## Supplemental File S2 for "The genome of *Istocheta aldrichi* (Diptera: Tachinidae), a parasitoid of the Japanese beetle, *Popillia japonica* (Coleoptera: Scarabaeidae)": CAMZJU010000011.1_Lypha_dubia.gff3 (part 1 of 55)

```
CAMZJU010000011.1_Lypha_dubia_genome_assembly,_contig:_SUPER_1_unloc_11,_whole_genome_shotgun_sequence	AUGUSTUS	gene	6985	8634	.	+	.	ID=g1;
CAMZJU010000011.1_Lypha_dubia_genome_assembly,_contig:_SUPER_1_unloc_11,_whole_genome_shotgun_sequence	AUGUSTUS	mRNA	6985	8634	0.93	+	.	ID=g1.t1;Parent=g1;
CAMZJU010000011.1_Lypha_dubia_genome_assembly,_contig:_SUPER_1_unloc_11,_whole_genome_shotgun_sequence	AUGUSTUS	start_codon	6985	6987	.	+	0	ID=g1.t1.start1;Parent=g1.t1;
CAMZJU010000011.1_Lypha_dubia_genome_assembly,_contig:_SUPER_1_unloc_11,_whole_genome_shotgun_sequence	AUGUSTUS	CDS	6985	8634	0.93	+	0	ID=g1.t1.CDS1;Parent=g1.t1;
CAMZJU010000011.1_Lypha_dubia_genome_assembly,_contig:_SUPER_1_unloc_11,_whole_genome_shotgun_sequence	AUGUSTUS	exon	6985	8634	.	+	.	ID=g1.t1.exon1;Parent=g1.t1;
CAMZJU010000011.1_Lypha_dubia_genome_assembly,_contig:_SUPER_1_unloc_11,_whole_genome_shotgun_sequence	AUGUSTUS	stop_codon	8632	8634	.	+	0	ID=g1.t1.stop1;Parent=g1.t1;
CAMZJU010000015.1_Lypha_dubia_genome_assembly,_contig:_SUPER_X_unloc_1,_whole_genome_shotgun_sequence	AUGUSTUS	gene	4205	5684	.	-	.	ID=g2;
CAMZJU010000015.1_Lypha_dubia_genome_assembly,_contig:_SUPER_X_unloc_1,_whole_genome_shotgun_sequence	AUGUSTUS	mRNA	4323	5684	1	-	.	ID=g2.t1;Parent=g2;
CAMZJU010000015.1_Lypha_dubia_genome_assembly,_contig:_SUPER_X_unloc_1,_whole_genome_shotgun_sequence	AUGUSTUS	stop_codon	4323	4325	.	-	0	ID=g2.t1.stop1;Parent=g2.t1;
CAMZJU010000015.1_Lypha_dubia_genome_assembly,_contig:_SUPER_X_unloc_1,_whole_genome_shotgun_sequence	AUGUSTUS	CDS	4323	5684	1	-	0	ID=g2.t1.CDS1;Parent=g2.t1;
CAMZJU010000015.1_Lypha_dubia_genome_assembly,_contig:_SUPER_X_unloc_1,_whole_genome_shotgun_sequence	AUGUSTUS	exon	4323	5684	.	-	.	ID=g2.t1.exon1;Parent=g2.t1;
CAMZJU010000015.1_Lypha_dubia_genome_assembly,_contig:_SUPER_X_unloc_1,_whole_genome_shotgun_sequence	AUGUSTUS	start_codon	5682	5684	.	-	0	ID=g2.t1.start1;Parent=g2.t1;
CAMZJU010000015.1_Lypha_dubia_genome_assembly,_contig:_SUPER_X_unloc_1,_whole_genome_shotgun_sequence	AUGUSTUS	mRNA	4205	5684	0.8	-	.	ID=g2.t2;Parent=g2;
CAMZJU010000015.1_Lypha_dubia_genome_assembly,_contig:_SUPER_X_unloc_1,_whole_genome_shotgun_sequence	AUGUSTUS	stop_codon	4205	4207	.	-	0	ID=g2.t2.stop1;Parent=g2.t2;
CAMZJU010000015.1_Lypha_dubia_genome_assembly,_contig:_SUPER_X_unloc_1,_whole_genome_shotgun_sequence	AUGUSTUS	CDS	4205	4352	0.93	-	1	ID=g2.t2.CDS1;Parent=g2.t2;
CAMZJU010000015.1_Lypha_dubia_genome_assembly,_contig:_SUPER_X_unloc_1,_whole_genome_shotgun_sequence	AUGUSTUS	exon	4205	4352	.	-	.	ID=g2.t2.exon1;Parent=g2.t2;
CAMZJU010000015.1_Lypha_dubia_genome_assembly,_contig:_SUPER_X_unloc_1,_whole_genome_shotgun_sequence	AUGUSTUS	intron	4353	4533	0.9	-	.	ID=g2.t2.intron1;Parent=g2.t2;
CAMZJU010000015.1_Lypha_dubia_genome_assembly,_contig:_SUPER_X_unloc_1,_whole_genome_shotgun_sequence	AUGUSTUS	CDS	4534	5684	0.82	-	0	ID=g2.t2.CDS2;Parent=g2.t2;
CAMZJU010000015.1_Lypha_dubia_genome_assembly,_contig:_SUPER_X_unloc_1,_whole_genome_shotgun_sequence	AUGUSTUS	exon	4534	5684	.	-	.	ID=g2.t2.exon2;Parent=g2.t2;
CAMZJU010000015.1_Lypha_dubia_genome_assembly,_contig:_SUPER_X_unloc_1,_whole_genome_shotgun_sequence	AUGUSTUS	start_codon	5682	5684	.	-	0	ID=g2.t2.start1;Parent=g2.t2;
CAMZJU010000016.1_Lypha_dubia_genome_assembly,_contig:_SUPER_X_unloc_2,_whole_genome_shotgun_sequence	AUGUSTUS	gene	171110	173537	.	+	.	ID=g3;
CAMZJU010000016.1_Lypha_dubia_genome_assembly,_contig:_SUPER_X_unloc_2,_whole_genome_shotgun_sequence	AUGUSTUS	mRNA	171110	172619	0.24	+	.	ID=g3.t1;Parent=g3;
CAMZJU010000016.1_Lypha_dubia_genome_assembly,_contig:_SUPER_X_unloc_2,_whole_genome_shotgun_sequence	AUGUSTUS	start_codon	171110	171112	.	+	0	ID=g3.t1.start1;Parent=g3.t1;
CAMZJU010000016.1_Lypha_dubia_genome_assembly,_contig:_SUPER_X_unloc_2,_whole_genome_shotgun_sequence	AUGUSTUS	CDS	171110	171169	0.43	+	0	ID=g3.t1.CDS1;Parent=g3.t1;
CAMZJU010000016.1_Lypha_dubia_genome_assembly,_contig:_SUPER_X_unloc_2,_whole_genome_shotgun_sequence	AUGUSTUS	exon	171110	171169	.	+	.	ID=g3.t1.exon1;Parent=g3.t1;
CAMZJU010000016.1_Lypha_dubia_genome_assembly,_contig:_SUPER_X_unloc_2,_whole_genome_shotgun_sequence	AUGUSTUS	intron	171170	171859	0.42	+	.	ID=g3.t1.intron1;Parent=g3.t1;
CAMZJU010000016.1_Lypha_dubia_genome_assembly,_contig:_SUPER_X_unloc_2,_whole_genome_shotgun_sequence	AUGUSTUS	CDS	171860	172512	0.59	+	0	ID=g3.t1.CDS2;Parent=g3.t1;
CAMZJU010000016.1_Lypha_dubia_genome_assembly,_contig:_SUPER_X_unloc_2,_whole_genome_shotgun_sequence	AUGUSTUS	exon	171860	172512	.	+	.	ID=g3.t1.exon2;Parent=g3.t1;
CAMZJU010000016.1_Lypha_dubia_genome_assembly,_contig:_SUPER_X_unloc_2,_whole_genome_shotgun_sequence	AUGUSTUS	intron	172513	172570	0.66	+	.	ID=g3.t1.intron2;Parent=g3.t1;
CAMZJU010000016.1_Lypha_dubia_genome_assembly,_contig:_SUPER_X_unloc_2,_whole_genome_shotgun_sequence	AUGUSTUS	CDS	172571	172619	0.66	+	1	ID=g3.t1.CDS3;Parent=g3.t1;
CAMZJU010000016.1_Lypha_dubia_genome_assembly,_contig:_SUPER_X_unloc_2,_whole_genome_shotgun_sequence	AUGUSTUS	exon	172571	172619	.	+	.	ID=g3.t1.exon3;Parent=g3.t1;
CAMZJU010000016.1_Lypha_dubia_genome_assembly,_contig:_SUPER_X_unloc_2,_whole_genome_shotgun_sequence	AUGUSTUS	stop_codon	172617	172619	.	+	0	ID=g3.t1.stop1;Parent=g3.t1;
CAMZJU010000016.1_Lypha_dubia_genome_assembly,_contig:_SUPER_X_unloc_2,_whole_genome_shotgun_sequence	AUGUSTUS	mRNA	171110	173537	0.13	+	.	ID=g3.t2;Parent=g3;
CAMZJU010000016.1_Lypha_dubia_genome_assembly,_contig:_SUPER_X_unloc_2,_whole_genome_shotgun_sequence	AUGUSTUS	start_codon	171110	171112	.	+	0	ID=g3.t2.start1;Parent=g3.t2;
CAMZJU010000016.1_Lypha_dubia_genome_assembly,_contig:_SUPER_X_unloc_2,_whole_genome_shotgun_sequence	AUGUSTUS	CDS	171110	171169	0.48	+	0	ID=g3.t2.CDS1;Parent=g3.t2;
CAMZJU010000016.1_Lypha_dubia_genome_assembly,_contig:_SUPER_X_unloc_2,_whole_genome_shotgun_sequence	AUGUSTUS	exon	171110	171169	.	+	.	ID=g3.t2.exon1;Parent=g3.t2;
CAMZJU010000016.1_Lypha_dubia_genome_assembly,_contig:_SUPER_X_unloc_2,_whole_genome_shotgun_sequence	AUGUSTUS	intron	171170	171859	0.45	+	.	ID=g3.t2.intron1;Parent=g3.t2;
CAMZJU010000016.1_Lypha_dubia_genome_assembly,_contig:_SUPER_X_unloc_2,_whole_genome_shotgun_sequence	AUGUSTUS	CDS	171860	172512	0.67	+	0	ID=g3.t2.CDS2;Parent=g3.t2;
CAMZJU010000016.1_Lypha_dubia_genome_assembly,_contig:_SUPER_X_unloc_2,_whole_genome_shotgun_sequence	AUGUSTUS	exon	171860	172512	.	+	.	ID=g3.t2.exon2;Parent=g3.t2;
CAMZJU010000016.1_Lypha_dubia_genome_assembly,_contig:_SUPER_X_unloc_2,_whole_genome_shotgun_sequence	AUGUSTUS	intron	172513	173359	0.23	+	.	ID=g3.t2.intron2;Parent=g3.t2;
CAMZJU010000016.1_Lypha_dubia_genome_assembly,_contig:_SUPER_X_unloc_2,_whole_genome_shotgun_sequence	AUGUSTUS	CDS	173360	173537	0.23	+	1	ID=g3.t2.CDS3;Parent=g3.t2;
CAMZJU010000016.1_Lypha_dubia_genome_assembly,_contig:_SUPER_X_unloc_2,_whole_genome_shotgun_sequence	AUGUSTUS	exon	173360	173537	.	+	.	ID=g3.t2.exon3;Parent=g3.t2;
CAMZJU010000016.1_Lypha_dubia_genome_assembly,_contig:_SUPER_X_unloc_2,_whole_genome_shotgun_sequence	AUGUSTUS	stop_codon	173535	173537	.	+	0	ID=g3.t2.stop1;Parent=g3.t2;
CAMZJU010000016.1_Lypha_dubia_genome_assembly,_contig:_SUPER_X_unloc_2,_whole_genome_shotgun_sequence	AUGUSTUS	gene	328098	329084	.	-	.	ID=g4;
CAMZJU010000016.1_Lypha_dubia_genome_assembly,_contig:_SUPER_X_unloc_2,_whole_genome_shotgun_sequence	AUGUSTUS	mRNA	328098	329084	0.99	-	.	ID=g4.t1;Parent=g4;
CAMZJU010000016.1_Lypha_dubia_genome_assembly,_contig:_SUPER_X_unloc_2,_whole_genome_shotgun_sequence	AUGUSTUS	stop_codon	328098	328100	.	-	0	ID=g4.t1.stop1;Parent=g4.t1;
CAMZJU010000016.1_Lypha_dubia_genome_assembly,_contig:_SUPER_X_unloc_2,_whole_genome_shotgun_sequence	AUGUSTUS	CDS	328098	329084	0.99	-	0	ID=g4.t1.CDS1;Parent=g4.t1;
CAMZJU010000016.1_Lypha_dubia_genome_assembly,_contig:_SUPER_X_unloc_2,_whole_genome_shotgun_sequence	AUGUSTUS	exon	328098	329084	.	-	.	ID=g4.t1.exon1;Parent=g4.t1;
CAMZJU010000016.1_Lypha_dubia_genome_assembly,_contig:_SUPER_X_unloc_2,_whole_genome_shotgun_sequence	AUGUSTUS	start_codon	329082	329084	.	-	0	ID=g4.t1.start1;Parent=g4.t1;
CAMZJU010000016.1_Lypha_dubia_genome_assembly,_contig:_SUPER_X_unloc_2,_whole_genome_shotgun_sequence	AUGUSTUS	gene	331172	331975	.	-	.	ID=g5;
CAMZJU010000016.1_Lypha_dubia_genome_assembly,_contig:_SUPER_X_unloc_2,_whole_genome_shotgun_sequence	AUGUSTUS	mRNA	331172	331975	1	-	.	ID=g5.t1;Parent=g5;
CAMZJU010000016.1_Lypha_dubia_genome_assembly,_contig:_SUPER_X_unloc_2,_whole_genome_shotgun_sequence	AUGUSTUS	stop_codon	331172	331174	.	-	0	ID=g5.t1.stop1;Parent=g5.t1;
CAMZJU010000016.1_Lypha_dubia_genome_assembly,_contig:_SUPER_X_unloc_2,_whole_genome_shotgun_sequence	AUGUSTUS	CDS	331172	331975	1	-	0	ID=g5.t1.CDS1;Parent=g5.t1;
CAMZJU010000016.1_Lypha_dubia_genome_assembly,_contig:_SUPER_X_unloc_2,_whole_genome_shotgun_sequence	AUGUSTUS	exon	331172	331975	.	-	.	ID=g5.t1.exon1;Parent=g5.t1;
CAMZJU010000016.1_Lypha_dubia_genome_assembly,_contig:_SUPER_X_unloc_2,_whole_genome_shotgun_sequence	AUGUSTUS	start_codon	331973	331975	.	-	0	ID=g5.t1.start1;Parent=g5.t1;
CAMZJU010000016.1_Lypha_dubia_genome_assembly,_contig:_SUPER_X_unloc_2,_whole_genome_shotgun_sequence	AUGUSTUS	gene	382259	385198	.	+	.	ID=g6;
CAMZJU010000016.1_Lypha_dubia_genome_assembly,_contig:_SUPER_X_unloc_2,_whole_genome_shotgun_sequence	AUGUSTUS	mRNA	382259	385198	0.58	+	.	ID=g6.t1;Parent=g6;
CAMZJU010000016.1_Lypha_dubia_genome_assembly,_contig:_SUPER_X_unloc_2,_whole_genome_shotgun_sequence	AUGUSTUS	start_codon	382259	382261	.	+	0	ID=g6.t1.start1;Parent=g6.t1;
CAMZJU010000016.1_Lypha_dubia_genome_assembly,_contig:_SUPER_X_unloc_2,_whole_genome_shotgun_sequence	AUGUSTUS	CDS	382259	385198	0.58	+	0	ID=g6.t1.CDS1;Parent=g6.t1;
CAMZJU010000016.1_Lypha_dubia_genome_assembly,_contig:_SUPER_X_unloc_2,_whole_genome_shotgun_sequence	AUGUSTUS	exon	382259	385198	.	+	.	ID=g6.t1.exon1;Parent=g6.t1;
CAMZJU010000016.1_Lypha_dubia_genome_assembly,_contig:_SUPER_X_unloc_2,_whole_genome_shotgun_sequence	AUGUSTUS	stop_codon	385196	385198	.	+	0	ID=g6.t1.stop1;Parent=g6.t1;
CAMZJU010000018.1_Lypha_dubia_genome_assembly,_contig:_SUPER_X_unloc_4,_whole_genome_shotgun_sequence	AUGUSTUS	gene	202987	208051	.	-	.	ID=g7;
CAMZJU010000018.1_Lypha_dubia_genome_assembly,_contig:_SUPER_X_unloc_4,_whole_genome_shotgun_sequence	AUGUSTUS	mRNA	202987	208051	1	-	.	ID=g7.t1;Parent=g7;
CAMZJU010000018.1_Lypha_dubia_genome_assembly,_contig:_SUPER_X_unloc_4,_whole_genome_shotgun_sequence	AUGUSTUS	stop_codon	202987	202989	.	-	0	ID=g7.t1.stop1;Parent=g7.t1;
CAMZJU010000018.1_Lypha_dubia_genome_assembly,_contig:_SUPER_X_unloc_4,_whole_genome_shotgun_sequence	AUGUSTUS	CDS	202987	206489	1	-	2	ID=g7.t1.CDS1;Parent=g7.t1;
CAMZJU010000018.1_Lypha_dubia_genome_assembly,_contig:_SUPER_X_unloc_4,_whole_genome_shotgun_sequence	AUGUSTUS	exon	202987	206489	.	-	.	ID=g7.t1.exon1;Parent=g7.t1;
CAMZJU010000018.1_Lypha_dubia_genome_assembly,_contig:_SUPER_X_unloc_4,_whole_genome_shotgun_sequence	AUGUSTUS	intron	206490	206553	1	-	.	ID=g7.t1.intron1;Parent=g7.t1;
CAMZJU010000018.1_Lypha_dubia_genome_assembly,_contig:_SUPER_X_unloc_4,_whole_genome_shotgun_sequence	AUGUSTUS	CDS	206554	208051	1	-	0	ID=g7.t1.CDS2;Parent=g7.t1;
CAMZJU010000018.1_Lypha_dubia_genome_assembly,_contig:_SUPER_X_unloc_4,_whole_genome_shotgun_sequence	AUGUSTUS	exon	206554	208051	.	-	.	ID=g7.t1.exon2;Parent=g7.t1;
CAMZJU010000018.1_Lypha_dubia_genome_assembly,_contig:_SUPER_X_unloc_4,_whole_genome_shotgun_sequence	AUGUSTUS	start_codon	208049	208051	.	-	0	ID=g7.t1.start1;Parent=g7.t1;
CAMZJU010000019.1_Lypha_dubia_genome_assembly,_contig:_SUPER_X_unloc_5,_whole_genome_shotgun_sequence	AUGUSTUS	gene	57937	59811	.	-	.	ID=g8;
CAMZJU010000019.1_Lypha_dubia_genome_assembly,_contig:_SUPER_X_unloc_5,_whole_genome_shotgun_sequence	AUGUSTUS	mRNA	57937	59811	1	-	.	ID=g8.t1;Parent=g8;
CAMZJU010000019.1_Lypha_dubia_genome_assembly,_contig:_SUPER_X_unloc_5,_whole_genome_shotgun_sequence	AUGUSTUS	stop_codon	57937	57939	.	-	0	ID=g8.t1.stop1;Parent=g8.t1;
CAMZJU010000019.1_Lypha_dubia_genome_assembly,_contig:_SUPER_X_unloc_5,_whole_genome_shotgun_sequence	AUGUSTUS	CDS	57937	59811	1	-	0	ID=g8.t1.CDS1;Parent=g8.t1;
CAMZJU010000019.1_Lypha_dubia_genome_assembly,_contig:_SUPER_X_unloc_5,_whole_genome_shotgun_sequence	AUGUSTUS	exon	57937	59811	.	-	.	ID=g8.t1.exon1;Parent=g8.t1;
CAMZJU010000019.1_Lypha_dubia_genome_assembly,_contig:_SUPER_X_unloc_5,_whole_genome_shotgun_sequence	AUGUSTUS	start_codon	59809	59811	.	-	0	ID=g8.t1.start1;Parent=g8.t1;
CAMZJU010000019.1_Lypha_dubia_genome_assembly,_contig:_SUPER_X_unloc_5,_whole_genome_shotgun_sequence	AUGUSTUS	gene	57937	59811	.	-	.	ID=g9;
CAMZJU010000019.1_Lypha_dubia_genome_assembly,_contig:_SUPER_X_unloc_5,_whole_genome_shotgun_sequence	AUGUSTUS	mRNA	57937	59811	0.9	-	.	ID=g9.t1;Parent=g9;
CAMZJU010000019.1_Lypha_dubia_genome_assembly,_contig:_SUPER_X_unloc_5,_whole_genome_shotgun_sequence	AUGUSTUS	stop_codon	57937	57939	.	-	0	ID=g9.t1.stop1;Parent=g9.t1;
CAMZJU010000019.1_Lypha_dubia_genome_assembly,_contig:_SUPER_X_unloc_5,_whole_genome_shotgun_sequence	AUGUSTUS	CDS	57937	58319	0.92	-	2	ID=g9.t1.CDS1;Parent=g9.t1;
CAMZJU010000019.1_Lypha_dubia_genome_assembly,_contig:_SUPER_X_unloc_5,_whole_genome_shotgun_sequence	AUGUSTUS	exon	57937	58319	.	-	.	ID=g9.t1.exon1;Parent=g9.t1;
CAMZJU010000019.1_Lypha_dubia_genome_assembly,_contig:_SUPER_X_unloc_5,_whole_genome_shotgun_sequence	AUGUSTUS	intron	58320	59255	0.91	-	.	ID=g9.t1.intron1;Parent=g9.t1;
CAMZJU010000019.1_Lypha_dubia_genome_assembly,_contig:_SUPER_X_unloc_5,_whole_genome_shotgun_sequence	AUGUSTUS	CDS	59256	59811	0.99	-	0	ID=g9.t1.CDS2;Parent=g9.t1;
CAMZJU010000019.1_Lypha_dubia_genome_assembly,_contig:_SUPER_X_unloc_5,_whole_genome_shotgun_sequence	AUGUSTUS	exon	59256	59811	.	-	.	ID=g9.t1.exon2;Parent=g9.t1;
CAMZJU010000019.1_Lypha_dubia_genome_assembly,_contig:_SUPER_X_unloc_5,_whole_genome_shotgun_sequence	AUGUSTUS	start_codon	59809	59811	.	-	0	ID=g9.t1.start1;Parent=g9.t1;
CAMZJU010000019.1_Lypha_dubia_genome_assembly,_contig:_SUPER_X_unloc_5,_whole_genome_shotgun_sequence	AUGUSTUS	gene	337233	343151	.	+	.	ID=g10;
CAMZJU010000019.1_Lypha_dubia_genome_assembly,_contig:_SUPER_X_unloc_5,_whole_genome_shotgun_sequence	AUGUSTUS	mRNA	337233	343151	0.09	+	.	ID=g10.t1;Parent=g10;
CAMZJU010000019.1_Lypha_dubia_genome_assembly,_contig:_SUPER_X_unloc_5,_whole_genome_shotgun_sequence	AUGUSTUS	start_codon	337233	337235	.	+	0	ID=g10.t1.start1;Parent=g10.t1;
CAMZJU010000019.1_Lypha_dubia_genome_assembly,_contig:_SUPER_X_unloc_5,_whole_genome_shotgun_sequence	AUGUSTUS	CDS	337233	339178	0.51	+	0	ID=g10.t1.CDS1;Parent=g10.t1;
CAMZJU010000019.1_Lypha_dubia_genome_assembly,_contig:_SUPER_X_unloc_5,_whole_genome_shotgun_sequence	AUGUSTUS	exon	337233	339178	.	+	.	ID=g10.t1.exon1;Parent=g10.t1;
CAMZJU010000019.1_Lypha_dubia_genome_assembly,_contig:_SUPER_X_unloc_5,_whole_genome_shotgun_sequence	AUGUSTUS	intron	339179	339490	0.4	+	.	ID=g10.t1.intron1;Parent=g10.t1;
CAMZJU010000019.1_Lypha_dubia_genome_assembly,_contig:_SUPER_X_unloc_5,_whole_genome_shotgun_sequence	AUGUSTUS	CDS	339491	340370	0.38	+	1	ID=g10.t1.CDS2;Parent=g10.t1;
CAMZJU010000019.1_Lypha_dubia_genome_assembly,_contig:_SUPER_X_unloc_5,_whole_genome_shotgun_sequence	AUGUSTUS	exon	339491	340370	.	+	.	ID=g10.t1.exon2;Parent=g10.t1;
CAMZJU010000019.1_Lypha_dubia_genome_assembly,_contig:_SUPER_X_unloc_5,_whole_genome_shotgun_sequence	AUGUSTUS	intron	340371	343136	0.3	+	.	ID=g10.t1.intron2;Parent=g10.t1;
CAMZJU010000019.1_Lypha_dubia_genome_assembly,_contig:_SUPER_X_unloc_5,_whole_genome_shotgun_sequence	AUGUSTUS	CDS	343137	343151	0.3	+	0	ID=g10.t1.CDS3;Parent=g10.t1;
CAMZJU010000019.1_Lypha_dubia_genome_assembly,_contig:_SUPER_X_unloc_5,_whole_genome_shotgun_sequence	AUGUSTUS	exon	343137	343151	.	+	.	ID=g10.t1.exon3;Parent=g10.t1;
CAMZJU010000019.1_Lypha_dubia_genome_assembly,_contig:_SUPER_X_unloc_5,_whole_genome_shotgun_sequence	AUGUSTUS	stop_codon	343149	343151	.	+	0	ID=g10.t1.stop1;Parent=g10.t1;
CAMZJU010000020.1_Lypha_dubia_genome_assembly,_contig:_SUPER_X_unloc_6,_whole_genome_shotgun_sequence	AUGUSTUS	gene	433952	437950	.	-	.	ID=g11;
CAMZJU010000020.1_Lypha_dubia_genome_assembly,_contig:_SUPER_X_unloc_6,_whole_genome_shotgun_sequence	AUGUSTUS	mRNA	433952	437950	1	-	.	ID=g11.t1;Parent=g11;
CAMZJU010000020.1_Lypha_dubia_genome_assembly,_contig:_SUPER_X_unloc_6,_whole_genome_shotgun_sequence	AUGUSTUS	stop_codon	433952	433954	.	-	0	ID=g11.t1.stop1;Parent=g11.t1;
CAMZJU010000020.1_Lypha_dubia_genome_assembly,_contig:_SUPER_X_unloc_6,_whole_genome_shotgun_sequence	AUGUSTUS	CDS	433952	437950	1	-	0	ID=g11.t1.CDS1;Parent=g11.t1;
CAMZJU010000020.1_Lypha_dubia_genome_assembly,_contig:_SUPER_X_unloc_6,_whole_genome_shotgun_sequence	AUGUSTUS	exon	433952	437950	.	-	.	ID=g11.t1.exon1;Parent=g11.t1;
CAMZJU010000020.1_Lypha_dubia_genome_assembly,_contig:_SUPER_X_unloc_6,_whole_genome_shotgun_sequence	AUGUSTUS	start_codon	437948	437950	.	-	0	ID=g11.t1.start1;Parent=g11.t1;
CAMZJU010000026.1_Lypha_dubia_genome_assembly,_contig:_SUPER_X_unloc_12,_whole_genome_shotgun_sequence	AUGUSTUS	gene	338086	339102	.	-	.	ID=g12;
CAMZJU010000026.1_Lypha_dubia_genome_assembly,_contig:_SUPER_X_unloc_12,_whole_genome_shotgun_sequence	AUGUSTUS	mRNA	338086	339102	0.97	-	.	ID=g12.t1;Parent=g12;
CAMZJU010000026.1_Lypha_dubia_genome_assembly,_contig:_SUPER_X_unloc_12,_whole_genome_shotgun_sequence	AUGUSTUS	stop_codon	338086	338088	.	-	0	ID=g12.t1.stop1;Parent=g12.t1;
CAMZJU010000026.1_Lypha_dubia_genome_assembly,_contig:_SUPER_X_unloc_12,_whole_genome_shotgun_sequence	AUGUSTUS	CDS	338086	339102	0.97	-	0	ID=g12.t1.CDS1;Parent=g12.t1;
CAMZJU010000026.1_Lypha_dubia_genome_assembly,_contig:_SUPER_X_unloc_12,_whole_genome_shotgun_sequence	AUGUSTUS	exon	338086	339102	.	-	.	ID=g12.t1.exon1;Parent=g12.t1;
CAMZJU010000026.1_Lypha_dubia_genome_assembly,_contig:_SUPER_X_unloc_12,_whole_genome_shotgun_sequence	AUGUSTUS	start_codon	339100	339102	.	-	0	ID=g12.t1.start1;Parent=g12.t1;
CAMZJU010000026.1_Lypha_dubia_genome_assembly,_contig:_SUPER_X_unloc_12,_whole_genome_shotgun_sequence	AUGUSTUS	gene	338086	341567	.	-	.	ID=g13;
CAMZJU010000026.1_Lypha_dubia_genome_assembly,_contig:_SUPER_X_unloc_12,_whole_genome_shotgun_sequence	AUGUSTUS	mRNA	339279	341567	0.97	-	.	ID=g13.t1;Parent=g13;
CAMZJU010000026.1_Lypha_dubia_genome_assembly,_contig:_SUPER_X_unloc_12,_whole_genome_shotgun_sequence	AUGUSTUS	stop_codon	339279	339281	.	-	0	ID=g13.t1.stop1;Parent=g13.t1;
CAMZJU010000026.1_Lypha_dubia_genome_assembly,_contig:_SUPER_X_unloc_12,_whole_genome_shotgun_sequence	AUGUSTUS	CDS	339279	341567	0.97	-	0	ID=g13.t1.CDS1;Parent=g13.t1;
CAMZJU010000026.1_Lypha_dubia_genome_assembly,_contig:_SUPER_X_unloc_12,_whole_genome_shotgun_sequence	AUGUSTUS	exon	339279	341567	.	-	.	ID=g13.t1.exon1;Parent=g13.t1;
CAMZJU010000026.1_Lypha_dubia_genome_assembly,_contig:_SUPER_X_unloc_12,_whole_genome_shotgun_sequence	AUGUSTUS	start_codon	341565	341567	.	-	0	ID=g13.t1.start1;Parent=g13.t1;
CAMZJU010000026.1_Lypha_dubia_genome_assembly,_contig:_SUPER_X_unloc_12,_whole_genome_shotgun_sequence	AUGUSTUS	mRNA	338086	341567	0.34	-	.	ID=g13.t2;Parent=g13;
CAMZJU010000026.1_Lypha_dubia_genome_assembly,_contig:_SUPER_X_unloc_12,_whole_genome_shotgun_sequence	AUGUSTUS	stop_codon	338086	338088	.	-	0	ID=g13.t2.stop1;Parent=g13.t2;
CAMZJU010000026.1_Lypha_dubia_genome_assembly,_contig:_SUPER_X_unloc_12,_whole_genome_shotgun_sequence	AUGUSTUS	CDS	338086	338501	0.53	-	2	ID=g13.t2.CDS1;Parent=g13.t2;
CAMZJU010000026.1_Lypha_dubia_genome_assembly,_contig:_SUPER_X_unloc_12,_whole_genome_shotgun_sequence	AUGUSTUS	exon	338086	338501	.	-	.	ID=g13.t2.exon1;Parent=g13.t2;
CAMZJU010000026.1_Lypha_dubia_genome_assembly,_contig:_SUPER_X_unloc_12,_whole_genome_shotgun_sequence	AUGUSTUS	intron	338502	341065	0.37	-	.	ID=g13.t2.intron1;Parent=g13.t2;
CAMZJU010000026.1_Lypha_dubia_genome_assembly,_contig:_SUPER_X_unloc_12,_whole_genome_shotgun_sequence	AUGUSTUS	CDS	341066	341567	0.58	-	0	ID=g13.t2.CDS2;Parent=g13.t2;
CAMZJU010000026.1_Lypha_dubia_genome_assembly,_contig:_SUPER_X_unloc_12,_whole_genome_shotgun_sequence	AUGUSTUS	exon	341066	341567	.	-	.	ID=g13.t2.exon2;Parent=g13.t2;
CAMZJU010000026.1_Lypha_dubia_genome_assembly,_contig:_SUPER_X_unloc_12,_whole_genome_shotgun_sequence	AUGUSTUS	start_codon	341565	341567	.	-	0	ID=g13.t2.start1;Parent=g13.t2;
CAMZJU010000029.1_Lypha_dubia_genome_assembly,_contig:_SUPER_X_unloc_15,_whole_genome_shotgun_sequence	AUGUSTUS	gene	1	2061	.	+	.	ID=g14;
CAMZJU010000029.1_Lypha_dubia_genome_assembly,_contig:_SUPER_X_unloc_15,_whole_genome_shotgun_sequence	AUGUSTUS	mRNA	1	1795	0.74	+	.	ID=g14.t1;Parent=g14;
CAMZJU010000029.1_Lypha_dubia_genome_assembly,_contig:_SUPER_X_unloc_15,_whole_genome_shotgun_sequence	AUGUSTUS	CDS	1	1083	1	+	2	ID=g14.t1.CDS1;Parent=g14.t1;
CAMZJU010000029.1_Lypha_dubia_genome_assembly,_contig:_SUPER_X_unloc_15,_whole_genome_shotgun_sequence	AUGUSTUS	exon	1	1083	.	+	.	ID=g14.t1.exon1;Parent=g14.t1;
CAMZJU010000029.1_Lypha_dubia_genome_assembly,_contig:_SUPER_X_unloc_15,_whole_genome_shotgun_sequence	AUGUSTUS	intron	1084	1143	1	+	.	ID=g14.t1.intron1;Parent=g14.t1;
CAMZJU010000029.1_Lypha_dubia_genome_assembly,_contig:_SUPER_X_unloc_15,_whole_genome_shotgun_sequence	AUGUSTUS	CDS	1144	1271	1	+	2	ID=g14.t1.CDS2;Parent=g14.t1;
CAMZJU010000029.1_Lypha_dubia_genome_assembly,_contig:_SUPER_X_unloc_15,_whole_genome_shotgun_sequence	AUGUSTUS	exon	1144	1271	.	+	.	ID=g14.t1.exon2;Parent=g14.t1;
CAMZJU010000029.1_Lypha_dubia_genome_assembly,_contig:_SUPER_X_unloc_15,_whole_genome_shotgun_sequence	AUGUSTUS	intron	1272	1340	1	+	.	ID=g14.t1.intron2;Parent=g14.t1;
CAMZJU010000029.1_Lypha_dubia_genome_assembly,_contig:_SUPER_X_unloc_15,_whole_genome_shotgun_sequence	AUGUSTUS	CDS	1341	1549	1	+	0	ID=g14.t1.CDS3;Parent=g14.t1;
CAMZJU010000029.1_Lypha_dubia_genome_assembly,_contig:_SUPER_X_unloc_15,_whole_genome_shotgun_sequence	AUGUSTUS	exon	1341	1549	.	+	.	ID=g14.t1.exon3;Parent=g14.t1;
CAMZJU010000029.1_Lypha_dubia_genome_assembly,_contig:_SUPER_X_unloc_15,_whole_genome_shotgun_sequence	AUGUSTUS	intron	1550	1617	1	+	.	ID=g14.t1.intron3;Parent=g14.t1;
CAMZJU010000029.1_Lypha_dubia_genome_assembly,_contig:_SUPER_X_unloc_15,_whole_genome_shotgun_sequence	AUGUSTUS	CDS	1618	1795	0.74	+	1	ID=g14.t1.CDS4;Parent=g14.t1;
CAMZJU010000029.1_Lypha_dubia_genome_assembly,_contig:_SUPER_X_unloc_15,_whole_genome_shotgun_sequence	AUGUSTUS	exon	1618	1795	.	+	.	ID=g14.t1.exon4;Parent=g14.t1;
CAMZJU010000029.1_Lypha_dubia_genome_assembly,_contig:_SUPER_X_unloc_15,_whole_genome_shotgun_sequence	AUGUSTUS	stop_codon	1793	1795	.	+	0	ID=g14.t1.stop1;Parent=g14.t1;
CAMZJU010000029.1_Lypha_dubia_genome_assembly,_contig:_SUPER_X_unloc_15,_whole_genome_shotgun_sequence	AUGUSTUS	mRNA	1	2061	0.86	+	.	ID=g14.t2;Parent=g14;
CAMZJU010000029.1_Lypha_dubia_genome_assembly,_contig:_SUPER_X_unloc_15,_whole_genome_shotgun_sequence	AUGUSTUS	CDS	1	1083	1	+	2	ID=g14.t2.CDS1;Parent=g14.t2;
CAMZJU010000029.1_Lypha_dubia_genome_assembly,_contig:_SUPER_X_unloc_15,_whole_genome_shotgun_sequence	AUGUSTUS	exon	1	1083	.	+	.	ID=g14.t2.exon1;Parent=g14.t2;
CAMZJU010000029.1_Lypha_dubia_genome_assembly,_contig:_SUPER_X_unloc_15,_whole_genome_shotgun_sequence	AUGUSTUS	intron	1084	1143	1	+	.	ID=g14.t2.intron1;Parent=g14.t2;
CAMZJU010000029.1_Lypha_dubia_genome_assembly,_contig:_SUPER_X_unloc_15,_whole_genome_shotgun_sequence	AUGUSTUS	CDS	1144	1271	1	+	2	ID=g14.t2.CDS2;Parent=g14.t2;
CAMZJU010000029.1_Lypha_dubia_genome_assembly,_contig:_SUPER_X_unloc_15,_whole_genome_shotgun_sequence	AUGUSTUS	exon	1144	1271	.	+	.	ID=g14.t2.exon2;Parent=g14.t2;
CAMZJU010000029.1_Lypha_dubia_genome_assembly,_contig:_SUPER_X_unloc_15,_whole_genome_shotgun_sequence	AUGUSTUS	intron	1272	1340	1	+	.	ID=g14.t2.intron2;Parent=g14.t2;
CAMZJU010000029.1_Lypha_dubia_genome_assembly,_contig:_SUPER_X_unloc_15,_whole_genome_shotgun_sequence	AUGUSTUS	CDS	1341	1549	1	+	0	ID=g14.t2.CDS3;Parent=g14.t2;
CAMZJU010000029.1_Lypha_dubia_genome_assembly,_contig:_SUPER_X_unloc_15,_whole_genome_shotgun_sequence	AUGUSTUS	exon	1341	1549	.	+	.	ID=g14.t2.exon3;Parent=g14.t2;
CAMZJU010000029.1_Lypha_dubia_genome_assembly,_contig:_SUPER_X_unloc_15,_whole_genome_shotgun_sequence	AUGUSTUS	intron	1550	1617	1	+	.	ID=g14.t2.intron3;Parent=g14.t2;
CAMZJU010000029.1_Lypha_dubia_genome_assembly,_contig:_SUPER_X_unloc_15,_whole_genome_shotgun_sequence	AUGUSTUS	CDS	1618	1768	0.86	+	1	ID=g14.t2.CDS4;Parent=g14.t2;
CAMZJU010000029.1_Lypha_dubia_genome_assembly,_contig:_SUPER_X_unloc_15,_whole_genome_shotgun_sequence	AUGUSTUS	exon	1618	1768	.	+	.	ID=g14.t2.exon4;Parent=g14.t2;
CAMZJU010000029.1_Lypha_dubia_genome_assembly,_contig:_SUPER_X_unloc_15,_whole_genome_shotgun_sequence	AUGUSTUS	intron	1769	1998	0.86	+	.	ID=g14.t2.intron4;Parent=g14.t2;
CAMZJU010000029.1_Lypha_dubia_genome_assembly,_contig:_SUPER_X_unloc_15,_whole_genome_shotgun_sequence	AUGUSTUS	CDS	1999	2061	0.86	+	0	ID=g14.t2.CDS5;Parent=g14.t2;
CAMZJU010000029.1_Lypha_dubia_genome_assembly,_contig:_SUPER_X_unloc_15,_whole_genome_shotgun_sequence	AUGUSTUS	exon	1999	2061	.	+	.	ID=g14.t2.exon5;Parent=g14.t2;
CAMZJU010000029.1_Lypha_dubia_genome_assembly,_contig:_SUPER_X_unloc_15,_whole_genome_shotgun_sequence	AUGUSTUS	stop_codon	2059	2061	.	+	0	ID=g14.t2.stop1;Parent=g14.t2;
CAMZJU010000029.1_Lypha_dubia_genome_assembly,_contig:_SUPER_X_unloc_15,_whole_genome_shotgun_sequence	GeneMark.hmm3	mRNA	63	1795	.	+	.	ID=g14.t3;Parent=g14;
CAMZJU010000029.1_Lypha_dubia_genome_assembly,_contig:_SUPER_X_unloc_15,_whole_genome_shotgun_sequence	GeneMark.hmm3	start_codon	63	65	.	+	0	ID=g14.t3.start1;Parent=g14.t3;
CAMZJU010000029.1_Lypha_dubia_genome_assembly,_contig:_SUPER_X_unloc_15,_whole_genome_shotgun_sequence	GeneMark.hmm3	CDS	63	1083	.	+	0	ID=g14.t3.CDS1;Parent=g14.t3;
CAMZJU010000029.1_Lypha_dubia_genome_assembly,_contig:_SUPER_X_unloc_15,_whole_genome_shotgun_sequence	GeneMark.hmm3	exon	63	1083	0	+	.	ID=g14.t3.exon1;Parent=g14.t3;
CAMZJU010000029.1_Lypha_dubia_genome_assembly,_contig:_SUPER_X_unloc_15,_whole_genome_shotgun_sequence	GeneMark.hmm3	intron	1084	1143	.	+	2	ID=g14.t3.intron1;Parent=g14.t3;
CAMZJU010000029.1_Lypha_dubia_genome_assembly,_contig:_SUPER_X_unloc_15,_whole_genome_shotgun_sequence	GeneMark.hmm3	CDS	1144	1271	.	+	2	ID=g14.t3.CDS2;Parent=g14.t3;
CAMZJU010000029.1_Lypha_dubia_genome_assembly,_contig:_SUPER_X_unloc_15,_whole_genome_shotgun_sequence	GeneMark.hmm3	exon	1144	1271	0	+	.	ID=g14.t3.exon2;Parent=g14.t3;
CAMZJU010000029.1_Lypha_dubia_genome_assembly,_contig:_SUPER_X_unloc_15,_whole_genome_shotgun_sequence	GeneMark.hmm3	intron	1272	1340	.	+	0	ID=g14.t3.intron2;Parent=g14.t3;
CAMZJU010000029.1_Lypha_dubia_genome_assembly,_contig:_SUPER_X_unloc_15,_whole_genome_shotgun_sequence	GeneMark.hmm3	CDS	1341	1549	.	+	0	ID=g14.t3.CDS3;Parent=g14.t3;
CAMZJU010000029.1_Lypha_dubia_genome_assembly,_contig:_SUPER_X_unloc_15,_whole_genome_shotgun_sequence	GeneMark.hmm3	exon	1341	1549	0	+	.	ID=g14.t3.exon3;Parent=g14.t3;
CAMZJU010000029.1_Lypha_dubia_genome_assembly,_contig:_SUPER_X_unloc_15,_whole_genome_shotgun_sequence	GeneMark.hmm3	intron	1550	1617	.	+	1	ID=g14.t3.intron3;Parent=g14.t3;
CAMZJU010000029.1_Lypha_dubia_genome_assembly,_contig:_SUPER_X_unloc_15,_whole_genome_shotgun_sequence	GeneMark.hmm3	CDS	1618	1795	.	+	1	ID=g14.t3.CDS4;Parent=g14.t3;
CAMZJU010000029.1_Lypha_dubia_genome_assembly,_contig:_SUPER_X_unloc_15,_whole_genome_shotgun_sequence	GeneMark.hmm3	exon	1618	1795	0	+	.	ID=g14.t3.exon4;Parent=g14.t3;
CAMZJU010000029.1_Lypha_dubia_genome_assembly,_contig:_SUPER_X_unloc_15,_whole_genome_shotgun_sequence	GeneMark.hmm3	stop_codon	1793	1795	.	+	0	ID=g14.t3.stop1;Parent=g14.t3;
CAMZJU010000030.1_Lypha_dubia_genome_assembly,_contig:_SUPER_X_unloc_16,_whole_genome_shotgun_sequence	AUGUSTUS	gene	46535	49687	.	-	.	ID=g15;
CAMZJU010000030.1_Lypha_dubia_genome_assembly,_contig:_SUPER_X_unloc_16,_whole_genome_shotgun_sequence	AUGUSTUS	mRNA	46535	49687	0.24	-	.	ID=g15.t1;Parent=g15;
CAMZJU010000030.1_Lypha_dubia_genome_assembly,_contig:_SUPER_X_unloc_16,_whole_genome_shotgun_sequence	AUGUSTUS	stop_codon	46535	46537	.	-	0	ID=g15.t1.stop1;Parent=g15.t1;
CAMZJU010000030.1_Lypha_dubia_genome_assembly,_contig:_SUPER_X_unloc_16,_whole_genome_shotgun_sequence	AUGUSTUS	CDS	46535	46552	0.97	-	0	ID=g15.t1.CDS1;Parent=g15.t1;
CAMZJU010000030.1_Lypha_dubia_genome_assembly,_contig:_SUPER_X_unloc_16,_whole_genome_shotgun_sequence	AUGUSTUS	exon	46535	46552	.	-	.	ID=g15.t1.exon1;Parent=g15.t1;
CAMZJU010000030.1_Lypha_dubia_genome_assembly,_contig:_SUPER_X_unloc_16,_whole_genome_shotgun_sequence	AUGUSTUS	intron	46553	47953	0.62	-	.	ID=g15.t1.intron1;Parent=g15.t1;
CAMZJU010000030.1_Lypha_dubia_genome_assembly,_contig:_SUPER_X_unloc_16,_whole_genome_shotgun_sequence	AUGUSTUS	CDS	47954	48502	0.33	-	0	ID=g15.t1.CDS2;Parent=g15.t1;
CAMZJU010000030.1_Lypha_dubia_genome_assembly,_contig:_SUPER_X_unloc_16,_whole_genome_shotgun_sequence	AUGUSTUS	exon	47954	48502	.	-	.	ID=g15.t1.exon2;Parent=g15.t1;
CAMZJU010000030.1_Lypha_dubia_genome_assembly,_contig:_SUPER_X_unloc_16,_whole_genome_shotgun_sequence	AUGUSTUS	intron	48503	49183	0.34	-	.	ID=g15.t1.intron2;Parent=g15.t1;
CAMZJU010000030.1_Lypha_dubia_genome_assembly,_contig:_SUPER_X_unloc_16,_whole_genome_shotgun_sequence	AUGUSTUS	CDS	49184	49687	0.47	-	0	ID=g15.t1.CDS3;Parent=g15.t1;
CAMZJU010000030.1_Lypha_dubia_genome_assembly,_contig:_SUPER_X_unloc_16,_whole_genome_shotgun_sequence	AUGUSTUS	exon	49184	49687	.	-	.	ID=g15.t1.exon3;Parent=g15.t1;
CAMZJU010000030.1_Lypha_dubia_genome_assembly,_contig:_SUPER_X_unloc_16,_whole_genome_shotgun_sequence	AUGUSTUS	start_codon	49685	49687	.	-	0	ID=g15.t1.start1;Parent=g15.t1;
CAMZJU010000030.1_Lypha_dubia_genome_assembly,_contig:_SUPER_X_unloc_16,_whole_genome_shotgun_sequence	AUGUSTUS	gene	49764	50480	.	-	.	ID=g16;
CAMZJU010000030.1_Lypha_dubia_genome_assembly,_contig:_SUPER_X_unloc_16,_whole_genome_shotgun_sequence	AUGUSTUS	mRNA	49764	50480	0.55	-	.	ID=g16.t1;Parent=g16;
CAMZJU010000030.1_Lypha_dubia_genome_assembly,_contig:_SUPER_X_unloc_16,_whole_genome_shotgun_sequence	AUGUSTUS	stop_codon	49764	49766	.	-	0	ID=g16.t1.stop1;Parent=g16.t1;
CAMZJU010000030.1_Lypha_dubia_genome_assembly,_contig:_SUPER_X_unloc_16,_whole_genome_shotgun_sequence	AUGUSTUS	CDS	49764	49949	0.83	-	0	ID=g16.t1.CDS1;Parent=g16.t1;
CAMZJU010000030.1_Lypha_dubia_genome_assembly,_contig:_SUPER_X_unloc_16,_whole_genome_shotgun_sequence	AUGUSTUS	exon	49764	49949	.	-	.	ID=g16.t1.exon1;Parent=g16.t1;
CAMZJU010000030.1_Lypha_dubia_genome_assembly,_contig:_SUPER_X_unloc_16,_whole_genome_shotgun_sequence	AUGUSTUS	intron	49950	50264	0.55	-	.	ID=g16.t1.intron1;Parent=g16.t1;
CAMZJU010000030.1_Lypha_dubia_genome_assembly,_contig:_SUPER_X_unloc_16,_whole_genome_shotgun_sequence	AUGUSTUS	CDS	50265	50480	0.55	-	0	ID=g16.t1.CDS2;Parent=g16.t1;
CAMZJU010000030.1_Lypha_dubia_genome_assembly,_contig:_SUPER_X_unloc_16,_whole_genome_shotgun_sequence	AUGUSTUS	exon	50265	50480	.	-	.	ID=g16.t1.exon2;Parent=g16.t1;
CAMZJU010000030.1_Lypha_dubia_genome_assembly,_contig:_SUPER_X_unloc_16,_whole_genome_shotgun_sequence	AUGUSTUS	start_codon	50478	50480	.	-	0	ID=g16.t1.start1;Parent=g16.t1;
CAMZJU010000033.1_Lypha_dubia_genome_assembly,_contig:_SUPER_X_unloc_19,_whole_genome_shotgun_sequence	AUGUSTUS	gene	8728	9513	.	-	.	ID=g17;
CAMZJU010000033.1_Lypha_dubia_genome_assembly,_contig:_SUPER_X_unloc_19,_whole_genome_shotgun_sequence	AUGUSTUS	mRNA	8728	9513	1	-	.	ID=g17.t1;Parent=g17;
CAMZJU010000033.1_Lypha_dubia_genome_assembly,_contig:_SUPER_X_unloc_19,_whole_genome_shotgun_sequence	AUGUSTUS	stop_codon	8728	8730	.	-	0	ID=g17.t1.stop1;Parent=g17.t1;
CAMZJU010000033.1_Lypha_dubia_genome_assembly,_contig:_SUPER_X_unloc_19,_whole_genome_shotgun_sequence	AUGUSTUS	CDS	8728	9513	1	-	0	ID=g17.t1.CDS1;Parent=g17.t1;
CAMZJU010000033.1_Lypha_dubia_genome_assembly,_contig:_SUPER_X_unloc_19,_whole_genome_shotgun_sequence	AUGUSTUS	exon	8728	9513	.	-	.	ID=g17.t1.exon1;Parent=g17.t1;
CAMZJU010000033.1_Lypha_dubia_genome_assembly,_contig:_SUPER_X_unloc_19,_whole_genome_shotgun_sequence	AUGUSTUS	start_codon	9511	9513	.	-	0	ID=g17.t1.start1;Parent=g17.t1;
CAMZJU010000034.1_Lypha_dubia_genome_assembly,_contig:_SUPER_X_unloc_20,_whole_genome_shotgun_sequence	AUGUSTUS	gene	1076	1864	.	-	.	ID=g18;
CAMZJU010000034.1_Lypha_dubia_genome_assembly,_contig:_SUPER_X_unloc_20,_whole_genome_shotgun_sequence	AUGUSTUS	mRNA	1076	1864	1	-	.	ID=g18.t1;Parent=g18;
CAMZJU010000034.1_Lypha_dubia_genome_assembly,_contig:_SUPER_X_unloc_20,_whole_genome_shotgun_sequence	AUGUSTUS	stop_codon	1076	1078	.	-	0	ID=g18.t1.stop1;Parent=g18.t1;
CAMZJU010000034.1_Lypha_dubia_genome_assembly,_contig:_SUPER_X_unloc_20,_whole_genome_shotgun_sequence	AUGUSTUS	CDS	1076	1864	1	-	0	ID=g18.t1.CDS1;Parent=g18.t1;
CAMZJU010000034.1_Lypha_dubia_genome_assembly,_contig:_SUPER_X_unloc_20,_whole_genome_shotgun_sequence	AUGUSTUS	exon	1076	1864	.	-	.	ID=g18.t1.exon1;Parent=g18.t1;
CAMZJU010000034.1_Lypha_dubia_genome_assembly,_contig:_SUPER_X_unloc_20,_whole_genome_shotgun_sequence	AUGUSTUS	start_codon	1862	1864	.	-	0	ID=g18.t1.start1;Parent=g18.t1;
CAMZJU010000034.1_Lypha_dubia_genome_assembly,_contig:_SUPER_X_unloc_20,_whole_genome_shotgun_sequence	AUGUSTUS	gene	1907	3130	.	-	.	ID=g19;
CAMZJU010000034.1_Lypha_dubia_genome_assembly,_contig:_SUPER_X_unloc_20,_whole_genome_shotgun_sequence	AUGUSTUS	mRNA	1907	3130	0.6	-	.	ID=g19.t1;Parent=g19;
CAMZJU010000034.1_Lypha_dubia_genome_assembly,_contig:_SUPER_X_unloc_20,_whole_genome_shotgun_sequence	AUGUSTUS	stop_codon	1907	1909	.	-	0	ID=g19.t1.stop1;Parent=g19.t1;
CAMZJU010000034.1_Lypha_dubia_genome_assembly,_contig:_SUPER_X_unloc_20,_whole_genome_shotgun_sequence	AUGUSTUS	CDS	1907	2020	0.62	-	0	ID=g19.t1.CDS1;Parent=g19.t1;
CAMZJU010000034.1_Lypha_dubia_genome_assembly,_contig:_SUPER_X_unloc_20,_whole_genome_shotgun_sequence	AUGUSTUS	exon	1907	2020	.	-	.	ID=g19.t1.exon1;Parent=g19.t1;
CAMZJU010000034.1_Lypha_dubia_genome_assembly,_contig:_SUPER_X_unloc_20,_whole_genome_shotgun_sequence	AUGUSTUS	intron	2021	2902	0.6	-	.	ID=g19.t1.intron1;Parent=g19.t1;
CAMZJU010000034.1_Lypha_dubia_genome_assembly,_contig:_SUPER_X_unloc_20,_whole_genome_shotgun_sequence	AUGUSTUS	CDS	2903	3130	0.6	-	0	ID=g19.t1.CDS2;Parent=g19.t1;
CAMZJU010000034.1_Lypha_dubia_genome_assembly,_contig:_SUPER_X_unloc_20,_whole_genome_shotgun_sequence	AUGUSTUS	exon	2903	3130	.	-	.	ID=g19.t1.exon2;Parent=g19.t1;
CAMZJU010000034.1_Lypha_dubia_genome_assembly,_contig:_SUPER_X_unloc_20,_whole_genome_shotgun_sequence	AUGUSTUS	start_codon	3128	3130	.	-	0	ID=g19.t1.start1;Parent=g19.t1;
CAMZJU010000034.1_Lypha_dubia_genome_assembly,_contig:_SUPER_X_unloc_20,_whole_genome_shotgun_sequence	AUGUSTUS	gene	3163	7148	.	-	.	ID=g20;
CAMZJU010000034.1_Lypha_dubia_genome_assembly,_contig:_SUPER_X_unloc_20,_whole_genome_shotgun_sequence	AUGUSTUS	mRNA	3163	7148	0.56	-	.	ID=g20.t1;Parent=g20;
CAMZJU010000034.1_Lypha_dubia_genome_assembly,_contig:_SUPER_X_unloc_20,_whole_genome_shotgun_sequence	AUGUSTUS	stop_codon	3163	3165	.	-	0	ID=g20.t1.stop1;Parent=g20.t1;
CAMZJU010000034.1_Lypha_dubia_genome_assembly,_contig:_SUPER_X_unloc_20,_whole_genome_shotgun_sequence	AUGUSTUS	CDS	3163	3620	0.65	-	2	ID=g20.t1.CDS1;Parent=g20.t1;
CAMZJU010000034.1_Lypha_dubia_genome_assembly,_contig:_SUPER_X_unloc_20,_whole_genome_shotgun_sequence	AUGUSTUS	exon	3163	3620	.	-	.	ID=g20.t1.exon1;Parent=g20.t1;
CAMZJU010000034.1_Lypha_dubia_genome_assembly,_contig:_SUPER_X_unloc_20,_whole_genome_shotgun_sequence	AUGUSTUS	intron	3621	6766	0.57	-	.	ID=g20.t1.intron1;Parent=g20.t1;
CAMZJU010000034.1_Lypha_dubia_genome_assembly,_contig:_SUPER_X_unloc_20,_whole_genome_shotgun_sequence	AUGUSTUS	CDS	6767	7148	0.73	-	0	ID=g20.t1.CDS2;Parent=g20.t1;
CAMZJU010000034.1_Lypha_dubia_genome_assembly,_contig:_SUPER_X_unloc_20,_whole_genome_shotgun_sequence	AUGUSTUS	exon	6767	7148	.	-	.	ID=g20.t1.exon2;Parent=g20.t1;
CAMZJU010000034.1_Lypha_dubia_genome_assembly,_contig:_SUPER_X_unloc_20,_whole_genome_shotgun_sequence	AUGUSTUS	start_codon	7146	7148	.	-	0	ID=g20.t1.start1;Parent=g20.t1;
CAMZJU010000034.1_Lypha_dubia_genome_assembly,_contig:_SUPER_X_unloc_20,_whole_genome_shotgun_sequence	AUGUSTUS	mRNA	3163	7148	0.51	-	.	ID=g20.t2;Parent=g20;
CAMZJU010000034.1_Lypha_dubia_genome_assembly,_contig:_SUPER_X_unloc_20,_whole_genome_shotgun_sequence	AUGUSTUS	stop_codon	3163	3165	.	-	0	ID=g20.t2.stop1;Parent=g20.t2;
CAMZJU010000034.1_Lypha_dubia_genome_assembly,_contig:_SUPER_X_unloc_20,_whole_genome_shotgun_sequence	AUGUSTUS	CDS	3163	5186	0.55	-	2	ID=g20.t2.CDS1;Parent=g20.t2;
CAMZJU010000034.1_Lypha_dubia_genome_assembly,_contig:_SUPER_X_unloc_20,_whole_genome_shotgun_sequence	AUGUSTUS	exon	3163	5186	.	-	.	ID=g20.t2.exon1;Parent=g20.t2;
CAMZJU010000034.1_Lypha_dubia_genome_assembly,_contig:_SUPER_X_unloc_20,_whole_genome_shotgun_sequence	AUGUSTUS	intron	5187	6766	0.51	-	.	ID=g20.t2.intron1;Parent=g20.t2;
CAMZJU010000034.1_Lypha_dubia_genome_assembly,_contig:_SUPER_X_unloc_20,_whole_genome_shotgun_sequence	AUGUSTUS	CDS	6767	7148	0.75	-	0	ID=g20.t2.CDS2;Parent=g20.t2;
CAMZJU010000034.1_Lypha_dubia_genome_assembly,_contig:_SUPER_X_unloc_20,_whole_genome_shotgun_sequence	AUGUSTUS	exon	6767	7148	.	-	.	ID=g20.t2.exon2;Parent=g20.t2;
CAMZJU010000034.1_Lypha_dubia_genome_assembly,_contig:_SUPER_X_unloc_20,_whole_genome_shotgun_sequence	AUGUSTUS	start_codon	7146	7148	.	-	0	ID=g20.t2.start1;Parent=g20.t2;
CAMZJU010000034.1_Lypha_dubia_genome_assembly,_contig:_SUPER_X_unloc_20,_whole_genome_shotgun_sequence	AUGUSTUS	mRNA	3163	7148	0.28	-	.	ID=g20.t3;Parent=g20;
CAMZJU010000034.1_Lypha_dubia_genome_assembly,_contig:_SUPER_X_unloc_20,_whole_genome_shotgun_sequence	AUGUSTUS	stop_codon	3163	3165	.	-	0	ID=g20.t3.stop1;Parent=g20.t3;
CAMZJU010000034.1_Lypha_dubia_genome_assembly,_contig:_SUPER_X_unloc_20,_whole_genome_shotgun_sequence	AUGUSTUS	CDS	3163	3624	0.64	-	0	ID=g20.t3.CDS1;Parent=g20.t3;
CAMZJU010000034.1_Lypha_dubia_genome_assembly,_contig:_SUPER_X_unloc_20,_whole_genome_shotgun_sequence	AUGUSTUS	exon	3163	3624	.	-	.	ID=g20.t3.exon1;Parent=g20.t3;
CAMZJU010000034.1_Lypha_dubia_genome_assembly,_contig:_SUPER_X_unloc_20,_whole_genome_shotgun_sequence	AUGUSTUS	intron	3625	4917	0.3	-	.	ID=g20.t3.intron1;Parent=g20.t3;
CAMZJU010000034.1_Lypha_dubia_genome_assembly,_contig:_SUPER_X_unloc_20,_whole_genome_shotgun_sequence	AUGUSTUS	CDS	4918	5967	0.28	-	0	ID=g20.t3.CDS2;Parent=g20.t3;
CAMZJU010000034.1_Lypha_dubia_genome_assembly,_contig:_SUPER_X_unloc_20,_whole_genome_shotgun_sequence	AUGUSTUS	exon	4918	5967	.	-	.	ID=g20.t3.exon2;Parent=g20.t3;
CAMZJU010000034.1_Lypha_dubia_genome_assembly,_contig:_SUPER_X_unloc_20,_whole_genome_shotgun_sequence	AUGUSTUS	intron	5968	6047	0.94	-	.	ID=g20.t3.intron2;Parent=g20.t3;
CAMZJU010000034.1_Lypha_dubia_genome_assembly,_contig:_SUPER_X_unloc_20,_whole_genome_shotgun_sequence	AUGUSTUS	CDS	6048	7148	1	-	0	ID=g20.t3.CDS3;Parent=g20.t3;
CAMZJU010000034.1_Lypha_dubia_genome_assembly,_contig:_SUPER_X_unloc_20,_whole_genome_shotgun_sequence	AUGUSTUS	exon	6048	7148	.	-	.	ID=g20.t3.exon3;Parent=g20.t3;
CAMZJU010000034.1_Lypha_dubia_genome_assembly,_contig:_SUPER_X_unloc_20,_whole_genome_shotgun_sequence	AUGUSTUS	start_codon	7146	7148	.	-	0	ID=g20.t3.start1;Parent=g20.t3;
CAMZJU010000034.1_Lypha_dubia_genome_assembly,_contig:_SUPER_X_unloc_20,_whole_genome_shotgun_sequence	AUGUSTUS	gene	11196	12134	.	-	.	ID=g21;
CAMZJU010000034.1_Lypha_dubia_genome_assembly,_contig:_SUPER_X_unloc_20,_whole_genome_shotgun_sequence	AUGUSTUS	mRNA	11196	11651	1	-	.	ID=g21.t1;Parent=g21;
CAMZJU010000034.1_Lypha_dubia_genome_assembly,_contig:_SUPER_X_unloc_20,_whole_genome_shotgun_sequence	AUGUSTUS	stop_codon	11196	11198	.	-	0	ID=g21.t1.stop1;Parent=g21.t1;
CAMZJU010000034.1_Lypha_dubia_genome_assembly,_contig:_SUPER_X_unloc_20,_whole_genome_shotgun_sequence	AUGUSTUS	CDS	11196	11651	1	-	0	ID=g21.t1.CDS1;Parent=g21.t1;
CAMZJU010000034.1_Lypha_dubia_genome_assembly,_contig:_SUPER_X_unloc_20,_whole_genome_shotgun_sequence	AUGUSTUS	exon	11196	11651	.	-	.	ID=g21.t1.exon1;Parent=g21.t1;
CAMZJU010000034.1_Lypha_dubia_genome_assembly,_contig:_SUPER_X_unloc_20,_whole_genome_shotgun_sequence	AUGUSTUS	start_codon	11649	11651	.	-	0	ID=g21.t1.start1;Parent=g21.t1;
CAMZJU010000034.1_Lypha_dubia_genome_assembly,_contig:_SUPER_X_unloc_20,_whole_genome_shotgun_sequence	AUGUSTUS	mRNA	11196	12134	0.85	-	.	ID=g21.t2;Parent=g21;
CAMZJU010000034.1_Lypha_dubia_genome_assembly,_contig:_SUPER_X_unloc_20,_whole_genome_shotgun_sequence	AUGUSTUS	stop_codon	11196	11198	.	-	0	ID=g21.t2.stop1;Parent=g21.t2;
CAMZJU010000034.1_Lypha_dubia_genome_assembly,_contig:_SUPER_X_unloc_20,_whole_genome_shotgun_sequence	AUGUSTUS	CDS	11196	12134	0.85	-	0	ID=g21.t2.CDS1;Parent=g21.t2;
CAMZJU010000034.1_Lypha_dubia_genome_assembly,_contig:_SUPER_X_unloc_20,_whole_genome_shotgun_sequence	AUGUSTUS	exon	11196	12134	.	-	.	ID=g21.t2.exon1;Parent=g21.t2;
CAMZJU010000034.1_Lypha_dubia_genome_assembly,_contig:_SUPER_X_unloc_20,_whole_genome_shotgun_sequence	AUGUSTUS	start_codon	12132	12134	.	-	0	ID=g21.t2.start1;Parent=g21.t2;
CAMZJU010000034.1_Lypha_dubia_genome_assembly,_contig:_SUPER_X_unloc_20,_whole_genome_shotgun_sequence	AUGUSTUS	gene	11196	12134	.	-	.	ID=g22;
CAMZJU010000034.1_Lypha_dubia_genome_assembly,_contig:_SUPER_X_unloc_20,_whole_genome_shotgun_sequence	AUGUSTUS	mRNA	11196	12134	0.39	-	.	ID=g22.t1;Parent=g22;
CAMZJU010000034.1_Lypha_dubia_genome_assembly,_contig:_SUPER_X_unloc_20,_whole_genome_shotgun_sequence	AUGUSTUS	stop_codon	11196	11198	.	-	0	ID=g22.t1.stop1;Parent=g22.t1;
CAMZJU010000034.1_Lypha_dubia_genome_assembly,_contig:_SUPER_X_unloc_20,_whole_genome_shotgun_sequence	AUGUSTUS	CDS	11196	11653	0.39	-	2	ID=g22.t1.CDS1;Parent=g22.t1;
CAMZJU010000034.1_Lypha_dubia_genome_assembly,_contig:_SUPER_X_unloc_20,_whole_genome_shotgun_sequence	AUGUSTUS	exon	11196	11653	.	-	.	ID=g22.t1.exon1;Parent=g22.t1;
CAMZJU010000034.1_Lypha_dubia_genome_assembly,_contig:_SUPER_X_unloc_20,_whole_genome_shotgun_sequence	AUGUSTUS	intron	11654	12112	0.4	-	.	ID=g22.t1.intron1;Parent=g22.t1;
CAMZJU010000034.1_Lypha_dubia_genome_assembly,_contig:_SUPER_X_unloc_20,_whole_genome_shotgun_sequence	AUGUSTUS	CDS	12113	12134	0.73	-	0	ID=g22.t1.CDS2;Parent=g22.t1;
CAMZJU010000034.1_Lypha_dubia_genome_assembly,_contig:_SUPER_X_unloc_20,_whole_genome_shotgun_sequence	AUGUSTUS	exon	12113	12134	.	-	.	ID=g22.t1.exon2;Parent=g22.t1;
CAMZJU010000034.1_Lypha_dubia_genome_assembly,_contig:_SUPER_X_unloc_20,_whole_genome_shotgun_sequence	AUGUSTUS	start_codon	12132	12134	.	-	0	ID=g22.t1.start1;Parent=g22.t1;
CAMZJU010000034.1_Lypha_dubia_genome_assembly,_contig:_SUPER_X_unloc_20,_whole_genome_shotgun_sequence	AUGUSTUS	gene	330923	334859	.	+	.	ID=g23;
CAMZJU010000034.1_Lypha_dubia_genome_assembly,_contig:_SUPER_X_unloc_20,_whole_genome_shotgun_sequence	AUGUSTUS	mRNA	330923	334859	0.9	+	.	ID=g23.t1;Parent=g23;
CAMZJU010000034.1_Lypha_dubia_genome_assembly,_contig:_SUPER_X_unloc_20,_whole_genome_shotgun_sequence	AUGUSTUS	start_codon	330923	330925	.	+	0	ID=g23.t1.start1;Parent=g23.t1;
CAMZJU010000034.1_Lypha_dubia_genome_assembly,_contig:_SUPER_X_unloc_20,_whole_genome_shotgun_sequence	AUGUSTUS	CDS	330923	331294	0.95	+	0	ID=g23.t1.CDS1;Parent=g23.t1;
CAMZJU010000034.1_Lypha_dubia_genome_assembly,_contig:_SUPER_X_unloc_20,_whole_genome_shotgun_sequence	AUGUSTUS	exon	330923	331294	.	+	.	ID=g23.t1.exon1;Parent=g23.t1;
CAMZJU010000034.1_Lypha_dubia_genome_assembly,_contig:_SUPER_X_unloc_20,_whole_genome_shotgun_sequence	AUGUSTUS	intron	331295	334859	0.9	+	.	ID=g23.t1.intron1;Parent=g23.t1;
CAMZJU010000039.1_Lypha_dubia_genome_assembly,_contig:_SUPER_X_unloc_25,_whole_genome_shotgun_sequence	AUGUSTUS	gene	39838	40716	.	-	.	ID=g24;
CAMZJU010000039.1_Lypha_dubia_genome_assembly,_contig:_SUPER_X_unloc_25,_whole_genome_shotgun_sequence	AUGUSTUS	mRNA	39838	40716	0.76	-	.	ID=g24.t1;Parent=g24;
CAMZJU010000039.1_Lypha_dubia_genome_assembly,_contig:_SUPER_X_unloc_25,_whole_genome_shotgun_sequence	AUGUSTUS	stop_codon	39838	39840	.	-	0	ID=g24.t1.stop1;Parent=g24.t1;
CAMZJU010000039.1_Lypha_dubia_genome_assembly,_contig:_SUPER_X_unloc_25,_whole_genome_shotgun_sequence	AUGUSTUS	CDS	39838	40716	0.76	-	0	ID=g24.t1.CDS1;Parent=g24.t1;
CAMZJU010000039.1_Lypha_dubia_genome_assembly,_contig:_SUPER_X_unloc_25,_whole_genome_shotgun_sequence	AUGUSTUS	exon	39838	40716	.	-	.	ID=g24.t1.exon1;Parent=g24.t1;
CAMZJU010000039.1_Lypha_dubia_genome_assembly,_contig:_SUPER_X_unloc_25,_whole_genome_shotgun_sequence	AUGUSTUS	start_codon	40714	40716	.	-	0	ID=g24.t1.start1;Parent=g24.t1;
CAMZJU010000039.1_Lypha_dubia_genome_assembly,_contig:_SUPER_X_unloc_25,_whole_genome_shotgun_sequence	AUGUSTUS	gene	55767	56627	.	-	.	ID=g25;
CAMZJU010000039.1_Lypha_dubia_genome_assembly,_contig:_SUPER_X_unloc_25,_whole_genome_shotgun_sequence	AUGUSTUS	mRNA	55767	56627	0.8	-	.	ID=g25.t1;Parent=g25;
CAMZJU010000039.1_Lypha_dubia_genome_assembly,_contig:_SUPER_X_unloc_25,_whole_genome_shotgun_sequence	AUGUSTUS	stop_codon	55767	55769	.	-	0	ID=g25.t1.stop1;Parent=g25.t1;
CAMZJU010000039.1_Lypha_dubia_genome_assembly,_contig:_SUPER_X_unloc_25,_whole_genome_shotgun_sequence	AUGUSTUS	CDS	55767	56627	0.8	-	0	ID=g25.t1.CDS1;Parent=g25.t1;
CAMZJU010000039.1_Lypha_dubia_genome_assembly,_contig:_SUPER_X_unloc_25,_whole_genome_shotgun_sequence	AUGUSTUS	exon	55767	56627	.	-	.	ID=g25.t1.exon1;Parent=g25.t1;
CAMZJU010000039.1_Lypha_dubia_genome_assembly,_contig:_SUPER_X_unloc_25,_whole_genome_shotgun_sequence	AUGUSTUS	start_codon	56625	56627	.	-	0	ID=g25.t1.start1;Parent=g25.t1;
CAMZJU010000039.1_Lypha_dubia_genome_assembly,_contig:_SUPER_X_unloc_25,_whole_genome_shotgun_sequence	AUGUSTUS	gene	92945	94245	.	+	.	ID=g26;
CAMZJU010000039.1_Lypha_dubia_genome_assembly,_contig:_SUPER_X_unloc_25,_whole_genome_shotgun_sequence	AUGUSTUS	mRNA	92945	94245	0.63	+	.	ID=g26.t1;Parent=g26;
CAMZJU010000039.1_Lypha_dubia_genome_assembly,_contig:_SUPER_X_unloc_25,_whole_genome_shotgun_sequence	AUGUSTUS	start_codon	92945	92947	.	+	0	ID=g26.t1.start1;Parent=g26.t1;
CAMZJU010000039.1_Lypha_dubia_genome_assembly,_contig:_SUPER_X_unloc_25,_whole_genome_shotgun_sequence	AUGUSTUS	CDS	92945	93685	0.77	+	0	ID=g26.t1.CDS1;Parent=g26.t1;
CAMZJU010000039.1_Lypha_dubia_genome_assembly,_contig:_SUPER_X_unloc_25,_whole_genome_shotgun_sequence	AUGUSTUS	exon	92945	93685	.	+	.	ID=g26.t1.exon1;Parent=g26.t1;
CAMZJU010000039.1_Lypha_dubia_genome_assembly,_contig:_SUPER_X_unloc_25,_whole_genome_shotgun_sequence	AUGUSTUS	intron	93686	93794	0.77	+	.	ID=g26.t1.intron1;Parent=g26.t1;
CAMZJU010000039.1_Lypha_dubia_genome_assembly,_contig:_SUPER_X_unloc_25,_whole_genome_shotgun_sequence	AUGUSTUS	CDS	93795	94088	0.66	+	0	ID=g26.t1.CDS2;Parent=g26.t1;
CAMZJU010000039.1_Lypha_dubia_genome_assembly,_contig:_SUPER_X_unloc_25,_whole_genome_shotgun_sequence	AUGUSTUS	exon	93795	94088	.	+	.	ID=g26.t1.exon2;Parent=g26.t1;
CAMZJU010000039.1_Lypha_dubia_genome_assembly,_contig:_SUPER_X_unloc_25,_whole_genome_shotgun_sequence	AUGUSTUS	intron	94089	94152	0.72	+	.	ID=g26.t1.intron2;Parent=g26.t1;
CAMZJU010000039.1_Lypha_dubia_genome_assembly,_contig:_SUPER_X_unloc_25,_whole_genome_shotgun_sequence	AUGUSTUS	CDS	94153	94245	0.72	+	0	ID=g26.t1.CDS3;Parent=g26.t1;
CAMZJU010000039.1_Lypha_dubia_genome_assembly,_contig:_SUPER_X_unloc_25,_whole_genome_shotgun_sequence	AUGUSTUS	exon	94153	94245	.	+	.	ID=g26.t1.exon3;Parent=g26.t1;
CAMZJU010000039.1_Lypha_dubia_genome_assembly,_contig:_SUPER_X_unloc_25,_whole_genome_shotgun_sequence	AUGUSTUS	stop_codon	94243	94245	.	+	0	ID=g26.t1.stop1;Parent=g26.t1;
CAMZJU010000041.1_Lypha_dubia_genome_assembly,_contig:_SUPER_X_unloc_27,_whole_genome_shotgun_sequence	AUGUSTUS	gene	24502	26484	.	+	.	ID=g27;
CAMZJU010000041.1_Lypha_dubia_genome_assembly,_contig:_SUPER_X_unloc_27,_whole_genome_shotgun_sequence	AUGUSTUS	mRNA	24502	26484	0.97	+	.	ID=g27.t1;Parent=g27;
CAMZJU010000041.1_Lypha_dubia_genome_assembly,_contig:_SUPER_X_unloc_27,_whole_genome_shotgun_sequence	AUGUSTUS	start_codon	24502	24504	.	+	0	ID=g27.t1.start1;Parent=g27.t1;
CAMZJU010000041.1_Lypha_dubia_genome_assembly,_contig:_SUPER_X_unloc_27,_whole_genome_shotgun_sequence	AUGUSTUS	CDS	24502	26484	0.97	+	0	ID=g27.t1.CDS1;Parent=g27.t1;
CAMZJU010000041.1_Lypha_dubia_genome_assembly,_contig:_SUPER_X_unloc_27,_whole_genome_shotgun_sequence	AUGUSTUS	exon	24502	26484	.	+	.	ID=g27.t1.exon1;Parent=g27.t1;
CAMZJU010000041.1_Lypha_dubia_genome_assembly,_contig:_SUPER_X_unloc_27,_whole_genome_shotgun_sequence	AUGUSTUS	stop_codon	26482	26484	.	+	0	ID=g27.t1.stop1;Parent=g27.t1;
CAMZJU010000049.1_Lypha_dubia_genome_assembly,_contig:_SUPER_X_unloc_35,_whole_genome_shotgun_sequence	AUGUSTUS	gene	149061	150874	.	+	.	ID=g28;
CAMZJU010000049.1_Lypha_dubia_genome_assembly,_contig:_SUPER_X_unloc_35,_whole_genome_shotgun_sequence	AUGUSTUS	mRNA	149061	150874	1	+	.	ID=g28.t1;Parent=g28;
CAMZJU010000049.1_Lypha_dubia_genome_assembly,_contig:_SUPER_X_unloc_35,_whole_genome_shotgun_sequence	AUGUSTUS	start_codon	149061	149063	.	+	0	ID=g28.t1.start1;Parent=g28.t1;
CAMZJU010000049.1_Lypha_dubia_genome_assembly,_contig:_SUPER_X_unloc_35,_whole_genome_shotgun_sequence	AUGUSTUS	CDS	149061	149922	1	+	0	ID=g28.t1.CDS1;Parent=g28.t1;
CAMZJU010000049.1_Lypha_dubia_genome_assembly,_contig:_SUPER_X_unloc_35,_whole_genome_shotgun_sequence	AUGUSTUS	exon	149061	149922	.	+	.	ID=g28.t1.exon1;Parent=g28.t1;
CAMZJU010000049.1_Lypha_dubia_genome_assembly,_contig:_SUPER_X_unloc_35,_whole_genome_shotgun_sequence	AUGUSTUS	intron	149923	150047	1	+	.	ID=g28.t1.intron1;Parent=g28.t1;
CAMZJU010000049.1_Lypha_dubia_genome_assembly,_contig:_SUPER_X_unloc_35,_whole_genome_shotgun_sequence	AUGUSTUS	CDS	150048	150874	1	+	2	ID=g28.t1.CDS2;Parent=g28.t1;
CAMZJU010000049.1_Lypha_dubia_genome_assembly,_contig:_SUPER_X_unloc_35,_whole_genome_shotgun_sequence	AUGUSTUS	exon	150048	150874	.	+	.	ID=g28.t1.exon2;Parent=g28.t1;
CAMZJU010000049.1_Lypha_dubia_genome_assembly,_contig:_SUPER_X_unloc_35,_whole_genome_shotgun_sequence	AUGUSTUS	stop_codon	150872	150874	.	+	0	ID=g28.t1.stop1;Parent=g28.t1;
CAMZJU010000060.1_Lypha_dubia_genome_assembly,_contig:_SUPER_X_unloc_46,_whole_genome_shotgun_sequence	AUGUSTUS	gene	162753	166673	.	-	.	ID=g29;
CAMZJU010000060.1_Lypha_dubia_genome_assembly,_contig:_SUPER_X_unloc_46,_whole_genome_shotgun_sequence	AUGUSTUS	mRNA	162753	166673	0.29	-	.	ID=g29.t1;Parent=g29;
CAMZJU010000060.1_Lypha_dubia_genome_assembly,_contig:_SUPER_X_unloc_46,_whole_genome_shotgun_sequence	AUGUSTUS	stop_codon	162753	162755	.	-	0	ID=g29.t1.stop1;Parent=g29.t1;
CAMZJU010000060.1_Lypha_dubia_genome_assembly,_contig:_SUPER_X_unloc_46,_whole_genome_shotgun_sequence	AUGUSTUS	CDS	162753	162838	0.67	-	2	ID=g29.t1.CDS1;Parent=g29.t1;
CAMZJU010000060.1_Lypha_dubia_genome_assembly,_contig:_SUPER_X_unloc_46,_whole_genome_shotgun_sequence	AUGUSTUS	exon	162753	162838	.	-	.	ID=g29.t1.exon1;Parent=g29.t1;
CAMZJU010000060.1_Lypha_dubia_genome_assembly,_contig:_SUPER_X_unloc_46,_whole_genome_shotgun_sequence	AUGUSTUS	intron	162839	164392	0.64	-	.	ID=g29.t1.intron1;Parent=g29.t1;
CAMZJU010000060.1_Lypha_dubia_genome_assembly,_contig:_SUPER_X_unloc_46,_whole_genome_shotgun_sequence	AUGUSTUS	CDS	164393	164611	0.76	-	2	ID=g29.t1.CDS2;Parent=g29.t1;
CAMZJU010000060.1_Lypha_dubia_genome_assembly,_contig:_SUPER_X_unloc_46,_whole_genome_shotgun_sequence	AUGUSTUS	exon	164393	164611	.	-	.	ID=g29.t1.exon2;Parent=g29.t1;
CAMZJU010000060.1_Lypha_dubia_genome_assembly,_contig:_SUPER_X_unloc_46,_whole_genome_shotgun_sequence	AUGUSTUS	intron	164612	165493	0.84	-	.	ID=g29.t1.intron2;Parent=g29.t1;
CAMZJU010000060.1_Lypha_dubia_genome_assembly,_contig:_SUPER_X_unloc_46,_whole_genome_shotgun_sequence	AUGUSTUS	CDS	165494	165913	0.5	-	2	ID=g29.t1.CDS3;Parent=g29.t1;
CAMZJU010000060.1_Lypha_dubia_genome_assembly,_contig:_SUPER_X_unloc_46,_whole_genome_shotgun_sequence	AUGUSTUS	exon	165494	165913	.	-	.	ID=g29.t1.exon3;Parent=g29.t1;
CAMZJU010000060.1_Lypha_dubia_genome_assembly,_contig:_SUPER_X_unloc_46,_whole_genome_shotgun_sequence	AUGUSTUS	intron	165914	166651	0.51	-	.	ID=g29.t1.intron3;Parent=g29.t1;
CAMZJU010000060.1_Lypha_dubia_genome_assembly,_contig:_SUPER_X_unloc_46,_whole_genome_shotgun_sequence	AUGUSTUS	CDS	166652	166673	0.99	-	0	ID=g29.t1.CDS4;Parent=g29.t1;
CAMZJU010000060.1_Lypha_dubia_genome_assembly,_contig:_SUPER_X_unloc_46,_whole_genome_shotgun_sequence	AUGUSTUS	exon	166652	166673	.	-	.	ID=g29.t1.exon4;Parent=g29.t1;
CAMZJU010000060.1_Lypha_dubia_genome_assembly,_contig:_SUPER_X_unloc_46,_whole_genome_shotgun_sequence	AUGUSTUS	start_codon	166671	166673	.	-	0	ID=g29.t1.start1;Parent=g29.t1;
CAMZJU010000061.1_Lypha_dubia_genome_assembly,_contig:_SUPER_X_unloc_47,_whole_genome_shotgun_sequence	AUGUSTUS	gene	167814	169331	.	-	.	ID=g30;
CAMZJU010000061.1_Lypha_dubia_genome_assembly,_contig:_SUPER_X_unloc_47,_whole_genome_shotgun_sequence	AUGUSTUS	mRNA	167814	169331	1	-	.	ID=g30.t1;Parent=g30;
CAMZJU010000061.1_Lypha_dubia_genome_assembly,_contig:_SUPER_X_unloc_47,_whole_genome_shotgun_sequence	AUGUSTUS	stop_codon	167814	167816	.	-	0	ID=g30.t1.stop1;Parent=g30.t1;
CAMZJU010000061.1_Lypha_dubia_genome_assembly,_contig:_SUPER_X_unloc_47,_whole_genome_shotgun_sequence	AUGUSTUS	CDS	167814	169331	1	-	0	ID=g30.t1.CDS1;Parent=g30.t1;
CAMZJU010000061.1_Lypha_dubia_genome_assembly,_contig:_SUPER_X_unloc_47,_whole_genome_shotgun_sequence	AUGUSTUS	exon	167814	169331	.	-	.	ID=g30.t1.exon1;Parent=g30.t1;
CAMZJU010000061.1_Lypha_dubia_genome_assembly,_contig:_SUPER_X_unloc_47,_whole_genome_shotgun_sequence	AUGUSTUS	start_codon	169329	169331	.	-	0	ID=g30.t1.start1;Parent=g30.t1;
CAMZJU010000069.1_Lypha_dubia_genome_assembly,_contig:_SUPER_X_unloc_55,_whole_genome_shotgun_sequence	AUGUSTUS	gene	1	1349	.	-	.	ID=g31;
CAMZJU010000069.1_Lypha_dubia_genome_assembly,_contig:_SUPER_X_unloc_55,_whole_genome_shotgun_sequence	AUGUSTUS	mRNA	1	1349	0.56	-	.	ID=g31.t1;Parent=g31;
CAMZJU010000069.1_Lypha_dubia_genome_assembly,_contig:_SUPER_X_unloc_55,_whole_genome_shotgun_sequence	AUGUSTUS	CDS	1	1349	0.56	-	0	ID=g31.t1.CDS1;Parent=g31.t1;
CAMZJU010000069.1_Lypha_dubia_genome_assembly,_contig:_SUPER_X_unloc_55,_whole_genome_shotgun_sequence	AUGUSTUS	exon	1	1349	.	-	.	ID=g31.t1.exon1;Parent=g31.t1;
CAMZJU010000069.1_Lypha_dubia_genome_assembly,_contig:_SUPER_X_unloc_55,_whole_genome_shotgun_sequence	AUGUSTUS	start_codon	1347	1349	.	-	0	ID=g31.t1.start1;Parent=g31.t1;
CAMZJU010000079.1_Lypha_dubia_genome_assembly,_contig:_SUPER_X_unloc_65,_whole_genome_shotgun_sequence	AUGUSTUS	gene	80902	86899	.	-	.	ID=g32;
CAMZJU010000079.1_Lypha_dubia_genome_assembly,_contig:_SUPER_X_unloc_65,_whole_genome_shotgun_sequence	AUGUSTUS	mRNA	80902	86899	0.37	-	.	ID=g32.t1;Parent=g32;
CAMZJU010000079.1_Lypha_dubia_genome_assembly,_contig:_SUPER_X_unloc_65,_whole_genome_shotgun_sequence	AUGUSTUS	stop_codon	80902	80904	.	-	0	ID=g32.t1.stop1;Parent=g32.t1;
CAMZJU010000079.1_Lypha_dubia_genome_assembly,_contig:_SUPER_X_unloc_65,_whole_genome_shotgun_sequence	AUGUSTUS	CDS	80902	81065	0.44	-	2	ID=g32.t1.CDS1;Parent=g32.t1;
CAMZJU010000079.1_Lypha_dubia_genome_assembly,_contig:_SUPER_X_unloc_65,_whole_genome_shotgun_sequence	AUGUSTUS	exon	80902	81065	.	-	.	ID=g32.t1.exon1;Parent=g32.t1;
CAMZJU010000079.1_Lypha_dubia_genome_assembly,_contig:_SUPER_X_unloc_65,_whole_genome_shotgun_sequence	AUGUSTUS	intron	81066	85473	0.37	-	.	ID=g32.t1.intron1;Parent=g32.t1;
CAMZJU010000079.1_Lypha_dubia_genome_assembly,_contig:_SUPER_X_unloc_65,_whole_genome_shotgun_sequence	AUGUSTUS	CDS	85474	86899	0.82	-	0	ID=g32.t1.CDS2;Parent=g32.t1;
CAMZJU010000079.1_Lypha_dubia_genome_assembly,_contig:_SUPER_X_unloc_65,_whole_genome_shotgun_sequence	AUGUSTUS	exon	85474	86899	.	-	.	ID=g32.t1.exon2;Parent=g32.t1;
CAMZJU010000079.1_Lypha_dubia_genome_assembly,_contig:_SUPER_X_unloc_65,_whole_genome_shotgun_sequence	AUGUSTUS	start_codon	86897	86899	.	-	0	ID=g32.t1.start1;Parent=g32.t1;
CAMZJU010000084.1_Lypha_dubia_genome_assembly,_contig:_SUPER_X_unloc_70,_whole_genome_shotgun_sequence	AUGUSTUS	gene	14398	18396	.	+	.	ID=g33;
CAMZJU010000084.1_Lypha_dubia_genome_assembly,_contig:_SUPER_X_unloc_70,_whole_genome_shotgun_sequence	AUGUSTUS	mRNA	14398	18396	1	+	.	ID=g33.t1;Parent=g33;
CAMZJU010000084.1_Lypha_dubia_genome_assembly,_contig:_SUPER_X_unloc_70,_whole_genome_shotgun_sequence	AUGUSTUS	start_codon	14398	14400	.	+	0	ID=g33.t1.start1;Parent=g33.t1;
CAMZJU010000084.1_Lypha_dubia_genome_assembly,_contig:_SUPER_X_unloc_70,_whole_genome_shotgun_sequence	AUGUSTUS	CDS	14398	18396	1	+	0	ID=g33.t1.CDS1;Parent=g33.t1;
CAMZJU010000084.1_Lypha_dubia_genome_assembly,_contig:_SUPER_X_unloc_70,_whole_genome_shotgun_sequence	AUGUSTUS	exon	14398	18396	.	+	.	ID=g33.t1.exon1;Parent=g33.t1;
CAMZJU010000084.1_Lypha_dubia_genome_assembly,_contig:_SUPER_X_unloc_70,_whole_genome_shotgun_sequence	AUGUSTUS	stop_codon	18394	18396	.	+	0	ID=g33.t1.stop1;Parent=g33.t1;
CAMZJU010000090.1_Lypha_dubia_genome_assembly,_contig:_SUPER_X_unloc_76,_whole_genome_shotgun_sequence	AUGUSTUS	gene	33538	35325	.	+	.	ID=g34;
CAMZJU010000090.1_Lypha_dubia_genome_assembly,_contig:_SUPER_X_unloc_76,_whole_genome_shotgun_sequence	AUGUSTUS	mRNA	33538	35325	1	+	.	ID=g34.t1;Parent=g34;
CAMZJU010000090.1_Lypha_dubia_genome_assembly,_contig:_SUPER_X_unloc_76,_whole_genome_shotgun_sequence	AUGUSTUS	start_codon	33538	33540	.	+	0	ID=g34.t1.start1;Parent=g34.t1;
CAMZJU010000090.1_Lypha_dubia_genome_assembly,_contig:_SUPER_X_unloc_76,_whole_genome_shotgun_sequence	AUGUSTUS	CDS	33538	35325	1	+	0	ID=g34.t1.CDS1;Parent=g34.t1;
CAMZJU010000090.1_Lypha_dubia_genome_assembly,_contig:_SUPER_X_unloc_76,_whole_genome_shotgun_sequence	AUGUSTUS	exon	33538	35325	.	+	.	ID=g34.t1.exon1;Parent=g34.t1;
CAMZJU010000090.1_Lypha_dubia_genome_assembly,_contig:_SUPER_X_unloc_76,_whole_genome_shotgun_sequence	AUGUSTUS	stop_codon	35323	35325	.	+	0	ID=g34.t1.stop1;Parent=g34.t1;
CAMZJU010000093.1_Lypha_dubia_genome_assembly,_contig:_SUPER_X_unloc_79,_whole_genome_shotgun_sequence	AUGUSTUS	gene	6732	7506	.	+	.	ID=g35;
CAMZJU010000093.1_Lypha_dubia_genome_assembly,_contig:_SUPER_X_unloc_79,_whole_genome_shotgun_sequence	AUGUSTUS	mRNA	6732	7506	0.56	+	.	ID=g35.t1;Parent=g35;
CAMZJU010000093.1_Lypha_dubia_genome_assembly,_contig:_SUPER_X_unloc_79,_whole_genome_shotgun_sequence	AUGUSTUS	start_codon	6732	6734	.	+	0	ID=g35.t1.start1;Parent=g35.t1;
CAMZJU010000093.1_Lypha_dubia_genome_assembly,_contig:_SUPER_X_unloc_79,_whole_genome_shotgun_sequence	AUGUSTUS	CDS	6732	7268	0.56	+	0	ID=g35.t1.CDS1;Parent=g35.t1;
CAMZJU010000093.1_Lypha_dubia_genome_assembly,_contig:_SUPER_X_unloc_79,_whole_genome_shotgun_sequence	AUGUSTUS	exon	6732	7268	.	+	.	ID=g35.t1.exon1;Parent=g35.t1;
CAMZJU010000093.1_Lypha_dubia_genome_assembly,_contig:_SUPER_X_unloc_79,_whole_genome_shotgun_sequence	AUGUSTUS	intron	7269	7362	0.62	+	.	ID=g35.t1.intron1;Parent=g35.t1;
CAMZJU010000093.1_Lypha_dubia_genome_assembly,_contig:_SUPER_X_unloc_79,_whole_genome_shotgun_sequence	AUGUSTUS	CDS	7363	7506	0.87	+	0	ID=g35.t1.CDS2;Parent=g35.t1;
CAMZJU010000093.1_Lypha_dubia_genome_assembly,_contig:_SUPER_X_unloc_79,_whole_genome_shotgun_sequence	AUGUSTUS	exon	7363	7506	.	+	.	ID=g35.t1.exon2;Parent=g35.t1;
CAMZJU010000093.1_Lypha_dubia_genome_assembly,_contig:_SUPER_X_unloc_79,_whole_genome_shotgun_sequence	AUGUSTUS	stop_codon	7504	7506	.	+	0	ID=g35.t1.stop1;Parent=g35.t1;
CAMZJU010000093.1_Lypha_dubia_genome_assembly,_contig:_SUPER_X_unloc_79,_whole_genome_shotgun_sequence	AUGUSTUS	gene	7608	10391	.	+	.	ID=g36;
CAMZJU010000093.1_Lypha_dubia_genome_assembly,_contig:_SUPER_X_unloc_79,_whole_genome_shotgun_sequence	AUGUSTUS	mRNA	7608	10391	1	+	.	ID=g36.t1;Parent=g36;
CAMZJU010000093.1_Lypha_dubia_genome_assembly,_contig:_SUPER_X_unloc_79,_whole_genome_shotgun_sequence	AUGUSTUS	start_codon	7608	7610	.	+	0	ID=g36.t1.start1;Parent=g36.t1;
CAMZJU010000093.1_Lypha_dubia_genome_assembly,_contig:_SUPER_X_unloc_79,_whole_genome_shotgun_sequence	AUGUSTUS	CDS	7608	10391	1	+	0	ID=g36.t1.CDS1;Parent=g36.t1;
CAMZJU010000093.1_Lypha_dubia_genome_assembly,_contig:_SUPER_X_unloc_79,_whole_genome_shotgun_sequence	AUGUSTUS	exon	7608	10391	.	+	.	ID=g36.t1.exon1;Parent=g36.t1;
CAMZJU010000093.1_Lypha_dubia_genome_assembly,_contig:_SUPER_X_unloc_79,_whole_genome_shotgun_sequence	AUGUSTUS	stop_codon	10389	10391	.	+	0	ID=g36.t1.stop1;Parent=g36.t1;
CAMZJU010000093.1_Lypha_dubia_genome_assembly,_contig:_SUPER_X_unloc_79,_whole_genome_shotgun_sequence	AUGUSTUS	gene	10725	11162	.	+	.	ID=g37;
CAMZJU010000093.1_Lypha_dubia_genome_assembly,_contig:_SUPER_X_unloc_79,_whole_genome_shotgun_sequence	AUGUSTUS	mRNA	10725	11162	1	+	.	ID=g37.t1;Parent=g37;
CAMZJU010000093.1_Lypha_dubia_genome_assembly,_contig:_SUPER_X_unloc_79,_whole_genome_shotgun_sequence	AUGUSTUS	start_codon	10725	10727	.	+	0	ID=g37.t1.start1;Parent=g37.t1;
CAMZJU010000093.1_Lypha_dubia_genome_assembly,_contig:_SUPER_X_unloc_79,_whole_genome_shotgun_sequence	AUGUSTUS	CDS	10725	11162	1	+	0	ID=g37.t1.CDS1;Parent=g37.t1;
CAMZJU010000093.1_Lypha_dubia_genome_assembly,_contig:_SUPER_X_unloc_79,_whole_genome_shotgun_sequence	AUGUSTUS	exon	10725	11162	.	+	.	ID=g37.t1.exon1;Parent=g37.t1;
CAMZJU010000093.1_Lypha_dubia_genome_assembly,_contig:_SUPER_X_unloc_79,_whole_genome_shotgun_sequence	AUGUSTUS	stop_codon	11160	11162	.	+	0	ID=g37.t1.stop1;Parent=g37.t1;
CAMZJU010000094.1_Lypha_dubia_genome_assembly,_contig:_SUPER_X_unloc_80,_whole_genome_shotgun_sequence	AUGUSTUS	gene	49289	53209	.	-	.	ID=g38;
CAMZJU010000094.1_Lypha_dubia_genome_assembly,_contig:_SUPER_X_unloc_80,_whole_genome_shotgun_sequence	AUGUSTUS	mRNA	49289	53209	0.13	-	.	ID=g38.t1;Parent=g38;
CAMZJU010000094.1_Lypha_dubia_genome_assembly,_contig:_SUPER_X_unloc_80,_whole_genome_shotgun_sequence	AUGUSTUS	stop_codon	49289	49291	.	-	0	ID=g38.t1.stop1;Parent=g38.t1;
CAMZJU010000094.1_Lypha_dubia_genome_assembly,_contig:_SUPER_X_unloc_80,_whole_genome_shotgun_sequence	AUGUSTUS	CDS	49289	49374	0.68	-	2	ID=g38.t1.CDS1;Parent=g38.t1;
CAMZJU010000094.1_Lypha_dubia_genome_assembly,_contig:_SUPER_X_unloc_80,_whole_genome_shotgun_sequence	AUGUSTUS	exon	49289	49374	.	-	.	ID=g38.t1.exon1;Parent=g38.t1;
CAMZJU010000094.1_Lypha_dubia_genome_assembly,_contig:_SUPER_X_unloc_80,_whole_genome_shotgun_sequence	AUGUSTUS	intron	49375	50928	0.66	-	.	ID=g38.t1.intron1;Parent=g38.t1;
CAMZJU010000094.1_Lypha_dubia_genome_assembly,_contig:_SUPER_X_unloc_80,_whole_genome_shotgun_sequence	AUGUSTUS	CDS	50929	51147	0.78	-	2	ID=g38.t1.CDS2;Parent=g38.t1;
CAMZJU010000094.1_Lypha_dubia_genome_assembly,_contig:_SUPER_X_unloc_80,_whole_genome_shotgun_sequence	AUGUSTUS	exon	50929	51147	.	-	.	ID=g38.t1.exon2;Parent=g38.t1;
CAMZJU010000094.1_Lypha_dubia_genome_assembly,_contig:_SUPER_X_unloc_80,_whole_genome_shotgun_sequence	AUGUSTUS	intron	51148	52029	0.57	-	.	ID=g38.t1.intron2;Parent=g38.t1;
CAMZJU010000094.1_Lypha_dubia_genome_assembly,_contig:_SUPER_X_unloc_80,_whole_genome_shotgun_sequence	AUGUSTUS	CDS	52030	52490	0.29	-	1	ID=g38.t1.CDS3;Parent=g38.t1;
CAMZJU010000094.1_Lypha_dubia_genome_assembly,_contig:_SUPER_X_unloc_80,_whole_genome_shotgun_sequence	AUGUSTUS	exon	52030	52490	.	-	.	ID=g38.t1.exon3;Parent=g38.t1;
CAMZJU010000094.1_Lypha_dubia_genome_assembly,_contig:_SUPER_X_unloc_80,_whole_genome_shotgun_sequence	AUGUSTUS	intron	52491	52985	0.31	-	.	ID=g38.t1.intron3;Parent=g38.t1;
CAMZJU010000094.1_Lypha_dubia_genome_assembly,_contig:_SUPER_X_unloc_80,_whole_genome_shotgun_sequence	AUGUSTUS	CDS	52986	53209	0.64	-	0	ID=g38.t1.CDS4;Parent=g38.t1;
CAMZJU010000094.1_Lypha_dubia_genome_assembly,_contig:_SUPER_X_unloc_80,_whole_genome_shotgun_sequence	AUGUSTUS	exon	52986	53209	.	-	.	ID=g38.t1.exon4;Parent=g38.t1;
CAMZJU010000094.1_Lypha_dubia_genome_assembly,_contig:_SUPER_X_unloc_80,_whole_genome_shotgun_sequence	AUGUSTUS	start_codon	53207	53209	.	-	0	ID=g38.t1.start1;Parent=g38.t1;
CAMZJU010000095.1_Lypha_dubia_genome_assembly,_contig:_SUPER_X_unloc_81,_whole_genome_shotgun_sequence	AUGUSTUS	gene	46629	49421	.	-	.	ID=g39;
CAMZJU010000095.1_Lypha_dubia_genome_assembly,_contig:_SUPER_X_unloc_81,_whole_genome_shotgun_sequence	AUGUSTUS	mRNA	46629	49421	1	-	.	ID=g39.t1;Parent=g39;
CAMZJU010000095.1_Lypha_dubia_genome_assembly,_contig:_SUPER_X_unloc_81,_whole_genome_shotgun_sequence	AUGUSTUS	stop_codon	46629	46631	.	-	0	ID=g39.t1.stop1;Parent=g39.t1;
CAMZJU010000095.1_Lypha_dubia_genome_assembly,_contig:_SUPER_X_unloc_81,_whole_genome_shotgun_sequence	AUGUSTUS	CDS	46629	49421	1	-	0	ID=g39.t1.CDS1;Parent=g39.t1;
CAMZJU010000095.1_Lypha_dubia_genome_assembly,_contig:_SUPER_X_unloc_81,_whole_genome_shotgun_sequence	AUGUSTUS	exon	46629	49421	.	-	.	ID=g39.t1.exon1;Parent=g39.t1;
CAMZJU010000095.1_Lypha_dubia_genome_assembly,_contig:_SUPER_X_unloc_81,_whole_genome_shotgun_sequence	AUGUSTUS	start_codon	49419	49421	.	-	0	ID=g39.t1.start1;Parent=g39.t1;
CAMZJU010000095.1_Lypha_dubia_genome_assembly,_contig:_SUPER_X_unloc_81,_whole_genome_shotgun_sequence	AUGUSTUS	gene	49931	50899	.	-	.	ID=g40;
CAMZJU010000095.1_Lypha_dubia_genome_assembly,_contig:_SUPER_X_unloc_81,_whole_genome_shotgun_sequence	AUGUSTUS	mRNA	49931	50899	1	-	.	ID=g40.t1;Parent=g40;
CAMZJU010000095.1_Lypha_dubia_genome_assembly,_contig:_SUPER_X_unloc_81,_whole_genome_shotgun_sequence	AUGUSTUS	stop_codon	49931	49933	.	-	0	ID=g40.t1.stop1;Parent=g40.t1;
CAMZJU010000095.1_Lypha_dubia_genome_assembly,_contig:_SUPER_X_unloc_81,_whole_genome_shotgun_sequence	AUGUSTUS	CDS	49931	50899	1	-	0	ID=g40.t1.CDS1;Parent=g40.t1;
CAMZJU010000095.1_Lypha_dubia_genome_assembly,_contig:_SUPER_X_unloc_81,_whole_genome_shotgun_sequence	AUGUSTUS	exon	49931	50899	.	-	.	ID=g40.t1.exon1;Parent=g40.t1;
CAMZJU010000095.1_Lypha_dubia_genome_assembly,_contig:_SUPER_X_unloc_81,_whole_genome_shotgun_sequence	AUGUSTUS	start_codon	50897	50899	.	-	0	ID=g40.t1.start1;Parent=g40.t1;
CAMZJU010000096.1_Lypha_dubia_genome_assembly,_contig:_SUPER_X_unloc_82,_whole_genome_shotgun_sequence	AUGUSTUS	gene	82549	85889	.	+	.	ID=g41;
CAMZJU010000096.1_Lypha_dubia_genome_assembly,_contig:_SUPER_X_unloc_82,_whole_genome_shotgun_sequence	AUGUSTUS	mRNA	82549	85889	0.42	+	.	ID=g41.t1;Parent=g41;
CAMZJU010000096.1_Lypha_dubia_genome_assembly,_contig:_SUPER_X_unloc_82,_whole_genome_shotgun_sequence	AUGUSTUS	start_codon	82549	82551	.	+	0	ID=g41.t1.start1;Parent=g41.t1;
CAMZJU010000096.1_Lypha_dubia_genome_assembly,_contig:_SUPER_X_unloc_82,_whole_genome_shotgun_sequence	AUGUSTUS	CDS	82549	84615	0.42	+	0	ID=g41.t1.CDS1;Parent=g41.t1;
CAMZJU010000096.1_Lypha_dubia_genome_assembly,_contig:_SUPER_X_unloc_82,_whole_genome_shotgun_sequence	AUGUSTUS	exon	82549	84615	.	+	.	ID=g41.t1.exon1;Parent=g41.t1;
CAMZJU010000096.1_Lypha_dubia_genome_assembly,_contig:_SUPER_X_unloc_82,_whole_genome_shotgun_sequence	AUGUSTUS	intron	84616	85829	0.42	+	.	ID=g41.t1.intron1;Parent=g41.t1;
CAMZJU010000096.1_Lypha_dubia_genome_assembly,_contig:_SUPER_X_unloc_82,_whole_genome_shotgun_sequence	AUGUSTUS	CDS	85830	85889	1	+	0	ID=g41.t1.CDS2;Parent=g41.t1;
CAMZJU010000096.1_Lypha_dubia_genome_assembly,_contig:_SUPER_X_unloc_82,_whole_genome_shotgun_sequence	AUGUSTUS	exon	85830	85889	.	+	.	ID=g41.t1.exon2;Parent=g41.t1;
CAMZJU010000096.1_Lypha_dubia_genome_assembly,_contig:_SUPER_X_unloc_82,_whole_genome_shotgun_sequence	AUGUSTUS	stop_codon	85887	85889	.	+	0	ID=g41.t1.stop1;Parent=g41.t1;
CAMZJU010000096.1_Lypha_dubia_genome_assembly,_contig:_SUPER_X_unloc_82,_whole_genome_shotgun_sequence	AUGUSTUS	gene	85912	86322	.	+	.	ID=g42;
CAMZJU010000096.1_Lypha_dubia_genome_assembly,_contig:_SUPER_X_unloc_82,_whole_genome_shotgun_sequence	AUGUSTUS	mRNA	85912	86322	1	+	.	ID=g42.t1;Parent=g42;
CAMZJU010000096.1_Lypha_dubia_genome_assembly,_contig:_SUPER_X_unloc_82,_whole_genome_shotgun_sequence	AUGUSTUS	start_codon	85912	85914	.	+	0	ID=g42.t1.start1;Parent=g42.t1;
CAMZJU010000096.1_Lypha_dubia_genome_assembly,_contig:_SUPER_X_unloc_82,_whole_genome_shotgun_sequence	AUGUSTUS	CDS	85912	86322	1	+	0	ID=g42.t1.CDS1;Parent=g42.t1;
CAMZJU010000096.1_Lypha_dubia_genome_assembly,_contig:_SUPER_X_unloc_82,_whole_genome_shotgun_sequence	AUGUSTUS	exon	85912	86322	.	+	.	ID=g42.t1.exon1;Parent=g42.t1;
CAMZJU010000096.1_Lypha_dubia_genome_assembly,_contig:_SUPER_X_unloc_82,_whole_genome_shotgun_sequence	AUGUSTUS	stop_codon	86320	86322	.	+	0	ID=g42.t1.stop1;Parent=g42.t1;
CAMZJU010000117.1_Lypha_dubia_genome_assembly,_contig:_SUPER_X_unloc_103,_whole_genome_shotgun_sequence	AUGUSTUS	gene	50604	52316	.	-	.	ID=g43;
CAMZJU010000117.1_Lypha_dubia_genome_assembly,_contig:_SUPER_X_unloc_103,_whole_genome_shotgun_sequence	AUGUSTUS	mRNA	50604	52316	1	-	.	ID=g43.t1;Parent=g43;
CAMZJU010000117.1_Lypha_dubia_genome_assembly,_contig:_SUPER_X_unloc_103,_whole_genome_shotgun_sequence	AUGUSTUS	stop_codon	50604	50606	.	-	0	ID=g43.t1.stop1;Parent=g43.t1;
CAMZJU010000117.1_Lypha_dubia_genome_assembly,_contig:_SUPER_X_unloc_103,_whole_genome_shotgun_sequence	AUGUSTUS	CDS	50604	52316	1	-	0	ID=g43.t1.CDS1;Parent=g43.t1;
CAMZJU010000117.1_Lypha_dubia_genome_assembly,_contig:_SUPER_X_unloc_103,_whole_genome_shotgun_sequence	AUGUSTUS	exon	50604	52316	.	-	.	ID=g43.t1.exon1;Parent=g43.t1;
CAMZJU010000117.1_Lypha_dubia_genome_assembly,_contig:_SUPER_X_unloc_103,_whole_genome_shotgun_sequence	AUGUSTUS	start_codon	52314	52316	.	-	0	ID=g43.t1.start1;Parent=g43.t1;
CAMZJU010000125.1_Lypha_dubia_genome_assembly,_contig:_SUPER_X_unloc_111,_whole_genome_shotgun_sequence	AUGUSTUS	gene	18419	19453	.	-	.	ID=g44;
CAMZJU010000125.1_Lypha_dubia_genome_assembly,_contig:_SUPER_X_unloc_111,_whole_genome_shotgun_sequence	AUGUSTUS	mRNA	18419	19453	1	-	.	ID=g44.t1;Parent=g44;
CAMZJU010000125.1_Lypha_dubia_genome_assembly,_contig:_SUPER_X_unloc_111,_whole_genome_shotgun_sequence	AUGUSTUS	stop_codon	18419	18421	.	-	0	ID=g44.t1.stop1;Parent=g44.t1;
CAMZJU010000125.1_Lypha_dubia_genome_assembly,_contig:_SUPER_X_unloc_111,_whole_genome_shotgun_sequence	AUGUSTUS	CDS	18419	19453	1	-	0	ID=g44.t1.CDS1;Parent=g44.t1;
CAMZJU010000125.1_Lypha_dubia_genome_assembly,_contig:_SUPER_X_unloc_111,_whole_genome_shotgun_sequence	AUGUSTUS	exon	18419	19453	.	-	.	ID=g44.t1.exon1;Parent=g44.t1;
CAMZJU010000125.1_Lypha_dubia_genome_assembly,_contig:_SUPER_X_unloc_111,_whole_genome_shotgun_sequence	AUGUSTUS	start_codon	19451	19453	.	-	0	ID=g44.t1.start1;Parent=g44.t1;
CAMZJU010000127.1_Lypha_dubia_genome_assembly,_contig:_SUPER_X_unloc_113,_whole_genome_shotgun_sequence	AUGUSTUS	gene	51234	52268	.	+	.	ID=g45;
CAMZJU010000127.1_Lypha_dubia_genome_assembly,_contig:_SUPER_X_unloc_113,_whole_genome_shotgun_sequence	AUGUSTUS	mRNA	51234	52268	1	+	.	ID=g45.t1;Parent=g45;
CAMZJU010000127.1_Lypha_dubia_genome_assembly,_contig:_SUPER_X_unloc_113,_whole_genome_shotgun_sequence	AUGUSTUS	start_codon	51234	51236	.	+	0	ID=g45.t1.start1;Parent=g45.t1;
CAMZJU010000127.1_Lypha_dubia_genome_assembly,_contig:_SUPER_X_unloc_113,_whole_genome_shotgun_sequence	AUGUSTUS	CDS	51234	52268	1	+	0	ID=g45.t1.CDS1;Parent=g45.t1;
CAMZJU010000127.1_Lypha_dubia_genome_assembly,_contig:_SUPER_X_unloc_113,_whole_genome_shotgun_sequence	AUGUSTUS	exon	51234	52268	.	+	.	ID=g45.t1.exon1;Parent=g45.t1;
CAMZJU010000127.1_Lypha_dubia_genome_assembly,_contig:_SUPER_X_unloc_113,_whole_genome_shotgun_sequence	AUGUSTUS	stop_codon	52266	52268	.	+	0	ID=g45.t1.stop1;Parent=g45.t1;
CAMZJU010000140.1_Lypha_dubia_genome_assembly,_contig:_SUPER_X_unloc_126,_whole_genome_shotgun_sequence	AUGUSTUS	gene	57798	58167	.	+	.	ID=g46;
CAMZJU010000140.1_Lypha_dubia_genome_assembly,_contig:_SUPER_X_unloc_126,_whole_genome_shotgun_sequence	AUGUSTUS	mRNA	57798	58167	0.72	+	.	ID=g46.t1;Parent=g46;
CAMZJU010000140.1_Lypha_dubia_genome_assembly,_contig:_SUPER_X_unloc_126,_whole_genome_shotgun_sequence	AUGUSTUS	start_codon	57798	57800	.	+	0	ID=g46.t1.start1;Parent=g46.t1;
CAMZJU010000140.1_Lypha_dubia_genome_assembly,_contig:_SUPER_X_unloc_126,_whole_genome_shotgun_sequence	AUGUSTUS	CDS	57798	58167	0.72	+	0	ID=g46.t1.CDS1;Parent=g46.t1;
CAMZJU010000140.1_Lypha_dubia_genome_assembly,_contig:_SUPER_X_unloc_126,_whole_genome_shotgun_sequence	AUGUSTUS	exon	57798	58167	.	+	.	ID=g46.t1.exon1;Parent=g46.t1;
CAMZJU010000144.1_Lypha_dubia_genome_assembly,_contig:_SUPER_X_unloc_130,_whole_genome_shotgun_sequence	AUGUSTUS	gene	2635	7538	.	+	.	ID=g47;
CAMZJU010000144.1_Lypha_dubia_genome_assembly,_contig:_SUPER_X_unloc_130,_whole_genome_shotgun_sequence	AUGUSTUS	mRNA	2635	7538	0.22	+	.	ID=g47.t1;Parent=g47;
CAMZJU010000144.1_Lypha_dubia_genome_assembly,_contig:_SUPER_X_unloc_130,_whole_genome_shotgun_sequence	AUGUSTUS	start_codon	2635	2637	.	+	0	ID=g47.t1.start1;Parent=g47.t1;
CAMZJU010000144.1_Lypha_dubia_genome_assembly,_contig:_SUPER_X_unloc_130,_whole_genome_shotgun_sequence	AUGUSTUS	CDS	2635	2681	1	+	0	ID=g47.t1.CDS1;Parent=g47.t1;
CAMZJU010000144.1_Lypha_dubia_genome_assembly,_contig:_SUPER_X_unloc_130,_whole_genome_shotgun_sequence	AUGUSTUS	exon	2635	2681	.	+	.	ID=g47.t1.exon1;Parent=g47.t1;
CAMZJU010000144.1_Lypha_dubia_genome_assembly,_contig:_SUPER_X_unloc_130,_whole_genome_shotgun_sequence	AUGUSTUS	intron	2682	2805	1	+	.	ID=g47.t1.intron1;Parent=g47.t1;
CAMZJU010000144.1_Lypha_dubia_genome_assembly,_contig:_SUPER_X_unloc_130,_whole_genome_shotgun_sequence	AUGUSTUS	CDS	2806	2971	0.99	+	1	ID=g47.t1.CDS2;Parent=g47.t1;
CAMZJU010000144.1_Lypha_dubia_genome_assembly,_contig:_SUPER_X_unloc_130,_whole_genome_shotgun_sequence	AUGUSTUS	exon	2806	2971	.	+	.	ID=g47.t1.exon2;Parent=g47.t1;
CAMZJU010000144.1_Lypha_dubia_genome_assembly,_contig:_SUPER_X_unloc_130,_whole_genome_shotgun_sequence	AUGUSTUS	intron	2972	3048	0.99	+	.	ID=g47.t1.intron2;Parent=g47.t1;
CAMZJU010000144.1_Lypha_dubia_genome_assembly,_contig:_SUPER_X_unloc_130,_whole_genome_shotgun_sequence	AUGUSTUS	CDS	3049	3287	0.57	+	0	ID=g47.t1.CDS3;Parent=g47.t1;
CAMZJU010000144.1_Lypha_dubia_genome_assembly,_contig:_SUPER_X_unloc_130,_whole_genome_shotgun_sequence	AUGUSTUS	exon	3049	3287	.	+	.	ID=g47.t1.exon3;Parent=g47.t1;
CAMZJU010000144.1_Lypha_dubia_genome_assembly,_contig:_SUPER_X_unloc_130,_whole_genome_shotgun_sequence	AUGUSTUS	intron	3288	4365	0.34	+	.	ID=g47.t1.intron3;Parent=g47.t1;
CAMZJU010000144.1_Lypha_dubia_genome_assembly,_contig:_SUPER_X_unloc_130,_whole_genome_shotgun_sequence	AUGUSTUS	CDS	4366	4831	0.79	+	1	ID=g47.t1.CDS4;Parent=g47.t1;
CAMZJU010000144.1_Lypha_dubia_genome_assembly,_contig:_SUPER_X_unloc_130,_whole_genome_shotgun_sequence	AUGUSTUS	exon	4366	4831	.	+	.	ID=g47.t1.exon4;Parent=g47.t1;
CAMZJU010000144.1_Lypha_dubia_genome_assembly,_contig:_SUPER_X_unloc_130,_whole_genome_shotgun_sequence	AUGUSTUS	intron	4832	7418	0.51	+	.	ID=g47.t1.intron4;Parent=g47.t1;
CAMZJU010000144.1_Lypha_dubia_genome_assembly,_contig:_SUPER_X_unloc_130,_whole_genome_shotgun_sequence	AUGUSTUS	CDS	7419	7538	0.51	+	0	ID=g47.t1.CDS5;Parent=g47.t1;
CAMZJU010000144.1_Lypha_dubia_genome_assembly,_contig:_SUPER_X_unloc_130,_whole_genome_shotgun_sequence	AUGUSTUS	exon	7419	7538	.	+	.	ID=g47.t1.exon5;Parent=g47.t1;
CAMZJU010000144.1_Lypha_dubia_genome_assembly,_contig:_SUPER_X_unloc_130,_whole_genome_shotgun_sequence	AUGUSTUS	stop_codon	7536	7538	.	+	0	ID=g47.t1.stop1;Parent=g47.t1;
CAMZJU010000172.1_Lypha_dubia_genome_assembly,_contig:_SUPER_X_unloc_158,_whole_genome_shotgun_sequence	AUGUSTUS	gene	37611	39614	.	+	.	ID=g48;
CAMZJU010000172.1_Lypha_dubia_genome_assembly,_contig:_SUPER_X_unloc_158,_whole_genome_shotgun_sequence	AUGUSTUS	mRNA	37611	39614	1	+	.	ID=g48.t1;Parent=g48;
CAMZJU010000172.1_Lypha_dubia_genome_assembly,_contig:_SUPER_X_unloc_158,_whole_genome_shotgun_sequence	AUGUSTUS	start_codon	37611	37613	.	+	0	ID=g48.t1.start1;Parent=g48.t1;
CAMZJU010000172.1_Lypha_dubia_genome_assembly,_contig:_SUPER_X_unloc_158,_whole_genome_shotgun_sequence	AUGUSTUS	CDS	37611	39614	1	+	0	ID=g48.t1.CDS1;Parent=g48.t1;
CAMZJU010000172.1_Lypha_dubia_genome_assembly,_contig:_SUPER_X_unloc_158,_whole_genome_shotgun_sequence	AUGUSTUS	exon	37611	39614	.	+	.	ID=g48.t1.exon1;Parent=g48.t1;
CAMZJU010000172.1_Lypha_dubia_genome_assembly,_contig:_SUPER_X_unloc_158,_whole_genome_shotgun_sequence	AUGUSTUS	stop_codon	39612	39614	.	+	0	ID=g48.t1.stop1;Parent=g48.t1;
CAMZJU010000186.1_Lypha_dubia_genome_assembly,_contig:_SUPER_X_unloc_172,_whole_genome_shotgun_sequence	AUGUSTUS	gene	36118	36431	.	-	.	ID=g49;
CAMZJU010000186.1_Lypha_dubia_genome_assembly,_contig:_SUPER_X_unloc_172,_whole_genome_shotgun_sequence	AUGUSTUS	mRNA	36118	36431	0.69	-	.	ID=g49.t1;Parent=g49;
CAMZJU010000186.1_Lypha_dubia_genome_assembly,_contig:_SUPER_X_unloc_172,_whole_genome_shotgun_sequence	AUGUSTUS	stop_codon	36118	36120	.	-	0	ID=g49.t1.stop1;Parent=g49.t1;
CAMZJU010000186.1_Lypha_dubia_genome_assembly,_contig:_SUPER_X_unloc_172,_whole_genome_shotgun_sequence	AUGUSTUS	CDS	36118	36431	0.69	-	2	ID=g49.t1.CDS1;Parent=g49.t1;
CAMZJU010000186.1_Lypha_dubia_genome_assembly,_contig:_SUPER_X_unloc_172,_whole_genome_shotgun_sequence	AUGUSTUS	exon	36118	36431	.	-	.	ID=g49.t1.exon1;Parent=g49.t1;
CAMZJU010000191.1_Lypha_dubia_genome_assembly,_contig:_SUPER_X_unloc_177,_whole_genome_shotgun_sequence	AUGUSTUS	gene	13018	18380	.	+	.	ID=g50;
CAMZJU010000191.1_Lypha_dubia_genome_assembly,_contig:_SUPER_X_unloc_177,_whole_genome_shotgun_sequence	AUGUSTUS	mRNA	13018	18380	0.05	+	.	ID=g50.t1;Parent=g50;
CAMZJU010000191.1_Lypha_dubia_genome_assembly,_contig:_SUPER_X_unloc_177,_whole_genome_shotgun_sequence	AUGUSTUS	start_codon	13018	13020	.	+	0	ID=g50.t1.start1;Parent=g50.t1;
CAMZJU010000191.1_Lypha_dubia_genome_assembly,_contig:_SUPER_X_unloc_177,_whole_genome_shotgun_sequence	AUGUSTUS	CDS	13018	15119	0.56	+	0	ID=g50.t1.CDS1;Parent=g50.t1;
CAMZJU010000191.1_Lypha_dubia_genome_assembly,_contig:_SUPER_X_unloc_177,_whole_genome_shotgun_sequence	AUGUSTUS	exon	13018	15119	.	+	.	ID=g50.t1.exon1;Parent=g50.t1;
CAMZJU010000191.1_Lypha_dubia_genome_assembly,_contig:_SUPER_X_unloc_177,_whole_genome_shotgun_sequence	AUGUSTUS	intron	15120	18370	0.05	+	.	ID=g50.t1.intron1;Parent=g50.t1;
CAMZJU010000191.1_Lypha_dubia_genome_assembly,_contig:_SUPER_X_unloc_177,_whole_genome_shotgun_sequence	AUGUSTUS	CDS	18371	18380	0.09	+	1	ID=g50.t1.CDS2;Parent=g50.t1;
CAMZJU010000191.1_Lypha_dubia_genome_assembly,_contig:_SUPER_X_unloc_177,_whole_genome_shotgun_sequence	AUGUSTUS	exon	18371	18380	.	+	.	ID=g50.t1.exon2;Parent=g50.t1;
CAMZJU010000191.1_Lypha_dubia_genome_assembly,_contig:_SUPER_X_unloc_177,_whole_genome_shotgun_sequence	AUGUSTUS	stop_codon	18378	18380	.	+	0	ID=g50.t1.stop1;Parent=g50.t1;
CAMZJU010000233.1_Lypha_dubia_genome_assembly,_contig:_scaffold_248,_whole_genome_shotgun_sequence	AUGUSTUS	gene	24749	25252	.	+	.	ID=g51;
CAMZJU010000233.1_Lypha_dubia_genome_assembly,_contig:_scaffold_248,_whole_genome_shotgun_sequence	AUGUSTUS	mRNA	24749	25252	0.36	+	.	ID=g51.t1;Parent=g51;
CAMZJU010000233.1_Lypha_dubia_genome_assembly,_contig:_scaffold_248,_whole_genome_shotgun_sequence	AUGUSTUS	start_codon	24749	24751	.	+	0	ID=g51.t1.start1;Parent=g51.t1;
CAMZJU010000233.1_Lypha_dubia_genome_assembly,_contig:_scaffold_248,_whole_genome_shotgun_sequence	AUGUSTUS	CDS	24749	25252	0.36	+	0	ID=g51.t1.CDS1;Parent=g51.t1;
CAMZJU010000233.1_Lypha_dubia_genome_assembly,_contig:_scaffold_248,_whole_genome_shotgun_sequence	AUGUSTUS	exon	24749	25252	.	+	.	ID=g51.t1.exon1;Parent=g51.t1;
CAMZJU010000233.1_Lypha_dubia_genome_assembly,_contig:_scaffold_248,_whole_genome_shotgun_sequence	AUGUSTUS	stop_codon	25250	25252	.	+	0	ID=g51.t1.stop1;Parent=g51.t1;
CAMZJU010000233.1_Lypha_dubia_genome_assembly,_contig:_scaffold_248,_whole_genome_shotgun_sequence	AUGUSTUS	gene	25429	25837	.	+	.	ID=g52;
CAMZJU010000233.1_Lypha_dubia_genome_assembly,_contig:_scaffold_248,_whole_genome_shotgun_sequence	AUGUSTUS	mRNA	25429	25837	0.86	+	.	ID=g52.t1;Parent=g52;
CAMZJU010000233.1_Lypha_dubia_genome_assembly,_contig:_scaffold_248,_whole_genome_shotgun_sequence	AUGUSTUS	start_codon	25429	25431	.	+	0	ID=g52.t1.start1;Parent=g52.t1;
CAMZJU010000233.1_Lypha_dubia_genome_assembly,_contig:_scaffold_248,_whole_genome_shotgun_sequence	AUGUSTUS	CDS	25429	25561	0.89	+	0	ID=g52.t1.CDS1;Parent=g52.t1;
CAMZJU010000233.1_Lypha_dubia_genome_assembly,_contig:_scaffold_248,_whole_genome_shotgun_sequence	AUGUSTUS	exon	25429	25561	.	+	.	ID=g52.t1.exon1;Parent=g52.t1;
CAMZJU010000233.1_Lypha_dubia_genome_assembly,_contig:_scaffold_248,_whole_genome_shotgun_sequence	AUGUSTUS	intron	25562	25706	0.87	+	.	ID=g52.t1.intron1;Parent=g52.t1;
CAMZJU010000233.1_Lypha_dubia_genome_assembly,_contig:_scaffold_248,_whole_genome_shotgun_sequence	AUGUSTUS	CDS	25707	25837	0.87	+	2	ID=g52.t1.CDS2;Parent=g52.t1;
CAMZJU010000233.1_Lypha_dubia_genome_assembly,_contig:_scaffold_248,_whole_genome_shotgun_sequence	AUGUSTUS	exon	25707	25837	.	+	.	ID=g52.t1.exon2;Parent=g52.t1;
CAMZJU010000233.1_Lypha_dubia_genome_assembly,_contig:_scaffold_248,_whole_genome_shotgun_sequence	AUGUSTUS	stop_codon	25835	25837	.	+	0	ID=g52.t1.stop1;Parent=g52.t1;
CAMZJU010000233.1_Lypha_dubia_genome_assembly,_contig:_scaffold_248,_whole_genome_shotgun_sequence	AUGUSTUS	gene	25974	29575	.	+	.	ID=g53;
CAMZJU010000233.1_Lypha_dubia_genome_assembly,_contig:_scaffold_248,_whole_genome_shotgun_sequence	AUGUSTUS	mRNA	25974	27441	0.7	+	.	ID=g53.t1;Parent=g53;
CAMZJU010000233.1_Lypha_dubia_genome_assembly,_contig:_scaffold_248,_whole_genome_shotgun_sequence	AUGUSTUS	start_codon	25974	25976	.	+	0	ID=g53.t1.start1;Parent=g53.t1;
CAMZJU010000233.1_Lypha_dubia_genome_assembly,_contig:_scaffold_248,_whole_genome_shotgun_sequence	AUGUSTUS	CDS	25974	26080	0.75	+	0	ID=g53.t1.CDS1;Parent=g53.t1;
CAMZJU010000233.1_Lypha_dubia_genome_assembly,_contig:_scaffold_248,_whole_genome_shotgun_sequence	AUGUSTUS	exon	25974	26080	.	+	.	ID=g53.t1.exon1;Parent=g53.t1;
CAMZJU010000233.1_Lypha_dubia_genome_assembly,_contig:_scaffold_248,_whole_genome_shotgun_sequence	AUGUSTUS	intron	26081	26219	0.75	+	.	ID=g53.t1.intron1;Parent=g53.t1;
CAMZJU010000233.1_Lypha_dubia_genome_assembly,_contig:_scaffold_248,_whole_genome_shotgun_sequence	AUGUSTUS	CDS	26220	27441	0.94	+	1	ID=g53.t1.CDS2;Parent=g53.t1;
CAMZJU010000233.1_Lypha_dubia_genome_assembly,_contig:_scaffold_248,_whole_genome_shotgun_sequence	AUGUSTUS	exon	26220	27441	.	+	.	ID=g53.t1.exon2;Parent=g53.t1;
CAMZJU010000233.1_Lypha_dubia_genome_assembly,_contig:_scaffold_248,_whole_genome_shotgun_sequence	AUGUSTUS	stop_codon	27439	27441	.	+	0	ID=g53.t1.stop1;Parent=g53.t1;
CAMZJU010000233.1_Lypha_dubia_genome_assembly,_contig:_scaffold_248,_whole_genome_shotgun_sequence	AUGUSTUS	mRNA	26416	29575	0.29	+	.	ID=g53.t2;Parent=g53;
CAMZJU010000233.1_Lypha_dubia_genome_assembly,_contig:_scaffold_248,_whole_genome_shotgun_sequence	AUGUSTUS	start_codon	26416	26418	.	+	0	ID=g53.t2.start1;Parent=g53.t2;
CAMZJU010000233.1_Lypha_dubia_genome_assembly,_contig:_scaffold_248,_whole_genome_shotgun_sequence	AUGUSTUS	CDS	26416	26446	0.89	+	0	ID=g53.t2.CDS1;Parent=g53.t2;
CAMZJU010000233.1_Lypha_dubia_genome_assembly,_contig:_scaffold_248,_whole_genome_shotgun_sequence	AUGUSTUS	exon	26416	26446	.	+	.	ID=g53.t2.exon1;Parent=g53.t2;
CAMZJU010000233.1_Lypha_dubia_genome_assembly,_contig:_scaffold_248,_whole_genome_shotgun_sequence	AUGUSTUS	intron	26447	26581	0.63	+	.	ID=g53.t2.intron1;Parent=g53.t2;
CAMZJU010000233.1_Lypha_dubia_genome_assembly,_contig:_scaffold_248,_whole_genome_shotgun_sequence	AUGUSTUS	CDS	26582	27197	0.44	+	2	ID=g53.t2.CDS2;Parent=g53.t2;
CAMZJU010000233.1_Lypha_dubia_genome_assembly,_contig:_scaffold_248,_whole_genome_shotgun_sequence	AUGUSTUS	exon	26582	27197	.	+	.	ID=g53.t2.exon2;Parent=g53.t2;
CAMZJU010000233.1_Lypha_dubia_genome_assembly,_contig:_scaffold_248,_whole_genome_shotgun_sequence	AUGUSTUS	intron	27198	28767	0.53	+	.	ID=g53.t2.intron2;Parent=g53.t2;
CAMZJU010000233.1_Lypha_dubia_genome_assembly,_contig:_scaffold_248,_whole_genome_shotgun_sequence	AUGUSTUS	CDS	28768	29575	0.53	+	1	ID=g53.t2.CDS3;Parent=g53.t2;
CAMZJU010000233.1_Lypha_dubia_genome_assembly,_contig:_scaffold_248,_whole_genome_shotgun_sequence	AUGUSTUS	exon	28768	29575	.	+	.	ID=g53.t2.exon3;Parent=g53.t2;
CAMZJU010000233.1_Lypha_dubia_genome_assembly,_contig:_scaffold_248,_whole_genome_shotgun_sequence	AUGUSTUS	stop_codon	29573	29575	.	+	0	ID=g53.t2.stop1;Parent=g53.t2;
CAMZJU010000233.1_Lypha_dubia_genome_assembly,_contig:_scaffold_248,_whole_genome_shotgun_sequence	AUGUSTUS	gene	28742	29575	.	+	.	ID=g54;
CAMZJU010000233.1_Lypha_dubia_genome_assembly,_contig:_scaffold_248,_whole_genome_shotgun_sequence	AUGUSTUS	mRNA	28742	29575	0.52	+	.	ID=g54.t1;Parent=g54;
CAMZJU010000233.1_Lypha_dubia_genome_assembly,_contig:_scaffold_248,_whole_genome_shotgun_sequence	AUGUSTUS	start_codon	28742	28744	.	+	0	ID=g54.t1.start1;Parent=g54.t1;
CAMZJU010000233.1_Lypha_dubia_genome_assembly,_contig:_scaffold_248,_whole_genome_shotgun_sequence	AUGUSTUS	CDS	28742	29575	0.52	+	0	ID=g54.t1.CDS1;Parent=g54.t1;
CAMZJU010000233.1_Lypha_dubia_genome_assembly,_contig:_scaffold_248,_whole_genome_shotgun_sequence	AUGUSTUS	exon	28742	29575	.	+	.	ID=g54.t1.exon1;Parent=g54.t1;
CAMZJU010000233.1_Lypha_dubia_genome_assembly,_contig:_scaffold_248,_whole_genome_shotgun_sequence	AUGUSTUS	stop_codon	29573	29575	.	+	0	ID=g54.t1.stop1;Parent=g54.t1;
CAMZJU010000233.1_Lypha_dubia_genome_assembly,_contig:_scaffold_248,_whole_genome_shotgun_sequence	AUGUSTUS	gene	35835	37865	.	-	.	ID=g55;
CAMZJU010000233.1_Lypha_dubia_genome_assembly,_contig:_scaffold_248,_whole_genome_shotgun_sequence	AUGUSTUS	mRNA	35835	37865	0.3	-	.	ID=g55.t1;Parent=g55;
CAMZJU010000233.1_Lypha_dubia_genome_assembly,_contig:_scaffold_248,_whole_genome_shotgun_sequence	AUGUSTUS	stop_codon	35835	35837	.	-	0	ID=g55.t1.stop1;Parent=g55.t1;
CAMZJU010000233.1_Lypha_dubia_genome_assembly,_contig:_scaffold_248,_whole_genome_shotgun_sequence	AUGUSTUS	CDS	35835	36102	0.8	-	1	ID=g55.t1.CDS1;Parent=g55.t1;
CAMZJU010000233.1_Lypha_dubia_genome_assembly,_contig:_scaffold_248,_whole_genome_shotgun_sequence	AUGUSTUS	exon	35835	36102	.	-	.	ID=g55.t1.exon1;Parent=g55.t1;
CAMZJU010000233.1_Lypha_dubia_genome_assembly,_contig:_scaffold_248,_whole_genome_shotgun_sequence	AUGUSTUS	intron	36103	36963	0.51	-	.	ID=g55.t1.intron1;Parent=g55.t1;
CAMZJU010000233.1_Lypha_dubia_genome_assembly,_contig:_scaffold_248,_whole_genome_shotgun_sequence	AUGUSTUS	CDS	36964	37105	0.33	-	2	ID=g55.t1.CDS2;Parent=g55.t1;
CAMZJU010000233.1_Lypha_dubia_genome_assembly,_contig:_scaffold_248,_whole_genome_shotgun_sequence	AUGUSTUS	exon	36964	37105	.	-	.	ID=g55.t1.exon2;Parent=g55.t1;
CAMZJU010000233.1_Lypha_dubia_genome_assembly,_contig:_scaffold_248,_whole_genome_shotgun_sequence	AUGUSTUS	intron	37106	37174	0.55	-	.	ID=g55.t1.intron2;Parent=g55.t1;
CAMZJU010000233.1_Lypha_dubia_genome_assembly,_contig:_scaffold_248,_whole_genome_shotgun_sequence	AUGUSTUS	CDS	37175	37865	0.55	-	0	ID=g55.t1.CDS3;Parent=g55.t1;
CAMZJU010000233.1_Lypha_dubia_genome_assembly,_contig:_scaffold_248,_whole_genome_shotgun_sequence	AUGUSTUS	exon	37175	37865	.	-	.	ID=g55.t1.exon3;Parent=g55.t1;
CAMZJU010000233.1_Lypha_dubia_genome_assembly,_contig:_scaffold_248,_whole_genome_shotgun_sequence	AUGUSTUS	start_codon	37863	37865	.	-	0	ID=g55.t1.start1;Parent=g55.t1;
CAMZJU010000233.1_Lypha_dubia_genome_assembly,_contig:_scaffold_248,_whole_genome_shotgun_sequence	AUGUSTUS	gene	38050	38775	.	-	.	ID=g56;
CAMZJU010000233.1_Lypha_dubia_genome_assembly,_contig:_scaffold_248,_whole_genome_shotgun_sequence	AUGUSTUS	mRNA	38050	38775	1	-	.	ID=g56.t1;Parent=g56;
CAMZJU010000233.1_Lypha_dubia_genome_assembly,_contig:_scaffold_248,_whole_genome_shotgun_sequence	AUGUSTUS	stop_codon	38050	38052	.	-	0	ID=g56.t1.stop1;Parent=g56.t1;
CAMZJU010000233.1_Lypha_dubia_genome_assembly,_contig:_scaffold_248,_whole_genome_shotgun_sequence	AUGUSTUS	CDS	38050	38775	1	-	0	ID=g56.t1.CDS1;Parent=g56.t1;
CAMZJU010000233.1_Lypha_dubia_genome_assembly,_contig:_scaffold_248,_whole_genome_shotgun_sequence	AUGUSTUS	exon	38050	38775	.	-	.	ID=g56.t1.exon1;Parent=g56.t1;
CAMZJU010000233.1_Lypha_dubia_genome_assembly,_contig:_scaffold_248,_whole_genome_shotgun_sequence	AUGUSTUS	start_codon	38773	38775	.	-	0	ID=g56.t1.start1;Parent=g56.t1;
CAMZJU010000233.1_Lypha_dubia_genome_assembly,_contig:_scaffold_248,_whole_genome_shotgun_sequence	AUGUSTUS	gene	38918	40289	.	-	.	ID=g57;
CAMZJU010000233.1_Lypha_dubia_genome_assembly,_contig:_scaffold_248,_whole_genome_shotgun_sequence	AUGUSTUS	mRNA	38918	39446	0.87	-	.	ID=g57.t1;Parent=g57;
CAMZJU010000233.1_Lypha_dubia_genome_assembly,_contig:_scaffold_248,_whole_genome_shotgun_sequence	AUGUSTUS	stop_codon	38918	38920	.	-	0	ID=g57.t1.stop1;Parent=g57.t1;
CAMZJU010000233.1_Lypha_dubia_genome_assembly,_contig:_scaffold_248,_whole_genome_shotgun_sequence	AUGUSTUS	CDS	38918	39165	1	-	2	ID=g57.t1.CDS1;Parent=g57.t1;
CAMZJU010000233.1_Lypha_dubia_genome_assembly,_contig:_scaffold_248,_whole_genome_shotgun_sequence	AUGUSTUS	exon	38918	39165	.	-	.	ID=g57.t1.exon1;Parent=g57.t1;
CAMZJU010000233.1_Lypha_dubia_genome_assembly,_contig:_scaffold_248,_whole_genome_shotgun_sequence	AUGUSTUS	intron	39166	39232	0.87	-	.	ID=g57.t1.intron1;Parent=g57.t1;
CAMZJU010000233.1_Lypha_dubia_genome_assembly,_contig:_scaffold_248,_whole_genome_shotgun_sequence	AUGUSTUS	CDS	39233	39446	0.87	-	0	ID=g57.t1.CDS2;Parent=g57.t1;
CAMZJU010000233.1_Lypha_dubia_genome_assembly,_contig:_scaffold_248,_whole_genome_shotgun_sequence	AUGUSTUS	exon	39233	39446	.	-	.	ID=g57.t1.exon2;Parent=g57.t1;
CAMZJU010000233.1_Lypha_dubia_genome_assembly,_contig:_scaffold_248,_whole_genome_shotgun_sequence	AUGUSTUS	start_codon	39444	39446	.	-	0	ID=g57.t1.start1;Parent=g57.t1;
CAMZJU010000233.1_Lypha_dubia_genome_assembly,_contig:_scaffold_248,_whole_genome_shotgun_sequence	AUGUSTUS	mRNA	38918	40289	0.82	-	.	ID=g57.t2;Parent=g57;
CAMZJU010000233.1_Lypha_dubia_genome_assembly,_contig:_scaffold_248,_whole_genome_shotgun_sequence	AUGUSTUS	stop_codon	38918	38920	.	-	0	ID=g57.t2.stop1;Parent=g57.t2;
CAMZJU010000233.1_Lypha_dubia_genome_assembly,_contig:_scaffold_248,_whole_genome_shotgun_sequence	AUGUSTUS	CDS	38918	39165	1	-	2	ID=g57.t2.CDS1;Parent=g57.t2;
CAMZJU010000233.1_Lypha_dubia_genome_assembly,_contig:_scaffold_248,_whole_genome_shotgun_sequence	AUGUSTUS	exon	38918	39165	.	-	.	ID=g57.t2.exon1;Parent=g57.t2;
CAMZJU010000233.1_Lypha_dubia_genome_assembly,_contig:_scaffold_248,_whole_genome_shotgun_sequence	AUGUSTUS	intron	39166	39232	0.82	-	.	ID=g57.t2.intron1;Parent=g57.t2;
CAMZJU010000233.1_Lypha_dubia_genome_assembly,_contig:_scaffold_248,_whole_genome_shotgun_sequence	AUGUSTUS	CDS	39233	40289	0.82	-	0	ID=g57.t2.CDS2;Parent=g57.t2;
CAMZJU010000233.1_Lypha_dubia_genome_assembly,_contig:_scaffold_248,_whole_genome_shotgun_sequence	AUGUSTUS	exon	39233	40289	.	-	.	ID=g57.t2.exon2;Parent=g57.t2;
CAMZJU010000233.1_Lypha_dubia_genome_assembly,_contig:_scaffold_248,_whole_genome_shotgun_sequence	AUGUSTUS	start_codon	40287	40289	.	-	0	ID=g57.t2.start1;Parent=g57.t2;
CAMZJU010000233.1_Lypha_dubia_genome_assembly,_contig:_scaffold_248,_whole_genome_shotgun_sequence	AUGUSTUS	mRNA	38918	40289	0.32	-	.	ID=g57.t3;Parent=g57;
CAMZJU010000233.1_Lypha_dubia_genome_assembly,_contig:_scaffold_248,_whole_genome_shotgun_sequence	AUGUSTUS	stop_codon	38918	38920	.	-	0	ID=g57.t3.stop1;Parent=g57.t3;
CAMZJU010000233.1_Lypha_dubia_genome_assembly,_contig:_scaffold_248,_whole_genome_shotgun_sequence	AUGUSTUS	CDS	38918	39206	0.66	-	1	ID=g57.t3.CDS1;Parent=g57.t3;
CAMZJU010000233.1_Lypha_dubia_genome_assembly,_contig:_scaffold_248,_whole_genome_shotgun_sequence	AUGUSTUS	exon	38918	39206	.	-	.	ID=g57.t3.exon1;Parent=g57.t3;
CAMZJU010000233.1_Lypha_dubia_genome_assembly,_contig:_scaffold_248,_whole_genome_shotgun_sequence	AUGUSTUS	intron	39207	40080	0.32	-	.	ID=g57.t3.intron1;Parent=g57.t3;
CAMZJU010000233.1_Lypha_dubia_genome_assembly,_contig:_scaffold_248,_whole_genome_shotgun_sequence	AUGUSTUS	CDS	40081	40289	0.42	-	0	ID=g57.t3.CDS2;Parent=g57.t3;
CAMZJU010000233.1_Lypha_dubia_genome_assembly,_contig:_scaffold_248,_whole_genome_shotgun_sequence	AUGUSTUS	exon	40081	40289	.	-	.	ID=g57.t3.exon2;Parent=g57.t3;
CAMZJU010000233.1_Lypha_dubia_genome_assembly,_contig:_scaffold_248,_whole_genome_shotgun_sequence	AUGUSTUS	start_codon	40287	40289	.	-	0	ID=g57.t3.start1;Parent=g57.t3;
CAMZJU010000237.1_Lypha_dubia_genome_assembly,_contig:_scaffold_266,_whole_genome_shotgun_sequence	AUGUSTUS	gene	736	1353	.	-	.	ID=g58;
CAMZJU010000237.1_Lypha_dubia_genome_assembly,_contig:_scaffold_266,_whole_genome_shotgun_sequence	AUGUSTUS	mRNA	736	1353	1	-	.	ID=g58.t1;Parent=g58;
CAMZJU010000237.1_Lypha_dubia_genome_assembly,_contig:_scaffold_266,_whole_genome_shotgun_sequence	AUGUSTUS	stop_codon	736	738	.	-	0	ID=g58.t1.stop1;Parent=g58.t1;
CAMZJU010000237.1_Lypha_dubia_genome_assembly,_contig:_scaffold_266,_whole_genome_shotgun_sequence	AUGUSTUS	CDS	736	1353	1	-	0	ID=g58.t1.CDS1;Parent=g58.t1;
CAMZJU010000237.1_Lypha_dubia_genome_assembly,_contig:_scaffold_266,_whole_genome_shotgun_sequence	AUGUSTUS	exon	736	1353	.	-	.	ID=g58.t1.exon1;Parent=g58.t1;
CAMZJU010000237.1_Lypha_dubia_genome_assembly,_contig:_scaffold_266,_whole_genome_shotgun_sequence	AUGUSTUS	start_codon	1351	1353	.	-	0	ID=g58.t1.start1;Parent=g58.t1;
CAMZJU010000237.1_Lypha_dubia_genome_assembly,_contig:_scaffold_266,_whole_genome_shotgun_sequence	AUGUSTUS	gene	1582	2412	.	+	.	ID=g59;
CAMZJU010000237.1_Lypha_dubia_genome_assembly,_contig:_scaffold_266,_whole_genome_shotgun_sequence	AUGUSTUS	mRNA	1582	2412	0.94	+	.	ID=g59.t1;Parent=g59;
CAMZJU010000237.1_Lypha_dubia_genome_assembly,_contig:_scaffold_266,_whole_genome_shotgun_sequence	AUGUSTUS	start_codon	1582	1584	.	+	0	ID=g59.t1.start1;Parent=g59.t1;
CAMZJU010000237.1_Lypha_dubia_genome_assembly,_contig:_scaffold_266,_whole_genome_shotgun_sequence	AUGUSTUS	CDS	1582	2412	0.94	+	0	ID=g59.t1.CDS1;Parent=g59.t1;
CAMZJU010000237.1_Lypha_dubia_genome_assembly,_contig:_scaffold_266,_whole_genome_shotgun_sequence	AUGUSTUS	exon	1582	2412	.	+	.	ID=g59.t1.exon1;Parent=g59.t1;
CAMZJU010000237.1_Lypha_dubia_genome_assembly,_contig:_scaffold_266,_whole_genome_shotgun_sequence	AUGUSTUS	stop_codon	2410	2412	.	+	0	ID=g59.t1.stop1;Parent=g59.t1;
CAMZJU010000237.1_Lypha_dubia_genome_assembly,_contig:_scaffold_266,_whole_genome_shotgun_sequence	AUGUSTUS	gene	2462	2954	.	+	.	ID=g60;
CAMZJU010000237.1_Lypha_dubia_genome_assembly,_contig:_scaffold_266,_whole_genome_shotgun_sequence	AUGUSTUS	mRNA	2462	2954	0.64	+	.	ID=g60.t1;Parent=g60;
CAMZJU010000237.1_Lypha_dubia_genome_assembly,_contig:_scaffold_266,_whole_genome_shotgun_sequence	AUGUSTUS	start_codon	2462	2464	.	+	0	ID=g60.t1.start1;Parent=g60.t1;
CAMZJU010000237.1_Lypha_dubia_genome_assembly,_contig:_scaffold_266,_whole_genome_shotgun_sequence	AUGUSTUS	CDS	2462	2565	0.82	+	0	ID=g60.t1.CDS1;Parent=g60.t1;
CAMZJU010000237.1_Lypha_dubia_genome_assembly,_contig:_scaffold_266,_whole_genome_shotgun_sequence	AUGUSTUS	exon	2462	2565	.	+	.	ID=g60.t1.exon1;Parent=g60.t1;
CAMZJU010000237.1_Lypha_dubia_genome_assembly,_contig:_scaffold_266,_whole_genome_shotgun_sequence	AUGUSTUS	intron	2566	2719	0.64	+	.	ID=g60.t1.intron1;Parent=g60.t1;
CAMZJU010000237.1_Lypha_dubia_genome_assembly,_contig:_scaffold_266,_whole_genome_shotgun_sequence	AUGUSTUS	CDS	2720	2954	0.7	+	1	ID=g60.t1.CDS2;Parent=g60.t1;
CAMZJU010000237.1_Lypha_dubia_genome_assembly,_contig:_scaffold_266,_whole_genome_shotgun_sequence	AUGUSTUS	exon	2720	2954	.	+	.	ID=g60.t1.exon2;Parent=g60.t1;
CAMZJU010000237.1_Lypha_dubia_genome_assembly,_contig:_scaffold_266,_whole_genome_shotgun_sequence	AUGUSTUS	stop_codon	2952	2954	.	+	0	ID=g60.t1.stop1;Parent=g60.t1;
CAMZJU010000237.1_Lypha_dubia_genome_assembly,_contig:_scaffold_266,_whole_genome_shotgun_sequence	AUGUSTUS	gene	3034	3319	.	+	.	ID=g61;
CAMZJU010000237.1_Lypha_dubia_genome_assembly,_contig:_scaffold_266,_whole_genome_shotgun_sequence	AUGUSTUS	mRNA	3034	3071	0.99	+	.	ID=g61.t1;Parent=g61;
CAMZJU010000237.1_Lypha_dubia_genome_assembly,_contig:_scaffold_266,_whole_genome_shotgun_sequence	AUGUSTUS	start_codon	3034	3036	.	+	0	ID=g61.t1.start1;Parent=g61.t1;
CAMZJU010000237.1_Lypha_dubia_genome_assembly,_contig:_scaffold_266,_whole_genome_shotgun_sequence	AUGUSTUS	CDS	3034	3071	0.99	+	0	ID=g61.t1.CDS1;Parent=g61.t1;
CAMZJU010000237.1_Lypha_dubia_genome_assembly,_contig:_scaffold_266,_whole_genome_shotgun_sequence	AUGUSTUS	exon	3034	3071	.	+	.	ID=g61.t1.exon1;Parent=g61.t1;
CAMZJU010000237.1_Lypha_dubia_genome_assembly,_contig:_scaffold_266,_whole_genome_shotgun_sequence	AUGUSTUS	mRNA	3034	3319	0.35	+	.	ID=g61.t2;Parent=g61;
CAMZJU010000237.1_Lypha_dubia_genome_assembly,_contig:_scaffold_266,_whole_genome_shotgun_sequence	AUGUSTUS	start_codon	3034	3036	.	+	0	ID=g61.t2.start1;Parent=g61.t2;
CAMZJU010000237.1_Lypha_dubia_genome_assembly,_contig:_scaffold_266,_whole_genome_shotgun_sequence	AUGUSTUS	CDS	3034	3217	0.5	+	0	ID=g61.t2.CDS1;Parent=g61.t2;
CAMZJU010000237.1_Lypha_dubia_genome_assembly,_contig:_scaffold_266,_whole_genome_shotgun_sequence	AUGUSTUS	exon	3034	3217	.	+	.	ID=g61.t2.exon1;Parent=g61.t2;
CAMZJU010000237.1_Lypha_dubia_genome_assembly,_contig:_scaffold_266,_whole_genome_shotgun_sequence	AUGUSTUS	intron	3218	3296	0.35	+	.	ID=g61.t2.intron1;Parent=g61.t2;
CAMZJU010000237.1_Lypha_dubia_genome_assembly,_contig:_scaffold_266,_whole_genome_shotgun_sequence	AUGUSTUS	CDS	3297	3319	0.52	+	2	ID=g61.t2.CDS2;Parent=g61.t2;
CAMZJU010000237.1_Lypha_dubia_genome_assembly,_contig:_scaffold_266,_whole_genome_shotgun_sequence	AUGUSTUS	exon	3297	3319	.	+	.	ID=g61.t2.exon2;Parent=g61.t2;
CAMZJU010000237.1_Lypha_dubia_genome_assembly,_contig:_scaffold_266,_whole_genome_shotgun_sequence	AUGUSTUS	stop_codon	3317	3319	.	+	0	ID=g61.t2.stop1;Parent=g61.t2;
CAMZJU010000237.1_Lypha_dubia_genome_assembly,_contig:_scaffold_266,_whole_genome_shotgun_sequence	AUGUSTUS	gene	4178	5212	.	-	.	ID=g62;
CAMZJU010000237.1_Lypha_dubia_genome_assembly,_contig:_scaffold_266,_whole_genome_shotgun_sequence	AUGUSTUS	mRNA	4178	5212	1	-	.	ID=g62.t1;Parent=g62;
CAMZJU010000237.1_Lypha_dubia_genome_assembly,_contig:_scaffold_266,_whole_genome_shotgun_sequence	AUGUSTUS	stop_codon	4178	4180	.	-	0	ID=g62.t1.stop1;Parent=g62.t1;
CAMZJU010000237.1_Lypha_dubia_genome_assembly,_contig:_scaffold_266,_whole_genome_shotgun_sequence	AUGUSTUS	CDS	4178	5212	1	-	0	ID=g62.t1.CDS1;Parent=g62.t1;
CAMZJU010000237.1_Lypha_dubia_genome_assembly,_contig:_scaffold_266,_whole_genome_shotgun_sequence	AUGUSTUS	exon	4178	5212	.	-	.	ID=g62.t1.exon1;Parent=g62.t1;
CAMZJU010000237.1_Lypha_dubia_genome_assembly,_contig:_scaffold_266,_whole_genome_shotgun_sequence	AUGUSTUS	start_codon	5210	5212	.	-	0	ID=g62.t1.start1;Parent=g62.t1;
CAMZJU010000237.1_Lypha_dubia_genome_assembly,_contig:_scaffold_266,_whole_genome_shotgun_sequence	AUGUSTUS	gene	5462	6544	.	-	.	ID=g63;
CAMZJU010000237.1_Lypha_dubia_genome_assembly,_contig:_scaffold_266,_whole_genome_shotgun_sequence	AUGUSTUS	mRNA	5462	6544	1	-	.	ID=g63.t1;Parent=g63;
CAMZJU010000237.1_Lypha_dubia_genome_assembly,_contig:_scaffold_266,_whole_genome_shotgun_sequence	AUGUSTUS	stop_codon	5462	5464	.	-	0	ID=g63.t1.stop1;Parent=g63.t1;
CAMZJU010000237.1_Lypha_dubia_genome_assembly,_contig:_scaffold_266,_whole_genome_shotgun_sequence	AUGUSTUS	CDS	5462	6544	1	-	0	ID=g63.t1.CDS1;Parent=g63.t1;
CAMZJU010000237.1_Lypha_dubia_genome_assembly,_contig:_scaffold_266,_whole_genome_shotgun_sequence	AUGUSTUS	exon	5462	6544	.	-	.	ID=g63.t1.exon1;Parent=g63.t1;
CAMZJU010000237.1_Lypha_dubia_genome_assembly,_contig:_scaffold_266,_whole_genome_shotgun_sequence	AUGUSTUS	start_codon	6542	6544	.	-	0	ID=g63.t1.start1;Parent=g63.t1;
CAMZJU010000237.1_Lypha_dubia_genome_assembly,_contig:_scaffold_266,_whole_genome_shotgun_sequence	AUGUSTUS	gene	6782	8521	.	-	.	ID=g64;
CAMZJU010000237.1_Lypha_dubia_genome_assembly,_contig:_scaffold_266,_whole_genome_shotgun_sequence	AUGUSTUS	mRNA	6782	8521	1	-	.	ID=g64.t1;Parent=g64;
CAMZJU010000237.1_Lypha_dubia_genome_assembly,_contig:_scaffold_266,_whole_genome_shotgun_sequence	AUGUSTUS	stop_codon	6782	6784	.	-	0	ID=g64.t1.stop1;Parent=g64.t1;
CAMZJU010000237.1_Lypha_dubia_genome_assembly,_contig:_scaffold_266,_whole_genome_shotgun_sequence	AUGUSTUS	CDS	6782	8521	1	-	0	ID=g64.t1.CDS1;Parent=g64.t1;
CAMZJU010000237.1_Lypha_dubia_genome_assembly,_contig:_scaffold_266,_whole_genome_shotgun_sequence	AUGUSTUS	exon	6782	8521	.	-	.	ID=g64.t1.exon1;Parent=g64.t1;
CAMZJU010000237.1_Lypha_dubia_genome_assembly,_contig:_scaffold_266,_whole_genome_shotgun_sequence	AUGUSTUS	start_codon	8519	8521	.	-	0	ID=g64.t1.start1;Parent=g64.t1;
CAMZJU010000237.1_Lypha_dubia_genome_assembly,_contig:_scaffold_266,_whole_genome_shotgun_sequence	AUGUSTUS	gene	9640	10596	.	+	.	ID=g65;
CAMZJU010000237.1_Lypha_dubia_genome_assembly,_contig:_scaffold_266,_whole_genome_shotgun_sequence	AUGUSTUS	mRNA	9640	10596	1	+	.	ID=g65.t1;Parent=g65;
CAMZJU010000237.1_Lypha_dubia_genome_assembly,_contig:_scaffold_266,_whole_genome_shotgun_sequence	AUGUSTUS	start_codon	9640	9642	.	+	0	ID=g65.t1.start1;Parent=g65.t1;
CAMZJU010000237.1_Lypha_dubia_genome_assembly,_contig:_scaffold_266,_whole_genome_shotgun_sequence	AUGUSTUS	CDS	9640	10596	1	+	0	ID=g65.t1.CDS1;Parent=g65.t1;
CAMZJU010000237.1_Lypha_dubia_genome_assembly,_contig:_scaffold_266,_whole_genome_shotgun_sequence	AUGUSTUS	exon	9640	10596	.	+	.	ID=g65.t1.exon1;Parent=g65.t1;
CAMZJU010000237.1_Lypha_dubia_genome_assembly,_contig:_scaffold_266,_whole_genome_shotgun_sequence	AUGUSTUS	stop_codon	10594	10596	.	+	0	ID=g65.t1.stop1;Parent=g65.t1;
CAMZJU010000237.1_Lypha_dubia_genome_assembly,_contig:_scaffold_266,_whole_genome_shotgun_sequence	AUGUSTUS	gene	10608	11048	.	-	.	ID=g66;
CAMZJU010000237.1_Lypha_dubia_genome_assembly,_contig:_scaffold_266,_whole_genome_shotgun_sequence	AUGUSTUS	mRNA	10608	11048	0.83	-	.	ID=g66.t1;Parent=g66;
CAMZJU010000237.1_Lypha_dubia_genome_assembly,_contig:_scaffold_266,_whole_genome_shotgun_sequence	AUGUSTUS	stop_codon	10608	10610	.	-	0	ID=g66.t1.stop1;Parent=g66.t1;
CAMZJU010000237.1_Lypha_dubia_genome_assembly,_contig:_scaffold_266,_whole_genome_shotgun_sequence	AUGUSTUS	CDS	10608	11048	0.83	-	0	ID=g66.t1.CDS1;Parent=g66.t1;
CAMZJU010000237.1_Lypha_dubia_genome_assembly,_contig:_scaffold_266,_whole_genome_shotgun_sequence	AUGUSTUS	exon	10608	11048	.	-	.	ID=g66.t1.exon1;Parent=g66.t1;
CAMZJU010000237.1_Lypha_dubia_genome_assembly,_contig:_scaffold_266,_whole_genome_shotgun_sequence	AUGUSTUS	start_codon	11046	11048	.	-	0	ID=g66.t1.start1;Parent=g66.t1;
CAMZJU010000237.1_Lypha_dubia_genome_assembly,_contig:_scaffold_266,_whole_genome_shotgun_sequence	AUGUSTUS	gene	11188	12825	.	+	.	ID=g67;
CAMZJU010000237.1_Lypha_dubia_genome_assembly,_contig:_scaffold_266,_whole_genome_shotgun_sequence	AUGUSTUS	mRNA	11188	12825	1	+	.	ID=g67.t1;Parent=g67;
CAMZJU010000237.1_Lypha_dubia_genome_assembly,_contig:_scaffold_266,_whole_genome_shotgun_sequence	AUGUSTUS	start_codon	11188	11190	.	+	0	ID=g67.t1.start1;Parent=g67.t1;
CAMZJU010000237.1_Lypha_dubia_genome_assembly,_contig:_scaffold_266,_whole_genome_shotgun_sequence	AUGUSTUS	CDS	11188	12825	1	+	0	ID=g67.t1.CDS1;Parent=g67.t1;
CAMZJU010000237.1_Lypha_dubia_genome_assembly,_contig:_scaffold_266,_whole_genome_shotgun_sequence	AUGUSTUS	exon	11188	12825	.	+	.	ID=g67.t1.exon1;Parent=g67.t1;
CAMZJU010000237.1_Lypha_dubia_genome_assembly,_contig:_scaffold_266,_whole_genome_shotgun_sequence	AUGUSTUS	stop_codon	12823	12825	.	+	0	ID=g67.t1.stop1;Parent=g67.t1;
CAMZJU010000237.1_Lypha_dubia_genome_assembly,_contig:_scaffold_266,_whole_genome_shotgun_sequence	AUGUSTUS	gene	12899	14170	.	-	.	ID=g68;
CAMZJU010000237.1_Lypha_dubia_genome_assembly,_contig:_scaffold_266,_whole_genome_shotgun_sequence	AUGUSTUS	mRNA	12899	14170	1	-	.	ID=g68.t1;Parent=g68;
CAMZJU010000237.1_Lypha_dubia_genome_assembly,_contig:_scaffold_266,_whole_genome_shotgun_sequence	AUGUSTUS	stop_codon	12899	12901	.	-	0	ID=g68.t1.stop1;Parent=g68.t1;
CAMZJU010000237.1_Lypha_dubia_genome_assembly,_contig:_scaffold_266,_whole_genome_shotgun_sequence	AUGUSTUS	CDS	12899	14170	1	-	0	ID=g68.t1.CDS1;Parent=g68.t1;
CAMZJU010000237.1_Lypha_dubia_genome_assembly,_contig:_scaffold_266,_whole_genome_shotgun_sequence	AUGUSTUS	exon	12899	14170	.	-	.	ID=g68.t1.exon1;Parent=g68.t1;
CAMZJU010000237.1_Lypha_dubia_genome_assembly,_contig:_scaffold_266,_whole_genome_shotgun_sequence	AUGUSTUS	start_codon	14168	14170	.	-	0	ID=g68.t1.start1;Parent=g68.t1;
CAMZJU010000237.1_Lypha_dubia_genome_assembly,_contig:_scaffold_266,_whole_genome_shotgun_sequence	AUGUSTUS	gene	14286	15737	.	-	.	ID=g69;
CAMZJU010000237.1_Lypha_dubia_genome_assembly,_contig:_scaffold_266,_whole_genome_shotgun_sequence	AUGUSTUS	mRNA	14286	15737	1	-	.	ID=g69.t1;Parent=g69;
CAMZJU010000237.1_Lypha_dubia_genome_assembly,_contig:_scaffold_266,_whole_genome_shotgun_sequence	AUGUSTUS	stop_codon	14286	14288	.	-	0	ID=g69.t1.stop1;Parent=g69.t1;
CAMZJU010000237.1_Lypha_dubia_genome_assembly,_contig:_scaffold_266,_whole_genome_shotgun_sequence	AUGUSTUS	CDS	14286	15737	1	-	0	ID=g69.t1.CDS1;Parent=g69.t1;
CAMZJU010000237.1_Lypha_dubia_genome_assembly,_contig:_scaffold_266,_whole_genome_shotgun_sequence	AUGUSTUS	exon	14286	15737	.	-	.	ID=g69.t1.exon1;Parent=g69.t1;
CAMZJU010000237.1_Lypha_dubia_genome_assembly,_contig:_scaffold_266,_whole_genome_shotgun_sequence	AUGUSTUS	start_codon	15735	15737	.	-	0	ID=g69.t1.start1;Parent=g69.t1;
CAMZJU010000237.1_Lypha_dubia_genome_assembly,_contig:_scaffold_266,_whole_genome_shotgun_sequence	AUGUSTUS	gene	16900	17577	.	+	.	ID=g70;
CAMZJU010000237.1_Lypha_dubia_genome_assembly,_contig:_scaffold_266,_whole_genome_shotgun_sequence	AUGUSTUS	mRNA	16900	17577	1	+	.	ID=g70.t1;Parent=g70;
CAMZJU010000237.1_Lypha_dubia_genome_assembly,_contig:_scaffold_266,_whole_genome_shotgun_sequence	AUGUSTUS	start_codon	16900	16902	.	+	0	ID=g70.t1.start1;Parent=g70.t1;
CAMZJU010000237.1_Lypha_dubia_genome_assembly,_contig:_scaffold_266,_whole_genome_shotgun_sequence	AUGUSTUS	CDS	16900	17577	1	+	0	ID=g70.t1.CDS1;Parent=g70.t1;
CAMZJU010000237.1_Lypha_dubia_genome_assembly,_contig:_scaffold_266,_whole_genome_shotgun_sequence	AUGUSTUS	exon	16900	17577	.	+	.	ID=g70.t1.exon1;Parent=g70.t1;
CAMZJU010000237.1_Lypha_dubia_genome_assembly,_contig:_scaffold_266,_whole_genome_shotgun_sequence	AUGUSTUS	stop_codon	17575	17577	.	+	0	ID=g70.t1.stop1;Parent=g70.t1;
CAMZJU010000237.1_Lypha_dubia_genome_assembly,_contig:_scaffold_266,_whole_genome_shotgun_sequence	AUGUSTUS	gene	18380	21730	.	-	.	ID=g71;
CAMZJU010000237.1_Lypha_dubia_genome_assembly,_contig:_scaffold_266,_whole_genome_shotgun_sequence	AUGUSTUS	mRNA	18380	21730	1	-	.	ID=g71.t1;Parent=g71;
CAMZJU010000237.1_Lypha_dubia_genome_assembly,_contig:_scaffold_266,_whole_genome_shotgun_sequence	AUGUSTUS	stop_codon	18380	18382	.	-	0	ID=g71.t1.stop1;Parent=g71.t1;
CAMZJU010000237.1_Lypha_dubia_genome_assembly,_contig:_scaffold_266,_whole_genome_shotgun_sequence	AUGUSTUS	CDS	18380	21730	1	-	0	ID=g71.t1.CDS1;Parent=g71.t1;
CAMZJU010000237.1_Lypha_dubia_genome_assembly,_contig:_scaffold_266,_whole_genome_shotgun_sequence	AUGUSTUS	exon	18380	21730	.	-	.	ID=g71.t1.exon1;Parent=g71.t1;
CAMZJU010000237.1_Lypha_dubia_genome_assembly,_contig:_scaffold_266,_whole_genome_shotgun_sequence	AUGUSTUS	start_codon	21728	21730	.	-	0	ID=g71.t1.start1;Parent=g71.t1;
CAMZJU010000237.1_Lypha_dubia_genome_assembly,_contig:_scaffold_266,_whole_genome_shotgun_sequence	AUGUSTUS	gene	23040	25158	.	+	.	ID=g72;
CAMZJU010000237.1_Lypha_dubia_genome_assembly,_contig:_scaffold_266,_whole_genome_shotgun_sequence	AUGUSTUS	mRNA	23040	25158	0.8	+	.	ID=g72.t1;Parent=g72;
CAMZJU010000237.1_Lypha_dubia_genome_assembly,_contig:_scaffold_266,_whole_genome_shotgun_sequence	AUGUSTUS	start_codon	23040	23042	.	+	0	ID=g72.t1.start1;Parent=g72.t1;
CAMZJU010000237.1_Lypha_dubia_genome_assembly,_contig:_scaffold_266,_whole_genome_shotgun_sequence	AUGUSTUS	CDS	23040	23733	0.8	+	0	ID=g72.t1.CDS1;Parent=g72.t1;
CAMZJU010000237.1_Lypha_dubia_genome_assembly,_contig:_scaffold_266,_whole_genome_shotgun_sequence	AUGUSTUS	exon	23040	23733	.	+	.	ID=g72.t1.exon1;Parent=g72.t1;
CAMZJU010000237.1_Lypha_dubia_genome_assembly,_contig:_scaffold_266,_whole_genome_shotgun_sequence	AUGUSTUS	intron	23734	24160	1	+	.	ID=g72.t1.intron1;Parent=g72.t1;
CAMZJU010000237.1_Lypha_dubia_genome_assembly,_contig:_scaffold_266,_whole_genome_shotgun_sequence	AUGUSTUS	CDS	24161	25158	1	+	2	ID=g72.t1.CDS2;Parent=g72.t1;
CAMZJU010000237.1_Lypha_dubia_genome_assembly,_contig:_scaffold_266,_whole_genome_shotgun_sequence	AUGUSTUS	exon	24161	25158	.	+	.	ID=g72.t1.exon2;Parent=g72.t1;
CAMZJU010000237.1_Lypha_dubia_genome_assembly,_contig:_scaffold_266,_whole_genome_shotgun_sequence	AUGUSTUS	stop_codon	25156	25158	.	+	0	ID=g72.t1.stop1;Parent=g72.t1;
CAMZJU010000237.1_Lypha_dubia_genome_assembly,_contig:_scaffold_266,_whole_genome_shotgun_sequence	AUGUSTUS	gene	25328	26374	.	+	.	ID=g73;
CAMZJU010000237.1_Lypha_dubia_genome_assembly,_contig:_scaffold_266,_whole_genome_shotgun_sequence	AUGUSTUS	mRNA	25328	26374	1	+	.	ID=g73.t1;Parent=g73;
CAMZJU010000237.1_Lypha_dubia_genome_assembly,_contig:_scaffold_266,_whole_genome_shotgun_sequence	AUGUSTUS	start_codon	25328	25330	.	+	0	ID=g73.t1.start1;Parent=g73.t1;
CAMZJU010000237.1_Lypha_dubia_genome_assembly,_contig:_scaffold_266,_whole_genome_shotgun_sequence	AUGUSTUS	CDS	25328	26374	1	+	0	ID=g73.t1.CDS1;Parent=g73.t1;
CAMZJU010000237.1_Lypha_dubia_genome_assembly,_contig:_scaffold_266,_whole_genome_shotgun_sequence	AUGUSTUS	exon	25328	26374	.	+	.	ID=g73.t1.exon1;Parent=g73.t1;
CAMZJU010000237.1_Lypha_dubia_genome_assembly,_contig:_scaffold_266,_whole_genome_shotgun_sequence	AUGUSTUS	stop_codon	26372	26374	.	+	0	ID=g73.t1.stop1;Parent=g73.t1;
CAMZJU010000237.1_Lypha_dubia_genome_assembly,_contig:_scaffold_266,_whole_genome_shotgun_sequence	AUGUSTUS	gene	26773	27558	.	+	.	ID=g74;
CAMZJU010000237.1_Lypha_dubia_genome_assembly,_contig:_scaffold_266,_whole_genome_shotgun_sequence	AUGUSTUS	mRNA	26812	27558	1	+	.	ID=g74.t1;Parent=g74;
CAMZJU010000237.1_Lypha_dubia_genome_assembly,_contig:_scaffold_266,_whole_genome_shotgun_sequence	AUGUSTUS	start_codon	26812	26814	.	+	0	ID=g74.t1.start1;Parent=g74.t1;
CAMZJU010000237.1_Lypha_dubia_genome_assembly,_contig:_scaffold_266,_whole_genome_shotgun_sequence	AUGUSTUS	CDS	26812	27558	1	+	0	ID=g74.t1.CDS1;Parent=g74.t1;
CAMZJU010000237.1_Lypha_dubia_genome_assembly,_contig:_scaffold_266,_whole_genome_shotgun_sequence	AUGUSTUS	exon	26812	27558	.	+	.	ID=g74.t1.exon1;Parent=g74.t1;
CAMZJU010000237.1_Lypha_dubia_genome_assembly,_contig:_scaffold_266,_whole_genome_shotgun_sequence	AUGUSTUS	stop_codon	27556	27558	.	+	0	ID=g74.t1.stop1;Parent=g74.t1;
CAMZJU010000237.1_Lypha_dubia_genome_assembly,_contig:_scaffold_266,_whole_genome_shotgun_sequence	AUGUSTUS	mRNA	26773	27558	1	+	.	ID=g74.t2;Parent=g74;
CAMZJU010000237.1_Lypha_dubia_genome_assembly,_contig:_scaffold_266,_whole_genome_shotgun_sequence	AUGUSTUS	start_codon	26773	26775	.	+	0	ID=g74.t2.start1;Parent=g74.t2;
CAMZJU010000237.1_Lypha_dubia_genome_assembly,_contig:_scaffold_266,_whole_genome_shotgun_sequence	AUGUSTUS	CDS	26773	27558	1	+	0	ID=g74.t2.CDS1;Parent=g74.t2;
CAMZJU010000237.1_Lypha_dubia_genome_assembly,_contig:_scaffold_266,_whole_genome_shotgun_sequence	AUGUSTUS	exon	26773	27558	.	+	.	ID=g74.t2.exon1;Parent=g74.t2;
CAMZJU010000237.1_Lypha_dubia_genome_assembly,_contig:_scaffold_266,_whole_genome_shotgun_sequence	AUGUSTUS	stop_codon	27556	27558	.	+	0	ID=g74.t2.stop1;Parent=g74.t2;
CAMZJU010000237.1_Lypha_dubia_genome_assembly,_contig:_scaffold_266,_whole_genome_shotgun_sequence	AUGUSTUS	gene	27714	28313	.	+	.	ID=g75;
CAMZJU010000237.1_Lypha_dubia_genome_assembly,_contig:_scaffold_266,_whole_genome_shotgun_sequence	AUGUSTUS	mRNA	27714	28313	1	+	.	ID=g75.t1;Parent=g75;
CAMZJU010000237.1_Lypha_dubia_genome_assembly,_contig:_scaffold_266,_whole_genome_shotgun_sequence	AUGUSTUS	start_codon	27714	27716	.	+	0	ID=g75.t1.start1;Parent=g75.t1;
CAMZJU010000237.1_Lypha_dubia_genome_assembly,_contig:_scaffold_266,_whole_genome_shotgun_sequence	AUGUSTUS	CDS	27714	28313	1	+	0	ID=g75.t1.CDS1;Parent=g75.t1;
CAMZJU010000237.1_Lypha_dubia_genome_assembly,_contig:_scaffold_266,_whole_genome_shotgun_sequence	AUGUSTUS	exon	27714	28313	.	+	.	ID=g75.t1.exon1;Parent=g75.t1;
CAMZJU010000237.1_Lypha_dubia_genome_assembly,_contig:_scaffold_266,_whole_genome_shotgun_sequence	AUGUSTUS	stop_codon	28311	28313	.	+	0	ID=g75.t1.stop1;Parent=g75.t1;
CAMZJU010000237.1_Lypha_dubia_genome_assembly,_contig:_scaffold_266,_whole_genome_shotgun_sequence	AUGUSTUS	gene	28392	28677	.	+	.	ID=g76;
CAMZJU010000237.1_Lypha_dubia_genome_assembly,_contig:_scaffold_266,_whole_genome_shotgun_sequence	AUGUSTUS	mRNA	28392	28677	0.49	+	.	ID=g76.t1;Parent=g76;
CAMZJU010000237.1_Lypha_dubia_genome_assembly,_contig:_scaffold_266,_whole_genome_shotgun_sequence	AUGUSTUS	start_codon	28392	28394	.	+	0	ID=g76.t1.start1;Parent=g76.t1;
CAMZJU010000237.1_Lypha_dubia_genome_assembly,_contig:_scaffold_266,_whole_genome_shotgun_sequence	AUGUSTUS	CDS	28392	28623	0.49	+	0	ID=g76.t1.CDS1;Parent=g76.t1;
CAMZJU010000237.1_Lypha_dubia_genome_assembly,_contig:_scaffold_266,_whole_genome_shotgun_sequence	AUGUSTUS	exon	28392	28623	.	+	.	ID=g76.t1.exon1;Parent=g76.t1;
CAMZJU010000237.1_Lypha_dubia_genome_assembly,_contig:_scaffold_266,_whole_genome_shotgun_sequence	AUGUSTUS	intron	28624	28672	0.49	+	.	ID=g76.t1.intron1;Parent=g76.t1;
CAMZJU010000237.1_Lypha_dubia_genome_assembly,_contig:_scaffold_266,_whole_genome_shotgun_sequence	AUGUSTUS	CDS	28673	28677	0.49	+	2	ID=g76.t1.CDS2;Parent=g76.t1;
CAMZJU010000237.1_Lypha_dubia_genome_assembly,_contig:_scaffold_266,_whole_genome_shotgun_sequence	AUGUSTUS	exon	28673	28677	.	+	.	ID=g76.t1.exon2;Parent=g76.t1;
CAMZJU010000237.1_Lypha_dubia_genome_assembly,_contig:_scaffold_266,_whole_genome_shotgun_sequence	AUGUSTUS	stop_codon	28675	28677	.	+	0	ID=g76.t1.stop1;Parent=g76.t1;
CAMZJU010000237.1_Lypha_dubia_genome_assembly,_contig:_scaffold_266,_whole_genome_shotgun_sequence	AUGUSTUS	gene	28890	29237	.	+	.	ID=g77;
CAMZJU010000237.1_Lypha_dubia_genome_assembly,_contig:_scaffold_266,_whole_genome_shotgun_sequence	AUGUSTUS	mRNA	28890	29237	1	+	.	ID=g77.t1;Parent=g77;
CAMZJU010000237.1_Lypha_dubia_genome_assembly,_contig:_scaffold_266,_whole_genome_shotgun_sequence	AUGUSTUS	start_codon	28890	28892	.	+	0	ID=g77.t1.start1;Parent=g77.t1;
CAMZJU010000237.1_Lypha_dubia_genome_assembly,_contig:_scaffold_266,_whole_genome_shotgun_sequence	AUGUSTUS	CDS	28890	29237	1	+	0	ID=g77.t1.CDS1;Parent=g77.t1;
CAMZJU010000237.1_Lypha_dubia_genome_assembly,_contig:_scaffold_266,_whole_genome_shotgun_sequence	AUGUSTUS	exon	28890	29237	.	+	.	ID=g77.t1.exon1;Parent=g77.t1;
CAMZJU010000237.1_Lypha_dubia_genome_assembly,_contig:_scaffold_266,_whole_genome_shotgun_sequence	AUGUSTUS	stop_codon	29235	29237	.	+	0	ID=g77.t1.stop1;Parent=g77.t1;
CAMZJU010000237.1_Lypha_dubia_genome_assembly,_contig:_scaffold_266,_whole_genome_shotgun_sequence	AUGUSTUS	gene	30536	32824	.	-	.	ID=g78;
CAMZJU010000237.1_Lypha_dubia_genome_assembly,_contig:_scaffold_266,_whole_genome_shotgun_sequence	AUGUSTUS	mRNA	30536	32824	1	-	.	ID=g78.t1;Parent=g78;
CAMZJU010000237.1_Lypha_dubia_genome_assembly,_contig:_scaffold_266,_whole_genome_shotgun_sequence	AUGUSTUS	stop_codon	30536	30538	.	-	0	ID=g78.t1.stop1;Parent=g78.t1;
CAMZJU010000237.1_Lypha_dubia_genome_assembly,_contig:_scaffold_266,_whole_genome_shotgun_sequence	AUGUSTUS	CDS	30536	31575	1	-	2	ID=g78.t1.CDS1;Parent=g78.t1;
CAMZJU010000237.1_Lypha_dubia_genome_assembly,_contig:_scaffold_266,_whole_genome_shotgun_sequence	AUGUSTUS	exon	30536	31575	.	-	.	ID=g78.t1.exon1;Parent=g78.t1;
CAMZJU010000237.1_Lypha_dubia_genome_assembly,_contig:_scaffold_266,_whole_genome_shotgun_sequence	AUGUSTUS	intron	31576	32667	1	-	.	ID=g78.t1.intron1;Parent=g78.t1;
CAMZJU010000237.1_Lypha_dubia_genome_assembly,_contig:_scaffold_266,_whole_genome_shotgun_sequence	AUGUSTUS	CDS	32668	32824	1	-	0	ID=g78.t1.CDS2;Parent=g78.t1;
CAMZJU010000237.1_Lypha_dubia_genome_assembly,_contig:_scaffold_266,_whole_genome_shotgun_sequence	AUGUSTUS	exon	32668	32824	.	-	.	ID=g78.t1.exon2;Parent=g78.t1;
CAMZJU010000237.1_Lypha_dubia_genome_assembly,_contig:_scaffold_266,_whole_genome_shotgun_sequence	AUGUSTUS	start_codon	32822	32824	.	-	0	ID=g78.t1.start1;Parent=g78.t1;
CAMZJU010000237.1_Lypha_dubia_genome_assembly,_contig:_scaffold_266,_whole_genome_shotgun_sequence	AUGUSTUS	gene	31794	33164	.	+	.	ID=g79;
CAMZJU010000237.1_Lypha_dubia_genome_assembly,_contig:_scaffold_266,_whole_genome_shotgun_sequence	AUGUSTUS	mRNA	32877	33164	1	+	.	ID=g79.t1;Parent=g79;
CAMZJU010000237.1_Lypha_dubia_genome_assembly,_contig:_scaffold_266,_whole_genome_shotgun_sequence	AUGUSTUS	start_codon	32877	32879	.	+	0	ID=g79.t1.start1;Parent=g79.t1;
CAMZJU010000237.1_Lypha_dubia_genome_assembly,_contig:_scaffold_266,_whole_genome_shotgun_sequence	AUGUSTUS	CDS	32877	33164	1	+	0	ID=g79.t1.CDS1;Parent=g79.t1;
CAMZJU010000237.1_Lypha_dubia_genome_assembly,_contig:_scaffold_266,_whole_genome_shotgun_sequence	AUGUSTUS	exon	32877	33164	.	+	.	ID=g79.t1.exon1;Parent=g79.t1;
CAMZJU010000237.1_Lypha_dubia_genome_assembly,_contig:_scaffold_266,_whole_genome_shotgun_sequence	AUGUSTUS	stop_codon	33162	33164	.	+	0	ID=g79.t1.stop1;Parent=g79.t1;
CAMZJU010000237.1_Lypha_dubia_genome_assembly,_contig:_scaffold_266,_whole_genome_shotgun_sequence	AUGUSTUS	mRNA	31794	33164	1	+	.	ID=g79.t2;Parent=g79;
CAMZJU010000237.1_Lypha_dubia_genome_assembly,_contig:_scaffold_266,_whole_genome_shotgun_sequence	AUGUSTUS	start_codon	31794	31796	.	+	0	ID=g79.t2.start1;Parent=g79.t2;
CAMZJU010000237.1_Lypha_dubia_genome_assembly,_contig:_scaffold_266,_whole_genome_shotgun_sequence	AUGUSTUS	CDS	31794	33164	1	+	0	ID=g79.t2.CDS1;Parent=g79.t2;
CAMZJU010000237.1_Lypha_dubia_genome_assembly,_contig:_scaffold_266,_whole_genome_shotgun_sequence	AUGUSTUS	exon	31794	33164	.	+	.	ID=g79.t2.exon1;Parent=g79.t2;
CAMZJU010000237.1_Lypha_dubia_genome_assembly,_contig:_scaffold_266,_whole_genome_shotgun_sequence	AUGUSTUS	stop_codon	33162	33164	.	+	0	ID=g79.t2.stop1;Parent=g79.t2;
CAMZJU010000237.1_Lypha_dubia_genome_assembly,_contig:_scaffold_266,_whole_genome_shotgun_sequence	AUGUSTUS	gene	33420	34799	.	-	.	ID=g80;
CAMZJU010000237.1_Lypha_dubia_genome_assembly,_contig:_scaffold_266,_whole_genome_shotgun_sequence	AUGUSTUS	mRNA	33420	34799	1	-	.	ID=g80.t1;Parent=g80;
CAMZJU010000237.1_Lypha_dubia_genome_assembly,_contig:_scaffold_266,_whole_genome_shotgun_sequence	AUGUSTUS	stop_codon	33420	33422	.	-	0	ID=g80.t1.stop1;Parent=g80.t1;
CAMZJU010000237.1_Lypha_dubia_genome_assembly,_contig:_scaffold_266,_whole_genome_shotgun_sequence	AUGUSTUS	CDS	33420	34799	1	-	0	ID=g80.t1.CDS1;Parent=g80.t1;
CAMZJU010000237.1_Lypha_dubia_genome_assembly,_contig:_scaffold_266,_whole_genome_shotgun_sequence	AUGUSTUS	exon	33420	34799	.	-	.	ID=g80.t1.exon1;Parent=g80.t1;
CAMZJU010000237.1_Lypha_dubia_genome_assembly,_contig:_scaffold_266,_whole_genome_shotgun_sequence	AUGUSTUS	start_codon	34797	34799	.	-	0	ID=g80.t1.start1;Parent=g80.t1;
CAMZJU010000237.1_Lypha_dubia_genome_assembly,_contig:_scaffold_266,_whole_genome_shotgun_sequence	AUGUSTUS	gene	35022	36239	.	+	.	ID=g81;
CAMZJU010000237.1_Lypha_dubia_genome_assembly,_contig:_scaffold_266,_whole_genome_shotgun_sequence	AUGUSTUS	mRNA	35022	36239	1	+	.	ID=g81.t1;Parent=g81;
CAMZJU010000237.1_Lypha_dubia_genome_assembly,_contig:_scaffold_266,_whole_genome_shotgun_sequence	AUGUSTUS	start_codon	35022	35024	.	+	0	ID=g81.t1.start1;Parent=g81.t1;
CAMZJU010000237.1_Lypha_dubia_genome_assembly,_contig:_scaffold_266,_whole_genome_shotgun_sequence	AUGUSTUS	CDS	35022	36239	1	+	0	ID=g81.t1.CDS1;Parent=g81.t1;
CAMZJU010000237.1_Lypha_dubia_genome_assembly,_contig:_scaffold_266,_whole_genome_shotgun_sequence	AUGUSTUS	exon	35022	36239	.	+	.	ID=g81.t1.exon1;Parent=g81.t1;
CAMZJU010000237.1_Lypha_dubia_genome_assembly,_contig:_scaffold_266,_whole_genome_shotgun_sequence	AUGUSTUS	stop_codon	36237	36239	.	+	0	ID=g81.t1.stop1;Parent=g81.t1;
CAMZJU010000237.1_Lypha_dubia_genome_assembly,_contig:_scaffold_266,_whole_genome_shotgun_sequence	AUGUSTUS	gene	36316	37332	.	-	.	ID=g82;
CAMZJU010000237.1_Lypha_dubia_genome_assembly,_contig:_scaffold_266,_whole_genome_shotgun_sequence	AUGUSTUS	mRNA	36316	37332	1	-	.	ID=g82.t1;Parent=g82;
CAMZJU010000237.1_Lypha_dubia_genome_assembly,_contig:_scaffold_266,_whole_genome_shotgun_sequence	AUGUSTUS	stop_codon	36316	36318	.	-	0	ID=g82.t1.stop1;Parent=g82.t1;
CAMZJU010000237.1_Lypha_dubia_genome_assembly,_contig:_scaffold_266,_whole_genome_shotgun_sequence	AUGUSTUS	CDS	36316	37332	1	-	0	ID=g82.t1.CDS1;Parent=g82.t1;
CAMZJU010000237.1_Lypha_dubia_genome_assembly,_contig:_scaffold_266,_whole_genome_shotgun_sequence	AUGUSTUS	exon	36316	37332	.	-	.	ID=g82.t1.exon1;Parent=g82.t1;
CAMZJU010000237.1_Lypha_dubia_genome_assembly,_contig:_scaffold_266,_whole_genome_shotgun_sequence	AUGUSTUS	start_codon	37330	37332	.	-	0	ID=g82.t1.start1;Parent=g82.t1;
CAMZJU010000237.1_Lypha_dubia_genome_assembly,_contig:_scaffold_266,_whole_genome_shotgun_sequence	AUGUSTUS	gene	37474	38031	.	+	.	ID=g83;
CAMZJU010000237.1_Lypha_dubia_genome_assembly,_contig:_scaffold_266,_whole_genome_shotgun_sequence	AUGUSTUS	mRNA	37474	38031	1	+	.	ID=g83.t1;Parent=g83;
CAMZJU010000237.1_Lypha_dubia_genome_assembly,_contig:_scaffold_266,_whole_genome_shotgun_sequence	AUGUSTUS	start_codon	37474	37476	.	+	0	ID=g83.t1.start1;Parent=g83.t1;
CAMZJU010000237.1_Lypha_dubia_genome_assembly,_contig:_scaffold_266,_whole_genome_shotgun_sequence	AUGUSTUS	CDS	37474	38031	1	+	0	ID=g83.t1.CDS1;Parent=g83.t1;
CAMZJU010000237.1_Lypha_dubia_genome_assembly,_contig:_scaffold_266,_whole_genome_shotgun_sequence	AUGUSTUS	exon	37474	38031	.	+	.	ID=g83.t1.exon1;Parent=g83.t1;
CAMZJU010000237.1_Lypha_dubia_genome_assembly,_contig:_scaffold_266,_whole_genome_shotgun_sequence	AUGUSTUS	stop_codon	38029	38031	.	+	0	ID=g83.t1.stop1;Parent=g83.t1;
CAMZJU010000237.1_Lypha_dubia_genome_assembly,_contig:_scaffold_266,_whole_genome_shotgun_sequence	AUGUSTUS	gene	38385	41582	.	+	.	ID=g84;
CAMZJU010000237.1_Lypha_dubia_genome_assembly,_contig:_scaffold_266,_whole_genome_shotgun_sequence	AUGUSTUS	mRNA	40281	41582	1	+	.	ID=g84.t1;Parent=g84;
CAMZJU010000237.1_Lypha_dubia_genome_assembly,_contig:_scaffold_266,_whole_genome_shotgun_sequence	AUGUSTUS	start_codon	40281	40283	.	+	0	ID=g84.t1.start1;Parent=g84.t1;
CAMZJU010000237.1_Lypha_dubia_genome_assembly,_contig:_scaffold_266,_whole_genome_shotgun_sequence	AUGUSTUS	CDS	40281	41582	1	+	0	ID=g84.t1.CDS1;Parent=g84.t1;
CAMZJU010000237.1_Lypha_dubia_genome_assembly,_contig:_scaffold_266,_whole_genome_shotgun_sequence	AUGUSTUS	exon	40281	41582	.	+	.	ID=g84.t1.exon1;Parent=g84.t1;
CAMZJU010000237.1_Lypha_dubia_genome_assembly,_contig:_scaffold_266,_whole_genome_shotgun_sequence	AUGUSTUS	stop_codon	41580	41582	.	+	0	ID=g84.t1.stop1;Parent=g84.t1;
CAMZJU010000237.1_Lypha_dubia_genome_assembly,_contig:_scaffold_266,_whole_genome_shotgun_sequence	AUGUSTUS	mRNA	38385	41582	1	+	.	ID=g84.t2;Parent=g84;
CAMZJU010000237.1_Lypha_dubia_genome_assembly,_contig:_scaffold_266,_whole_genome_shotgun_sequence	AUGUSTUS	start_codon	38385	38387	.	+	0	ID=g84.t2.start1;Parent=g84.t2;
CAMZJU010000237.1_Lypha_dubia_genome_assembly,_contig:_scaffold_266,_whole_genome_shotgun_sequence	AUGUSTUS	CDS	38385	41582	1	+	0	ID=g84.t2.CDS1;Parent=g84.t2;
CAMZJU010000237.1_Lypha_dubia_genome_assembly,_contig:_scaffold_266,_whole_genome_shotgun_sequence	AUGUSTUS	exon	38385	41582	.	+	.	ID=g84.t2.exon1;Parent=g84.t2;
CAMZJU010000237.1_Lypha_dubia_genome_assembly,_contig:_scaffold_266,_whole_genome_shotgun_sequence	AUGUSTUS	stop_codon	41580	41582	.	+	0	ID=g84.t2.stop1;Parent=g84.t2;
CAMZJU010000237.1_Lypha_dubia_genome_assembly,_contig:_scaffold_266,_whole_genome_shotgun_sequence	AUGUSTUS	gene	41835	42971	.	+	.	ID=g85;
CAMZJU010000237.1_Lypha_dubia_genome_assembly,_contig:_scaffold_266,_whole_genome_shotgun_sequence	AUGUSTUS	mRNA	41835	42971	1	+	.	ID=g85.t1;Parent=g85;
CAMZJU010000237.1_Lypha_dubia_genome_assembly,_contig:_scaffold_266,_whole_genome_shotgun_sequence	AUGUSTUS	start_codon	41835	41837	.	+	0	ID=g85.t1.start1;Parent=g85.t1;
CAMZJU010000237.1_Lypha_dubia_genome_assembly,_contig:_scaffold_266,_whole_genome_shotgun_sequence	AUGUSTUS	CDS	41835	42971	1	+	0	ID=g85.t1.CDS1;Parent=g85.t1;
CAMZJU010000237.1_Lypha_dubia_genome_assembly,_contig:_scaffold_266,_whole_genome_shotgun_sequence	AUGUSTUS	exon	41835	42971	.	+	.	ID=g85.t1.exon1;Parent=g85.t1;
CAMZJU010000237.1_Lypha_dubia_genome_assembly,_contig:_scaffold_266,_whole_genome_shotgun_sequence	AUGUSTUS	stop_codon	42969	42971	.	+	0	ID=g85.t1.stop1;Parent=g85.t1;
CAMZJU010000237.1_Lypha_dubia_genome_assembly,_contig:_scaffold_266,_whole_genome_shotgun_sequence	AUGUSTUS	gene	43104	45398	.	+	.	ID=g86;
CAMZJU010000237.1_Lypha_dubia_genome_assembly,_contig:_scaffold_266,_whole_genome_shotgun_sequence	AUGUSTUS	mRNA	43104	45398	1	+	.	ID=g86.t1;Parent=g86;
CAMZJU010000237.1_Lypha_dubia_genome_assembly,_contig:_scaffold_266,_whole_genome_shotgun_sequence	AUGUSTUS	start_codon	43104	43106	.	+	0	ID=g86.t1.start1;Parent=g86.t1;
CAMZJU010000237.1_Lypha_dubia_genome_assembly,_contig:_scaffold_266,_whole_genome_shotgun_sequence	AUGUSTUS	CDS	43104	45398	1	+	0	ID=g86.t1.CDS1;Parent=g86.t1;
CAMZJU010000237.1_Lypha_dubia_genome_assembly,_contig:_scaffold_266,_whole_genome_shotgun_sequence	AUGUSTUS	exon	43104	45398	.	+	.	ID=g86.t1.exon1;Parent=g86.t1;
CAMZJU010000237.1_Lypha_dubia_genome_assembly,_contig:_scaffold_266,_whole_genome_shotgun_sequence	AUGUSTUS	stop_codon	45396	45398	.	+	0	ID=g86.t1.stop1;Parent=g86.t1;
CAMZJU010000237.1_Lypha_dubia_genome_assembly,_contig:_scaffold_266,_whole_genome_shotgun_sequence	AUGUSTUS	gene	45609	47651	.	-	.	ID=g87;
CAMZJU010000237.1_Lypha_dubia_genome_assembly,_contig:_scaffold_266,_whole_genome_shotgun_sequence	AUGUSTUS	mRNA	45609	47651	1	-	.	ID=g87.t1;Parent=g87;
CAMZJU010000237.1_Lypha_dubia_genome_assembly,_contig:_scaffold_266,_whole_genome_shotgun_sequence	AUGUSTUS	stop_codon	45609	45611	.	-	0	ID=g87.t1.stop1;Parent=g87.t1;
CAMZJU010000237.1_Lypha_dubia_genome_assembly,_contig:_scaffold_266,_whole_genome_shotgun_sequence	AUGUSTUS	CDS	45609	47651	1	-	0	ID=g87.t1.CDS1;Parent=g87.t1;
CAMZJU010000237.1_Lypha_dubia_genome_assembly,_contig:_scaffold_266,_whole_genome_shotgun_sequence	AUGUSTUS	exon	45609	47651	.	-	.	ID=g87.t1.exon1;Parent=g87.t1;
CAMZJU010000237.1_Lypha_dubia_genome_assembly,_contig:_scaffold_266,_whole_genome_shotgun_sequence	AUGUSTUS	start_codon	47649	47651	.	-	0	ID=g87.t1.start1;Parent=g87.t1;
CAMZJU010000237.1_Lypha_dubia_genome_assembly,_contig:_scaffold_266,_whole_genome_shotgun_sequence	AUGUSTUS	mRNA	45609	46955	0.81	-	.	ID=g87.t2;Parent=g87;
CAMZJU010000237.1_Lypha_dubia_genome_assembly,_contig:_scaffold_266,_whole_genome_shotgun_sequence	AUGUSTUS	stop_codon	45609	45611	.	-	0	ID=g87.t2.stop1;Parent=g87.t2;
CAMZJU010000237.1_Lypha_dubia_genome_assembly,_contig:_scaffold_266,_whole_genome_shotgun_sequence	AUGUSTUS	CDS	45609	46955	0.81	-	0	ID=g87.t2.CDS1;Parent=g87.t2;
CAMZJU010000237.1_Lypha_dubia_genome_assembly,_contig:_scaffold_266,_whole_genome_shotgun_sequence	AUGUSTUS	exon	45609	46955	.	-	.	ID=g87.t2.exon1;Parent=g87.t2;
CAMZJU010000237.1_Lypha_dubia_genome_assembly,_contig:_scaffold_266,_whole_genome_shotgun_sequence	AUGUSTUS	start_codon	46953	46955	.	-	0	ID=g87.t2.start1;Parent=g87.t2;
CAMZJU010000237.1_Lypha_dubia_genome_assembly,_contig:_scaffold_266,_whole_genome_shotgun_sequence	AUGUSTUS	gene	47765	48379	.	+	.	ID=g88;
CAMZJU010000237.1_Lypha_dubia_genome_assembly,_contig:_scaffold_266,_whole_genome_shotgun_sequence	AUGUSTUS	mRNA	47765	48379	1	+	.	ID=g88.t1;Parent=g88;
CAMZJU010000237.1_Lypha_dubia_genome_assembly,_contig:_scaffold_266,_whole_genome_shotgun_sequence	AUGUSTUS	start_codon	47765	47767	.	+	0	ID=g88.t1.start1;Parent=g88.t1;
CAMZJU010000237.1_Lypha_dubia_genome_assembly,_contig:_scaffold_266,_whole_genome_shotgun_sequence	AUGUSTUS	CDS	47765	48379	1	+	0	ID=g88.t1.CDS1;Parent=g88.t1;
CAMZJU010000237.1_Lypha_dubia_genome_assembly,_contig:_scaffold_266,_whole_genome_shotgun_sequence	AUGUSTUS	exon	47765	48379	.	+	.	ID=g88.t1.exon1;Parent=g88.t1;
CAMZJU010000237.1_Lypha_dubia_genome_assembly,_contig:_scaffold_266,_whole_genome_shotgun_sequence	AUGUSTUS	stop_codon	48377	48379	.	+	0	ID=g88.t1.stop1;Parent=g88.t1;
CAMZJU010000237.1_Lypha_dubia_genome_assembly,_contig:_scaffold_266,_whole_genome_shotgun_sequence	AUGUSTUS	gene	48506	48706	.	+	.	ID=g89;
CAMZJU010000237.1_Lypha_dubia_genome_assembly,_contig:_scaffold_266,_whole_genome_shotgun_sequence	AUGUSTUS	mRNA	48506	48706	1	+	.	ID=g89.t1;Parent=g89;
CAMZJU010000237.1_Lypha_dubia_genome_assembly,_contig:_scaffold_266,_whole_genome_shotgun_sequence	AUGUSTUS	start_codon	48506	48508	.	+	0	ID=g89.t1.start1;Parent=g89.t1;
CAMZJU010000237.1_Lypha_dubia_genome_assembly,_contig:_scaffold_266,_whole_genome_shotgun_sequence	AUGUSTUS	CDS	48506	48706	1	+	0	ID=g89.t1.CDS1;Parent=g89.t1;
CAMZJU010000237.1_Lypha_dubia_genome_assembly,_contig:_scaffold_266,_whole_genome_shotgun_sequence	AUGUSTUS	exon	48506	48706	.	+	.	ID=g89.t1.exon1;Parent=g89.t1;
CAMZJU010000237.1_Lypha_dubia_genome_assembly,_contig:_scaffold_266,_whole_genome_shotgun_sequence	AUGUSTUS	stop_codon	48704	48706	.	+	0	ID=g89.t1.stop1;Parent=g89.t1;
CAMZJU010000237.1_Lypha_dubia_genome_assembly,_contig:_scaffold_266,_whole_genome_shotgun_sequence	AUGUSTUS	gene	49848	50239	.	+	.	ID=g90;
CAMZJU010000237.1_Lypha_dubia_genome_assembly,_contig:_scaffold_266,_whole_genome_shotgun_sequence	AUGUSTUS	mRNA	49848	50239	1	+	.	ID=g90.t1;Parent=g90;
CAMZJU010000237.1_Lypha_dubia_genome_assembly,_contig:_scaffold_266,_whole_genome_shotgun_sequence	AUGUSTUS	start_codon	49848	49850	.	+	0	ID=g90.t1.start1;Parent=g90.t1;
CAMZJU010000237.1_Lypha_dubia_genome_assembly,_contig:_scaffold_266,_whole_genome_shotgun_sequence	AUGUSTUS	CDS	49848	50239	1	+	0	ID=g90.t1.CDS1;Parent=g90.t1;
CAMZJU010000237.1_Lypha_dubia_genome_assembly,_contig:_scaffold_266,_whole_genome_shotgun_sequence	AUGUSTUS	exon	49848	50239	.	+	.	ID=g90.t1.exon1;Parent=g90.t1;
CAMZJU010000238.1_Lypha_dubia_genome_assembly,_contig:_scaffold_403,_whole_genome_shotgun_sequence	AUGUSTUS	gene	4048	5328	.	-	.	ID=g91;
CAMZJU010000238.1_Lypha_dubia_genome_assembly,_contig:_scaffold_403,_whole_genome_shotgun_sequence	AUGUSTUS	mRNA	4048	5328	1	-	.	ID=g91.t1;Parent=g91;
CAMZJU010000238.1_Lypha_dubia_genome_assembly,_contig:_scaffold_403,_whole_genome_shotgun_sequence	AUGUSTUS	stop_codon	4048	4050	.	-	0	ID=g91.t1.stop1;Parent=g91.t1;
CAMZJU010000238.1_Lypha_dubia_genome_assembly,_contig:_scaffold_403,_whole_genome_shotgun_sequence	AUGUSTUS	CDS	4048	5328	1	-	0	ID=g91.t1.CDS1;Parent=g91.t1;
CAMZJU010000238.1_Lypha_dubia_genome_assembly,_contig:_scaffold_403,_whole_genome_shotgun_sequence	AUGUSTUS	exon	4048	5328	.	-	.	ID=g91.t1.exon1;Parent=g91.t1;
CAMZJU010000238.1_Lypha_dubia_genome_assembly,_contig:_scaffold_403,_whole_genome_shotgun_sequence	AUGUSTUS	start_codon	5326	5328	.	-	0	ID=g91.t1.start1;Parent=g91.t1;
CAMZJU010000238.1_Lypha_dubia_genome_assembly,_contig:_scaffold_403,_whole_genome_shotgun_sequence	GeneMark.hmm3	mRNA	4048	4428	.	-	.	ID=g91.t2;Parent=g91;
CAMZJU010000238.1_Lypha_dubia_genome_assembly,_contig:_scaffold_403,_whole_genome_shotgun_sequence	GeneMark.hmm3	CDS	4048	4428	.	-	0	ID=g91.t2.CDS1;Parent=g91.t2;
CAMZJU010000238.1_Lypha_dubia_genome_assembly,_contig:_scaffold_403,_whole_genome_shotgun_sequence	GeneMark.hmm3	exon	4048	4428	.	-	0	ID=g91.t2.exon1;Parent=g91.t2;
CAMZJU010000238.1_Lypha_dubia_genome_assembly,_contig:_scaffold_403,_whole_genome_shotgun_sequence	AUGUSTUS	gene	9499	10576	.	-	.	ID=g92;
CAMZJU010000238.1_Lypha_dubia_genome_assembly,_contig:_scaffold_403,_whole_genome_shotgun_sequence	AUGUSTUS	mRNA	9499	10576	0.98	-	.	ID=g92.t1;Parent=g92;
CAMZJU010000238.1_Lypha_dubia_genome_assembly,_contig:_scaffold_403,_whole_genome_shotgun_sequence	AUGUSTUS	stop_codon	9499	9501	.	-	0	ID=g92.t1.stop1;Parent=g92.t1;
CAMZJU010000238.1_Lypha_dubia_genome_assembly,_contig:_scaffold_403,_whole_genome_shotgun_sequence	AUGUSTUS	CDS	9499	9832	0.98	-	1	ID=g92.t1.CDS1;Parent=g92.t1;
CAMZJU010000238.1_Lypha_dubia_genome_assembly,_contig:_scaffold_403,_whole_genome_shotgun_sequence	AUGUSTUS	exon	9499	9832	.	-	.	ID=g92.t1.exon1;Parent=g92.t1;
CAMZJU010000238.1_Lypha_dubia_genome_assembly,_contig:_scaffold_403,_whole_genome_shotgun_sequence	AUGUSTUS	intron	9833	9930	1	-	.	ID=g92.t1.intron1;Parent=g92.t1;
CAMZJU010000238.1_Lypha_dubia_genome_assembly,_contig:_scaffold_403,_whole_genome_shotgun_sequence	AUGUSTUS	CDS	9931	10135	1	-	2	ID=g92.t1.CDS2;Parent=g92.t1;
CAMZJU010000238.1_Lypha_dubia_genome_assembly,_contig:_scaffold_403,_whole_genome_shotgun_sequence	AUGUSTUS	exon	9931	10135	.	-	.	ID=g92.t1.exon2;Parent=g92.t1;
CAMZJU010000238.1_Lypha_dubia_genome_assembly,_contig:_scaffold_403,_whole_genome_shotgun_sequence	AUGUSTUS	intron	10136	10332	1	-	.	ID=g92.t1.intron2;Parent=g92.t1;
CAMZJU010000238.1_Lypha_dubia_genome_assembly,_contig:_scaffold_403,_whole_genome_shotgun_sequence	AUGUSTUS	CDS	10333	10576	1	-	0	ID=g92.t1.CDS3;Parent=g92.t1;
CAMZJU010000238.1_Lypha_dubia_genome_assembly,_contig:_scaffold_403,_whole_genome_shotgun_sequence	AUGUSTUS	exon	10333	10576	.	-	.	ID=g92.t1.exon3;Parent=g92.t1;
CAMZJU010000238.1_Lypha_dubia_genome_assembly,_contig:_scaffold_403,_whole_genome_shotgun_sequence	AUGUSTUS	start_codon	10574	10576	.	-	0	ID=g92.t1.start1;Parent=g92.t1;
CAMZJU010000238.1_Lypha_dubia_genome_assembly,_contig:_scaffold_403,_whole_genome_shotgun_sequence	AUGUSTUS	mRNA	9499	10438	0.98	-	.	ID=g92.t2;Parent=g92;
CAMZJU010000238.1_Lypha_dubia_genome_assembly,_contig:_scaffold_403,_whole_genome_shotgun_sequence	AUGUSTUS	stop_codon	9499	9501	.	-	0	ID=g92.t2.stop1;Parent=g92.t2;
CAMZJU010000238.1_Lypha_dubia_genome_assembly,_contig:_scaffold_403,_whole_genome_shotgun_sequence	AUGUSTUS	CDS	9499	9832	1	-	1	ID=g92.t2.CDS1;Parent=g92.t2;
CAMZJU010000238.1_Lypha_dubia_genome_assembly,_contig:_scaffold_403,_whole_genome_shotgun_sequence	AUGUSTUS	exon	9499	9832	.	-	.	ID=g92.t2.exon1;Parent=g92.t2;
CAMZJU010000238.1_Lypha_dubia_genome_assembly,_contig:_scaffold_403,_whole_genome_shotgun_sequence	AUGUSTUS	intron	9833	9930	1	-	.	ID=g92.t2.intron1;Parent=g92.t2;
CAMZJU010000238.1_Lypha_dubia_genome_assembly,_contig:_scaffold_403,_whole_genome_shotgun_sequence	AUGUSTUS	CDS	9931	10135	1	-	2	ID=g92.t2.CDS2;Parent=g92.t2;
CAMZJU010000238.1_Lypha_dubia_genome_assembly,_contig:_scaffold_403,_whole_genome_shotgun_sequence	AUGUSTUS	exon	9931	10135	.	-	.	ID=g92.t2.exon2;Parent=g92.t2;
CAMZJU010000238.1_Lypha_dubia_genome_assembly,_contig:_scaffold_403,_whole_genome_shotgun_sequence	AUGUSTUS	intron	10136	10332	1	-	.	ID=g92.t2.intron2;Parent=g92.t2;
CAMZJU010000238.1_Lypha_dubia_genome_assembly,_contig:_scaffold_403,_whole_genome_shotgun_sequence	AUGUSTUS	CDS	10333	10438	0.98	-	0	ID=g92.t2.CDS3;Parent=g92.t2;
CAMZJU010000238.1_Lypha_dubia_genome_assembly,_contig:_scaffold_403,_whole_genome_shotgun_sequence	AUGUSTUS	exon	10333	10438	.	-	.	ID=g92.t2.exon3;Parent=g92.t2;
CAMZJU010000238.1_Lypha_dubia_genome_assembly,_contig:_scaffold_403,_whole_genome_shotgun_sequence	AUGUSTUS	start_codon	10436	10438	.	-	0	ID=g92.t2.start1;Parent=g92.t2;
CAMZJU010000238.1_Lypha_dubia_genome_assembly,_contig:_scaffold_403,_whole_genome_shotgun_sequence	AUGUSTUS	gene	10796	13658	.	+	.	ID=g93;
CAMZJU010000238.1_Lypha_dubia_genome_assembly,_contig:_scaffold_403,_whole_genome_shotgun_sequence	AUGUSTUS	mRNA	10796	13658	1	+	.	ID=g93.t1;Parent=g93;
CAMZJU010000238.1_Lypha_dubia_genome_assembly,_contig:_scaffold_403,_whole_genome_shotgun_sequence	AUGUSTUS	start_codon	10796	10798	.	+	0	ID=g93.t1.start1;Parent=g93.t1;
CAMZJU010000238.1_Lypha_dubia_genome_assembly,_contig:_scaffold_403,_whole_genome_shotgun_sequence	AUGUSTUS	CDS	10796	11153	1	+	0	ID=g93.t1.CDS1;Parent=g93.t1;
CAMZJU010000238.1_Lypha_dubia_genome_assembly,_contig:_scaffold_403,_whole_genome_shotgun_sequence	AUGUSTUS	exon	10796	11153	.	+	.	ID=g93.t1.exon1;Parent=g93.t1;
CAMZJU010000238.1_Lypha_dubia_genome_assembly,_contig:_scaffold_403,_whole_genome_shotgun_sequence	AUGUSTUS	intron	11154	11216	1	+	.	ID=g93.t1.intron1;Parent=g93.t1;
CAMZJU010000238.1_Lypha_dubia_genome_assembly,_contig:_scaffold_403,_whole_genome_shotgun_sequence	AUGUSTUS	CDS	11217	11410	1	+	2	ID=g93.t1.CDS2;Parent=g93.t1;
CAMZJU010000238.1_Lypha_dubia_genome_assembly,_contig:_scaffold_403,_whole_genome_shotgun_sequence	AUGUSTUS	exon	11217	11410	.	+	.	ID=g93.t1.exon2;Parent=g93.t1;
CAMZJU010000238.1_Lypha_dubia_genome_assembly,_contig:_scaffold_403,_whole_genome_shotgun_sequence	AUGUSTUS	intron	11411	11480	1	+	.	ID=g93.t1.intron2;Parent=g93.t1;
CAMZJU010000238.1_Lypha_dubia_genome_assembly,_contig:_scaffold_403,_whole_genome_shotgun_sequence	AUGUSTUS	CDS	11481	11678	1	+	0	ID=g93.t1.CDS3;Parent=g93.t1;
CAMZJU010000238.1_Lypha_dubia_genome_assembly,_contig:_scaffold_403,_whole_genome_shotgun_sequence	AUGUSTUS	exon	11481	11678	.	+	.	ID=g93.t1.exon3;Parent=g93.t1;
CAMZJU010000238.1_Lypha_dubia_genome_assembly,_contig:_scaffold_403,_whole_genome_shotgun_sequence	AUGUSTUS	intron	11679	11733	1	+	.	ID=g93.t1.intron3;Parent=g93.t1;
CAMZJU010000238.1_Lypha_dubia_genome_assembly,_contig:_scaffold_403,_whole_genome_shotgun_sequence	AUGUSTUS	CDS	11734	11897	1	+	0	ID=g93.t1.CDS4;Parent=g93.t1;
CAMZJU010000238.1_Lypha_dubia_genome_assembly,_contig:_scaffold_403,_whole_genome_shotgun_sequence	AUGUSTUS	exon	11734	11897	.	+	.	ID=g93.t1.exon4;Parent=g93.t1;
CAMZJU010000238.1_Lypha_dubia_genome_assembly,_contig:_scaffold_403,_whole_genome_shotgun_sequence	AUGUSTUS	intron	11898	11954	1	+	.	ID=g93.t1.intron4;Parent=g93.t1;
CAMZJU010000238.1_Lypha_dubia_genome_assembly,_contig:_scaffold_403,_whole_genome_shotgun_sequence	AUGUSTUS	CDS	11955	12024	1	+	1	ID=g93.t1.CDS5;Parent=g93.t1;
CAMZJU010000238.1_Lypha_dubia_genome_assembly,_contig:_scaffold_403,_whole_genome_shotgun_sequence	AUGUSTUS	exon	11955	12024	.	+	.	ID=g93.t1.exon5;Parent=g93.t1;
CAMZJU010000238.1_Lypha_dubia_genome_assembly,_contig:_scaffold_403,_whole_genome_shotgun_sequence	AUGUSTUS	intron	12025	12084	1	+	.	ID=g93.t1.intron5;Parent=g93.t1;
CAMZJU010000238.1_Lypha_dubia_genome_assembly,_contig:_scaffold_403,_whole_genome_shotgun_sequence	AUGUSTUS	CDS	12085	12266	1	+	0	ID=g93.t1.CDS6;Parent=g93.t1;
CAMZJU010000238.1_Lypha_dubia_genome_assembly,_contig:_scaffold_403,_whole_genome_shotgun_sequence	AUGUSTUS	exon	12085	12266	.	+	.	ID=g93.t1.exon6;Parent=g93.t1;
CAMZJU010000238.1_Lypha_dubia_genome_assembly,_contig:_scaffold_403,_whole_genome_shotgun_sequence	AUGUSTUS	intron	12267	12334	1	+	.	ID=g93.t1.intron6;Parent=g93.t1;
CAMZJU010000238.1_Lypha_dubia_genome_assembly,_contig:_scaffold_403,_whole_genome_shotgun_sequence	AUGUSTUS	CDS	12335	13658	1	+	1	ID=g93.t1.CDS7;Parent=g93.t1;
CAMZJU010000238.1_Lypha_dubia_genome_assembly,_contig:_scaffold_403,_whole_genome_shotgun_sequence	AUGUSTUS	exon	12335	13658	.	+	.	ID=g93.t1.exon7;Parent=g93.t1;
CAMZJU010000238.1_Lypha_dubia_genome_assembly,_contig:_scaffold_403,_whole_genome_shotgun_sequence	AUGUSTUS	stop_codon	13656	13658	.	+	0	ID=g93.t1.stop1;Parent=g93.t1;
CAMZJU010000240.1_Lypha_dubia_genome_assembly,_contig:_scaffold_375,_whole_genome_shotgun_sequence	AUGUSTUS	gene	13940	14386	.	-	.	ID=g94;
CAMZJU010000240.1_Lypha_dubia_genome_assembly,_contig:_scaffold_375,_whole_genome_shotgun_sequence	AUGUSTUS	mRNA	13940	14386	1	-	.	ID=g94.t1;Parent=g94;
CAMZJU010000240.1_Lypha_dubia_genome_assembly,_contig:_scaffold_375,_whole_genome_shotgun_sequence	AUGUSTUS	stop_codon	13940	13942	.	-	0	ID=g94.t1.stop1;Parent=g94.t1;
CAMZJU010000240.1_Lypha_dubia_genome_assembly,_contig:_scaffold_375,_whole_genome_shotgun_sequence	AUGUSTUS	CDS	13940	14386	1	-	0	ID=g94.t1.CDS1;Parent=g94.t1;
CAMZJU010000240.1_Lypha_dubia_genome_assembly,_contig:_scaffold_375,_whole_genome_shotgun_sequence	AUGUSTUS	exon	13940	14386	.	-	.	ID=g94.t1.exon1;Parent=g94.t1;
CAMZJU010000240.1_Lypha_dubia_genome_assembly,_contig:_scaffold_375,_whole_genome_shotgun_sequence	AUGUSTUS	start_codon	14384	14386	.	-	0	ID=g94.t1.start1;Parent=g94.t1;
CAMZJU010000240.1_Lypha_dubia_genome_assembly,_contig:_scaffold_375,_whole_genome_shotgun_sequence	AUGUSTUS	gene	14475	15410	.	-	.	ID=g95;
CAMZJU010000240.1_Lypha_dubia_genome_assembly,_contig:_scaffold_375,_whole_genome_shotgun_sequence	AUGUSTUS	mRNA	14475	15410	1	-	.	ID=g95.t1;Parent=g95;
CAMZJU010000240.1_Lypha_dubia_genome_assembly,_contig:_scaffold_375,_whole_genome_shotgun_sequence	AUGUSTUS	stop_codon	14475	14477	.	-	0	ID=g95.t1.stop1;Parent=g95.t1;
CAMZJU010000240.1_Lypha_dubia_genome_assembly,_contig:_scaffold_375,_whole_genome_shotgun_sequence	AUGUSTUS	CDS	14475	15410	1	-	0	ID=g95.t1.CDS1;Parent=g95.t1;
CAMZJU010000240.1_Lypha_dubia_genome_assembly,_contig:_scaffold_375,_whole_genome_shotgun_sequence	AUGUSTUS	exon	14475	15410	.	-	.	ID=g95.t1.exon1;Parent=g95.t1;
CAMZJU010000240.1_Lypha_dubia_genome_assembly,_contig:_scaffold_375,_whole_genome_shotgun_sequence	AUGUSTUS	start_codon	15408	15410	.	-	0	ID=g95.t1.start1;Parent=g95.t1;
CAMZJU010000240.1_Lypha_dubia_genome_assembly,_contig:_scaffold_375,_whole_genome_shotgun_sequence	AUGUSTUS	gene	15771	16649	.	-	.	ID=g96;
CAMZJU010000240.1_Lypha_dubia_genome_assembly,_contig:_scaffold_375,_whole_genome_shotgun_sequence	AUGUSTUS	mRNA	15771	16649	1	-	.	ID=g96.t1;Parent=g96;
CAMZJU010000240.1_Lypha_dubia_genome_assembly,_contig:_scaffold_375,_whole_genome_shotgun_sequence	AUGUSTUS	stop_codon	15771	15773	.	-	0	ID=g96.t1.stop1;Parent=g96.t1;
CAMZJU010000240.1_Lypha_dubia_genome_assembly,_contig:_scaffold_375,_whole_genome_shotgun_sequence	AUGUSTUS	CDS	15771	16649	1	-	0	ID=g96.t1.CDS1;Parent=g96.t1;
CAMZJU010000240.1_Lypha_dubia_genome_assembly,_contig:_scaffold_375,_whole_genome_shotgun_sequence	AUGUSTUS	exon	15771	16649	.	-	.	ID=g96.t1.exon1;Parent=g96.t1;
CAMZJU010000240.1_Lypha_dubia_genome_assembly,_contig:_scaffold_375,_whole_genome_shotgun_sequence	AUGUSTUS	start_codon	16647	16649	.	-	0	ID=g96.t1.start1;Parent=g96.t1;
CAMZJU010000240.1_Lypha_dubia_genome_assembly,_contig:_scaffold_375,_whole_genome_shotgun_sequence	AUGUSTUS	gene	16696	17232	.	-	.	ID=g97;
CAMZJU010000240.1_Lypha_dubia_genome_assembly,_contig:_scaffold_375,_whole_genome_shotgun_sequence	AUGUSTUS	mRNA	16696	17232	1	-	.	ID=g97.t1;Parent=g97;
CAMZJU010000240.1_Lypha_dubia_genome_assembly,_contig:_scaffold_375,_whole_genome_shotgun_sequence	AUGUSTUS	stop_codon	16696	16698	.	-	0	ID=g97.t1.stop1;Parent=g97.t1;
CAMZJU010000240.1_Lypha_dubia_genome_assembly,_contig:_scaffold_375,_whole_genome_shotgun_sequence	AUGUSTUS	CDS	16696	17232	1	-	0	ID=g97.t1.CDS1;Parent=g97.t1;
CAMZJU010000240.1_Lypha_dubia_genome_assembly,_contig:_scaffold_375,_whole_genome_shotgun_sequence	AUGUSTUS	exon	16696	17232	.	-	.	ID=g97.t1.exon1;Parent=g97.t1;
CAMZJU010000240.1_Lypha_dubia_genome_assembly,_contig:_scaffold_375,_whole_genome_shotgun_sequence	AUGUSTUS	start_codon	17230	17232	.	-	0	ID=g97.t1.start1;Parent=g97.t1;
CAMZJU010000240.1_Lypha_dubia_genome_assembly,_contig:_scaffold_375,_whole_genome_shotgun_sequence	AUGUSTUS	gene	17497	18105	.	-	.	ID=g98;
CAMZJU010000240.1_Lypha_dubia_genome_assembly,_contig:_scaffold_375,_whole_genome_shotgun_sequence	AUGUSTUS	mRNA	17497	18105	0.99	-	.	ID=g98.t1;Parent=g98;
CAMZJU010000240.1_Lypha_dubia_genome_assembly,_contig:_scaffold_375,_whole_genome_shotgun_sequence	AUGUSTUS	stop_codon	17497	17499	.	-	0	ID=g98.t1.stop1;Parent=g98.t1;
CAMZJU010000240.1_Lypha_dubia_genome_assembly,_contig:_scaffold_375,_whole_genome_shotgun_sequence	AUGUSTUS	CDS	17497	18105	0.99	-	0	ID=g98.t1.CDS1;Parent=g98.t1;
CAMZJU010000240.1_Lypha_dubia_genome_assembly,_contig:_scaffold_375,_whole_genome_shotgun_sequence	AUGUSTUS	exon	17497	18105	.	-	.	ID=g98.t1.exon1;Parent=g98.t1;
CAMZJU010000240.1_Lypha_dubia_genome_assembly,_contig:_scaffold_375,_whole_genome_shotgun_sequence	AUGUSTUS	start_codon	18103	18105	.	-	0	ID=g98.t1.start1;Parent=g98.t1;
CAMZJU010000240.1_Lypha_dubia_genome_assembly,_contig:_scaffold_375,_whole_genome_shotgun_sequence	AUGUSTUS	gene	17497	19647	.	-	.	ID=g99;
CAMZJU010000240.1_Lypha_dubia_genome_assembly,_contig:_scaffold_375,_whole_genome_shotgun_sequence	AUGUSTUS	mRNA	18425	19647	0.62	-	.	ID=g99.t1;Parent=g99;
CAMZJU010000240.1_Lypha_dubia_genome_assembly,_contig:_scaffold_375,_whole_genome_shotgun_sequence	AUGUSTUS	stop_codon	18425	18427	.	-	0	ID=g99.t1.stop1;Parent=g99.t1;
CAMZJU010000240.1_Lypha_dubia_genome_assembly,_contig:_scaffold_375,_whole_genome_shotgun_sequence	AUGUSTUS	CDS	18425	19551	0.62	-	2	ID=g99.t1.CDS1;Parent=g99.t1;
CAMZJU010000240.1_Lypha_dubia_genome_assembly,_contig:_scaffold_375,_whole_genome_shotgun_sequence	AUGUSTUS	exon	18425	19551	.	-	.	ID=g99.t1.exon1;Parent=g99.t1;
CAMZJU010000240.1_Lypha_dubia_genome_assembly,_contig:_scaffold_375,_whole_genome_shotgun_sequence	AUGUSTUS	intron	19552	19601	0.62	-	.	ID=g99.t1.intron1;Parent=g99.t1;
CAMZJU010000240.1_Lypha_dubia_genome_assembly,_contig:_scaffold_375,_whole_genome_shotgun_sequence	AUGUSTUS	CDS	19602	19647	1	-	0	ID=g99.t1.CDS2;Parent=g99.t1;
CAMZJU010000240.1_Lypha_dubia_genome_assembly,_contig:_scaffold_375,_whole_genome_shotgun_sequence	AUGUSTUS	exon	19602	19647	.	-	.	ID=g99.t1.exon2;Parent=g99.t1;
CAMZJU010000240.1_Lypha_dubia_genome_assembly,_contig:_scaffold_375,_whole_genome_shotgun_sequence	AUGUSTUS	start_codon	19645	19647	.	-	0	ID=g99.t1.start1;Parent=g99.t1;
CAMZJU010000240.1_Lypha_dubia_genome_assembly,_contig:_scaffold_375,_whole_genome_shotgun_sequence	AUGUSTUS	mRNA	17497	19647	0.34	-	.	ID=g99.t2;Parent=g99;
CAMZJU010000240.1_Lypha_dubia_genome_assembly,_contig:_scaffold_375,_whole_genome_shotgun_sequence	AUGUSTUS	stop_codon	17497	17499	.	-	0	ID=g99.t2.stop1;Parent=g99.t2;
CAMZJU010000240.1_Lypha_dubia_genome_assembly,_contig:_scaffold_375,_whole_genome_shotgun_sequence	AUGUSTUS	CDS	17497	18215	0.34	-	2	ID=g99.t2.CDS1;Parent=g99.t2;
CAMZJU010000240.1_Lypha_dubia_genome_assembly,_contig:_scaffold_375,_whole_genome_shotgun_sequence	AUGUSTUS	exon	17497	18215	.	-	.	ID=g99.t2.exon1;Parent=g99.t2;
CAMZJU010000240.1_Lypha_dubia_genome_assembly,_contig:_scaffold_375,_whole_genome_shotgun_sequence	AUGUSTUS	intron	18216	19601	0.34	-	.	ID=g99.t2.intron1;Parent=g99.t2;
CAMZJU010000240.1_Lypha_dubia_genome_assembly,_contig:_scaffold_375,_whole_genome_shotgun_sequence	AUGUSTUS	CDS	19602	19647	1	-	0	ID=g99.t2.CDS2;Parent=g99.t2;
CAMZJU010000240.1_Lypha_dubia_genome_assembly,_contig:_scaffold_375,_whole_genome_shotgun_sequence	AUGUSTUS	exon	19602	19647	.	-	.	ID=g99.t2.exon2;Parent=g99.t2;
CAMZJU010000240.1_Lypha_dubia_genome_assembly,_contig:_scaffold_375,_whole_genome_shotgun_sequence	AUGUSTUS	start_codon	19645	19647	.	-	0	ID=g99.t2.start1;Parent=g99.t2;
CAMZJU010000247.1_Lypha_dubia_genome_assembly,_contig:_scaffold_388,_whole_genome_shotgun_sequence	AUGUSTUS	gene	7936	8411	.	-	.	ID=g100;
CAMZJU010000247.1_Lypha_dubia_genome_assembly,_contig:_scaffold_388,_whole_genome_shotgun_sequence	AUGUSTUS	mRNA	7936	8411	0.62	-	.	ID=g100.t1;Parent=g100;
CAMZJU010000247.1_Lypha_dubia_genome_assembly,_contig:_scaffold_388,_whole_genome_shotgun_sequence	AUGUSTUS	stop_codon	7936	7938	.	-	0	ID=g100.t1.stop1;Parent=g100.t1;
CAMZJU010000247.1_Lypha_dubia_genome_assembly,_contig:_scaffold_388,_whole_genome_shotgun_sequence	AUGUSTUS	CDS	7936	8058	0.99	-	0	ID=g100.t1.CDS1;Parent=g100.t1;
CAMZJU010000247.1_Lypha_dubia_genome_assembly,_contig:_scaffold_388,_whole_genome_shotgun_sequence	AUGUSTUS	exon	7936	8058	.	-	.	ID=g100.t1.exon1;Parent=g100.t1;
CAMZJU010000247.1_Lypha_dubia_genome_assembly,_contig:_scaffold_388,_whole_genome_shotgun_sequence	AUGUSTUS	intron	8059	8129	0.94	-	.	ID=g100.t1.intron1;Parent=g100.t1;
CAMZJU010000247.1_Lypha_dubia_genome_assembly,_contig:_scaffold_388,_whole_genome_shotgun_sequence	AUGUSTUS	CDS	8130	8411	0.62	-	0	ID=g100.t1.CDS2;Parent=g100.t1;
CAMZJU010000247.1_Lypha_dubia_genome_assembly,_contig:_scaffold_388,_whole_genome_shotgun_sequence	AUGUSTUS	exon	8130	8411	.	-	.	ID=g100.t1.exon2;Parent=g100.t1;
CAMZJU010000247.1_Lypha_dubia_genome_assembly,_contig:_scaffold_388,_whole_genome_shotgun_sequence	AUGUSTUS	start_codon	8409	8411	.	-	0	ID=g100.t1.start1;Parent=g100.t1;
CAMZJU010000248.1_Lypha_dubia_genome_assembly,_contig:_scaffold_385,_whole_genome_shotgun_sequence	AUGUSTUS	gene	1	3803	.	+	.	ID=g101;
CAMZJU010000248.1_Lypha_dubia_genome_assembly,_contig:_scaffold_385,_whole_genome_shotgun_sequence	AUGUSTUS	mRNA	1	3803	0.64	+	.	ID=g101.t1;Parent=g101;
CAMZJU010000248.1_Lypha_dubia_genome_assembly,_contig:_scaffold_385,_whole_genome_shotgun_sequence	AUGUSTUS	intron	1	1804	1	+	.	ID=g101.t1.intron1;Parent=g101.t1;
CAMZJU010000248.1_Lypha_dubia_genome_assembly,_contig:_scaffold_385,_whole_genome_shotgun_sequence	AUGUSTUS	CDS	1805	2354	0.89	+	2	ID=g101.t1.CDS1;Parent=g101.t1;
CAMZJU010000248.1_Lypha_dubia_genome_assembly,_contig:_scaffold_385,_whole_genome_shotgun_sequence	AUGUSTUS	exon	1805	2354	.	+	.	ID=g101.t1.exon1;Parent=g101.t1;
CAMZJU010000248.1_Lypha_dubia_genome_assembly,_contig:_scaffold_385,_whole_genome_shotgun_sequence	AUGUSTUS	intron	2355	2406	0.75	+	.	ID=g101.t1.intron2;Parent=g101.t1;
CAMZJU010000248.1_Lypha_dubia_genome_assembly,_contig:_scaffold_385,_whole_genome_shotgun_sequence	AUGUSTUS	CDS	2407	3357	0.68	+	1	ID=g101.t1.CDS2;Parent=g101.t1;
CAMZJU010000248.1_Lypha_dubia_genome_assembly,_contig:_scaffold_385,_whole_genome_shotgun_sequence	AUGUSTUS	exon	2407	3357	.	+	.	ID=g101.t1.exon2;Parent=g101.t1;
CAMZJU010000248.1_Lypha_dubia_genome_assembly,_contig:_scaffold_385,_whole_genome_shotgun_sequence	AUGUSTUS	intron	3358	3420	0.88	+	.	ID=g101.t1.intron3;Parent=g101.t1;
CAMZJU010000248.1_Lypha_dubia_genome_assembly,_contig:_scaffold_385,_whole_genome_shotgun_sequence	AUGUSTUS	CDS	3421	3664	0.86	+	1	ID=g101.t1.CDS3;Parent=g101.t1;
CAMZJU010000248.1_Lypha_dubia_genome_assembly,_contig:_scaffold_385,_whole_genome_shotgun_sequence	AUGUSTUS	exon	3421	3664	.	+	.	ID=g101.t1.exon3;Parent=g101.t1;
CAMZJU010000248.1_Lypha_dubia_genome_assembly,_contig:_scaffold_385,_whole_genome_shotgun_sequence	AUGUSTUS	intron	3665	3743	0.95	+	.	ID=g101.t1.intron4;Parent=g101.t1;
CAMZJU010000248.1_Lypha_dubia_genome_assembly,_contig:_scaffold_385,_whole_genome_shotgun_sequence	AUGUSTUS	CDS	3744	3803	0.97	+	0	ID=g101.t1.CDS4;Parent=g101.t1;
CAMZJU010000248.1_Lypha_dubia_genome_assembly,_contig:_scaffold_385,_whole_genome_shotgun_sequence	AUGUSTUS	exon	3744	3803	.	+	.	ID=g101.t1.exon4;Parent=g101.t1;
CAMZJU010000248.1_Lypha_dubia_genome_assembly,_contig:_scaffold_385,_whole_genome_shotgun_sequence	AUGUSTUS	stop_codon	3801	3803	.	+	0	ID=g101.t1.stop1;Parent=g101.t1;
CAMZJU010000253.1_Lypha_dubia_genome_assembly,_contig:_scaffold_402,_whole_genome_shotgun_sequence	AUGUSTUS	gene	4802	5185	.	+	.	ID=g102;
CAMZJU010000253.1_Lypha_dubia_genome_assembly,_contig:_scaffold_402,_whole_genome_shotgun_sequence	AUGUSTUS	mRNA	4802	5185	0.63	+	.	ID=g102.t1;Parent=g102;
CAMZJU010000253.1_Lypha_dubia_genome_assembly,_contig:_scaffold_402,_whole_genome_shotgun_sequence	AUGUSTUS	start_codon	4802	4804	.	+	0	ID=g102.t1.start1;Parent=g102.t1;
CAMZJU010000253.1_Lypha_dubia_genome_assembly,_contig:_scaffold_402,_whole_genome_shotgun_sequence	AUGUSTUS	CDS	4802	5185	0.63	+	0	ID=g102.t1.CDS1;Parent=g102.t1;
CAMZJU010000253.1_Lypha_dubia_genome_assembly,_contig:_scaffold_402,_whole_genome_shotgun_sequence	AUGUSTUS	exon	4802	5185	.	+	.	ID=g102.t1.exon1;Parent=g102.t1;
CAMZJU010000253.1_Lypha_dubia_genome_assembly,_contig:_scaffold_402,_whole_genome_shotgun_sequence	AUGUSTUS	stop_codon	5183	5185	.	+	0	ID=g102.t1.stop1;Parent=g102.t1;
CAMZJU010000253.1_Lypha_dubia_genome_assembly,_contig:_scaffold_402,_whole_genome_shotgun_sequence	AUGUSTUS	gene	5207	5680	.	-	.	ID=g103;
CAMZJU010000253.1_Lypha_dubia_genome_assembly,_contig:_scaffold_402,_whole_genome_shotgun_sequence	AUGUSTUS	mRNA	5207	5680	1	-	.	ID=g103.t1;Parent=g103;
CAMZJU010000253.1_Lypha_dubia_genome_assembly,_contig:_scaffold_402,_whole_genome_shotgun_sequence	AUGUSTUS	stop_codon	5207	5209	.	-	0	ID=g103.t1.stop1;Parent=g103.t1;
CAMZJU010000253.1_Lypha_dubia_genome_assembly,_contig:_scaffold_402,_whole_genome_shotgun_sequence	AUGUSTUS	CDS	5207	5680	1	-	0	ID=g103.t1.CDS1;Parent=g103.t1;
CAMZJU010000253.1_Lypha_dubia_genome_assembly,_contig:_scaffold_402,_whole_genome_shotgun_sequence	AUGUSTUS	exon	5207	5680	.	-	.	ID=g103.t1.exon1;Parent=g103.t1;
CAMZJU010000253.1_Lypha_dubia_genome_assembly,_contig:_scaffold_402,_whole_genome_shotgun_sequence	AUGUSTUS	start_codon	5678	5680	.	-	0	ID=g103.t1.start1;Parent=g103.t1;
CAMZJU010000255.1_Lypha_dubia_genome_assembly,_contig:_scaffold_408,_whole_genome_shotgun_sequence	AUGUSTUS	gene	1	443	.	-	.	ID=g104;
CAMZJU010000255.1_Lypha_dubia_genome_assembly,_contig:_scaffold_408,_whole_genome_shotgun_sequence	AUGUSTUS	mRNA	1	443	0.77	-	.	ID=g104.t1;Parent=g104;
CAMZJU010000255.1_Lypha_dubia_genome_assembly,_contig:_scaffold_408,_whole_genome_shotgun_sequence	AUGUSTUS	CDS	1	443	0.77	-	0	ID=g104.t1.CDS1;Parent=g104.t1;
CAMZJU010000255.1_Lypha_dubia_genome_assembly,_contig:_scaffold_408,_whole_genome_shotgun_sequence	AUGUSTUS	exon	1	443	.	-	.	ID=g104.t1.exon1;Parent=g104.t1;
CAMZJU010000255.1_Lypha_dubia_genome_assembly,_contig:_scaffold_408,_whole_genome_shotgun_sequence	AUGUSTUS	start_codon	441	443	.	-	0	ID=g104.t1.start1;Parent=g104.t1;
OX371260.1_Lypha_dubia_genome_assembly,_chromosome:_1	AUGUSTUS	gene	18686	21739	.	-	.	ID=g105;
OX371260.1_Lypha_dubia_genome_assembly,_chromosome:_1	AUGUSTUS	mRNA	18686	21739	0.58	-	.	ID=g105.t1;Parent=g105;
OX371260.1_Lypha_dubia_genome_assembly,_chromosome:_1	AUGUSTUS	stop_codon	18686	18688	.	-	0	ID=g105.t1.stop1;Parent=g105.t1;
OX371260.1_Lypha_dubia_genome_assembly,_chromosome:_1	AUGUSTUS	CDS	18686	19133	0.89	-	1	ID=g105.t1.CDS1;Parent=g105.t1;
OX371260.1_Lypha_dubia_genome_assembly,_chromosome:_1	AUGUSTUS	exon	18686	19133	.	-	.	ID=g105.t1.exon1;Parent=g105.t1;
OX371260.1_Lypha_dubia_genome_assembly,_chromosome:_1	AUGUSTUS	intron	19134	21293	0.66	-	.	ID=g105.t1.intron1;Parent=g105.t1;
OX371260.1_Lypha_dubia_genome_assembly,_chromosome:_1	AUGUSTUS	CDS	21294	21739	0.63	-	0	ID=g105.t1.CDS2;Parent=g105.t1;
OX371260.1_Lypha_dubia_genome_assembly,_chromosome:_1	AUGUSTUS	exon	21294	21739	.	-	.	ID=g105.t1.exon2;Parent=g105.t1;
OX371260.1_Lypha_dubia_genome_assembly,_chromosome:_1	AUGUSTUS	start_codon	21737	21739	.	-	0	ID=g105.t1.start1;Parent=g105.t1;
OX371260.1_Lypha_dubia_genome_assembly,_chromosome:_1	AUGUSTUS	gene	22025	22321	.	-	.	ID=g106;
OX371260.1_Lypha_dubia_genome_assembly,_chromosome:_1	AUGUSTUS	mRNA	22025	22321	0.38	-	.	ID=g106.t1;Parent=g106;
OX371260.1_Lypha_dubia_genome_assembly,_chromosome:_1	AUGUSTUS	stop_codon	22025	22027	.	-	0	ID=g106.t1.stop1;Parent=g106.t1;
OX371260.1_Lypha_dubia_genome_assembly,_chromosome:_1	AUGUSTUS	CDS	22025	22321	0.38	-	0	ID=g106.t1.CDS1;Parent=g106.t1;
OX371260.1_Lypha_dubia_genome_assembly,_chromosome:_1	AUGUSTUS	exon	22025	22321	.	-	.	ID=g106.t1.exon1;Parent=g106.t1;
OX371260.1_Lypha_dubia_genome_assembly,_chromosome:_1	AUGUSTUS	start_codon	22319	22321	.	-	0	ID=g106.t1.start1;Parent=g106.t1;
OX371260.1_Lypha_dubia_genome_assembly,_chromosome:_1	AUGUSTUS	gene	22348	23430	.	-	.	ID=g107;
OX371260.1_Lypha_dubia_genome_assembly,_chromosome:_1	AUGUSTUS	mRNA	22348	23430	0.31	-	.	ID=g107.t1;Parent=g107;
OX371260.1_Lypha_dubia_genome_assembly,_chromosome:_1	AUGUSTUS	stop_codon	22348	22350	.	-	0	ID=g107.t1.stop1;Parent=g107.t1;
OX371260.1_Lypha_dubia_genome_assembly,_chromosome:_1	AUGUSTUS	CDS	22348	23151	0.31	-	0	ID=g107.t1.CDS1;Parent=g107.t1;
OX371260.1_Lypha_dubia_genome_assembly,_chromosome:_1	AUGUSTUS	exon	22348	23151	.	-	.	ID=g107.t1.exon1;Parent=g107.t1;
OX371260.1_Lypha_dubia_genome_assembly,_chromosome:_1	AUGUSTUS	intron	23152	23211	0.89	-	.	ID=g107.t1.intron1;Parent=g107.t1;
OX371260.1_Lypha_dubia_genome_assembly,_chromosome:_1	AUGUSTUS	CDS	23212	23430	0.89	-	0	ID=g107.t1.CDS2;Parent=g107.t1;
OX371260.1_Lypha_dubia_genome_assembly,_chromosome:_1	AUGUSTUS	exon	23212	23430	.	-	.	ID=g107.t1.exon2;Parent=g107.t1;
OX371260.1_Lypha_dubia_genome_assembly,_chromosome:_1	AUGUSTUS	start_codon	23428	23430	.	-	0	ID=g107.t1.start1;Parent=g107.t1;
OX371260.1_Lypha_dubia_genome_assembly,_chromosome:_1	AUGUSTUS	gene	24170	24854	.	-	.	ID=g108;
OX371260.1_Lypha_dubia_genome_assembly,_chromosome:_1	AUGUSTUS	mRNA	24170	24854	1	-	.	ID=g108.t1;Parent=g108;
OX371260.1_Lypha_dubia_genome_assembly,_chromosome:_1	AUGUSTUS	stop_codon	24170	24172	.	-	0	ID=g108.t1.stop1;Parent=g108.t1;
OX371260.1_Lypha_dubia_genome_assembly,_chromosome:_1	AUGUSTUS	CDS	24170	24237	1	-	2	ID=g108.t1.CDS1;Parent=g108.t1;
OX371260.1_Lypha_dubia_genome_assembly,_chromosome:_1	AUGUSTUS	exon	24170	24237	.	-	.	ID=g108.t1.exon1;Parent=g108.t1;
OX371260.1_Lypha_dubia_genome_assembly,_chromosome:_1	AUGUSTUS	intron	24238	24316	1	-	.	ID=g108.t1.intron1;Parent=g108.t1;
OX371260.1_Lypha_dubia_genome_assembly,_chromosome:_1	AUGUSTUS	CDS	24317	24854	1	-	0	ID=g108.t1.CDS2;Parent=g108.t1;
OX371260.1_Lypha_dubia_genome_assembly,_chromosome:_1	AUGUSTUS	exon	24317	24854	.	-	.	ID=g108.t1.exon2;Parent=g108.t1;
OX371260.1_Lypha_dubia_genome_assembly,_chromosome:_1	AUGUSTUS	start_codon	24852	24854	.	-	0	ID=g108.t1.start1;Parent=g108.t1;
OX371260.1_Lypha_dubia_genome_assembly,_chromosome:_1	AUGUSTUS	gene	28006	29307	.	+	.	ID=g109;
OX371260.1_Lypha_dubia_genome_assembly,_chromosome:_1	AUGUSTUS	mRNA	28006	29307	0.67	+	.	ID=g109.t1;Parent=g109;
OX371260.1_Lypha_dubia_genome_assembly,_chromosome:_1	AUGUSTUS	start_codon	28006	28008	.	+	0	ID=g109.t1.start1;Parent=g109.t1;
OX371260.1_Lypha_dubia_genome_assembly,_chromosome:_1	AUGUSTUS	CDS	28006	28146	0.93	+	0	ID=g109.t1.CDS1;Parent=g109.t1;
OX371260.1_Lypha_dubia_genome_assembly,_chromosome:_1	AUGUSTUS	exon	28006	28146	.	+	.	ID=g109.t1.exon1;Parent=g109.t1;
OX371260.1_Lypha_dubia_genome_assembly,_chromosome:_1	AUGUSTUS	intron	28147	28369	1	+	.	ID=g109.t1.intron1;Parent=g109.t1;
OX371260.1_Lypha_dubia_genome_assembly,_chromosome:_1	AUGUSTUS	CDS	28370	28528	0.86	+	0	ID=g109.t1.CDS2;Parent=g109.t1;
OX371260.1_Lypha_dubia_genome_assembly,_chromosome:_1	AUGUSTUS	exon	28370	28528	.	+	.	ID=g109.t1.exon2;Parent=g109.t1;
OX371260.1_Lypha_dubia_genome_assembly,_chromosome:_1	AUGUSTUS	intron	28529	28855	0.86	+	.	ID=g109.t1.intron2;Parent=g109.t1;
OX371260.1_Lypha_dubia_genome_assembly,_chromosome:_1	AUGUSTUS	CDS	28856	28955	0.86	+	0	ID=g109.t1.CDS3;Parent=g109.t1;
OX371260.1_Lypha_dubia_genome_assembly,_chromosome:_1	AUGUSTUS	exon	28856	28955	.	+	.	ID=g109.t1.exon3;Parent=g109.t1;
OX371260.1_Lypha_dubia_genome_assembly,_chromosome:_1	AUGUSTUS	intron	28956	29164	0.88	+	.	ID=g109.t1.intron3;Parent=g109.t1;
OX371260.1_Lypha_dubia_genome_assembly,_chromosome:_1	AUGUSTUS	CDS	29165	29307	0.73	+	2	ID=g109.t1.CDS4;Parent=g109.t1;
OX371260.1_Lypha_dubia_genome_assembly,_chromosome:_1	AUGUSTUS	exon	29165	29307	.	+	.	ID=g109.t1.exon4;Parent=g109.t1;
OX371260.1_Lypha_dubia_genome_assembly,_chromosome:_1	AUGUSTUS	stop_codon	29305	29307	.	+	0	ID=g109.t1.stop1;Parent=g109.t1;
OX371260.1_Lypha_dubia_genome_assembly,_chromosome:_1	AUGUSTUS	gene	34670	41522	.	+	.	ID=g110;
OX371260.1_Lypha_dubia_genome_assembly,_chromosome:_1	AUGUSTUS	mRNA	34670	41522	0.52	+	.	ID=g110.t1;Parent=g110;
OX371260.1_Lypha_dubia_genome_assembly,_chromosome:_1	AUGUSTUS	start_codon	34670	34672	.	+	0	ID=g110.t1.start1;Parent=g110.t1;
OX371260.1_Lypha_dubia_genome_assembly,_chromosome:_1	AUGUSTUS	CDS	34670	34728	1	+	0	ID=g110.t1.CDS1;Parent=g110.t1;
OX371260.1_Lypha_dubia_genome_assembly,_chromosome:_1	AUGUSTUS	exon	34670	34728	.	+	.	ID=g110.t1.exon1;Parent=g110.t1;
OX371260.1_Lypha_dubia_genome_assembly,_chromosome:_1	AUGUSTUS	intron	34729	35005	1	+	.	ID=g110.t1.intron1;Parent=g110.t1;
OX371260.1_Lypha_dubia_genome_assembly,_chromosome:_1	AUGUSTUS	CDS	35006	35118	1	+	1	ID=g110.t1.CDS2;Parent=g110.t1;
OX371260.1_Lypha_dubia_genome_assembly,_chromosome:_1	AUGUSTUS	exon	35006	35118	.	+	.	ID=g110.t1.exon2;Parent=g110.t1;
OX371260.1_Lypha_dubia_genome_assembly,_chromosome:_1	AUGUSTUS	intron	35119	39923	1	+	.	ID=g110.t1.intron2;Parent=g110.t1;
OX371260.1_Lypha_dubia_genome_assembly,_chromosome:_1	AUGUSTUS	CDS	39924	40050	1	+	2	ID=g110.t1.CDS3;Parent=g110.t1;
OX371260.1_Lypha_dubia_genome_assembly,_chromosome:_1	AUGUSTUS	exon	39924	40050	.	+	.	ID=g110.t1.exon3;Parent=g110.t1;
OX371260.1_Lypha_dubia_genome_assembly,_chromosome:_1	AUGUSTUS	intron	40051	40123	1	+	.	ID=g110.t1.intron3;Parent=g110.t1;
OX371260.1_Lypha_dubia_genome_assembly,_chromosome:_1	AUGUSTUS	CDS	40124	40201	1	+	1	ID=g110.t1.CDS4;Parent=g110.t1;
OX371260.1_Lypha_dubia_genome_assembly,_chromosome:_1	AUGUSTUS	exon	40124	40201	.	+	.	ID=g110.t1.exon4;Parent=g110.t1;
OX371260.1_Lypha_dubia_genome_assembly,_chromosome:_1	AUGUSTUS	intron	40202	40264	1	+	.	ID=g110.t1.intron4;Parent=g110.t1;
OX371260.1_Lypha_dubia_genome_assembly,_chromosome:_1	AUGUSTUS	CDS	40265	40622	1	+	1	ID=g110.t1.CDS5;Parent=g110.t1;
OX371260.1_Lypha_dubia_genome_assembly,_chromosome:_1	AUGUSTUS	exon	40265	40622	.	+	.	ID=g110.t1.exon5;Parent=g110.t1;
OX371260.1_Lypha_dubia_genome_assembly,_chromosome:_1	AUGUSTUS	intron	40623	40683	1	+	.	ID=g110.t1.intron5;Parent=g110.t1;
OX371260.1_Lypha_dubia_genome_assembly,_chromosome:_1	AUGUSTUS	CDS	40684	40806	1	+	0	ID=g110.t1.CDS6;Parent=g110.t1;
OX371260.1_Lypha_dubia_genome_assembly,_chromosome:_1	AUGUSTUS	exon	40684	40806	.	+	.	ID=g110.t1.exon6;Parent=g110.t1;
OX371260.1_Lypha_dubia_genome_assembly,_chromosome:_1	AUGUSTUS	intron	40807	40871	1	+	.	ID=g110.t1.intron6;Parent=g110.t1;
OX371260.1_Lypha_dubia_genome_assembly,_chromosome:_1	AUGUSTUS	CDS	40872	41019	1	+	0	ID=g110.t1.CDS7;Parent=g110.t1;
OX371260.1_Lypha_dubia_genome_assembly,_chromosome:_1	AUGUSTUS	exon	40872	41019	.	+	.	ID=g110.t1.exon7;Parent=g110.t1;
OX371260.1_Lypha_dubia_genome_assembly,_chromosome:_1	AUGUSTUS	intron	41020	41073	1	+	.	ID=g110.t1.intron7;Parent=g110.t1;
OX371260.1_Lypha_dubia_genome_assembly,_chromosome:_1	AUGUSTUS	CDS	41074	41252	1	+	2	ID=g110.t1.CDS8;Parent=g110.t1;
OX371260.1_Lypha_dubia_genome_assembly,_chromosome:_1	AUGUSTUS	exon	41074	41252	.	+	.	ID=g110.t1.exon8;Parent=g110.t1;
OX371260.1_Lypha_dubia_genome_assembly,_chromosome:_1	AUGUSTUS	intron	41253	41318	1	+	.	ID=g110.t1.intron8;Parent=g110.t1;
OX371260.1_Lypha_dubia_genome_assembly,_chromosome:_1	AUGUSTUS	CDS	41319	41522	0.52	+	0	ID=g110.t1.CDS9;Parent=g110.t1;
OX371260.1_Lypha_dubia_genome_assembly,_chromosome:_1	AUGUSTUS	exon	41319	41522	.	+	.	ID=g110.t1.exon9;Parent=g110.t1;
OX371260.1_Lypha_dubia_genome_assembly,_chromosome:_1	AUGUSTUS	stop_codon	41520	41522	.	+	0	ID=g110.t1.stop1;Parent=g110.t1;
OX371260.1_Lypha_dubia_genome_assembly,_chromosome:_1	AUGUSTUS	mRNA	34670	41522	0.58	+	.	ID=g110.t2;Parent=g110;
OX371260.1_Lypha_dubia_genome_assembly,_chromosome:_1	AUGUSTUS	start_codon	34670	34672	.	+	0	ID=g110.t2.start1;Parent=g110.t2;
OX371260.1_Lypha_dubia_genome_assembly,_chromosome:_1	AUGUSTUS	CDS	34670	34728	1	+	0	ID=g110.t2.CDS1;Parent=g110.t2;
OX371260.1_Lypha_dubia_genome_assembly,_chromosome:_1	AUGUSTUS	exon	34670	34728	.	+	.	ID=g110.t2.exon1;Parent=g110.t2;
OX371260.1_Lypha_dubia_genome_assembly,_chromosome:_1	AUGUSTUS	intron	34729	35005	1	+	.	ID=g110.t2.intron1;Parent=g110.t2;
OX371260.1_Lypha_dubia_genome_assembly,_chromosome:_1	AUGUSTUS	CDS	35006	35118	1	+	1	ID=g110.t2.CDS2;Parent=g110.t2;
OX371260.1_Lypha_dubia_genome_assembly,_chromosome:_1	AUGUSTUS	exon	35006	35118	.	+	.	ID=g110.t2.exon2;Parent=g110.t2;
OX371260.1_Lypha_dubia_genome_assembly,_chromosome:_1	AUGUSTUS	intron	35119	39944	1	+	.	ID=g110.t2.intron2;Parent=g110.t2;
OX371260.1_Lypha_dubia_genome_assembly,_chromosome:_1	AUGUSTUS	CDS	39945	40050	1	+	2	ID=g110.t2.CDS3;Parent=g110.t2;
OX371260.1_Lypha_dubia_genome_assembly,_chromosome:_1	AUGUSTUS	exon	39945	40050	.	+	.	ID=g110.t2.exon3;Parent=g110.t2;
OX371260.1_Lypha_dubia_genome_assembly,_chromosome:_1	AUGUSTUS	intron	40051	40123	1	+	.	ID=g110.t2.intron3;Parent=g110.t2;
OX371260.1_Lypha_dubia_genome_assembly,_chromosome:_1	AUGUSTUS	CDS	40124	40201	1	+	1	ID=g110.t2.CDS4;Parent=g110.t2;
OX371260.1_Lypha_dubia_genome_assembly,_chromosome:_1	AUGUSTUS	exon	40124	40201	.	+	.	ID=g110.t2.exon4;Parent=g110.t2;
OX371260.1_Lypha_dubia_genome_assembly,_chromosome:_1	AUGUSTUS	intron	40202	40264	1	+	.	ID=g110.t2.intron4;Parent=g110.t2;
OX371260.1_Lypha_dubia_genome_assembly,_chromosome:_1	AUGUSTUS	CDS	40265	40622	1	+	1	ID=g110.t2.CDS5;Parent=g110.t2;
OX371260.1_Lypha_dubia_genome_assembly,_chromosome:_1	AUGUSTUS	exon	40265	40622	.	+	.	ID=g110.t2.exon5;Parent=g110.t2;
OX371260.1_Lypha_dubia_genome_assembly,_chromosome:_1	AUGUSTUS	intron	40623	40683	1	+	.	ID=g110.t2.intron5;Parent=g110.t2;
OX371260.1_Lypha_dubia_genome_assembly,_chromosome:_1	AUGUSTUS	CDS	40684	40806	1	+	0	ID=g110.t2.CDS6;Parent=g110.t2;
OX371260.1_Lypha_dubia_genome_assembly,_chromosome:_1	AUGUSTUS	exon	40684	40806	.	+	.	ID=g110.t2.exon6;Parent=g110.t2;
OX371260.1_Lypha_dubia_genome_assembly,_chromosome:_1	AUGUSTUS	intron	40807	40871	1	+	.	ID=g110.t2.intron6;Parent=g110.t2;
OX371260.1_Lypha_dubia_genome_assembly,_chromosome:_1	AUGUSTUS	CDS	40872	41019	1	+	0	ID=g110.t2.CDS7;Parent=g110.t2;
OX371260.1_Lypha_dubia_genome_assembly,_chromosome:_1	AUGUSTUS	exon	40872	41019	.	+	.	ID=g110.t2.exon7;Parent=g110.t2;
OX371260.1_Lypha_dubia_genome_assembly,_chromosome:_1	AUGUSTUS	intron	41020	41073	1	+	.	ID=g110.t2.intron7;Parent=g110.t2;
OX371260.1_Lypha_dubia_genome_assembly,_chromosome:_1	AUGUSTUS	CDS	41074	41252	1	+	2	ID=g110.t2.CDS8;Parent=g110.t2;
OX371260.1_Lypha_dubia_genome_assembly,_chromosome:_1	AUGUSTUS	exon	41074	41252	.	+	.	ID=g110.t2.exon8;Parent=g110.t2;
OX371260.1_Lypha_dubia_genome_assembly,_chromosome:_1	AUGUSTUS	intron	41253	41318	1	+	.	ID=g110.t2.intron8;Parent=g110.t2;
OX371260.1_Lypha_dubia_genome_assembly,_chromosome:_1	AUGUSTUS	CDS	41319	41522	0.58	+	0	ID=g110.t2.CDS9;Parent=g110.t2;
OX371260.1_Lypha_dubia_genome_assembly,_chromosome:_1	AUGUSTUS	exon	41319	41522	.	+	.	ID=g110.t2.exon9;Parent=g110.t2;
OX371260.1_Lypha_dubia_genome_assembly,_chromosome:_1	AUGUSTUS	stop_codon	41520	41522	.	+	0	ID=g110.t2.stop1;Parent=g110.t2;
OX371260.1_Lypha_dubia_genome_assembly,_chromosome:_1	AUGUSTUS	gene	52653	53586	.	-	.	ID=g111;
OX371260.1_Lypha_dubia_genome_assembly,_chromosome:_1	AUGUSTUS	mRNA	52653	53586	0.53	-	.	ID=g111.t1;Parent=g111;
OX371260.1_Lypha_dubia_genome_assembly,_chromosome:_1	AUGUSTUS	stop_codon	52653	52655	.	-	0	ID=g111.t1.stop1;Parent=g111.t1;
OX371260.1_Lypha_dubia_genome_assembly,_chromosome:_1	AUGUSTUS	CDS	52653	52997	0.54	-	0	ID=g111.t1.CDS1;Parent=g111.t1;
OX371260.1_Lypha_dubia_genome_assembly,_chromosome:_1	AUGUSTUS	exon	52653	52997	.	-	.	ID=g111.t1.exon1;Parent=g111.t1;
OX371260.1_Lypha_dubia_genome_assembly,_chromosome:_1	AUGUSTUS	intron	52998	53136	0.54	-	.	ID=g111.t1.intron1;Parent=g111.t1;
OX371260.1_Lypha_dubia_genome_assembly,_chromosome:_1	AUGUSTUS	CDS	53137	53586	0.94	-	0	ID=g111.t1.CDS2;Parent=g111.t1;
OX371260.1_Lypha_dubia_genome_assembly,_chromosome:_1	AUGUSTUS	exon	53137	53586	.	-	.	ID=g111.t1.exon2;Parent=g111.t1;
OX371260.1_Lypha_dubia_genome_assembly,_chromosome:_1	AUGUSTUS	start_codon	53584	53586	.	-	0	ID=g111.t1.start1;Parent=g111.t1;
OX371260.1_Lypha_dubia_genome_assembly,_chromosome:_1	AUGUSTUS	gene	52653	54370	.	-	.	ID=g112;
OX371260.1_Lypha_dubia_genome_assembly,_chromosome:_1	AUGUSTUS	mRNA	53648	54370	0.96	-	.	ID=g112.t1;Parent=g112;
OX371260.1_Lypha_dubia_genome_assembly,_chromosome:_1	AUGUSTUS	stop_codon	53648	53650	.	-	0	ID=g112.t1.stop1;Parent=g112.t1;
OX371260.1_Lypha_dubia_genome_assembly,_chromosome:_1	AUGUSTUS	CDS	53648	54370	0.96	-	0	ID=g112.t1.CDS1;Parent=g112.t1;
OX371260.1_Lypha_dubia_genome_assembly,_chromosome:_1	AUGUSTUS	exon	53648	54370	.	-	.	ID=g112.t1.exon1;Parent=g112.t1;
OX371260.1_Lypha_dubia_genome_assembly,_chromosome:_1	AUGUSTUS	start_codon	54368	54370	.	-	0	ID=g112.t1.start1;Parent=g112.t1;
OX371260.1_Lypha_dubia_genome_assembly,_chromosome:_1	AUGUSTUS	mRNA	52653	54370	0.36	-	.	ID=g112.t2;Parent=g112;
OX371260.1_Lypha_dubia_genome_assembly,_chromosome:_1	AUGUSTUS	stop_codon	52653	52655	.	-	0	ID=g112.t2.stop1;Parent=g112.t2;
OX371260.1_Lypha_dubia_genome_assembly,_chromosome:_1	AUGUSTUS	CDS	52653	52849	0.45	-	2	ID=g112.t2.CDS1;Parent=g112.t2;
OX371260.1_Lypha_dubia_genome_assembly,_chromosome:_1	AUGUSTUS	exon	52653	52849	.	-	.	ID=g112.t2.exon1;Parent=g112.t2;
OX371260.1_Lypha_dubia_genome_assembly,_chromosome:_1	AUGUSTUS	intron	52850	53838	0.36	-	.	ID=g112.t2.intron1;Parent=g112.t2;
OX371260.1_Lypha_dubia_genome_assembly,_chromosome:_1	AUGUSTUS	CDS	53839	54370	0.37	-	0	ID=g112.t2.CDS2;Parent=g112.t2;
OX371260.1_Lypha_dubia_genome_assembly,_chromosome:_1	AUGUSTUS	exon	53839	54370	.	-	.	ID=g112.t2.exon2;Parent=g112.t2;
OX371260.1_Lypha_dubia_genome_assembly,_chromosome:_1	AUGUSTUS	start_codon	54368	54370	.	-	0	ID=g112.t2.start1;Parent=g112.t2;
OX371260.1_Lypha_dubia_genome_assembly,_chromosome:_1	AUGUSTUS	gene	75102	109221	.	+	.	ID=g113;
OX371260.1_Lypha_dubia_genome_assembly,_chromosome:_1	AUGUSTUS	mRNA	75102	109221	1	+	.	ID=g113.t1;Parent=g113;
OX371260.1_Lypha_dubia_genome_assembly,_chromosome:_1	AUGUSTUS	start_codon	75102	75104	.	+	0	ID=g113.t1.start1;Parent=g113.t1;
OX371260.1_Lypha_dubia_genome_assembly,_chromosome:_1	AUGUSTUS	CDS	75102	75221	1	+	0	ID=g113.t1.CDS1;Parent=g113.t1;
OX371260.1_Lypha_dubia_genome_assembly,_chromosome:_1	AUGUSTUS	exon	75102	75221	.	+	.	ID=g113.t1.exon1;Parent=g113.t1;
OX371260.1_Lypha_dubia_genome_assembly,_chromosome:_1	AUGUSTUS	intron	75222	82737	1	+	.	ID=g113.t1.intron1;Parent=g113.t1;
OX371260.1_Lypha_dubia_genome_assembly,_chromosome:_1	AUGUSTUS	CDS	82738	83376	1	+	0	ID=g113.t1.CDS2;Parent=g113.t1;
OX371260.1_Lypha_dubia_genome_assembly,_chromosome:_1	AUGUSTUS	exon	82738	83376	.	+	.	ID=g113.t1.exon2;Parent=g113.t1;
OX371260.1_Lypha_dubia_genome_assembly,_chromosome:_1	AUGUSTUS	intron	83377	89507	1	+	.	ID=g113.t1.intron2;Parent=g113.t1;
OX371260.1_Lypha_dubia_genome_assembly,_chromosome:_1	AUGUSTUS	CDS	89508	89693	1	+	0	ID=g113.t1.CDS3;Parent=g113.t1;
OX371260.1_Lypha_dubia_genome_assembly,_chromosome:_1	AUGUSTUS	exon	89508	89693	.	+	.	ID=g113.t1.exon3;Parent=g113.t1;
OX371260.1_Lypha_dubia_genome_assembly,_chromosome:_1	AUGUSTUS	intron	89694	93845	1	+	.	ID=g113.t1.intron3;Parent=g113.t1;
OX371260.1_Lypha_dubia_genome_assembly,_chromosome:_1	AUGUSTUS	CDS	93846	94010	1	+	0	ID=g113.t1.CDS4;Parent=g113.t1;
OX371260.1_Lypha_dubia_genome_assembly,_chromosome:_1	AUGUSTUS	exon	93846	94010	.	+	.	ID=g113.t1.exon4;Parent=g113.t1;
OX371260.1_Lypha_dubia_genome_assembly,_chromosome:_1	AUGUSTUS	intron	94011	95200	1	+	.	ID=g113.t1.intron4;Parent=g113.t1;
OX371260.1_Lypha_dubia_genome_assembly,_chromosome:_1	AUGUSTUS	CDS	95201	95269	1	+	0	ID=g113.t1.CDS5;Parent=g113.t1;
OX371260.1_Lypha_dubia_genome_assembly,_chromosome:_1	AUGUSTUS	exon	95201	95269	.	+	.	ID=g113.t1.exon5;Parent=g113.t1;
OX371260.1_Lypha_dubia_genome_assembly,_chromosome:_1	AUGUSTUS	intron	95270	97541	1	+	.	ID=g113.t1.intron5;Parent=g113.t1;
OX371260.1_Lypha_dubia_genome_assembly,_chromosome:_1	AUGUSTUS	CDS	97542	97571	1	+	0	ID=g113.t1.CDS6;Parent=g113.t1;
OX371260.1_Lypha_dubia_genome_assembly,_chromosome:_1	AUGUSTUS	exon	97542	97571	.	+	.	ID=g113.t1.exon6;Parent=g113.t1;
OX371260.1_Lypha_dubia_genome_assembly,_chromosome:_1	AUGUSTUS	intron	97572	97828	1	+	.	ID=g113.t1.intron6;Parent=g113.t1;
OX371260.1_Lypha_dubia_genome_assembly,_chromosome:_1	AUGUSTUS	CDS	97829	97927	1	+	0	ID=g113.t1.CDS7;Parent=g113.t1;
OX371260.1_Lypha_dubia_genome_assembly,_chromosome:_1	AUGUSTUS	exon	97829	97927	.	+	.	ID=g113.t1.exon7;Parent=g113.t1;
OX371260.1_Lypha_dubia_genome_assembly,_chromosome:_1	AUGUSTUS	intron	97928	98827	1	+	.	ID=g113.t1.intron7;Parent=g113.t1;
OX371260.1_Lypha_dubia_genome_assembly,_chromosome:_1	AUGUSTUS	CDS	98828	98966	1	+	0	ID=g113.t1.CDS8;Parent=g113.t1;
OX371260.1_Lypha_dubia_genome_assembly,_chromosome:_1	AUGUSTUS	exon	98828	98966	.	+	.	ID=g113.t1.exon8;Parent=g113.t1;
OX371260.1_Lypha_dubia_genome_assembly,_chromosome:_1	AUGUSTUS	intron	98967	101852	1	+	.	ID=g113.t1.intron8;Parent=g113.t1;
OX371260.1_Lypha_dubia_genome_assembly,_chromosome:_1	AUGUSTUS	CDS	101853	101906	1	+	2	ID=g113.t1.CDS9;Parent=g113.t1;
OX371260.1_Lypha_dubia_genome_assembly,_chromosome:_1	AUGUSTUS	exon	101853	101906	.	+	.	ID=g113.t1.exon9;Parent=g113.t1;
OX371260.1_Lypha_dubia_genome_assembly,_chromosome:_1	AUGUSTUS	intron	101907	104470	1	+	.	ID=g113.t1.intron9;Parent=g113.t1;
OX371260.1_Lypha_dubia_genome_assembly,_chromosome:_1	AUGUSTUS	CDS	104471	104590	1	+	2	ID=g113.t1.CDS10;Parent=g113.t1;
OX371260.1_Lypha_dubia_genome_assembly,_chromosome:_1	AUGUSTUS	exon	104471	104590	.	+	.	ID=g113.t1.exon10;Parent=g113.t1;
OX371260.1_Lypha_dubia_genome_assembly,_chromosome:_1	AUGUSTUS	intron	104591	104648	1	+	.	ID=g113.t1.intron10;Parent=g113.t1;
OX371260.1_Lypha_dubia_genome_assembly,_chromosome:_1	AUGUSTUS	CDS	104649	104771	1	+	2	ID=g113.t1.CDS11;Parent=g113.t1;
OX371260.1_Lypha_dubia_genome_assembly,_chromosome:_1	AUGUSTUS	exon	104649	104771	.	+	.	ID=g113.t1.exon11;Parent=g113.t1;
OX371260.1_Lypha_dubia_genome_assembly,_chromosome:_1	AUGUSTUS	intron	104772	107920	1	+	.	ID=g113.t1.intron11;Parent=g113.t1;
OX371260.1_Lypha_dubia_genome_assembly,_chromosome:_1	AUGUSTUS	CDS	107921	108028	1	+	2	ID=g113.t1.CDS12;Parent=g113.t1;
OX371260.1_Lypha_dubia_genome_assembly,_chromosome:_1	AUGUSTUS	exon	107921	108028	.	+	.	ID=g113.t1.exon12;Parent=g113.t1;
OX371260.1_Lypha_dubia_genome_assembly,_chromosome:_1	AUGUSTUS	intron	108029	108108	1	+	.	ID=g113.t1.intron12;Parent=g113.t1;
OX371260.1_Lypha_dubia_genome_assembly,_chromosome:_1	AUGUSTUS	CDS	108109	108284	1	+	2	ID=g113.t1.CDS13;Parent=g113.t1;
OX371260.1_Lypha_dubia_genome_assembly,_chromosome:_1	AUGUSTUS	exon	108109	108284	.	+	.	ID=g113.t1.exon13;Parent=g113.t1;
OX371260.1_Lypha_dubia_genome_assembly,_chromosome:_1	AUGUSTUS	intron	108285	109041	1	+	.	ID=g113.t1.intron13;Parent=g113.t1;
OX371260.1_Lypha_dubia_genome_assembly,_chromosome:_1	AUGUSTUS	CDS	109042	109221	1	+	0	ID=g113.t1.CDS14;Parent=g113.t1;
OX371260.1_Lypha_dubia_genome_assembly,_chromosome:_1	AUGUSTUS	exon	109042	109221	.	+	.	ID=g113.t1.exon14;Parent=g113.t1;
OX371260.1_Lypha_dubia_genome_assembly,_chromosome:_1	AUGUSTUS	stop_codon	109219	109221	.	+	0	ID=g113.t1.stop1;Parent=g113.t1;
OX371260.1_Lypha_dubia_genome_assembly,_chromosome:_1	AUGUSTUS	mRNA	75102	109221	1	+	.	ID=g113.t2;Parent=g113;
OX371260.1_Lypha_dubia_genome_assembly,_chromosome:_1	AUGUSTUS	start_codon	75102	75104	.	+	0	ID=g113.t2.start1;Parent=g113.t2;
OX371260.1_Lypha_dubia_genome_assembly,_chromosome:_1	AUGUSTUS	CDS	75102	75221	1	+	0	ID=g113.t2.CDS1;Parent=g113.t2;
OX371260.1_Lypha_dubia_genome_assembly,_chromosome:_1	AUGUSTUS	exon	75102	75221	.	+	.	ID=g113.t2.exon1;Parent=g113.t2;
OX371260.1_Lypha_dubia_genome_assembly,_chromosome:_1	AUGUSTUS	intron	75222	82737	1	+	.	ID=g113.t2.intron1;Parent=g113.t2;
OX371260.1_Lypha_dubia_genome_assembly,_chromosome:_1	AUGUSTUS	CDS	82738	83376	1	+	0	ID=g113.t2.CDS2;Parent=g113.t2;
OX371260.1_Lypha_dubia_genome_assembly,_chromosome:_1	AUGUSTUS	exon	82738	83376	.	+	.	ID=g113.t2.exon2;Parent=g113.t2;
OX371260.1_Lypha_dubia_genome_assembly,_chromosome:_1	AUGUSTUS	intron	83377	89507	1	+	.	ID=g113.t2.intron2;Parent=g113.t2;
OX371260.1_Lypha_dubia_genome_assembly,_chromosome:_1	AUGUSTUS	CDS	89508	89693	1	+	0	ID=g113.t2.CDS3;Parent=g113.t2;
OX371260.1_Lypha_dubia_genome_assembly,_chromosome:_1	AUGUSTUS	exon	89508	89693	.	+	.	ID=g113.t2.exon3;Parent=g113.t2;
OX371260.1_Lypha_dubia_genome_assembly,_chromosome:_1	AUGUSTUS	intron	89694	93845	1	+	.	ID=g113.t2.intron3;Parent=g113.t2;
OX371260.1_Lypha_dubia_genome_assembly,_chromosome:_1	AUGUSTUS	CDS	93846	94010	1	+	0	ID=g113.t2.CDS4;Parent=g113.t2;
OX371260.1_Lypha_dubia_genome_assembly,_chromosome:_1	AUGUSTUS	exon	93846	94010	.	+	.	ID=g113.t2.exon4;Parent=g113.t2;
OX371260.1_Lypha_dubia_genome_assembly,_chromosome:_1	AUGUSTUS	intron	94011	95200	1	+	.	ID=g113.t2.intron4;Parent=g113.t2;
OX371260.1_Lypha_dubia_genome_assembly,_chromosome:_1	AUGUSTUS	CDS	95201	95269	1	+	0	ID=g113.t2.CDS5;Parent=g113.t2;
OX371260.1_Lypha_dubia_genome_assembly,_chromosome:_1	AUGUSTUS	exon	95201	95269	.	+	.	ID=g113.t2.exon5;Parent=g113.t2;
OX371260.1_Lypha_dubia_genome_assembly,_chromosome:_1	AUGUSTUS	intron	95270	97828	1	+	.	ID=g113.t2.intron5;Parent=g113.t2;
OX371260.1_Lypha_dubia_genome_assembly,_chromosome:_1	AUGUSTUS	CDS	97829	97927	1	+	0	ID=g113.t2.CDS6;Parent=g113.t2;
OX371260.1_Lypha_dubia_genome_assembly,_chromosome:_1	AUGUSTUS	exon	97829	97927	.	+	.	ID=g113.t2.exon6;Parent=g113.t2;
OX371260.1_Lypha_dubia_genome_assembly,_chromosome:_1	AUGUSTUS	intron	97928	98827	1	+	.	ID=g113.t2.intron6;Parent=g113.t2;
OX371260.1_Lypha_dubia_genome_assembly,_chromosome:_1	AUGUSTUS	CDS	98828	98966	1	+	0	ID=g113.t2.CDS7;Parent=g113.t2;
OX371260.1_Lypha_dubia_genome_assembly,_chromosome:_1	AUGUSTUS	exon	98828	98966	.	+	.	ID=g113.t2.exon7;Parent=g113.t2;
OX371260.1_Lypha_dubia_genome_assembly,_chromosome:_1	AUGUSTUS	intron	98967	101852	1	+	.	ID=g113.t2.intron7;Parent=g113.t2;
OX371260.1_Lypha_dubia_genome_assembly,_chromosome:_1	AUGUSTUS	CDS	101853	101906	1	+	2	ID=g113.t2.CDS8;Parent=g113.t2;
OX371260.1_Lypha_dubia_genome_assembly,_chromosome:_1	AUGUSTUS	exon	101853	101906	.	+	.	ID=g113.t2.exon8;Parent=g113.t2;
OX371260.1_Lypha_dubia_genome_assembly,_chromosome:_1	AUGUSTUS	intron	101907	104470	1	+	.	ID=g113.t2.intron8;Parent=g113.t2;
OX371260.1_Lypha_dubia_genome_assembly,_chromosome:_1	AUGUSTUS	CDS	104471	104590	1	+	2	ID=g113.t2.CDS9;Parent=g113.t2;
OX371260.1_Lypha_dubia_genome_assembly,_chromosome:_1	AUGUSTUS	exon	104471	104590	.	+	.	ID=g113.t2.exon9;Parent=g113.t2;
OX371260.1_Lypha_dubia_genome_assembly,_chromosome:_1	AUGUSTUS	intron	104591	104648	1	+	.	ID=g113.t2.intron9;Parent=g113.t2;
OX371260.1_Lypha_dubia_genome_assembly,_chromosome:_1	AUGUSTUS	CDS	104649	104771	1	+	2	ID=g113.t2.CDS10;Parent=g113.t2;
OX371260.1_Lypha_dubia_genome_assembly,_chromosome:_1	AUGUSTUS	exon	104649	104771	.	+	.	ID=g113.t2.exon10;Parent=g113.t2;
OX371260.1_Lypha_dubia_genome_assembly,_chromosome:_1	AUGUSTUS	intron	104772	107920	1	+	.	ID=g113.t2.intron10;Parent=g113.t2;
OX371260.1_Lypha_dubia_genome_assembly,_chromosome:_1	AUGUSTUS	CDS	107921	108028	1	+	2	ID=g113.t2.CDS11;Parent=g113.t2;
OX371260.1_Lypha_dubia_genome_assembly,_chromosome:_1	AUGUSTUS	exon	107921	108028	.	+	.	ID=g113.t2.exon11;Parent=g113.t2;
OX371260.1_Lypha_dubia_genome_assembly,_chromosome:_1	AUGUSTUS	intron	108029	108108	1	+	.	ID=g113.t2.intron11;Parent=g113.t2;
OX371260.1_Lypha_dubia_genome_assembly,_chromosome:_1	AUGUSTUS	CDS	108109	108284	1	+	2	ID=g113.t2.CDS12;Parent=g113.t2;
OX371260.1_Lypha_dubia_genome_assembly,_chromosome:_1	AUGUSTUS	exon	108109	108284	.	+	.	ID=g113.t2.exon12;Parent=g113.t2;
OX371260.1_Lypha_dubia_genome_assembly,_chromosome:_1	AUGUSTUS	intron	108285	109041	1	+	.	ID=g113.t2.intron12;Parent=g113.t2;
OX371260.1_Lypha_dubia_genome_assembly,_chromosome:_1	AUGUSTUS	CDS	109042	109221	1	+	0	ID=g113.t2.CDS13;Parent=g113.t2;
OX371260.1_Lypha_dubia_genome_assembly,_chromosome:_1	AUGUSTUS	exon	109042	109221	.	+	.	ID=g113.t2.exon13;Parent=g113.t2;
OX371260.1_Lypha_dubia_genome_assembly,_chromosome:_1	AUGUSTUS	stop_codon	109219	109221	.	+	0	ID=g113.t2.stop1;Parent=g113.t2;
OX371260.1_Lypha_dubia_genome_assembly,_chromosome:_1	AUGUSTUS	gene	174746	175958	.	+	.	ID=g114;
OX371260.1_Lypha_dubia_genome_assembly,_chromosome:_1	AUGUSTUS	mRNA	174746	175958	1	+	.	ID=g114.t1;Parent=g114;
OX371260.1_Lypha_dubia_genome_assembly,_chromosome:_1	AUGUSTUS	start_codon	174746	174748	.	+	0	ID=g114.t1.start1;Parent=g114.t1;
OX371260.1_Lypha_dubia_genome_assembly,_chromosome:_1	AUGUSTUS	CDS	174746	174967	1	+	0	ID=g114.t1.CDS1;Parent=g114.t1;
OX371260.1_Lypha_dubia_genome_assembly,_chromosome:_1	AUGUSTUS	exon	174746	174967	.	+	.	ID=g114.t1.exon1;Parent=g114.t1;
OX371260.1_Lypha_dubia_genome_assembly,_chromosome:_1	AUGUSTUS	intron	174968	175049	1	+	.	ID=g114.t1.intron1;Parent=g114.t1;
OX371260.1_Lypha_dubia_genome_assembly,_chromosome:_1	AUGUSTUS	CDS	175050	175481	1	+	0	ID=g114.t1.CDS2;Parent=g114.t1;
OX371260.1_Lypha_dubia_genome_assembly,_chromosome:_1	AUGUSTUS	exon	175050	175481	.	+	.	ID=g114.t1.exon2;Parent=g114.t1;
OX371260.1_Lypha_dubia_genome_assembly,_chromosome:_1	AUGUSTUS	intron	175482	175550	1	+	.	ID=g114.t1.intron2;Parent=g114.t1;
OX371260.1_Lypha_dubia_genome_assembly,_chromosome:_1	AUGUSTUS	CDS	175551	175958	1	+	0	ID=g114.t1.CDS3;Parent=g114.t1;
OX371260.1_Lypha_dubia_genome_assembly,_chromosome:_1	AUGUSTUS	exon	175551	175958	.	+	.	ID=g114.t1.exon3;Parent=g114.t1;
OX371260.1_Lypha_dubia_genome_assembly,_chromosome:_1	AUGUSTUS	stop_codon	175956	175958	.	+	0	ID=g114.t1.stop1;Parent=g114.t1;
OX371260.1_Lypha_dubia_genome_assembly,_chromosome:_1	AUGUSTUS	gene	177237	178484	.	-	.	ID=g115;
OX371260.1_Lypha_dubia_genome_assembly,_chromosome:_1	AUGUSTUS	mRNA	177237	178484	0.98	-	.	ID=g115.t1;Parent=g115;
OX371260.1_Lypha_dubia_genome_assembly,_chromosome:_1	AUGUSTUS	stop_codon	177237	177239	.	-	0	ID=g115.t1.stop1;Parent=g115.t1;
OX371260.1_Lypha_dubia_genome_assembly,_chromosome:_1	AUGUSTUS	CDS	177237	177700	0.98	-	2	ID=g115.t1.CDS1;Parent=g115.t1;
OX371260.1_Lypha_dubia_genome_assembly,_chromosome:_1	AUGUSTUS	exon	177237	177700	.	-	.	ID=g115.t1.exon1;Parent=g115.t1;
OX371260.1_Lypha_dubia_genome_assembly,_chromosome:_1	AUGUSTUS	intron	177701	177936	0.98	-	.	ID=g115.t1.intron1;Parent=g115.t1;
OX371260.1_Lypha_dubia_genome_assembly,_chromosome:_1	AUGUSTUS	CDS	177937	178269	1	-	2	ID=g115.t1.CDS2;Parent=g115.t1;
OX371260.1_Lypha_dubia_genome_assembly,_chromosome:_1	AUGUSTUS	exon	177937	178269	.	-	.	ID=g115.t1.exon2;Parent=g115.t1;
OX371260.1_Lypha_dubia_genome_assembly,_chromosome:_1	AUGUSTUS	intron	178270	178336	1	-	.	ID=g115.t1.intron2;Parent=g115.t1;
OX371260.1_Lypha_dubia_genome_assembly,_chromosome:_1	AUGUSTUS	CDS	178337	178484	1	-	0	ID=g115.t1.CDS3;Parent=g115.t1;
OX371260.1_Lypha_dubia_genome_assembly,_chromosome:_1	AUGUSTUS	exon	178337	178484	.	-	.	ID=g115.t1.exon3;Parent=g115.t1;
OX371260.1_Lypha_dubia_genome_assembly,_chromosome:_1	AUGUSTUS	start_codon	178482	178484	.	-	0	ID=g115.t1.start1;Parent=g115.t1;
OX371260.1_Lypha_dubia_genome_assembly,_chromosome:_1	AUGUSTUS	gene	252632	254683	.	+	.	ID=g116;
OX371260.1_Lypha_dubia_genome_assembly,_chromosome:_1	AUGUSTUS	mRNA	252632	254131	1	+	.	ID=g116.t1;Parent=g116;
OX371260.1_Lypha_dubia_genome_assembly,_chromosome:_1	AUGUSTUS	start_codon	252632	252634	.	+	0	ID=g116.t1.start1;Parent=g116.t1;
OX371260.1_Lypha_dubia_genome_assembly,_chromosome:_1	AUGUSTUS	CDS	252632	254131	1	+	0	ID=g116.t1.CDS1;Parent=g116.t1;
OX371260.1_Lypha_dubia_genome_assembly,_chromosome:_1	AUGUSTUS	exon	252632	254131	.	+	.	ID=g116.t1.exon1;Parent=g116.t1;
OX371260.1_Lypha_dubia_genome_assembly,_chromosome:_1	AUGUSTUS	stop_codon	254129	254131	.	+	0	ID=g116.t1.stop1;Parent=g116.t1;
OX371260.1_Lypha_dubia_genome_assembly,_chromosome:_1	GeneMark.hmm3	mRNA	252632	254683	.	+	.	ID=g116.t2;Parent=g116;
OX371260.1_Lypha_dubia_genome_assembly,_chromosome:_1	GeneMark.hmm3	start_codon	252632	252634	.	+	0	ID=g116.t2.start1;Parent=g116.t2;
OX371260.1_Lypha_dubia_genome_assembly,_chromosome:_1	GeneMark.hmm3	CDS	252632	254123	.	+	0	ID=g116.t2.CDS1;Parent=g116.t2;
OX371260.1_Lypha_dubia_genome_assembly,_chromosome:_1	GeneMark.hmm3	exon	252632	254123	0	+	.	ID=g116.t2.exon1;Parent=g116.t2;
OX371260.1_Lypha_dubia_genome_assembly,_chromosome:_1	GeneMark.hmm3	intron	254124	254156	.	+	2	ID=g116.t2.intron1;Parent=g116.t2;
OX371260.1_Lypha_dubia_genome_assembly,_chromosome:_1	GeneMark.hmm3	CDS	254157	254683	.	+	2	ID=g116.t2.CDS2;Parent=g116.t2;
OX371260.1_Lypha_dubia_genome_assembly,_chromosome:_1	GeneMark.hmm3	exon	254157	254683	0	+	.	ID=g116.t2.exon2;Parent=g116.t2;
OX371260.1_Lypha_dubia_genome_assembly,_chromosome:_1	GeneMark.hmm3	stop_codon	254681	254683	.	+	0	ID=g116.t2.stop1;Parent=g116.t2;
OX371260.1_Lypha_dubia_genome_assembly,_chromosome:_1	AUGUSTUS	gene	254171	254683	.	+	.	ID=g117;
OX371260.1_Lypha_dubia_genome_assembly,_chromosome:_1	AUGUSTUS	mRNA	254171	254683	1	+	.	ID=g117.t1;Parent=g117;
OX371260.1_Lypha_dubia_genome_assembly,_chromosome:_1	AUGUSTUS	start_codon	254171	254173	.	+	0	ID=g117.t1.start1;Parent=g117.t1;
OX371260.1_Lypha_dubia_genome_assembly,_chromosome:_1	AUGUSTUS	CDS	254171	254683	1	+	0	ID=g117.t1.CDS1;Parent=g117.t1;
OX371260.1_Lypha_dubia_genome_assembly,_chromosome:_1	AUGUSTUS	exon	254171	254683	.	+	.	ID=g117.t1.exon1;Parent=g117.t1;
OX371260.1_Lypha_dubia_genome_assembly,_chromosome:_1	AUGUSTUS	stop_codon	254681	254683	.	+	0	ID=g117.t1.stop1;Parent=g117.t1;
OX371260.1_Lypha_dubia_genome_assembly,_chromosome:_1	AUGUSTUS	gene	314953	315658	.	+	.	ID=g118;
OX371260.1_Lypha_dubia_genome_assembly,_chromosome:_1	AUGUSTUS	mRNA	314953	315658	0.82	+	.	ID=g118.t1;Parent=g118;
OX371260.1_Lypha_dubia_genome_assembly,_chromosome:_1	AUGUSTUS	start_codon	314953	314955	.	+	0	ID=g118.t1.start1;Parent=g118.t1;
OX371260.1_Lypha_dubia_genome_assembly,_chromosome:_1	AUGUSTUS	CDS	314953	314960	0.98	+	0	ID=g118.t1.CDS1;Parent=g118.t1;
OX371260.1_Lypha_dubia_genome_assembly,_chromosome:_1	AUGUSTUS	exon	314953	314960	.	+	.	ID=g118.t1.exon1;Parent=g118.t1;
OX371260.1_Lypha_dubia_genome_assembly,_chromosome:_1	AUGUSTUS	intron	314961	315007	0.98	+	.	ID=g118.t1.intron1;Parent=g118.t1;
OX371260.1_Lypha_dubia_genome_assembly,_chromosome:_1	AUGUSTUS	CDS	315008	315132	0.98	+	1	ID=g118.t1.CDS2;Parent=g118.t1;
OX371260.1_Lypha_dubia_genome_assembly,_chromosome:_1	AUGUSTUS	exon	315008	315132	.	+	.	ID=g118.t1.exon2;Parent=g118.t1;
OX371260.1_Lypha_dubia_genome_assembly,_chromosome:_1	AUGUSTUS	intron	315133	315188	0.84	+	.	ID=g118.t1.intron2;Parent=g118.t1;
OX371260.1_Lypha_dubia_genome_assembly,_chromosome:_1	AUGUSTUS	CDS	315189	315658	0.84	+	2	ID=g118.t1.CDS3;Parent=g118.t1;
OX371260.1_Lypha_dubia_genome_assembly,_chromosome:_1	AUGUSTUS	exon	315189	315658	.	+	.	ID=g118.t1.exon3;Parent=g118.t1;
OX371260.1_Lypha_dubia_genome_assembly,_chromosome:_1	AUGUSTUS	stop_codon	315656	315658	.	+	0	ID=g118.t1.stop1;Parent=g118.t1;
OX371260.1_Lypha_dubia_genome_assembly,_chromosome:_1	AUGUSTUS	gene	383191	386952	.	+	.	ID=g119;
OX371260.1_Lypha_dubia_genome_assembly,_chromosome:_1	AUGUSTUS	mRNA	383191	386952	1	+	.	ID=g119.t1;Parent=g119;
OX371260.1_Lypha_dubia_genome_assembly,_chromosome:_1	AUGUSTUS	start_codon	383191	383193	.	+	0	ID=g119.t1.start1;Parent=g119.t1;
OX371260.1_Lypha_dubia_genome_assembly,_chromosome:_1	AUGUSTUS	CDS	383191	383210	1	+	0	ID=g119.t1.CDS1;Parent=g119.t1;
OX371260.1_Lypha_dubia_genome_assembly,_chromosome:_1	AUGUSTUS	exon	383191	383210	.	+	.	ID=g119.t1.exon1;Parent=g119.t1;
OX371260.1_Lypha_dubia_genome_assembly,_chromosome:_1	AUGUSTUS	intron	383211	383328	1	+	.	ID=g119.t1.intron1;Parent=g119.t1;
OX371260.1_Lypha_dubia_genome_assembly,_chromosome:_1	AUGUSTUS	CDS	383329	383452	1	+	1	ID=g119.t1.CDS2;Parent=g119.t1;
OX371260.1_Lypha_dubia_genome_assembly,_chromosome:_1	AUGUSTUS	exon	383329	383452	.	+	.	ID=g119.t1.exon2;Parent=g119.t1;
OX371260.1_Lypha_dubia_genome_assembly,_chromosome:_1	AUGUSTUS	intron	383453	384102	1	+	.	ID=g119.t1.intron2;Parent=g119.t1;
OX371260.1_Lypha_dubia_genome_assembly,_chromosome:_1	AUGUSTUS	CDS	384103	384226	1	+	0	ID=g119.t1.CDS3;Parent=g119.t1;
OX371260.1_Lypha_dubia_genome_assembly,_chromosome:_1	AUGUSTUS	exon	384103	384226	.	+	.	ID=g119.t1.exon3;Parent=g119.t1;
OX371260.1_Lypha_dubia_genome_assembly,_chromosome:_1	AUGUSTUS	intron	384227	384282	1	+	.	ID=g119.t1.intron3;Parent=g119.t1;
OX371260.1_Lypha_dubia_genome_assembly,_chromosome:_1	AUGUSTUS	CDS	384283	384804	1	+	2	ID=g119.t1.CDS4;Parent=g119.t1;
OX371260.1_Lypha_dubia_genome_assembly,_chromosome:_1	AUGUSTUS	exon	384283	384804	.	+	.	ID=g119.t1.exon4;Parent=g119.t1;
OX371260.1_Lypha_dubia_genome_assembly,_chromosome:_1	AUGUSTUS	intron	384805	384926	1	+	.	ID=g119.t1.intron4;Parent=g119.t1;
OX371260.1_Lypha_dubia_genome_assembly,_chromosome:_1	AUGUSTUS	CDS	384927	384976	1	+	2	ID=g119.t1.CDS5;Parent=g119.t1;
OX371260.1_Lypha_dubia_genome_assembly,_chromosome:_1	AUGUSTUS	exon	384927	384976	.	+	.	ID=g119.t1.exon5;Parent=g119.t1;
OX371260.1_Lypha_dubia_genome_assembly,_chromosome:_1	AUGUSTUS	intron	384977	385286	1	+	.	ID=g119.t1.intron5;Parent=g119.t1;
OX371260.1_Lypha_dubia_genome_assembly,_chromosome:_1	AUGUSTUS	CDS	385287	385501	1	+	0	ID=g119.t1.CDS6;Parent=g119.t1;
OX371260.1_Lypha_dubia_genome_assembly,_chromosome:_1	AUGUSTUS	exon	385287	385501	.	+	.	ID=g119.t1.exon6;Parent=g119.t1;
OX371260.1_Lypha_dubia_genome_assembly,_chromosome:_1	AUGUSTUS	intron	385502	385787	1	+	.	ID=g119.t1.intron6;Parent=g119.t1;
OX371260.1_Lypha_dubia_genome_assembly,_chromosome:_1	AUGUSTUS	CDS	385788	385992	1	+	1	ID=g119.t1.CDS7;Parent=g119.t1;
OX371260.1_Lypha_dubia_genome_assembly,_chromosome:_1	AUGUSTUS	exon	385788	385992	.	+	.	ID=g119.t1.exon7;Parent=g119.t1;
OX371260.1_Lypha_dubia_genome_assembly,_chromosome:_1	AUGUSTUS	intron	385993	386056	1	+	.	ID=g119.t1.intron7;Parent=g119.t1;
OX371260.1_Lypha_dubia_genome_assembly,_chromosome:_1	AUGUSTUS	CDS	386057	386714	1	+	0	ID=g119.t1.CDS8;Parent=g119.t1;
OX371260.1_Lypha_dubia_genome_assembly,_chromosome:_1	AUGUSTUS	exon	386057	386714	.	+	.	ID=g119.t1.exon8;Parent=g119.t1;
OX371260.1_Lypha_dubia_genome_assembly,_chromosome:_1	AUGUSTUS	intron	386715	386779	1	+	.	ID=g119.t1.intron8;Parent=g119.t1;
OX371260.1_Lypha_dubia_genome_assembly,_chromosome:_1	AUGUSTUS	CDS	386780	386952	1	+	2	ID=g119.t1.CDS9;Parent=g119.t1;
OX371260.1_Lypha_dubia_genome_assembly,_chromosome:_1	AUGUSTUS	exon	386780	386952	.	+	.	ID=g119.t1.exon9;Parent=g119.t1;
OX371260.1_Lypha_dubia_genome_assembly,_chromosome:_1	AUGUSTUS	stop_codon	386950	386952	.	+	0	ID=g119.t1.stop1;Parent=g119.t1;
OX371260.1_Lypha_dubia_genome_assembly,_chromosome:_1	AUGUSTUS	gene	416625	416891	.	-	.	ID=g120;
OX371260.1_Lypha_dubia_genome_assembly,_chromosome:_1	AUGUSTUS	mRNA	416625	416891	0.99	-	.	ID=g120.t1;Parent=g120;
OX371260.1_Lypha_dubia_genome_assembly,_chromosome:_1	AUGUSTUS	stop_codon	416625	416627	.	-	0	ID=g120.t1.stop1;Parent=g120.t1;
OX371260.1_Lypha_dubia_genome_assembly,_chromosome:_1	AUGUSTUS	CDS	416625	416891	0.99	-	0	ID=g120.t1.CDS1;Parent=g120.t1;
OX371260.1_Lypha_dubia_genome_assembly,_chromosome:_1	AUGUSTUS	exon	416625	416891	.	-	.	ID=g120.t1.exon1;Parent=g120.t1;
OX371260.1_Lypha_dubia_genome_assembly,_chromosome:_1	AUGUSTUS	start_codon	416889	416891	.	-	0	ID=g120.t1.start1;Parent=g120.t1;
OX371260.1_Lypha_dubia_genome_assembly,_chromosome:_1	AUGUSTUS	gene	417141	418720	.	-	.	ID=g121;
OX371260.1_Lypha_dubia_genome_assembly,_chromosome:_1	AUGUSTUS	mRNA	417141	418720	0.96	-	.	ID=g121.t1;Parent=g121;
OX371260.1_Lypha_dubia_genome_assembly,_chromosome:_1	AUGUSTUS	stop_codon	417141	417143	.	-	0	ID=g121.t1.stop1;Parent=g121.t1;
OX371260.1_Lypha_dubia_genome_assembly,_chromosome:_1	AUGUSTUS	CDS	417141	417332	1	-	0	ID=g121.t1.CDS1;Parent=g121.t1;
OX371260.1_Lypha_dubia_genome_assembly,_chromosome:_1	AUGUSTUS	exon	417141	417332	.	-	.	ID=g121.t1.exon1;Parent=g121.t1;
OX371260.1_Lypha_dubia_genome_assembly,_chromosome:_1	AUGUSTUS	intron	417333	417421	1	-	.	ID=g121.t1.intron1;Parent=g121.t1;
OX371260.1_Lypha_dubia_genome_assembly,_chromosome:_1	AUGUSTUS	CDS	417422	418720	0.96	-	0	ID=g121.t1.CDS2;Parent=g121.t1;
OX371260.1_Lypha_dubia_genome_assembly,_chromosome:_1	AUGUSTUS	exon	417422	418720	.	-	.	ID=g121.t1.exon2;Parent=g121.t1;
OX371260.1_Lypha_dubia_genome_assembly,_chromosome:_1	AUGUSTUS	start_codon	418718	418720	.	-	0	ID=g121.t1.start1;Parent=g121.t1;
OX371260.1_Lypha_dubia_genome_assembly,_chromosome:_1	AUGUSTUS	gene	425464	439902	.	+	.	ID=g122;
OX371260.1_Lypha_dubia_genome_assembly,_chromosome:_1	AUGUSTUS	mRNA	425464	439902	0.65	+	.	ID=g122.t1;Parent=g122;
OX371260.1_Lypha_dubia_genome_assembly,_chromosome:_1	AUGUSTUS	start_codon	425464	425466	.	+	0	ID=g122.t1.start1;Parent=g122.t1;
OX371260.1_Lypha_dubia_genome_assembly,_chromosome:_1	AUGUSTUS	CDS	425464	425483	0.65	+	0	ID=g122.t1.CDS1;Parent=g122.t1;
OX371260.1_Lypha_dubia_genome_assembly,_chromosome:_1	AUGUSTUS	exon	425464	425483	.	+	.	ID=g122.t1.exon1;Parent=g122.t1;
OX371260.1_Lypha_dubia_genome_assembly,_chromosome:_1	AUGUSTUS	intron	425484	430846	0.65	+	.	ID=g122.t1.intron1;Parent=g122.t1;
OX371260.1_Lypha_dubia_genome_assembly,_chromosome:_1	AUGUSTUS	CDS	430847	430910	1	+	1	ID=g122.t1.CDS2;Parent=g122.t1;
OX371260.1_Lypha_dubia_genome_assembly,_chromosome:_1	AUGUSTUS	exon	430847	430910	.	+	.	ID=g122.t1.exon2;Parent=g122.t1;
OX371260.1_Lypha_dubia_genome_assembly,_chromosome:_1	AUGUSTUS	intron	430911	430967	1	+	.	ID=g122.t1.intron2;Parent=g122.t1;
OX371260.1_Lypha_dubia_genome_assembly,_chromosome:_1	AUGUSTUS	CDS	430968	431146	1	+	0	ID=g122.t1.CDS3;Parent=g122.t1;
OX371260.1_Lypha_dubia_genome_assembly,_chromosome:_1	AUGUSTUS	exon	430968	431146	.	+	.	ID=g122.t1.exon3;Parent=g122.t1;
OX371260.1_Lypha_dubia_genome_assembly,_chromosome:_1	AUGUSTUS	intron	431147	431201	1	+	.	ID=g122.t1.intron3;Parent=g122.t1;
OX371260.1_Lypha_dubia_genome_assembly,_chromosome:_1	AUGUSTUS	CDS	431202	432354	1	+	1	ID=g122.t1.CDS4;Parent=g122.t1;
OX371260.1_Lypha_dubia_genome_assembly,_chromosome:_1	AUGUSTUS	exon	431202	432354	.	+	.	ID=g122.t1.exon4;Parent=g122.t1;
OX371260.1_Lypha_dubia_genome_assembly,_chromosome:_1	AUGUSTUS	intron	432355	432421	1	+	.	ID=g122.t1.intron4;Parent=g122.t1;
OX371260.1_Lypha_dubia_genome_assembly,_chromosome:_1	AUGUSTUS	CDS	432422	432601	1	+	0	ID=g122.t1.CDS5;Parent=g122.t1;
OX371260.1_Lypha_dubia_genome_assembly,_chromosome:_1	AUGUSTUS	exon	432422	432601	.	+	.	ID=g122.t1.exon5;Parent=g122.t1;
OX371260.1_Lypha_dubia_genome_assembly,_chromosome:_1	AUGUSTUS	intron	432602	432669	1	+	.	ID=g122.t1.intron5;Parent=g122.t1;
OX371260.1_Lypha_dubia_genome_assembly,_chromosome:_1	AUGUSTUS	CDS	432670	436291	1	+	0	ID=g122.t1.CDS6;Parent=g122.t1;
OX371260.1_Lypha_dubia_genome_assembly,_chromosome:_1	AUGUSTUS	exon	432670	436291	.	+	.	ID=g122.t1.exon6;Parent=g122.t1;
OX371260.1_Lypha_dubia_genome_assembly,_chromosome:_1	AUGUSTUS	intron	436292	436347	1	+	.	ID=g122.t1.intron6;Parent=g122.t1;
OX371260.1_Lypha_dubia_genome_assembly,_chromosome:_1	AUGUSTUS	CDS	436348	436527	1	+	2	ID=g122.t1.CDS7;Parent=g122.t1;
OX371260.1_Lypha_dubia_genome_assembly,_chromosome:_1	AUGUSTUS	exon	436348	436527	.	+	.	ID=g122.t1.exon7;Parent=g122.t1;
OX371260.1_Lypha_dubia_genome_assembly,_chromosome:_1	AUGUSTUS	intron	436528	436803	1	+	.	ID=g122.t1.intron7;Parent=g122.t1;
OX371260.1_Lypha_dubia_genome_assembly,_chromosome:_1	AUGUSTUS	CDS	436804	436974	1	+	2	ID=g122.t1.CDS8;Parent=g122.t1;
OX371260.1_Lypha_dubia_genome_assembly,_chromosome:_1	AUGUSTUS	exon	436804	436974	.	+	.	ID=g122.t1.exon8;Parent=g122.t1;
OX371260.1_Lypha_dubia_genome_assembly,_chromosome:_1	AUGUSTUS	intron	436975	437123	1	+	.	ID=g122.t1.intron8;Parent=g122.t1;
OX371260.1_Lypha_dubia_genome_assembly,_chromosome:_1	AUGUSTUS	CDS	437124	438142	1	+	2	ID=g122.t1.CDS9;Parent=g122.t1;
OX371260.1_Lypha_dubia_genome_assembly,_chromosome:_1	AUGUSTUS	exon	437124	438142	.	+	.	ID=g122.t1.exon9;Parent=g122.t1;
OX371260.1_Lypha_dubia_genome_assembly,_chromosome:_1	AUGUSTUS	intron	438143	438211	1	+	.	ID=g122.t1.intron9;Parent=g122.t1;
OX371260.1_Lypha_dubia_genome_assembly,_chromosome:_1	AUGUSTUS	CDS	438212	438395	1	+	0	ID=g122.t1.CDS10;Parent=g122.t1;
OX371260.1_Lypha_dubia_genome_assembly,_chromosome:_1	AUGUSTUS	exon	438212	438395	.	+	.	ID=g122.t1.exon10;Parent=g122.t1;
OX371260.1_Lypha_dubia_genome_assembly,_chromosome:_1	AUGUSTUS	intron	438396	438470	1	+	.	ID=g122.t1.intron10;Parent=g122.t1;
OX371260.1_Lypha_dubia_genome_assembly,_chromosome:_1	AUGUSTUS	CDS	438471	438665	1	+	2	ID=g122.t1.CDS11;Parent=g122.t1;
OX371260.1_Lypha_dubia_genome_assembly,_chromosome:_1	AUGUSTUS	exon	438471	438665	.	+	.	ID=g122.t1.exon11;Parent=g122.t1;
OX371260.1_Lypha_dubia_genome_assembly,_chromosome:_1	AUGUSTUS	intron	438666	438746	1	+	.	ID=g122.t1.intron11;Parent=g122.t1;
OX371260.1_Lypha_dubia_genome_assembly,_chromosome:_1	AUGUSTUS	CDS	438747	438917	1	+	2	ID=g122.t1.CDS12;Parent=g122.t1;
OX371260.1_Lypha_dubia_genome_assembly,_chromosome:_1	AUGUSTUS	exon	438747	438917	.	+	.	ID=g122.t1.exon12;Parent=g122.t1;
OX371260.1_Lypha_dubia_genome_assembly,_chromosome:_1	AUGUSTUS	intron	438918	439303	1	+	.	ID=g122.t1.intron12;Parent=g122.t1;
OX371260.1_Lypha_dubia_genome_assembly,_chromosome:_1	AUGUSTUS	CDS	439304	439902	0.99	+	2	ID=g122.t1.CDS13;Parent=g122.t1;
OX371260.1_Lypha_dubia_genome_assembly,_chromosome:_1	AUGUSTUS	exon	439304	439902	.	+	.	ID=g122.t1.exon13;Parent=g122.t1;
OX371260.1_Lypha_dubia_genome_assembly,_chromosome:_1	AUGUSTUS	stop_codon	439900	439902	.	+	0	ID=g122.t1.stop1;Parent=g122.t1;
OX371260.1_Lypha_dubia_genome_assembly,_chromosome:_1	AUGUSTUS	gene	444266	445528	.	-	.	ID=g123;
OX371260.1_Lypha_dubia_genome_assembly,_chromosome:_1	AUGUSTUS	mRNA	444266	445528	0.96	-	.	ID=g123.t1;Parent=g123;
OX371260.1_Lypha_dubia_genome_assembly,_chromosome:_1	AUGUSTUS	stop_codon	444266	444268	.	-	0	ID=g123.t1.stop1;Parent=g123.t1;
OX371260.1_Lypha_dubia_genome_assembly,_chromosome:_1	AUGUSTUS	CDS	444266	444906	0.98	-	2	ID=g123.t1.CDS1;Parent=g123.t1;
OX371260.1_Lypha_dubia_genome_assembly,_chromosome:_1	AUGUSTUS	exon	444266	444906	.	-	.	ID=g123.t1.exon1;Parent=g123.t1;
OX371260.1_Lypha_dubia_genome_assembly,_chromosome:_1	AUGUSTUS	intron	444907	445016	0.98	-	.	ID=g123.t1.intron1;Parent=g123.t1;
OX371260.1_Lypha_dubia_genome_assembly,_chromosome:_1	AUGUSTUS	CDS	445017	445461	1	-	0	ID=g123.t1.CDS2;Parent=g123.t1;
OX371260.1_Lypha_dubia_genome_assembly,_chromosome:_1	AUGUSTUS	exon	445017	445461	.	-	.	ID=g123.t1.exon2;Parent=g123.t1;
OX371260.1_Lypha_dubia_genome_assembly,_chromosome:_1	AUGUSTUS	intron	445462	445519	0.98	-	.	ID=g123.t1.intron2;Parent=g123.t1;
OX371260.1_Lypha_dubia_genome_assembly,_chromosome:_1	AUGUSTUS	CDS	445520	445528	0.98	-	0	ID=g123.t1.CDS3;Parent=g123.t1;
OX371260.1_Lypha_dubia_genome_assembly,_chromosome:_1	AUGUSTUS	exon	445520	445528	.	-	.	ID=g123.t1.exon3;Parent=g123.t1;
OX371260.1_Lypha_dubia_genome_assembly,_chromosome:_1	AUGUSTUS	start_codon	445526	445528	.	-	0	ID=g123.t1.start1;Parent=g123.t1;
OX371260.1_Lypha_dubia_genome_assembly,_chromosome:_1	AUGUSTUS	gene	446727	448376	.	+	.	ID=g124;
OX371260.1_Lypha_dubia_genome_assembly,_chromosome:_1	AUGUSTUS	mRNA	446727	448376	0.89	+	.	ID=g124.t1;Parent=g124;
OX371260.1_Lypha_dubia_genome_assembly,_chromosome:_1	AUGUSTUS	start_codon	446727	446729	.	+	0	ID=g124.t1.start1;Parent=g124.t1;
OX371260.1_Lypha_dubia_genome_assembly,_chromosome:_1	AUGUSTUS	CDS	446727	446741	0.89	+	0	ID=g124.t1.CDS1;Parent=g124.t1;
OX371260.1_Lypha_dubia_genome_assembly,_chromosome:_1	AUGUSTUS	exon	446727	446741	.	+	.	ID=g124.t1.exon1;Parent=g124.t1;
OX371260.1_Lypha_dubia_genome_assembly,_chromosome:_1	AUGUSTUS	intron	446742	446795	0.89	+	.	ID=g124.t1.intron1;Parent=g124.t1;
OX371260.1_Lypha_dubia_genome_assembly,_chromosome:_1	AUGUSTUS	CDS	446796	446946	1	+	0	ID=g124.t1.CDS2;Parent=g124.t1;
OX371260.1_Lypha_dubia_genome_assembly,_chromosome:_1	AUGUSTUS	exon	446796	446946	.	+	.	ID=g124.t1.exon2;Parent=g124.t1;
OX371260.1_Lypha_dubia_genome_assembly,_chromosome:_1	AUGUSTUS	intron	446947	447067	1	+	.	ID=g124.t1.intron2;Parent=g124.t1;
OX371260.1_Lypha_dubia_genome_assembly,_chromosome:_1	AUGUSTUS	CDS	447068	447505	1	+	2	ID=g124.t1.CDS3;Parent=g124.t1;
OX371260.1_Lypha_dubia_genome_assembly,_chromosome:_1	AUGUSTUS	exon	447068	447505	.	+	.	ID=g124.t1.exon3;Parent=g124.t1;
OX371260.1_Lypha_dubia_genome_assembly,_chromosome:_1	AUGUSTUS	intron	447506	447650	1	+	.	ID=g124.t1.intron3;Parent=g124.t1;
OX371260.1_Lypha_dubia_genome_assembly,_chromosome:_1	AUGUSTUS	CDS	447651	447812	1	+	2	ID=g124.t1.CDS4;Parent=g124.t1;
OX371260.1_Lypha_dubia_genome_assembly,_chromosome:_1	AUGUSTUS	exon	447651	447812	.	+	.	ID=g124.t1.exon4;Parent=g124.t1;
OX371260.1_Lypha_dubia_genome_assembly,_chromosome:_1	AUGUSTUS	intron	447813	448056	1	+	.	ID=g124.t1.intron4;Parent=g124.t1;
OX371260.1_Lypha_dubia_genome_assembly,_chromosome:_1	AUGUSTUS	CDS	448057	448173	1	+	2	ID=g124.t1.CDS5;Parent=g124.t1;
OX371260.1_Lypha_dubia_genome_assembly,_chromosome:_1	AUGUSTUS	exon	448057	448173	.	+	.	ID=g124.t1.exon5;Parent=g124.t1;
OX371260.1_Lypha_dubia_genome_assembly,_chromosome:_1	AUGUSTUS	intron	448174	448236	1	+	.	ID=g124.t1.intron5;Parent=g124.t1;
OX371260.1_Lypha_dubia_genome_assembly,_chromosome:_1	AUGUSTUS	CDS	448237	448376	1	+	2	ID=g124.t1.CDS6;Parent=g124.t1;
OX371260.1_Lypha_dubia_genome_assembly,_chromosome:_1	AUGUSTUS	exon	448237	448376	.	+	.	ID=g124.t1.exon6;Parent=g124.t1;
OX371260.1_Lypha_dubia_genome_assembly,_chromosome:_1	AUGUSTUS	stop_codon	448374	448376	.	+	0	ID=g124.t1.stop1;Parent=g124.t1;
OX371260.1_Lypha_dubia_genome_assembly,_chromosome:_1	AUGUSTUS	gene	449149	449994	.	+	.	ID=g125;
OX371260.1_Lypha_dubia_genome_assembly,_chromosome:_1	AUGUSTUS	mRNA	449149	449994	1	+	.	ID=g125.t1;Parent=g125;
OX371260.1_Lypha_dubia_genome_assembly,_chromosome:_1	AUGUSTUS	start_codon	449149	449151	.	+	0	ID=g125.t1.start1;Parent=g125.t1;
OX371260.1_Lypha_dubia_genome_assembly,_chromosome:_1	AUGUSTUS	CDS	449149	449220	1	+	0	ID=g125.t1.CDS1;Parent=g125.t1;
OX371260.1_Lypha_dubia_genome_assembly,_chromosome:_1	AUGUSTUS	exon	449149	449220	.	+	.	ID=g125.t1.exon1;Parent=g125.t1;
OX371260.1_Lypha_dubia_genome_assembly,_chromosome:_1	AUGUSTUS	intron	449221	449298	1	+	.	ID=g125.t1.intron1;Parent=g125.t1;
OX371260.1_Lypha_dubia_genome_assembly,_chromosome:_1	AUGUSTUS	CDS	449299	449526	1	+	0	ID=g125.t1.CDS2;Parent=g125.t1;
OX371260.1_Lypha_dubia_genome_assembly,_chromosome:_1	AUGUSTUS	exon	449299	449526	.	+	.	ID=g125.t1.exon2;Parent=g125.t1;
OX371260.1_Lypha_dubia_genome_assembly,_chromosome:_1	AUGUSTUS	intron	449527	449593	1	+	.	ID=g125.t1.intron2;Parent=g125.t1;
OX371260.1_Lypha_dubia_genome_assembly,_chromosome:_1	AUGUSTUS	CDS	449594	449691	1	+	0	ID=g125.t1.CDS3;Parent=g125.t1;
OX371260.1_Lypha_dubia_genome_assembly,_chromosome:_1	AUGUSTUS	exon	449594	449691	.	+	.	ID=g125.t1.exon3;Parent=g125.t1;
OX371260.1_Lypha_dubia_genome_assembly,_chromosome:_1	AUGUSTUS	intron	449692	449774	1	+	.	ID=g125.t1.intron3;Parent=g125.t1;
OX371260.1_Lypha_dubia_genome_assembly,_chromosome:_1	AUGUSTUS	CDS	449775	449994	1	+	1	ID=g125.t1.CDS4;Parent=g125.t1;
OX371260.1_Lypha_dubia_genome_assembly,_chromosome:_1	AUGUSTUS	exon	449775	449994	.	+	.	ID=g125.t1.exon4;Parent=g125.t1;
OX371260.1_Lypha_dubia_genome_assembly,_chromosome:_1	AUGUSTUS	stop_codon	449992	449994	.	+	0	ID=g125.t1.stop1;Parent=g125.t1;
OX371260.1_Lypha_dubia_genome_assembly,_chromosome:_1	AUGUSTUS	gene	451003	532881	.	-	.	ID=g126;
OX371260.1_Lypha_dubia_genome_assembly,_chromosome:_1	AUGUSTUS	mRNA	451003	532881	0.87	-	.	ID=g126.t1;Parent=g126;
OX371260.1_Lypha_dubia_genome_assembly,_chromosome:_1	AUGUSTUS	stop_codon	451003	451005	.	-	0	ID=g126.t1.stop1;Parent=g126.t1;
OX371260.1_Lypha_dubia_genome_assembly,_chromosome:_1	AUGUSTUS	CDS	451003	451149	1	-	0	ID=g126.t1.CDS1;Parent=g126.t1;
OX371260.1_Lypha_dubia_genome_assembly,_chromosome:_1	AUGUSTUS	exon	451003	451149	.	-	.	ID=g126.t1.exon1;Parent=g126.t1;
OX371260.1_Lypha_dubia_genome_assembly,_chromosome:_1	AUGUSTUS	intron	451150	451218	1	-	.	ID=g126.t1.intron1;Parent=g126.t1;
OX371260.1_Lypha_dubia_genome_assembly,_chromosome:_1	AUGUSTUS	CDS	451219	451365	1	-	0	ID=g126.t1.CDS2;Parent=g126.t1;
OX371260.1_Lypha_dubia_genome_assembly,_chromosome:_1	AUGUSTUS	exon	451219	451365	.	-	.	ID=g126.t1.exon2;Parent=g126.t1;
OX371260.1_Lypha_dubia_genome_assembly,_chromosome:_1	AUGUSTUS	intron	451366	451441	1	-	.	ID=g126.t1.intron2;Parent=g126.t1;
OX371260.1_Lypha_dubia_genome_assembly,_chromosome:_1	AUGUSTUS	CDS	451442	451543	1	-	0	ID=g126.t1.CDS3;Parent=g126.t1;
OX371260.1_Lypha_dubia_genome_assembly,_chromosome:_1	AUGUSTUS	exon	451442	451543	.	-	.	ID=g126.t1.exon3;Parent=g126.t1;
OX371260.1_Lypha_dubia_genome_assembly,_chromosome:_1	AUGUSTUS	intron	451544	452230	1	-	.	ID=g126.t1.intron3;Parent=g126.t1;
OX371260.1_Lypha_dubia_genome_assembly,_chromosome:_1	AUGUSTUS	CDS	452231	452335	1	-	0	ID=g126.t1.CDS4;Parent=g126.t1;
OX371260.1_Lypha_dubia_genome_assembly,_chromosome:_1	AUGUSTUS	exon	452231	452335	.	-	.	ID=g126.t1.exon4;Parent=g126.t1;
OX371260.1_Lypha_dubia_genome_assembly,_chromosome:_1	AUGUSTUS	intron	452336	452401	1	-	.	ID=g126.t1.intron4;Parent=g126.t1;
OX371260.1_Lypha_dubia_genome_assembly,_chromosome:_1	AUGUSTUS	CDS	452402	452542	1	-	0	ID=g126.t1.CDS5;Parent=g126.t1;
OX371260.1_Lypha_dubia_genome_assembly,_chromosome:_1	AUGUSTUS	exon	452402	452542	.	-	.	ID=g126.t1.exon5;Parent=g126.t1;
OX371260.1_Lypha_dubia_genome_assembly,_chromosome:_1	AUGUSTUS	intron	452543	457645	1	-	.	ID=g126.t1.intron5;Parent=g126.t1;
OX371260.1_Lypha_dubia_genome_assembly,_chromosome:_1	AUGUSTUS	CDS	457646	457857	1	-	2	ID=g126.t1.CDS6;Parent=g126.t1;
OX371260.1_Lypha_dubia_genome_assembly,_chromosome:_1	AUGUSTUS	exon	457646	457857	.	-	.	ID=g126.t1.exon6;Parent=g126.t1;
OX371260.1_Lypha_dubia_genome_assembly,_chromosome:_1	AUGUSTUS	intron	457858	461036	1	-	.	ID=g126.t1.intron6;Parent=g126.t1;
OX371260.1_Lypha_dubia_genome_assembly,_chromosome:_1	AUGUSTUS	CDS	461037	461168	1	-	2	ID=g126.t1.CDS7;Parent=g126.t1;
OX371260.1_Lypha_dubia_genome_assembly,_chromosome:_1	AUGUSTUS	exon	461037	461168	.	-	.	ID=g126.t1.exon7;Parent=g126.t1;
OX371260.1_Lypha_dubia_genome_assembly,_chromosome:_1	AUGUSTUS	intron	461169	461231	1	-	.	ID=g126.t1.intron7;Parent=g126.t1;
OX371260.1_Lypha_dubia_genome_assembly,_chromosome:_1	AUGUSTUS	CDS	461232	461409	1	-	0	ID=g126.t1.CDS8;Parent=g126.t1;
OX371260.1_Lypha_dubia_genome_assembly,_chromosome:_1	AUGUSTUS	exon	461232	461409	.	-	.	ID=g126.t1.exon8;Parent=g126.t1;
OX371260.1_Lypha_dubia_genome_assembly,_chromosome:_1	AUGUSTUS	intron	461410	461463	1	-	.	ID=g126.t1.intron8;Parent=g126.t1;
OX371260.1_Lypha_dubia_genome_assembly,_chromosome:_1	AUGUSTUS	CDS	461464	461616	1	-	0	ID=g126.t1.CDS9;Parent=g126.t1;
OX371260.1_Lypha_dubia_genome_assembly,_chromosome:_1	AUGUSTUS	exon	461464	461616	.	-	.	ID=g126.t1.exon9;Parent=g126.t1;
OX371260.1_Lypha_dubia_genome_assembly,_chromosome:_1	AUGUSTUS	intron	461617	461703	1	-	.	ID=g126.t1.intron9;Parent=g126.t1;
OX371260.1_Lypha_dubia_genome_assembly,_chromosome:_1	AUGUSTUS	CDS	461704	461846	1	-	2	ID=g126.t1.CDS10;Parent=g126.t1;
OX371260.1_Lypha_dubia_genome_assembly,_chromosome:_1	AUGUSTUS	exon	461704	461846	.	-	.	ID=g126.t1.exon10;Parent=g126.t1;
OX371260.1_Lypha_dubia_genome_assembly,_chromosome:_1	AUGUSTUS	intron	461847	462919	1	-	.	ID=g126.t1.intron10;Parent=g126.t1;
OX371260.1_Lypha_dubia_genome_assembly,_chromosome:_1	AUGUSTUS	CDS	462920	463121	1	-	0	ID=g126.t1.CDS11;Parent=g126.t1;
OX371260.1_Lypha_dubia_genome_assembly,_chromosome:_1	AUGUSTUS	exon	462920	463121	.	-	.	ID=g126.t1.exon11;Parent=g126.t1;
OX371260.1_Lypha_dubia_genome_assembly,_chromosome:_1	AUGUSTUS	intron	463122	465246	1	-	.	ID=g126.t1.intron11;Parent=g126.t1;
OX371260.1_Lypha_dubia_genome_assembly,_chromosome:_1	AUGUSTUS	CDS	465247	465513	1	-	0	ID=g126.t1.CDS12;Parent=g126.t1;
OX371260.1_Lypha_dubia_genome_assembly,_chromosome:_1	AUGUSTUS	exon	465247	465513	.	-	.	ID=g126.t1.exon12;Parent=g126.t1;
OX371260.1_Lypha_dubia_genome_assembly,_chromosome:_1	AUGUSTUS	intron	465514	465680	1	-	.	ID=g126.t1.intron12;Parent=g126.t1;
OX371260.1_Lypha_dubia_genome_assembly,_chromosome:_1	AUGUSTUS	CDS	465681	465752	1	-	0	ID=g126.t1.CDS13;Parent=g126.t1;
OX371260.1_Lypha_dubia_genome_assembly,_chromosome:_1	AUGUSTUS	exon	465681	465752	.	-	.	ID=g126.t1.exon13;Parent=g126.t1;
OX371260.1_Lypha_dubia_genome_assembly,_chromosome:_1	AUGUSTUS	intron	465753	465815	1	-	.	ID=g126.t1.intron13;Parent=g126.t1;
OX371260.1_Lypha_dubia_genome_assembly,_chromosome:_1	AUGUSTUS	CDS	465816	467276	1	-	0	ID=g126.t1.CDS14;Parent=g126.t1;
OX371260.1_Lypha_dubia_genome_assembly,_chromosome:_1	AUGUSTUS	exon	465816	467276	.	-	.	ID=g126.t1.exon14;Parent=g126.t1;
OX371260.1_Lypha_dubia_genome_assembly,_chromosome:_1	AUGUSTUS	intron	467277	468676	1	-	.	ID=g126.t1.intron14;Parent=g126.t1;
OX371260.1_Lypha_dubia_genome_assembly,_chromosome:_1	AUGUSTUS	CDS	468677	469521	1	-	2	ID=g126.t1.CDS15;Parent=g126.t1;
OX371260.1_Lypha_dubia_genome_assembly,_chromosome:_1	AUGUSTUS	exon	468677	469521	.	-	.	ID=g126.t1.exon15;Parent=g126.t1;
OX371260.1_Lypha_dubia_genome_assembly,_chromosome:_1	AUGUSTUS	intron	469522	469584	1	-	.	ID=g126.t1.intron15;Parent=g126.t1;
OX371260.1_Lypha_dubia_genome_assembly,_chromosome:_1	AUGUSTUS	CDS	469585	469744	1	-	0	ID=g126.t1.CDS16;Parent=g126.t1;
OX371260.1_Lypha_dubia_genome_assembly,_chromosome:_1	AUGUSTUS	exon	469585	469744	.	-	.	ID=g126.t1.exon16;Parent=g126.t1;
OX371260.1_Lypha_dubia_genome_assembly,_chromosome:_1	AUGUSTUS	intron	469745	469818	1	-	.	ID=g126.t1.intron16;Parent=g126.t1;
OX371260.1_Lypha_dubia_genome_assembly,_chromosome:_1	AUGUSTUS	CDS	469819	470023	1	-	1	ID=g126.t1.CDS17;Parent=g126.t1;
OX371260.1_Lypha_dubia_genome_assembly,_chromosome:_1	AUGUSTUS	exon	469819	470023	.	-	.	ID=g126.t1.exon17;Parent=g126.t1;
OX371260.1_Lypha_dubia_genome_assembly,_chromosome:_1	AUGUSTUS	intron	470024	470086	1	-	.	ID=g126.t1.intron17;Parent=g126.t1;
OX371260.1_Lypha_dubia_genome_assembly,_chromosome:_1	AUGUSTUS	CDS	470087	470229	1	-	0	ID=g126.t1.CDS18;Parent=g126.t1;
OX371260.1_Lypha_dubia_genome_assembly,_chromosome:_1	AUGUSTUS	exon	470087	470229	.	-	.	ID=g126.t1.exon18;Parent=g126.t1;
OX371260.1_Lypha_dubia_genome_assembly,_chromosome:_1	AUGUSTUS	intron	470230	470830	1	-	.	ID=g126.t1.intron18;Parent=g126.t1;
OX371260.1_Lypha_dubia_genome_assembly,_chromosome:_1	AUGUSTUS	CDS	470831	471139	1	-	0	ID=g126.t1.CDS19;Parent=g126.t1;
OX371260.1_Lypha_dubia_genome_assembly,_chromosome:_1	AUGUSTUS	exon	470831	471139	.	-	.	ID=g126.t1.exon19;Parent=g126.t1;
OX371260.1_Lypha_dubia_genome_assembly,_chromosome:_1	AUGUSTUS	intron	471140	471198	1	-	.	ID=g126.t1.intron19;Parent=g126.t1;
OX371260.1_Lypha_dubia_genome_assembly,_chromosome:_1	AUGUSTUS	CDS	471199	471389	1	-	2	ID=g126.t1.CDS20;Parent=g126.t1;
OX371260.1_Lypha_dubia_genome_assembly,_chromosome:_1	AUGUSTUS	exon	471199	471389	.	-	.	ID=g126.t1.exon20;Parent=g126.t1;
OX371260.1_Lypha_dubia_genome_assembly,_chromosome:_1	AUGUSTUS	intron	471390	472446	1	-	.	ID=g126.t1.intron20;Parent=g126.t1;
OX371260.1_Lypha_dubia_genome_assembly,_chromosome:_1	AUGUSTUS	CDS	472447	472543	1	-	0	ID=g126.t1.CDS21;Parent=g126.t1;
OX371260.1_Lypha_dubia_genome_assembly,_chromosome:_1	AUGUSTUS	exon	472447	472543	.	-	.	ID=g126.t1.exon21;Parent=g126.t1;
OX371260.1_Lypha_dubia_genome_assembly,_chromosome:_1	AUGUSTUS	intron	472544	473241	1	-	.	ID=g126.t1.intron21;Parent=g126.t1;
OX371260.1_Lypha_dubia_genome_assembly,_chromosome:_1	AUGUSTUS	CDS	473242	473430	1	-	0	ID=g126.t1.CDS22;Parent=g126.t1;
OX371260.1_Lypha_dubia_genome_assembly,_chromosome:_1	AUGUSTUS	exon	473242	473430	.	-	.	ID=g126.t1.exon22;Parent=g126.t1;
OX371260.1_Lypha_dubia_genome_assembly,_chromosome:_1	AUGUSTUS	intron	473431	477432	1	-	.	ID=g126.t1.intron22;Parent=g126.t1;
OX371260.1_Lypha_dubia_genome_assembly,_chromosome:_1	AUGUSTUS	CDS	477433	477760	1	-	1	ID=g126.t1.CDS23;Parent=g126.t1;
OX371260.1_Lypha_dubia_genome_assembly,_chromosome:_1	AUGUSTUS	exon	477433	477760	.	-	.	ID=g126.t1.exon23;Parent=g126.t1;
OX371260.1_Lypha_dubia_genome_assembly,_chromosome:_1	AUGUSTUS	intron	477761	477864	1	-	.	ID=g126.t1.intron23;Parent=g126.t1;
OX371260.1_Lypha_dubia_genome_assembly,_chromosome:_1	AUGUSTUS	CDS	477865	478025	1	-	0	ID=g126.t1.CDS24;Parent=g126.t1;
OX371260.1_Lypha_dubia_genome_assembly,_chromosome:_1	AUGUSTUS	exon	477865	478025	.	-	.	ID=g126.t1.exon24;Parent=g126.t1;
OX371260.1_Lypha_dubia_genome_assembly,_chromosome:_1	AUGUSTUS	intron	478026	478373	1	-	.	ID=g126.t1.intron24;Parent=g126.t1;
OX371260.1_Lypha_dubia_genome_assembly,_chromosome:_1	AUGUSTUS	CDS	478374	478466	1	-	0	ID=g126.t1.CDS25;Parent=g126.t1;
OX371260.1_Lypha_dubia_genome_assembly,_chromosome:_1	AUGUSTUS	exon	478374	478466	.	-	.	ID=g126.t1.exon25;Parent=g126.t1;
OX371260.1_Lypha_dubia_genome_assembly,_chromosome:_1	AUGUSTUS	intron	478467	478529	1	-	.	ID=g126.t1.intron25;Parent=g126.t1;
OX371260.1_Lypha_dubia_genome_assembly,_chromosome:_1	AUGUSTUS	CDS	478530	479078	1	-	0	ID=g126.t1.CDS26;Parent=g126.t1;
OX371260.1_Lypha_dubia_genome_assembly,_chromosome:_1	AUGUSTUS	exon	478530	479078	.	-	.	ID=g126.t1.exon26;Parent=g126.t1;
OX371260.1_Lypha_dubia_genome_assembly,_chromosome:_1	AUGUSTUS	intron	479079	479296	1	-	.	ID=g126.t1.intron26;Parent=g126.t1;
OX371260.1_Lypha_dubia_genome_assembly,_chromosome:_1	AUGUSTUS	CDS	479297	479437	1	-	0	ID=g126.t1.CDS27;Parent=g126.t1;
OX371260.1_Lypha_dubia_genome_assembly,_chromosome:_1	AUGUSTUS	exon	479297	479437	.	-	.	ID=g126.t1.exon27;Parent=g126.t1;
OX371260.1_Lypha_dubia_genome_assembly,_chromosome:_1	AUGUSTUS	intron	479438	483973	1	-	.	ID=g126.t1.intron27;Parent=g126.t1;
OX371260.1_Lypha_dubia_genome_assembly,_chromosome:_1	AUGUSTUS	CDS	483974	484117	1	-	0	ID=g126.t1.CDS28;Parent=g126.t1;
OX371260.1_Lypha_dubia_genome_assembly,_chromosome:_1	AUGUSTUS	exon	483974	484117	.	-	.	ID=g126.t1.exon28;Parent=g126.t1;
OX371260.1_Lypha_dubia_genome_assembly,_chromosome:_1	AUGUSTUS	intron	484118	488021	1	-	.	ID=g126.t1.intron28;Parent=g126.t1;
OX371260.1_Lypha_dubia_genome_assembly,_chromosome:_1	AUGUSTUS	CDS	488022	488132	1	-	0	ID=g126.t1.CDS29;Parent=g126.t1;
OX371260.1_Lypha_dubia_genome_assembly,_chromosome:_1	AUGUSTUS	exon	488022	488132	.	-	.	ID=g126.t1.exon29;Parent=g126.t1;
OX371260.1_Lypha_dubia_genome_assembly,_chromosome:_1	AUGUSTUS	intron	488133	488769	1	-	.	ID=g126.t1.intron29;Parent=g126.t1;
OX371260.1_Lypha_dubia_genome_assembly,_chromosome:_1	AUGUSTUS	CDS	488770	488928	1	-	0	ID=g126.t1.CDS30;Parent=g126.t1;
OX371260.1_Lypha_dubia_genome_assembly,_chromosome:_1	AUGUSTUS	exon	488770	488928	.	-	.	ID=g126.t1.exon30;Parent=g126.t1;
OX371260.1_Lypha_dubia_genome_assembly,_chromosome:_1	AUGUSTUS	intron	488929	490031	1	-	.	ID=g126.t1.intron30;Parent=g126.t1;
OX371260.1_Lypha_dubia_genome_assembly,_chromosome:_1	AUGUSTUS	CDS	490032	490136	1	-	0	ID=g126.t1.CDS31;Parent=g126.t1;
OX371260.1_Lypha_dubia_genome_assembly,_chromosome:_1	AUGUSTUS	exon	490032	490136	.	-	.	ID=g126.t1.exon31;Parent=g126.t1;
OX371260.1_Lypha_dubia_genome_assembly,_chromosome:_1	AUGUSTUS	intron	490137	490258	1	-	.	ID=g126.t1.intron31;Parent=g126.t1;
OX371260.1_Lypha_dubia_genome_assembly,_chromosome:_1	AUGUSTUS	CDS	490259	490492	1	-	0	ID=g126.t1.CDS32;Parent=g126.t1;
OX371260.1_Lypha_dubia_genome_assembly,_chromosome:_1	AUGUSTUS	exon	490259	490492	.	-	.	ID=g126.t1.exon32;Parent=g126.t1;
OX371260.1_Lypha_dubia_genome_assembly,_chromosome:_1	AUGUSTUS	intron	490493	490896	1	-	.	ID=g126.t1.intron32;Parent=g126.t1;
OX371260.1_Lypha_dubia_genome_assembly,_chromosome:_1	AUGUSTUS	CDS	490897	491085	1	-	0	ID=g126.t1.CDS33;Parent=g126.t1;
OX371260.1_Lypha_dubia_genome_assembly,_chromosome:_1	AUGUSTUS	exon	490897	491085	.	-	.	ID=g126.t1.exon33;Parent=g126.t1;
OX371260.1_Lypha_dubia_genome_assembly,_chromosome:_1	AUGUSTUS	intron	491086	492147	1	-	.	ID=g126.t1.intron33;Parent=g126.t1;
OX371260.1_Lypha_dubia_genome_assembly,_chromosome:_1	AUGUSTUS	CDS	492148	492892	1	-	1	ID=g126.t1.CDS34;Parent=g126.t1;
OX371260.1_Lypha_dubia_genome_assembly,_chromosome:_1	AUGUSTUS	exon	492148	492892	.	-	.	ID=g126.t1.exon34;Parent=g126.t1;
OX371260.1_Lypha_dubia_genome_assembly,_chromosome:_1	AUGUSTUS	intron	492893	493745	1	-	.	ID=g126.t1.intron34;Parent=g126.t1;
OX371260.1_Lypha_dubia_genome_assembly,_chromosome:_1	AUGUSTUS	CDS	493746	493866	1	-	2	ID=g126.t1.CDS35;Parent=g126.t1;
OX371260.1_Lypha_dubia_genome_assembly,_chromosome:_1	AUGUSTUS	exon	493746	493866	.	-	.	ID=g126.t1.exon35;Parent=g126.t1;
OX371260.1_Lypha_dubia_genome_assembly,_chromosome:_1	AUGUSTUS	intron	493867	495745	1	-	.	ID=g126.t1.intron35;Parent=g126.t1;
OX371260.1_Lypha_dubia_genome_assembly,_chromosome:_1	AUGUSTUS	CDS	495746	495854	1	-	0	ID=g126.t1.CDS36;Parent=g126.t1;
OX371260.1_Lypha_dubia_genome_assembly,_chromosome:_1	AUGUSTUS	exon	495746	495854	.	-	.	ID=g126.t1.exon36;Parent=g126.t1;
OX371260.1_Lypha_dubia_genome_assembly,_chromosome:_1	AUGUSTUS	intron	495855	498812	1	-	.	ID=g126.t1.intron36;Parent=g126.t1;
OX371260.1_Lypha_dubia_genome_assembly,_chromosome:_1	AUGUSTUS	CDS	498813	499046	1	-	0	ID=g126.t1.CDS37;Parent=g126.t1;
OX371260.1_Lypha_dubia_genome_assembly,_chromosome:_1	AUGUSTUS	exon	498813	499046	.	-	.	ID=g126.t1.exon37;Parent=g126.t1;
OX371260.1_Lypha_dubia_genome_assembly,_chromosome:_1	AUGUSTUS	intron	499047	500921	1	-	.	ID=g126.t1.intron37;Parent=g126.t1;
OX371260.1_Lypha_dubia_genome_assembly,_chromosome:_1	AUGUSTUS	CDS	500922	501117	1	-	1	ID=g126.t1.CDS38;Parent=g126.t1;
OX371260.1_Lypha_dubia_genome_assembly,_chromosome:_1	AUGUSTUS	exon	500922	501117	.	-	.	ID=g126.t1.exon38;Parent=g126.t1;
OX371260.1_Lypha_dubia_genome_assembly,_chromosome:_1	AUGUSTUS	intron	501118	501462	1	-	.	ID=g126.t1.intron38;Parent=g126.t1;
OX371260.1_Lypha_dubia_genome_assembly,_chromosome:_1	AUGUSTUS	CDS	501463	501677	1	-	0	ID=g126.t1.CDS39;Parent=g126.t1;
OX371260.1_Lypha_dubia_genome_assembly,_chromosome:_1	AUGUSTUS	exon	501463	501677	.	-	.	ID=g126.t1.exon39;Parent=g126.t1;
OX371260.1_Lypha_dubia_genome_assembly,_chromosome:_1	AUGUSTUS	intron	501678	502187	1	-	.	ID=g126.t1.intron39;Parent=g126.t1;
OX371260.1_Lypha_dubia_genome_assembly,_chromosome:_1	AUGUSTUS	CDS	502188	502394	1	-	0	ID=g126.t1.CDS40;Parent=g126.t1;
OX371260.1_Lypha_dubia_genome_assembly,_chromosome:_1	AUGUSTUS	exon	502188	502394	.	-	.	ID=g126.t1.exon40;Parent=g126.t1;
OX371260.1_Lypha_dubia_genome_assembly,_chromosome:_1	AUGUSTUS	intron	502395	504156	1	-	.	ID=g126.t1.intron40;Parent=g126.t1;
OX371260.1_Lypha_dubia_genome_assembly,_chromosome:_1	AUGUSTUS	CDS	504157	504291	1	-	0	ID=g126.t1.CDS41;Parent=g126.t1;
OX371260.1_Lypha_dubia_genome_assembly,_chromosome:_1	AUGUSTUS	exon	504157	504291	.	-	.	ID=g126.t1.exon41;Parent=g126.t1;
OX371260.1_Lypha_dubia_genome_assembly,_chromosome:_1	AUGUSTUS	intron	504292	504710	1	-	.	ID=g126.t1.intron41;Parent=g126.t1;
OX371260.1_Lypha_dubia_genome_assembly,_chromosome:_1	AUGUSTUS	CDS	504711	504796	1	-	2	ID=g126.t1.CDS42;Parent=g126.t1;
OX371260.1_Lypha_dubia_genome_assembly,_chromosome:_1	AUGUSTUS	exon	504711	504796	.	-	.	ID=g126.t1.exon42;Parent=g126.t1;
OX371260.1_Lypha_dubia_genome_assembly,_chromosome:_1	AUGUSTUS	intron	504797	505348	1	-	.	ID=g126.t1.intron42;Parent=g126.t1;
OX371260.1_Lypha_dubia_genome_assembly,_chromosome:_1	AUGUSTUS	CDS	505349	505481	1	-	0	ID=g126.t1.CDS43;Parent=g126.t1;
OX371260.1_Lypha_dubia_genome_assembly,_chromosome:_1	AUGUSTUS	exon	505349	505481	.	-	.	ID=g126.t1.exon43;Parent=g126.t1;
OX371260.1_Lypha_dubia_genome_assembly,_chromosome:_1	AUGUSTUS	intron	505482	506648	1	-	.	ID=g126.t1.intron43;Parent=g126.t1;
OX371260.1_Lypha_dubia_genome_assembly,_chromosome:_1	AUGUSTUS	CDS	506649	506801	1	-	0	ID=g126.t1.CDS44;Parent=g126.t1;
OX371260.1_Lypha_dubia_genome_assembly,_chromosome:_1	AUGUSTUS	exon	506649	506801	.	-	.	ID=g126.t1.exon44;Parent=g126.t1;
OX371260.1_Lypha_dubia_genome_assembly,_chromosome:_1	AUGUSTUS	intron	506802	508202	1	-	.	ID=g126.t1.intron44;Parent=g126.t1;
OX371260.1_Lypha_dubia_genome_assembly,_chromosome:_1	AUGUSTUS	CDS	508203	508361	1	-	0	ID=g126.t1.CDS45;Parent=g126.t1;
OX371260.1_Lypha_dubia_genome_assembly,_chromosome:_1	AUGUSTUS	exon	508203	508361	.	-	.	ID=g126.t1.exon45;Parent=g126.t1;
OX371260.1_Lypha_dubia_genome_assembly,_chromosome:_1	AUGUSTUS	intron	508362	511082	1	-	.	ID=g126.t1.intron45;Parent=g126.t1;
OX371260.1_Lypha_dubia_genome_assembly,_chromosome:_1	AUGUSTUS	CDS	511083	511374	1	-	1	ID=g126.t1.CDS46;Parent=g126.t1;
OX371260.1_Lypha_dubia_genome_assembly,_chromosome:_1	AUGUSTUS	exon	511083	511374	.	-	.	ID=g126.t1.exon46;Parent=g126.t1;
OX371260.1_Lypha_dubia_genome_assembly,_chromosome:_1	AUGUSTUS	intron	511375	512785	1	-	.	ID=g126.t1.intron46;Parent=g126.t1;
OX371260.1_Lypha_dubia_genome_assembly,_chromosome:_1	AUGUSTUS	CDS	512786	512868	1	-	0	ID=g126.t1.CDS47;Parent=g126.t1;
OX371260.1_Lypha_dubia_genome_assembly,_chromosome:_1	AUGUSTUS	exon	512786	512868	.	-	.	ID=g126.t1.exon47;Parent=g126.t1;
OX371260.1_Lypha_dubia_genome_assembly,_chromosome:_1	AUGUSTUS	intron	512869	512929	1	-	.	ID=g126.t1.intron47;Parent=g126.t1;
OX371260.1_Lypha_dubia_genome_assembly,_chromosome:_1	AUGUSTUS	CDS	512930	513038	1	-	1	ID=g126.t1.CDS48;Parent=g126.t1;
OX371260.1_Lypha_dubia_genome_assembly,_chromosome:_1	AUGUSTUS	exon	512930	513038	.	-	.	ID=g126.t1.exon48;Parent=g126.t1;
OX371260.1_Lypha_dubia_genome_assembly,_chromosome:_1	AUGUSTUS	intron	513039	513116	1	-	.	ID=g126.t1.intron48;Parent=g126.t1;
OX371260.1_Lypha_dubia_genome_assembly,_chromosome:_1	AUGUSTUS	CDS	513117	513278	1	-	1	ID=g126.t1.CDS49;Parent=g126.t1;
OX371260.1_Lypha_dubia_genome_assembly,_chromosome:_1	AUGUSTUS	exon	513117	513278	.	-	.	ID=g126.t1.exon49;Parent=g126.t1;
OX371260.1_Lypha_dubia_genome_assembly,_chromosome:_1	AUGUSTUS	intron	513279	513348	1	-	.	ID=g126.t1.intron49;Parent=g126.t1;
OX371260.1_Lypha_dubia_genome_assembly,_chromosome:_1	AUGUSTUS	CDS	513349	513938	1	-	0	ID=g126.t1.CDS50;Parent=g126.t1;
OX371260.1_Lypha_dubia_genome_assembly,_chromosome:_1	AUGUSTUS	exon	513349	513938	.	-	.	ID=g126.t1.exon50;Parent=g126.t1;
OX371260.1_Lypha_dubia_genome_assembly,_chromosome:_1	AUGUSTUS	intron	513939	514004	1	-	.	ID=g126.t1.intron50;Parent=g126.t1;
OX371260.1_Lypha_dubia_genome_assembly,_chromosome:_1	AUGUSTUS	CDS	514005	514177	1	-	2	ID=g126.t1.CDS51;Parent=g126.t1;
OX371260.1_Lypha_dubia_genome_assembly,_chromosome:_1	AUGUSTUS	exon	514005	514177	.	-	.	ID=g126.t1.exon51;Parent=g126.t1;
OX371260.1_Lypha_dubia_genome_assembly,_chromosome:_1	AUGUSTUS	intron	514178	514336	1	-	.	ID=g126.t1.intron51;Parent=g126.t1;
OX371260.1_Lypha_dubia_genome_assembly,_chromosome:_1	AUGUSTUS	CDS	514337	514444	1	-	2	ID=g126.t1.CDS52;Parent=g126.t1;
OX371260.1_Lypha_dubia_genome_assembly,_chromosome:_1	AUGUSTUS	exon	514337	514444	.	-	.	ID=g126.t1.exon52;Parent=g126.t1;
OX371260.1_Lypha_dubia_genome_assembly,_chromosome:_1	AUGUSTUS	intron	514445	516011	1	-	.	ID=g126.t1.intron52;Parent=g126.t1;
OX371260.1_Lypha_dubia_genome_assembly,_chromosome:_1	AUGUSTUS	CDS	516012	516299	1	-	2	ID=g126.t1.CDS53;Parent=g126.t1;
OX371260.1_Lypha_dubia_genome_assembly,_chromosome:_1	AUGUSTUS	exon	516012	516299	.	-	.	ID=g126.t1.exon53;Parent=g126.t1;
OX371260.1_Lypha_dubia_genome_assembly,_chromosome:_1	AUGUSTUS	intron	516300	516355	1	-	.	ID=g126.t1.intron53;Parent=g126.t1;
OX371260.1_Lypha_dubia_genome_assembly,_chromosome:_1	AUGUSTUS	CDS	516356	516548	1	-	0	ID=g126.t1.CDS54;Parent=g126.t1;
OX371260.1_Lypha_dubia_genome_assembly,_chromosome:_1	AUGUSTUS	exon	516356	516548	.	-	.	ID=g126.t1.exon54;Parent=g126.t1;
OX371260.1_Lypha_dubia_genome_assembly,_chromosome:_1	AUGUSTUS	intron	516549	517886	1	-	.	ID=g126.t1.intron54;Parent=g126.t1;
OX371260.1_Lypha_dubia_genome_assembly,_chromosome:_1	AUGUSTUS	CDS	517887	518000	1	-	0	ID=g126.t1.CDS55;Parent=g126.t1;
OX371260.1_Lypha_dubia_genome_assembly,_chromosome:_1	AUGUSTUS	exon	517887	518000	.	-	.	ID=g126.t1.exon55;Parent=g126.t1;
OX371260.1_Lypha_dubia_genome_assembly,_chromosome:_1	AUGUSTUS	intron	518001	518666	1	-	.	ID=g126.t1.intron55;Parent=g126.t1;
OX371260.1_Lypha_dubia_genome_assembly,_chromosome:_1	AUGUSTUS	CDS	518667	519261	1	-	1	ID=g126.t1.CDS56;Parent=g126.t1;
OX371260.1_Lypha_dubia_genome_assembly,_chromosome:_1	AUGUSTUS	exon	518667	519261	.	-	.	ID=g126.t1.exon56;Parent=g126.t1;
OX371260.1_Lypha_dubia_genome_assembly,_chromosome:_1	AUGUSTUS	intron	519262	520646	1	-	.	ID=g126.t1.intron56;Parent=g126.t1;
OX371260.1_Lypha_dubia_genome_assembly,_chromosome:_1	AUGUSTUS	CDS	520647	520837	1	-	0	ID=g126.t1.CDS57;Parent=g126.t1;
OX371260.1_Lypha_dubia_genome_assembly,_chromosome:_1	AUGUSTUS	exon	520647	520837	.	-	.	ID=g126.t1.exon57;Parent=g126.t1;
OX371260.1_Lypha_dubia_genome_assembly,_chromosome:_1	AUGUSTUS	intron	520838	520941	1	-	.	ID=g126.t1.intron57;Parent=g126.t1;
OX371260.1_Lypha_dubia_genome_assembly,_chromosome:_1	AUGUSTUS	CDS	520942	521069	1	-	2	ID=g126.t1.CDS58;Parent=g126.t1;
OX371260.1_Lypha_dubia_genome_assembly,_chromosome:_1	AUGUSTUS	exon	520942	521069	.	-	.	ID=g126.t1.exon58;Parent=g126.t1;
OX371260.1_Lypha_dubia_genome_assembly,_chromosome:_1	AUGUSTUS	intron	521070	521145	1	-	.	ID=g126.t1.intron58;Parent=g126.t1;
OX371260.1_Lypha_dubia_genome_assembly,_chromosome:_1	AUGUSTUS	CDS	521146	521257	1	-	0	ID=g126.t1.CDS59;Parent=g126.t1;
OX371260.1_Lypha_dubia_genome_assembly,_chromosome:_1	AUGUSTUS	exon	521146	521257	.	-	.	ID=g126.t1.exon59;Parent=g126.t1;
OX371260.1_Lypha_dubia_genome_assembly,_chromosome:_1	AUGUSTUS	intron	521258	521326	1	-	.	ID=g126.t1.intron59;Parent=g126.t1;
OX371260.1_Lypha_dubia_genome_assembly,_chromosome:_1	AUGUSTUS	CDS	521327	521715	1	-	2	ID=g126.t1.CDS60;Parent=g126.t1;
OX371260.1_Lypha_dubia_genome_assembly,_chromosome:_1	AUGUSTUS	exon	521327	521715	.	-	.	ID=g126.t1.exon60;Parent=g126.t1;
OX371260.1_Lypha_dubia_genome_assembly,_chromosome:_1	AUGUSTUS	intron	521716	521995	1	-	.	ID=g126.t1.intron60;Parent=g126.t1;
OX371260.1_Lypha_dubia_genome_assembly,_chromosome:_1	AUGUSTUS	CDS	521996	522198	1	-	1	ID=g126.t1.CDS61;Parent=g126.t1;
OX371260.1_Lypha_dubia_genome_assembly,_chromosome:_1	AUGUSTUS	exon	521996	522198	.	-	.	ID=g126.t1.exon61;Parent=g126.t1;
OX371260.1_Lypha_dubia_genome_assembly,_chromosome:_1	AUGUSTUS	intron	522199	523909	1	-	.	ID=g126.t1.intron61;Parent=g126.t1;
OX371260.1_Lypha_dubia_genome_assembly,_chromosome:_1	AUGUSTUS	CDS	523910	524109	1	-	0	ID=g126.t1.CDS62;Parent=g126.t1;
OX371260.1_Lypha_dubia_genome_assembly,_chromosome:_1	AUGUSTUS	exon	523910	524109	.	-	.	ID=g126.t1.exon62;Parent=g126.t1;
OX371260.1_Lypha_dubia_genome_assembly,_chromosome:_1	AUGUSTUS	intron	524110	525891	1	-	.	ID=g126.t1.intron62;Parent=g126.t1;
OX371260.1_Lypha_dubia_genome_assembly,_chromosome:_1	AUGUSTUS	CDS	525892	525998	1	-	2	ID=g126.t1.CDS63;Parent=g126.t1;
OX371260.1_Lypha_dubia_genome_assembly,_chromosome:_1	AUGUSTUS	exon	525892	525998	.	-	.	ID=g126.t1.exon63;Parent=g126.t1;
OX371260.1_Lypha_dubia_genome_assembly,_chromosome:_1	AUGUSTUS	intron	525999	526677	1	-	.	ID=g126.t1.intron63;Parent=g126.t1;
OX371260.1_Lypha_dubia_genome_assembly,_chromosome:_1	AUGUSTUS	CDS	526678	526801	1	-	0	ID=g126.t1.CDS64;Parent=g126.t1;
OX371260.1_Lypha_dubia_genome_assembly,_chromosome:_1	AUGUSTUS	exon	526678	526801	.	-	.	ID=g126.t1.exon64;Parent=g126.t1;
OX371260.1_Lypha_dubia_genome_assembly,_chromosome:_1	AUGUSTUS	intron	526802	528304	1	-	.	ID=g126.t1.intron64;Parent=g126.t1;
OX371260.1_Lypha_dubia_genome_assembly,_chromosome:_1	AUGUSTUS	CDS	528305	528390	1	-	2	ID=g126.t1.CDS65;Parent=g126.t1;
OX371260.1_Lypha_dubia_genome_assembly,_chromosome:_1	AUGUSTUS	exon	528305	528390	.	-	.	ID=g126.t1.exon65;Parent=g126.t1;
OX371260.1_Lypha_dubia_genome_assembly,_chromosome:_1	AUGUSTUS	intron	528391	529358	1	-	.	ID=g126.t1.intron65;Parent=g126.t1;
OX371260.1_Lypha_dubia_genome_assembly,_chromosome:_1	AUGUSTUS	CDS	529359	529385	1	-	2	ID=g126.t1.CDS66;Parent=g126.t1;
OX371260.1_Lypha_dubia_genome_assembly,_chromosome:_1	AUGUSTUS	exon	529359	529385	.	-	.	ID=g126.t1.exon66;Parent=g126.t1;
OX371260.1_Lypha_dubia_genome_assembly,_chromosome:_1	AUGUSTUS	intron	529386	529463	1	-	.	ID=g126.t1.intron66;Parent=g126.t1;
OX371260.1_Lypha_dubia_genome_assembly,_chromosome:_1	AUGUSTUS	CDS	529464	529634	1	-	2	ID=g126.t1.CDS67;Parent=g126.t1;
OX371260.1_Lypha_dubia_genome_assembly,_chromosome:_1	AUGUSTUS	exon	529464	529634	.	-	.	ID=g126.t1.exon67;Parent=g126.t1;
OX371260.1_Lypha_dubia_genome_assembly,_chromosome:_1	AUGUSTUS	intron	529635	530826	0.87	-	.	ID=g126.t1.intron67;Parent=g126.t1;
OX371260.1_Lypha_dubia_genome_assembly,_chromosome:_1	AUGUSTUS	CDS	530827	530940	1	-	2	ID=g126.t1.CDS68;Parent=g126.t1;
OX371260.1_Lypha_dubia_genome_assembly,_chromosome:_1	AUGUSTUS	exon	530827	530940	.	-	.	ID=g126.t1.exon68;Parent=g126.t1;
OX371260.1_Lypha_dubia_genome_assembly,_chromosome:_1	AUGUSTUS	intron	530941	532655	1	-	.	ID=g126.t1.intron68;Parent=g126.t1;
OX371260.1_Lypha_dubia_genome_assembly,_chromosome:_1	AUGUSTUS	CDS	532656	532881	1	-	0	ID=g126.t1.CDS69;Parent=g126.t1;
OX371260.1_Lypha_dubia_genome_assembly,_chromosome:_1	AUGUSTUS	exon	532656	532881	.	-	.	ID=g126.t1.exon69;Parent=g126.t1;
OX371260.1_Lypha_dubia_genome_assembly,_chromosome:_1	AUGUSTUS	start_codon	532879	532881	.	-	0	ID=g126.t1.start1;Parent=g126.t1;
OX371260.1_Lypha_dubia_genome_assembly,_chromosome:_1	AUGUSTUS	gene	560893	562998	.	+	.	ID=g127;
OX371260.1_Lypha_dubia_genome_assembly,_chromosome:_1	AUGUSTUS	mRNA	560893	562998	1	+	.	ID=g127.t1;Parent=g127;
OX371260.1_Lypha_dubia_genome_assembly,_chromosome:_1	AUGUSTUS	start_codon	560893	560895	.	+	0	ID=g127.t1.start1;Parent=g127.t1;
OX371260.1_Lypha_dubia_genome_assembly,_chromosome:_1	AUGUSTUS	CDS	560893	562998	1	+	0	ID=g127.t1.CDS1;Parent=g127.t1;
OX371260.1_Lypha_dubia_genome_assembly,_chromosome:_1	AUGUSTUS	exon	560893	562998	.	+	.	ID=g127.t1.exon1;Parent=g127.t1;
OX371260.1_Lypha_dubia_genome_assembly,_chromosome:_1	AUGUSTUS	stop_codon	562996	562998	.	+	0	ID=g127.t1.stop1;Parent=g127.t1;
OX371260.1_Lypha_dubia_genome_assembly,_chromosome:_1	AUGUSTUS	gene	569124	587906	.	-	.	ID=g128;
OX371260.1_Lypha_dubia_genome_assembly,_chromosome:_1	AUGUSTUS	mRNA	569124	587906	1	-	.	ID=g128.t1;Parent=g128;
OX371260.1_Lypha_dubia_genome_assembly,_chromosome:_1	AUGUSTUS	stop_codon	569124	569126	.	-	0	ID=g128.t1.stop1;Parent=g128.t1;
OX371260.1_Lypha_dubia_genome_assembly,_chromosome:_1	AUGUSTUS	CDS	569124	569567	1	-	0	ID=g128.t1.CDS1;Parent=g128.t1;
OX371260.1_Lypha_dubia_genome_assembly,_chromosome:_1	AUGUSTUS	exon	569124	569567	.	-	.	ID=g128.t1.exon1;Parent=g128.t1;
OX371260.1_Lypha_dubia_genome_assembly,_chromosome:_1	AUGUSTUS	intron	569568	569758	1	-	.	ID=g128.t1.intron1;Parent=g128.t1;
OX371260.1_Lypha_dubia_genome_assembly,_chromosome:_1	AUGUSTUS	CDS	569759	570028	1	-	0	ID=g128.t1.CDS2;Parent=g128.t1;
OX371260.1_Lypha_dubia_genome_assembly,_chromosome:_1	AUGUSTUS	exon	569759	570028	.	-	.	ID=g128.t1.exon2;Parent=g128.t1;
OX371260.1_Lypha_dubia_genome_assembly,_chromosome:_1	AUGUSTUS	intron	570029	582714	1	-	.	ID=g128.t1.intron2;Parent=g128.t1;
OX371260.1_Lypha_dubia_genome_assembly,_chromosome:_1	AUGUSTUS	CDS	582715	582825	1	-	0	ID=g128.t1.CDS3;Parent=g128.t1;
OX371260.1_Lypha_dubia_genome_assembly,_chromosome:_1	AUGUSTUS	exon	582715	582825	.	-	.	ID=g128.t1.exon3;Parent=g128.t1;
OX371260.1_Lypha_dubia_genome_assembly,_chromosome:_1	AUGUSTUS	intron	582826	583370	1	-	.	ID=g128.t1.intron3;Parent=g128.t1;
OX371260.1_Lypha_dubia_genome_assembly,_chromosome:_1	AUGUSTUS	CDS	583371	583462	1	-	2	ID=g128.t1.CDS4;Parent=g128.t1;
OX371260.1_Lypha_dubia_genome_assembly,_chromosome:_1	AUGUSTUS	exon	583371	583462	.	-	.	ID=g128.t1.exon4;Parent=g128.t1;
OX371260.1_Lypha_dubia_genome_assembly,_chromosome:_1	AUGUSTUS	intron	583463	587821	1	-	.	ID=g128.t1.intron4;Parent=g128.t1;
OX371260.1_Lypha_dubia_genome_assembly,_chromosome:_1	AUGUSTUS	CDS	587822	587906	1	-	0	ID=g128.t1.CDS5;Parent=g128.t1;
OX371260.1_Lypha_dubia_genome_assembly,_chromosome:_1	AUGUSTUS	exon	587822	587906	.	-	.	ID=g128.t1.exon5;Parent=g128.t1;
OX371260.1_Lypha_dubia_genome_assembly,_chromosome:_1	AUGUSTUS	start_codon	587904	587906	.	-	0	ID=g128.t1.start1;Parent=g128.t1;
OX371260.1_Lypha_dubia_genome_assembly,_chromosome:_1	GeneMark.hmm3	mRNA	582700	587906	.	-	.	ID=g128.t2;Parent=g128;
OX371260.1_Lypha_dubia_genome_assembly,_chromosome:_1	GeneMark.hmm3	stop_codon	582700	582702	.	-	0	ID=g128.t2.stop1;Parent=g128.t2;
OX371260.1_Lypha_dubia_genome_assembly,_chromosome:_1	GeneMark.hmm3	CDS	582700	582825	.	-	0	ID=g128.t2.CDS1;Parent=g128.t2;
OX371260.1_Lypha_dubia_genome_assembly,_chromosome:_1	GeneMark.hmm3	exon	582700	582825	0	-	.	ID=g128.t2.exon1;Parent=g128.t2;
OX371260.1_Lypha_dubia_genome_assembly,_chromosome:_1	GeneMark.hmm3	intron	582826	583370	.	-	2	ID=g128.t2.intron1;Parent=g128.t2;
OX371260.1_Lypha_dubia_genome_assembly,_chromosome:_1	GeneMark.hmm3	CDS	583371	583462	.	-	2	ID=g128.t2.CDS2;Parent=g128.t2;
OX371260.1_Lypha_dubia_genome_assembly,_chromosome:_1	GeneMark.hmm3	exon	583371	583462	0	-	.	ID=g128.t2.exon2;Parent=g128.t2;
OX371260.1_Lypha_dubia_genome_assembly,_chromosome:_1	GeneMark.hmm3	intron	583463	587821	.	-	0	ID=g128.t2.intron2;Parent=g128.t2;
OX371260.1_Lypha_dubia_genome_assembly,_chromosome:_1	GeneMark.hmm3	CDS	587822	587906	.	-	0	ID=g128.t2.CDS3;Parent=g128.t2;
OX371260.1_Lypha_dubia_genome_assembly,_chromosome:_1	GeneMark.hmm3	exon	587822	587906	0	-	.	ID=g128.t2.exon3;Parent=g128.t2;
OX371260.1_Lypha_dubia_genome_assembly,_chromosome:_1	GeneMark.hmm3	start_codon	587904	587906	.	-	0	ID=g128.t2.start1;Parent=g128.t2;
OX371260.1_Lypha_dubia_genome_assembly,_chromosome:_1	AUGUSTUS	gene	606039	606691	.	-	.	ID=g129;
OX371260.1_Lypha_dubia_genome_assembly,_chromosome:_1	AUGUSTUS	mRNA	606039	606691	1	-	.	ID=g129.t1;Parent=g129;
OX371260.1_Lypha_dubia_genome_assembly,_chromosome:_1	AUGUSTUS	stop_codon	606039	606041	.	-	0	ID=g129.t1.stop1;Parent=g129.t1;
OX371260.1_Lypha_dubia_genome_assembly,_chromosome:_1	AUGUSTUS	CDS	606039	606158	1	-	0	ID=g129.t1.CDS1;Parent=g129.t1;
OX371260.1_Lypha_dubia_genome_assembly,_chromosome:_1	AUGUSTUS	exon	606039	606158	.	-	.	ID=g129.t1.exon1;Parent=g129.t1;
OX371260.1_Lypha_dubia_genome_assembly,_chromosome:_1	AUGUSTUS	intron	606159	606466	1	-	.	ID=g129.t1.intron1;Parent=g129.t1;
OX371260.1_Lypha_dubia_genome_assembly,_chromosome:_1	AUGUSTUS	CDS	606467	606691	1	-	0	ID=g129.t1.CDS2;Parent=g129.t1;
OX371260.1_Lypha_dubia_genome_assembly,_chromosome:_1	AUGUSTUS	exon	606467	606691	.	-	.	ID=g129.t1.exon2;Parent=g129.t1;
OX371260.1_Lypha_dubia_genome_assembly,_chromosome:_1	AUGUSTUS	start_codon	606689	606691	.	-	0	ID=g129.t1.start1;Parent=g129.t1;
OX371260.1_Lypha_dubia_genome_assembly,_chromosome:_1	AUGUSTUS	gene	626687	627493	.	+	.	ID=g130;
OX371260.1_Lypha_dubia_genome_assembly,_chromosome:_1	AUGUSTUS	mRNA	626687	627493	0.77	+	.	ID=g130.t1;Parent=g130;
OX371260.1_Lypha_dubia_genome_assembly,_chromosome:_1	AUGUSTUS	start_codon	626687	626689	.	+	0	ID=g130.t1.start1;Parent=g130.t1;
OX371260.1_Lypha_dubia_genome_assembly,_chromosome:_1	AUGUSTUS	CDS	626687	627493	0.77	+	0	ID=g130.t1.CDS1;Parent=g130.t1;
OX371260.1_Lypha_dubia_genome_assembly,_chromosome:_1	AUGUSTUS	exon	626687	627493	.	+	.	ID=g130.t1.exon1;Parent=g130.t1;
OX371260.1_Lypha_dubia_genome_assembly,_chromosome:_1	AUGUSTUS	stop_codon	627491	627493	.	+	0	ID=g130.t1.stop1;Parent=g130.t1;
OX371260.1_Lypha_dubia_genome_assembly,_chromosome:_1	AUGUSTUS	gene	702028	704610	.	+	.	ID=g131;
OX371260.1_Lypha_dubia_genome_assembly,_chromosome:_1	AUGUSTUS	mRNA	702624	704610	0.47	+	.	ID=g131.t1;Parent=g131;
OX371260.1_Lypha_dubia_genome_assembly,_chromosome:_1	AUGUSTUS	start_codon	702624	702626	.	+	0	ID=g131.t1.start1;Parent=g131.t1;
OX371260.1_Lypha_dubia_genome_assembly,_chromosome:_1	AUGUSTUS	CDS	702624	702919	0.78	+	0	ID=g131.t1.CDS1;Parent=g131.t1;
OX371260.1_Lypha_dubia_genome_assembly,_chromosome:_1	AUGUSTUS	exon	702624	702919	.	+	.	ID=g131.t1.exon1;Parent=g131.t1;
OX371260.1_Lypha_dubia_genome_assembly,_chromosome:_1	AUGUSTUS	intron	702920	704435	0.47	+	.	ID=g131.t1.intron1;Parent=g131.t1;
OX371260.1_Lypha_dubia_genome_assembly,_chromosome:_1	AUGUSTUS	CDS	704436	704610	0.47	+	1	ID=g131.t1.CDS2;Parent=g131.t1;
OX371260.1_Lypha_dubia_genome_assembly,_chromosome:_1	AUGUSTUS	exon	704436	704610	.	+	.	ID=g131.t1.exon2;Parent=g131.t1;
OX371260.1_Lypha_dubia_genome_assembly,_chromosome:_1	AUGUSTUS	stop_codon	704608	704610	.	+	0	ID=g131.t1.stop1;Parent=g131.t1;
OX371260.1_Lypha_dubia_genome_assembly,_chromosome:_1	AUGUSTUS	mRNA	702028	704610	0.13	+	.	ID=g131.t2;Parent=g131;
OX371260.1_Lypha_dubia_genome_assembly,_chromosome:_1	AUGUSTUS	start_codon	702028	702030	.	+	0	ID=g131.t2.start1;Parent=g131.t2;
OX371260.1_Lypha_dubia_genome_assembly,_chromosome:_1	AUGUSTUS	CDS	702028	702345	0.7	+	0	ID=g131.t2.CDS1;Parent=g131.t2;
OX371260.1_Lypha_dubia_genome_assembly,_chromosome:_1	AUGUSTUS	exon	702028	702345	.	+	.	ID=g131.t2.exon1;Parent=g131.t2;
OX371260.1_Lypha_dubia_genome_assembly,_chromosome:_1	AUGUSTUS	intron	702346	702608	0.56	+	.	ID=g131.t2.intron1;Parent=g131.t2;
OX371260.1_Lypha_dubia_genome_assembly,_chromosome:_1	AUGUSTUS	CDS	702609	702755	0.33	+	0	ID=g131.t2.CDS2;Parent=g131.t2;
OX371260.1_Lypha_dubia_genome_assembly,_chromosome:_1	AUGUSTUS	exon	702609	702755	.	+	.	ID=g131.t2.exon2;Parent=g131.t2;
OX371260.1_Lypha_dubia_genome_assembly,_chromosome:_1	AUGUSTUS	intron	702756	703260	0.45	+	.	ID=g131.t2.intron2;Parent=g131.t2;
OX371260.1_Lypha_dubia_genome_assembly,_chromosome:_1	AUGUSTUS	CDS	703261	703510	0.7	+	0	ID=g131.t2.CDS3;Parent=g131.t2;
OX371260.1_Lypha_dubia_genome_assembly,_chromosome:_1	AUGUSTUS	exon	703261	703510	.	+	.	ID=g131.t2.exon3;Parent=g131.t2;
OX371260.1_Lypha_dubia_genome_assembly,_chromosome:_1	AUGUSTUS	intron	703511	704416	0.44	+	.	ID=g131.t2.intron3;Parent=g131.t2;
OX371260.1_Lypha_dubia_genome_assembly,_chromosome:_1	AUGUSTUS	CDS	704417	704610	0.54	+	2	ID=g131.t2.CDS4;Parent=g131.t2;
OX371260.1_Lypha_dubia_genome_assembly,_chromosome:_1	AUGUSTUS	exon	704417	704610	.	+	.	ID=g131.t2.exon4;Parent=g131.t2;
OX371260.1_Lypha_dubia_genome_assembly,_chromosome:_1	AUGUSTUS	stop_codon	704608	704610	.	+	0	ID=g131.t2.stop1;Parent=g131.t2;
OX371260.1_Lypha_dubia_genome_assembly,_chromosome:_1	AUGUSTUS	gene	858009	859774	.	-	.	ID=g132;
OX371260.1_Lypha_dubia_genome_assembly,_chromosome:_1	AUGUSTUS	mRNA	858009	859774	1	-	.	ID=g132.t1;Parent=g132;
OX371260.1_Lypha_dubia_genome_assembly,_chromosome:_1	AUGUSTUS	stop_codon	858009	858011	.	-	0	ID=g132.t1.stop1;Parent=g132.t1;
OX371260.1_Lypha_dubia_genome_assembly,_chromosome:_1	AUGUSTUS	CDS	858009	858354	1	-	1	ID=g132.t1.CDS1;Parent=g132.t1;
OX371260.1_Lypha_dubia_genome_assembly,_chromosome:_1	AUGUSTUS	exon	858009	858354	.	-	.	ID=g132.t1.exon1;Parent=g132.t1;
OX371260.1_Lypha_dubia_genome_assembly,_chromosome:_1	AUGUSTUS	intron	858355	858414	1	-	.	ID=g132.t1.intron1;Parent=g132.t1;
OX371260.1_Lypha_dubia_genome_assembly,_chromosome:_1	AUGUSTUS	CDS	858415	858590	1	-	0	ID=g132.t1.CDS2;Parent=g132.t1;
OX371260.1_Lypha_dubia_genome_assembly,_chromosome:_1	AUGUSTUS	exon	858415	858590	.	-	.	ID=g132.t1.exon2;Parent=g132.t1;
OX371260.1_Lypha_dubia_genome_assembly,_chromosome:_1	AUGUSTUS	intron	858591	858928	1	-	.	ID=g132.t1.intron2;Parent=g132.t1;
OX371260.1_Lypha_dubia_genome_assembly,_chromosome:_1	AUGUSTUS	CDS	858929	859774	1	-	0	ID=g132.t1.CDS3;Parent=g132.t1;
OX371260.1_Lypha_dubia_genome_assembly,_chromosome:_1	AUGUSTUS	exon	858929	859774	.	-	.	ID=g132.t1.exon3;Parent=g132.t1;
OX371260.1_Lypha_dubia_genome_assembly,_chromosome:_1	AUGUSTUS	start_codon	859772	859774	.	-	0	ID=g132.t1.start1;Parent=g132.t1;
OX371260.1_Lypha_dubia_genome_assembly,_chromosome:_1	AUGUSTUS	gene	867798	868660	.	+	.	ID=g133;
OX371260.1_Lypha_dubia_genome_assembly,_chromosome:_1	AUGUSTUS	mRNA	867798	868660	1	+	.	ID=g133.t1;Parent=g133;
OX371260.1_Lypha_dubia_genome_assembly,_chromosome:_1	AUGUSTUS	start_codon	867798	867800	.	+	0	ID=g133.t1.start1;Parent=g133.t1;
OX371260.1_Lypha_dubia_genome_assembly,_chromosome:_1	AUGUSTUS	CDS	867798	867822	1	+	0	ID=g133.t1.CDS1;Parent=g133.t1;
OX371260.1_Lypha_dubia_genome_assembly,_chromosome:_1	AUGUSTUS	exon	867798	867822	.	+	.	ID=g133.t1.exon1;Parent=g133.t1;
OX371260.1_Lypha_dubia_genome_assembly,_chromosome:_1	AUGUSTUS	intron	867823	867887	1	+	.	ID=g133.t1.intron1;Parent=g133.t1;
OX371260.1_Lypha_dubia_genome_assembly,_chromosome:_1	AUGUSTUS	CDS	867888	868660	1	+	2	ID=g133.t1.CDS2;Parent=g133.t1;
OX371260.1_Lypha_dubia_genome_assembly,_chromosome:_1	AUGUSTUS	exon	867888	868660	.	+	.	ID=g133.t1.exon2;Parent=g133.t1;
OX371260.1_Lypha_dubia_genome_assembly,_chromosome:_1	AUGUSTUS	stop_codon	868658	868660	.	+	0	ID=g133.t1.stop1;Parent=g133.t1;
OX371260.1_Lypha_dubia_genome_assembly,_chromosome:_1	AUGUSTUS	gene	868751	870054	.	-	.	ID=g134;
OX371260.1_Lypha_dubia_genome_assembly,_chromosome:_1	AUGUSTUS	mRNA	868751	870054	1	-	.	ID=g134.t1;Parent=g134;
OX371260.1_Lypha_dubia_genome_assembly,_chromosome:_1	AUGUSTUS	stop_codon	868751	868753	.	-	0	ID=g134.t1.stop1;Parent=g134.t1;
OX371260.1_Lypha_dubia_genome_assembly,_chromosome:_1	AUGUSTUS	CDS	868751	869778	1	-	2	ID=g134.t1.CDS1;Parent=g134.t1;
OX371260.1_Lypha_dubia_genome_assembly,_chromosome:_1	AUGUSTUS	exon	868751	869778	.	-	.	ID=g134.t1.exon1;Parent=g134.t1;
OX371260.1_Lypha_dubia_genome_assembly,_chromosome:_1	AUGUSTUS	intron	869779	869975	1	-	.	ID=g134.t1.intron1;Parent=g134.t1;
OX371260.1_Lypha_dubia_genome_assembly,_chromosome:_1	AUGUSTUS	CDS	869976	870054	1	-	0	ID=g134.t1.CDS2;Parent=g134.t1;
OX371260.1_Lypha_dubia_genome_assembly,_chromosome:_1	AUGUSTUS	exon	869976	870054	.	-	.	ID=g134.t1.exon2;Parent=g134.t1;
OX371260.1_Lypha_dubia_genome_assembly,_chromosome:_1	AUGUSTUS	start_codon	870052	870054	.	-	0	ID=g134.t1.start1;Parent=g134.t1;
OX371260.1_Lypha_dubia_genome_assembly,_chromosome:_1	AUGUSTUS	gene	871095	875186	.	-	.	ID=g135;
OX371260.1_Lypha_dubia_genome_assembly,_chromosome:_1	AUGUSTUS	mRNA	871095	875186	1	-	.	ID=g135.t1;Parent=g135;
OX371260.1_Lypha_dubia_genome_assembly,_chromosome:_1	AUGUSTUS	stop_codon	871095	871097	.	-	0	ID=g135.t1.stop1;Parent=g135.t1;
OX371260.1_Lypha_dubia_genome_assembly,_chromosome:_1	AUGUSTUS	CDS	871095	875186	1	-	0	ID=g135.t1.CDS1;Parent=g135.t1;
OX371260.1_Lypha_dubia_genome_assembly,_chromosome:_1	AUGUSTUS	exon	871095	875186	.	-	.	ID=g135.t1.exon1;Parent=g135.t1;
OX371260.1_Lypha_dubia_genome_assembly,_chromosome:_1	AUGUSTUS	start_codon	875184	875186	.	-	0	ID=g135.t1.start1;Parent=g135.t1;
OX371260.1_Lypha_dubia_genome_assembly,_chromosome:_1	AUGUSTUS	gene	878876	881519	.	+	.	ID=g136;
OX371260.1_Lypha_dubia_genome_assembly,_chromosome:_1	AUGUSTUS	mRNA	878876	881519	1	+	.	ID=g136.t1;Parent=g136;
OX371260.1_Lypha_dubia_genome_assembly,_chromosome:_1	AUGUSTUS	start_codon	878876	878878	.	+	0	ID=g136.t1.start1;Parent=g136.t1;
OX371260.1_Lypha_dubia_genome_assembly,_chromosome:_1	AUGUSTUS	CDS	878876	878932	1	+	0	ID=g136.t1.CDS1;Parent=g136.t1;
OX371260.1_Lypha_dubia_genome_assembly,_chromosome:_1	AUGUSTUS	exon	878876	878932	.	+	.	ID=g136.t1.exon1;Parent=g136.t1;
OX371260.1_Lypha_dubia_genome_assembly,_chromosome:_1	AUGUSTUS	intron	878933	878994	1	+	.	ID=g136.t1.intron1;Parent=g136.t1;
OX371260.1_Lypha_dubia_genome_assembly,_chromosome:_1	AUGUSTUS	CDS	878995	879663	1	+	0	ID=g136.t1.CDS2;Parent=g136.t1;
OX371260.1_Lypha_dubia_genome_assembly,_chromosome:_1	AUGUSTUS	exon	878995	879663	.	+	.	ID=g136.t1.exon2;Parent=g136.t1;
OX371260.1_Lypha_dubia_genome_assembly,_chromosome:_1	AUGUSTUS	intron	879664	879728	1	+	.	ID=g136.t1.intron2;Parent=g136.t1;
OX371260.1_Lypha_dubia_genome_assembly,_chromosome:_1	AUGUSTUS	CDS	879729	880027	1	+	0	ID=g136.t1.CDS3;Parent=g136.t1;
OX371260.1_Lypha_dubia_genome_assembly,_chromosome:_1	AUGUSTUS	exon	879729	880027	.	+	.	ID=g136.t1.exon3;Parent=g136.t1;
OX371260.1_Lypha_dubia_genome_assembly,_chromosome:_1	AUGUSTUS	intron	880028	880095	1	+	.	ID=g136.t1.intron3;Parent=g136.t1;
OX371260.1_Lypha_dubia_genome_assembly,_chromosome:_1	AUGUSTUS	CDS	880096	880389	1	+	1	ID=g136.t1.CDS4;Parent=g136.t1;
OX371260.1_Lypha_dubia_genome_assembly,_chromosome:_1	AUGUSTUS	exon	880096	880389	.	+	.	ID=g136.t1.exon4;Parent=g136.t1;
OX371260.1_Lypha_dubia_genome_assembly,_chromosome:_1	AUGUSTUS	intron	880390	880717	1	+	.	ID=g136.t1.intron4;Parent=g136.t1;
OX371260.1_Lypha_dubia_genome_assembly,_chromosome:_1	AUGUSTUS	CDS	880718	881519	1	+	1	ID=g136.t1.CDS5;Parent=g136.t1;
OX371260.1_Lypha_dubia_genome_assembly,_chromosome:_1	AUGUSTUS	exon	880718	881519	.	+	.	ID=g136.t1.exon5;Parent=g136.t1;
OX371260.1_Lypha_dubia_genome_assembly,_chromosome:_1	AUGUSTUS	stop_codon	881517	881519	.	+	0	ID=g136.t1.stop1;Parent=g136.t1;
OX371260.1_Lypha_dubia_genome_assembly,_chromosome:_1	AUGUSTUS	gene	881799	885817	.	-	.	ID=g137;
OX371260.1_Lypha_dubia_genome_assembly,_chromosome:_1	AUGUSTUS	mRNA	881799	885817	1	-	.	ID=g137.t1;Parent=g137;
OX371260.1_Lypha_dubia_genome_assembly,_chromosome:_1	AUGUSTUS	stop_codon	881799	881801	.	-	0	ID=g137.t1.stop1;Parent=g137.t1;
OX371260.1_Lypha_dubia_genome_assembly,_chromosome:_1	AUGUSTUS	CDS	881799	882329	1	-	0	ID=g137.t1.CDS1;Parent=g137.t1;
OX371260.1_Lypha_dubia_genome_assembly,_chromosome:_1	AUGUSTUS	exon	881799	882329	.	-	.	ID=g137.t1.exon1;Parent=g137.t1;
OX371260.1_Lypha_dubia_genome_assembly,_chromosome:_1	AUGUSTUS	intron	882330	882392	1	-	.	ID=g137.t1.intron1;Parent=g137.t1;
OX371260.1_Lypha_dubia_genome_assembly,_chromosome:_1	AUGUSTUS	CDS	882393	882431	1	-	0	ID=g137.t1.CDS2;Parent=g137.t1;
OX371260.1_Lypha_dubia_genome_assembly,_chromosome:_1	AUGUSTUS	exon	882393	882431	.	-	.	ID=g137.t1.exon2;Parent=g137.t1;
OX371260.1_Lypha_dubia_genome_assembly,_chromosome:_1	AUGUSTUS	intron	882432	884048	1	-	.	ID=g137.t1.intron2;Parent=g137.t1;
OX371260.1_Lypha_dubia_genome_assembly,_chromosome:_1	AUGUSTUS	CDS	884049	884705	1	-	0	ID=g137.t1.CDS3;Parent=g137.t1;
OX371260.1_Lypha_dubia_genome_assembly,_chromosome:_1	AUGUSTUS	exon	884049	884705	.	-	.	ID=g137.t1.exon3;Parent=g137.t1;
OX371260.1_Lypha_dubia_genome_assembly,_chromosome:_1	AUGUSTUS	intron	884706	885356	1	-	.	ID=g137.t1.intron3;Parent=g137.t1;
OX371260.1_Lypha_dubia_genome_assembly,_chromosome:_1	AUGUSTUS	CDS	885357	885461	1	-	0	ID=g137.t1.CDS4;Parent=g137.t1;
OX371260.1_Lypha_dubia_genome_assembly,_chromosome:_1	AUGUSTUS	exon	885357	885461	.	-	.	ID=g137.t1.exon4;Parent=g137.t1;
OX371260.1_Lypha_dubia_genome_assembly,_chromosome:_1	AUGUSTUS	intron	885462	885661	1	-	.	ID=g137.t1.intron4;Parent=g137.t1;
OX371260.1_Lypha_dubia_genome_assembly,_chromosome:_1	AUGUSTUS	CDS	885662	885817	1	-	0	ID=g137.t1.CDS5;Parent=g137.t1;
OX371260.1_Lypha_dubia_genome_assembly,_chromosome:_1	AUGUSTUS	exon	885662	885817	.	-	.	ID=g137.t1.exon5;Parent=g137.t1;
OX371260.1_Lypha_dubia_genome_assembly,_chromosome:_1	AUGUSTUS	start_codon	885815	885817	.	-	0	ID=g137.t1.start1;Parent=g137.t1;
OX371260.1_Lypha_dubia_genome_assembly,_chromosome:_1	AUGUSTUS	gene	907888	924370	.	-	.	ID=g138;
OX371260.1_Lypha_dubia_genome_assembly,_chromosome:_1	AUGUSTUS	mRNA	907888	924370	0.35	-	.	ID=g138.t1;Parent=g138;
OX371260.1_Lypha_dubia_genome_assembly,_chromosome:_1	AUGUSTUS	stop_codon	907888	907890	.	-	0	ID=g138.t1.stop1;Parent=g138.t1;
OX371260.1_Lypha_dubia_genome_assembly,_chromosome:_1	AUGUSTUS	CDS	907888	908090	1	-	2	ID=g138.t1.CDS1;Parent=g138.t1;
OX371260.1_Lypha_dubia_genome_assembly,_chromosome:_1	AUGUSTUS	exon	907888	908090	.	-	.	ID=g138.t1.exon1;Parent=g138.t1;
OX371260.1_Lypha_dubia_genome_assembly,_chromosome:_1	AUGUSTUS	intron	908091	908165	1	-	.	ID=g138.t1.intron1;Parent=g138.t1;
OX371260.1_Lypha_dubia_genome_assembly,_chromosome:_1	AUGUSTUS	CDS	908166	908399	1	-	2	ID=g138.t1.CDS2;Parent=g138.t1;
OX371260.1_Lypha_dubia_genome_assembly,_chromosome:_1	AUGUSTUS	exon	908166	908399	.	-	.	ID=g138.t1.exon2;Parent=g138.t1;
OX371260.1_Lypha_dubia_genome_assembly,_chromosome:_1	AUGUSTUS	intron	908400	908607	1	-	.	ID=g138.t1.intron2;Parent=g138.t1;
OX371260.1_Lypha_dubia_genome_assembly,_chromosome:_1	AUGUSTUS	CDS	908608	908692	1	-	0	ID=g138.t1.CDS3;Parent=g138.t1;
OX371260.1_Lypha_dubia_genome_assembly,_chromosome:_1	AUGUSTUS	exon	908608	908692	.	-	.	ID=g138.t1.exon3;Parent=g138.t1;
OX371260.1_Lypha_dubia_genome_assembly,_chromosome:_1	AUGUSTUS	intron	908693	908794	1	-	.	ID=g138.t1.intron3;Parent=g138.t1;
OX371260.1_Lypha_dubia_genome_assembly,_chromosome:_1	AUGUSTUS	CDS	908795	908822	1	-	1	ID=g138.t1.CDS4;Parent=g138.t1;
OX371260.1_Lypha_dubia_genome_assembly,_chromosome:_1	AUGUSTUS	exon	908795	908822	.	-	.	ID=g138.t1.exon4;Parent=g138.t1;
OX371260.1_Lypha_dubia_genome_assembly,_chromosome:_1	AUGUSTUS	intron	908823	909175	1	-	.	ID=g138.t1.intron4;Parent=g138.t1;
OX371260.1_Lypha_dubia_genome_assembly,_chromosome:_1	AUGUSTUS	CDS	909176	909452	1	-	2	ID=g138.t1.CDS5;Parent=g138.t1;
OX371260.1_Lypha_dubia_genome_assembly,_chromosome:_1	AUGUSTUS	exon	909176	909452	.	-	.	ID=g138.t1.exon5;Parent=g138.t1;
OX371260.1_Lypha_dubia_genome_assembly,_chromosome:_1	AUGUSTUS	intron	909453	911604	1	-	.	ID=g138.t1.intron5;Parent=g138.t1;
OX371260.1_Lypha_dubia_genome_assembly,_chromosome:_1	AUGUSTUS	CDS	911605	911655	0.99	-	2	ID=g138.t1.CDS6;Parent=g138.t1;
OX371260.1_Lypha_dubia_genome_assembly,_chromosome:_1	AUGUSTUS	exon	911605	911655	.	-	.	ID=g138.t1.exon6;Parent=g138.t1;
OX371260.1_Lypha_dubia_genome_assembly,_chromosome:_1	AUGUSTUS	intron	911656	924297	0.38	-	.	ID=g138.t1.intron6;Parent=g138.t1;
OX371260.1_Lypha_dubia_genome_assembly,_chromosome:_1	AUGUSTUS	CDS	924298	924370	0.35	-	0	ID=g138.t1.CDS7;Parent=g138.t1;
OX371260.1_Lypha_dubia_genome_assembly,_chromosome:_1	AUGUSTUS	exon	924298	924370	.	-	.	ID=g138.t1.exon7;Parent=g138.t1;
OX371260.1_Lypha_dubia_genome_assembly,_chromosome:_1	AUGUSTUS	start_codon	924368	924370	.	-	0	ID=g138.t1.start1;Parent=g138.t1;
OX371260.1_Lypha_dubia_genome_assembly,_chromosome:_1	GeneMark.hmm3	mRNA	907888	909393	.	-	.	ID=g138.t2;Parent=g138;
OX371260.1_Lypha_dubia_genome_assembly,_chromosome:_1	GeneMark.hmm3	stop_codon	907888	907890	.	-	0	ID=g138.t2.stop1;Parent=g138.t2;
OX371260.1_Lypha_dubia_genome_assembly,_chromosome:_1	GeneMark.hmm3	CDS	907888	908090	.	-	2	ID=g138.t2.CDS1;Parent=g138.t2;
OX371260.1_Lypha_dubia_genome_assembly,_chromosome:_1	GeneMark.hmm3	exon	907888	908090	0	-	.	ID=g138.t2.exon1;Parent=g138.t2;
OX371260.1_Lypha_dubia_genome_assembly,_chromosome:_1	GeneMark.hmm3	intron	908091	908165	.	-	2	ID=g138.t2.intron1;Parent=g138.t2;
OX371260.1_Lypha_dubia_genome_assembly,_chromosome:_1	GeneMark.hmm3	CDS	908166	908399	.	-	2	ID=g138.t2.CDS2;Parent=g138.t2;
OX371260.1_Lypha_dubia_genome_assembly,_chromosome:_1	GeneMark.hmm3	exon	908166	908399	0	-	.	ID=g138.t2.exon2;Parent=g138.t2;
OX371260.1_Lypha_dubia_genome_assembly,_chromosome:_1	GeneMark.hmm3	intron	908400	908607	.	-	0	ID=g138.t2.intron2;Parent=g138.t2;
OX371260.1_Lypha_dubia_genome_assembly,_chromosome:_1	GeneMark.hmm3	CDS	908608	908692	.	-	0	ID=g138.t2.CDS3;Parent=g138.t2;
OX371260.1_Lypha_dubia_genome_assembly,_chromosome:_1	GeneMark.hmm3	exon	908608	908692	0	-	.	ID=g138.t2.exon3;Parent=g138.t2;
OX371260.1_Lypha_dubia_genome_assembly,_chromosome:_1	GeneMark.hmm3	intron	908693	908794	.	-	1	ID=g138.t2.intron3;Parent=g138.t2;
OX371260.1_Lypha_dubia_genome_assembly,_chromosome:_1	GeneMark.hmm3	CDS	908795	908822	.	-	1	ID=g138.t2.CDS4;Parent=g138.t2;
OX371260.1_Lypha_dubia_genome_assembly,_chromosome:_1	GeneMark.hmm3	exon	908795	908822	0	-	.	ID=g138.t2.exon4;Parent=g138.t2;
OX371260.1_Lypha_dubia_genome_assembly,_chromosome:_1	GeneMark.hmm3	intron	908823	909175	.	-	0	ID=g138.t2.intron4;Parent=g138.t2;
OX371260.1_Lypha_dubia_genome_assembly,_chromosome:_1	GeneMark.hmm3	CDS	909176	909393	.	-	0	ID=g138.t2.CDS5;Parent=g138.t2;
OX371260.1_Lypha_dubia_genome_assembly,_chromosome:_1	GeneMark.hmm3	exon	909176	909393	0	-	.	ID=g138.t2.exon5;Parent=g138.t2;
OX371260.1_Lypha_dubia_genome_assembly,_chromosome:_1	GeneMark.hmm3	start_codon	909391	909393	.	-	0	ID=g138.t2.start1;Parent=g138.t2;
OX371260.1_Lypha_dubia_genome_assembly,_chromosome:_1	AUGUSTUS	gene	927379	928251	.	-	.	ID=g139;
OX371260.1_Lypha_dubia_genome_assembly,_chromosome:_1	AUGUSTUS	mRNA	927379	927834	1	-	.	ID=g139.t1;Parent=g139;
OX371260.1_Lypha_dubia_genome_assembly,_chromosome:_1	AUGUSTUS	stop_codon	927379	927381	.	-	0	ID=g139.t1.stop1;Parent=g139.t1;
OX371260.1_Lypha_dubia_genome_assembly,_chromosome:_1	AUGUSTUS	CDS	927379	927834	1	-	0	ID=g139.t1.CDS1;Parent=g139.t1;
OX371260.1_Lypha_dubia_genome_assembly,_chromosome:_1	AUGUSTUS	exon	927379	927834	.	-	.	ID=g139.t1.exon1;Parent=g139.t1;
OX371260.1_Lypha_dubia_genome_assembly,_chromosome:_1	AUGUSTUS	start_codon	927832	927834	.	-	0	ID=g139.t1.start1;Parent=g139.t1;
OX371260.1_Lypha_dubia_genome_assembly,_chromosome:_1	AUGUSTUS	mRNA	927379	928251	0.87	-	.	ID=g139.t2;Parent=g139;
OX371260.1_Lypha_dubia_genome_assembly,_chromosome:_1	AUGUSTUS	stop_codon	927379	927381	.	-	0	ID=g139.t2.stop1;Parent=g139.t2;
OX371260.1_Lypha_dubia_genome_assembly,_chromosome:_1	AUGUSTUS	CDS	927379	928251	0.87	-	0	ID=g139.t2.CDS1;Parent=g139.t2;
OX371260.1_Lypha_dubia_genome_assembly,_chromosome:_1	AUGUSTUS	exon	927379	928251	.	-	.	ID=g139.t2.exon1;Parent=g139.t2;
OX371260.1_Lypha_dubia_genome_assembly,_chromosome:_1	AUGUSTUS	start_codon	928249	928251	.	-	0	ID=g139.t2.start1;Parent=g139.t2;
OX371260.1_Lypha_dubia_genome_assembly,_chromosome:_1	AUGUSTUS	gene	930583	932625	.	-	.	ID=g140;
OX371260.1_Lypha_dubia_genome_assembly,_chromosome:_1	AUGUSTUS	mRNA	930583	932625	0.88	-	.	ID=g140.t1;Parent=g140;
OX371260.1_Lypha_dubia_genome_assembly,_chromosome:_1	AUGUSTUS	stop_codon	930583	930585	.	-	0	ID=g140.t1.stop1;Parent=g140.t1;
OX371260.1_Lypha_dubia_genome_assembly,_chromosome:_1	AUGUSTUS	CDS	930583	931446	0.88	-	0	ID=g140.t1.CDS1;Parent=g140.t1;
OX371260.1_Lypha_dubia_genome_assembly,_chromosome:_1	AUGUSTUS	exon	930583	931446	.	-	.	ID=g140.t1.exon1;Parent=g140.t1;
OX371260.1_Lypha_dubia_genome_assembly,_chromosome:_1	AUGUSTUS	intron	931447	932592	0.88	-	.	ID=g140.t1.intron1;Parent=g140.t1;
OX371260.1_Lypha_dubia_genome_assembly,_chromosome:_1	AUGUSTUS	CDS	932593	932625	0.93	-	0	ID=g140.t1.CDS2;Parent=g140.t1;
OX371260.1_Lypha_dubia_genome_assembly,_chromosome:_1	AUGUSTUS	exon	932593	932625	.	-	.	ID=g140.t1.exon2;Parent=g140.t1;
OX371260.1_Lypha_dubia_genome_assembly,_chromosome:_1	AUGUSTUS	start_codon	932623	932625	.	-	0	ID=g140.t1.start1;Parent=g140.t1;
OX371260.1_Lypha_dubia_genome_assembly,_chromosome:_1	AUGUSTUS	gene	938075	941715	.	-	.	ID=g141;
OX371260.1_Lypha_dubia_genome_assembly,_chromosome:_1	AUGUSTUS	mRNA	938075	941715	1	-	.	ID=g141.t1;Parent=g141;
OX371260.1_Lypha_dubia_genome_assembly,_chromosome:_1	AUGUSTUS	stop_codon	938075	938077	.	-	0	ID=g141.t1.stop1;Parent=g141.t1;
OX371260.1_Lypha_dubia_genome_assembly,_chromosome:_1	AUGUSTUS	CDS	938075	940106	1	-	1	ID=g141.t1.CDS1;Parent=g141.t1;
OX371260.1_Lypha_dubia_genome_assembly,_chromosome:_1	AUGUSTUS	exon	938075	940106	.	-	.	ID=g141.t1.exon1;Parent=g141.t1;
OX371260.1_Lypha_dubia_genome_assembly,_chromosome:_1	AUGUSTUS	intron	940107	940541	1	-	.	ID=g141.t1.intron1;Parent=g141.t1;
OX371260.1_Lypha_dubia_genome_assembly,_chromosome:_1	AUGUSTUS	CDS	940542	941167	1	-	0	ID=g141.t1.CDS2;Parent=g141.t1;
OX371260.1_Lypha_dubia_genome_assembly,_chromosome:_1	AUGUSTUS	exon	940542	941167	.	-	.	ID=g141.t1.exon2;Parent=g141.t1;
OX371260.1_Lypha_dubia_genome_assembly,_chromosome:_1	AUGUSTUS	intron	941168	941274	1	-	.	ID=g141.t1.intron2;Parent=g141.t1;
OX371260.1_Lypha_dubia_genome_assembly,_chromosome:_1	AUGUSTUS	CDS	941275	941418	1	-	0	ID=g141.t1.CDS3;Parent=g141.t1;
OX371260.1_Lypha_dubia_genome_assembly,_chromosome:_1	AUGUSTUS	exon	941275	941418	.	-	.	ID=g141.t1.exon3;Parent=g141.t1;
OX371260.1_Lypha_dubia_genome_assembly,_chromosome:_1	AUGUSTUS	intron	941419	941547	1	-	.	ID=g141.t1.intron3;Parent=g141.t1;
OX371260.1_Lypha_dubia_genome_assembly,_chromosome:_1	AUGUSTUS	CDS	941548	941715	1	-	0	ID=g141.t1.CDS4;Parent=g141.t1;
OX371260.1_Lypha_dubia_genome_assembly,_chromosome:_1	AUGUSTUS	exon	941548	941715	.	-	.	ID=g141.t1.exon4;Parent=g141.t1;
OX371260.1_Lypha_dubia_genome_assembly,_chromosome:_1	AUGUSTUS	start_codon	941713	941715	.	-	0	ID=g141.t1.start1;Parent=g141.t1;
OX371260.1_Lypha_dubia_genome_assembly,_chromosome:_1	AUGUSTUS	gene	943468	947336	.	-	.	ID=g142;
OX371260.1_Lypha_dubia_genome_assembly,_chromosome:_1	AUGUSTUS	mRNA	943468	947336	0.45	-	.	ID=g142.t1;Parent=g142;
OX371260.1_Lypha_dubia_genome_assembly,_chromosome:_1	AUGUSTUS	stop_codon	943468	943470	.	-	0	ID=g142.t1.stop1;Parent=g142.t1;
OX371260.1_Lypha_dubia_genome_assembly,_chromosome:_1	AUGUSTUS	CDS	943468	944281	0.63	-	1	ID=g142.t1.CDS1;Parent=g142.t1;
OX371260.1_Lypha_dubia_genome_assembly,_chromosome:_1	AUGUSTUS	exon	943468	944281	.	-	.	ID=g142.t1.exon1;Parent=g142.t1;
OX371260.1_Lypha_dubia_genome_assembly,_chromosome:_1	AUGUSTUS	intron	944282	946015	0.61	-	.	ID=g142.t1.intron1;Parent=g142.t1;
OX371260.1_Lypha_dubia_genome_assembly,_chromosome:_1	AUGUSTUS	CDS	946016	947097	0.48	-	0	ID=g142.t1.CDS2;Parent=g142.t1;
OX371260.1_Lypha_dubia_genome_assembly,_chromosome:_1	AUGUSTUS	exon	946016	947097	.	-	.	ID=g142.t1.exon2;Parent=g142.t1;
OX371260.1_Lypha_dubia_genome_assembly,_chromosome:_1	AUGUSTUS	intron	947098	947168	0.74	-	.	ID=g142.t1.intron2;Parent=g142.t1;
OX371260.1_Lypha_dubia_genome_assembly,_chromosome:_1	AUGUSTUS	CDS	947169	947336	0.75	-	0	ID=g142.t1.CDS3;Parent=g142.t1;
OX371260.1_Lypha_dubia_genome_assembly,_chromosome:_1	AUGUSTUS	exon	947169	947336	.	-	.	ID=g142.t1.exon3;Parent=g142.t1;
OX371260.1_Lypha_dubia_genome_assembly,_chromosome:_1	AUGUSTUS	start_codon	947334	947336	.	-	0	ID=g142.t1.start1;Parent=g142.t1;
OX371260.1_Lypha_dubia_genome_assembly,_chromosome:_1	AUGUSTUS	gene	947639	947860	.	-	.	ID=g143;
OX371260.1_Lypha_dubia_genome_assembly,_chromosome:_1	AUGUSTUS	mRNA	947639	947860	0.99	-	.	ID=g143.t1;Parent=g143;
OX371260.1_Lypha_dubia_genome_assembly,_chromosome:_1	AUGUSTUS	stop_codon	947639	947641	.	-	0	ID=g143.t1.stop1;Parent=g143.t1;
OX371260.1_Lypha_dubia_genome_assembly,_chromosome:_1	AUGUSTUS	CDS	947639	947860	0.99	-	0	ID=g143.t1.CDS1;Parent=g143.t1;
OX371260.1_Lypha_dubia_genome_assembly,_chromosome:_1	AUGUSTUS	exon	947639	947860	.	-	.	ID=g143.t1.exon1;Parent=g143.t1;
OX371260.1_Lypha_dubia_genome_assembly,_chromosome:_1	AUGUSTUS	start_codon	947858	947860	.	-	0	ID=g143.t1.start1;Parent=g143.t1;
OX371260.1_Lypha_dubia_genome_assembly,_chromosome:_1	AUGUSTUS	gene	1164495	1168448	.	-	.	ID=g144;
OX371260.1_Lypha_dubia_genome_assembly,_chromosome:_1	AUGUSTUS	mRNA	1164495	1168448	1	-	.	ID=g144.t1;Parent=g144;
OX371260.1_Lypha_dubia_genome_assembly,_chromosome:_1	AUGUSTUS	stop_codon	1164495	1164497	.	-	0	ID=g144.t1.stop1;Parent=g144.t1;
OX371260.1_Lypha_dubia_genome_assembly,_chromosome:_1	AUGUSTUS	CDS	1164495	1168448	1	-	0	ID=g144.t1.CDS1;Parent=g144.t1;
OX371260.1_Lypha_dubia_genome_assembly,_chromosome:_1	AUGUSTUS	exon	1164495	1168448	.	-	.	ID=g144.t1.exon1;Parent=g144.t1;
OX371260.1_Lypha_dubia_genome_assembly,_chromosome:_1	AUGUSTUS	start_codon	1168446	1168448	.	-	0	ID=g144.t1.start1;Parent=g144.t1;
OX371260.1_Lypha_dubia_genome_assembly,_chromosome:_1	AUGUSTUS	gene	1169444	1170230	.	-	.	ID=g145;
OX371260.1_Lypha_dubia_genome_assembly,_chromosome:_1	AUGUSTUS	mRNA	1169444	1170230	0.35	-	.	ID=g145.t1;Parent=g145;
OX371260.1_Lypha_dubia_genome_assembly,_chromosome:_1	AUGUSTUS	stop_codon	1169444	1169446	.	-	0	ID=g145.t1.stop1;Parent=g145.t1;
OX371260.1_Lypha_dubia_genome_assembly,_chromosome:_1	AUGUSTUS	CDS	1169444	1170055	0.39	-	0	ID=g145.t1.CDS1;Parent=g145.t1;
OX371260.1_Lypha_dubia_genome_assembly,_chromosome:_1	AUGUSTUS	exon	1169444	1170055	.	-	.	ID=g145.t1.exon1;Parent=g145.t1;
OX371260.1_Lypha_dubia_genome_assembly,_chromosome:_1	AUGUSTUS	intron	1170056	1170155	0.36	-	.	ID=g145.t1.intron1;Parent=g145.t1;
OX371260.1_Lypha_dubia_genome_assembly,_chromosome:_1	AUGUSTUS	CDS	1170156	1170230	0.36	-	0	ID=g145.t1.CDS2;Parent=g145.t1;
OX371260.1_Lypha_dubia_genome_assembly,_chromosome:_1	AUGUSTUS	exon	1170156	1170230	.	-	.	ID=g145.t1.exon2;Parent=g145.t1;
OX371260.1_Lypha_dubia_genome_assembly,_chromosome:_1	AUGUSTUS	start_codon	1170228	1170230	.	-	0	ID=g145.t1.start1;Parent=g145.t1;
OX371260.1_Lypha_dubia_genome_assembly,_chromosome:_1	AUGUSTUS	gene	1176825	1205755	.	-	.	ID=g146;
OX371260.1_Lypha_dubia_genome_assembly,_chromosome:_1	AUGUSTUS	mRNA	1176825	1205755	0.98	-	.	ID=g146.t1;Parent=g146;
OX371260.1_Lypha_dubia_genome_assembly,_chromosome:_1	AUGUSTUS	stop_codon	1176825	1176827	.	-	0	ID=g146.t1.stop1;Parent=g146.t1;
OX371260.1_Lypha_dubia_genome_assembly,_chromosome:_1	AUGUSTUS	CDS	1176825	1177027	0.98	-	2	ID=g146.t1.CDS1;Parent=g146.t1;
OX371260.1_Lypha_dubia_genome_assembly,_chromosome:_1	AUGUSTUS	exon	1176825	1177027	.	-	.	ID=g146.t1.exon1;Parent=g146.t1;
OX371260.1_Lypha_dubia_genome_assembly,_chromosome:_1	AUGUSTUS	intron	1177028	1178013	1	-	.	ID=g146.t1.intron1;Parent=g146.t1;
OX371260.1_Lypha_dubia_genome_assembly,_chromosome:_1	AUGUSTUS	CDS	1178014	1178049	1	-	2	ID=g146.t1.CDS2;Parent=g146.t1;
OX371260.1_Lypha_dubia_genome_assembly,_chromosome:_1	AUGUSTUS	exon	1178014	1178049	.	-	.	ID=g146.t1.exon2;Parent=g146.t1;
OX371260.1_Lypha_dubia_genome_assembly,_chromosome:_1	AUGUSTUS	intron	1178050	1178211	1	-	.	ID=g146.t1.intron2;Parent=g146.t1;
OX371260.1_Lypha_dubia_genome_assembly,_chromosome:_1	AUGUSTUS	CDS	1178212	1178359	1	-	0	ID=g146.t1.CDS3;Parent=g146.t1;
OX371260.1_Lypha_dubia_genome_assembly,_chromosome:_1	AUGUSTUS	exon	1178212	1178359	.	-	.	ID=g146.t1.exon3;Parent=g146.t1;
OX371260.1_Lypha_dubia_genome_assembly,_chromosome:_1	AUGUSTUS	intron	1178360	1178433	1	-	.	ID=g146.t1.intron3;Parent=g146.t1;
OX371260.1_Lypha_dubia_genome_assembly,_chromosome:_1	AUGUSTUS	CDS	1178434	1178596	1	-	1	ID=g146.t1.CDS4;Parent=g146.t1;
OX371260.1_Lypha_dubia_genome_assembly,_chromosome:_1	AUGUSTUS	exon	1178434	1178596	.	-	.	ID=g146.t1.exon4;Parent=g146.t1;
OX371260.1_Lypha_dubia_genome_assembly,_chromosome:_1	AUGUSTUS	intron	1178597	1178699	1	-	.	ID=g146.t1.intron4;Parent=g146.t1;
OX371260.1_Lypha_dubia_genome_assembly,_chromosome:_1	AUGUSTUS	CDS	1178700	1178920	1	-	0	ID=g146.t1.CDS5;Parent=g146.t1;
OX371260.1_Lypha_dubia_genome_assembly,_chromosome:_1	AUGUSTUS	exon	1178700	1178920	.	-	.	ID=g146.t1.exon5;Parent=g146.t1;
OX371260.1_Lypha_dubia_genome_assembly,_chromosome:_1	AUGUSTUS	intron	1178921	1178989	1	-	.	ID=g146.t1.intron5;Parent=g146.t1;
OX371260.1_Lypha_dubia_genome_assembly,_chromosome:_1	AUGUSTUS	CDS	1178990	1179080	1	-	1	ID=g146.t1.CDS6;Parent=g146.t1;
OX371260.1_Lypha_dubia_genome_assembly,_chromosome:_1	AUGUSTUS	exon	1178990	1179080	.	-	.	ID=g146.t1.exon6;Parent=g146.t1;
OX371260.1_Lypha_dubia_genome_assembly,_chromosome:_1	AUGUSTUS	intron	1179081	1179148	1	-	.	ID=g146.t1.intron6;Parent=g146.t1;
OX371260.1_Lypha_dubia_genome_assembly,_chromosome:_1	AUGUSTUS	CDS	1179149	1179300	1	-	0	ID=g146.t1.CDS7;Parent=g146.t1;
OX371260.1_Lypha_dubia_genome_assembly,_chromosome:_1	AUGUSTUS	exon	1179149	1179300	.	-	.	ID=g146.t1.exon7;Parent=g146.t1;
OX371260.1_Lypha_dubia_genome_assembly,_chromosome:_1	AUGUSTUS	intron	1179301	1188527	1	-	.	ID=g146.t1.intron7;Parent=g146.t1;
OX371260.1_Lypha_dubia_genome_assembly,_chromosome:_1	AUGUSTUS	CDS	1188528	1188688	1	-	2	ID=g146.t1.CDS8;Parent=g146.t1;
OX371260.1_Lypha_dubia_genome_assembly,_chromosome:_1	AUGUSTUS	exon	1188528	1188688	.	-	.	ID=g146.t1.exon8;Parent=g146.t1;
OX371260.1_Lypha_dubia_genome_assembly,_chromosome:_1	AUGUSTUS	intron	1188689	1188764	1	-	.	ID=g146.t1.intron8;Parent=g146.t1;
OX371260.1_Lypha_dubia_genome_assembly,_chromosome:_1	AUGUSTUS	CDS	1188765	1188933	1	-	0	ID=g146.t1.CDS9;Parent=g146.t1;
OX371260.1_Lypha_dubia_genome_assembly,_chromosome:_1	AUGUSTUS	exon	1188765	1188933	.	-	.	ID=g146.t1.exon9;Parent=g146.t1;
OX371260.1_Lypha_dubia_genome_assembly,_chromosome:_1	AUGUSTUS	intron	1188934	1188995	1	-	.	ID=g146.t1.intron9;Parent=g146.t1;
OX371260.1_Lypha_dubia_genome_assembly,_chromosome:_1	AUGUSTUS	CDS	1188996	1189092	1	-	1	ID=g146.t1.CDS10;Parent=g146.t1;
OX371260.1_Lypha_dubia_genome_assembly,_chromosome:_1	AUGUSTUS	exon	1188996	1189092	.	-	.	ID=g146.t1.exon10;Parent=g146.t1;
OX371260.1_Lypha_dubia_genome_assembly,_chromosome:_1	AUGUSTUS	intron	1189093	1189149	1	-	.	ID=g146.t1.intron10;Parent=g146.t1;
OX371260.1_Lypha_dubia_genome_assembly,_chromosome:_1	AUGUSTUS	CDS	1189150	1189283	1	-	0	ID=g146.t1.CDS11;Parent=g146.t1;
OX371260.1_Lypha_dubia_genome_assembly,_chromosome:_1	AUGUSTUS	exon	1189150	1189283	.	-	.	ID=g146.t1.exon11;Parent=g146.t1;
OX371260.1_Lypha_dubia_genome_assembly,_chromosome:_1	AUGUSTUS	intron	1189284	1189349	1	-	.	ID=g146.t1.intron11;Parent=g146.t1;
OX371260.1_Lypha_dubia_genome_assembly,_chromosome:_1	AUGUSTUS	CDS	1189350	1189519	1	-	2	ID=g146.t1.CDS12;Parent=g146.t1;
OX371260.1_Lypha_dubia_genome_assembly,_chromosome:_1	AUGUSTUS	exon	1189350	1189519	.	-	.	ID=g146.t1.exon12;Parent=g146.t1;
OX371260.1_Lypha_dubia_genome_assembly,_chromosome:_1	AUGUSTUS	intron	1189520	1189581	1	-	.	ID=g146.t1.intron12;Parent=g146.t1;
OX371260.1_Lypha_dubia_genome_assembly,_chromosome:_1	AUGUSTUS	CDS	1189582	1189711	1	-	0	ID=g146.t1.CDS13;Parent=g146.t1;
OX371260.1_Lypha_dubia_genome_assembly,_chromosome:_1	AUGUSTUS	exon	1189582	1189711	.	-	.	ID=g146.t1.exon13;Parent=g146.t1;
OX371260.1_Lypha_dubia_genome_assembly,_chromosome:_1	AUGUSTUS	intron	1189712	1205617	1	-	.	ID=g146.t1.intron13;Parent=g146.t1;
OX371260.1_Lypha_dubia_genome_assembly,_chromosome:_1	AUGUSTUS	CDS	1205618	1205755	1	-	0	ID=g146.t1.CDS14;Parent=g146.t1;
OX371260.1_Lypha_dubia_genome_assembly,_chromosome:_1	AUGUSTUS	exon	1205618	1205755	.	-	.	ID=g146.t1.exon14;Parent=g146.t1;
OX371260.1_Lypha_dubia_genome_assembly,_chromosome:_1	AUGUSTUS	start_codon	1205753	1205755	.	-	0	ID=g146.t1.start1;Parent=g146.t1;
OX371260.1_Lypha_dubia_genome_assembly,_chromosome:_1	AUGUSTUS	mRNA	1176825	1205755	0.99	-	.	ID=g146.t2;Parent=g146;
OX371260.1_Lypha_dubia_genome_assembly,_chromosome:_1	AUGUSTUS	stop_codon	1176825	1176827	.	-	0	ID=g146.t2.stop1;Parent=g146.t2;
OX371260.1_Lypha_dubia_genome_assembly,_chromosome:_1	AUGUSTUS	CDS	1176825	1177027	0.99	-	2	ID=g146.t2.CDS1;Parent=g146.t2;
OX371260.1_Lypha_dubia_genome_assembly,_chromosome:_1	AUGUSTUS	exon	1176825	1177027	.	-	.	ID=g146.t2.exon1;Parent=g146.t2;
OX371260.1_Lypha_dubia_genome_assembly,_chromosome:_1	AUGUSTUS	intron	1177028	1178013	1	-	.	ID=g146.t2.intron1;Parent=g146.t2;
OX371260.1_Lypha_dubia_genome_assembly,_chromosome:_1	AUGUSTUS	CDS	1178014	1178049	1	-	2	ID=g146.t2.CDS2;Parent=g146.t2;
OX371260.1_Lypha_dubia_genome_assembly,_chromosome:_1	AUGUSTUS	exon	1178014	1178049	.	-	.	ID=g146.t2.exon2;Parent=g146.t2;
OX371260.1_Lypha_dubia_genome_assembly,_chromosome:_1	AUGUSTUS	intron	1178050	1178211	1	-	.	ID=g146.t2.intron2;Parent=g146.t2;
OX371260.1_Lypha_dubia_genome_assembly,_chromosome:_1	AUGUSTUS	CDS	1178212	1178359	1	-	0	ID=g146.t2.CDS3;Parent=g146.t2;
OX371260.1_Lypha_dubia_genome_assembly,_chromosome:_1	AUGUSTUS	exon	1178212	1178359	.	-	.	ID=g146.t2.exon3;Parent=g146.t2;
OX371260.1_Lypha_dubia_genome_assembly,_chromosome:_1	AUGUSTUS	intron	1178360	1178433	1	-	.	ID=g146.t2.intron3;Parent=g146.t2;
OX371260.1_Lypha_dubia_genome_assembly,_chromosome:_1	AUGUSTUS	CDS	1178434	1178596	1	-	1	ID=g146.t2.CDS4;Parent=g146.t2;
OX371260.1_Lypha_dubia_genome_assembly,_chromosome:_1	AUGUSTUS	exon	1178434	1178596	.	-	.	ID=g146.t2.exon4;Parent=g146.t2;
OX371260.1_Lypha_dubia_genome_assembly,_chromosome:_1	AUGUSTUS	intron	1178597	1178699	1	-	.	ID=g146.t2.intron4;Parent=g146.t2;
OX371260.1_Lypha_dubia_genome_assembly,_chromosome:_1	AUGUSTUS	CDS	1178700	1178920	1	-	0	ID=g146.t2.CDS5;Parent=g146.t2;
OX371260.1_Lypha_dubia_genome_assembly,_chromosome:_1	AUGUSTUS	exon	1178700	1178920	.	-	.	ID=g146.t2.exon5;Parent=g146.t2;
OX371260.1_Lypha_dubia_genome_assembly,_chromosome:_1	AUGUSTUS	intron	1178921	1178989	1	-	.	ID=g146.t2.intron5;Parent=g146.t2;
OX371260.1_Lypha_dubia_genome_assembly,_chromosome:_1	AUGUSTUS	CDS	1178990	1179080	1	-	1	ID=g146.t2.CDS6;Parent=g146.t2;
OX371260.1_Lypha_dubia_genome_assembly,_chromosome:_1	AUGUSTUS	exon	1178990	1179080	.	-	.	ID=g146.t2.exon6;Parent=g146.t2;
OX371260.1_Lypha_dubia_genome_assembly,_chromosome:_1	AUGUSTUS	intron	1179081	1179148	1	-	.	ID=g146.t2.intron6;Parent=g146.t2;
OX371260.1_Lypha_dubia_genome_assembly,_chromosome:_1	AUGUSTUS	CDS	1179149	1179300	1	-	0	ID=g146.t2.CDS7;Parent=g146.t2;
OX371260.1_Lypha_dubia_genome_assembly,_chromosome:_1	AUGUSTUS	exon	1179149	1179300	.	-	.	ID=g146.t2.exon7;Parent=g146.t2;
OX371260.1_Lypha_dubia_genome_assembly,_chromosome:_1	AUGUSTUS	intron	1179301	1188527	1	-	.	ID=g146.t2.intron7;Parent=g146.t2;
OX371260.1_Lypha_dubia_genome_assembly,_chromosome:_1	AUGUSTUS	CDS	1188528	1188688	1	-	2	ID=g146.t2.CDS8;Parent=g146.t2;
OX371260.1_Lypha_dubia_genome_assembly,_chromosome:_1	AUGUSTUS	exon	1188528	1188688	.	-	.	ID=g146.t2.exon8;Parent=g146.t2;
OX371260.1_Lypha_dubia_genome_assembly,_chromosome:_1	AUGUSTUS	intron	1188689	1188764	1	-	.	ID=g146.t2.intron8;Parent=g146.t2;
OX371260.1_Lypha_dubia_genome_assembly,_chromosome:_1	AUGUSTUS	CDS	1188765	1188933	1	-	0	ID=g146.t2.CDS9;Parent=g146.t2;
OX371260.1_Lypha_dubia_genome_assembly,_chromosome:_1	AUGUSTUS	exon	1188765	1188933	.	-	.	ID=g146.t2.exon9;Parent=g146.t2;
OX371260.1_Lypha_dubia_genome_assembly,_chromosome:_1	AUGUSTUS	intron	1188934	1188995	1	-	.	ID=g146.t2.intron9;Parent=g146.t2;
OX371260.1_Lypha_dubia_genome_assembly,_chromosome:_1	AUGUSTUS	CDS	1188996	1189092	1	-	1	ID=g146.t2.CDS10;Parent=g146.t2;
OX371260.1_Lypha_dubia_genome_assembly,_chromosome:_1	AUGUSTUS	exon	1188996	1189092	.	-	.	ID=g146.t2.exon10;Parent=g146.t2;
OX371260.1_Lypha_dubia_genome_assembly,_chromosome:_1	AUGUSTUS	intron	1189093	1189149	1	-	.	ID=g146.t2.intron10;Parent=g146.t2;
OX371260.1_Lypha_dubia_genome_assembly,_chromosome:_1	AUGUSTUS	CDS	1189150	1189283	1	-	0	ID=g146.t2.CDS11;Parent=g146.t2;
OX371260.1_Lypha_dubia_genome_assembly,_chromosome:_1	AUGUSTUS	exon	1189150	1189283	.	-	.	ID=g146.t2.exon11;Parent=g146.t2;
OX371260.1_Lypha_dubia_genome_assembly,_chromosome:_1	AUGUSTUS	intron	1189284	1189349	1	-	.	ID=g146.t2.intron11;Parent=g146.t2;
OX371260.1_Lypha_dubia_genome_assembly,_chromosome:_1	AUGUSTUS	CDS	1189350	1189519	1	-	2	ID=g146.t2.CDS12;Parent=g146.t2;
OX371260.1_Lypha_dubia_genome_assembly,_chromosome:_1	AUGUSTUS	exon	1189350	1189519	.	-	.	ID=g146.t2.exon12;Parent=g146.t2;
OX371260.1_Lypha_dubia_genome_assembly,_chromosome:_1	AUGUSTUS	intron	1189520	1189581	1	-	.	ID=g146.t2.intron12;Parent=g146.t2;
OX371260.1_Lypha_dubia_genome_assembly,_chromosome:_1	AUGUSTUS	CDS	1189582	1189711	1	-	0	ID=g146.t2.CDS13;Parent=g146.t2;
OX371260.1_Lypha_dubia_genome_assembly,_chromosome:_1	AUGUSTUS	exon	1189582	1189711	.	-	.	ID=g146.t2.exon13;Parent=g146.t2;
OX371260.1_Lypha_dubia_genome_assembly,_chromosome:_1	AUGUSTUS	intron	1189712	1193591	1	-	.	ID=g146.t2.intron13;Parent=g146.t2;
OX371260.1_Lypha_dubia_genome_assembly,_chromosome:_1	AUGUSTUS	CDS	1193592	1193624	1	-	0	ID=g146.t2.CDS14;Parent=g146.t2;
OX371260.1_Lypha_dubia_genome_assembly,_chromosome:_1	AUGUSTUS	exon	1193592	1193624	.	-	.	ID=g146.t2.exon14;Parent=g146.t2;
OX371260.1_Lypha_dubia_genome_assembly,_chromosome:_1	AUGUSTUS	intron	1193625	1205617	1	-	.	ID=g146.t2.intron14;Parent=g146.t2;
OX371260.1_Lypha_dubia_genome_assembly,_chromosome:_1	AUGUSTUS	CDS	1205618	1205755	1	-	0	ID=g146.t2.CDS15;Parent=g146.t2;
OX371260.1_Lypha_dubia_genome_assembly,_chromosome:_1	AUGUSTUS	exon	1205618	1205755	.	-	.	ID=g146.t2.exon15;Parent=g146.t2;
OX371260.1_Lypha_dubia_genome_assembly,_chromosome:_1	AUGUSTUS	start_codon	1205753	1205755	.	-	0	ID=g146.t2.start1;Parent=g146.t2;
OX371260.1_Lypha_dubia_genome_assembly,_chromosome:_1	AUGUSTUS	gene	1211057	1211842	.	+	.	ID=g147;
OX371260.1_Lypha_dubia_genome_assembly,_chromosome:_1	AUGUSTUS	mRNA	1211057	1211842	1	+	.	ID=g147.t1;Parent=g147;
OX371260.1_Lypha_dubia_genome_assembly,_chromosome:_1	AUGUSTUS	start_codon	1211057	1211059	.	+	0	ID=g147.t1.start1;Parent=g147.t1;
OX371260.1_Lypha_dubia_genome_assembly,_chromosome:_1	AUGUSTUS	CDS	1211057	1211364	1	+	0	ID=g147.t1.CDS1;Parent=g147.t1;
OX371260.1_Lypha_dubia_genome_assembly,_chromosome:_1	AUGUSTUS	exon	1211057	1211364	.	+	.	ID=g147.t1.exon1;Parent=g147.t1;
OX371260.1_Lypha_dubia_genome_assembly,_chromosome:_1	AUGUSTUS	intron	1211365	1211443	1	+	.	ID=g147.t1.intron1;Parent=g147.t1;
OX371260.1_Lypha_dubia_genome_assembly,_chromosome:_1	AUGUSTUS	CDS	1211444	1211587	1	+	1	ID=g147.t1.CDS2;Parent=g147.t1;
OX371260.1_Lypha_dubia_genome_assembly,_chromosome:_1	AUGUSTUS	exon	1211444	1211587	.	+	.	ID=g147.t1.exon2;Parent=g147.t1;
OX371260.1_Lypha_dubia_genome_assembly,_chromosome:_1	AUGUSTUS	intron	1211588	1211661	1	+	.	ID=g147.t1.intron2;Parent=g147.t1;
OX371260.1_Lypha_dubia_genome_assembly,_chromosome:_1	AUGUSTUS	CDS	1211662	1211842	1	+	1	ID=g147.t1.CDS3;Parent=g147.t1;
OX371260.1_Lypha_dubia_genome_assembly,_chromosome:_1	AUGUSTUS	exon	1211662	1211842	.	+	.	ID=g147.t1.exon3;Parent=g147.t1;
OX371260.1_Lypha_dubia_genome_assembly,_chromosome:_1	AUGUSTUS	stop_codon	1211840	1211842	.	+	0	ID=g147.t1.stop1;Parent=g147.t1;
OX371260.1_Lypha_dubia_genome_assembly,_chromosome:_1	AUGUSTUS	gene	1212557	1213748	.	-	.	ID=g148;
OX371260.1_Lypha_dubia_genome_assembly,_chromosome:_1	AUGUSTUS	mRNA	1212557	1213748	1	-	.	ID=g148.t1;Parent=g148;
OX371260.1_Lypha_dubia_genome_assembly,_chromosome:_1	AUGUSTUS	stop_codon	1212557	1212559	.	-	0	ID=g148.t1.stop1;Parent=g148.t1;
OX371260.1_Lypha_dubia_genome_assembly,_chromosome:_1	AUGUSTUS	CDS	1212557	1213420	1	-	0	ID=g148.t1.CDS1;Parent=g148.t1;
OX371260.1_Lypha_dubia_genome_assembly,_chromosome:_1	AUGUSTUS	exon	1212557	1213420	.	-	.	ID=g148.t1.exon1;Parent=g148.t1;
OX371260.1_Lypha_dubia_genome_assembly,_chromosome:_1	AUGUSTUS	intron	1213421	1213507	1	-	.	ID=g148.t1.intron1;Parent=g148.t1;
OX371260.1_Lypha_dubia_genome_assembly,_chromosome:_1	AUGUSTUS	CDS	1213508	1213677	1	-	2	ID=g148.t1.CDS2;Parent=g148.t1;
OX371260.1_Lypha_dubia_genome_assembly,_chromosome:_1	AUGUSTUS	exon	1213508	1213677	.	-	.	ID=g148.t1.exon2;Parent=g148.t1;
OX371260.1_Lypha_dubia_genome_assembly,_chromosome:_1	AUGUSTUS	intron	1213678	1213729	1	-	.	ID=g148.t1.intron2;Parent=g148.t1;
OX371260.1_Lypha_dubia_genome_assembly,_chromosome:_1	AUGUSTUS	CDS	1213730	1213748	1	-	0	ID=g148.t1.CDS3;Parent=g148.t1;
OX371260.1_Lypha_dubia_genome_assembly,_chromosome:_1	AUGUSTUS	exon	1213730	1213748	.	-	.	ID=g148.t1.exon3;Parent=g148.t1;
OX371260.1_Lypha_dubia_genome_assembly,_chromosome:_1	AUGUSTUS	start_codon	1213746	1213748	.	-	0	ID=g148.t1.start1;Parent=g148.t1;
OX371260.1_Lypha_dubia_genome_assembly,_chromosome:_1	AUGUSTUS	gene	1326628	1327899	.	-	.	ID=g149;
OX371260.1_Lypha_dubia_genome_assembly,_chromosome:_1	AUGUSTUS	mRNA	1326628	1327899	0.29	-	.	ID=g149.t1;Parent=g149;
OX371260.1_Lypha_dubia_genome_assembly,_chromosome:_1	AUGUSTUS	stop_codon	1326628	1326630	.	-	0	ID=g149.t1.stop1;Parent=g149.t1;
OX371260.1_Lypha_dubia_genome_assembly,_chromosome:_1	AUGUSTUS	CDS	1326628	1327057	0.33	-	1	ID=g149.t1.CDS1;Parent=g149.t1;
OX371260.1_Lypha_dubia_genome_assembly,_chromosome:_1	AUGUSTUS	exon	1326628	1327057	.	-	.	ID=g149.t1.exon1;Parent=g149.t1;
OX371260.1_Lypha_dubia_genome_assembly,_chromosome:_1	AUGUSTUS	intron	1327058	1327657	0.29	-	.	ID=g149.t1.intron1;Parent=g149.t1;
OX371260.1_Lypha_dubia_genome_assembly,_chromosome:_1	AUGUSTUS	CDS	1327658	1327899	0.63	-	0	ID=g149.t1.CDS2;Parent=g149.t1;
OX371260.1_Lypha_dubia_genome_assembly,_chromosome:_1	AUGUSTUS	exon	1327658	1327899	.	-	.	ID=g149.t1.exon2;Parent=g149.t1;
OX371260.1_Lypha_dubia_genome_assembly,_chromosome:_1	AUGUSTUS	start_codon	1327897	1327899	.	-	0	ID=g149.t1.start1;Parent=g149.t1;
OX371260.1_Lypha_dubia_genome_assembly,_chromosome:_1	AUGUSTUS	gene	1400341	1427842	.	-	.	ID=g150;
OX371260.1_Lypha_dubia_genome_assembly,_chromosome:_1	AUGUSTUS	mRNA	1400341	1427842	1	-	.	ID=g150.t1;Parent=g150;
OX371260.1_Lypha_dubia_genome_assembly,_chromosome:_1	AUGUSTUS	stop_codon	1400341	1400343	.	-	0	ID=g150.t1.stop1;Parent=g150.t1;
OX371260.1_Lypha_dubia_genome_assembly,_chromosome:_1	AUGUSTUS	CDS	1400341	1401284	1	-	2	ID=g150.t1.CDS1;Parent=g150.t1;
OX371260.1_Lypha_dubia_genome_assembly,_chromosome:_1	AUGUSTUS	exon	1400341	1401284	.	-	.	ID=g150.t1.exon1;Parent=g150.t1;
OX371260.1_Lypha_dubia_genome_assembly,_chromosome:_1	AUGUSTUS	intron	1401285	1407282	1	-	.	ID=g150.t1.intron1;Parent=g150.t1;
OX371260.1_Lypha_dubia_genome_assembly,_chromosome:_1	AUGUSTUS	CDS	1407283	1407580	1	-	0	ID=g150.t1.CDS2;Parent=g150.t1;
OX371260.1_Lypha_dubia_genome_assembly,_chromosome:_1	AUGUSTUS	exon	1407283	1407580	.	-	.	ID=g150.t1.exon2;Parent=g150.t1;
OX371260.1_Lypha_dubia_genome_assembly,_chromosome:_1	AUGUSTUS	intron	1407581	1409993	1	-	.	ID=g150.t1.intron2;Parent=g150.t1;
OX371260.1_Lypha_dubia_genome_assembly,_chromosome:_1	AUGUSTUS	CDS	1409994	1410229	1	-	2	ID=g150.t1.CDS3;Parent=g150.t1;
OX371260.1_Lypha_dubia_genome_assembly,_chromosome:_1	AUGUSTUS	exon	1409994	1410229	.	-	.	ID=g150.t1.exon3;Parent=g150.t1;
OX371260.1_Lypha_dubia_genome_assembly,_chromosome:_1	AUGUSTUS	intron	1410230	1410290	1	-	.	ID=g150.t1.intron3;Parent=g150.t1;
OX371260.1_Lypha_dubia_genome_assembly,_chromosome:_1	AUGUSTUS	CDS	1410291	1410641	1	-	2	ID=g150.t1.CDS4;Parent=g150.t1;
OX371260.1_Lypha_dubia_genome_assembly,_chromosome:_1	AUGUSTUS	exon	1410291	1410641	.	-	.	ID=g150.t1.exon4;Parent=g150.t1;
OX371260.1_Lypha_dubia_genome_assembly,_chromosome:_1	AUGUSTUS	intron	1410642	1411653	1	-	.	ID=g150.t1.intron4;Parent=g150.t1;
OX371260.1_Lypha_dubia_genome_assembly,_chromosome:_1	AUGUSTUS	CDS	1411654	1412411	1	-	1	ID=g150.t1.CDS5;Parent=g150.t1;
OX371260.1_Lypha_dubia_genome_assembly,_chromosome:_1	AUGUSTUS	exon	1411654	1412411	.	-	.	ID=g150.t1.exon5;Parent=g150.t1;
OX371260.1_Lypha_dubia_genome_assembly,_chromosome:_1	AUGUSTUS	intron	1412412	1412471	1	-	.	ID=g150.t1.intron5;Parent=g150.t1;
OX371260.1_Lypha_dubia_genome_assembly,_chromosome:_1	AUGUSTUS	CDS	1412472	1412619	1	-	2	ID=g150.t1.CDS6;Parent=g150.t1;
OX371260.1_Lypha_dubia_genome_assembly,_chromosome:_1	AUGUSTUS	exon	1412472	1412619	.	-	.	ID=g150.t1.exon6;Parent=g150.t1;
OX371260.1_Lypha_dubia_genome_assembly,_chromosome:_1	AUGUSTUS	intron	1412620	1423404	1	-	.	ID=g150.t1.intron6;Parent=g150.t1;
OX371260.1_Lypha_dubia_genome_assembly,_chromosome:_1	AUGUSTUS	CDS	1423405	1423516	1	-	0	ID=g150.t1.CDS7;Parent=g150.t1;
OX371260.1_Lypha_dubia_genome_assembly,_chromosome:_1	AUGUSTUS	exon	1423405	1423516	.	-	.	ID=g150.t1.exon7;Parent=g150.t1;
OX371260.1_Lypha_dubia_genome_assembly,_chromosome:_1	AUGUSTUS	intron	1423517	1423584	1	-	.	ID=g150.t1.intron7;Parent=g150.t1;
OX371260.1_Lypha_dubia_genome_assembly,_chromosome:_1	AUGUSTUS	CDS	1423585	1423955	1	-	2	ID=g150.t1.CDS8;Parent=g150.t1;
OX371260.1_Lypha_dubia_genome_assembly,_chromosome:_1	AUGUSTUS	exon	1423585	1423955	.	-	.	ID=g150.t1.exon8;Parent=g150.t1;
OX371260.1_Lypha_dubia_genome_assembly,_chromosome:_1	AUGUSTUS	intron	1423956	1424059	1	-	.	ID=g150.t1.intron8;Parent=g150.t1;
OX371260.1_Lypha_dubia_genome_assembly,_chromosome:_1	AUGUSTUS	CDS	1424060	1424444	1	-	0	ID=g150.t1.CDS9;Parent=g150.t1;
OX371260.1_Lypha_dubia_genome_assembly,_chromosome:_1	AUGUSTUS	exon	1424060	1424444	.	-	.	ID=g150.t1.exon9;Parent=g150.t1;
OX371260.1_Lypha_dubia_genome_assembly,_chromosome:_1	AUGUSTUS	intron	1424445	1424516	1	-	.	ID=g150.t1.intron9;Parent=g150.t1;
OX371260.1_Lypha_dubia_genome_assembly,_chromosome:_1	AUGUSTUS	CDS	1424517	1424633	1	-	0	ID=g150.t1.CDS10;Parent=g150.t1;
OX371260.1_Lypha_dubia_genome_assembly,_chromosome:_1	AUGUSTUS	exon	1424517	1424633	.	-	.	ID=g150.t1.exon10;Parent=g150.t1;
OX371260.1_Lypha_dubia_genome_assembly,_chromosome:_1	AUGUSTUS	intron	1424634	1424694	1	-	.	ID=g150.t1.intron10;Parent=g150.t1;
OX371260.1_Lypha_dubia_genome_assembly,_chromosome:_1	AUGUSTUS	CDS	1424695	1424847	1	-	0	ID=g150.t1.CDS11;Parent=g150.t1;
OX371260.1_Lypha_dubia_genome_assembly,_chromosome:_1	AUGUSTUS	exon	1424695	1424847	.	-	.	ID=g150.t1.exon11;Parent=g150.t1;
OX371260.1_Lypha_dubia_genome_assembly,_chromosome:_1	AUGUSTUS	intron	1424848	1424921	1	-	.	ID=g150.t1.intron11;Parent=g150.t1;
OX371260.1_Lypha_dubia_genome_assembly,_chromosome:_1	AUGUSTUS	CDS	1424922	1425080	1	-	0	ID=g150.t1.CDS12;Parent=g150.t1;
OX371260.1_Lypha_dubia_genome_assembly,_chromosome:_1	AUGUSTUS	exon	1424922	1425080	.	-	.	ID=g150.t1.exon12;Parent=g150.t1;
OX371260.1_Lypha_dubia_genome_assembly,_chromosome:_1	AUGUSTUS	intron	1425081	1425156	1	-	.	ID=g150.t1.intron12;Parent=g150.t1;
OX371260.1_Lypha_dubia_genome_assembly,_chromosome:_1	AUGUSTUS	CDS	1425157	1425344	1	-	2	ID=g150.t1.CDS13;Parent=g150.t1;
OX371260.1_Lypha_dubia_genome_assembly,_chromosome:_1	AUGUSTUS	exon	1425157	1425344	.	-	.	ID=g150.t1.exon13;Parent=g150.t1;
OX371260.1_Lypha_dubia_genome_assembly,_chromosome:_1	AUGUSTUS	intron	1425345	1425450	1	-	.	ID=g150.t1.intron13;Parent=g150.t1;
OX371260.1_Lypha_dubia_genome_assembly,_chromosome:_1	AUGUSTUS	CDS	1425451	1426072	1	-	0	ID=g150.t1.CDS14;Parent=g150.t1;
OX371260.1_Lypha_dubia_genome_assembly,_chromosome:_1	AUGUSTUS	exon	1425451	1426072	.	-	.	ID=g150.t1.exon14;Parent=g150.t1;
OX371260.1_Lypha_dubia_genome_assembly,_chromosome:_1	AUGUSTUS	intron	1426073	1427209	1	-	.	ID=g150.t1.intron14;Parent=g150.t1;
OX371260.1_Lypha_dubia_genome_assembly,_chromosome:_1	AUGUSTUS	CDS	1427210	1427842	1	-	0	ID=g150.t1.CDS15;Parent=g150.t1;
OX371260.1_Lypha_dubia_genome_assembly,_chromosome:_1	AUGUSTUS	exon	1427210	1427842	.	-	.	ID=g150.t1.exon15;Parent=g150.t1;
OX371260.1_Lypha_dubia_genome_assembly,_chromosome:_1	AUGUSTUS	start_codon	1427840	1427842	.	-	0	ID=g150.t1.start1;Parent=g150.t1;
OX371260.1_Lypha_dubia_genome_assembly,_chromosome:_1	AUGUSTUS	gene	1440472	1440815	.	+	.	ID=g151;
OX371260.1_Lypha_dubia_genome_assembly,_chromosome:_1	AUGUSTUS	mRNA	1440472	1440815	0.91	+	.	ID=g151.t1;Parent=g151;
OX371260.1_Lypha_dubia_genome_assembly,_chromosome:_1	AUGUSTUS	start_codon	1440472	1440474	.	+	0	ID=g151.t1.start1;Parent=g151.t1;
OX371260.1_Lypha_dubia_genome_assembly,_chromosome:_1	AUGUSTUS	CDS	1440472	1440729	0.93	+	0	ID=g151.t1.CDS1;Parent=g151.t1;
OX371260.1_Lypha_dubia_genome_assembly,_chromosome:_1	AUGUSTUS	exon	1440472	1440729	.	+	.	ID=g151.t1.exon1;Parent=g151.t1;
OX371260.1_Lypha_dubia_genome_assembly,_chromosome:_1	AUGUSTUS	intron	1440730	1440806	0.91	+	.	ID=g151.t1.intron1;Parent=g151.t1;
OX371260.1_Lypha_dubia_genome_assembly,_chromosome:_1	AUGUSTUS	CDS	1440807	1440815	0.91	+	0	ID=g151.t1.CDS2;Parent=g151.t1;
OX371260.1_Lypha_dubia_genome_assembly,_chromosome:_1	AUGUSTUS	exon	1440807	1440815	.	+	.	ID=g151.t1.exon2;Parent=g151.t1;
OX371260.1_Lypha_dubia_genome_assembly,_chromosome:_1	AUGUSTUS	stop_codon	1440813	1440815	.	+	0	ID=g151.t1.stop1;Parent=g151.t1;
OX371260.1_Lypha_dubia_genome_assembly,_chromosome:_1	AUGUSTUS	gene	1440871	1442216	.	+	.	ID=g152;
OX371260.1_Lypha_dubia_genome_assembly,_chromosome:_1	AUGUSTUS	mRNA	1440871	1442216	0.87	+	.	ID=g152.t1;Parent=g152;
OX371260.1_Lypha_dubia_genome_assembly,_chromosome:_1	AUGUSTUS	start_codon	1440871	1440873	.	+	0	ID=g152.t1.start1;Parent=g152.t1;
OX371260.1_Lypha_dubia_genome_assembly,_chromosome:_1	AUGUSTUS	CDS	1440871	1441770	0.89	+	0	ID=g152.t1.CDS1;Parent=g152.t1;
OX371260.1_Lypha_dubia_genome_assembly,_chromosome:_1	AUGUSTUS	exon	1440871	1441770	.	+	.	ID=g152.t1.exon1;Parent=g152.t1;
OX371260.1_Lypha_dubia_genome_assembly,_chromosome:_1	AUGUSTUS	intron	1441771	1441859	1	+	.	ID=g152.t1.intron1;Parent=g152.t1;
OX371260.1_Lypha_dubia_genome_assembly,_chromosome:_1	AUGUSTUS	CDS	1441860	1442216	0.98	+	0	ID=g152.t1.CDS2;Parent=g152.t1;
OX371260.1_Lypha_dubia_genome_assembly,_chromosome:_1	AUGUSTUS	exon	1441860	1442216	.	+	.	ID=g152.t1.exon2;Parent=g152.t1;
OX371260.1_Lypha_dubia_genome_assembly,_chromosome:_1	AUGUSTUS	stop_codon	1442214	1442216	.	+	0	ID=g152.t1.stop1;Parent=g152.t1;
OX371260.1_Lypha_dubia_genome_assembly,_chromosome:_1	AUGUSTUS	gene	1442301	1442779	.	+	.	ID=g153;
OX371260.1_Lypha_dubia_genome_assembly,_chromosome:_1	AUGUSTUS	mRNA	1442301	1442779	1	+	.	ID=g153.t1;Parent=g153;
OX371260.1_Lypha_dubia_genome_assembly,_chromosome:_1	AUGUSTUS	start_codon	1442301	1442303	.	+	0	ID=g153.t1.start1;Parent=g153.t1;
OX371260.1_Lypha_dubia_genome_assembly,_chromosome:_1	AUGUSTUS	CDS	1442301	1442556	1	+	0	ID=g153.t1.CDS1;Parent=g153.t1;
OX371260.1_Lypha_dubia_genome_assembly,_chromosome:_1	AUGUSTUS	exon	1442301	1442556	.	+	.	ID=g153.t1.exon1;Parent=g153.t1;
OX371260.1_Lypha_dubia_genome_assembly,_chromosome:_1	AUGUSTUS	intron	1442557	1442618	1	+	.	ID=g153.t1.intron1;Parent=g153.t1;
OX371260.1_Lypha_dubia_genome_assembly,_chromosome:_1	AUGUSTUS	CDS	1442619	1442779	1	+	2	ID=g153.t1.CDS2;Parent=g153.t1;
OX371260.1_Lypha_dubia_genome_assembly,_chromosome:_1	AUGUSTUS	exon	1442619	1442779	.	+	.	ID=g153.t1.exon2;Parent=g153.t1;
OX371260.1_Lypha_dubia_genome_assembly,_chromosome:_1	AUGUSTUS	stop_codon	1442777	1442779	.	+	0	ID=g153.t1.stop1;Parent=g153.t1;
OX371260.1_Lypha_dubia_genome_assembly,_chromosome:_1	AUGUSTUS	gene	1455877	1456811	.	+	.	ID=g154;
OX371260.1_Lypha_dubia_genome_assembly,_chromosome:_1	AUGUSTUS	mRNA	1455877	1456811	1	+	.	ID=g154.t1;Parent=g154;
OX371260.1_Lypha_dubia_genome_assembly,_chromosome:_1	AUGUSTUS	start_codon	1455877	1455879	.	+	0	ID=g154.t1.start1;Parent=g154.t1;
OX371260.1_Lypha_dubia_genome_assembly,_chromosome:_1	AUGUSTUS	CDS	1455877	1456631	1	+	0	ID=g154.t1.CDS1;Parent=g154.t1;
OX371260.1_Lypha_dubia_genome_assembly,_chromosome:_1	AUGUSTUS	exon	1455877	1456631	.	+	.	ID=g154.t1.exon1;Parent=g154.t1;
OX371260.1_Lypha_dubia_genome_assembly,_chromosome:_1	AUGUSTUS	intron	1456632	1456714	1	+	.	ID=g154.t1.intron1;Parent=g154.t1;
OX371260.1_Lypha_dubia_genome_assembly,_chromosome:_1	AUGUSTUS	CDS	1456715	1456811	1	+	1	ID=g154.t1.CDS2;Parent=g154.t1;
OX371260.1_Lypha_dubia_genome_assembly,_chromosome:_1	AUGUSTUS	exon	1456715	1456811	.	+	.	ID=g154.t1.exon2;Parent=g154.t1;
OX371260.1_Lypha_dubia_genome_assembly,_chromosome:_1	AUGUSTUS	stop_codon	1456809	1456811	.	+	0	ID=g154.t1.stop1;Parent=g154.t1;
OX371260.1_Lypha_dubia_genome_assembly,_chromosome:_1	AUGUSTUS	gene	1457145	1457778	.	-	.	ID=g155;
OX371260.1_Lypha_dubia_genome_assembly,_chromosome:_1	AUGUSTUS	mRNA	1457145	1457778	0.98	-	.	ID=g155.t1;Parent=g155;
OX371260.1_Lypha_dubia_genome_assembly,_chromosome:_1	AUGUSTUS	stop_codon	1457145	1457147	.	-	0	ID=g155.t1.stop1;Parent=g155.t1;
OX371260.1_Lypha_dubia_genome_assembly,_chromosome:_1	AUGUSTUS	CDS	1457145	1457280	1	-	1	ID=g155.t1.CDS1;Parent=g155.t1;
OX371260.1_Lypha_dubia_genome_assembly,_chromosome:_1	AUGUSTUS	exon	1457145	1457280	.	-	.	ID=g155.t1.exon1;Parent=g155.t1;
OX371260.1_Lypha_dubia_genome_assembly,_chromosome:_1	AUGUSTUS	intron	1457281	1457383	1	-	.	ID=g155.t1.intron1;Parent=g155.t1;
OX371260.1_Lypha_dubia_genome_assembly,_chromosome:_1	AUGUSTUS	CDS	1457384	1457594	0.98	-	2	ID=g155.t1.CDS2;Parent=g155.t1;
OX371260.1_Lypha_dubia_genome_assembly,_chromosome:_1	AUGUSTUS	exon	1457384	1457594	.	-	.	ID=g155.t1.exon2;Parent=g155.t1;
OX371260.1_Lypha_dubia_genome_assembly,_chromosome:_1	AUGUSTUS	intron	1457595	1457684	0.98	-	.	ID=g155.t1.intron2;Parent=g155.t1;
OX371260.1_Lypha_dubia_genome_assembly,_chromosome:_1	AUGUSTUS	CDS	1457685	1457778	1	-	0	ID=g155.t1.CDS3;Parent=g155.t1;
OX371260.1_Lypha_dubia_genome_assembly,_chromosome:_1	AUGUSTUS	exon	1457685	1457778	.	-	.	ID=g155.t1.exon3;Parent=g155.t1;
OX371260.1_Lypha_dubia_genome_assembly,_chromosome:_1	AUGUSTUS	start_codon	1457776	1457778	.	-	0	ID=g155.t1.start1;Parent=g155.t1;
OX371260.1_Lypha_dubia_genome_assembly,_chromosome:_1	AUGUSTUS	gene	1459919	1463324	.	-	.	ID=g156;
OX371260.1_Lypha_dubia_genome_assembly,_chromosome:_1	AUGUSTUS	mRNA	1459919	1463324	1	-	.	ID=g156.t1;Parent=g156;
OX371260.1_Lypha_dubia_genome_assembly,_chromosome:_1	AUGUSTUS	stop_codon	1459919	1459921	.	-	0	ID=g156.t1.stop1;Parent=g156.t1;
OX371260.1_Lypha_dubia_genome_assembly,_chromosome:_1	AUGUSTUS	CDS	1459919	1460616	1	-	2	ID=g156.t1.CDS1;Parent=g156.t1;
OX371260.1_Lypha_dubia_genome_assembly,_chromosome:_1	AUGUSTUS	exon	1459919	1460616	.	-	.	ID=g156.t1.exon1;Parent=g156.t1;
OX371260.1_Lypha_dubia_genome_assembly,_chromosome:_1	AUGUSTUS	intron	1460617	1460673	1	-	.	ID=g156.t1.intron1;Parent=g156.t1;
OX371260.1_Lypha_dubia_genome_assembly,_chromosome:_1	AUGUSTUS	CDS	1460674	1460833	1	-	0	ID=g156.t1.CDS2;Parent=g156.t1;
OX371260.1_Lypha_dubia_genome_assembly,_chromosome:_1	AUGUSTUS	exon	1460674	1460833	.	-	.	ID=g156.t1.exon2;Parent=g156.t1;
OX371260.1_Lypha_dubia_genome_assembly,_chromosome:_1	AUGUSTUS	intron	1460834	1462808	1	-	.	ID=g156.t1.intron2;Parent=g156.t1;
OX371260.1_Lypha_dubia_genome_assembly,_chromosome:_1	AUGUSTUS	CDS	1462809	1463087	1	-	0	ID=g156.t1.CDS3;Parent=g156.t1;
OX371260.1_Lypha_dubia_genome_assembly,_chromosome:_1	AUGUSTUS	exon	1462809	1463087	.	-	.	ID=g156.t1.exon3;Parent=g156.t1;
OX371260.1_Lypha_dubia_genome_assembly,_chromosome:_1	AUGUSTUS	intron	1463088	1463147	1	-	.	ID=g156.t1.intron3;Parent=g156.t1;
OX371260.1_Lypha_dubia_genome_assembly,_chromosome:_1	AUGUSTUS	CDS	1463148	1463324	1	-	0	ID=g156.t1.CDS4;Parent=g156.t1;
OX371260.1_Lypha_dubia_genome_assembly,_chromosome:_1	AUGUSTUS	exon	1463148	1463324	.	-	.	ID=g156.t1.exon4;Parent=g156.t1;
OX371260.1_Lypha_dubia_genome_assembly,_chromosome:_1	AUGUSTUS	start_codon	1463322	1463324	.	-	0	ID=g156.t1.start1;Parent=g156.t1;
OX371260.1_Lypha_dubia_genome_assembly,_chromosome:_1	AUGUSTUS	gene	1464337	1465506	.	+	.	ID=g157;
OX371260.1_Lypha_dubia_genome_assembly,_chromosome:_1	AUGUSTUS	mRNA	1464337	1465506	1	+	.	ID=g157.t1;Parent=g157;
OX371260.1_Lypha_dubia_genome_assembly,_chromosome:_1	AUGUSTUS	start_codon	1464337	1464339	.	+	0	ID=g157.t1.start1;Parent=g157.t1;
OX371260.1_Lypha_dubia_genome_assembly,_chromosome:_1	AUGUSTUS	CDS	1464337	1465506	1	+	0	ID=g157.t1.CDS1;Parent=g157.t1;
OX371260.1_Lypha_dubia_genome_assembly,_chromosome:_1	AUGUSTUS	exon	1464337	1465506	.	+	.	ID=g157.t1.exon1;Parent=g157.t1;
OX371260.1_Lypha_dubia_genome_assembly,_chromosome:_1	AUGUSTUS	stop_codon	1465504	1465506	.	+	0	ID=g157.t1.stop1;Parent=g157.t1;
OX371260.1_Lypha_dubia_genome_assembly,_chromosome:_1	AUGUSTUS	gene	1477579	1478271	.	-	.	ID=g158;
OX371260.1_Lypha_dubia_genome_assembly,_chromosome:_1	AUGUSTUS	mRNA	1477579	1478271	1	-	.	ID=g158.t1;Parent=g158;
OX371260.1_Lypha_dubia_genome_assembly,_chromosome:_1	AUGUSTUS	stop_codon	1477579	1477581	.	-	0	ID=g158.t1.stop1;Parent=g158.t1;
OX371260.1_Lypha_dubia_genome_assembly,_chromosome:_1	AUGUSTUS	CDS	1477579	1478271	1	-	0	ID=g158.t1.CDS1;Parent=g158.t1;
OX371260.1_Lypha_dubia_genome_assembly,_chromosome:_1	AUGUSTUS	exon	1477579	1478271	.	-	.	ID=g158.t1.exon1;Parent=g158.t1;
OX371260.1_Lypha_dubia_genome_assembly,_chromosome:_1	AUGUSTUS	start_codon	1478269	1478271	.	-	0	ID=g158.t1.start1;Parent=g158.t1;
OX371260.1_Lypha_dubia_genome_assembly,_chromosome:_1	AUGUSTUS	gene	1481639	1485600	.	-	.	ID=g159;
OX371260.1_Lypha_dubia_genome_assembly,_chromosome:_1	AUGUSTUS	mRNA	1481639	1485600	1	-	.	ID=g159.t1;Parent=g159;
OX371260.1_Lypha_dubia_genome_assembly,_chromosome:_1	AUGUSTUS	stop_codon	1481639	1481641	.	-	0	ID=g159.t1.stop1;Parent=g159.t1;
OX371260.1_Lypha_dubia_genome_assembly,_chromosome:_1	AUGUSTUS	CDS	1481639	1482576	1	-	2	ID=g159.t1.CDS1;Parent=g159.t1;
OX371260.1_Lypha_dubia_genome_assembly,_chromosome:_1	AUGUSTUS	exon	1481639	1482576	.	-	.	ID=g159.t1.exon1;Parent=g159.t1;
OX371260.1_Lypha_dubia_genome_assembly,_chromosome:_1	AUGUSTUS	intron	1482577	1484726	1	-	.	ID=g159.t1.intron1;Parent=g159.t1;
OX371260.1_Lypha_dubia_genome_assembly,_chromosome:_1	AUGUSTUS	CDS	1484727	1485600	1	-	0	ID=g159.t1.CDS2;Parent=g159.t1;
OX371260.1_Lypha_dubia_genome_assembly,_chromosome:_1	AUGUSTUS	exon	1484727	1485600	.	-	.	ID=g159.t1.exon2;Parent=g159.t1;
OX371260.1_Lypha_dubia_genome_assembly,_chromosome:_1	AUGUSTUS	start_codon	1485598	1485600	.	-	0	ID=g159.t1.start1;Parent=g159.t1;
OX371260.1_Lypha_dubia_genome_assembly,_chromosome:_1	AUGUSTUS	gene	1514591	1521843	.	+	.	ID=g160;
OX371260.1_Lypha_dubia_genome_assembly,_chromosome:_1	AUGUSTUS	mRNA	1514591	1521843	0.97	+	.	ID=g160.t1;Parent=g160;
OX371260.1_Lypha_dubia_genome_assembly,_chromosome:_1	AUGUSTUS	start_codon	1514591	1514593	.	+	0	ID=g160.t1.start1;Parent=g160.t1;
OX371260.1_Lypha_dubia_genome_assembly,_chromosome:_1	AUGUSTUS	CDS	1514591	1514597	0.97	+	0	ID=g160.t1.CDS1;Parent=g160.t1;
OX371260.1_Lypha_dubia_genome_assembly,_chromosome:_1	AUGUSTUS	exon	1514591	1514597	.	+	.	ID=g160.t1.exon1;Parent=g160.t1;
OX371260.1_Lypha_dubia_genome_assembly,_chromosome:_1	AUGUSTUS	intron	1514598	1514661	0.97	+	.	ID=g160.t1.intron1;Parent=g160.t1;
OX371260.1_Lypha_dubia_genome_assembly,_chromosome:_1	AUGUSTUS	CDS	1514662	1514754	1	+	2	ID=g160.t1.CDS2;Parent=g160.t1;
OX371260.1_Lypha_dubia_genome_assembly,_chromosome:_1	AUGUSTUS	exon	1514662	1514754	.	+	.	ID=g160.t1.exon2;Parent=g160.t1;
OX371260.1_Lypha_dubia_genome_assembly,_chromosome:_1	AUGUSTUS	intron	1514755	1516485	1	+	.	ID=g160.t1.intron2;Parent=g160.t1;
OX371260.1_Lypha_dubia_genome_assembly,_chromosome:_1	AUGUSTUS	CDS	1516486	1516655	1	+	2	ID=g160.t1.CDS3;Parent=g160.t1;
OX371260.1_Lypha_dubia_genome_assembly,_chromosome:_1	AUGUSTUS	exon	1516486	1516655	.	+	.	ID=g160.t1.exon3;Parent=g160.t1;
OX371260.1_Lypha_dubia_genome_assembly,_chromosome:_1	AUGUSTUS	intron	1516656	1516712	1	+	.	ID=g160.t1.intron3;Parent=g160.t1;
OX371260.1_Lypha_dubia_genome_assembly,_chromosome:_1	AUGUSTUS	CDS	1516713	1516928	1	+	0	ID=g160.t1.CDS4;Parent=g160.t1;
OX371260.1_Lypha_dubia_genome_assembly,_chromosome:_1	AUGUSTUS	exon	1516713	1516928	.	+	.	ID=g160.t1.exon4;Parent=g160.t1;
OX371260.1_Lypha_dubia_genome_assembly,_chromosome:_1	AUGUSTUS	intron	1516929	1516984	1	+	.	ID=g160.t1.intron4;Parent=g160.t1;
OX371260.1_Lypha_dubia_genome_assembly,_chromosome:_1	AUGUSTUS	CDS	1516985	1517192	1	+	0	ID=g160.t1.CDS5;Parent=g160.t1;
OX371260.1_Lypha_dubia_genome_assembly,_chromosome:_1	AUGUSTUS	exon	1516985	1517192	.	+	.	ID=g160.t1.exon5;Parent=g160.t1;
OX371260.1_Lypha_dubia_genome_assembly,_chromosome:_1	AUGUSTUS	intron	1517193	1517249	1	+	.	ID=g160.t1.intron5;Parent=g160.t1;
OX371260.1_Lypha_dubia_genome_assembly,_chromosome:_1	AUGUSTUS	CDS	1517250	1517552	1	+	2	ID=g160.t1.CDS6;Parent=g160.t1;
OX371260.1_Lypha_dubia_genome_assembly,_chromosome:_1	AUGUSTUS	exon	1517250	1517552	.	+	.	ID=g160.t1.exon6;Parent=g160.t1;
OX371260.1_Lypha_dubia_genome_assembly,_chromosome:_1	AUGUSTUS	intron	1517553	1517615	1	+	.	ID=g160.t1.intron6;Parent=g160.t1;
OX371260.1_Lypha_dubia_genome_assembly,_chromosome:_1	AUGUSTUS	CDS	1517616	1517833	1	+	2	ID=g160.t1.CDS7;Parent=g160.t1;
OX371260.1_Lypha_dubia_genome_assembly,_chromosome:_1	AUGUSTUS	exon	1517616	1517833	.	+	.	ID=g160.t1.exon7;Parent=g160.t1;
OX371260.1_Lypha_dubia_genome_assembly,_chromosome:_1	AUGUSTUS	intron	1517834	1519304	1	+	.	ID=g160.t1.intron7;Parent=g160.t1;
OX371260.1_Lypha_dubia_genome_assembly,_chromosome:_1	AUGUSTUS	CDS	1519305	1519959	1	+	0	ID=g160.t1.CDS8;Parent=g160.t1;
OX371260.1_Lypha_dubia_genome_assembly,_chromosome:_1	AUGUSTUS	exon	1519305	1519959	.	+	.	ID=g160.t1.exon8;Parent=g160.t1;
OX371260.1_Lypha_dubia_genome_assembly,_chromosome:_1	AUGUSTUS	intron	1519960	1520859	1	+	.	ID=g160.t1.intron8;Parent=g160.t1;
OX371260.1_Lypha_dubia_genome_assembly,_chromosome:_1	AUGUSTUS	CDS	1520860	1521292	1	+	2	ID=g160.t1.CDS9;Parent=g160.t1;
OX371260.1_Lypha_dubia_genome_assembly,_chromosome:_1	AUGUSTUS	exon	1520860	1521292	.	+	.	ID=g160.t1.exon9;Parent=g160.t1;
OX371260.1_Lypha_dubia_genome_assembly,_chromosome:_1	AUGUSTUS	intron	1521293	1521387	1	+	.	ID=g160.t1.intron9;Parent=g160.t1;
OX371260.1_Lypha_dubia_genome_assembly,_chromosome:_1	AUGUSTUS	CDS	1521388	1521673	1	+	1	ID=g160.t1.CDS10;Parent=g160.t1;
OX371260.1_Lypha_dubia_genome_assembly,_chromosome:_1	AUGUSTUS	exon	1521388	1521673	.	+	.	ID=g160.t1.exon10;Parent=g160.t1;
OX371260.1_Lypha_dubia_genome_assembly,_chromosome:_1	AUGUSTUS	intron	1521674	1521732	1	+	.	ID=g160.t1.intron10;Parent=g160.t1;
OX371260.1_Lypha_dubia_genome_assembly,_chromosome:_1	AUGUSTUS	CDS	1521733	1521843	1	+	0	ID=g160.t1.CDS11;Parent=g160.t1;
OX371260.1_Lypha_dubia_genome_assembly,_chromosome:_1	AUGUSTUS	exon	1521733	1521843	.	+	.	ID=g160.t1.exon11;Parent=g160.t1;
OX371260.1_Lypha_dubia_genome_assembly,_chromosome:_1	AUGUSTUS	stop_codon	1521841	1521843	.	+	0	ID=g160.t1.stop1;Parent=g160.t1;
OX371260.1_Lypha_dubia_genome_assembly,_chromosome:_1	AUGUSTUS	gene	1525170	1528998	.	-	.	ID=g161;
OX371260.1_Lypha_dubia_genome_assembly,_chromosome:_1	AUGUSTUS	mRNA	1525170	1528998	1	-	.	ID=g161.t1;Parent=g161;
OX371260.1_Lypha_dubia_genome_assembly,_chromosome:_1	AUGUSTUS	stop_codon	1525170	1525172	.	-	0	ID=g161.t1.stop1;Parent=g161.t1;
OX371260.1_Lypha_dubia_genome_assembly,_chromosome:_1	AUGUSTUS	CDS	1525170	1525361	1	-	0	ID=g161.t1.CDS1;Parent=g161.t1;
OX371260.1_Lypha_dubia_genome_assembly,_chromosome:_1	AUGUSTUS	exon	1525170	1525361	.	-	.	ID=g161.t1.exon1;Parent=g161.t1;
OX371260.1_Lypha_dubia_genome_assembly,_chromosome:_1	AUGUSTUS	intron	1525362	1528106	1	-	.	ID=g161.t1.intron1;Parent=g161.t1;
OX371260.1_Lypha_dubia_genome_assembly,_chromosome:_1	AUGUSTUS	CDS	1528107	1528234	1	-	2	ID=g161.t1.CDS2;Parent=g161.t1;
OX371260.1_Lypha_dubia_genome_assembly,_chromosome:_1	AUGUSTUS	exon	1528107	1528234	.	-	.	ID=g161.t1.exon2;Parent=g161.t1;
OX371260.1_Lypha_dubia_genome_assembly,_chromosome:_1	AUGUSTUS	intron	1528235	1528310	1	-	.	ID=g161.t1.intron2;Parent=g161.t1;
OX371260.1_Lypha_dubia_genome_assembly,_chromosome:_1	AUGUSTUS	CDS	1528311	1528998	1	-	0	ID=g161.t1.CDS3;Parent=g161.t1;
OX371260.1_Lypha_dubia_genome_assembly,_chromosome:_1	AUGUSTUS	exon	1528311	1528998	.	-	.	ID=g161.t1.exon3;Parent=g161.t1;
OX371260.1_Lypha_dubia_genome_assembly,_chromosome:_1	AUGUSTUS	start_codon	1528996	1528998	.	-	0	ID=g161.t1.start1;Parent=g161.t1;
OX371260.1_Lypha_dubia_genome_assembly,_chromosome:_1	AUGUSTUS	gene	1537952	1542270	.	+	.	ID=g162;
OX371260.1_Lypha_dubia_genome_assembly,_chromosome:_1	AUGUSTUS	mRNA	1537952	1542270	1	+	.	ID=g162.t1;Parent=g162;
OX371260.1_Lypha_dubia_genome_assembly,_chromosome:_1	AUGUSTUS	start_codon	1537952	1537954	.	+	0	ID=g162.t1.start1;Parent=g162.t1;
OX371260.1_Lypha_dubia_genome_assembly,_chromosome:_1	AUGUSTUS	CDS	1537952	1538176	1	+	0	ID=g162.t1.CDS1;Parent=g162.t1;
OX371260.1_Lypha_dubia_genome_assembly,_chromosome:_1	AUGUSTUS	exon	1537952	1538176	.	+	.	ID=g162.t1.exon1;Parent=g162.t1;
OX371260.1_Lypha_dubia_genome_assembly,_chromosome:_1	AUGUSTUS	intron	1538177	1538256	1	+	.	ID=g162.t1.intron1;Parent=g162.t1;
OX371260.1_Lypha_dubia_genome_assembly,_chromosome:_1	AUGUSTUS	CDS	1538257	1538380	1	+	0	ID=g162.t1.CDS2;Parent=g162.t1;
OX371260.1_Lypha_dubia_genome_assembly,_chromosome:_1	AUGUSTUS	exon	1538257	1538380	.	+	.	ID=g162.t1.exon2;Parent=g162.t1;
OX371260.1_Lypha_dubia_genome_assembly,_chromosome:_1	AUGUSTUS	intron	1538381	1540583	1	+	.	ID=g162.t1.intron2;Parent=g162.t1;
OX371260.1_Lypha_dubia_genome_assembly,_chromosome:_1	AUGUSTUS	CDS	1540584	1540755	1	+	2	ID=g162.t1.CDS3;Parent=g162.t1;
OX371260.1_Lypha_dubia_genome_assembly,_chromosome:_1	AUGUSTUS	exon	1540584	1540755	.	+	.	ID=g162.t1.exon3;Parent=g162.t1;
OX371260.1_Lypha_dubia_genome_assembly,_chromosome:_1	AUGUSTUS	intron	1540756	1542152	1	+	.	ID=g162.t1.intron3;Parent=g162.t1;
OX371260.1_Lypha_dubia_genome_assembly,_chromosome:_1	AUGUSTUS	CDS	1542153	1542270	1	+	1	ID=g162.t1.CDS4;Parent=g162.t1;
OX371260.1_Lypha_dubia_genome_assembly,_chromosome:_1	AUGUSTUS	exon	1542153	1542270	.	+	.	ID=g162.t1.exon4;Parent=g162.t1;
OX371260.1_Lypha_dubia_genome_assembly,_chromosome:_1	AUGUSTUS	stop_codon	1542268	1542270	.	+	0	ID=g162.t1.stop1;Parent=g162.t1;
OX371260.1_Lypha_dubia_genome_assembly,_chromosome:_1	AUGUSTUS	gene	1543451	1549571	.	-	.	ID=g163;
OX371260.1_Lypha_dubia_genome_assembly,_chromosome:_1	AUGUSTUS	mRNA	1543451	1549571	1	-	.	ID=g163.t1;Parent=g163;
OX371260.1_Lypha_dubia_genome_assembly,_chromosome:_1	AUGUSTUS	stop_codon	1543451	1543453	.	-	0	ID=g163.t1.stop1;Parent=g163.t1;
OX371260.1_Lypha_dubia_genome_assembly,_chromosome:_1	AUGUSTUS	CDS	1543451	1543572	1	-	2	ID=g163.t1.CDS1;Parent=g163.t1;
OX371260.1_Lypha_dubia_genome_assembly,_chromosome:_1	AUGUSTUS	exon	1543451	1543572	.	-	.	ID=g163.t1.exon1;Parent=g163.t1;
OX371260.1_Lypha_dubia_genome_assembly,_chromosome:_1	AUGUSTUS	intron	1543573	1545075	1	-	.	ID=g163.t1.intron1;Parent=g163.t1;
OX371260.1_Lypha_dubia_genome_assembly,_chromosome:_1	AUGUSTUS	CDS	1545076	1545214	1	-	0	ID=g163.t1.CDS2;Parent=g163.t1;
OX371260.1_Lypha_dubia_genome_assembly,_chromosome:_1	AUGUSTUS	exon	1545076	1545214	.	-	.	ID=g163.t1.exon2;Parent=g163.t1;
OX371260.1_Lypha_dubia_genome_assembly,_chromosome:_1	AUGUSTUS	intron	1545215	1545480	1	-	.	ID=g163.t1.intron2;Parent=g163.t1;
OX371260.1_Lypha_dubia_genome_assembly,_chromosome:_1	AUGUSTUS	CDS	1545481	1545568	1	-	1	ID=g163.t1.CDS3;Parent=g163.t1;
OX371260.1_Lypha_dubia_genome_assembly,_chromosome:_1	AUGUSTUS	exon	1545481	1545568	.	-	.	ID=g163.t1.exon3;Parent=g163.t1;
OX371260.1_Lypha_dubia_genome_assembly,_chromosome:_1	AUGUSTUS	intron	1545569	1549413	1	-	.	ID=g163.t1.intron3;Parent=g163.t1;
OX371260.1_Lypha_dubia_genome_assembly,_chromosome:_1	AUGUSTUS	CDS	1549414	1549571	1	-	0	ID=g163.t1.CDS4;Parent=g163.t1;
OX371260.1_Lypha_dubia_genome_assembly,_chromosome:_1	AUGUSTUS	exon	1549414	1549571	.	-	.	ID=g163.t1.exon4;Parent=g163.t1;
OX371260.1_Lypha_dubia_genome_assembly,_chromosome:_1	AUGUSTUS	start_codon	1549569	1549571	.	-	0	ID=g163.t1.start1;Parent=g163.t1;
OX371260.1_Lypha_dubia_genome_assembly,_chromosome:_1	AUGUSTUS	gene	1551560	1570242	.	+	.	ID=g164;
OX371260.1_Lypha_dubia_genome_assembly,_chromosome:_1	AUGUSTUS	mRNA	1551560	1570242	0.74	+	.	ID=g164.t1;Parent=g164;
OX371260.1_Lypha_dubia_genome_assembly,_chromosome:_1	AUGUSTUS	start_codon	1551560	1551562	.	+	0	ID=g164.t1.start1;Parent=g164.t1;
OX371260.1_Lypha_dubia_genome_assembly,_chromosome:_1	AUGUSTUS	CDS	1551560	1551698	0.87	+	0	ID=g164.t1.CDS1;Parent=g164.t1;
OX371260.1_Lypha_dubia_genome_assembly,_chromosome:_1	AUGUSTUS	exon	1551560	1551698	.	+	.	ID=g164.t1.exon1;Parent=g164.t1;
OX371260.1_Lypha_dubia_genome_assembly,_chromosome:_1	AUGUSTUS	intron	1551699	1559849	0.74	+	.	ID=g164.t1.intron1;Parent=g164.t1;
OX371260.1_Lypha_dubia_genome_assembly,_chromosome:_1	AUGUSTUS	CDS	1559850	1559870	1	+	2	ID=g164.t1.CDS2;Parent=g164.t1;
OX371260.1_Lypha_dubia_genome_assembly,_chromosome:_1	AUGUSTUS	exon	1559850	1559870	.	+	.	ID=g164.t1.exon2;Parent=g164.t1;
OX371260.1_Lypha_dubia_genome_assembly,_chromosome:_1	AUGUSTUS	intron	1559871	1560636	1	+	.	ID=g164.t1.intron2;Parent=g164.t1;
OX371260.1_Lypha_dubia_genome_assembly,_chromosome:_1	AUGUSTUS	CDS	1560637	1560962	1	+	2	ID=g164.t1.CDS3;Parent=g164.t1;
OX371260.1_Lypha_dubia_genome_assembly,_chromosome:_1	AUGUSTUS	exon	1560637	1560962	.	+	.	ID=g164.t1.exon3;Parent=g164.t1;
OX371260.1_Lypha_dubia_genome_assembly,_chromosome:_1	AUGUSTUS	intron	1560963	1561078	1	+	.	ID=g164.t1.intron3;Parent=g164.t1;
OX371260.1_Lypha_dubia_genome_assembly,_chromosome:_1	AUGUSTUS	CDS	1561079	1561204	1	+	0	ID=g164.t1.CDS4;Parent=g164.t1;
OX371260.1_Lypha_dubia_genome_assembly,_chromosome:_1	AUGUSTUS	exon	1561079	1561204	.	+	.	ID=g164.t1.exon4;Parent=g164.t1;
OX371260.1_Lypha_dubia_genome_assembly,_chromosome:_1	AUGUSTUS	intron	1561205	1561470	1	+	.	ID=g164.t1.intron4;Parent=g164.t1;
OX371260.1_Lypha_dubia_genome_assembly,_chromosome:_1	AUGUSTUS	CDS	1561471	1561590	1	+	0	ID=g164.t1.CDS5;Parent=g164.t1;
OX371260.1_Lypha_dubia_genome_assembly,_chromosome:_1	AUGUSTUS	exon	1561471	1561590	.	+	.	ID=g164.t1.exon5;Parent=g164.t1;
OX371260.1_Lypha_dubia_genome_assembly,_chromosome:_1	AUGUSTUS	intron	1561591	1561962	1	+	.	ID=g164.t1.intron5;Parent=g164.t1;
OX371260.1_Lypha_dubia_genome_assembly,_chromosome:_1	AUGUSTUS	CDS	1561963	1562354	1	+	0	ID=g164.t1.CDS6;Parent=g164.t1;
OX371260.1_Lypha_dubia_genome_assembly,_chromosome:_1	AUGUSTUS	exon	1561963	1562354	.	+	.	ID=g164.t1.exon6;Parent=g164.t1;
OX371260.1_Lypha_dubia_genome_assembly,_chromosome:_1	AUGUSTUS	intron	1562355	1562435	1	+	.	ID=g164.t1.intron6;Parent=g164.t1;
OX371260.1_Lypha_dubia_genome_assembly,_chromosome:_1	AUGUSTUS	CDS	1562436	1562636	1	+	1	ID=g164.t1.CDS7;Parent=g164.t1;
OX371260.1_Lypha_dubia_genome_assembly,_chromosome:_1	AUGUSTUS	exon	1562436	1562636	.	+	.	ID=g164.t1.exon7;Parent=g164.t1;
OX371260.1_Lypha_dubia_genome_assembly,_chromosome:_1	AUGUSTUS	intron	1562637	1562690	1	+	.	ID=g164.t1.intron7;Parent=g164.t1;
OX371260.1_Lypha_dubia_genome_assembly,_chromosome:_1	AUGUSTUS	CDS	1562691	1568949	1	+	1	ID=g164.t1.CDS8;Parent=g164.t1;
OX371260.1_Lypha_dubia_genome_assembly,_chromosome:_1	AUGUSTUS	exon	1562691	1568949	.	+	.	ID=g164.t1.exon8;Parent=g164.t1;
OX371260.1_Lypha_dubia_genome_assembly,_chromosome:_1	AUGUSTUS	intron	1568950	1569005	1	+	.	ID=g164.t1.intron8;Parent=g164.t1;
OX371260.1_Lypha_dubia_genome_assembly,_chromosome:_1	AUGUSTUS	CDS	1569006	1569089	1	+	0	ID=g164.t1.CDS9;Parent=g164.t1;
OX371260.1_Lypha_dubia_genome_assembly,_chromosome:_1	AUGUSTUS	exon	1569006	1569089	.	+	.	ID=g164.t1.exon9;Parent=g164.t1;
OX371260.1_Lypha_dubia_genome_assembly,_chromosome:_1	AUGUSTUS	intron	1569090	1569168	1	+	.	ID=g164.t1.intron9;Parent=g164.t1;
OX371260.1_Lypha_dubia_genome_assembly,_chromosome:_1	AUGUSTUS	CDS	1569169	1570242	1	+	0	ID=g164.t1.CDS10;Parent=g164.t1;
OX371260.1_Lypha_dubia_genome_assembly,_chromosome:_1	AUGUSTUS	exon	1569169	1570242	.	+	.	ID=g164.t1.exon10;Parent=g164.t1;
OX371260.1_Lypha_dubia_genome_assembly,_chromosome:_1	AUGUSTUS	stop_codon	1570240	1570242	.	+	0	ID=g164.t1.stop1;Parent=g164.t1;
OX371260.1_Lypha_dubia_genome_assembly,_chromosome:_1	AUGUSTUS	gene	1581533	1585796	.	+	.	ID=g165;
OX371260.1_Lypha_dubia_genome_assembly,_chromosome:_1	AUGUSTUS	mRNA	1581533	1585796	1	+	.	ID=g165.t1;Parent=g165;
OX371260.1_Lypha_dubia_genome_assembly,_chromosome:_1	AUGUSTUS	start_codon	1581533	1581535	.	+	0	ID=g165.t1.start1;Parent=g165.t1;
OX371260.1_Lypha_dubia_genome_assembly,_chromosome:_1	AUGUSTUS	CDS	1581533	1581754	1	+	0	ID=g165.t1.CDS1;Parent=g165.t1;
OX371260.1_Lypha_dubia_genome_assembly,_chromosome:_1	AUGUSTUS	exon	1581533	1581754	.	+	.	ID=g165.t1.exon1;Parent=g165.t1;
OX371260.1_Lypha_dubia_genome_assembly,_chromosome:_1	AUGUSTUS	intron	1581755	1581833	1	+	.	ID=g165.t1.intron1;Parent=g165.t1;
OX371260.1_Lypha_dubia_genome_assembly,_chromosome:_1	AUGUSTUS	CDS	1581834	1581912	1	+	0	ID=g165.t1.CDS2;Parent=g165.t1;
OX371260.1_Lypha_dubia_genome_assembly,_chromosome:_1	AUGUSTUS	exon	1581834	1581912	.	+	.	ID=g165.t1.exon2;Parent=g165.t1;
OX371260.1_Lypha_dubia_genome_assembly,_chromosome:_1	AUGUSTUS	intron	1581913	1582853	1	+	.	ID=g165.t1.intron2;Parent=g165.t1;
OX371260.1_Lypha_dubia_genome_assembly,_chromosome:_1	AUGUSTUS	CDS	1582854	1583154	1	+	2	ID=g165.t1.CDS3;Parent=g165.t1;
OX371260.1_Lypha_dubia_genome_assembly,_chromosome:_1	AUGUSTUS	exon	1582854	1583154	.	+	.	ID=g165.t1.exon3;Parent=g165.t1;
OX371260.1_Lypha_dubia_genome_assembly,_chromosome:_1	AUGUSTUS	intron	1583155	1583240	1	+	.	ID=g165.t1.intron3;Parent=g165.t1;
OX371260.1_Lypha_dubia_genome_assembly,_chromosome:_1	AUGUSTUS	CDS	1583241	1583466	1	+	1	ID=g165.t1.CDS4;Parent=g165.t1;
OX371260.1_Lypha_dubia_genome_assembly,_chromosome:_1	AUGUSTUS	exon	1583241	1583466	.	+	.	ID=g165.t1.exon4;Parent=g165.t1;
OX371260.1_Lypha_dubia_genome_assembly,_chromosome:_1	AUGUSTUS	intron	1583467	1583537	1	+	.	ID=g165.t1.intron4;Parent=g165.t1;
OX371260.1_Lypha_dubia_genome_assembly,_chromosome:_1	AUGUSTUS	CDS	1583538	1585598	1	+	0	ID=g165.t1.CDS5;Parent=g165.t1;
OX371260.1_Lypha_dubia_genome_assembly,_chromosome:_1	AUGUSTUS	exon	1583538	1585598	.	+	.	ID=g165.t1.exon5;Parent=g165.t1;
OX371260.1_Lypha_dubia_genome_assembly,_chromosome:_1	AUGUSTUS	intron	1585599	1585685	1	+	.	ID=g165.t1.intron5;Parent=g165.t1;
OX371260.1_Lypha_dubia_genome_assembly,_chromosome:_1	AUGUSTUS	CDS	1585686	1585796	1	+	0	ID=g165.t1.CDS6;Parent=g165.t1;
OX371260.1_Lypha_dubia_genome_assembly,_chromosome:_1	AUGUSTUS	exon	1585686	1585796	.	+	.	ID=g165.t1.exon6;Parent=g165.t1;
OX371260.1_Lypha_dubia_genome_assembly,_chromosome:_1	AUGUSTUS	stop_codon	1585794	1585796	.	+	0	ID=g165.t1.stop1;Parent=g165.t1;
OX371260.1_Lypha_dubia_genome_assembly,_chromosome:_1	GeneMark.hmm3	mRNA	1582895	1585796	.	+	.	ID=g165.t2;Parent=g165;
OX371260.1_Lypha_dubia_genome_assembly,_chromosome:_1	GeneMark.hmm3	start_codon	1582895	1582897	.	+	0	ID=g165.t2.start1;Parent=g165.t2;
OX371260.1_Lypha_dubia_genome_assembly,_chromosome:_1	GeneMark.hmm3	CDS	1582895	1583154	.	+	0	ID=g165.t2.CDS1;Parent=g165.t2;
OX371260.1_Lypha_dubia_genome_assembly,_chromosome:_1	GeneMark.hmm3	exon	1582895	1583154	0	+	.	ID=g165.t2.exon1;Parent=g165.t2;
OX371260.1_Lypha_dubia_genome_assembly,_chromosome:_1	GeneMark.hmm3	intron	1583155	1583240	.	+	1	ID=g165.t2.intron1;Parent=g165.t2;
OX371260.1_Lypha_dubia_genome_assembly,_chromosome:_1	GeneMark.hmm3	CDS	1583241	1583466	.	+	1	ID=g165.t2.CDS2;Parent=g165.t2;
OX371260.1_Lypha_dubia_genome_assembly,_chromosome:_1	GeneMark.hmm3	exon	1583241	1583466	0	+	.	ID=g165.t2.exon2;Parent=g165.t2;
OX371260.1_Lypha_dubia_genome_assembly,_chromosome:_1	GeneMark.hmm3	intron	1583467	1583537	.	+	0	ID=g165.t2.intron2;Parent=g165.t2;
OX371260.1_Lypha_dubia_genome_assembly,_chromosome:_1	GeneMark.hmm3	CDS	1583538	1585598	.	+	0	ID=g165.t2.CDS3;Parent=g165.t2;
OX371260.1_Lypha_dubia_genome_assembly,_chromosome:_1	GeneMark.hmm3	exon	1583538	1585598	0	+	.	ID=g165.t2.exon3;Parent=g165.t2;
OX371260.1_Lypha_dubia_genome_assembly,_chromosome:_1	GeneMark.hmm3	intron	1585599	1585685	.	+	0	ID=g165.t2.intron3;Parent=g165.t2;
OX371260.1_Lypha_dubia_genome_assembly,_chromosome:_1	GeneMark.hmm3	CDS	1585686	1585796	.	+	0	ID=g165.t2.CDS4;Parent=g165.t2;
OX371260.1_Lypha_dubia_genome_assembly,_chromosome:_1	GeneMark.hmm3	exon	1585686	1585796	0	+	.	ID=g165.t2.exon4;Parent=g165.t2;
OX371260.1_Lypha_dubia_genome_assembly,_chromosome:_1	GeneMark.hmm3	stop_codon	1585794	1585796	.	+	0	ID=g165.t2.stop1;Parent=g165.t2;
OX371260.1_Lypha_dubia_genome_assembly,_chromosome:_1	AUGUSTUS	gene	1617290	1618261	.	-	.	ID=g166;
OX371260.1_Lypha_dubia_genome_assembly,_chromosome:_1	AUGUSTUS	mRNA	1617290	1618261	0.94	-	.	ID=g166.t1;Parent=g166;
OX371260.1_Lypha_dubia_genome_assembly,_chromosome:_1	AUGUSTUS	stop_codon	1617290	1617292	.	-	0	ID=g166.t1.stop1;Parent=g166.t1;
OX371260.1_Lypha_dubia_genome_assembly,_chromosome:_1	AUGUSTUS	CDS	1617290	1618261	0.94	-	0	ID=g166.t1.CDS1;Parent=g166.t1;
OX371260.1_Lypha_dubia_genome_assembly,_chromosome:_1	AUGUSTUS	exon	1617290	1618261	.	-	.	ID=g166.t1.exon1;Parent=g166.t1;
OX371260.1_Lypha_dubia_genome_assembly,_chromosome:_1	AUGUSTUS	start_codon	1618259	1618261	.	-	0	ID=g166.t1.start1;Parent=g166.t1;
OX371260.1_Lypha_dubia_genome_assembly,_chromosome:_1	AUGUSTUS	mRNA	1617290	1618099	0.85	-	.	ID=g166.t2;Parent=g166;
OX371260.1_Lypha_dubia_genome_assembly,_chromosome:_1	AUGUSTUS	stop_codon	1617290	1617292	.	-	0	ID=g166.t2.stop1;Parent=g166.t2;
OX371260.1_Lypha_dubia_genome_assembly,_chromosome:_1	AUGUSTUS	CDS	1617290	1618099	0.85	-	0	ID=g166.t2.CDS1;Parent=g166.t2;
OX371260.1_Lypha_dubia_genome_assembly,_chromosome:_1	AUGUSTUS	exon	1617290	1618099	.	-	.	ID=g166.t2.exon1;Parent=g166.t2;
OX371260.1_Lypha_dubia_genome_assembly,_chromosome:_1	AUGUSTUS	start_codon	1618097	1618099	.	-	0	ID=g166.t2.start1;Parent=g166.t2;
OX371260.1_Lypha_dubia_genome_assembly,_chromosome:_1	AUGUSTUS	gene	1618952	1619743	.	-	.	ID=g167;
OX371260.1_Lypha_dubia_genome_assembly,_chromosome:_1	AUGUSTUS	mRNA	1618952	1619743	0.95	-	.	ID=g167.t1;Parent=g167;
OX371260.1_Lypha_dubia_genome_assembly,_chromosome:_1	AUGUSTUS	stop_codon	1618952	1618954	.	-	0	ID=g167.t1.stop1;Parent=g167.t1;
OX371260.1_Lypha_dubia_genome_assembly,_chromosome:_1	AUGUSTUS	CDS	1618952	1619743	0.95	-	0	ID=g167.t1.CDS1;Parent=g167.t1;
OX371260.1_Lypha_dubia_genome_assembly,_chromosome:_1	AUGUSTUS	exon	1618952	1619743	.	-	.	ID=g167.t1.exon1;Parent=g167.t1;
OX371260.1_Lypha_dubia_genome_assembly,_chromosome:_1	AUGUSTUS	start_codon	1619741	1619743	.	-	0	ID=g167.t1.start1;Parent=g167.t1;
OX371260.1_Lypha_dubia_genome_assembly,_chromosome:_1	AUGUSTUS	gene	1622378	1622647	.	+	.	ID=g168;
OX371260.1_Lypha_dubia_genome_assembly,_chromosome:_1	AUGUSTUS	mRNA	1622378	1622647	1	+	.	ID=g168.t1;Parent=g168;
OX371260.1_Lypha_dubia_genome_assembly,_chromosome:_1	AUGUSTUS	start_codon	1622378	1622380	.	+	0	ID=g168.t1.start1;Parent=g168.t1;
OX371260.1_Lypha_dubia_genome_assembly,_chromosome:_1	AUGUSTUS	CDS	1622378	1622647	1	+	0	ID=g168.t1.CDS1;Parent=g168.t1;
OX371260.1_Lypha_dubia_genome_assembly,_chromosome:_1	AUGUSTUS	exon	1622378	1622647	.	+	.	ID=g168.t1.exon1;Parent=g168.t1;
OX371260.1_Lypha_dubia_genome_assembly,_chromosome:_1	AUGUSTUS	stop_codon	1622645	1622647	.	+	0	ID=g168.t1.stop1;Parent=g168.t1;
OX371260.1_Lypha_dubia_genome_assembly,_chromosome:_1	AUGUSTUS	gene	1622810	1623316	.	+	.	ID=g169;
OX371260.1_Lypha_dubia_genome_assembly,_chromosome:_1	AUGUSTUS	mRNA	1622810	1623316	1	+	.	ID=g169.t1;Parent=g169;
OX371260.1_Lypha_dubia_genome_assembly,_chromosome:_1	AUGUSTUS	start_codon	1622810	1622812	.	+	0	ID=g169.t1.start1;Parent=g169.t1;
OX371260.1_Lypha_dubia_genome_assembly,_chromosome:_1	AUGUSTUS	CDS	1622810	1623316	1	+	0	ID=g169.t1.CDS1;Parent=g169.t1;
OX371260.1_Lypha_dubia_genome_assembly,_chromosome:_1	AUGUSTUS	exon	1622810	1623316	.	+	.	ID=g169.t1.exon1;Parent=g169.t1;
OX371260.1_Lypha_dubia_genome_assembly,_chromosome:_1	AUGUSTUS	stop_codon	1623314	1623316	.	+	0	ID=g169.t1.stop1;Parent=g169.t1;
OX371260.1_Lypha_dubia_genome_assembly,_chromosome:_1	AUGUSTUS	gene	1623500	1624432	.	+	.	ID=g170;
OX371260.1_Lypha_dubia_genome_assembly,_chromosome:_1	AUGUSTUS	mRNA	1623500	1624432	0.88	+	.	ID=g170.t1;Parent=g170;
OX371260.1_Lypha_dubia_genome_assembly,_chromosome:_1	AUGUSTUS	start_codon	1623500	1623502	.	+	0	ID=g170.t1.start1;Parent=g170.t1;
OX371260.1_Lypha_dubia_genome_assembly,_chromosome:_1	AUGUSTUS	CDS	1623500	1624432	0.88	+	0	ID=g170.t1.CDS1;Parent=g170.t1;
OX371260.1_Lypha_dubia_genome_assembly,_chromosome:_1	AUGUSTUS	exon	1623500	1624432	.	+	.	ID=g170.t1.exon1;Parent=g170.t1;
OX371260.1_Lypha_dubia_genome_assembly,_chromosome:_1	AUGUSTUS	stop_codon	1624430	1624432	.	+	0	ID=g170.t1.stop1;Parent=g170.t1;
OX371260.1_Lypha_dubia_genome_assembly,_chromosome:_1	AUGUSTUS	gene	1624525	1627951	.	+	.	ID=g171;
OX371260.1_Lypha_dubia_genome_assembly,_chromosome:_1	AUGUSTUS	mRNA	1624525	1627951	0.26	+	.	ID=g171.t1;Parent=g171;
OX371260.1_Lypha_dubia_genome_assembly,_chromosome:_1	AUGUSTUS	start_codon	1624525	1624527	.	+	0	ID=g171.t1.start1;Parent=g171.t1;
OX371260.1_Lypha_dubia_genome_assembly,_chromosome:_1	AUGUSTUS	CDS	1624525	1624609	0.31	+	0	ID=g171.t1.CDS1;Parent=g171.t1;
OX371260.1_Lypha_dubia_genome_assembly,_chromosome:_1	AUGUSTUS	exon	1624525	1624609	.	+	.	ID=g171.t1.exon1;Parent=g171.t1;
OX371260.1_Lypha_dubia_genome_assembly,_chromosome:_1	AUGUSTUS	intron	1624610	1627721	0.26	+	.	ID=g171.t1.intron1;Parent=g171.t1;
OX371260.1_Lypha_dubia_genome_assembly,_chromosome:_1	AUGUSTUS	CDS	1627722	1627951	0.53	+	2	ID=g171.t1.CDS2;Parent=g171.t1;
OX371260.1_Lypha_dubia_genome_assembly,_chromosome:_1	AUGUSTUS	exon	1627722	1627951	.	+	.	ID=g171.t1.exon2;Parent=g171.t1;
OX371260.1_Lypha_dubia_genome_assembly,_chromosome:_1	AUGUSTUS	stop_codon	1627949	1627951	.	+	0	ID=g171.t1.stop1;Parent=g171.t1;
OX371260.1_Lypha_dubia_genome_assembly,_chromosome:_1	AUGUSTUS	gene	1628910	1634743	.	-	.	ID=g172;
OX371260.1_Lypha_dubia_genome_assembly,_chromosome:_1	AUGUSTUS	mRNA	1632028	1634743	0.64	-	.	ID=g172.t1;Parent=g172;
OX371260.1_Lypha_dubia_genome_assembly,_chromosome:_1	AUGUSTUS	stop_codon	1632028	1632030	.	-	0	ID=g172.t1.stop1;Parent=g172.t1;
OX371260.1_Lypha_dubia_genome_assembly,_chromosome:_1	AUGUSTUS	CDS	1632028	1632043	0.86	-	1	ID=g172.t1.CDS1;Parent=g172.t1;
OX371260.1_Lypha_dubia_genome_assembly,_chromosome:_1	AUGUSTUS	exon	1632028	1632043	.	-	.	ID=g172.t1.exon1;Parent=g172.t1;
OX371260.1_Lypha_dubia_genome_assembly,_chromosome:_1	AUGUSTUS	intron	1632044	1633540	1	-	.	ID=g172.t1.intron1;Parent=g172.t1;
OX371260.1_Lypha_dubia_genome_assembly,_chromosome:_1	AUGUSTUS	CDS	1633541	1633584	0.86	-	0	ID=g172.t1.CDS2;Parent=g172.t1;
OX371260.1_Lypha_dubia_genome_assembly,_chromosome:_1	AUGUSTUS	exon	1633541	1633584	.	-	.	ID=g172.t1.exon2;Parent=g172.t1;
OX371260.1_Lypha_dubia_genome_assembly,_chromosome:_1	AUGUSTUS	intron	1633585	1634104	0.64	-	.	ID=g172.t1.intron2;Parent=g172.t1;
OX371260.1_Lypha_dubia_genome_assembly,_chromosome:_1	AUGUSTUS	CDS	1634105	1634743	0.65	-	0	ID=g172.t1.CDS3;Parent=g172.t1;
OX371260.1_Lypha_dubia_genome_assembly,_chromosome:_1	AUGUSTUS	exon	1634105	1634743	.	-	.	ID=g172.t1.exon3;Parent=g172.t1;
OX371260.1_Lypha_dubia_genome_assembly,_chromosome:_1	AUGUSTUS	start_codon	1634741	1634743	.	-	0	ID=g172.t1.start1;Parent=g172.t1;
OX371260.1_Lypha_dubia_genome_assembly,_chromosome:_1	AUGUSTUS	mRNA	1628910	1634743	0.27	-	.	ID=g172.t2;Parent=g172;
OX371260.1_Lypha_dubia_genome_assembly,_chromosome:_1	AUGUSTUS	stop_codon	1628910	1628912	.	-	0	ID=g172.t2.stop1;Parent=g172.t2;
OX371260.1_Lypha_dubia_genome_assembly,_chromosome:_1	AUGUSTUS	CDS	1628910	1629638	0.96	-	0	ID=g172.t2.CDS1;Parent=g172.t2;
OX371260.1_Lypha_dubia_genome_assembly,_chromosome:_1	AUGUSTUS	exon	1628910	1629638	.	-	.	ID=g172.t2.exon1;Parent=g172.t2;
OX371260.1_Lypha_dubia_genome_assembly,_chromosome:_1	AUGUSTUS	intron	1629639	1629694	0.46	-	.	ID=g172.t2.intron1;Parent=g172.t2;
OX371260.1_Lypha_dubia_genome_assembly,_chromosome:_1	AUGUSTUS	CDS	1629695	1630056	0.27	-	2	ID=g172.t2.CDS2;Parent=g172.t2;
OX371260.1_Lypha_dubia_genome_assembly,_chromosome:_1	AUGUSTUS	exon	1629695	1630056	.	-	.	ID=g172.t2.exon2;Parent=g172.t2;
OX371260.1_Lypha_dubia_genome_assembly,_chromosome:_1	AUGUSTUS	intron	1630057	1631865	0.54	-	.	ID=g172.t2.intron2;Parent=g172.t2;
OX371260.1_Lypha_dubia_genome_assembly,_chromosome:_1	AUGUSTUS	CDS	1631866	1632043	0.86	-	0	ID=g172.t2.CDS3;Parent=g172.t2;
OX371260.1_Lypha_dubia_genome_assembly,_chromosome:_1	AUGUSTUS	exon	1631866	1632043	.	-	.	ID=g172.t2.exon3;Parent=g172.t2;
OX371260.1_Lypha_dubia_genome_assembly,_chromosome:_1	AUGUSTUS	intron	1632044	1633540	1	-	.	ID=g172.t2.intron3;Parent=g172.t2;
OX371260.1_Lypha_dubia_genome_assembly,_chromosome:_1	AUGUSTUS	CDS	1633541	1634743	0.98	-	0	ID=g172.t2.CDS4;Parent=g172.t2;
OX371260.1_Lypha_dubia_genome_assembly,_chromosome:_1	AUGUSTUS	exon	1633541	1634743	.	-	.	ID=g172.t2.exon4;Parent=g172.t2;
OX371260.1_Lypha_dubia_genome_assembly,_chromosome:_1	AUGUSTUS	start_codon	1634741	1634743	.	-	0	ID=g172.t2.start1;Parent=g172.t2;
OX371260.1_Lypha_dubia_genome_assembly,_chromosome:_1	AUGUSTUS	gene	1639246	1639782	.	+	.	ID=g173;
OX371260.1_Lypha_dubia_genome_assembly,_chromosome:_1	AUGUSTUS	mRNA	1639246	1639782	1	+	.	ID=g173.t1;Parent=g173;
OX371260.1_Lypha_dubia_genome_assembly,_chromosome:_1	AUGUSTUS	start_codon	1639246	1639248	.	+	0	ID=g173.t1.start1;Parent=g173.t1;
OX371260.1_Lypha_dubia_genome_assembly,_chromosome:_1	AUGUSTUS	CDS	1639246	1639782	1	+	0	ID=g173.t1.CDS1;Parent=g173.t1;
OX371260.1_Lypha_dubia_genome_assembly,_chromosome:_1	AUGUSTUS	exon	1639246	1639782	.	+	.	ID=g173.t1.exon1;Parent=g173.t1;
OX371260.1_Lypha_dubia_genome_assembly,_chromosome:_1	AUGUSTUS	stop_codon	1639780	1639782	.	+	0	ID=g173.t1.stop1;Parent=g173.t1;
OX371260.1_Lypha_dubia_genome_assembly,_chromosome:_1	AUGUSTUS	gene	1660438	1662832	.	+	.	ID=g174;
OX371260.1_Lypha_dubia_genome_assembly,_chromosome:_1	AUGUSTUS	mRNA	1660438	1662832	1	+	.	ID=g174.t1;Parent=g174;
OX371260.1_Lypha_dubia_genome_assembly,_chromosome:_1	AUGUSTUS	start_codon	1660438	1660440	.	+	0	ID=g174.t1.start1;Parent=g174.t1;
OX371260.1_Lypha_dubia_genome_assembly,_chromosome:_1	AUGUSTUS	CDS	1660438	1661453	1	+	0	ID=g174.t1.CDS1;Parent=g174.t1;
OX371260.1_Lypha_dubia_genome_assembly,_chromosome:_1	AUGUSTUS	exon	1660438	1661453	.	+	.	ID=g174.t1.exon1;Parent=g174.t1;
OX371260.1_Lypha_dubia_genome_assembly,_chromosome:_1	AUGUSTUS	intron	1661454	1662477	1	+	.	ID=g174.t1.intron1;Parent=g174.t1;
OX371260.1_Lypha_dubia_genome_assembly,_chromosome:_1	AUGUSTUS	CDS	1662478	1662832	1	+	1	ID=g174.t1.CDS2;Parent=g174.t1;
OX371260.1_Lypha_dubia_genome_assembly,_chromosome:_1	AUGUSTUS	exon	1662478	1662832	.	+	.	ID=g174.t1.exon2;Parent=g174.t1;
OX371260.1_Lypha_dubia_genome_assembly,_chromosome:_1	AUGUSTUS	stop_codon	1662830	1662832	.	+	0	ID=g174.t1.stop1;Parent=g174.t1;
OX371260.1_Lypha_dubia_genome_assembly,_chromosome:_1	AUGUSTUS	gene	1670757	1674884	.	-	.	ID=g175;
OX371260.1_Lypha_dubia_genome_assembly,_chromosome:_1	AUGUSTUS	mRNA	1670757	1674884	0.07	-	.	ID=g175.t1;Parent=g175;
OX371260.1_Lypha_dubia_genome_assembly,_chromosome:_1	AUGUSTUS	stop_codon	1670757	1670759	.	-	0	ID=g175.t1.stop1;Parent=g175.t1;
OX371260.1_Lypha_dubia_genome_assembly,_chromosome:_1	AUGUSTUS	CDS	1670757	1670792	0.33	-	0	ID=g175.t1.CDS1;Parent=g175.t1;
OX371260.1_Lypha_dubia_genome_assembly,_chromosome:_1	AUGUSTUS	exon	1670757	1670792	.	-	.	ID=g175.t1.exon1;Parent=g175.t1;
OX371260.1_Lypha_dubia_genome_assembly,_chromosome:_1	AUGUSTUS	intron	1670793	1673900	0.07	-	.	ID=g175.t1.intron1;Parent=g175.t1;
OX371260.1_Lypha_dubia_genome_assembly,_chromosome:_1	AUGUSTUS	CDS	1673901	1674884	0.67	-	0	ID=g175.t1.CDS2;Parent=g175.t1;
OX371260.1_Lypha_dubia_genome_assembly,_chromosome:_1	AUGUSTUS	exon	1673901	1674884	.	-	.	ID=g175.t1.exon2;Parent=g175.t1;
OX371260.1_Lypha_dubia_genome_assembly,_chromosome:_1	AUGUSTUS	start_codon	1674882	1674884	.	-	0	ID=g175.t1.start1;Parent=g175.t1;
OX371260.1_Lypha_dubia_genome_assembly,_chromosome:_1	AUGUSTUS	gene	1678900	1680023	.	-	.	ID=g176;
OX371260.1_Lypha_dubia_genome_assembly,_chromosome:_1	AUGUSTUS	mRNA	1678900	1680023	0.89	-	.	ID=g176.t1;Parent=g176;
OX371260.1_Lypha_dubia_genome_assembly,_chromosome:_1	AUGUSTUS	stop_codon	1678900	1678902	.	-	0	ID=g176.t1.stop1;Parent=g176.t1;
OX371260.1_Lypha_dubia_genome_assembly,_chromosome:_1	AUGUSTUS	CDS	1678900	1679106	0.97	-	0	ID=g176.t1.CDS1;Parent=g176.t1;
OX371260.1_Lypha_dubia_genome_assembly,_chromosome:_1	AUGUSTUS	exon	1678900	1679106	.	-	.	ID=g176.t1.exon1;Parent=g176.t1;
OX371260.1_Lypha_dubia_genome_assembly,_chromosome:_1	AUGUSTUS	intron	1679107	1679744	0.91	-	.	ID=g176.t1.intron1;Parent=g176.t1;
OX371260.1_Lypha_dubia_genome_assembly,_chromosome:_1	AUGUSTUS	CDS	1679745	1680023	0.91	-	0	ID=g176.t1.CDS2;Parent=g176.t1;
OX371260.1_Lypha_dubia_genome_assembly,_chromosome:_1	AUGUSTUS	exon	1679745	1680023	.	-	.	ID=g176.t1.exon2;Parent=g176.t1;
OX371260.1_Lypha_dubia_genome_assembly,_chromosome:_1	AUGUSTUS	start_codon	1680021	1680023	.	-	0	ID=g176.t1.start1;Parent=g176.t1;
OX371260.1_Lypha_dubia_genome_assembly,_chromosome:_1	AUGUSTUS	gene	1693514	1718089	.	+	.	ID=g177;
OX371260.1_Lypha_dubia_genome_assembly,_chromosome:_1	AUGUSTUS	mRNA	1693514	1718089	0.92	+	.	ID=g177.t1;Parent=g177;
OX371260.1_Lypha_dubia_genome_assembly,_chromosome:_1	AUGUSTUS	start_codon	1693514	1693516	.	+	0	ID=g177.t1.start1;Parent=g177.t1;
OX371260.1_Lypha_dubia_genome_assembly,_chromosome:_1	AUGUSTUS	CDS	1693514	1693662	1	+	0	ID=g177.t1.CDS1;Parent=g177.t1;
OX371260.1_Lypha_dubia_genome_assembly,_chromosome:_1	AUGUSTUS	exon	1693514	1693662	.	+	.	ID=g177.t1.exon1;Parent=g177.t1;
OX371260.1_Lypha_dubia_genome_assembly,_chromosome:_1	AUGUSTUS	intron	1693663	1693745	1	+	.	ID=g177.t1.intron1;Parent=g177.t1;
OX371260.1_Lypha_dubia_genome_assembly,_chromosome:_1	AUGUSTUS	CDS	1693746	1693945	1	+	1	ID=g177.t1.CDS2;Parent=g177.t1;
OX371260.1_Lypha_dubia_genome_assembly,_chromosome:_1	AUGUSTUS	exon	1693746	1693945	.	+	.	ID=g177.t1.exon2;Parent=g177.t1;
OX371260.1_Lypha_dubia_genome_assembly,_chromosome:_1	AUGUSTUS	intron	1693946	1694019	1	+	.	ID=g177.t1.intron2;Parent=g177.t1;
OX371260.1_Lypha_dubia_genome_assembly,_chromosome:_1	AUGUSTUS	CDS	1694020	1694237	1	+	2	ID=g177.t1.CDS3;Parent=g177.t1;
OX371260.1_Lypha_dubia_genome_assembly,_chromosome:_1	AUGUSTUS	exon	1694020	1694237	.	+	.	ID=g177.t1.exon3;Parent=g177.t1;
OX371260.1_Lypha_dubia_genome_assembly,_chromosome:_1	AUGUSTUS	intron	1694238	1694338	1	+	.	ID=g177.t1.intron3;Parent=g177.t1;
OX371260.1_Lypha_dubia_genome_assembly,_chromosome:_1	AUGUSTUS	CDS	1694339	1694924	1	+	0	ID=g177.t1.CDS4;Parent=g177.t1;
OX371260.1_Lypha_dubia_genome_assembly,_chromosome:_1	AUGUSTUS	exon	1694339	1694924	.	+	.	ID=g177.t1.exon4;Parent=g177.t1;
OX371260.1_Lypha_dubia_genome_assembly,_chromosome:_1	AUGUSTUS	intron	1694925	1695235	1	+	.	ID=g177.t1.intron4;Parent=g177.t1;
OX371260.1_Lypha_dubia_genome_assembly,_chromosome:_1	AUGUSTUS	CDS	1695236	1696471	1	+	2	ID=g177.t1.CDS5;Parent=g177.t1;
OX371260.1_Lypha_dubia_genome_assembly,_chromosome:_1	AUGUSTUS	exon	1695236	1696471	.	+	.	ID=g177.t1.exon5;Parent=g177.t1;
OX371260.1_Lypha_dubia_genome_assembly,_chromosome:_1	AUGUSTUS	intron	1696472	1696746	1	+	.	ID=g177.t1.intron5;Parent=g177.t1;
OX371260.1_Lypha_dubia_genome_assembly,_chromosome:_1	AUGUSTUS	CDS	1696747	1697400	1	+	2	ID=g177.t1.CDS6;Parent=g177.t1;
OX371260.1_Lypha_dubia_genome_assembly,_chromosome:_1	AUGUSTUS	exon	1696747	1697400	.	+	.	ID=g177.t1.exon6;Parent=g177.t1;
OX371260.1_Lypha_dubia_genome_assembly,_chromosome:_1	AUGUSTUS	intron	1697401	1702423	0.92	+	.	ID=g177.t1.intron6;Parent=g177.t1;
OX371260.1_Lypha_dubia_genome_assembly,_chromosome:_1	AUGUSTUS	CDS	1702424	1702772	0.92	+	2	ID=g177.t1.CDS7;Parent=g177.t1;
OX371260.1_Lypha_dubia_genome_assembly,_chromosome:_1	AUGUSTUS	exon	1702424	1702772	.	+	.	ID=g177.t1.exon7;Parent=g177.t1;
OX371260.1_Lypha_dubia_genome_assembly,_chromosome:_1	AUGUSTUS	intron	1702773	1702841	1	+	.	ID=g177.t1.intron7;Parent=g177.t1;
OX371260.1_Lypha_dubia_genome_assembly,_chromosome:_1	AUGUSTUS	CDS	1702842	1703105	1	+	1	ID=g177.t1.CDS8;Parent=g177.t1;
OX371260.1_Lypha_dubia_genome_assembly,_chromosome:_1	AUGUSTUS	exon	1702842	1703105	.	+	.	ID=g177.t1.exon8;Parent=g177.t1;
OX371260.1_Lypha_dubia_genome_assembly,_chromosome:_1	AUGUSTUS	intron	1703106	1703210	1	+	.	ID=g177.t1.intron8;Parent=g177.t1;
OX371260.1_Lypha_dubia_genome_assembly,_chromosome:_1	AUGUSTUS	CDS	1703211	1703324	1	+	1	ID=g177.t1.CDS9;Parent=g177.t1;
OX371260.1_Lypha_dubia_genome_assembly,_chromosome:_1	AUGUSTUS	exon	1703211	1703324	.	+	.	ID=g177.t1.exon9;Parent=g177.t1;
OX371260.1_Lypha_dubia_genome_assembly,_chromosome:_1	AUGUSTUS	intron	1703325	1709145	1	+	.	ID=g177.t1.intron9;Parent=g177.t1;
OX371260.1_Lypha_dubia_genome_assembly,_chromosome:_1	AUGUSTUS	CDS	1709146	1709269	1	+	1	ID=g177.t1.CDS10;Parent=g177.t1;
OX371260.1_Lypha_dubia_genome_assembly,_chromosome:_1	AUGUSTUS	exon	1709146	1709269	.	+	.	ID=g177.t1.exon10;Parent=g177.t1;
OX371260.1_Lypha_dubia_genome_assembly,_chromosome:_1	AUGUSTUS	intron	1709270	1709347	1	+	.	ID=g177.t1.intron10;Parent=g177.t1;
OX371260.1_Lypha_dubia_genome_assembly,_chromosome:_1	AUGUSTUS	CDS	1709348	1709475	1	+	0	ID=g177.t1.CDS11;Parent=g177.t1;
OX371260.1_Lypha_dubia_genome_assembly,_chromosome:_1	AUGUSTUS	exon	1709348	1709475	.	+	.	ID=g177.t1.exon11;Parent=g177.t1;
OX371260.1_Lypha_dubia_genome_assembly,_chromosome:_1	AUGUSTUS	intron	1709476	1709915	1	+	.	ID=g177.t1.intron11;Parent=g177.t1;
OX371260.1_Lypha_dubia_genome_assembly,_chromosome:_1	AUGUSTUS	CDS	1709916	1709963	1	+	1	ID=g177.t1.CDS12;Parent=g177.t1;
OX371260.1_Lypha_dubia_genome_assembly,_chromosome:_1	AUGUSTUS	exon	1709916	1709963	.	+	.	ID=g177.t1.exon12;Parent=g177.t1;
OX371260.1_Lypha_dubia_genome_assembly,_chromosome:_1	AUGUSTUS	intron	1709964	1713687	1	+	.	ID=g177.t1.intron12;Parent=g177.t1;
OX371260.1_Lypha_dubia_genome_assembly,_chromosome:_1	AUGUSTUS	CDS	1713688	1713797	1	+	1	ID=g177.t1.CDS13;Parent=g177.t1;
OX371260.1_Lypha_dubia_genome_assembly,_chromosome:_1	AUGUSTUS	exon	1713688	1713797	.	+	.	ID=g177.t1.exon13;Parent=g177.t1;
OX371260.1_Lypha_dubia_genome_assembly,_chromosome:_1	AUGUSTUS	intron	1713798	1717868	1	+	.	ID=g177.t1.intron13;Parent=g177.t1;
OX371260.1_Lypha_dubia_genome_assembly,_chromosome:_1	AUGUSTUS	CDS	1717869	1718089	1	+	2	ID=g177.t1.CDS14;Parent=g177.t1;
OX371260.1_Lypha_dubia_genome_assembly,_chromosome:_1	AUGUSTUS	exon	1717869	1718089	.	+	.	ID=g177.t1.exon14;Parent=g177.t1;
OX371260.1_Lypha_dubia_genome_assembly,_chromosome:_1	AUGUSTUS	stop_codon	1718087	1718089	.	+	0	ID=g177.t1.stop1;Parent=g177.t1;
OX371260.1_Lypha_dubia_genome_assembly,_chromosome:_1	AUGUSTUS	mRNA	1693514	1713838	0.9	+	.	ID=g177.t2;Parent=g177;
OX371260.1_Lypha_dubia_genome_assembly,_chromosome:_1	AUGUSTUS	start_codon	1693514	1693516	.	+	0	ID=g177.t2.start1;Parent=g177.t2;
OX371260.1_Lypha_dubia_genome_assembly,_chromosome:_1	AUGUSTUS	CDS	1693514	1693662	1	+	0	ID=g177.t2.CDS1;Parent=g177.t2;
OX371260.1_Lypha_dubia_genome_assembly,_chromosome:_1	AUGUSTUS	exon	1693514	1693662	.	+	.	ID=g177.t2.exon1;Parent=g177.t2;
OX371260.1_Lypha_dubia_genome_assembly,_chromosome:_1	AUGUSTUS	intron	1693663	1693745	1	+	.	ID=g177.t2.intron1;Parent=g177.t2;
OX371260.1_Lypha_dubia_genome_assembly,_chromosome:_1	AUGUSTUS	CDS	1693746	1693945	1	+	1	ID=g177.t2.CDS2;Parent=g177.t2;
OX371260.1_Lypha_dubia_genome_assembly,_chromosome:_1	AUGUSTUS	exon	1693746	1693945	.	+	.	ID=g177.t2.exon2;Parent=g177.t2;
OX371260.1_Lypha_dubia_genome_assembly,_chromosome:_1	AUGUSTUS	intron	1693946	1694019	1	+	.	ID=g177.t2.intron2;Parent=g177.t2;
OX371260.1_Lypha_dubia_genome_assembly,_chromosome:_1	AUGUSTUS	CDS	1694020	1694237	1	+	2	ID=g177.t2.CDS3;Parent=g177.t2;
OX371260.1_Lypha_dubia_genome_assembly,_chromosome:_1	AUGUSTUS	exon	1694020	1694237	.	+	.	ID=g177.t2.exon3;Parent=g177.t2;
OX371260.1_Lypha_dubia_genome_assembly,_chromosome:_1	AUGUSTUS	intron	1694238	1694338	1	+	.	ID=g177.t2.intron3;Parent=g177.t2;
OX371260.1_Lypha_dubia_genome_assembly,_chromosome:_1	AUGUSTUS	CDS	1694339	1694924	1	+	0	ID=g177.t2.CDS4;Parent=g177.t2;
OX371260.1_Lypha_dubia_genome_assembly,_chromosome:_1	AUGUSTUS	exon	1694339	1694924	.	+	.	ID=g177.t2.exon4;Parent=g177.t2;
OX371260.1_Lypha_dubia_genome_assembly,_chromosome:_1	AUGUSTUS	intron	1694925	1695235	1	+	.	ID=g177.t2.intron4;Parent=g177.t2;
OX371260.1_Lypha_dubia_genome_assembly,_chromosome:_1	AUGUSTUS	CDS	1695236	1696471	1	+	2	ID=g177.t2.CDS5;Parent=g177.t2;
OX371260.1_Lypha_dubia_genome_assembly,_chromosome:_1	AUGUSTUS	exon	1695236	1696471	.	+	.	ID=g177.t2.exon5;Parent=g177.t2;
OX371260.1_Lypha_dubia_genome_assembly,_chromosome:_1	AUGUSTUS	intron	1696472	1696746	1	+	.	ID=g177.t2.intron5;Parent=g177.t2;
OX371260.1_Lypha_dubia_genome_assembly,_chromosome:_1	AUGUSTUS	CDS	1696747	1697400	0.99	+	2	ID=g177.t2.CDS6;Parent=g177.t2;
OX371260.1_Lypha_dubia_genome_assembly,_chromosome:_1	AUGUSTUS	exon	1696747	1697400	.	+	.	ID=g177.t2.exon6;Parent=g177.t2;
OX371260.1_Lypha_dubia_genome_assembly,_chromosome:_1	AUGUSTUS	intron	1697401	1702423	0.9	+	.	ID=g177.t2.intron6;Parent=g177.t2;
OX371260.1_Lypha_dubia_genome_assembly,_chromosome:_1	AUGUSTUS	CDS	1702424	1702772	0.91	+	2	ID=g177.t2.CDS7;Parent=g177.t2;
OX371260.1_Lypha_dubia_genome_assembly,_chromosome:_1	AUGUSTUS	exon	1702424	1702772	.	+	.	ID=g177.t2.exon7;Parent=g177.t2;
OX371260.1_Lypha_dubia_genome_assembly,_chromosome:_1	AUGUSTUS	intron	1702773	1702841	1	+	.	ID=g177.t2.intron7;Parent=g177.t2;
OX371260.1_Lypha_dubia_genome_assembly,_chromosome:_1	AUGUSTUS	CDS	1702842	1703105	1	+	1	ID=g177.t2.CDS8;Parent=g177.t2;
OX371260.1_Lypha_dubia_genome_assembly,_chromosome:_1	AUGUSTUS	exon	1702842	1703105	.	+	.	ID=g177.t2.exon8;Parent=g177.t2;
OX371260.1_Lypha_dubia_genome_assembly,_chromosome:_1	AUGUSTUS	intron	1703106	1703210	1	+	.	ID=g177.t2.intron8;Parent=g177.t2;
OX371260.1_Lypha_dubia_genome_assembly,_chromosome:_1	AUGUSTUS	CDS	1703211	1703324	1	+	1	ID=g177.t2.CDS9;Parent=g177.t2;
OX371260.1_Lypha_dubia_genome_assembly,_chromosome:_1	AUGUSTUS	exon	1703211	1703324	.	+	.	ID=g177.t2.exon9;Parent=g177.t2;
OX371260.1_Lypha_dubia_genome_assembly,_chromosome:_1	AUGUSTUS	intron	1703325	1709145	1	+	.	ID=g177.t2.intron9;Parent=g177.t2;
OX371260.1_Lypha_dubia_genome_assembly,_chromosome:_1	AUGUSTUS	CDS	1709146	1709269	1	+	1	ID=g177.t2.CDS10;Parent=g177.t2;
OX371260.1_Lypha_dubia_genome_assembly,_chromosome:_1	AUGUSTUS	exon	1709146	1709269	.	+	.	ID=g177.t2.exon10;Parent=g177.t2;
OX371260.1_Lypha_dubia_genome_assembly,_chromosome:_1	AUGUSTUS	intron	1709270	1709347	1	+	.	ID=g177.t2.intron10;Parent=g177.t2;
OX371260.1_Lypha_dubia_genome_assembly,_chromosome:_1	AUGUSTUS	CDS	1709348	1709475	1	+	0	ID=g177.t2.CDS11;Parent=g177.t2;
OX371260.1_Lypha_dubia_genome_assembly,_chromosome:_1	AUGUSTUS	exon	1709348	1709475	.	+	.	ID=g177.t2.exon11;Parent=g177.t2;
OX371260.1_Lypha_dubia_genome_assembly,_chromosome:_1	AUGUSTUS	intron	1709476	1709915	1	+	.	ID=g177.t2.intron11;Parent=g177.t2;
OX371260.1_Lypha_dubia_genome_assembly,_chromosome:_1	AUGUSTUS	CDS	1709916	1709963	1	+	1	ID=g177.t2.CDS12;Parent=g177.t2;
OX371260.1_Lypha_dubia_genome_assembly,_chromosome:_1	AUGUSTUS	exon	1709916	1709963	.	+	.	ID=g177.t2.exon12;Parent=g177.t2;
OX371260.1_Lypha_dubia_genome_assembly,_chromosome:_1	AUGUSTUS	intron	1709964	1713687	1	+	.	ID=g177.t2.intron12;Parent=g177.t2;
OX371260.1_Lypha_dubia_genome_assembly,_chromosome:_1	AUGUSTUS	CDS	1713688	1713838	1	+	1	ID=g177.t2.CDS13;Parent=g177.t2;
OX371260.1_Lypha_dubia_genome_assembly,_chromosome:_1	AUGUSTUS	exon	1713688	1713838	.	+	.	ID=g177.t2.exon13;Parent=g177.t2;
OX371260.1_Lypha_dubia_genome_assembly,_chromosome:_1	AUGUSTUS	stop_codon	1713836	1713838	.	+	0	ID=g177.t2.stop1;Parent=g177.t2;
OX371260.1_Lypha_dubia_genome_assembly,_chromosome:_1	AUGUSTUS	mRNA	1693514	1713838	0.96	+	.	ID=g177.t3;Parent=g177;
OX371260.1_Lypha_dubia_genome_assembly,_chromosome:_1	AUGUSTUS	start_codon	1693514	1693516	.	+	0	ID=g177.t3.start1;Parent=g177.t3;
OX371260.1_Lypha_dubia_genome_assembly,_chromosome:_1	AUGUSTUS	CDS	1693514	1693662	1	+	0	ID=g177.t3.CDS1;Parent=g177.t3;
OX371260.1_Lypha_dubia_genome_assembly,_chromosome:_1	AUGUSTUS	exon	1693514	1693662	.	+	.	ID=g177.t3.exon1;Parent=g177.t3;
OX371260.1_Lypha_dubia_genome_assembly,_chromosome:_1	AUGUSTUS	intron	1693663	1693745	1	+	.	ID=g177.t3.intron1;Parent=g177.t3;
OX371260.1_Lypha_dubia_genome_assembly,_chromosome:_1	AUGUSTUS	CDS	1693746	1693945	1	+	1	ID=g177.t3.CDS2;Parent=g177.t3;
OX371260.1_Lypha_dubia_genome_assembly,_chromosome:_1	AUGUSTUS	exon	1693746	1693945	.	+	.	ID=g177.t3.exon2;Parent=g177.t3;
OX371260.1_Lypha_dubia_genome_assembly,_chromosome:_1	AUGUSTUS	intron	1693946	1694019	1	+	.	ID=g177.t3.intron2;Parent=g177.t3;
OX371260.1_Lypha_dubia_genome_assembly,_chromosome:_1	AUGUSTUS	CDS	1694020	1694237	1	+	2	ID=g177.t3.CDS3;Parent=g177.t3;
OX371260.1_Lypha_dubia_genome_assembly,_chromosome:_1	AUGUSTUS	exon	1694020	1694237	.	+	.	ID=g177.t3.exon3;Parent=g177.t3;
OX371260.1_Lypha_dubia_genome_assembly,_chromosome:_1	AUGUSTUS	intron	1694238	1694338	1	+	.	ID=g177.t3.intron3;Parent=g177.t3;
OX371260.1_Lypha_dubia_genome_assembly,_chromosome:_1	AUGUSTUS	CDS	1694339	1694924	1	+	0	ID=g177.t3.CDS4;Parent=g177.t3;
OX371260.1_Lypha_dubia_genome_assembly,_chromosome:_1	AUGUSTUS	exon	1694339	1694924	.	+	.	ID=g177.t3.exon4;Parent=g177.t3;
OX371260.1_Lypha_dubia_genome_assembly,_chromosome:_1	AUGUSTUS	intron	1694925	1695235	1	+	.	ID=g177.t3.intron4;Parent=g177.t3;
OX371260.1_Lypha_dubia_genome_assembly,_chromosome:_1	AUGUSTUS	CDS	1695236	1696471	1	+	2	ID=g177.t3.CDS5;Parent=g177.t3;
OX371260.1_Lypha_dubia_genome_assembly,_chromosome:_1	AUGUSTUS	exon	1695236	1696471	.	+	.	ID=g177.t3.exon5;Parent=g177.t3;
OX371260.1_Lypha_dubia_genome_assembly,_chromosome:_1	AUGUSTUS	intron	1696472	1696746	1	+	.	ID=g177.t3.intron5;Parent=g177.t3;
OX371260.1_Lypha_dubia_genome_assembly,_chromosome:_1	AUGUSTUS	CDS	1696747	1697400	0.99	+	2	ID=g177.t3.CDS6;Parent=g177.t3;
OX371260.1_Lypha_dubia_genome_assembly,_chromosome:_1	AUGUSTUS	exon	1696747	1697400	.	+	.	ID=g177.t3.exon6;Parent=g177.t3;
OX371260.1_Lypha_dubia_genome_assembly,_chromosome:_1	AUGUSTUS	intron	1697401	1702423	0.96	+	.	ID=g177.t3.intron6;Parent=g177.t3;
OX371260.1_Lypha_dubia_genome_assembly,_chromosome:_1	AUGUSTUS	CDS	1702424	1702772	0.96	+	2	ID=g177.t3.CDS7;Parent=g177.t3;
OX371260.1_Lypha_dubia_genome_assembly,_chromosome:_1	AUGUSTUS	exon	1702424	1702772	.	+	.	ID=g177.t3.exon7;Parent=g177.t3;
OX371260.1_Lypha_dubia_genome_assembly,_chromosome:_1	AUGUSTUS	intron	1702773	1702841	1	+	.	ID=g177.t3.intron7;Parent=g177.t3;
OX371260.1_Lypha_dubia_genome_assembly,_chromosome:_1	AUGUSTUS	CDS	1702842	1703105	1	+	1	ID=g177.t3.CDS8;Parent=g177.t3;
OX371260.1_Lypha_dubia_genome_assembly,_chromosome:_1	AUGUSTUS	exon	1702842	1703105	.	+	.	ID=g177.t3.exon8;Parent=g177.t3;
OX371260.1_Lypha_dubia_genome_assembly,_chromosome:_1	AUGUSTUS	intron	1703106	1703210	1	+	.	ID=g177.t3.intron8;Parent=g177.t3;
OX371260.1_Lypha_dubia_genome_assembly,_chromosome:_1	AUGUSTUS	CDS	1703211	1703324	1	+	1	ID=g177.t3.CDS9;Parent=g177.t3;
OX371260.1_Lypha_dubia_genome_assembly,_chromosome:_1	AUGUSTUS	exon	1703211	1703324	.	+	.	ID=g177.t3.exon9;Parent=g177.t3;
OX371260.1_Lypha_dubia_genome_assembly,_chromosome:_1	AUGUSTUS	intron	1703325	1709145	1	+	.	ID=g177.t3.intron9;Parent=g177.t3;
OX371260.1_Lypha_dubia_genome_assembly,_chromosome:_1	AUGUSTUS	CDS	1709146	1709269	1	+	1	ID=g177.t3.CDS10;Parent=g177.t3;
OX371260.1_Lypha_dubia_genome_assembly,_chromosome:_1	AUGUSTUS	exon	1709146	1709269	.	+	.	ID=g177.t3.exon10;Parent=g177.t3;
OX371260.1_Lypha_dubia_genome_assembly,_chromosome:_1	AUGUSTUS	intron	1709270	1709347	1	+	.	ID=g177.t3.intron10;Parent=g177.t3;
OX371260.1_Lypha_dubia_genome_assembly,_chromosome:_1	AUGUSTUS	CDS	1709348	1709475	1	+	0	ID=g177.t3.CDS11;Parent=g177.t3;
OX371260.1_Lypha_dubia_genome_assembly,_chromosome:_1	AUGUSTUS	exon	1709348	1709475	.	+	.	ID=g177.t3.exon11;Parent=g177.t3;
OX371260.1_Lypha_dubia_genome_assembly,_chromosome:_1	AUGUSTUS	intron	1709476	1713687	1	+	.	ID=g177.t3.intron11;Parent=g177.t3;
OX371260.1_Lypha_dubia_genome_assembly,_chromosome:_1	AUGUSTUS	CDS	1713688	1713838	1	+	1	ID=g177.t3.CDS12;Parent=g177.t3;
OX371260.1_Lypha_dubia_genome_assembly,_chromosome:_1	AUGUSTUS	exon	1713688	1713838	.	+	.	ID=g177.t3.exon12;Parent=g177.t3;
OX371260.1_Lypha_dubia_genome_assembly,_chromosome:_1	AUGUSTUS	stop_codon	1713836	1713838	.	+	0	ID=g177.t3.stop1;Parent=g177.t3;
OX371260.1_Lypha_dubia_genome_assembly,_chromosome:_1	AUGUSTUS	gene	1728896	1735161	.	+	.	ID=g178;
OX371260.1_Lypha_dubia_genome_assembly,_chromosome:_1	AUGUSTUS	mRNA	1728896	1735161	0.52	+	.	ID=g178.t1;Parent=g178;
OX371260.1_Lypha_dubia_genome_assembly,_chromosome:_1	AUGUSTUS	start_codon	1728896	1728898	.	+	0	ID=g178.t1.start1;Parent=g178.t1;
OX371260.1_Lypha_dubia_genome_assembly,_chromosome:_1	AUGUSTUS	CDS	1728896	1728962	0.52	+	0	ID=g178.t1.CDS1;Parent=g178.t1;
OX371260.1_Lypha_dubia_genome_assembly,_chromosome:_1	AUGUSTUS	exon	1728896	1728962	.	+	.	ID=g178.t1.exon1;Parent=g178.t1;
OX371260.1_Lypha_dubia_genome_assembly,_chromosome:_1	AUGUSTUS	intron	1728963	1730991	0.52	+	.	ID=g178.t1.intron1;Parent=g178.t1;
OX371260.1_Lypha_dubia_genome_assembly,_chromosome:_1	AUGUSTUS	CDS	1730992	1735048	0.99	+	2	ID=g178.t1.CDS2;Parent=g178.t1;
OX371260.1_Lypha_dubia_genome_assembly,_chromosome:_1	AUGUSTUS	exon	1730992	1735048	.	+	.	ID=g178.t1.exon2;Parent=g178.t1;
OX371260.1_Lypha_dubia_genome_assembly,_chromosome:_1	AUGUSTUS	intron	1735049	1735106	1	+	.	ID=g178.t1.intron2;Parent=g178.t1;
OX371260.1_Lypha_dubia_genome_assembly,_chromosome:_1	AUGUSTUS	CDS	1735107	1735161	1	+	1	ID=g178.t1.CDS3;Parent=g178.t1;
OX371260.1_Lypha_dubia_genome_assembly,_chromosome:_1	AUGUSTUS	exon	1735107	1735161	.	+	.	ID=g178.t1.exon3;Parent=g178.t1;
OX371260.1_Lypha_dubia_genome_assembly,_chromosome:_1	AUGUSTUS	stop_codon	1735159	1735161	.	+	0	ID=g178.t1.stop1;Parent=g178.t1;
OX371260.1_Lypha_dubia_genome_assembly,_chromosome:_1	AUGUSTUS	gene	1739227	1743357	.	-	.	ID=g179;
OX371260.1_Lypha_dubia_genome_assembly,_chromosome:_1	AUGUSTUS	mRNA	1739227	1743357	0.67	-	.	ID=g179.t1;Parent=g179;
OX371260.1_Lypha_dubia_genome_assembly,_chromosome:_1	AUGUSTUS	stop_codon	1739227	1739229	.	-	0	ID=g179.t1.stop1;Parent=g179.t1;
OX371260.1_Lypha_dubia_genome_assembly,_chromosome:_1	AUGUSTUS	CDS	1739227	1739290	1	-	1	ID=g179.t1.CDS1;Parent=g179.t1;
OX371260.1_Lypha_dubia_genome_assembly,_chromosome:_1	AUGUSTUS	exon	1739227	1739290	.	-	.	ID=g179.t1.exon1;Parent=g179.t1;
OX371260.1_Lypha_dubia_genome_assembly,_chromosome:_1	AUGUSTUS	intron	1739291	1739983	1	-	.	ID=g179.t1.intron1;Parent=g179.t1;
OX371260.1_Lypha_dubia_genome_assembly,_chromosome:_1	AUGUSTUS	CDS	1739984	1740104	1	-	2	ID=g179.t1.CDS2;Parent=g179.t1;
OX371260.1_Lypha_dubia_genome_assembly,_chromosome:_1	AUGUSTUS	exon	1739984	1740104	.	-	.	ID=g179.t1.exon2;Parent=g179.t1;
OX371260.1_Lypha_dubia_genome_assembly,_chromosome:_1	AUGUSTUS	intron	1740105	1740183	1	-	.	ID=g179.t1.intron2;Parent=g179.t1;
OX371260.1_Lypha_dubia_genome_assembly,_chromosome:_1	AUGUSTUS	CDS	1740184	1740553	1	-	0	ID=g179.t1.CDS3;Parent=g179.t1;
OX371260.1_Lypha_dubia_genome_assembly,_chromosome:_1	AUGUSTUS	exon	1740184	1740553	.	-	.	ID=g179.t1.exon3;Parent=g179.t1;
OX371260.1_Lypha_dubia_genome_assembly,_chromosome:_1	AUGUSTUS	intron	1740554	1741778	1	-	.	ID=g179.t1.intron3;Parent=g179.t1;
OX371260.1_Lypha_dubia_genome_assembly,_chromosome:_1	AUGUSTUS	CDS	1741779	1741918	1	-	2	ID=g179.t1.CDS4;Parent=g179.t1;
OX371260.1_Lypha_dubia_genome_assembly,_chromosome:_1	AUGUSTUS	exon	1741779	1741918	.	-	.	ID=g179.t1.exon4;Parent=g179.t1;
OX371260.1_Lypha_dubia_genome_assembly,_chromosome:_1	AUGUSTUS	intron	1741919	1742207	1	-	.	ID=g179.t1.intron4;Parent=g179.t1;
OX371260.1_Lypha_dubia_genome_assembly,_chromosome:_1	AUGUSTUS	CDS	1742208	1742463	1	-	0	ID=g179.t1.CDS5;Parent=g179.t1;
OX371260.1_Lypha_dubia_genome_assembly,_chromosome:_1	AUGUSTUS	exon	1742208	1742463	.	-	.	ID=g179.t1.exon5;Parent=g179.t1;
OX371260.1_Lypha_dubia_genome_assembly,_chromosome:_1	AUGUSTUS	intron	1742464	1742526	1	-	.	ID=g179.t1.intron5;Parent=g179.t1;
OX371260.1_Lypha_dubia_genome_assembly,_chromosome:_1	AUGUSTUS	CDS	1742527	1742647	1	-	1	ID=g179.t1.CDS6;Parent=g179.t1;
OX371260.1_Lypha_dubia_genome_assembly,_chromosome:_1	AUGUSTUS	exon	1742527	1742647	.	-	.	ID=g179.t1.exon6;Parent=g179.t1;
OX371260.1_Lypha_dubia_genome_assembly,_chromosome:_1	AUGUSTUS	intron	1742648	1742713	1	-	.	ID=g179.t1.intron6;Parent=g179.t1;
OX371260.1_Lypha_dubia_genome_assembly,_chromosome:_1	AUGUSTUS	CDS	1742714	1743357	0.67	-	0	ID=g179.t1.CDS7;Parent=g179.t1;
OX371260.1_Lypha_dubia_genome_assembly,_chromosome:_1	AUGUSTUS	exon	1742714	1743357	.	-	.	ID=g179.t1.exon7;Parent=g179.t1;
OX371260.1_Lypha_dubia_genome_assembly,_chromosome:_1	AUGUSTUS	start_codon	1743355	1743357	.	-	0	ID=g179.t1.start1;Parent=g179.t1;
OX371260.1_Lypha_dubia_genome_assembly,_chromosome:_1	AUGUSTUS	gene	1759311	1799491	.	-	.	ID=g180;
OX371260.1_Lypha_dubia_genome_assembly,_chromosome:_1	AUGUSTUS	mRNA	1759311	1799491	0.99	-	.	ID=g180.t1;Parent=g180;
OX371260.1_Lypha_dubia_genome_assembly,_chromosome:_1	AUGUSTUS	stop_codon	1759311	1759313	.	-	0	ID=g180.t1.stop1;Parent=g180.t1;
OX371260.1_Lypha_dubia_genome_assembly,_chromosome:_1	AUGUSTUS	CDS	1759311	1760093	1	-	0	ID=g180.t1.CDS1;Parent=g180.t1;
OX371260.1_Lypha_dubia_genome_assembly,_chromosome:_1	AUGUSTUS	exon	1759311	1760093	.	-	.	ID=g180.t1.exon1;Parent=g180.t1;
OX371260.1_Lypha_dubia_genome_assembly,_chromosome:_1	AUGUSTUS	intron	1760094	1760164	1	-	.	ID=g180.t1.intron1;Parent=g180.t1;
OX371260.1_Lypha_dubia_genome_assembly,_chromosome:_1	AUGUSTUS	CDS	1760165	1760593	1	-	0	ID=g180.t1.CDS2;Parent=g180.t1;
OX371260.1_Lypha_dubia_genome_assembly,_chromosome:_1	AUGUSTUS	exon	1760165	1760593	.	-	.	ID=g180.t1.exon2;Parent=g180.t1;
OX371260.1_Lypha_dubia_genome_assembly,_chromosome:_1	AUGUSTUS	intron	1760594	1760667	1	-	.	ID=g180.t1.intron2;Parent=g180.t1;
OX371260.1_Lypha_dubia_genome_assembly,_chromosome:_1	AUGUSTUS	CDS	1760668	1761154	1	-	1	ID=g180.t1.CDS3;Parent=g180.t1;
OX371260.1_Lypha_dubia_genome_assembly,_chromosome:_1	AUGUSTUS	exon	1760668	1761154	.	-	.	ID=g180.t1.exon3;Parent=g180.t1;
OX371260.1_Lypha_dubia_genome_assembly,_chromosome:_1	AUGUSTUS	intron	1761155	1761301	1	-	.	ID=g180.t1.intron3;Parent=g180.t1;
OX371260.1_Lypha_dubia_genome_assembly,_chromosome:_1	AUGUSTUS	CDS	1761302	1761651	1	-	0	ID=g180.t1.CDS4;Parent=g180.t1;
OX371260.1_Lypha_dubia_genome_assembly,_chromosome:_1	AUGUSTUS	exon	1761302	1761651	.	-	.	ID=g180.t1.exon4;Parent=g180.t1;
OX371260.1_Lypha_dubia_genome_assembly,_chromosome:_1	AUGUSTUS	intron	1761652	1761710	1	-	.	ID=g180.t1.intron4;Parent=g180.t1;
OX371260.1_Lypha_dubia_genome_assembly,_chromosome:_1	AUGUSTUS	CDS	1761711	1761926	1	-	0	ID=g180.t1.CDS5;Parent=g180.t1;
OX371260.1_Lypha_dubia_genome_assembly,_chromosome:_1	AUGUSTUS	exon	1761711	1761926	.	-	.	ID=g180.t1.exon5;Parent=g180.t1;
OX371260.1_Lypha_dubia_genome_assembly,_chromosome:_1	AUGUSTUS	intron	1761927	1762003	1	-	.	ID=g180.t1.intron5;Parent=g180.t1;
OX371260.1_Lypha_dubia_genome_assembly,_chromosome:_1	AUGUSTUS	CDS	1762004	1762221	1	-	2	ID=g180.t1.CDS6;Parent=g180.t1;
OX371260.1_Lypha_dubia_genome_assembly,_chromosome:_1	AUGUSTUS	exon	1762004	1762221	.	-	.	ID=g180.t1.exon6;Parent=g180.t1;
OX371260.1_Lypha_dubia_genome_assembly,_chromosome:_1	AUGUSTUS	intron	1762222	1762307	1	-	.	ID=g180.t1.intron6;Parent=g180.t1;
OX371260.1_Lypha_dubia_genome_assembly,_chromosome:_1	AUGUSTUS	CDS	1762308	1762749	1	-	0	ID=g180.t1.CDS7;Parent=g180.t1;
OX371260.1_Lypha_dubia_genome_assembly,_chromosome:_1	AUGUSTUS	exon	1762308	1762749	.	-	.	ID=g180.t1.exon7;Parent=g180.t1;
OX371260.1_Lypha_dubia_genome_assembly,_chromosome:_1	AUGUSTUS	intron	1762750	1762809	1	-	.	ID=g180.t1.intron7;Parent=g180.t1;
OX371260.1_Lypha_dubia_genome_assembly,_chromosome:_1	AUGUSTUS	CDS	1762810	1763000	1	-	2	ID=g180.t1.CDS8;Parent=g180.t1;
OX371260.1_Lypha_dubia_genome_assembly,_chromosome:_1	AUGUSTUS	exon	1762810	1763000	.	-	.	ID=g180.t1.exon8;Parent=g180.t1;
OX371260.1_Lypha_dubia_genome_assembly,_chromosome:_1	AUGUSTUS	intron	1763001	1763096	1	-	.	ID=g180.t1.intron8;Parent=g180.t1;
OX371260.1_Lypha_dubia_genome_assembly,_chromosome:_1	AUGUSTUS	CDS	1763097	1763333	1	-	2	ID=g180.t1.CDS9;Parent=g180.t1;
OX371260.1_Lypha_dubia_genome_assembly,_chromosome:_1	AUGUSTUS	exon	1763097	1763333	.	-	.	ID=g180.t1.exon9;Parent=g180.t1;
OX371260.1_Lypha_dubia_genome_assembly,_chromosome:_1	AUGUSTUS	intron	1763334	1763442	1	-	.	ID=g180.t1.intron9;Parent=g180.t1;
OX371260.1_Lypha_dubia_genome_assembly,_chromosome:_1	AUGUSTUS	CDS	1763443	1764915	1	-	2	ID=g180.t1.CDS10;Parent=g180.t1;
OX371260.1_Lypha_dubia_genome_assembly,_chromosome:_1	AUGUSTUS	exon	1763443	1764915	.	-	.	ID=g180.t1.exon10;Parent=g180.t1;
OX371260.1_Lypha_dubia_genome_assembly,_chromosome:_1	AUGUSTUS	intron	1764916	1764985	1	-	.	ID=g180.t1.intron10;Parent=g180.t1;
OX371260.1_Lypha_dubia_genome_assembly,_chromosome:_1	AUGUSTUS	CDS	1764986	1765416	1	-	1	ID=g180.t1.CDS11;Parent=g180.t1;
OX371260.1_Lypha_dubia_genome_assembly,_chromosome:_1	AUGUSTUS	exon	1764986	1765416	.	-	.	ID=g180.t1.exon11;Parent=g180.t1;
OX371260.1_Lypha_dubia_genome_assembly,_chromosome:_1	AUGUSTUS	intron	1765417	1766398	1	-	.	ID=g180.t1.intron11;Parent=g180.t1;
OX371260.1_Lypha_dubia_genome_assembly,_chromosome:_1	AUGUSTUS	CDS	1766399	1766907	1	-	0	ID=g180.t1.CDS12;Parent=g180.t1;
OX371260.1_Lypha_dubia_genome_assembly,_chromosome:_1	AUGUSTUS	exon	1766399	1766907	.	-	.	ID=g180.t1.exon12;Parent=g180.t1;
OX371260.1_Lypha_dubia_genome_assembly,_chromosome:_1	AUGUSTUS	intron	1766908	1766971	1	-	.	ID=g180.t1.intron12;Parent=g180.t1;
OX371260.1_Lypha_dubia_genome_assembly,_chromosome:_1	AUGUSTUS	CDS	1766972	1767153	1	-	2	ID=g180.t1.CDS13;Parent=g180.t1;
OX371260.1_Lypha_dubia_genome_assembly,_chromosome:_1	AUGUSTUS	exon	1766972	1767153	.	-	.	ID=g180.t1.exon13;Parent=g180.t1;
OX371260.1_Lypha_dubia_genome_assembly,_chromosome:_1	AUGUSTUS	intron	1767154	1768091	1	-	.	ID=g180.t1.intron13;Parent=g180.t1;
OX371260.1_Lypha_dubia_genome_assembly,_chromosome:_1	AUGUSTUS	CDS	1768092	1768325	1	-	2	ID=g180.t1.CDS14;Parent=g180.t1;
OX371260.1_Lypha_dubia_genome_assembly,_chromosome:_1	AUGUSTUS	exon	1768092	1768325	.	-	.	ID=g180.t1.exon14;Parent=g180.t1;
OX371260.1_Lypha_dubia_genome_assembly,_chromosome:_1	AUGUSTUS	intron	1768326	1768455	1	-	.	ID=g180.t1.intron14;Parent=g180.t1;
OX371260.1_Lypha_dubia_genome_assembly,_chromosome:_1	AUGUSTUS	CDS	1768456	1768573	1	-	0	ID=g180.t1.CDS15;Parent=g180.t1;
OX371260.1_Lypha_dubia_genome_assembly,_chromosome:_1	AUGUSTUS	exon	1768456	1768573	.	-	.	ID=g180.t1.exon15;Parent=g180.t1;
OX371260.1_Lypha_dubia_genome_assembly,_chromosome:_1	AUGUSTUS	intron	1768574	1768645	1	-	.	ID=g180.t1.intron15;Parent=g180.t1;
OX371260.1_Lypha_dubia_genome_assembly,_chromosome:_1	AUGUSTUS	CDS	1768646	1768866	1	-	2	ID=g180.t1.CDS16;Parent=g180.t1;
OX371260.1_Lypha_dubia_genome_assembly,_chromosome:_1	AUGUSTUS	exon	1768646	1768866	.	-	.	ID=g180.t1.exon16;Parent=g180.t1;
OX371260.1_Lypha_dubia_genome_assembly,_chromosome:_1	AUGUSTUS	intron	1768867	1769117	1	-	.	ID=g180.t1.intron16;Parent=g180.t1;
OX371260.1_Lypha_dubia_genome_assembly,_chromosome:_1	AUGUSTUS	CDS	1769118	1769382	1	-	0	ID=g180.t1.CDS17;Parent=g180.t1;
OX371260.1_Lypha_dubia_genome_assembly,_chromosome:_1	AUGUSTUS	exon	1769118	1769382	.	-	.	ID=g180.t1.exon17;Parent=g180.t1;
OX371260.1_Lypha_dubia_genome_assembly,_chromosome:_1	AUGUSTUS	intron	1769383	1770072	1	-	.	ID=g180.t1.intron17;Parent=g180.t1;
OX371260.1_Lypha_dubia_genome_assembly,_chromosome:_1	AUGUSTUS	CDS	1770073	1770432	1	-	0	ID=g180.t1.CDS18;Parent=g180.t1;
OX371260.1_Lypha_dubia_genome_assembly,_chromosome:_1	AUGUSTUS	exon	1770073	1770432	.	-	.	ID=g180.t1.exon18;Parent=g180.t1;
OX371260.1_Lypha_dubia_genome_assembly,_chromosome:_1	AUGUSTUS	intron	1770433	1770491	1	-	.	ID=g180.t1.intron18;Parent=g180.t1;
OX371260.1_Lypha_dubia_genome_assembly,_chromosome:_1	AUGUSTUS	CDS	1770492	1770922	1	-	2	ID=g180.t1.CDS19;Parent=g180.t1;
OX371260.1_Lypha_dubia_genome_assembly,_chromosome:_1	AUGUSTUS	exon	1770492	1770922	.	-	.	ID=g180.t1.exon19;Parent=g180.t1;
OX371260.1_Lypha_dubia_genome_assembly,_chromosome:_1	AUGUSTUS	intron	1770923	1770991	1	-	.	ID=g180.t1.intron19;Parent=g180.t1;
OX371260.1_Lypha_dubia_genome_assembly,_chromosome:_1	AUGUSTUS	CDS	1770992	1771054	1	-	2	ID=g180.t1.CDS20;Parent=g180.t1;
OX371260.1_Lypha_dubia_genome_assembly,_chromosome:_1	AUGUSTUS	exon	1770992	1771054	.	-	.	ID=g180.t1.exon20;Parent=g180.t1;
OX371260.1_Lypha_dubia_genome_assembly,_chromosome:_1	AUGUSTUS	intron	1771055	1771710	1	-	.	ID=g180.t1.intron20;Parent=g180.t1;
OX371260.1_Lypha_dubia_genome_assembly,_chromosome:_1	AUGUSTUS	CDS	1771711	1771825	1	-	0	ID=g180.t1.CDS21;Parent=g180.t1;
OX371260.1_Lypha_dubia_genome_assembly,_chromosome:_1	AUGUSTUS	exon	1771711	1771825	.	-	.	ID=g180.t1.exon21;Parent=g180.t1;
OX371260.1_Lypha_dubia_genome_assembly,_chromosome:_1	AUGUSTUS	intron	1771826	1772697	1	-	.	ID=g180.t1.intron21;Parent=g180.t1;
OX371260.1_Lypha_dubia_genome_assembly,_chromosome:_1	AUGUSTUS	CDS	1772698	1772847	1	-	0	ID=g180.t1.CDS22;Parent=g180.t1;
OX371260.1_Lypha_dubia_genome_assembly,_chromosome:_1	AUGUSTUS	exon	1772698	1772847	.	-	.	ID=g180.t1.exon22;Parent=g180.t1;
OX371260.1_Lypha_dubia_genome_assembly,_chromosome:_1	AUGUSTUS	intron	1772848	1772914	1	-	.	ID=g180.t1.intron22;Parent=g180.t1;
OX371260.1_Lypha_dubia_genome_assembly,_chromosome:_1	AUGUSTUS	CDS	1772915	1773151	1	-	0	ID=g180.t1.CDS23;Parent=g180.t1;
OX371260.1_Lypha_dubia_genome_assembly,_chromosome:_1	AUGUSTUS	exon	1772915	1773151	.	-	.	ID=g180.t1.exon23;Parent=g180.t1;
OX371260.1_Lypha_dubia_genome_assembly,_chromosome:_1	AUGUSTUS	intron	1773152	1773223	1	-	.	ID=g180.t1.intron23;Parent=g180.t1;
OX371260.1_Lypha_dubia_genome_assembly,_chromosome:_1	AUGUSTUS	CDS	1773224	1773402	1	-	2	ID=g180.t1.CDS24;Parent=g180.t1;
OX371260.1_Lypha_dubia_genome_assembly,_chromosome:_1	AUGUSTUS	exon	1773224	1773402	.	-	.	ID=g180.t1.exon24;Parent=g180.t1;
OX371260.1_Lypha_dubia_genome_assembly,_chromosome:_1	AUGUSTUS	intron	1773403	1773468	1	-	.	ID=g180.t1.intron24;Parent=g180.t1;
OX371260.1_Lypha_dubia_genome_assembly,_chromosome:_1	AUGUSTUS	CDS	1773469	1773731	1	-	1	ID=g180.t1.CDS25;Parent=g180.t1;
OX371260.1_Lypha_dubia_genome_assembly,_chromosome:_1	AUGUSTUS	exon	1773469	1773731	.	-	.	ID=g180.t1.exon25;Parent=g180.t1;
OX371260.1_Lypha_dubia_genome_assembly,_chromosome:_1	AUGUSTUS	intron	1773732	1773795	1	-	.	ID=g180.t1.intron25;Parent=g180.t1;
OX371260.1_Lypha_dubia_genome_assembly,_chromosome:_1	AUGUSTUS	CDS	1773796	1774007	1	-	0	ID=g180.t1.CDS26;Parent=g180.t1;
OX371260.1_Lypha_dubia_genome_assembly,_chromosome:_1	AUGUSTUS	exon	1773796	1774007	.	-	.	ID=g180.t1.exon26;Parent=g180.t1;
OX371260.1_Lypha_dubia_genome_assembly,_chromosome:_1	AUGUSTUS	intron	1774008	1774078	1	-	.	ID=g180.t1.intron26;Parent=g180.t1;
OX371260.1_Lypha_dubia_genome_assembly,_chromosome:_1	AUGUSTUS	CDS	1774079	1774279	1	-	0	ID=g180.t1.CDS27;Parent=g180.t1;
OX371260.1_Lypha_dubia_genome_assembly,_chromosome:_1	AUGUSTUS	exon	1774079	1774279	.	-	.	ID=g180.t1.exon27;Parent=g180.t1;
OX371260.1_Lypha_dubia_genome_assembly,_chromosome:_1	AUGUSTUS	intron	1774280	1775200	1	-	.	ID=g180.t1.intron27;Parent=g180.t1;
OX371260.1_Lypha_dubia_genome_assembly,_chromosome:_1	AUGUSTUS	CDS	1775201	1776081	1	-	2	ID=g180.t1.CDS28;Parent=g180.t1;
OX371260.1_Lypha_dubia_genome_assembly,_chromosome:_1	AUGUSTUS	exon	1775201	1776081	.	-	.	ID=g180.t1.exon28;Parent=g180.t1;
OX371260.1_Lypha_dubia_genome_assembly,_chromosome:_1	AUGUSTUS	intron	1776082	1776152	1	-	.	ID=g180.t1.intron28;Parent=g180.t1;
OX371260.1_Lypha_dubia_genome_assembly,_chromosome:_1	AUGUSTUS	CDS	1776153	1776270	1	-	0	ID=g180.t1.CDS29;Parent=g180.t1;
OX371260.1_Lypha_dubia_genome_assembly,_chromosome:_1	AUGUSTUS	exon	1776153	1776270	.	-	.	ID=g180.t1.exon29;Parent=g180.t1;
OX371260.1_Lypha_dubia_genome_assembly,_chromosome:_1	AUGUSTUS	intron	1776271	1776330	1	-	.	ID=g180.t1.intron29;Parent=g180.t1;
OX371260.1_Lypha_dubia_genome_assembly,_chromosome:_1	AUGUSTUS	CDS	1776331	1776575	1	-	2	ID=g180.t1.CDS30;Parent=g180.t1;
OX371260.1_Lypha_dubia_genome_assembly,_chromosome:_1	AUGUSTUS	exon	1776331	1776575	.	-	.	ID=g180.t1.exon30;Parent=g180.t1;
OX371260.1_Lypha_dubia_genome_assembly,_chromosome:_1	AUGUSTUS	intron	1776576	1778113	1	-	.	ID=g180.t1.intron30;Parent=g180.t1;
OX371260.1_Lypha_dubia_genome_assembly,_chromosome:_1	AUGUSTUS	CDS	1778114	1778280	1	-	1	ID=g180.t1.CDS31;Parent=g180.t1;
OX371260.1_Lypha_dubia_genome_assembly,_chromosome:_1	AUGUSTUS	exon	1778114	1778280	.	-	.	ID=g180.t1.exon31;Parent=g180.t1;
OX371260.1_Lypha_dubia_genome_assembly,_chromosome:_1	AUGUSTUS	intron	1778281	1778347	1	-	.	ID=g180.t1.intron31;Parent=g180.t1;
OX371260.1_Lypha_dubia_genome_assembly,_chromosome:_1	AUGUSTUS	CDS	1778348	1778608	1	-	1	ID=g180.t1.CDS32;Parent=g180.t1;
OX371260.1_Lypha_dubia_genome_assembly,_chromosome:_1	AUGUSTUS	exon	1778348	1778608	.	-	.	ID=g180.t1.exon32;Parent=g180.t1;
OX371260.1_Lypha_dubia_genome_assembly,_chromosome:_1	AUGUSTUS	intron	1778609	1778684	1	-	.	ID=g180.t1.intron32;Parent=g180.t1;
OX371260.1_Lypha_dubia_genome_assembly,_chromosome:_1	AUGUSTUS	CDS	1778685	1779069	1	-	2	ID=g180.t1.CDS33;Parent=g180.t1;
OX371260.1_Lypha_dubia_genome_assembly,_chromosome:_1	AUGUSTUS	exon	1778685	1779069	.	-	.	ID=g180.t1.exon33;Parent=g180.t1;
OX371260.1_Lypha_dubia_genome_assembly,_chromosome:_1	AUGUSTUS	intron	1779070	1779149	1	-	.	ID=g180.t1.intron33;Parent=g180.t1;
OX371260.1_Lypha_dubia_genome_assembly,_chromosome:_1	AUGUSTUS	CDS	1779150	1779371	1	-	2	ID=g180.t1.CDS34;Parent=g180.t1;
OX371260.1_Lypha_dubia_genome_assembly,_chromosome:_1	AUGUSTUS	exon	1779150	1779371	.	-	.	ID=g180.t1.exon34;Parent=g180.t1;
OX371260.1_Lypha_dubia_genome_assembly,_chromosome:_1	AUGUSTUS	intron	1779372	1779472	1	-	.	ID=g180.t1.intron34;Parent=g180.t1;
OX371260.1_Lypha_dubia_genome_assembly,_chromosome:_1	AUGUSTUS	CDS	1779473	1779714	1	-	1	ID=g180.t1.CDS35;Parent=g180.t1;
OX371260.1_Lypha_dubia_genome_assembly,_chromosome:_1	AUGUSTUS	exon	1779473	1779714	.	-	.	ID=g180.t1.exon35;Parent=g180.t1;
OX371260.1_Lypha_dubia_genome_assembly,_chromosome:_1	AUGUSTUS	intron	1779715	1779781	1	-	.	ID=g180.t1.intron35;Parent=g180.t1;
OX371260.1_Lypha_dubia_genome_assembly,_chromosome:_1	AUGUSTUS	CDS	1779782	1781402	1	-	2	ID=g180.t1.CDS36;Parent=g180.t1;
OX371260.1_Lypha_dubia_genome_assembly,_chromosome:_1	AUGUSTUS	exon	1779782	1781402	.	-	.	ID=g180.t1.exon36;Parent=g180.t1;
OX371260.1_Lypha_dubia_genome_assembly,_chromosome:_1	AUGUSTUS	intron	1781403	1786323	1	-	.	ID=g180.t1.intron36;Parent=g180.t1;
OX371260.1_Lypha_dubia_genome_assembly,_chromosome:_1	AUGUSTUS	CDS	1786324	1787413	1	-	0	ID=g180.t1.CDS37;Parent=g180.t1;
OX371260.1_Lypha_dubia_genome_assembly,_chromosome:_1	AUGUSTUS	exon	1786324	1787413	.	-	.	ID=g180.t1.exon37;Parent=g180.t1;
OX371260.1_Lypha_dubia_genome_assembly,_chromosome:_1	AUGUSTUS	intron	1787414	1799209	1	-	.	ID=g180.t1.intron37;Parent=g180.t1;
OX371260.1_Lypha_dubia_genome_assembly,_chromosome:_1	AUGUSTUS	CDS	1799210	1799491	0.99	-	0	ID=g180.t1.CDS38;Parent=g180.t1;
OX371260.1_Lypha_dubia_genome_assembly,_chromosome:_1	AUGUSTUS	exon	1799210	1799491	.	-	.	ID=g180.t1.exon38;Parent=g180.t1;
OX371260.1_Lypha_dubia_genome_assembly,_chromosome:_1	AUGUSTUS	start_codon	1799489	1799491	.	-	0	ID=g180.t1.start1;Parent=g180.t1;
OX371260.1_Lypha_dubia_genome_assembly,_chromosome:_1	AUGUSTUS	mRNA	1759311	1799491	0.61	-	.	ID=g180.t2;Parent=g180;
OX371260.1_Lypha_dubia_genome_assembly,_chromosome:_1	AUGUSTUS	stop_codon	1759311	1759313	.	-	0	ID=g180.t2.stop1;Parent=g180.t2;
OX371260.1_Lypha_dubia_genome_assembly,_chromosome:_1	AUGUSTUS	CDS	1759311	1760093	1	-	0	ID=g180.t2.CDS1;Parent=g180.t2;
OX371260.1_Lypha_dubia_genome_assembly,_chromosome:_1	AUGUSTUS	exon	1759311	1760093	.	-	.	ID=g180.t2.exon1;Parent=g180.t2;
OX371260.1_Lypha_dubia_genome_assembly,_chromosome:_1	AUGUSTUS	intron	1760094	1760164	1	-	.	ID=g180.t2.intron1;Parent=g180.t2;
OX371260.1_Lypha_dubia_genome_assembly,_chromosome:_1	AUGUSTUS	CDS	1760165	1760335	0.63	-	0	ID=g180.t2.CDS2;Parent=g180.t2;
OX371260.1_Lypha_dubia_genome_assembly,_chromosome:_1	AUGUSTUS	exon	1760165	1760335	.	-	.	ID=g180.t2.exon2;Parent=g180.t2;
OX371260.1_Lypha_dubia_genome_assembly,_chromosome:_1	AUGUSTUS	intron	1760336	1760467	0.61	-	.	ID=g180.t2.intron2;Parent=g180.t2;
OX371260.1_Lypha_dubia_genome_assembly,_chromosome:_1	AUGUSTUS	CDS	1760468	1760593	0.69	-	0	ID=g180.t2.CDS3;Parent=g180.t2;
OX371260.1_Lypha_dubia_genome_assembly,_chromosome:_1	AUGUSTUS	exon	1760468	1760593	.	-	.	ID=g180.t2.exon3;Parent=g180.t2;
OX371260.1_Lypha_dubia_genome_assembly,_chromosome:_1	AUGUSTUS	intron	1760594	1760667	1	-	.	ID=g180.t2.intron3;Parent=g180.t2;
OX371260.1_Lypha_dubia_genome_assembly,_chromosome:_1	AUGUSTUS	CDS	1760668	1761154	1	-	1	ID=g180.t2.CDS4;Parent=g180.t2;
OX371260.1_Lypha_dubia_genome_assembly,_chromosome:_1	AUGUSTUS	exon	1760668	1761154	.	-	.	ID=g180.t2.exon4;Parent=g180.t2;
OX371260.1_Lypha_dubia_genome_assembly,_chromosome:_1	AUGUSTUS	intron	1761155	1761301	1	-	.	ID=g180.t2.intron4;Parent=g180.t2;
OX371260.1_Lypha_dubia_genome_assembly,_chromosome:_1	AUGUSTUS	CDS	1761302	1761651	1	-	0	ID=g180.t2.CDS5;Parent=g180.t2;
OX371260.1_Lypha_dubia_genome_assembly,_chromosome:_1	AUGUSTUS	exon	1761302	1761651	.	-	.	ID=g180.t2.exon5;Parent=g180.t2;
OX371260.1_Lypha_dubia_genome_assembly,_chromosome:_1	AUGUSTUS	intron	1761652	1761710	1	-	.	ID=g180.t2.intron5;Parent=g180.t2;
OX371260.1_Lypha_dubia_genome_assembly,_chromosome:_1	AUGUSTUS	CDS	1761711	1761926	1	-	0	ID=g180.t2.CDS6;Parent=g180.t2;
OX371260.1_Lypha_dubia_genome_assembly,_chromosome:_1	AUGUSTUS	exon	1761711	1761926	.	-	.	ID=g180.t2.exon6;Parent=g180.t2;
OX371260.1_Lypha_dubia_genome_assembly,_chromosome:_1	AUGUSTUS	intron	1761927	1762003	1	-	.	ID=g180.t2.intron6;Parent=g180.t2;
OX371260.1_Lypha_dubia_genome_assembly,_chromosome:_1	AUGUSTUS	CDS	1762004	1762221	1	-	2	ID=g180.t2.CDS7;Parent=g180.t2;
OX371260.1_Lypha_dubia_genome_assembly,_chromosome:_1	AUGUSTUS	exon	1762004	1762221	.	-	.	ID=g180.t2.exon7;Parent=g180.t2;
OX371260.1_Lypha_dubia_genome_assembly,_chromosome:_1	AUGUSTUS	intron	1762222	1762307	1	-	.	ID=g180.t2.intron7;Parent=g180.t2;
OX371260.1_Lypha_dubia_genome_assembly,_chromosome:_1	AUGUSTUS	CDS	1762308	1762749	1	-	0	ID=g180.t2.CDS8;Parent=g180.t2;
OX371260.1_Lypha_dubia_genome_assembly,_chromosome:_1	AUGUSTUS	exon	1762308	1762749	.	-	.	ID=g180.t2.exon8;Parent=g180.t2;
OX371260.1_Lypha_dubia_genome_assembly,_chromosome:_1	AUGUSTUS	intron	1762750	1762809	1	-	.	ID=g180.t2.intron8;Parent=g180.t2;
OX371260.1_Lypha_dubia_genome_assembly,_chromosome:_1	AUGUSTUS	CDS	1762810	1763000	1	-	2	ID=g180.t2.CDS9;Parent=g180.t2;
OX371260.1_Lypha_dubia_genome_assembly,_chromosome:_1	AUGUSTUS	exon	1762810	1763000	.	-	.	ID=g180.t2.exon9;Parent=g180.t2;
OX371260.1_Lypha_dubia_genome_assembly,_chromosome:_1	AUGUSTUS	intron	1763001	1763096	1	-	.	ID=g180.t2.intron9;Parent=g180.t2;
OX371260.1_Lypha_dubia_genome_assembly,_chromosome:_1	AUGUSTUS	CDS	1763097	1763333	1	-	2	ID=g180.t2.CDS10;Parent=g180.t2;
OX371260.1_Lypha_dubia_genome_assembly,_chromosome:_1	AUGUSTUS	exon	1763097	1763333	.	-	.	ID=g180.t2.exon10;Parent=g180.t2;
OX371260.1_Lypha_dubia_genome_assembly,_chromosome:_1	AUGUSTUS	intron	1763334	1763442	1	-	.	ID=g180.t2.intron10;Parent=g180.t2;
OX371260.1_Lypha_dubia_genome_assembly,_chromosome:_1	AUGUSTUS	CDS	1763443	1764915	1	-	2	ID=g180.t2.CDS11;Parent=g180.t2;
OX371260.1_Lypha_dubia_genome_assembly,_chromosome:_1	AUGUSTUS	exon	1763443	1764915	.	-	.	ID=g180.t2.exon11;Parent=g180.t2;
OX371260.1_Lypha_dubia_genome_assembly,_chromosome:_1	AUGUSTUS	intron	1764916	1764985	1	-	.	ID=g180.t2.intron11;Parent=g180.t2;
OX371260.1_Lypha_dubia_genome_assembly,_chromosome:_1	AUGUSTUS	CDS	1764986	1765416	1	-	1	ID=g180.t2.CDS12;Parent=g180.t2;
OX371260.1_Lypha_dubia_genome_assembly,_chromosome:_1	AUGUSTUS	exon	1764986	1765416	.	-	.	ID=g180.t2.exon12;Parent=g180.t2;
OX371260.1_Lypha_dubia_genome_assembly,_chromosome:_1	AUGUSTUS	intron	1765417	1766398	1	-	.	ID=g180.t2.intron12;Parent=g180.t2;
OX371260.1_Lypha_dubia_genome_assembly,_chromosome:_1	AUGUSTUS	CDS	1766399	1766907	1	-	0	ID=g180.t2.CDS13;Parent=g180.t2;
OX371260.1_Lypha_dubia_genome_assembly,_chromosome:_1	AUGUSTUS	exon	1766399	1766907	.	-	.	ID=g180.t2.exon13;Parent=g180.t2;
OX371260.1_Lypha_dubia_genome_assembly,_chromosome:_1	AUGUSTUS	intron	1766908	1766971	1	-	.	ID=g180.t2.intron13;Parent=g180.t2;
OX371260.1_Lypha_dubia_genome_assembly,_chromosome:_1	AUGUSTUS	CDS	1766972	1767153	1	-	2	ID=g180.t2.CDS14;Parent=g180.t2;
OX371260.1_Lypha_dubia_genome_assembly,_chromosome:_1	AUGUSTUS	exon	1766972	1767153	.	-	.	ID=g180.t2.exon14;Parent=g180.t2;
OX371260.1_Lypha_dubia_genome_assembly,_chromosome:_1	AUGUSTUS	intron	1767154	1768091	1	-	.	ID=g180.t2.intron14;Parent=g180.t2;
OX371260.1_Lypha_dubia_genome_assembly,_chromosome:_1	AUGUSTUS	CDS	1768092	1768325	1	-	2	ID=g180.t2.CDS15;Parent=g180.t2;
OX371260.1_Lypha_dubia_genome_assembly,_chromosome:_1	AUGUSTUS	exon	1768092	1768325	.	-	.	ID=g180.t2.exon15;Parent=g180.t2;
OX371260.1_Lypha_dubia_genome_assembly,_chromosome:_1	AUGUSTUS	intron	1768326	1768455	1	-	.	ID=g180.t2.intron15;Parent=g180.t2;
OX371260.1_Lypha_dubia_genome_assembly,_chromosome:_1	AUGUSTUS	CDS	1768456	1768573	1	-	0	ID=g180.t2.CDS16;Parent=g180.t2;
OX371260.1_Lypha_dubia_genome_assembly,_chromosome:_1	AUGUSTUS	exon	1768456	1768573	.	-	.	ID=g180.t2.exon16;Parent=g180.t2;
OX371260.1_Lypha_dubia_genome_assembly,_chromosome:_1	AUGUSTUS	intron	1768574	1768645	1	-	.	ID=g180.t2.intron16;Parent=g180.t2;
OX371260.1_Lypha_dubia_genome_assembly,_chromosome:_1	AUGUSTUS	CDS	1768646	1768866	1	-	2	ID=g180.t2.CDS17;Parent=g180.t2;
OX371260.1_Lypha_dubia_genome_assembly,_chromosome:_1	AUGUSTUS	exon	1768646	1768866	.	-	.	ID=g180.t2.exon17;Parent=g180.t2;
OX371260.1_Lypha_dubia_genome_assembly,_chromosome:_1	AUGUSTUS	intron	1768867	1769117	1	-	.	ID=g180.t2.intron17;Parent=g180.t2;
OX371260.1_Lypha_dubia_genome_assembly,_chromosome:_1	AUGUSTUS	CDS	1769118	1769382	1	-	0	ID=g180.t2.CDS18;Parent=g180.t2;
OX371260.1_Lypha_dubia_genome_assembly,_chromosome:_1	AUGUSTUS	exon	1769118	1769382	.	-	.	ID=g180.t2.exon18;Parent=g180.t2;
OX371260.1_Lypha_dubia_genome_assembly,_chromosome:_1	AUGUSTUS	intron	1769383	1770072	1	-	.	ID=g180.t2.intron18;Parent=g180.t2;
OX371260.1_Lypha_dubia_genome_assembly,_chromosome:_1	AUGUSTUS	CDS	1770073	1770432	1	-	0	ID=g180.t2.CDS19;Parent=g180.t2;
OX371260.1_Lypha_dubia_genome_assembly,_chromosome:_1	AUGUSTUS	exon	1770073	1770432	.	-	.	ID=g180.t2.exon19;Parent=g180.t2;
OX371260.1_Lypha_dubia_genome_assembly,_chromosome:_1	AUGUSTUS	intron	1770433	1770491	1	-	.	ID=g180.t2.intron19;Parent=g180.t2;
OX371260.1_Lypha_dubia_genome_assembly,_chromosome:_1	AUGUSTUS	CDS	1770492	1770922	1	-	2	ID=g180.t2.CDS20;Parent=g180.t2;
OX371260.1_Lypha_dubia_genome_assembly,_chromosome:_1	AUGUSTUS	exon	1770492	1770922	.	-	.	ID=g180.t2.exon20;Parent=g180.t2;
OX371260.1_Lypha_dubia_genome_assembly,_chromosome:_1	AUGUSTUS	intron	1770923	1770991	1	-	.	ID=g180.t2.intron20;Parent=g180.t2;
OX371260.1_Lypha_dubia_genome_assembly,_chromosome:_1	AUGUSTUS	CDS	1770992	1771054	1	-	2	ID=g180.t2.CDS21;Parent=g180.t2;
OX371260.1_Lypha_dubia_genome_assembly,_chromosome:_1	AUGUSTUS	exon	1770992	1771054	.	-	.	ID=g180.t2.exon21;Parent=g180.t2;
OX371260.1_Lypha_dubia_genome_assembly,_chromosome:_1	AUGUSTUS	intron	1771055	1771710	1	-	.	ID=g180.t2.intron21;Parent=g180.t2;
OX371260.1_Lypha_dubia_genome_assembly,_chromosome:_1	AUGUSTUS	CDS	1771711	1771825	1	-	0	ID=g180.t2.CDS22;Parent=g180.t2;
OX371260.1_Lypha_dubia_genome_assembly,_chromosome:_1	AUGUSTUS	exon	1771711	1771825	.	-	.	ID=g180.t2.exon22;Parent=g180.t2;
OX371260.1_Lypha_dubia_genome_assembly,_chromosome:_1	AUGUSTUS	intron	1771826	1772697	1	-	.	ID=g180.t2.intron22;Parent=g180.t2;
OX371260.1_Lypha_dubia_genome_assembly,_chromosome:_1	AUGUSTUS	CDS	1772698	1772847	1	-	0	ID=g180.t2.CDS23;Parent=g180.t2;
OX371260.1_Lypha_dubia_genome_assembly,_chromosome:_1	AUGUSTUS	exon	1772698	1772847	.	-	.	ID=g180.t2.exon23;Parent=g180.t2;
OX371260.1_Lypha_dubia_genome_assembly,_chromosome:_1	AUGUSTUS	intron	1772848	1772914	1	-	.	ID=g180.t2.intron23;Parent=g180.t2;
OX371260.1_Lypha_dubia_genome_assembly,_chromosome:_1	AUGUSTUS	CDS	1772915	1773151	1	-	0	ID=g180.t2.CDS24;Parent=g180.t2;
OX371260.1_Lypha_dubia_genome_assembly,_chromosome:_1	AUGUSTUS	exon	1772915	1773151	.	-	.	ID=g180.t2.exon24;Parent=g180.t2;
OX371260.1_Lypha_dubia_genome_assembly,_chromosome:_1	AUGUSTUS	intron	1773152	1773223	1	-	.	ID=g180.t2.intron24;Parent=g180.t2;
OX371260.1_Lypha_dubia_genome_assembly,_chromosome:_1	AUGUSTUS	CDS	1773224	1773402	1	-	2	ID=g180.t2.CDS25;Parent=g180.t2;
OX371260.1_Lypha_dubia_genome_assembly,_chromosome:_1	AUGUSTUS	exon	1773224	1773402	.	-	.	ID=g180.t2.exon25;Parent=g180.t2;
OX371260.1_Lypha_dubia_genome_assembly,_chromosome:_1	AUGUSTUS	intron	1773403	1773468	1	-	.	ID=g180.t2.intron25;Parent=g180.t2;
OX371260.1_Lypha_dubia_genome_assembly,_chromosome:_1	AUGUSTUS	CDS	1773469	1773731	1	-	1	ID=g180.t2.CDS26;Parent=g180.t2;
OX371260.1_Lypha_dubia_genome_assembly,_chromosome:_1	AUGUSTUS	exon	1773469	1773731	.	-	.	ID=g180.t2.exon26;Parent=g180.t2;
OX371260.1_Lypha_dubia_genome_assembly,_chromosome:_1	AUGUSTUS	intron	1773732	1773795	1	-	.	ID=g180.t2.intron26;Parent=g180.t2;
OX371260.1_Lypha_dubia_genome_assembly,_chromosome:_1	AUGUSTUS	CDS	1773796	1774007	1	-	0	ID=g180.t2.CDS27;Parent=g180.t2;
OX371260.1_Lypha_dubia_genome_assembly,_chromosome:_1	AUGUSTUS	exon	1773796	1774007	.	-	.	ID=g180.t2.exon27;Parent=g180.t2;
OX371260.1_Lypha_dubia_genome_assembly,_chromosome:_1	AUGUSTUS	intron	1774008	1774078	1	-	.	ID=g180.t2.intron27;Parent=g180.t2;
OX371260.1_Lypha_dubia_genome_assembly,_chromosome:_1	AUGUSTUS	CDS	1774079	1774279	1	-	0	ID=g180.t2.CDS28;Parent=g180.t2;
OX371260.1_Lypha_dubia_genome_assembly,_chromosome:_1	AUGUSTUS	exon	1774079	1774279	.	-	.	ID=g180.t2.exon28;Parent=g180.t2;
OX371260.1_Lypha_dubia_genome_assembly,_chromosome:_1	AUGUSTUS	intron	1774280	1775200	1	-	.	ID=g180.t2.intron28;Parent=g180.t2;
OX371260.1_Lypha_dubia_genome_assembly,_chromosome:_1	AUGUSTUS	CDS	1775201	1776081	1	-	2	ID=g180.t2.CDS29;Parent=g180.t2;
OX371260.1_Lypha_dubia_genome_assembly,_chromosome:_1	AUGUSTUS	exon	1775201	1776081	.	-	.	ID=g180.t2.exon29;Parent=g180.t2;
OX371260.1_Lypha_dubia_genome_assembly,_chromosome:_1	AUGUSTUS	intron	1776082	1776152	1	-	.	ID=g180.t2.intron29;Parent=g180.t2;
OX371260.1_Lypha_dubia_genome_assembly,_chromosome:_1	AUGUSTUS	CDS	1776153	1776270	1	-	0	ID=g180.t2.CDS30;Parent=g180.t2;
OX371260.1_Lypha_dubia_genome_assembly,_chromosome:_1	AUGUSTUS	exon	1776153	1776270	.	-	.	ID=g180.t2.exon30;Parent=g180.t2;
OX371260.1_Lypha_dubia_genome_assembly,_chromosome:_1	AUGUSTUS	intron	1776271	1776330	1	-	.	ID=g180.t2.intron30;Parent=g180.t2;
OX371260.1_Lypha_dubia_genome_assembly,_chromosome:_1	AUGUSTUS	CDS	1776331	1776575	1	-	2	ID=g180.t2.CDS31;Parent=g180.t2;
OX371260.1_Lypha_dubia_genome_assembly,_chromosome:_1	AUGUSTUS	exon	1776331	1776575	.	-	.	ID=g180.t2.exon31;Parent=g180.t2;
OX371260.1_Lypha_dubia_genome_assembly,_chromosome:_1	AUGUSTUS	intron	1776576	1778113	1	-	.	ID=g180.t2.intron31;Parent=g180.t2;
OX371260.1_Lypha_dubia_genome_assembly,_chromosome:_1	AUGUSTUS	CDS	1778114	1778280	1	-	1	ID=g180.t2.CDS32;Parent=g180.t2;
OX371260.1_Lypha_dubia_genome_assembly,_chromosome:_1	AUGUSTUS	exon	1778114	1778280	.	-	.	ID=g180.t2.exon32;Parent=g180.t2;
OX371260.1_Lypha_dubia_genome_assembly,_chromosome:_1	AUGUSTUS	intron	1778281	1778347	1	-	.	ID=g180.t2.intron32;Parent=g180.t2;
OX371260.1_Lypha_dubia_genome_assembly,_chromosome:_1	AUGUSTUS	CDS	1778348	1778608	1	-	1	ID=g180.t2.CDS33;Parent=g180.t2;
OX371260.1_Lypha_dubia_genome_assembly,_chromosome:_1	AUGUSTUS	exon	1778348	1778608	.	-	.	ID=g180.t2.exon33;Parent=g180.t2;
OX371260.1_Lypha_dubia_genome_assembly,_chromosome:_1	AUGUSTUS	intron	1778609	1778684	1	-	.	ID=g180.t2.intron33;Parent=g180.t2;
OX371260.1_Lypha_dubia_genome_assembly,_chromosome:_1	AUGUSTUS	CDS	1778685	1779069	1	-	2	ID=g180.t2.CDS34;Parent=g180.t2;
OX371260.1_Lypha_dubia_genome_assembly,_chromosome:_1	AUGUSTUS	exon	1778685	1779069	.	-	.	ID=g180.t2.exon34;Parent=g180.t2;
OX371260.1_Lypha_dubia_genome_assembly,_chromosome:_1	AUGUSTUS	intron	1779070	1779149	1	-	.	ID=g180.t2.intron34;Parent=g180.t2;
OX371260.1_Lypha_dubia_genome_assembly,_chromosome:_1	AUGUSTUS	CDS	1779150	1779371	1	-	2	ID=g180.t2.CDS35;Parent=g180.t2;
OX371260.1_Lypha_dubia_genome_assembly,_chromosome:_1	AUGUSTUS	exon	1779150	1779371	.	-	.	ID=g180.t2.exon35;Parent=g180.t2;
OX371260.1_Lypha_dubia_genome_assembly,_chromosome:_1	AUGUSTUS	intron	1779372	1779472	1	-	.	ID=g180.t2.intron35;Parent=g180.t2;
OX371260.1_Lypha_dubia_genome_assembly,_chromosome:_1	AUGUSTUS	CDS	1779473	1779714	1	-	1	ID=g180.t2.CDS36;Parent=g180.t2;
OX371260.1_Lypha_dubia_genome_assembly,_chromosome:_1	AUGUSTUS	exon	1779473	1779714	.	-	.	ID=g180.t2.exon36;Parent=g180.t2;
OX371260.1_Lypha_dubia_genome_assembly,_chromosome:_1	AUGUSTUS	intron	1779715	1779781	1	-	.	ID=g180.t2.intron36;Parent=g180.t2;
OX371260.1_Lypha_dubia_genome_assembly,_chromosome:_1	AUGUSTUS	CDS	1779782	1781402	1	-	2	ID=g180.t2.CDS37;Parent=g180.t2;
OX371260.1_Lypha_dubia_genome_assembly,_chromosome:_1	AUGUSTUS	exon	1779782	1781402	.	-	.	ID=g180.t2.exon37;Parent=g180.t2;
OX371260.1_Lypha_dubia_genome_assembly,_chromosome:_1	AUGUSTUS	intron	1781403	1786323	1	-	.	ID=g180.t2.intron37;Parent=g180.t2;
OX371260.1_Lypha_dubia_genome_assembly,_chromosome:_1	AUGUSTUS	CDS	1786324	1787413	1	-	0	ID=g180.t2.CDS38;Parent=g180.t2;
OX371260.1_Lypha_dubia_genome_assembly,_chromosome:_1	AUGUSTUS	exon	1786324	1787413	.	-	.	ID=g180.t2.exon38;Parent=g180.t2;
OX371260.1_Lypha_dubia_genome_assembly,_chromosome:_1	AUGUSTUS	intron	1787414	1799209	1	-	.	ID=g180.t2.intron38;Parent=g180.t2;
OX371260.1_Lypha_dubia_genome_assembly,_chromosome:_1	AUGUSTUS	CDS	1799210	1799491	1	-	0	ID=g180.t2.CDS39;Parent=g180.t2;
OX371260.1_Lypha_dubia_genome_assembly,_chromosome:_1	AUGUSTUS	exon	1799210	1799491	.	-	.	ID=g180.t2.exon39;Parent=g180.t2;
OX371260.1_Lypha_dubia_genome_assembly,_chromosome:_1	AUGUSTUS	start_codon	1799489	1799491	.	-	0	ID=g180.t2.start1;Parent=g180.t2;
OX371260.1_Lypha_dubia_genome_assembly,_chromosome:_1	AUGUSTUS	gene	1810386	1811372	.	+	.	ID=g181;
OX371260.1_Lypha_dubia_genome_assembly,_chromosome:_1	AUGUSTUS	mRNA	1810386	1811372	1	+	.	ID=g181.t1;Parent=g181;
OX371260.1_Lypha_dubia_genome_assembly,_chromosome:_1	AUGUSTUS	start_codon	1810386	1810388	.	+	0	ID=g181.t1.start1;Parent=g181.t1;
OX371260.1_Lypha_dubia_genome_assembly,_chromosome:_1	AUGUSTUS	CDS	1810386	1811372	1	+	0	ID=g181.t1.CDS1;Parent=g181.t1;
OX371260.1_Lypha_dubia_genome_assembly,_chromosome:_1	AUGUSTUS	exon	1810386	1811372	.	+	.	ID=g181.t1.exon1;Parent=g181.t1;
OX371260.1_Lypha_dubia_genome_assembly,_chromosome:_1	AUGUSTUS	stop_codon	1811370	1811372	.	+	0	ID=g181.t1.stop1;Parent=g181.t1;
OX371260.1_Lypha_dubia_genome_assembly,_chromosome:_1	AUGUSTUS	gene	1817783	1818082	.	-	.	ID=g182;
OX371260.1_Lypha_dubia_genome_assembly,_chromosome:_1	AUGUSTUS	mRNA	1817783	1818082	0.83	-	.	ID=g182.t1;Parent=g182;
OX371260.1_Lypha_dubia_genome_assembly,_chromosome:_1	AUGUSTUS	stop_codon	1817783	1817785	.	-	0	ID=g182.t1.stop1;Parent=g182.t1;
OX371260.1_Lypha_dubia_genome_assembly,_chromosome:_1	AUGUSTUS	CDS	1817783	1818082	0.83	-	0	ID=g182.t1.CDS1;Parent=g182.t1;
OX371260.1_Lypha_dubia_genome_assembly,_chromosome:_1	AUGUSTUS	exon	1817783	1818082	.	-	.	ID=g182.t1.exon1;Parent=g182.t1;
OX371260.1_Lypha_dubia_genome_assembly,_chromosome:_1	AUGUSTUS	start_codon	1818080	1818082	.	-	0	ID=g182.t1.start1;Parent=g182.t1;
OX371260.1_Lypha_dubia_genome_assembly,_chromosome:_1	AUGUSTUS	gene	1820179	1835155	.	+	.	ID=g183;
OX371260.1_Lypha_dubia_genome_assembly,_chromosome:_1	AUGUSTUS	mRNA	1820179	1835155	0.66	+	.	ID=g183.t1;Parent=g183;
OX371260.1_Lypha_dubia_genome_assembly,_chromosome:_1	AUGUSTUS	start_codon	1820179	1820181	.	+	0	ID=g183.t1.start1;Parent=g183.t1;
OX371260.1_Lypha_dubia_genome_assembly,_chromosome:_1	AUGUSTUS	CDS	1820179	1820212	1	+	0	ID=g183.t1.CDS1;Parent=g183.t1;
OX371260.1_Lypha_dubia_genome_assembly,_chromosome:_1	AUGUSTUS	exon	1820179	1820212	.	+	.	ID=g183.t1.exon1;Parent=g183.t1;
OX371260.1_Lypha_dubia_genome_assembly,_chromosome:_1	AUGUSTUS	intron	1820213	1823532	1	+	.	ID=g183.t1.intron1;Parent=g183.t1;
OX371260.1_Lypha_dubia_genome_assembly,_chromosome:_1	AUGUSTUS	CDS	1823533	1823634	1	+	2	ID=g183.t1.CDS2;Parent=g183.t1;
OX371260.1_Lypha_dubia_genome_assembly,_chromosome:_1	AUGUSTUS	exon	1823533	1823634	.	+	.	ID=g183.t1.exon2;Parent=g183.t1;
OX371260.1_Lypha_dubia_genome_assembly,_chromosome:_1	AUGUSTUS	intron	1823635	1825312	1	+	.	ID=g183.t1.intron2;Parent=g183.t1;
OX371260.1_Lypha_dubia_genome_assembly,_chromosome:_1	AUGUSTUS	CDS	1825313	1829490	0.66	+	2	ID=g183.t1.CDS3;Parent=g183.t1;
OX371260.1_Lypha_dubia_genome_assembly,_chromosome:_1	AUGUSTUS	exon	1825313	1829490	.	+	.	ID=g183.t1.exon3;Parent=g183.t1;
OX371260.1_Lypha_dubia_genome_assembly,_chromosome:_1	AUGUSTUS	intron	1829491	1832075	1	+	.	ID=g183.t1.intron3;Parent=g183.t1;
OX371260.1_Lypha_dubia_genome_assembly,_chromosome:_1	AUGUSTUS	CDS	1832076	1832193	1	+	0	ID=g183.t1.CDS4;Parent=g183.t1;
OX371260.1_Lypha_dubia_genome_assembly,_chromosome:_1	AUGUSTUS	exon	1832076	1832193	.	+	.	ID=g183.t1.exon4;Parent=g183.t1;
OX371260.1_Lypha_dubia_genome_assembly,_chromosome:_1	AUGUSTUS	intron	1832194	1832639	1	+	.	ID=g183.t1.intron4;Parent=g183.t1;
OX371260.1_Lypha_dubia_genome_assembly,_chromosome:_1	AUGUSTUS	CDS	1832640	1832725	1	+	2	ID=g183.t1.CDS5;Parent=g183.t1;
OX371260.1_Lypha_dubia_genome_assembly,_chromosome:_1	AUGUSTUS	exon	1832640	1832725	.	+	.	ID=g183.t1.exon5;Parent=g183.t1;
OX371260.1_Lypha_dubia_genome_assembly,_chromosome:_1	AUGUSTUS	intron	1832726	1832809	1	+	.	ID=g183.t1.intron5;Parent=g183.t1;
OX371260.1_Lypha_dubia_genome_assembly,_chromosome:_1	AUGUSTUS	CDS	1832810	1832903	1	+	0	ID=g183.t1.CDS6;Parent=g183.t1;
OX371260.1_Lypha_dubia_genome_assembly,_chromosome:_1	AUGUSTUS	exon	1832810	1832903	.	+	.	ID=g183.t1.exon6;Parent=g183.t1;
OX371260.1_Lypha_dubia_genome_assembly,_chromosome:_1	AUGUSTUS	intron	1832904	1834619	1	+	.	ID=g183.t1.intron6;Parent=g183.t1;
OX371260.1_Lypha_dubia_genome_assembly,_chromosome:_1	AUGUSTUS	CDS	1834620	1835155	1	+	2	ID=g183.t1.CDS7;Parent=g183.t1;
OX371260.1_Lypha_dubia_genome_assembly,_chromosome:_1	AUGUSTUS	exon	1834620	1835155	.	+	.	ID=g183.t1.exon7;Parent=g183.t1;
OX371260.1_Lypha_dubia_genome_assembly,_chromosome:_1	AUGUSTUS	stop_codon	1835153	1835155	.	+	0	ID=g183.t1.stop1;Parent=g183.t1;
OX371260.1_Lypha_dubia_genome_assembly,_chromosome:_1	AUGUSTUS	gene	1853761	1854150	.	-	.	ID=g184;
OX371260.1_Lypha_dubia_genome_assembly,_chromosome:_1	AUGUSTUS	mRNA	1853761	1854150	0.95	-	.	ID=g184.t1;Parent=g184;
OX371260.1_Lypha_dubia_genome_assembly,_chromosome:_1	AUGUSTUS	stop_codon	1853761	1853763	.	-	0	ID=g184.t1.stop1;Parent=g184.t1;
OX371260.1_Lypha_dubia_genome_assembly,_chromosome:_1	AUGUSTUS	CDS	1853761	1854150	0.95	-	0	ID=g184.t1.CDS1;Parent=g184.t1;
OX371260.1_Lypha_dubia_genome_assembly,_chromosome:_1	AUGUSTUS	exon	1853761	1854150	.	-	.	ID=g184.t1.exon1;Parent=g184.t1;
OX371260.1_Lypha_dubia_genome_assembly,_chromosome:_1	AUGUSTUS	start_codon	1854148	1854150	.	-	0	ID=g184.t1.start1;Parent=g184.t1;
OX371260.1_Lypha_dubia_genome_assembly,_chromosome:_1	AUGUSTUS	gene	1853952	1862562	.	+	.	ID=g185;
OX371260.1_Lypha_dubia_genome_assembly,_chromosome:_1	AUGUSTUS	mRNA	1859216	1862562	1	+	.	ID=g185.t1;Parent=g185;
OX371260.1_Lypha_dubia_genome_assembly,_chromosome:_1	AUGUSTUS	start_codon	1859216	1859218	.	+	0	ID=g185.t1.start1;Parent=g185.t1;
OX371260.1_Lypha_dubia_genome_assembly,_chromosome:_1	AUGUSTUS	CDS	1859216	1861258	1	+	0	ID=g185.t1.CDS1;Parent=g185.t1;
OX371260.1_Lypha_dubia_genome_assembly,_chromosome:_1	AUGUSTUS	exon	1859216	1861258	.	+	.	ID=g185.t1.exon1;Parent=g185.t1;
OX371260.1_Lypha_dubia_genome_assembly,_chromosome:_1	AUGUSTUS	intron	1861259	1862139	1	+	.	ID=g185.t1.intron1;Parent=g185.t1;
OX371260.1_Lypha_dubia_genome_assembly,_chromosome:_1	AUGUSTUS	CDS	1862140	1862562	1	+	0	ID=g185.t1.CDS2;Parent=g185.t1;
OX371260.1_Lypha_dubia_genome_assembly,_chromosome:_1	AUGUSTUS	exon	1862140	1862562	.	+	.	ID=g185.t1.exon2;Parent=g185.t1;
OX371260.1_Lypha_dubia_genome_assembly,_chromosome:_1	AUGUSTUS	stop_codon	1862560	1862562	.	+	0	ID=g185.t1.stop1;Parent=g185.t1;
OX371260.1_Lypha_dubia_genome_assembly,_chromosome:_1	AUGUSTUS	mRNA	1853952	1862562	0.35	+	.	ID=g185.t2;Parent=g185;
OX371260.1_Lypha_dubia_genome_assembly,_chromosome:_1	AUGUSTUS	start_codon	1853952	1853954	.	+	0	ID=g185.t2.start1;Parent=g185.t2;
OX371260.1_Lypha_dubia_genome_assembly,_chromosome:_1	AUGUSTUS	CDS	1853952	1854134	0.35	+	0	ID=g185.t2.CDS1;Parent=g185.t2;
OX371260.1_Lypha_dubia_genome_assembly,_chromosome:_1	AUGUSTUS	exon	1853952	1854134	.	+	.	ID=g185.t2.exon1;Parent=g185.t2;
OX371260.1_Lypha_dubia_genome_assembly,_chromosome:_1	AUGUSTUS	intron	1854135	1859164	0.65	+	.	ID=g185.t2.intron1;Parent=g185.t2;
OX371260.1_Lypha_dubia_genome_assembly,_chromosome:_1	AUGUSTUS	CDS	1859165	1861258	1	+	0	ID=g185.t2.CDS2;Parent=g185.t2;
OX371260.1_Lypha_dubia_genome_assembly,_chromosome:_1	AUGUSTUS	exon	1859165	1861258	.	+	.	ID=g185.t2.exon2;Parent=g185.t2;
OX371260.1_Lypha_dubia_genome_assembly,_chromosome:_1	AUGUSTUS	intron	1861259	1862139	1	+	.	ID=g185.t2.intron2;Parent=g185.t2;
OX371260.1_Lypha_dubia_genome_assembly,_chromosome:_1	AUGUSTUS	CDS	1862140	1862562	1	+	0	ID=g185.t2.CDS3;Parent=g185.t2;
OX371260.1_Lypha_dubia_genome_assembly,_chromosome:_1	AUGUSTUS	exon	1862140	1862562	.	+	.	ID=g185.t2.exon3;Parent=g185.t2;
OX371260.1_Lypha_dubia_genome_assembly,_chromosome:_1	AUGUSTUS	stop_codon	1862560	1862562	.	+	0	ID=g185.t2.stop1;Parent=g185.t2;
OX371260.1_Lypha_dubia_genome_assembly,_chromosome:_1	AUGUSTUS	gene	1866555	1887885	.	-	.	ID=g186;
OX371260.1_Lypha_dubia_genome_assembly,_chromosome:_1	AUGUSTUS	mRNA	1866555	1887885	1	-	.	ID=g186.t1;Parent=g186;
OX371260.1_Lypha_dubia_genome_assembly,_chromosome:_1	AUGUSTUS	stop_codon	1866555	1866557	.	-	0	ID=g186.t1.stop1;Parent=g186.t1;
OX371260.1_Lypha_dubia_genome_assembly,_chromosome:_1	AUGUSTUS	CDS	1866555	1866653	1	-	0	ID=g186.t1.CDS1;Parent=g186.t1;
OX371260.1_Lypha_dubia_genome_assembly,_chromosome:_1	AUGUSTUS	exon	1866555	1866653	.	-	.	ID=g186.t1.exon1;Parent=g186.t1;
OX371260.1_Lypha_dubia_genome_assembly,_chromosome:_1	AUGUSTUS	intron	1866654	1867376	1	-	.	ID=g186.t1.intron1;Parent=g186.t1;
OX371260.1_Lypha_dubia_genome_assembly,_chromosome:_1	AUGUSTUS	CDS	1867377	1867745	1	-	0	ID=g186.t1.CDS2;Parent=g186.t1;
OX371260.1_Lypha_dubia_genome_assembly,_chromosome:_1	AUGUSTUS	exon	1867377	1867745	.	-	.	ID=g186.t1.exon2;Parent=g186.t1;
OX371260.1_Lypha_dubia_genome_assembly,_chromosome:_1	AUGUSTUS	intron	1867746	1869977	1	-	.	ID=g186.t1.intron2;Parent=g186.t1;
OX371260.1_Lypha_dubia_genome_assembly,_chromosome:_1	AUGUSTUS	CDS	1869978	1870292	1	-	0	ID=g186.t1.CDS3;Parent=g186.t1;
OX371260.1_Lypha_dubia_genome_assembly,_chromosome:_1	AUGUSTUS	exon	1869978	1870292	.	-	.	ID=g186.t1.exon3;Parent=g186.t1;
OX371260.1_Lypha_dubia_genome_assembly,_chromosome:_1	AUGUSTUS	intron	1870293	1871504	1	-	.	ID=g186.t1.intron3;Parent=g186.t1;
OX371260.1_Lypha_dubia_genome_assembly,_chromosome:_1	AUGUSTUS	CDS	1871505	1871804	1	-	0	ID=g186.t1.CDS4;Parent=g186.t1;
OX371260.1_Lypha_dubia_genome_assembly,_chromosome:_1	AUGUSTUS	exon	1871505	1871804	.	-	.	ID=g186.t1.exon4;Parent=g186.t1;
OX371260.1_Lypha_dubia_genome_assembly,_chromosome:_1	AUGUSTUS	intron	1871805	1871869	1	-	.	ID=g186.t1.intron4;Parent=g186.t1;
OX371260.1_Lypha_dubia_genome_assembly,_chromosome:_1	AUGUSTUS	CDS	1871870	1872322	1	-	0	ID=g186.t1.CDS5;Parent=g186.t1;
OX371260.1_Lypha_dubia_genome_assembly,_chromosome:_1	AUGUSTUS	exon	1871870	1872322	.	-	.	ID=g186.t1.exon5;Parent=g186.t1;
OX371260.1_Lypha_dubia_genome_assembly,_chromosome:_1	AUGUSTUS	intron	1872323	1877386	1	-	.	ID=g186.t1.intron5;Parent=g186.t1;
OX371260.1_Lypha_dubia_genome_assembly,_chromosome:_1	AUGUSTUS	CDS	1877387	1877557	1	-	0	ID=g186.t1.CDS6;Parent=g186.t1;
OX371260.1_Lypha_dubia_genome_assembly,_chromosome:_1	AUGUSTUS	exon	1877387	1877557	.	-	.	ID=g186.t1.exon6;Parent=g186.t1;
OX371260.1_Lypha_dubia_genome_assembly,_chromosome:_1	AUGUSTUS	intron	1877558	1877633	1	-	.	ID=g186.t1.intron6;Parent=g186.t1;
OX371260.1_Lypha_dubia_genome_assembly,_chromosome:_1	AUGUSTUS	CDS	1877634	1877841	1	-	1	ID=g186.t1.CDS7;Parent=g186.t1;
OX371260.1_Lypha_dubia_genome_assembly,_chromosome:_1	AUGUSTUS	exon	1877634	1877841	.	-	.	ID=g186.t1.exon7;Parent=g186.t1;
OX371260.1_Lypha_dubia_genome_assembly,_chromosome:_1	AUGUSTUS	intron	1877842	1882666	1	-	.	ID=g186.t1.intron7;Parent=g186.t1;
OX371260.1_Lypha_dubia_genome_assembly,_chromosome:_1	AUGUSTUS	CDS	1882667	1882751	1	-	2	ID=g186.t1.CDS8;Parent=g186.t1;
OX371260.1_Lypha_dubia_genome_assembly,_chromosome:_1	AUGUSTUS	exon	1882667	1882751	.	-	.	ID=g186.t1.exon8;Parent=g186.t1;
OX371260.1_Lypha_dubia_genome_assembly,_chromosome:_1	AUGUSTUS	intron	1882752	1887275	1	-	.	ID=g186.t1.intron8;Parent=g186.t1;
OX371260.1_Lypha_dubia_genome_assembly,_chromosome:_1	AUGUSTUS	CDS	1887276	1887885	1	-	0	ID=g186.t1.CDS9;Parent=g186.t1;
OX371260.1_Lypha_dubia_genome_assembly,_chromosome:_1	AUGUSTUS	exon	1887276	1887885	.	-	.	ID=g186.t1.exon9;Parent=g186.t1;
OX371260.1_Lypha_dubia_genome_assembly,_chromosome:_1	AUGUSTUS	start_codon	1887883	1887885	.	-	0	ID=g186.t1.start1;Parent=g186.t1;
OX371260.1_Lypha_dubia_genome_assembly,_chromosome:_1	AUGUSTUS	gene	1924984	1925484	.	+	.	ID=g187;
OX371260.1_Lypha_dubia_genome_assembly,_chromosome:_1	AUGUSTUS	mRNA	1924984	1925484	0.99	+	.	ID=g187.t1;Parent=g187;
OX371260.1_Lypha_dubia_genome_assembly,_chromosome:_1	AUGUSTUS	start_codon	1924984	1924986	.	+	0	ID=g187.t1.start1;Parent=g187.t1;
OX371260.1_Lypha_dubia_genome_assembly,_chromosome:_1	AUGUSTUS	CDS	1924984	1925484	0.99	+	0	ID=g187.t1.CDS1;Parent=g187.t1;
OX371260.1_Lypha_dubia_genome_assembly,_chromosome:_1	AUGUSTUS	exon	1924984	1925484	.	+	.	ID=g187.t1.exon1;Parent=g187.t1;
OX371260.1_Lypha_dubia_genome_assembly,_chromosome:_1	AUGUSTUS	stop_codon	1925482	1925484	.	+	0	ID=g187.t1.stop1;Parent=g187.t1;
OX371260.1_Lypha_dubia_genome_assembly,_chromosome:_1	AUGUSTUS	gene	1925526	1926374	.	+	.	ID=g188;
OX371260.1_Lypha_dubia_genome_assembly,_chromosome:_1	AUGUSTUS	mRNA	1925526	1926374	0.92	+	.	ID=g188.t1;Parent=g188;
OX371260.1_Lypha_dubia_genome_assembly,_chromosome:_1	AUGUSTUS	start_codon	1925526	1925528	.	+	0	ID=g188.t1.start1;Parent=g188.t1;
OX371260.1_Lypha_dubia_genome_assembly,_chromosome:_1	AUGUSTUS	CDS	1925526	1926374	0.92	+	0	ID=g188.t1.CDS1;Parent=g188.t1;
OX371260.1_Lypha_dubia_genome_assembly,_chromosome:_1	AUGUSTUS	exon	1925526	1926374	.	+	.	ID=g188.t1.exon1;Parent=g188.t1;
OX371260.1_Lypha_dubia_genome_assembly,_chromosome:_1	AUGUSTUS	stop_codon	1926372	1926374	.	+	0	ID=g188.t1.stop1;Parent=g188.t1;
OX371260.1_Lypha_dubia_genome_assembly,_chromosome:_1	AUGUSTUS	mRNA	1926048	1926374	0.76	+	.	ID=g188.t2;Parent=g188;
OX371260.1_Lypha_dubia_genome_assembly,_chromosome:_1	AUGUSTUS	start_codon	1926048	1926050	.	+	0	ID=g188.t2.start1;Parent=g188.t2;
OX371260.1_Lypha_dubia_genome_assembly,_chromosome:_1	AUGUSTUS	CDS	1926048	1926374	0.76	+	0	ID=g188.t2.CDS1;Parent=g188.t2;
OX371260.1_Lypha_dubia_genome_assembly,_chromosome:_1	AUGUSTUS	exon	1926048	1926374	.	+	.	ID=g188.t2.exon1;Parent=g188.t2;
OX371260.1_Lypha_dubia_genome_assembly,_chromosome:_1	AUGUSTUS	stop_codon	1926372	1926374	.	+	0	ID=g188.t2.stop1;Parent=g188.t2;
OX371260.1_Lypha_dubia_genome_assembly,_chromosome:_1	AUGUSTUS	gene	1947179	1947766	.	+	.	ID=g189;
OX371260.1_Lypha_dubia_genome_assembly,_chromosome:_1	AUGUSTUS	mRNA	1947179	1947766	1	+	.	ID=g189.t1;Parent=g189;
OX371260.1_Lypha_dubia_genome_assembly,_chromosome:_1	AUGUSTUS	start_codon	1947179	1947181	.	+	0	ID=g189.t1.start1;Parent=g189.t1;
OX371260.1_Lypha_dubia_genome_assembly,_chromosome:_1	AUGUSTUS	CDS	1947179	1947766	1	+	0	ID=g189.t1.CDS1;Parent=g189.t1;
OX371260.1_Lypha_dubia_genome_assembly,_chromosome:_1	AUGUSTUS	exon	1947179	1947766	.	+	.	ID=g189.t1.exon1;Parent=g189.t1;
OX371260.1_Lypha_dubia_genome_assembly,_chromosome:_1	AUGUSTUS	stop_codon	1947764	1947766	.	+	0	ID=g189.t1.stop1;Parent=g189.t1;
OX371260.1_Lypha_dubia_genome_assembly,_chromosome:_1	AUGUSTUS	gene	1956721	1976667	.	+	.	ID=g190;
OX371260.1_Lypha_dubia_genome_assembly,_chromosome:_1	AUGUSTUS	mRNA	1956721	1976667	0.75	+	.	ID=g190.t1;Parent=g190;
OX371260.1_Lypha_dubia_genome_assembly,_chromosome:_1	AUGUSTUS	start_codon	1956721	1956723	.	+	0	ID=g190.t1.start1;Parent=g190.t1;
OX371260.1_Lypha_dubia_genome_assembly,_chromosome:_1	AUGUSTUS	CDS	1956721	1956805	0.78	+	0	ID=g190.t1.CDS1;Parent=g190.t1;
OX371260.1_Lypha_dubia_genome_assembly,_chromosome:_1	AUGUSTUS	exon	1956721	1956805	.	+	.	ID=g190.t1.exon1;Parent=g190.t1;
OX371260.1_Lypha_dubia_genome_assembly,_chromosome:_1	AUGUSTUS	intron	1956806	1959050	0.78	+	.	ID=g190.t1.intron1;Parent=g190.t1;
OX371260.1_Lypha_dubia_genome_assembly,_chromosome:_1	AUGUSTUS	CDS	1959051	1959241	1	+	2	ID=g190.t1.CDS2;Parent=g190.t1;
OX371260.1_Lypha_dubia_genome_assembly,_chromosome:_1	AUGUSTUS	exon	1959051	1959241	.	+	.	ID=g190.t1.exon2;Parent=g190.t1;
OX371260.1_Lypha_dubia_genome_assembly,_chromosome:_1	AUGUSTUS	intron	1959242	1959325	1	+	.	ID=g190.t1.intron2;Parent=g190.t1;
OX371260.1_Lypha_dubia_genome_assembly,_chromosome:_1	AUGUSTUS	CDS	1959326	1959403	1	+	0	ID=g190.t1.CDS3;Parent=g190.t1;
OX371260.1_Lypha_dubia_genome_assembly,_chromosome:_1	AUGUSTUS	exon	1959326	1959403	.	+	.	ID=g190.t1.exon3;Parent=g190.t1;
OX371260.1_Lypha_dubia_genome_assembly,_chromosome:_1	AUGUSTUS	intron	1959404	1971242	1	+	.	ID=g190.t1.intron3;Parent=g190.t1;
OX371260.1_Lypha_dubia_genome_assembly,_chromosome:_1	AUGUSTUS	CDS	1971243	1971405	1	+	0	ID=g190.t1.CDS4;Parent=g190.t1;
OX371260.1_Lypha_dubia_genome_assembly,_chromosome:_1	AUGUSTUS	exon	1971243	1971405	.	+	.	ID=g190.t1.exon4;Parent=g190.t1;
OX371260.1_Lypha_dubia_genome_assembly,_chromosome:_1	AUGUSTUS	intron	1971406	1976509	1	+	.	ID=g190.t1.intron4;Parent=g190.t1;
OX371260.1_Lypha_dubia_genome_assembly,_chromosome:_1	AUGUSTUS	CDS	1976510	1976667	0.94	+	2	ID=g190.t1.CDS5;Parent=g190.t1;
OX371260.1_Lypha_dubia_genome_assembly,_chromosome:_1	AUGUSTUS	exon	1976510	1976667	.	+	.	ID=g190.t1.exon5;Parent=g190.t1;
OX371260.1_Lypha_dubia_genome_assembly,_chromosome:_1	AUGUSTUS	stop_codon	1976665	1976667	.	+	0	ID=g190.t1.stop1;Parent=g190.t1;
OX371260.1_Lypha_dubia_genome_assembly,_chromosome:_1	AUGUSTUS	gene	2000962	2003866	.	+	.	ID=g191;
OX371260.1_Lypha_dubia_genome_assembly,_chromosome:_1	AUGUSTUS	mRNA	2000962	2003866	1	+	.	ID=g191.t1;Parent=g191;
OX371260.1_Lypha_dubia_genome_assembly,_chromosome:_1	AUGUSTUS	start_codon	2000962	2000964	.	+	0	ID=g191.t1.start1;Parent=g191.t1;
OX371260.1_Lypha_dubia_genome_assembly,_chromosome:_1	AUGUSTUS	CDS	2000962	2001699	1	+	0	ID=g191.t1.CDS1;Parent=g191.t1;
OX371260.1_Lypha_dubia_genome_assembly,_chromosome:_1	AUGUSTUS	exon	2000962	2001699	.	+	.	ID=g191.t1.exon1;Parent=g191.t1;
OX371260.1_Lypha_dubia_genome_assembly,_chromosome:_1	AUGUSTUS	intron	2001700	2001748	1	+	.	ID=g191.t1.intron1;Parent=g191.t1;
OX371260.1_Lypha_dubia_genome_assembly,_chromosome:_1	AUGUSTUS	CDS	2001749	2002071	1	+	0	ID=g191.t1.CDS2;Parent=g191.t1;
OX371260.1_Lypha_dubia_genome_assembly,_chromosome:_1	AUGUSTUS	exon	2001749	2002071	.	+	.	ID=g191.t1.exon2;Parent=g191.t1;
OX371260.1_Lypha_dubia_genome_assembly,_chromosome:_1	AUGUSTUS	intron	2002072	2002486	1	+	.	ID=g191.t1.intron2;Parent=g191.t1;
OX371260.1_Lypha_dubia_genome_assembly,_chromosome:_1	AUGUSTUS	CDS	2002487	2002681	1	+	1	ID=g191.t1.CDS3;Parent=g191.t1;
OX371260.1_Lypha_dubia_genome_assembly,_chromosome:_1	AUGUSTUS	exon	2002487	2002681	.	+	.	ID=g191.t1.exon3;Parent=g191.t1;
OX371260.1_Lypha_dubia_genome_assembly,_chromosome:_1	AUGUSTUS	intron	2002682	2003415	1	+	.	ID=g191.t1.intron3;Parent=g191.t1;
OX371260.1_Lypha_dubia_genome_assembly,_chromosome:_1	AUGUSTUS	CDS	2003416	2003579	1	+	1	ID=g191.t1.CDS4;Parent=g191.t1;
OX371260.1_Lypha_dubia_genome_assembly,_chromosome:_1	AUGUSTUS	exon	2003416	2003579	.	+	.	ID=g191.t1.exon4;Parent=g191.t1;
OX371260.1_Lypha_dubia_genome_assembly,_chromosome:_1	AUGUSTUS	intron	2003580	2003639	1	+	.	ID=g191.t1.intron4;Parent=g191.t1;
OX371260.1_Lypha_dubia_genome_assembly,_chromosome:_1	AUGUSTUS	CDS	2003640	2003866	1	+	2	ID=g191.t1.CDS5;Parent=g191.t1;
OX371260.1_Lypha_dubia_genome_assembly,_chromosome:_1	AUGUSTUS	exon	2003640	2003866	.	+	.	ID=g191.t1.exon5;Parent=g191.t1;
OX371260.1_Lypha_dubia_genome_assembly,_chromosome:_1	AUGUSTUS	stop_codon	2003864	2003866	.	+	0	ID=g191.t1.stop1;Parent=g191.t1;
OX371260.1_Lypha_dubia_genome_assembly,_chromosome:_1	AUGUSTUS	gene	2004948	2008528	.	-	.	ID=g192;
OX371260.1_Lypha_dubia_genome_assembly,_chromosome:_1	AUGUSTUS	mRNA	2004948	2008528	1	-	.	ID=g192.t1;Parent=g192;
OX371260.1_Lypha_dubia_genome_assembly,_chromosome:_1	AUGUSTUS	stop_codon	2004948	2004950	.	-	0	ID=g192.t1.stop1;Parent=g192.t1;
OX371260.1_Lypha_dubia_genome_assembly,_chromosome:_1	AUGUSTUS	CDS	2004948	2005247	1	-	0	ID=g192.t1.CDS1;Parent=g192.t1;
OX371260.1_Lypha_dubia_genome_assembly,_chromosome:_1	AUGUSTUS	exon	2004948	2005247	.	-	.	ID=g192.t1.exon1;Parent=g192.t1;
OX371260.1_Lypha_dubia_genome_assembly,_chromosome:_1	AUGUSTUS	intron	2005248	2005319	1	-	.	ID=g192.t1.intron1;Parent=g192.t1;
OX371260.1_Lypha_dubia_genome_assembly,_chromosome:_1	AUGUSTUS	CDS	2005320	2005462	1	-	2	ID=g192.t1.CDS2;Parent=g192.t1;
OX371260.1_Lypha_dubia_genome_assembly,_chromosome:_1	AUGUSTUS	exon	2005320	2005462	.	-	.	ID=g192.t1.exon2;Parent=g192.t1;
OX371260.1_Lypha_dubia_genome_assembly,_chromosome:_1	AUGUSTUS	intron	2005463	2005529	1	-	.	ID=g192.t1.intron2;Parent=g192.t1;
OX371260.1_Lypha_dubia_genome_assembly,_chromosome:_1	AUGUSTUS	CDS	2005530	2005809	1	-	0	ID=g192.t1.CDS3;Parent=g192.t1;
OX371260.1_Lypha_dubia_genome_assembly,_chromosome:_1	AUGUSTUS	exon	2005530	2005809	.	-	.	ID=g192.t1.exon3;Parent=g192.t1;
OX371260.1_Lypha_dubia_genome_assembly,_chromosome:_1	AUGUSTUS	intron	2005810	2005873	1	-	.	ID=g192.t1.intron3;Parent=g192.t1;
OX371260.1_Lypha_dubia_genome_assembly,_chromosome:_1	AUGUSTUS	CDS	2005874	2006238	1	-	2	ID=g192.t1.CDS4;Parent=g192.t1;
OX371260.1_Lypha_dubia_genome_assembly,_chromosome:_1	AUGUSTUS	exon	2005874	2006238	.	-	.	ID=g192.t1.exon4;Parent=g192.t1;
OX371260.1_Lypha_dubia_genome_assembly,_chromosome:_1	AUGUSTUS	intron	2006239	2006302	1	-	.	ID=g192.t1.intron4;Parent=g192.t1;
OX371260.1_Lypha_dubia_genome_assembly,_chromosome:_1	AUGUSTUS	CDS	2006303	2006360	1	-	0	ID=g192.t1.CDS5;Parent=g192.t1;
OX371260.1_Lypha_dubia_genome_assembly,_chromosome:_1	AUGUSTUS	exon	2006303	2006360	.	-	.	ID=g192.t1.exon5;Parent=g192.t1;
OX371260.1_Lypha_dubia_genome_assembly,_chromosome:_1	AUGUSTUS	intron	2006361	2006409	1	-	.	ID=g192.t1.intron5;Parent=g192.t1;
OX371260.1_Lypha_dubia_genome_assembly,_chromosome:_1	AUGUSTUS	CDS	2006410	2006755	1	-	1	ID=g192.t1.CDS6;Parent=g192.t1;
OX371260.1_Lypha_dubia_genome_assembly,_chromosome:_1	AUGUSTUS	exon	2006410	2006755	.	-	.	ID=g192.t1.exon6;Parent=g192.t1;
OX371260.1_Lypha_dubia_genome_assembly,_chromosome:_1	AUGUSTUS	intron	2006756	2006830	1	-	.	ID=g192.t1.intron6;Parent=g192.t1;
OX371260.1_Lypha_dubia_genome_assembly,_chromosome:_1	AUGUSTUS	CDS	2006831	2007095	1	-	2	ID=g192.t1.CDS7;Parent=g192.t1;
OX371260.1_Lypha_dubia_genome_assembly,_chromosome:_1	AUGUSTUS	exon	2006831	2007095	.	-	.	ID=g192.t1.exon7;Parent=g192.t1;
OX371260.1_Lypha_dubia_genome_assembly,_chromosome:_1	AUGUSTUS	intron	2007096	2007151	1	-	.	ID=g192.t1.intron7;Parent=g192.t1;
OX371260.1_Lypha_dubia_genome_assembly,_chromosome:_1	AUGUSTUS	CDS	2007152	2007496	1	-	2	ID=g192.t1.CDS8;Parent=g192.t1;
OX371260.1_Lypha_dubia_genome_assembly,_chromosome:_1	AUGUSTUS	exon	2007152	2007496	.	-	.	ID=g192.t1.exon8;Parent=g192.t1;
OX371260.1_Lypha_dubia_genome_assembly,_chromosome:_1	AUGUSTUS	intron	2007497	2007572	1	-	.	ID=g192.t1.intron8;Parent=g192.t1;
OX371260.1_Lypha_dubia_genome_assembly,_chromosome:_1	AUGUSTUS	CDS	2007573	2007902	1	-	2	ID=g192.t1.CDS9;Parent=g192.t1;
OX371260.1_Lypha_dubia_genome_assembly,_chromosome:_1	AUGUSTUS	exon	2007573	2007902	.	-	.	ID=g192.t1.exon9;Parent=g192.t1;
OX371260.1_Lypha_dubia_genome_assembly,_chromosome:_1	AUGUSTUS	intron	2007903	2007978	1	-	.	ID=g192.t1.intron9;Parent=g192.t1;
OX371260.1_Lypha_dubia_genome_assembly,_chromosome:_1	AUGUSTUS	CDS	2007979	2008528	1	-	0	ID=g192.t1.CDS10;Parent=g192.t1;
OX371260.1_Lypha_dubia_genome_assembly,_chromosome:_1	AUGUSTUS	exon	2007979	2008528	.	-	.	ID=g192.t1.exon10;Parent=g192.t1;
OX371260.1_Lypha_dubia_genome_assembly,_chromosome:_1	AUGUSTUS	start_codon	2008526	2008528	.	-	0	ID=g192.t1.start1;Parent=g192.t1;
OX371260.1_Lypha_dubia_genome_assembly,_chromosome:_1	AUGUSTUS	gene	2010312	2013771	.	+	.	ID=g193;
OX371260.1_Lypha_dubia_genome_assembly,_chromosome:_1	AUGUSTUS	mRNA	2010312	2013771	1	+	.	ID=g193.t1;Parent=g193;
OX371260.1_Lypha_dubia_genome_assembly,_chromosome:_1	AUGUSTUS	start_codon	2010312	2010314	.	+	0	ID=g193.t1.start1;Parent=g193.t1;
OX371260.1_Lypha_dubia_genome_assembly,_chromosome:_1	AUGUSTUS	CDS	2010312	2012864	1	+	0	ID=g193.t1.CDS1;Parent=g193.t1;
OX371260.1_Lypha_dubia_genome_assembly,_chromosome:_1	AUGUSTUS	exon	2010312	2012864	.	+	.	ID=g193.t1.exon1;Parent=g193.t1;
OX371260.1_Lypha_dubia_genome_assembly,_chromosome:_1	AUGUSTUS	intron	2012865	2012919	1	+	.	ID=g193.t1.intron1;Parent=g193.t1;
OX371260.1_Lypha_dubia_genome_assembly,_chromosome:_1	AUGUSTUS	CDS	2012920	2013771	1	+	0	ID=g193.t1.CDS2;Parent=g193.t1;
OX371260.1_Lypha_dubia_genome_assembly,_chromosome:_1	AUGUSTUS	exon	2012920	2013771	.	+	.	ID=g193.t1.exon2;Parent=g193.t1;
OX371260.1_Lypha_dubia_genome_assembly,_chromosome:_1	AUGUSTUS	stop_codon	2013769	2013771	.	+	0	ID=g193.t1.stop1;Parent=g193.t1;
OX371260.1_Lypha_dubia_genome_assembly,_chromosome:_1	AUGUSTUS	gene	2019525	2039459	.	+	.	ID=g194;
OX371260.1_Lypha_dubia_genome_assembly,_chromosome:_1	AUGUSTUS	mRNA	2019525	2039459	0.55	+	.	ID=g194.t1;Parent=g194;
OX371260.1_Lypha_dubia_genome_assembly,_chromosome:_1	AUGUSTUS	start_codon	2019525	2019527	.	+	0	ID=g194.t1.start1;Parent=g194.t1;
OX371260.1_Lypha_dubia_genome_assembly,_chromosome:_1	AUGUSTUS	CDS	2019525	2019778	0.55	+	0	ID=g194.t1.CDS1;Parent=g194.t1;
OX371260.1_Lypha_dubia_genome_assembly,_chromosome:_1	AUGUSTUS	exon	2019525	2019778	.	+	.	ID=g194.t1.exon1;Parent=g194.t1;
OX371260.1_Lypha_dubia_genome_assembly,_chromosome:_1	AUGUSTUS	intron	2019779	2037199	0.99	+	.	ID=g194.t1.intron1;Parent=g194.t1;
OX371260.1_Lypha_dubia_genome_assembly,_chromosome:_1	AUGUSTUS	CDS	2037200	2037374	1	+	1	ID=g194.t1.CDS2;Parent=g194.t1;
OX371260.1_Lypha_dubia_genome_assembly,_chromosome:_1	AUGUSTUS	exon	2037200	2037374	.	+	.	ID=g194.t1.exon2;Parent=g194.t1;
OX371260.1_Lypha_dubia_genome_assembly,_chromosome:_1	AUGUSTUS	intron	2037375	2037614	1	+	.	ID=g194.t1.intron2;Parent=g194.t1;
OX371260.1_Lypha_dubia_genome_assembly,_chromosome:_1	AUGUSTUS	CDS	2037615	2037800	1	+	0	ID=g194.t1.CDS3;Parent=g194.t1;
OX371260.1_Lypha_dubia_genome_assembly,_chromosome:_1	AUGUSTUS	exon	2037615	2037800	.	+	.	ID=g194.t1.exon3;Parent=g194.t1;
OX371260.1_Lypha_dubia_genome_assembly,_chromosome:_1	AUGUSTUS	intron	2037801	2038917	1	+	.	ID=g194.t1.intron3;Parent=g194.t1;
OX371260.1_Lypha_dubia_genome_assembly,_chromosome:_1	AUGUSTUS	CDS	2038918	2039088	1	+	0	ID=g194.t1.CDS4;Parent=g194.t1;
OX371260.1_Lypha_dubia_genome_assembly,_chromosome:_1	AUGUSTUS	exon	2038918	2039088	.	+	.	ID=g194.t1.exon4;Parent=g194.t1;
OX371260.1_Lypha_dubia_genome_assembly,_chromosome:_1	AUGUSTUS	intron	2039089	2039294	1	+	.	ID=g194.t1.intron4;Parent=g194.t1;
OX371260.1_Lypha_dubia_genome_assembly,_chromosome:_1	AUGUSTUS	CDS	2039295	2039459	1	+	0	ID=g194.t1.CDS5;Parent=g194.t1;
OX371260.1_Lypha_dubia_genome_assembly,_chromosome:_1	AUGUSTUS	exon	2039295	2039459	.	+	.	ID=g194.t1.exon5;Parent=g194.t1;
OX371260.1_Lypha_dubia_genome_assembly,_chromosome:_1	AUGUSTUS	stop_codon	2039457	2039459	.	+	0	ID=g194.t1.stop1;Parent=g194.t1;
OX371260.1_Lypha_dubia_genome_assembly,_chromosome:_1	AUGUSTUS	gene	2045971	2047750	.	-	.	ID=g195;
OX371260.1_Lypha_dubia_genome_assembly,_chromosome:_1	AUGUSTUS	mRNA	2045971	2047750	1	-	.	ID=g195.t1;Parent=g195;
OX371260.1_Lypha_dubia_genome_assembly,_chromosome:_1	AUGUSTUS	stop_codon	2045971	2045973	.	-	0	ID=g195.t1.stop1;Parent=g195.t1;
OX371260.1_Lypha_dubia_genome_assembly,_chromosome:_1	AUGUSTUS	CDS	2045971	2046544	1	-	1	ID=g195.t1.CDS1;Parent=g195.t1;
OX371260.1_Lypha_dubia_genome_assembly,_chromosome:_1	AUGUSTUS	exon	2045971	2046544	.	-	.	ID=g195.t1.exon1;Parent=g195.t1;
OX371260.1_Lypha_dubia_genome_assembly,_chromosome:_1	AUGUSTUS	intron	2046545	2046597	1	-	.	ID=g195.t1.intron1;Parent=g195.t1;
OX371260.1_Lypha_dubia_genome_assembly,_chromosome:_1	AUGUSTUS	CDS	2046598	2046731	1	-	0	ID=g195.t1.CDS2;Parent=g195.t1;
OX371260.1_Lypha_dubia_genome_assembly,_chromosome:_1	AUGUSTUS	exon	2046598	2046731	.	-	.	ID=g195.t1.exon2;Parent=g195.t1;
OX371260.1_Lypha_dubia_genome_assembly,_chromosome:_1	AUGUSTUS	intron	2046732	2046788	1	-	.	ID=g195.t1.intron2;Parent=g195.t1;
OX371260.1_Lypha_dubia_genome_assembly,_chromosome:_1	AUGUSTUS	CDS	2046789	2046929	1	-	0	ID=g195.t1.CDS3;Parent=g195.t1;
OX371260.1_Lypha_dubia_genome_assembly,_chromosome:_1	AUGUSTUS	exon	2046789	2046929	.	-	.	ID=g195.t1.exon3;Parent=g195.t1;
OX371260.1_Lypha_dubia_genome_assembly,_chromosome:_1	AUGUSTUS	intron	2046930	2047054	1	-	.	ID=g195.t1.intron3;Parent=g195.t1;
OX371260.1_Lypha_dubia_genome_assembly,_chromosome:_1	AUGUSTUS	CDS	2047055	2047309	1	-	0	ID=g195.t1.CDS4;Parent=g195.t1;
OX371260.1_Lypha_dubia_genome_assembly,_chromosome:_1	AUGUSTUS	exon	2047055	2047309	.	-	.	ID=g195.t1.exon4;Parent=g195.t1;
OX371260.1_Lypha_dubia_genome_assembly,_chromosome:_1	AUGUSTUS	intron	2047310	2047441	1	-	.	ID=g195.t1.intron4;Parent=g195.t1;
OX371260.1_Lypha_dubia_genome_assembly,_chromosome:_1	AUGUSTUS	CDS	2047442	2047750	1	-	0	ID=g195.t1.CDS5;Parent=g195.t1;
OX371260.1_Lypha_dubia_genome_assembly,_chromosome:_1	AUGUSTUS	exon	2047442	2047750	.	-	.	ID=g195.t1.exon5;Parent=g195.t1;
OX371260.1_Lypha_dubia_genome_assembly,_chromosome:_1	AUGUSTUS	start_codon	2047748	2047750	.	-	0	ID=g195.t1.start1;Parent=g195.t1;
OX371260.1_Lypha_dubia_genome_assembly,_chromosome:_1	AUGUSTUS	gene	2055082	2056938	.	-	.	ID=g196;
OX371260.1_Lypha_dubia_genome_assembly,_chromosome:_1	AUGUSTUS	mRNA	2055082	2056938	1	-	.	ID=g196.t1;Parent=g196;
OX371260.1_Lypha_dubia_genome_assembly,_chromosome:_1	AUGUSTUS	stop_codon	2055082	2055084	.	-	0	ID=g196.t1.stop1;Parent=g196.t1;
OX371260.1_Lypha_dubia_genome_assembly,_chromosome:_1	AUGUSTUS	CDS	2055082	2056403	1	-	2	ID=g196.t1.CDS1;Parent=g196.t1;
OX371260.1_Lypha_dubia_genome_assembly,_chromosome:_1	AUGUSTUS	exon	2055082	2056403	.	-	.	ID=g196.t1.exon1;Parent=g196.t1;
OX371260.1_Lypha_dubia_genome_assembly,_chromosome:_1	AUGUSTUS	intron	2056404	2056471	1	-	.	ID=g196.t1.intron1;Parent=g196.t1;
OX371260.1_Lypha_dubia_genome_assembly,_chromosome:_1	AUGUSTUS	CDS	2056472	2056613	1	-	0	ID=g196.t1.CDS2;Parent=g196.t1;
OX371260.1_Lypha_dubia_genome_assembly,_chromosome:_1	AUGUSTUS	exon	2056472	2056613	.	-	.	ID=g196.t1.exon2;Parent=g196.t1;
OX371260.1_Lypha_dubia_genome_assembly,_chromosome:_1	AUGUSTUS	intron	2056614	2056680	1	-	.	ID=g196.t1.intron2;Parent=g196.t1;
OX371260.1_Lypha_dubia_genome_assembly,_chromosome:_1	AUGUSTUS	CDS	2056681	2056938	1	-	0	ID=g196.t1.CDS3;Parent=g196.t1;
OX371260.1_Lypha_dubia_genome_assembly,_chromosome:_1	AUGUSTUS	exon	2056681	2056938	.	-	.	ID=g196.t1.exon3;Parent=g196.t1;
OX371260.1_Lypha_dubia_genome_assembly,_chromosome:_1	AUGUSTUS	start_codon	2056936	2056938	.	-	0	ID=g196.t1.start1;Parent=g196.t1;
OX371260.1_Lypha_dubia_genome_assembly,_chromosome:_1	AUGUSTUS	gene	2061062	2061945	.	-	.	ID=g197;
OX371260.1_Lypha_dubia_genome_assembly,_chromosome:_1	AUGUSTUS	mRNA	2061062	2061945	1	-	.	ID=g197.t1;Parent=g197;
OX371260.1_Lypha_dubia_genome_assembly,_chromosome:_1	AUGUSTUS	stop_codon	2061062	2061064	.	-	0	ID=g197.t1.stop1;Parent=g197.t1;
OX371260.1_Lypha_dubia_genome_assembly,_chromosome:_1	AUGUSTUS	CDS	2061062	2061228	1	-	2	ID=g197.t1.CDS1;Parent=g197.t1;
OX371260.1_Lypha_dubia_genome_assembly,_chromosome:_1	AUGUSTUS	exon	2061062	2061228	.	-	.	ID=g197.t1.exon1;Parent=g197.t1;
OX371260.1_Lypha_dubia_genome_assembly,_chromosome:_1	AUGUSTUS	intron	2061229	2061284	1	-	.	ID=g197.t1.intron1;Parent=g197.t1;
OX371260.1_Lypha_dubia_genome_assembly,_chromosome:_1	AUGUSTUS	CDS	2061285	2061782	1	-	2	ID=g197.t1.CDS2;Parent=g197.t1;
OX371260.1_Lypha_dubia_genome_assembly,_chromosome:_1	AUGUSTUS	exon	2061285	2061782	.	-	.	ID=g197.t1.exon2;Parent=g197.t1;
OX371260.1_Lypha_dubia_genome_assembly,_chromosome:_1	AUGUSTUS	intron	2061783	2061839	1	-	.	ID=g197.t1.intron2;Parent=g197.t1;
OX371260.1_Lypha_dubia_genome_assembly,_chromosome:_1	AUGUSTUS	CDS	2061840	2061945	1	-	0	ID=g197.t1.CDS3;Parent=g197.t1;
OX371260.1_Lypha_dubia_genome_assembly,_chromosome:_1	AUGUSTUS	exon	2061840	2061945	.	-	.	ID=g197.t1.exon3;Parent=g197.t1;
OX371260.1_Lypha_dubia_genome_assembly,_chromosome:_1	AUGUSTUS	start_codon	2061943	2061945	.	-	0	ID=g197.t1.start1;Parent=g197.t1;
OX371260.1_Lypha_dubia_genome_assembly,_chromosome:_1	AUGUSTUS	gene	2064903	2066532	.	+	.	ID=g198;
OX371260.1_Lypha_dubia_genome_assembly,_chromosome:_1	AUGUSTUS	mRNA	2064903	2066532	1	+	.	ID=g198.t1;Parent=g198;
OX371260.1_Lypha_dubia_genome_assembly,_chromosome:_1	AUGUSTUS	start_codon	2064903	2064905	.	+	0	ID=g198.t1.start1;Parent=g198.t1;
OX371260.1_Lypha_dubia_genome_assembly,_chromosome:_1	AUGUSTUS	CDS	2064903	2064994	1	+	0	ID=g198.t1.CDS1;Parent=g198.t1;
OX371260.1_Lypha_dubia_genome_assembly,_chromosome:_1	AUGUSTUS	exon	2064903	2064994	.	+	.	ID=g198.t1.exon1;Parent=g198.t1;
OX371260.1_Lypha_dubia_genome_assembly,_chromosome:_1	AUGUSTUS	intron	2064995	2065779	1	+	.	ID=g198.t1.intron1;Parent=g198.t1;
OX371260.1_Lypha_dubia_genome_assembly,_chromosome:_1	AUGUSTUS	CDS	2065780	2066062	1	+	1	ID=g198.t1.CDS2;Parent=g198.t1;
OX371260.1_Lypha_dubia_genome_assembly,_chromosome:_1	AUGUSTUS	exon	2065780	2066062	.	+	.	ID=g198.t1.exon2;Parent=g198.t1;
OX371260.1_Lypha_dubia_genome_assembly,_chromosome:_1	AUGUSTUS	intron	2066063	2066109	1	+	.	ID=g198.t1.intron2;Parent=g198.t1;
OX371260.1_Lypha_dubia_genome_assembly,_chromosome:_1	AUGUSTUS	CDS	2066110	2066532	1	+	0	ID=g198.t1.CDS3;Parent=g198.t1;
OX371260.1_Lypha_dubia_genome_assembly,_chromosome:_1	AUGUSTUS	exon	2066110	2066532	.	+	.	ID=g198.t1.exon3;Parent=g198.t1;
OX371260.1_Lypha_dubia_genome_assembly,_chromosome:_1	AUGUSTUS	stop_codon	2066530	2066532	.	+	0	ID=g198.t1.stop1;Parent=g198.t1;
OX371260.1_Lypha_dubia_genome_assembly,_chromosome:_1	AUGUSTUS	gene	2067203	2067928	.	-	.	ID=g199;
OX371260.1_Lypha_dubia_genome_assembly,_chromosome:_1	AUGUSTUS	mRNA	2067203	2067928	1	-	.	ID=g199.t1;Parent=g199;
OX371260.1_Lypha_dubia_genome_assembly,_chromosome:_1	AUGUSTUS	stop_codon	2067203	2067205	.	-	0	ID=g199.t1.stop1;Parent=g199.t1;
OX371260.1_Lypha_dubia_genome_assembly,_chromosome:_1	AUGUSTUS	CDS	2067203	2067781	1	-	0	ID=g199.t1.CDS1;Parent=g199.t1;
OX371260.1_Lypha_dubia_genome_assembly,_chromosome:_1	AUGUSTUS	exon	2067203	2067781	.	-	.	ID=g199.t1.exon1;Parent=g199.t1;
OX371260.1_Lypha_dubia_genome_assembly,_chromosome:_1	AUGUSTUS	intron	2067782	2067838	1	-	.	ID=g199.t1.intron1;Parent=g199.t1;
OX371260.1_Lypha_dubia_genome_assembly,_chromosome:_1	AUGUSTUS	CDS	2067839	2067928	1	-	0	ID=g199.t1.CDS2;Parent=g199.t1;
OX371260.1_Lypha_dubia_genome_assembly,_chromosome:_1	AUGUSTUS	exon	2067839	2067928	.	-	.	ID=g199.t1.exon2;Parent=g199.t1;
OX371260.1_Lypha_dubia_genome_assembly,_chromosome:_1	AUGUSTUS	start_codon	2067926	2067928	.	-	0	ID=g199.t1.start1;Parent=g199.t1;
OX371260.1_Lypha_dubia_genome_assembly,_chromosome:_1	AUGUSTUS	gene	2082745	2085850	.	-	.	ID=g200;
OX371260.1_Lypha_dubia_genome_assembly,_chromosome:_1	AUGUSTUS	mRNA	2082745	2085850	1	-	.	ID=g200.t1;Parent=g200;
OX371260.1_Lypha_dubia_genome_assembly,_chromosome:_1	AUGUSTUS	stop_codon	2082745	2082747	.	-	0	ID=g200.t1.stop1;Parent=g200.t1;
OX371260.1_Lypha_dubia_genome_assembly,_chromosome:_1	AUGUSTUS	CDS	2082745	2084849	1	-	2	ID=g200.t1.CDS1;Parent=g200.t1;
OX371260.1_Lypha_dubia_genome_assembly,_chromosome:_1	AUGUSTUS	exon	2082745	2084849	.	-	.	ID=g200.t1.exon1;Parent=g200.t1;
OX371260.1_Lypha_dubia_genome_assembly,_chromosome:_1	AUGUSTUS	intron	2084850	2084913	1	-	.	ID=g200.t1.intron1;Parent=g200.t1;
OX371260.1_Lypha_dubia_genome_assembly,_chromosome:_1	AUGUSTUS	CDS	2084914	2085850	1	-	0	ID=g200.t1.CDS2;Parent=g200.t1;
OX371260.1_Lypha_dubia_genome_assembly,_chromosome:_1	AUGUSTUS	exon	2084914	2085850	.	-	.	ID=g200.t1.exon2;Parent=g200.t1;
OX371260.1_Lypha_dubia_genome_assembly,_chromosome:_1	AUGUSTUS	start_codon	2085848	2085850	.	-	0	ID=g200.t1.start1;Parent=g200.t1;
OX371260.1_Lypha_dubia_genome_assembly,_chromosome:_1	AUGUSTUS	gene	2099764	2105383	.	+	.	ID=g201;
OX371260.1_Lypha_dubia_genome_assembly,_chromosome:_1	AUGUSTUS	mRNA	2099764	2105383	0.88	+	.	ID=g201.t1;Parent=g201;
OX371260.1_Lypha_dubia_genome_assembly,_chromosome:_1	AUGUSTUS	start_codon	2099764	2099766	.	+	0	ID=g201.t1.start1;Parent=g201.t1;
OX371260.1_Lypha_dubia_genome_assembly,_chromosome:_1	AUGUSTUS	CDS	2099764	2100011	0.88	+	0	ID=g201.t1.CDS1;Parent=g201.t1;
OX371260.1_Lypha_dubia_genome_assembly,_chromosome:_1	AUGUSTUS	exon	2099764	2100011	.	+	.	ID=g201.t1.exon1;Parent=g201.t1;
OX371260.1_Lypha_dubia_genome_assembly,_chromosome:_1	AUGUSTUS	intron	2100012	2100065	1	+	.	ID=g201.t1.intron1;Parent=g201.t1;
OX371260.1_Lypha_dubia_genome_assembly,_chromosome:_1	AUGUSTUS	CDS	2100066	2101979	1	+	1	ID=g201.t1.CDS2;Parent=g201.t1;
OX371260.1_Lypha_dubia_genome_assembly,_chromosome:_1	AUGUSTUS	exon	2100066	2101979	.	+	.	ID=g201.t1.exon2;Parent=g201.t1;
OX371260.1_Lypha_dubia_genome_assembly,_chromosome:_1	AUGUSTUS	intron	2101980	2102591	1	+	.	ID=g201.t1.intron2;Parent=g201.t1;
OX371260.1_Lypha_dubia_genome_assembly,_chromosome:_1	AUGUSTUS	CDS	2102592	2102907	1	+	1	ID=g201.t1.CDS3;Parent=g201.t1;
OX371260.1_Lypha_dubia_genome_assembly,_chromosome:_1	AUGUSTUS	exon	2102592	2102907	.	+	.	ID=g201.t1.exon3;Parent=g201.t1;
OX371260.1_Lypha_dubia_genome_assembly,_chromosome:_1	AUGUSTUS	intron	2102908	2102979	1	+	.	ID=g201.t1.intron3;Parent=g201.t1;
OX371260.1_Lypha_dubia_genome_assembly,_chromosome:_1	AUGUSTUS	CDS	2102980	2103130	1	+	0	ID=g201.t1.CDS4;Parent=g201.t1;
OX371260.1_Lypha_dubia_genome_assembly,_chromosome:_1	AUGUSTUS	exon	2102980	2103130	.	+	.	ID=g201.t1.exon4;Parent=g201.t1;
OX371260.1_Lypha_dubia_genome_assembly,_chromosome:_1	AUGUSTUS	intron	2103131	2104054	1	+	.	ID=g201.t1.intron4;Parent=g201.t1;
OX371260.1_Lypha_dubia_genome_assembly,_chromosome:_1	AUGUSTUS	CDS	2104055	2105003	1	+	2	ID=g201.t1.CDS5;Parent=g201.t1;
OX371260.1_Lypha_dubia_genome_assembly,_chromosome:_1	AUGUSTUS	exon	2104055	2105003	.	+	.	ID=g201.t1.exon5;Parent=g201.t1;
OX371260.1_Lypha_dubia_genome_assembly,_chromosome:_1	AUGUSTUS	intron	2105004	2105106	1	+	.	ID=g201.t1.intron5;Parent=g201.t1;
OX371260.1_Lypha_dubia_genome_assembly,_chromosome:_1	AUGUSTUS	CDS	2105107	2105383	1	+	1	ID=g201.t1.CDS6;Parent=g201.t1;
OX371260.1_Lypha_dubia_genome_assembly,_chromosome:_1	AUGUSTUS	exon	2105107	2105383	.	+	.	ID=g201.t1.exon6;Parent=g201.t1;
OX371260.1_Lypha_dubia_genome_assembly,_chromosome:_1	AUGUSTUS	stop_codon	2105381	2105383	.	+	0	ID=g201.t1.stop1;Parent=g201.t1;
OX371260.1_Lypha_dubia_genome_assembly,_chromosome:_1	AUGUSTUS	mRNA	2099938	2105383	0.89	+	.	ID=g201.t2;Parent=g201;
OX371260.1_Lypha_dubia_genome_assembly,_chromosome:_1	AUGUSTUS	start_codon	2099938	2099940	.	+	0	ID=g201.t2.start1;Parent=g201.t2;
OX371260.1_Lypha_dubia_genome_assembly,_chromosome:_1	AUGUSTUS	CDS	2099938	2100011	0.89	+	0	ID=g201.t2.CDS1;Parent=g201.t2;
OX371260.1_Lypha_dubia_genome_assembly,_chromosome:_1	AUGUSTUS	exon	2099938	2100011	.	+	.	ID=g201.t2.exon1;Parent=g201.t2;
OX371260.1_Lypha_dubia_genome_assembly,_chromosome:_1	AUGUSTUS	intron	2100012	2100065	1	+	.	ID=g201.t2.intron1;Parent=g201.t2;
OX371260.1_Lypha_dubia_genome_assembly,_chromosome:_1	AUGUSTUS	CDS	2100066	2101979	1	+	1	ID=g201.t2.CDS2;Parent=g201.t2;
OX371260.1_Lypha_dubia_genome_assembly,_chromosome:_1	AUGUSTUS	exon	2100066	2101979	.	+	.	ID=g201.t2.exon2;Parent=g201.t2;
OX371260.1_Lypha_dubia_genome_assembly,_chromosome:_1	AUGUSTUS	intron	2101980	2102591	1	+	.	ID=g201.t2.intron2;Parent=g201.t2;
OX371260.1_Lypha_dubia_genome_assembly,_chromosome:_1	AUGUSTUS	CDS	2102592	2102907	1	+	1	ID=g201.t2.CDS3;Parent=g201.t2;
OX371260.1_Lypha_dubia_genome_assembly,_chromosome:_1	AUGUSTUS	exon	2102592	2102907	.	+	.	ID=g201.t2.exon3;Parent=g201.t2;
OX371260.1_Lypha_dubia_genome_assembly,_chromosome:_1	AUGUSTUS	intron	2102908	2102979	1	+	.	ID=g201.t2.intron3;Parent=g201.t2;
OX371260.1_Lypha_dubia_genome_assembly,_chromosome:_1	AUGUSTUS	CDS	2102980	2103130	1	+	0	ID=g201.t2.CDS4;Parent=g201.t2;
OX371260.1_Lypha_dubia_genome_assembly,_chromosome:_1	AUGUSTUS	exon	2102980	2103130	.	+	.	ID=g201.t2.exon4;Parent=g201.t2;
OX371260.1_Lypha_dubia_genome_assembly,_chromosome:_1	AUGUSTUS	intron	2103131	2104054	1	+	.	ID=g201.t2.intron4;Parent=g201.t2;
OX371260.1_Lypha_dubia_genome_assembly,_chromosome:_1	AUGUSTUS	CDS	2104055	2105003	1	+	2	ID=g201.t2.CDS5;Parent=g201.t2;
OX371260.1_Lypha_dubia_genome_assembly,_chromosome:_1	AUGUSTUS	exon	2104055	2105003	.	+	.	ID=g201.t2.exon5;Parent=g201.t2;
OX371260.1_Lypha_dubia_genome_assembly,_chromosome:_1	AUGUSTUS	intron	2105004	2105106	1	+	.	ID=g201.t2.intron5;Parent=g201.t2;
OX371260.1_Lypha_dubia_genome_assembly,_chromosome:_1	AUGUSTUS	CDS	2105107	2105383	1	+	1	ID=g201.t2.CDS6;Parent=g201.t2;
OX371260.1_Lypha_dubia_genome_assembly,_chromosome:_1	AUGUSTUS	exon	2105107	2105383	.	+	.	ID=g201.t2.exon6;Parent=g201.t2;
OX371260.1_Lypha_dubia_genome_assembly,_chromosome:_1	AUGUSTUS	stop_codon	2105381	2105383	.	+	0	ID=g201.t2.stop1;Parent=g201.t2;
OX371260.1_Lypha_dubia_genome_assembly,_chromosome:_1	AUGUSTUS	gene	2110771	2112527	.	-	.	ID=g202;
OX371260.1_Lypha_dubia_genome_assembly,_chromosome:_1	AUGUSTUS	mRNA	2110771	2112527	0.8	-	.	ID=g202.t1;Parent=g202;
OX371260.1_Lypha_dubia_genome_assembly,_chromosome:_1	AUGUSTUS	stop_codon	2110771	2110773	.	-	0	ID=g202.t1.stop1;Parent=g202.t1;
OX371260.1_Lypha_dubia_genome_assembly,_chromosome:_1	AUGUSTUS	CDS	2110771	2111057	1	-	2	ID=g202.t1.CDS1;Parent=g202.t1;
OX371260.1_Lypha_dubia_genome_assembly,_chromosome:_1	AUGUSTUS	exon	2110771	2111057	.	-	.	ID=g202.t1.exon1;Parent=g202.t1;
OX371260.1_Lypha_dubia_genome_assembly,_chromosome:_1	AUGUSTUS	intron	2111058	2112508	0.81	-	.	ID=g202.t1.intron1;Parent=g202.t1;
OX371260.1_Lypha_dubia_genome_assembly,_chromosome:_1	AUGUSTUS	CDS	2112509	2112527	0.8	-	0	ID=g202.t1.CDS2;Parent=g202.t1;
OX371260.1_Lypha_dubia_genome_assembly,_chromosome:_1	AUGUSTUS	exon	2112509	2112527	.	-	.	ID=g202.t1.exon2;Parent=g202.t1;
OX371260.1_Lypha_dubia_genome_assembly,_chromosome:_1	AUGUSTUS	start_codon	2112525	2112527	.	-	0	ID=g202.t1.start1;Parent=g202.t1;
OX371260.1_Lypha_dubia_genome_assembly,_chromosome:_1	AUGUSTUS	gene	2116779	2142817	.	-	.	ID=g203;
OX371260.1_Lypha_dubia_genome_assembly,_chromosome:_1	AUGUSTUS	mRNA	2116779	2142817	0.76	-	.	ID=g203.t1;Parent=g203;
OX371260.1_Lypha_dubia_genome_assembly,_chromosome:_1	AUGUSTUS	stop_codon	2116779	2116781	.	-	0	ID=g203.t1.stop1;Parent=g203.t1;
OX371260.1_Lypha_dubia_genome_assembly,_chromosome:_1	AUGUSTUS	CDS	2116779	2117098	0.98	-	2	ID=g203.t1.CDS1;Parent=g203.t1;
OX371260.1_Lypha_dubia_genome_assembly,_chromosome:_1	AUGUSTUS	exon	2116779	2117098	.	-	.	ID=g203.t1.exon1;Parent=g203.t1;
OX371260.1_Lypha_dubia_genome_assembly,_chromosome:_1	AUGUSTUS	intron	2117099	2126149	0.79	-	.	ID=g203.t1.intron1;Parent=g203.t1;
OX371260.1_Lypha_dubia_genome_assembly,_chromosome:_1	AUGUSTUS	CDS	2126150	2126331	0.81	-	1	ID=g203.t1.CDS2;Parent=g203.t1;
OX371260.1_Lypha_dubia_genome_assembly,_chromosome:_1	AUGUSTUS	exon	2126150	2126331	.	-	.	ID=g203.t1.exon2;Parent=g203.t1;
OX371260.1_Lypha_dubia_genome_assembly,_chromosome:_1	AUGUSTUS	intron	2126332	2126417	1	-	.	ID=g203.t1.intron2;Parent=g203.t1;
OX371260.1_Lypha_dubia_genome_assembly,_chromosome:_1	AUGUSTUS	CDS	2126418	2126532	1	-	2	ID=g203.t1.CDS3;Parent=g203.t1;
OX371260.1_Lypha_dubia_genome_assembly,_chromosome:_1	AUGUSTUS	exon	2126418	2126532	.	-	.	ID=g203.t1.exon3;Parent=g203.t1;
OX371260.1_Lypha_dubia_genome_assembly,_chromosome:_1	AUGUSTUS	intron	2126533	2130655	1	-	.	ID=g203.t1.intron3;Parent=g203.t1;
OX371260.1_Lypha_dubia_genome_assembly,_chromosome:_1	AUGUSTUS	CDS	2130656	2130796	1	-	2	ID=g203.t1.CDS4;Parent=g203.t1;
OX371260.1_Lypha_dubia_genome_assembly,_chromosome:_1	AUGUSTUS	exon	2130656	2130796	.	-	.	ID=g203.t1.exon4;Parent=g203.t1;
OX371260.1_Lypha_dubia_genome_assembly,_chromosome:_1	AUGUSTUS	intron	2130797	2134252	1	-	.	ID=g203.t1.intron4;Parent=g203.t1;
OX371260.1_Lypha_dubia_genome_assembly,_chromosome:_1	AUGUSTUS	CDS	2134253	2134405	1	-	2	ID=g203.t1.CDS5;Parent=g203.t1;
OX371260.1_Lypha_dubia_genome_assembly,_chromosome:_1	AUGUSTUS	exon	2134253	2134405	.	-	.	ID=g203.t1.exon5;Parent=g203.t1;
OX371260.1_Lypha_dubia_genome_assembly,_chromosome:_1	AUGUSTUS	intron	2134406	2141637	1	-	.	ID=g203.t1.intron5;Parent=g203.t1;
OX371260.1_Lypha_dubia_genome_assembly,_chromosome:_1	AUGUSTUS	CDS	2141638	2142817	0.97	-	0	ID=g203.t1.CDS6;Parent=g203.t1;
OX371260.1_Lypha_dubia_genome_assembly,_chromosome:_1	AUGUSTUS	exon	2141638	2142817	.	-	.	ID=g203.t1.exon6;Parent=g203.t1;
OX371260.1_Lypha_dubia_genome_assembly,_chromosome:_1	AUGUSTUS	start_codon	2142815	2142817	.	-	0	ID=g203.t1.start1;Parent=g203.t1;
OX371260.1_Lypha_dubia_genome_assembly,_chromosome:_1	AUGUSTUS	gene	2211416	2215608	.	+	.	ID=g204;
OX371260.1_Lypha_dubia_genome_assembly,_chromosome:_1	AUGUSTUS	mRNA	2211416	2215608	1	+	.	ID=g204.t1;Parent=g204;
OX371260.1_Lypha_dubia_genome_assembly,_chromosome:_1	AUGUSTUS	start_codon	2211416	2211418	.	+	0	ID=g204.t1.start1;Parent=g204.t1;
OX371260.1_Lypha_dubia_genome_assembly,_chromosome:_1	AUGUSTUS	CDS	2211416	2211626	1	+	0	ID=g204.t1.CDS1;Parent=g204.t1;
OX371260.1_Lypha_dubia_genome_assembly,_chromosome:_1	AUGUSTUS	exon	2211416	2211626	.	+	.	ID=g204.t1.exon1;Parent=g204.t1;
OX371260.1_Lypha_dubia_genome_assembly,_chromosome:_1	AUGUSTUS	intron	2211627	2211723	1	+	.	ID=g204.t1.intron1;Parent=g204.t1;
OX371260.1_Lypha_dubia_genome_assembly,_chromosome:_1	AUGUSTUS	CDS	2211724	2211943	1	+	2	ID=g204.t1.CDS2;Parent=g204.t1;
OX371260.1_Lypha_dubia_genome_assembly,_chromosome:_1	AUGUSTUS	exon	2211724	2211943	.	+	.	ID=g204.t1.exon2;Parent=g204.t1;
OX371260.1_Lypha_dubia_genome_assembly,_chromosome:_1	AUGUSTUS	intron	2211944	2215535	1	+	.	ID=g204.t1.intron2;Parent=g204.t1;
OX371260.1_Lypha_dubia_genome_assembly,_chromosome:_1	AUGUSTUS	CDS	2215536	2215608	1	+	1	ID=g204.t1.CDS3;Parent=g204.t1;
OX371260.1_Lypha_dubia_genome_assembly,_chromosome:_1	AUGUSTUS	exon	2215536	2215608	.	+	.	ID=g204.t1.exon3;Parent=g204.t1;
OX371260.1_Lypha_dubia_genome_assembly,_chromosome:_1	AUGUSTUS	stop_codon	2215606	2215608	.	+	0	ID=g204.t1.stop1;Parent=g204.t1;
OX371260.1_Lypha_dubia_genome_assembly,_chromosome:_1	AUGUSTUS	gene	2220888	2222136	.	+	.	ID=g205;
OX371260.1_Lypha_dubia_genome_assembly,_chromosome:_1	AUGUSTUS	mRNA	2220888	2222136	1	+	.	ID=g205.t1;Parent=g205;
OX371260.1_Lypha_dubia_genome_assembly,_chromosome:_1	AUGUSTUS	start_codon	2220888	2220890	.	+	0	ID=g205.t1.start1;Parent=g205.t1;
OX371260.1_Lypha_dubia_genome_assembly,_chromosome:_1	AUGUSTUS	CDS	2220888	2220932	1	+	0	ID=g205.t1.CDS1;Parent=g205.t1;
OX371260.1_Lypha_dubia_genome_assembly,_chromosome:_1	AUGUSTUS	exon	2220888	2220932	.	+	.	ID=g205.t1.exon1;Parent=g205.t1;
OX371260.1_Lypha_dubia_genome_assembly,_chromosome:_1	AUGUSTUS	intron	2220933	2221026	1	+	.	ID=g205.t1.intron1;Parent=g205.t1;
OX371260.1_Lypha_dubia_genome_assembly,_chromosome:_1	AUGUSTUS	CDS	2221027	2221703	1	+	0	ID=g205.t1.CDS2;Parent=g205.t1;
OX371260.1_Lypha_dubia_genome_assembly,_chromosome:_1	AUGUSTUS	exon	2221027	2221703	.	+	.	ID=g205.t1.exon2;Parent=g205.t1;
OX371260.1_Lypha_dubia_genome_assembly,_chromosome:_1	AUGUSTUS	intron	2221704	2221763	1	+	.	ID=g205.t1.intron2;Parent=g205.t1;
OX371260.1_Lypha_dubia_genome_assembly,_chromosome:_1	AUGUSTUS	CDS	2221764	2222136	1	+	1	ID=g205.t1.CDS3;Parent=g205.t1;
OX371260.1_Lypha_dubia_genome_assembly,_chromosome:_1	AUGUSTUS	exon	2221764	2222136	.	+	.	ID=g205.t1.exon3;Parent=g205.t1;
OX371260.1_Lypha_dubia_genome_assembly,_chromosome:_1	AUGUSTUS	stop_codon	2222134	2222136	.	+	0	ID=g205.t1.stop1;Parent=g205.t1;
OX371260.1_Lypha_dubia_genome_assembly,_chromosome:_1	AUGUSTUS	gene	2222214	2230285	.	-	.	ID=g206;
OX371260.1_Lypha_dubia_genome_assembly,_chromosome:_1	AUGUSTUS	mRNA	2222214	2230285	1	-	.	ID=g206.t1;Parent=g206;
OX371260.1_Lypha_dubia_genome_assembly,_chromosome:_1	AUGUSTUS	stop_codon	2222214	2222216	.	-	0	ID=g206.t1.stop1;Parent=g206.t1;
OX371260.1_Lypha_dubia_genome_assembly,_chromosome:_1	AUGUSTUS	CDS	2222214	2222330	1	-	0	ID=g206.t1.CDS1;Parent=g206.t1;
OX371260.1_Lypha_dubia_genome_assembly,_chromosome:_1	AUGUSTUS	exon	2222214	2222330	.	-	.	ID=g206.t1.exon1;Parent=g206.t1;
OX371260.1_Lypha_dubia_genome_assembly,_chromosome:_1	AUGUSTUS	intron	2222331	2228748	1	-	.	ID=g206.t1.intron1;Parent=g206.t1;
OX371260.1_Lypha_dubia_genome_assembly,_chromosome:_1	AUGUSTUS	CDS	2228749	2228943	1	-	0	ID=g206.t1.CDS2;Parent=g206.t1;
OX371260.1_Lypha_dubia_genome_assembly,_chromosome:_1	AUGUSTUS	exon	2228749	2228943	.	-	.	ID=g206.t1.exon2;Parent=g206.t1;
OX371260.1_Lypha_dubia_genome_assembly,_chromosome:_1	AUGUSTUS	intron	2228944	2230063	1	-	.	ID=g206.t1.intron2;Parent=g206.t1;
OX371260.1_Lypha_dubia_genome_assembly,_chromosome:_1	AUGUSTUS	CDS	2230064	2230285	1	-	0	ID=g206.t1.CDS3;Parent=g206.t1;
OX371260.1_Lypha_dubia_genome_assembly,_chromosome:_1	AUGUSTUS	exon	2230064	2230285	.	-	.	ID=g206.t1.exon3;Parent=g206.t1;
OX371260.1_Lypha_dubia_genome_assembly,_chromosome:_1	AUGUSTUS	start_codon	2230283	2230285	.	-	0	ID=g206.t1.start1;Parent=g206.t1;
OX371260.1_Lypha_dubia_genome_assembly,_chromosome:_1	AUGUSTUS	gene	2237303	2241454	.	-	.	ID=g207;
OX371260.1_Lypha_dubia_genome_assembly,_chromosome:_1	AUGUSTUS	mRNA	2237303	2241454	0.07	-	.	ID=g207.t1;Parent=g207;
OX371260.1_Lypha_dubia_genome_assembly,_chromosome:_1	AUGUSTUS	stop_codon	2237303	2237305	.	-	0	ID=g207.t1.stop1;Parent=g207.t1;
OX371260.1_Lypha_dubia_genome_assembly,_chromosome:_1	AUGUSTUS	CDS	2237303	2240942	0.07	-	1	ID=g207.t1.CDS1;Parent=g207.t1;
OX371260.1_Lypha_dubia_genome_assembly,_chromosome:_1	AUGUSTUS	exon	2237303	2240942	.	-	.	ID=g207.t1.exon1;Parent=g207.t1;
OX371260.1_Lypha_dubia_genome_assembly,_chromosome:_1	AUGUSTUS	intron	2240943	2241200	0.17	-	.	ID=g207.t1.intron1;Parent=g207.t1;
OX371260.1_Lypha_dubia_genome_assembly,_chromosome:_1	AUGUSTUS	CDS	2241201	2241454	0.23	-	0	ID=g207.t1.CDS2;Parent=g207.t1;
OX371260.1_Lypha_dubia_genome_assembly,_chromosome:_1	AUGUSTUS	exon	2241201	2241454	.	-	.	ID=g207.t1.exon2;Parent=g207.t1;
OX371260.1_Lypha_dubia_genome_assembly,_chromosome:_1	AUGUSTUS	start_codon	2241452	2241454	.	-	0	ID=g207.t1.start1;Parent=g207.t1;
OX371260.1_Lypha_dubia_genome_assembly,_chromosome:_1	AUGUSTUS	gene	2256594	2258207	.	+	.	ID=g208;
OX371260.1_Lypha_dubia_genome_assembly,_chromosome:_1	AUGUSTUS	mRNA	2256594	2258207	1	+	.	ID=g208.t1;Parent=g208;
OX371260.1_Lypha_dubia_genome_assembly,_chromosome:_1	AUGUSTUS	start_codon	2256594	2256596	.	+	0	ID=g208.t1.start1;Parent=g208.t1;
OX371260.1_Lypha_dubia_genome_assembly,_chromosome:_1	AUGUSTUS	CDS	2256594	2257968	1	+	0	ID=g208.t1.CDS1;Parent=g208.t1;
OX371260.1_Lypha_dubia_genome_assembly,_chromosome:_1	AUGUSTUS	exon	2256594	2257968	.	+	.	ID=g208.t1.exon1;Parent=g208.t1;
OX371260.1_Lypha_dubia_genome_assembly,_chromosome:_1	AUGUSTUS	intron	2257969	2258046	1	+	.	ID=g208.t1.intron1;Parent=g208.t1;
OX371260.1_Lypha_dubia_genome_assembly,_chromosome:_1	AUGUSTUS	CDS	2258047	2258207	1	+	2	ID=g208.t1.CDS2;Parent=g208.t1;
OX371260.1_Lypha_dubia_genome_assembly,_chromosome:_1	AUGUSTUS	exon	2258047	2258207	.	+	.	ID=g208.t1.exon2;Parent=g208.t1;
OX371260.1_Lypha_dubia_genome_assembly,_chromosome:_1	AUGUSTUS	stop_codon	2258205	2258207	.	+	0	ID=g208.t1.stop1;Parent=g208.t1;
OX371260.1_Lypha_dubia_genome_assembly,_chromosome:_1	AUGUSTUS	gene	2259197	2260905	.	+	.	ID=g209;
OX371260.1_Lypha_dubia_genome_assembly,_chromosome:_1	AUGUSTUS	mRNA	2259197	2260905	1	+	.	ID=g209.t1;Parent=g209;
OX371260.1_Lypha_dubia_genome_assembly,_chromosome:_1	AUGUSTUS	start_codon	2259197	2259199	.	+	0	ID=g209.t1.start1;Parent=g209.t1;
OX371260.1_Lypha_dubia_genome_assembly,_chromosome:_1	AUGUSTUS	CDS	2259197	2260577	1	+	0	ID=g209.t1.CDS1;Parent=g209.t1;
OX371260.1_Lypha_dubia_genome_assembly,_chromosome:_1	AUGUSTUS	exon	2259197	2260577	.	+	.	ID=g209.t1.exon1;Parent=g209.t1;
OX371260.1_Lypha_dubia_genome_assembly,_chromosome:_1	AUGUSTUS	intron	2260578	2260669	1	+	.	ID=g209.t1.intron1;Parent=g209.t1;
OX371260.1_Lypha_dubia_genome_assembly,_chromosome:_1	AUGUSTUS	CDS	2260670	2260905	1	+	2	ID=g209.t1.CDS2;Parent=g209.t1;
OX371260.1_Lypha_dubia_genome_assembly,_chromosome:_1	AUGUSTUS	exon	2260670	2260905	.	+	.	ID=g209.t1.exon2;Parent=g209.t1;
OX371260.1_Lypha_dubia_genome_assembly,_chromosome:_1	AUGUSTUS	stop_codon	2260903	2260905	.	+	0	ID=g209.t1.stop1;Parent=g209.t1;
OX371260.1_Lypha_dubia_genome_assembly,_chromosome:_1	AUGUSTUS	gene	2261046	2262304	.	-	.	ID=g210;
OX371260.1_Lypha_dubia_genome_assembly,_chromosome:_1	AUGUSTUS	mRNA	2261046	2262304	1	-	.	ID=g210.t1;Parent=g210;
OX371260.1_Lypha_dubia_genome_assembly,_chromosome:_1	AUGUSTUS	stop_codon	2261046	2261048	.	-	0	ID=g210.t1.stop1;Parent=g210.t1;
OX371260.1_Lypha_dubia_genome_assembly,_chromosome:_1	AUGUSTUS	CDS	2261046	2261676	1	-	1	ID=g210.t1.CDS1;Parent=g210.t1;
OX371260.1_Lypha_dubia_genome_assembly,_chromosome:_1	AUGUSTUS	exon	2261046	2261676	.	-	.	ID=g210.t1.exon1;Parent=g210.t1;
OX371260.1_Lypha_dubia_genome_assembly,_chromosome:_1	AUGUSTUS	intron	2261677	2261739	1	-	.	ID=g210.t1.intron1;Parent=g210.t1;
OX371260.1_Lypha_dubia_genome_assembly,_chromosome:_1	AUGUSTUS	CDS	2261740	2262123	1	-	1	ID=g210.t1.CDS2;Parent=g210.t1;
OX371260.1_Lypha_dubia_genome_assembly,_chromosome:_1	AUGUSTUS	exon	2261740	2262123	.	-	.	ID=g210.t1.exon2;Parent=g210.t1;
OX371260.1_Lypha_dubia_genome_assembly,_chromosome:_1	AUGUSTUS	intron	2262124	2262269	1	-	.	ID=g210.t1.intron2;Parent=g210.t1;
OX371260.1_Lypha_dubia_genome_assembly,_chromosome:_1	AUGUSTUS	CDS	2262270	2262304	1	-	0	ID=g210.t1.CDS3;Parent=g210.t1;
OX371260.1_Lypha_dubia_genome_assembly,_chromosome:_1	AUGUSTUS	exon	2262270	2262304	.	-	.	ID=g210.t1.exon3;Parent=g210.t1;
OX371260.1_Lypha_dubia_genome_assembly,_chromosome:_1	AUGUSTUS	start_codon	2262302	2262304	.	-	0	ID=g210.t1.start1;Parent=g210.t1;
OX371260.1_Lypha_dubia_genome_assembly,_chromosome:_1	AUGUSTUS	gene	2264845	2265958	.	-	.	ID=g211;
OX371260.1_Lypha_dubia_genome_assembly,_chromosome:_1	AUGUSTUS	mRNA	2264845	2265958	1	-	.	ID=g211.t1;Parent=g211;
OX371260.1_Lypha_dubia_genome_assembly,_chromosome:_1	AUGUSTUS	stop_codon	2264845	2264847	.	-	0	ID=g211.t1.stop1;Parent=g211.t1;
OX371260.1_Lypha_dubia_genome_assembly,_chromosome:_1	AUGUSTUS	CDS	2264845	2265427	1	-	1	ID=g211.t1.CDS1;Parent=g211.t1;
OX371260.1_Lypha_dubia_genome_assembly,_chromosome:_1	AUGUSTUS	exon	2264845	2265427	.	-	.	ID=g211.t1.exon1;Parent=g211.t1;
OX371260.1_Lypha_dubia_genome_assembly,_chromosome:_1	AUGUSTUS	intron	2265428	2265480	1	-	.	ID=g211.t1.intron1;Parent=g211.t1;
OX371260.1_Lypha_dubia_genome_assembly,_chromosome:_1	AUGUSTUS	CDS	2265481	2265828	1	-	1	ID=g211.t1.CDS2;Parent=g211.t1;
OX371260.1_Lypha_dubia_genome_assembly,_chromosome:_1	AUGUSTUS	exon	2265481	2265828	.	-	.	ID=g211.t1.exon2;Parent=g211.t1;
OX371260.1_Lypha_dubia_genome_assembly,_chromosome:_1	AUGUSTUS	intron	2265829	2265887	1	-	.	ID=g211.t1.intron2;Parent=g211.t1;
OX371260.1_Lypha_dubia_genome_assembly,_chromosome:_1	AUGUSTUS	CDS	2265888	2265958	1	-	0	ID=g211.t1.CDS3;Parent=g211.t1;
OX371260.1_Lypha_dubia_genome_assembly,_chromosome:_1	AUGUSTUS	exon	2265888	2265958	.	-	.	ID=g211.t1.exon3;Parent=g211.t1;
OX371260.1_Lypha_dubia_genome_assembly,_chromosome:_1	AUGUSTUS	start_codon	2265956	2265958	.	-	0	ID=g211.t1.start1;Parent=g211.t1;
OX371260.1_Lypha_dubia_genome_assembly,_chromosome:_1	AUGUSTUS	gene	2266676	2293811	.	+	.	ID=g212;
OX371260.1_Lypha_dubia_genome_assembly,_chromosome:_1	AUGUSTUS	mRNA	2266676	2293811	0.95	+	.	ID=g212.t1;Parent=g212;
OX371260.1_Lypha_dubia_genome_assembly,_chromosome:_1	AUGUSTUS	start_codon	2266676	2266678	.	+	0	ID=g212.t1.start1;Parent=g212.t1;
OX371260.1_Lypha_dubia_genome_assembly,_chromosome:_1	AUGUSTUS	CDS	2266676	2266710	1	+	0	ID=g212.t1.CDS1;Parent=g212.t1;
OX371260.1_Lypha_dubia_genome_assembly,_chromosome:_1	AUGUSTUS	exon	2266676	2266710	.	+	.	ID=g212.t1.exon1;Parent=g212.t1;
OX371260.1_Lypha_dubia_genome_assembly,_chromosome:_1	AUGUSTUS	intron	2266711	2266807	1	+	.	ID=g212.t1.intron1;Parent=g212.t1;
OX371260.1_Lypha_dubia_genome_assembly,_chromosome:_1	AUGUSTUS	CDS	2266808	2267112	1	+	1	ID=g212.t1.CDS2;Parent=g212.t1;
OX371260.1_Lypha_dubia_genome_assembly,_chromosome:_1	AUGUSTUS	exon	2266808	2267112	.	+	.	ID=g212.t1.exon2;Parent=g212.t1;
OX371260.1_Lypha_dubia_genome_assembly,_chromosome:_1	AUGUSTUS	intron	2267113	2267173	1	+	.	ID=g212.t1.intron2;Parent=g212.t1;
OX371260.1_Lypha_dubia_genome_assembly,_chromosome:_1	AUGUSTUS	CDS	2267174	2267651	0.95	+	2	ID=g212.t1.CDS3;Parent=g212.t1;
OX371260.1_Lypha_dubia_genome_assembly,_chromosome:_1	AUGUSTUS	exon	2267174	2267651	.	+	.	ID=g212.t1.exon3;Parent=g212.t1;
OX371260.1_Lypha_dubia_genome_assembly,_chromosome:_1	AUGUSTUS	intron	2267652	2278837	0.95	+	.	ID=g212.t1.intron3;Parent=g212.t1;
OX371260.1_Lypha_dubia_genome_assembly,_chromosome:_1	AUGUSTUS	CDS	2278838	2279644	1	+	1	ID=g212.t1.CDS4;Parent=g212.t1;
OX371260.1_Lypha_dubia_genome_assembly,_chromosome:_1	AUGUSTUS	exon	2278838	2279644	.	+	.	ID=g212.t1.exon4;Parent=g212.t1;
OX371260.1_Lypha_dubia_genome_assembly,_chromosome:_1	AUGUSTUS	intron	2279645	2289534	1	+	.	ID=g212.t1.intron4;Parent=g212.t1;
OX371260.1_Lypha_dubia_genome_assembly,_chromosome:_1	AUGUSTUS	CDS	2289535	2289897	1	+	1	ID=g212.t1.CDS5;Parent=g212.t1;
OX371260.1_Lypha_dubia_genome_assembly,_chromosome:_1	AUGUSTUS	exon	2289535	2289897	.	+	.	ID=g212.t1.exon5;Parent=g212.t1;
OX371260.1_Lypha_dubia_genome_assembly,_chromosome:_1	AUGUSTUS	intron	2289898	2289954	1	+	.	ID=g212.t1.intron5;Parent=g212.t1;
OX371260.1_Lypha_dubia_genome_assembly,_chromosome:_1	AUGUSTUS	CDS	2289955	2290602	1	+	1	ID=g212.t1.CDS6;Parent=g212.t1;
OX371260.1_Lypha_dubia_genome_assembly,_chromosome:_1	AUGUSTUS	exon	2289955	2290602	.	+	.	ID=g212.t1.exon6;Parent=g212.t1;
OX371260.1_Lypha_dubia_genome_assembly,_chromosome:_1	AUGUSTUS	intron	2290603	2290653	1	+	.	ID=g212.t1.intron6;Parent=g212.t1;
OX371260.1_Lypha_dubia_genome_assembly,_chromosome:_1	AUGUSTUS	CDS	2290654	2290854	1	+	1	ID=g212.t1.CDS7;Parent=g212.t1;
OX371260.1_Lypha_dubia_genome_assembly,_chromosome:_1	AUGUSTUS	exon	2290654	2290854	.	+	.	ID=g212.t1.exon7;Parent=g212.t1;
OX371260.1_Lypha_dubia_genome_assembly,_chromosome:_1	AUGUSTUS	intron	2290855	2290916	1	+	.	ID=g212.t1.intron7;Parent=g212.t1;
OX371260.1_Lypha_dubia_genome_assembly,_chromosome:_1	AUGUSTUS	CDS	2290917	2291108	1	+	1	ID=g212.t1.CDS8;Parent=g212.t1;
OX371260.1_Lypha_dubia_genome_assembly,_chromosome:_1	AUGUSTUS	exon	2290917	2291108	.	+	.	ID=g212.t1.exon8;Parent=g212.t1;
OX371260.1_Lypha_dubia_genome_assembly,_chromosome:_1	AUGUSTUS	intron	2291109	2291551	1	+	.	ID=g212.t1.intron8;Parent=g212.t1;
OX371260.1_Lypha_dubia_genome_assembly,_chromosome:_1	AUGUSTUS	CDS	2291552	2292415	1	+	1	ID=g212.t1.CDS9;Parent=g212.t1;
OX371260.1_Lypha_dubia_genome_assembly,_chromosome:_1	AUGUSTUS	exon	2291552	2292415	.	+	.	ID=g212.t1.exon9;Parent=g212.t1;
OX371260.1_Lypha_dubia_genome_assembly,_chromosome:_1	AUGUSTUS	intron	2292416	2292520	1	+	.	ID=g212.t1.intron9;Parent=g212.t1;
OX371260.1_Lypha_dubia_genome_assembly,_chromosome:_1	AUGUSTUS	CDS	2292521	2293811	1	+	1	ID=g212.t1.CDS10;Parent=g212.t1;
OX371260.1_Lypha_dubia_genome_assembly,_chromosome:_1	AUGUSTUS	exon	2292521	2293811	.	+	.	ID=g212.t1.exon10;Parent=g212.t1;
OX371260.1_Lypha_dubia_genome_assembly,_chromosome:_1	AUGUSTUS	stop_codon	2293809	2293811	.	+	0	ID=g212.t1.stop1;Parent=g212.t1;
OX371260.1_Lypha_dubia_genome_assembly,_chromosome:_1	GeneMark.hmm3	mRNA	2266676	2267658	.	+	.	ID=g212.t2;Parent=g212;
OX371260.1_Lypha_dubia_genome_assembly,_chromosome:_1	GeneMark.hmm3	start_codon	2266676	2266678	.	+	0	ID=g212.t2.start1;Parent=g212.t2;
OX371260.1_Lypha_dubia_genome_assembly,_chromosome:_1	GeneMark.hmm3	CDS	2266676	2266710	.	+	0	ID=g212.t2.CDS1;Parent=g212.t2;
OX371260.1_Lypha_dubia_genome_assembly,_chromosome:_1	GeneMark.hmm3	exon	2266676	2266710	0	+	.	ID=g212.t2.exon1;Parent=g212.t2;
OX371260.1_Lypha_dubia_genome_assembly,_chromosome:_1	GeneMark.hmm3	intron	2266711	2266807	.	+	1	ID=g212.t2.intron1;Parent=g212.t2;
OX371260.1_Lypha_dubia_genome_assembly,_chromosome:_1	GeneMark.hmm3	CDS	2266808	2267112	.	+	1	ID=g212.t2.CDS2;Parent=g212.t2;
OX371260.1_Lypha_dubia_genome_assembly,_chromosome:_1	GeneMark.hmm3	exon	2266808	2267112	0	+	.	ID=g212.t2.exon2;Parent=g212.t2;
OX371260.1_Lypha_dubia_genome_assembly,_chromosome:_1	GeneMark.hmm3	intron	2267113	2267173	.	+	2	ID=g212.t2.intron2;Parent=g212.t2;
OX371260.1_Lypha_dubia_genome_assembly,_chromosome:_1	GeneMark.hmm3	CDS	2267174	2267658	.	+	2	ID=g212.t2.CDS3;Parent=g212.t2;
OX371260.1_Lypha_dubia_genome_assembly,_chromosome:_1	GeneMark.hmm3	exon	2267174	2267658	0	+	.	ID=g212.t2.exon3;Parent=g212.t2;
OX371260.1_Lypha_dubia_genome_assembly,_chromosome:_1	GeneMark.hmm3	stop_codon	2267656	2267658	.	+	0	ID=g212.t2.stop1;Parent=g212.t2;
OX371260.1_Lypha_dubia_genome_assembly,_chromosome:_1	AUGUSTUS	gene	2295010	2298359	.	-	.	ID=g213;
OX371260.1_Lypha_dubia_genome_assembly,_chromosome:_1	AUGUSTUS	mRNA	2295010	2298359	1	-	.	ID=g213.t1;Parent=g213;
OX371260.1_Lypha_dubia_genome_assembly,_chromosome:_1	AUGUSTUS	stop_codon	2295010	2295012	.	-	0	ID=g213.t1.stop1;Parent=g213.t1;
OX371260.1_Lypha_dubia_genome_assembly,_chromosome:_1	AUGUSTUS	CDS	2295010	2295570	1	-	0	ID=g213.t1.CDS1;Parent=g213.t1;
OX371260.1_Lypha_dubia_genome_assembly,_chromosome:_1	AUGUSTUS	exon	2295010	2295570	.	-	.	ID=g213.t1.exon1;Parent=g213.t1;
OX371260.1_Lypha_dubia_genome_assembly,_chromosome:_1	AUGUSTUS	intron	2295571	2295638	1	-	.	ID=g213.t1.intron1;Parent=g213.t1;
OX371260.1_Lypha_dubia_genome_assembly,_chromosome:_1	AUGUSTUS	CDS	2295639	2295926	1	-	0	ID=g213.t1.CDS2;Parent=g213.t1;
OX371260.1_Lypha_dubia_genome_assembly,_chromosome:_1	AUGUSTUS	exon	2295639	2295926	.	-	.	ID=g213.t1.exon2;Parent=g213.t1;
OX371260.1_Lypha_dubia_genome_assembly,_chromosome:_1	AUGUSTUS	intron	2295927	2295995	1	-	.	ID=g213.t1.intron2;Parent=g213.t1;
OX371260.1_Lypha_dubia_genome_assembly,_chromosome:_1	AUGUSTUS	CDS	2295996	2296102	1	-	2	ID=g213.t1.CDS3;Parent=g213.t1;
OX371260.1_Lypha_dubia_genome_assembly,_chromosome:_1	AUGUSTUS	exon	2295996	2296102	.	-	.	ID=g213.t1.exon3;Parent=g213.t1;
OX371260.1_Lypha_dubia_genome_assembly,_chromosome:_1	AUGUSTUS	intron	2296103	2296598	1	-	.	ID=g213.t1.intron3;Parent=g213.t1;
OX371260.1_Lypha_dubia_genome_assembly,_chromosome:_1	AUGUSTUS	CDS	2296599	2296741	1	-	1	ID=g213.t1.CDS4;Parent=g213.t1;
OX371260.1_Lypha_dubia_genome_assembly,_chromosome:_1	AUGUSTUS	exon	2296599	2296741	.	-	.	ID=g213.t1.exon4;Parent=g213.t1;
OX371260.1_Lypha_dubia_genome_assembly,_chromosome:_1	AUGUSTUS	intron	2296742	2296818	1	-	.	ID=g213.t1.intron4;Parent=g213.t1;
OX371260.1_Lypha_dubia_genome_assembly,_chromosome:_1	AUGUSTUS	CDS	2296819	2296955	1	-	0	ID=g213.t1.CDS5;Parent=g213.t1;
OX371260.1_Lypha_dubia_genome_assembly,_chromosome:_1	AUGUSTUS	exon	2296819	2296955	.	-	.	ID=g213.t1.exon5;Parent=g213.t1;
OX371260.1_Lypha_dubia_genome_assembly,_chromosome:_1	AUGUSTUS	intron	2296956	2297026	1	-	.	ID=g213.t1.intron5;Parent=g213.t1;
OX371260.1_Lypha_dubia_genome_assembly,_chromosome:_1	AUGUSTUS	CDS	2297027	2297138	1	-	1	ID=g213.t1.CDS6;Parent=g213.t1;
OX371260.1_Lypha_dubia_genome_assembly,_chromosome:_1	AUGUSTUS	exon	2297027	2297138	.	-	.	ID=g213.t1.exon6;Parent=g213.t1;
OX371260.1_Lypha_dubia_genome_assembly,_chromosome:_1	AUGUSTUS	intron	2297139	2297203	1	-	.	ID=g213.t1.intron6;Parent=g213.t1;
OX371260.1_Lypha_dubia_genome_assembly,_chromosome:_1	AUGUSTUS	CDS	2297204	2297254	1	-	1	ID=g213.t1.CDS7;Parent=g213.t1;
OX371260.1_Lypha_dubia_genome_assembly,_chromosome:_1	AUGUSTUS	exon	2297204	2297254	.	-	.	ID=g213.t1.exon7;Parent=g213.t1;
OX371260.1_Lypha_dubia_genome_assembly,_chromosome:_1	AUGUSTUS	intron	2297255	2297336	1	-	.	ID=g213.t1.intron7;Parent=g213.t1;
OX371260.1_Lypha_dubia_genome_assembly,_chromosome:_1	AUGUSTUS	CDS	2297337	2297488	1	-	0	ID=g213.t1.CDS8;Parent=g213.t1;
OX371260.1_Lypha_dubia_genome_assembly,_chromosome:_1	AUGUSTUS	exon	2297337	2297488	.	-	.	ID=g213.t1.exon8;Parent=g213.t1;
OX371260.1_Lypha_dubia_genome_assembly,_chromosome:_1	AUGUSTUS	intron	2297489	2297564	1	-	.	ID=g213.t1.intron8;Parent=g213.t1;
OX371260.1_Lypha_dubia_genome_assembly,_chromosome:_1	AUGUSTUS	CDS	2297565	2297681	1	-	0	ID=g213.t1.CDS9;Parent=g213.t1;
OX371260.1_Lypha_dubia_genome_assembly,_chromosome:_1	AUGUSTUS	exon	2297565	2297681	.	-	.	ID=g213.t1.exon9;Parent=g213.t1;
OX371260.1_Lypha_dubia_genome_assembly,_chromosome:_1	AUGUSTUS	intron	2297682	2297790	1	-	.	ID=g213.t1.intron9;Parent=g213.t1;
OX371260.1_Lypha_dubia_genome_assembly,_chromosome:_1	AUGUSTUS	CDS	2297791	2297887	1	-	1	ID=g213.t1.CDS10;Parent=g213.t1;
OX371260.1_Lypha_dubia_genome_assembly,_chromosome:_1	AUGUSTUS	exon	2297791	2297887	.	-	.	ID=g213.t1.exon10;Parent=g213.t1;
OX371260.1_Lypha_dubia_genome_assembly,_chromosome:_1	AUGUSTUS	intron	2297888	2297958	1	-	.	ID=g213.t1.intron10;Parent=g213.t1;
OX371260.1_Lypha_dubia_genome_assembly,_chromosome:_1	AUGUSTUS	CDS	2297959	2298138	1	-	1	ID=g213.t1.CDS11;Parent=g213.t1;
OX371260.1_Lypha_dubia_genome_assembly,_chromosome:_1	AUGUSTUS	exon	2297959	2298138	.	-	.	ID=g213.t1.exon11;Parent=g213.t1;
OX371260.1_Lypha_dubia_genome_assembly,_chromosome:_1	AUGUSTUS	intron	2298139	2298210	1	-	.	ID=g213.t1.intron11;Parent=g213.t1;
OX371260.1_Lypha_dubia_genome_assembly,_chromosome:_1	AUGUSTUS	CDS	2298211	2298359	1	-	0	ID=g213.t1.CDS12;Parent=g213.t1;
OX371260.1_Lypha_dubia_genome_assembly,_chromosome:_1	AUGUSTUS	exon	2298211	2298359	.	-	.	ID=g213.t1.exon12;Parent=g213.t1;
OX371260.1_Lypha_dubia_genome_assembly,_chromosome:_1	AUGUSTUS	start_codon	2298357	2298359	.	-	0	ID=g213.t1.start1;Parent=g213.t1;
OX371260.1_Lypha_dubia_genome_assembly,_chromosome:_1	AUGUSTUS	gene	2341643	2343857	.	+	.	ID=g214;
OX371260.1_Lypha_dubia_genome_assembly,_chromosome:_1	AUGUSTUS	mRNA	2341643	2343857	1	+	.	ID=g214.t1;Parent=g214;
OX371260.1_Lypha_dubia_genome_assembly,_chromosome:_1	AUGUSTUS	start_codon	2341643	2341645	.	+	0	ID=g214.t1.start1;Parent=g214.t1;
OX371260.1_Lypha_dubia_genome_assembly,_chromosome:_1	AUGUSTUS	CDS	2341643	2342048	1	+	0	ID=g214.t1.CDS1;Parent=g214.t1;
OX371260.1_Lypha_dubia_genome_assembly,_chromosome:_1	AUGUSTUS	exon	2341643	2342048	.	+	.	ID=g214.t1.exon1;Parent=g214.t1;
OX371260.1_Lypha_dubia_genome_assembly,_chromosome:_1	AUGUSTUS	intron	2342049	2342791	1	+	.	ID=g214.t1.intron1;Parent=g214.t1;
OX371260.1_Lypha_dubia_genome_assembly,_chromosome:_1	AUGUSTUS	CDS	2342792	2343128	1	+	2	ID=g214.t1.CDS2;Parent=g214.t1;
OX371260.1_Lypha_dubia_genome_assembly,_chromosome:_1	AUGUSTUS	exon	2342792	2343128	.	+	.	ID=g214.t1.exon2;Parent=g214.t1;
OX371260.1_Lypha_dubia_genome_assembly,_chromosome:_1	AUGUSTUS	intron	2343129	2343198	1	+	.	ID=g214.t1.intron2;Parent=g214.t1;
OX371260.1_Lypha_dubia_genome_assembly,_chromosome:_1	AUGUSTUS	CDS	2343199	2343542	1	+	1	ID=g214.t1.CDS3;Parent=g214.t1;
OX371260.1_Lypha_dubia_genome_assembly,_chromosome:_1	AUGUSTUS	exon	2343199	2343542	.	+	.	ID=g214.t1.exon3;Parent=g214.t1;
OX371260.1_Lypha_dubia_genome_assembly,_chromosome:_1	AUGUSTUS	intron	2343543	2343612	1	+	.	ID=g214.t1.intron3;Parent=g214.t1;
OX371260.1_Lypha_dubia_genome_assembly,_chromosome:_1	AUGUSTUS	CDS	2343613	2343857	1	+	2	ID=g214.t1.CDS4;Parent=g214.t1;
OX371260.1_Lypha_dubia_genome_assembly,_chromosome:_1	AUGUSTUS	exon	2343613	2343857	.	+	.	ID=g214.t1.exon4;Parent=g214.t1;
OX371260.1_Lypha_dubia_genome_assembly,_chromosome:_1	AUGUSTUS	stop_codon	2343855	2343857	.	+	0	ID=g214.t1.stop1;Parent=g214.t1;
OX371260.1_Lypha_dubia_genome_assembly,_chromosome:_1	AUGUSTUS	gene	2346304	2347486	.	-	.	ID=g215;
OX371260.1_Lypha_dubia_genome_assembly,_chromosome:_1	AUGUSTUS	mRNA	2346304	2347486	1	-	.	ID=g215.t1;Parent=g215;
OX371260.1_Lypha_dubia_genome_assembly,_chromosome:_1	AUGUSTUS	stop_codon	2346304	2346306	.	-	0	ID=g215.t1.stop1;Parent=g215.t1;
OX371260.1_Lypha_dubia_genome_assembly,_chromosome:_1	AUGUSTUS	CDS	2346304	2346495	1	-	0	ID=g215.t1.CDS1;Parent=g215.t1;
OX371260.1_Lypha_dubia_genome_assembly,_chromosome:_1	AUGUSTUS	exon	2346304	2346495	.	-	.	ID=g215.t1.exon1;Parent=g215.t1;
OX371260.1_Lypha_dubia_genome_assembly,_chromosome:_1	AUGUSTUS	intron	2346496	2346589	1	-	.	ID=g215.t1.intron1;Parent=g215.t1;
OX371260.1_Lypha_dubia_genome_assembly,_chromosome:_1	AUGUSTUS	CDS	2346590	2346825	1	-	2	ID=g215.t1.CDS2;Parent=g215.t1;
OX371260.1_Lypha_dubia_genome_assembly,_chromosome:_1	AUGUSTUS	exon	2346590	2346825	.	-	.	ID=g215.t1.exon2;Parent=g215.t1;
OX371260.1_Lypha_dubia_genome_assembly,_chromosome:_1	AUGUSTUS	intron	2346826	2346915	1	-	.	ID=g215.t1.intron2;Parent=g215.t1;
OX371260.1_Lypha_dubia_genome_assembly,_chromosome:_1	AUGUSTUS	CDS	2346916	2347486	1	-	0	ID=g215.t1.CDS3;Parent=g215.t1;
OX371260.1_Lypha_dubia_genome_assembly,_chromosome:_1	AUGUSTUS	exon	2346916	2347486	.	-	.	ID=g215.t1.exon3;Parent=g215.t1;
OX371260.1_Lypha_dubia_genome_assembly,_chromosome:_1	AUGUSTUS	start_codon	2347484	2347486	.	-	0	ID=g215.t1.start1;Parent=g215.t1;
OX371260.1_Lypha_dubia_genome_assembly,_chromosome:_1	AUGUSTUS	gene	2352440	2352908	.	-	.	ID=g216;
OX371260.1_Lypha_dubia_genome_assembly,_chromosome:_1	AUGUSTUS	mRNA	2352440	2352908	1	-	.	ID=g216.t1;Parent=g216;
OX371260.1_Lypha_dubia_genome_assembly,_chromosome:_1	AUGUSTUS	stop_codon	2352440	2352442	.	-	0	ID=g216.t1.stop1;Parent=g216.t1;
OX371260.1_Lypha_dubia_genome_assembly,_chromosome:_1	AUGUSTUS	CDS	2352440	2352726	1	-	2	ID=g216.t1.CDS1;Parent=g216.t1;
OX371260.1_Lypha_dubia_genome_assembly,_chromosome:_1	AUGUSTUS	exon	2352440	2352726	.	-	.	ID=g216.t1.exon1;Parent=g216.t1;
OX371260.1_Lypha_dubia_genome_assembly,_chromosome:_1	AUGUSTUS	intron	2352727	2352802	1	-	.	ID=g216.t1.intron1;Parent=g216.t1;
OX371260.1_Lypha_dubia_genome_assembly,_chromosome:_1	AUGUSTUS	CDS	2352803	2352908	1	-	0	ID=g216.t1.CDS2;Parent=g216.t1;
OX371260.1_Lypha_dubia_genome_assembly,_chromosome:_1	AUGUSTUS	exon	2352803	2352908	.	-	.	ID=g216.t1.exon2;Parent=g216.t1;
OX371260.1_Lypha_dubia_genome_assembly,_chromosome:_1	AUGUSTUS	start_codon	2352906	2352908	.	-	0	ID=g216.t1.start1;Parent=g216.t1;
OX371260.1_Lypha_dubia_genome_assembly,_chromosome:_1	AUGUSTUS	gene	2359082	2360188	.	+	.	ID=g217;
OX371260.1_Lypha_dubia_genome_assembly,_chromosome:_1	AUGUSTUS	mRNA	2359082	2360188	1	+	.	ID=g217.t1;Parent=g217;
OX371260.1_Lypha_dubia_genome_assembly,_chromosome:_1	AUGUSTUS	start_codon	2359082	2359084	.	+	0	ID=g217.t1.start1;Parent=g217.t1;
OX371260.1_Lypha_dubia_genome_assembly,_chromosome:_1	AUGUSTUS	CDS	2359082	2359778	1	+	0	ID=g217.t1.CDS1;Parent=g217.t1;
OX371260.1_Lypha_dubia_genome_assembly,_chromosome:_1	AUGUSTUS	exon	2359082	2359778	.	+	.	ID=g217.t1.exon1;Parent=g217.t1;
OX371260.1_Lypha_dubia_genome_assembly,_chromosome:_1	AUGUSTUS	intron	2359779	2359865	1	+	.	ID=g217.t1.intron1;Parent=g217.t1;
OX371260.1_Lypha_dubia_genome_assembly,_chromosome:_1	AUGUSTUS	CDS	2359866	2360188	1	+	2	ID=g217.t1.CDS2;Parent=g217.t1;
OX371260.1_Lypha_dubia_genome_assembly,_chromosome:_1	AUGUSTUS	exon	2359866	2360188	.	+	.	ID=g217.t1.exon2;Parent=g217.t1;
OX371260.1_Lypha_dubia_genome_assembly,_chromosome:_1	AUGUSTUS	stop_codon	2360186	2360188	.	+	0	ID=g217.t1.stop1;Parent=g217.t1;
OX371260.1_Lypha_dubia_genome_assembly,_chromosome:_1	AUGUSTUS	gene	2365331	2366350	.	-	.	ID=g218;
OX371260.1_Lypha_dubia_genome_assembly,_chromosome:_1	AUGUSTUS	mRNA	2365331	2366350	1	-	.	ID=g218.t1;Parent=g218;
OX371260.1_Lypha_dubia_genome_assembly,_chromosome:_1	AUGUSTUS	stop_codon	2365331	2365333	.	-	0	ID=g218.t1.stop1;Parent=g218.t1;
OX371260.1_Lypha_dubia_genome_assembly,_chromosome:_1	AUGUSTUS	CDS	2365331	2366350	1	-	0	ID=g218.t1.CDS1;Parent=g218.t1;
OX371260.1_Lypha_dubia_genome_assembly,_chromosome:_1	AUGUSTUS	exon	2365331	2366350	.	-	.	ID=g218.t1.exon1;Parent=g218.t1;
OX371260.1_Lypha_dubia_genome_assembly,_chromosome:_1	AUGUSTUS	start_codon	2366348	2366350	.	-	0	ID=g218.t1.start1;Parent=g218.t1;
OX371260.1_Lypha_dubia_genome_assembly,_chromosome:_1	AUGUSTUS	gene	2370510	2375187	.	+	.	ID=g219;
OX371260.1_Lypha_dubia_genome_assembly,_chromosome:_1	AUGUSTUS	mRNA	2370510	2375187	1	+	.	ID=g219.t1;Parent=g219;
OX371260.1_Lypha_dubia_genome_assembly,_chromosome:_1	AUGUSTUS	start_codon	2370510	2370512	.	+	0	ID=g219.t1.start1;Parent=g219.t1;
OX371260.1_Lypha_dubia_genome_assembly,_chromosome:_1	AUGUSTUS	CDS	2370510	2370770	1	+	0	ID=g219.t1.CDS1;Parent=g219.t1;
OX371260.1_Lypha_dubia_genome_assembly,_chromosome:_1	AUGUSTUS	exon	2370510	2370770	.	+	.	ID=g219.t1.exon1;Parent=g219.t1;
OX371260.1_Lypha_dubia_genome_assembly,_chromosome:_1	AUGUSTUS	intron	2370771	2372026	1	+	.	ID=g219.t1.intron1;Parent=g219.t1;
OX371260.1_Lypha_dubia_genome_assembly,_chromosome:_1	AUGUSTUS	CDS	2372027	2372388	1	+	0	ID=g219.t1.CDS2;Parent=g219.t1;
OX371260.1_Lypha_dubia_genome_assembly,_chromosome:_1	AUGUSTUS	exon	2372027	2372388	.	+	.	ID=g219.t1.exon2;Parent=g219.t1;
OX371260.1_Lypha_dubia_genome_assembly,_chromosome:_1	AUGUSTUS	intron	2372389	2372456	1	+	.	ID=g219.t1.intron2;Parent=g219.t1;
OX371260.1_Lypha_dubia_genome_assembly,_chromosome:_1	AUGUSTUS	CDS	2372457	2372604	1	+	1	ID=g219.t1.CDS3;Parent=g219.t1;
OX371260.1_Lypha_dubia_genome_assembly,_chromosome:_1	AUGUSTUS	exon	2372457	2372604	.	+	.	ID=g219.t1.exon3;Parent=g219.t1;
OX371260.1_Lypha_dubia_genome_assembly,_chromosome:_1	AUGUSTUS	intron	2372605	2372669	1	+	.	ID=g219.t1.intron3;Parent=g219.t1;
OX371260.1_Lypha_dubia_genome_assembly,_chromosome:_1	AUGUSTUS	CDS	2372670	2372934	1	+	0	ID=g219.t1.CDS4;Parent=g219.t1;
OX371260.1_Lypha_dubia_genome_assembly,_chromosome:_1	AUGUSTUS	exon	2372670	2372934	.	+	.	ID=g219.t1.exon4;Parent=g219.t1;
OX371260.1_Lypha_dubia_genome_assembly,_chromosome:_1	AUGUSTUS	intron	2372935	2373001	1	+	.	ID=g219.t1.intron4;Parent=g219.t1;
OX371260.1_Lypha_dubia_genome_assembly,_chromosome:_1	AUGUSTUS	CDS	2373002	2373707	1	+	2	ID=g219.t1.CDS5;Parent=g219.t1;
OX371260.1_Lypha_dubia_genome_assembly,_chromosome:_1	AUGUSTUS	exon	2373002	2373707	.	+	.	ID=g219.t1.exon5;Parent=g219.t1;
OX371260.1_Lypha_dubia_genome_assembly,_chromosome:_1	AUGUSTUS	intron	2373708	2373765	1	+	.	ID=g219.t1.intron5;Parent=g219.t1;
OX371260.1_Lypha_dubia_genome_assembly,_chromosome:_1	AUGUSTUS	CDS	2373766	2373851	1	+	1	ID=g219.t1.CDS6;Parent=g219.t1;
OX371260.1_Lypha_dubia_genome_assembly,_chromosome:_1	AUGUSTUS	exon	2373766	2373851	.	+	.	ID=g219.t1.exon6;Parent=g219.t1;
OX371260.1_Lypha_dubia_genome_assembly,_chromosome:_1	AUGUSTUS	intron	2373852	2373932	1	+	.	ID=g219.t1.intron6;Parent=g219.t1;
OX371260.1_Lypha_dubia_genome_assembly,_chromosome:_1	AUGUSTUS	CDS	2373933	2374060	1	+	2	ID=g219.t1.CDS7;Parent=g219.t1;
OX371260.1_Lypha_dubia_genome_assembly,_chromosome:_1	AUGUSTUS	exon	2373933	2374060	.	+	.	ID=g219.t1.exon7;Parent=g219.t1;
OX371260.1_Lypha_dubia_genome_assembly,_chromosome:_1	AUGUSTUS	intron	2374061	2374133	1	+	.	ID=g219.t1.intron7;Parent=g219.t1;
OX371260.1_Lypha_dubia_genome_assembly,_chromosome:_1	AUGUSTUS	CDS	2374134	2374411	1	+	0	ID=g219.t1.CDS8;Parent=g219.t1;
OX371260.1_Lypha_dubia_genome_assembly,_chromosome:_1	AUGUSTUS	exon	2374134	2374411	.	+	.	ID=g219.t1.exon8;Parent=g219.t1;
OX371260.1_Lypha_dubia_genome_assembly,_chromosome:_1	AUGUSTUS	intron	2374412	2374470	1	+	.	ID=g219.t1.intron8;Parent=g219.t1;
OX371260.1_Lypha_dubia_genome_assembly,_chromosome:_1	AUGUSTUS	CDS	2374471	2374749	1	+	1	ID=g219.t1.CDS9;Parent=g219.t1;
OX371260.1_Lypha_dubia_genome_assembly,_chromosome:_1	AUGUSTUS	exon	2374471	2374749	.	+	.	ID=g219.t1.exon9;Parent=g219.t1;
OX371260.1_Lypha_dubia_genome_assembly,_chromosome:_1	AUGUSTUS	intron	2374750	2374823	1	+	.	ID=g219.t1.intron9;Parent=g219.t1;
OX371260.1_Lypha_dubia_genome_assembly,_chromosome:_1	AUGUSTUS	CDS	2374824	2375187	1	+	1	ID=g219.t1.CDS10;Parent=g219.t1;
OX371260.1_Lypha_dubia_genome_assembly,_chromosome:_1	AUGUSTUS	exon	2374824	2375187	.	+	.	ID=g219.t1.exon10;Parent=g219.t1;
OX371260.1_Lypha_dubia_genome_assembly,_chromosome:_1	AUGUSTUS	stop_codon	2375185	2375187	.	+	0	ID=g219.t1.stop1;Parent=g219.t1;
OX371260.1_Lypha_dubia_genome_assembly,_chromosome:_1	AUGUSTUS	gene	2380769	2382675	.	+	.	ID=g220;
OX371260.1_Lypha_dubia_genome_assembly,_chromosome:_1	AUGUSTUS	mRNA	2380769	2382675	0.53	+	.	ID=g220.t1;Parent=g220;
OX371260.1_Lypha_dubia_genome_assembly,_chromosome:_1	AUGUSTUS	start_codon	2380769	2380771	.	+	0	ID=g220.t1.start1;Parent=g220.t1;
OX371260.1_Lypha_dubia_genome_assembly,_chromosome:_1	AUGUSTUS	CDS	2380769	2380799	0.53	+	0	ID=g220.t1.CDS1;Parent=g220.t1;
OX371260.1_Lypha_dubia_genome_assembly,_chromosome:_1	AUGUSTUS	exon	2380769	2380799	.	+	.	ID=g220.t1.exon1;Parent=g220.t1;
OX371260.1_Lypha_dubia_genome_assembly,_chromosome:_1	AUGUSTUS	intron	2380800	2380859	0.53	+	.	ID=g220.t1.intron1;Parent=g220.t1;
OX371260.1_Lypha_dubia_genome_assembly,_chromosome:_1	AUGUSTUS	CDS	2380860	2381191	1	+	2	ID=g220.t1.CDS2;Parent=g220.t1;
OX371260.1_Lypha_dubia_genome_assembly,_chromosome:_1	AUGUSTUS	exon	2380860	2381191	.	+	.	ID=g220.t1.exon2;Parent=g220.t1;
OX371260.1_Lypha_dubia_genome_assembly,_chromosome:_1	AUGUSTUS	intron	2381192	2382300	1	+	.	ID=g220.t1.intron2;Parent=g220.t1;
OX371260.1_Lypha_dubia_genome_assembly,_chromosome:_1	AUGUSTUS	CDS	2382301	2382675	1	+	0	ID=g220.t1.CDS3;Parent=g220.t1;
OX371260.1_Lypha_dubia_genome_assembly,_chromosome:_1	AUGUSTUS	exon	2382301	2382675	.	+	.	ID=g220.t1.exon3;Parent=g220.t1;
OX371260.1_Lypha_dubia_genome_assembly,_chromosome:_1	AUGUSTUS	stop_codon	2382673	2382675	.	+	0	ID=g220.t1.stop1;Parent=g220.t1;
OX371260.1_Lypha_dubia_genome_assembly,_chromosome:_1	AUGUSTUS	gene	2396212	2400520	.	+	.	ID=g221;
OX371260.1_Lypha_dubia_genome_assembly,_chromosome:_1	AUGUSTUS	mRNA	2396212	2400520	1	+	.	ID=g221.t1;Parent=g221;
OX371260.1_Lypha_dubia_genome_assembly,_chromosome:_1	AUGUSTUS	start_codon	2396212	2396214	.	+	0	ID=g221.t1.start1;Parent=g221.t1;
OX371260.1_Lypha_dubia_genome_assembly,_chromosome:_1	AUGUSTUS	CDS	2396212	2396449	1	+	0	ID=g221.t1.CDS1;Parent=g221.t1;
OX371260.1_Lypha_dubia_genome_assembly,_chromosome:_1	AUGUSTUS	exon	2396212	2396449	.	+	.	ID=g221.t1.exon1;Parent=g221.t1;
OX371260.1_Lypha_dubia_genome_assembly,_chromosome:_1	AUGUSTUS	intron	2396450	2396979	1	+	.	ID=g221.t1.intron1;Parent=g221.t1;
OX371260.1_Lypha_dubia_genome_assembly,_chromosome:_1	AUGUSTUS	CDS	2396980	2397556	1	+	2	ID=g221.t1.CDS2;Parent=g221.t1;
OX371260.1_Lypha_dubia_genome_assembly,_chromosome:_1	AUGUSTUS	exon	2396980	2397556	.	+	.	ID=g221.t1.exon2;Parent=g221.t1;
OX371260.1_Lypha_dubia_genome_assembly,_chromosome:_1	AUGUSTUS	intron	2397557	2397681	1	+	.	ID=g221.t1.intron2;Parent=g221.t1;
OX371260.1_Lypha_dubia_genome_assembly,_chromosome:_1	AUGUSTUS	CDS	2397682	2397829	1	+	1	ID=g221.t1.CDS3;Parent=g221.t1;
OX371260.1_Lypha_dubia_genome_assembly,_chromosome:_1	AUGUSTUS	exon	2397682	2397829	.	+	.	ID=g221.t1.exon3;Parent=g221.t1;
OX371260.1_Lypha_dubia_genome_assembly,_chromosome:_1	AUGUSTUS	intron	2397830	2397889	1	+	.	ID=g221.t1.intron3;Parent=g221.t1;
OX371260.1_Lypha_dubia_genome_assembly,_chromosome:_1	AUGUSTUS	CDS	2397890	2398331	1	+	0	ID=g221.t1.CDS4;Parent=g221.t1;
OX371260.1_Lypha_dubia_genome_assembly,_chromosome:_1	AUGUSTUS	exon	2397890	2398331	.	+	.	ID=g221.t1.exon4;Parent=g221.t1;
OX371260.1_Lypha_dubia_genome_assembly,_chromosome:_1	AUGUSTUS	intron	2398332	2398400	1	+	.	ID=g221.t1.intron4;Parent=g221.t1;
OX371260.1_Lypha_dubia_genome_assembly,_chromosome:_1	AUGUSTUS	CDS	2398401	2398498	1	+	2	ID=g221.t1.CDS5;Parent=g221.t1;
OX371260.1_Lypha_dubia_genome_assembly,_chromosome:_1	AUGUSTUS	exon	2398401	2398498	.	+	.	ID=g221.t1.exon5;Parent=g221.t1;
OX371260.1_Lypha_dubia_genome_assembly,_chromosome:_1	AUGUSTUS	intron	2398499	2398555	1	+	.	ID=g221.t1.intron5;Parent=g221.t1;
OX371260.1_Lypha_dubia_genome_assembly,_chromosome:_1	AUGUSTUS	CDS	2398556	2398845	1	+	0	ID=g221.t1.CDS6;Parent=g221.t1;
OX371260.1_Lypha_dubia_genome_assembly,_chromosome:_1	AUGUSTUS	exon	2398556	2398845	.	+	.	ID=g221.t1.exon6;Parent=g221.t1;
OX371260.1_Lypha_dubia_genome_assembly,_chromosome:_1	AUGUSTUS	intron	2398846	2398902	1	+	.	ID=g221.t1.intron6;Parent=g221.t1;
OX371260.1_Lypha_dubia_genome_assembly,_chromosome:_1	AUGUSTUS	CDS	2398903	2399046	1	+	1	ID=g221.t1.CDS7;Parent=g221.t1;
OX371260.1_Lypha_dubia_genome_assembly,_chromosome:_1	AUGUSTUS	exon	2398903	2399046	.	+	.	ID=g221.t1.exon7;Parent=g221.t1;
OX371260.1_Lypha_dubia_genome_assembly,_chromosome:_1	AUGUSTUS	intron	2399047	2399122	1	+	.	ID=g221.t1.intron7;Parent=g221.t1;
OX371260.1_Lypha_dubia_genome_assembly,_chromosome:_1	AUGUSTUS	CDS	2399123	2399208	1	+	1	ID=g221.t1.CDS8;Parent=g221.t1;
OX371260.1_Lypha_dubia_genome_assembly,_chromosome:_1	AUGUSTUS	exon	2399123	2399208	.	+	.	ID=g221.t1.exon8;Parent=g221.t1;
OX371260.1_Lypha_dubia_genome_assembly,_chromosome:_1	AUGUSTUS	intron	2399209	2399292	1	+	.	ID=g221.t1.intron8;Parent=g221.t1;
OX371260.1_Lypha_dubia_genome_assembly,_chromosome:_1	AUGUSTUS	CDS	2399293	2399698	1	+	2	ID=g221.t1.CDS9;Parent=g221.t1;
OX371260.1_Lypha_dubia_genome_assembly,_chromosome:_1	AUGUSTUS	exon	2399293	2399698	.	+	.	ID=g221.t1.exon9;Parent=g221.t1;
OX371260.1_Lypha_dubia_genome_assembly,_chromosome:_1	AUGUSTUS	intron	2399699	2399767	1	+	.	ID=g221.t1.intron9;Parent=g221.t1;
OX371260.1_Lypha_dubia_genome_assembly,_chromosome:_1	AUGUSTUS	CDS	2399768	2400046	1	+	1	ID=g221.t1.CDS10;Parent=g221.t1;
OX371260.1_Lypha_dubia_genome_assembly,_chromosome:_1	AUGUSTUS	exon	2399768	2400046	.	+	.	ID=g221.t1.exon10;Parent=g221.t1;
OX371260.1_Lypha_dubia_genome_assembly,_chromosome:_1	AUGUSTUS	intron	2400047	2400111	1	+	.	ID=g221.t1.intron10;Parent=g221.t1;
OX371260.1_Lypha_dubia_genome_assembly,_chromosome:_1	AUGUSTUS	CDS	2400112	2400520	1	+	1	ID=g221.t1.CDS11;Parent=g221.t1;
OX371260.1_Lypha_dubia_genome_assembly,_chromosome:_1	AUGUSTUS	exon	2400112	2400520	.	+	.	ID=g221.t1.exon11;Parent=g221.t1;
OX371260.1_Lypha_dubia_genome_assembly,_chromosome:_1	AUGUSTUS	stop_codon	2400518	2400520	.	+	0	ID=g221.t1.stop1;Parent=g221.t1;
OX371260.1_Lypha_dubia_genome_assembly,_chromosome:_1	AUGUSTUS	gene	2410505	2423883	.	-	.	ID=g222;
OX371260.1_Lypha_dubia_genome_assembly,_chromosome:_1	AUGUSTUS	mRNA	2410505	2423883	1	-	.	ID=g222.t1;Parent=g222;
OX371260.1_Lypha_dubia_genome_assembly,_chromosome:_1	AUGUSTUS	stop_codon	2410505	2410507	.	-	0	ID=g222.t1.stop1;Parent=g222.t1;
OX371260.1_Lypha_dubia_genome_assembly,_chromosome:_1	AUGUSTUS	CDS	2410505	2411446	1	-	0	ID=g222.t1.CDS1;Parent=g222.t1;
OX371260.1_Lypha_dubia_genome_assembly,_chromosome:_1	AUGUSTUS	exon	2410505	2411446	.	-	.	ID=g222.t1.exon1;Parent=g222.t1;
OX371260.1_Lypha_dubia_genome_assembly,_chromosome:_1	AUGUSTUS	intron	2411447	2411533	1	-	.	ID=g222.t1.intron1;Parent=g222.t1;
OX371260.1_Lypha_dubia_genome_assembly,_chromosome:_1	AUGUSTUS	CDS	2411534	2411638	1	-	0	ID=g222.t1.CDS2;Parent=g222.t1;
OX371260.1_Lypha_dubia_genome_assembly,_chromosome:_1	AUGUSTUS	exon	2411534	2411638	.	-	.	ID=g222.t1.exon2;Parent=g222.t1;
OX371260.1_Lypha_dubia_genome_assembly,_chromosome:_1	AUGUSTUS	intron	2411639	2411982	1	-	.	ID=g222.t1.intron2;Parent=g222.t1;
OX371260.1_Lypha_dubia_genome_assembly,_chromosome:_1	AUGUSTUS	CDS	2411983	2412197	1	-	2	ID=g222.t1.CDS3;Parent=g222.t1;
OX371260.1_Lypha_dubia_genome_assembly,_chromosome:_1	AUGUSTUS	exon	2411983	2412197	.	-	.	ID=g222.t1.exon3;Parent=g222.t1;
OX371260.1_Lypha_dubia_genome_assembly,_chromosome:_1	AUGUSTUS	intron	2412198	2418861	1	-	.	ID=g222.t1.intron3;Parent=g222.t1;
OX371260.1_Lypha_dubia_genome_assembly,_chromosome:_1	AUGUSTUS	CDS	2418862	2419060	1	-	0	ID=g222.t1.CDS4;Parent=g222.t1;
OX371260.1_Lypha_dubia_genome_assembly,_chromosome:_1	AUGUSTUS	exon	2418862	2419060	.	-	.	ID=g222.t1.exon4;Parent=g222.t1;
OX371260.1_Lypha_dubia_genome_assembly,_chromosome:_1	AUGUSTUS	intron	2419061	2419313	1	-	.	ID=g222.t1.intron4;Parent=g222.t1;
OX371260.1_Lypha_dubia_genome_assembly,_chromosome:_1	AUGUSTUS	CDS	2419314	2419446	1	-	1	ID=g222.t1.CDS5;Parent=g222.t1;
OX371260.1_Lypha_dubia_genome_assembly,_chromosome:_1	AUGUSTUS	exon	2419314	2419446	.	-	.	ID=g222.t1.exon5;Parent=g222.t1;
OX371260.1_Lypha_dubia_genome_assembly,_chromosome:_1	AUGUSTUS	intron	2419447	2420283	1	-	.	ID=g222.t1.intron5;Parent=g222.t1;
OX371260.1_Lypha_dubia_genome_assembly,_chromosome:_1	AUGUSTUS	CDS	2420284	2420449	1	-	2	ID=g222.t1.CDS6;Parent=g222.t1;
OX371260.1_Lypha_dubia_genome_assembly,_chromosome:_1	AUGUSTUS	exon	2420284	2420449	.	-	.	ID=g222.t1.exon6;Parent=g222.t1;
OX371260.1_Lypha_dubia_genome_assembly,_chromosome:_1	AUGUSTUS	intron	2420450	2423426	1	-	.	ID=g222.t1.intron6;Parent=g222.t1;
OX371260.1_Lypha_dubia_genome_assembly,_chromosome:_1	AUGUSTUS	CDS	2423427	2423883	1	-	0	ID=g222.t1.CDS7;Parent=g222.t1;
OX371260.1_Lypha_dubia_genome_assembly,_chromosome:_1	AUGUSTUS	exon	2423427	2423883	.	-	.	ID=g222.t1.exon7;Parent=g222.t1;
OX371260.1_Lypha_dubia_genome_assembly,_chromosome:_1	AUGUSTUS	start_codon	2423881	2423883	.	-	0	ID=g222.t1.start1;Parent=g222.t1;
OX371260.1_Lypha_dubia_genome_assembly,_chromosome:_1	AUGUSTUS	gene	2447421	2448218	.	+	.	ID=g223;
OX371260.1_Lypha_dubia_genome_assembly,_chromosome:_1	AUGUSTUS	mRNA	2447421	2448218	1	+	.	ID=g223.t1;Parent=g223;
OX371260.1_Lypha_dubia_genome_assembly,_chromosome:_1	AUGUSTUS	start_codon	2447421	2447423	.	+	0	ID=g223.t1.start1;Parent=g223.t1;
OX371260.1_Lypha_dubia_genome_assembly,_chromosome:_1	AUGUSTUS	CDS	2447421	2448218	1	+	0	ID=g223.t1.CDS1;Parent=g223.t1;
OX371260.1_Lypha_dubia_genome_assembly,_chromosome:_1	AUGUSTUS	exon	2447421	2448218	.	+	.	ID=g223.t1.exon1;Parent=g223.t1;
OX371260.1_Lypha_dubia_genome_assembly,_chromosome:_1	AUGUSTUS	stop_codon	2448216	2448218	.	+	0	ID=g223.t1.stop1;Parent=g223.t1;
OX371260.1_Lypha_dubia_genome_assembly,_chromosome:_1	AUGUSTUS	gene	2448337	2451315	.	+	.	ID=g224;
OX371260.1_Lypha_dubia_genome_assembly,_chromosome:_1	AUGUSTUS	mRNA	2448337	2451315	1	+	.	ID=g224.t1;Parent=g224;
OX371260.1_Lypha_dubia_genome_assembly,_chromosome:_1	AUGUSTUS	start_codon	2448337	2448339	.	+	0	ID=g224.t1.start1;Parent=g224.t1;
OX371260.1_Lypha_dubia_genome_assembly,_chromosome:_1	AUGUSTUS	CDS	2448337	2451315	1	+	0	ID=g224.t1.CDS1;Parent=g224.t1;
OX371260.1_Lypha_dubia_genome_assembly,_chromosome:_1	AUGUSTUS	exon	2448337	2451315	.	+	.	ID=g224.t1.exon1;Parent=g224.t1;
OX371260.1_Lypha_dubia_genome_assembly,_chromosome:_1	AUGUSTUS	stop_codon	2451313	2451315	.	+	0	ID=g224.t1.stop1;Parent=g224.t1;
OX371260.1_Lypha_dubia_genome_assembly,_chromosome:_1	AUGUSTUS	gene	2507321	2508814	.	-	.	ID=g225;
OX371260.1_Lypha_dubia_genome_assembly,_chromosome:_1	AUGUSTUS	mRNA	2507321	2508814	1	-	.	ID=g225.t1;Parent=g225;
OX371260.1_Lypha_dubia_genome_assembly,_chromosome:_1	AUGUSTUS	stop_codon	2507321	2507323	.	-	0	ID=g225.t1.stop1;Parent=g225.t1;
OX371260.1_Lypha_dubia_genome_assembly,_chromosome:_1	AUGUSTUS	CDS	2507321	2508814	1	-	0	ID=g225.t1.CDS1;Parent=g225.t1;
OX371260.1_Lypha_dubia_genome_assembly,_chromosome:_1	AUGUSTUS	exon	2507321	2508814	.	-	.	ID=g225.t1.exon1;Parent=g225.t1;
OX371260.1_Lypha_dubia_genome_assembly,_chromosome:_1	AUGUSTUS	start_codon	2508812	2508814	.	-	0	ID=g225.t1.start1;Parent=g225.t1;
OX371260.1_Lypha_dubia_genome_assembly,_chromosome:_1	AUGUSTUS	gene	2508947	2509546	.	-	.	ID=g226;
OX371260.1_Lypha_dubia_genome_assembly,_chromosome:_1	AUGUSTUS	mRNA	2508947	2509411	0.93	-	.	ID=g226.t1;Parent=g226;
OX371260.1_Lypha_dubia_genome_assembly,_chromosome:_1	AUGUSTUS	stop_codon	2508947	2508949	.	-	0	ID=g226.t1.stop1;Parent=g226.t1;
OX371260.1_Lypha_dubia_genome_assembly,_chromosome:_1	AUGUSTUS	CDS	2508947	2509411	0.93	-	0	ID=g226.t1.CDS1;Parent=g226.t1;
OX371260.1_Lypha_dubia_genome_assembly,_chromosome:_1	AUGUSTUS	exon	2508947	2509411	.	-	.	ID=g226.t1.exon1;Parent=g226.t1;
OX371260.1_Lypha_dubia_genome_assembly,_chromosome:_1	AUGUSTUS	start_codon	2509409	2509411	.	-	0	ID=g226.t1.start1;Parent=g226.t1;
OX371260.1_Lypha_dubia_genome_assembly,_chromosome:_1	AUGUSTUS	mRNA	2508947	2509546	0.86	-	.	ID=g226.t2;Parent=g226;
OX371260.1_Lypha_dubia_genome_assembly,_chromosome:_1	AUGUSTUS	stop_codon	2508947	2508949	.	-	0	ID=g226.t2.stop1;Parent=g226.t2;
OX371260.1_Lypha_dubia_genome_assembly,_chromosome:_1	AUGUSTUS	CDS	2508947	2509546	0.86	-	0	ID=g226.t2.CDS1;Parent=g226.t2;
OX371260.1_Lypha_dubia_genome_assembly,_chromosome:_1	AUGUSTUS	exon	2508947	2509546	.	-	.	ID=g226.t2.exon1;Parent=g226.t2;
OX371260.1_Lypha_dubia_genome_assembly,_chromosome:_1	AUGUSTUS	start_codon	2509544	2509546	.	-	0	ID=g226.t2.start1;Parent=g226.t2;
OX371260.1_Lypha_dubia_genome_assembly,_chromosome:_1	AUGUSTUS	gene	2541749	2542702	.	+	.	ID=g227;
OX371260.1_Lypha_dubia_genome_assembly,_chromosome:_1	AUGUSTUS	mRNA	2541749	2542702	0.72	+	.	ID=g227.t1;Parent=g227;
OX371260.1_Lypha_dubia_genome_assembly,_chromosome:_1	AUGUSTUS	start_codon	2541749	2541751	.	+	0	ID=g227.t1.start1;Parent=g227.t1;
OX371260.1_Lypha_dubia_genome_assembly,_chromosome:_1	AUGUSTUS	CDS	2541749	2542040	0.87	+	0	ID=g227.t1.CDS1;Parent=g227.t1;
OX371260.1_Lypha_dubia_genome_assembly,_chromosome:_1	AUGUSTUS	exon	2541749	2542040	.	+	.	ID=g227.t1.exon1;Parent=g227.t1;
OX371260.1_Lypha_dubia_genome_assembly,_chromosome:_1	AUGUSTUS	intron	2542041	2542310	0.72	+	.	ID=g227.t1.intron1;Parent=g227.t1;
OX371260.1_Lypha_dubia_genome_assembly,_chromosome:_1	AUGUSTUS	CDS	2542311	2542702	0.84	+	2	ID=g227.t1.CDS2;Parent=g227.t1;
OX371260.1_Lypha_dubia_genome_assembly,_chromosome:_1	AUGUSTUS	exon	2542311	2542702	.	+	.	ID=g227.t1.exon2;Parent=g227.t1;
OX371260.1_Lypha_dubia_genome_assembly,_chromosome:_1	AUGUSTUS	stop_codon	2542700	2542702	.	+	0	ID=g227.t1.stop1;Parent=g227.t1;
OX371260.1_Lypha_dubia_genome_assembly,_chromosome:_1	AUGUSTUS	mRNA	2541749	2542702	0.5	+	.	ID=g227.t2;Parent=g227;
OX371260.1_Lypha_dubia_genome_assembly,_chromosome:_1	AUGUSTUS	start_codon	2541749	2541751	.	+	0	ID=g227.t2.start1;Parent=g227.t2;
OX371260.1_Lypha_dubia_genome_assembly,_chromosome:_1	AUGUSTUS	CDS	2541749	2542702	0.5	+	0	ID=g227.t2.CDS1;Parent=g227.t2;
OX371260.1_Lypha_dubia_genome_assembly,_chromosome:_1	AUGUSTUS	exon	2541749	2542702	.	+	.	ID=g227.t2.exon1;Parent=g227.t2;
OX371260.1_Lypha_dubia_genome_assembly,_chromosome:_1	AUGUSTUS	stop_codon	2542700	2542702	.	+	0	ID=g227.t2.stop1;Parent=g227.t2;
OX371260.1_Lypha_dubia_genome_assembly,_chromosome:_1	AUGUSTUS	gene	2608622	2609380	.	-	.	ID=g228;
OX371260.1_Lypha_dubia_genome_assembly,_chromosome:_1	AUGUSTUS	mRNA	2608622	2609380	1	-	.	ID=g228.t1;Parent=g228;
OX371260.1_Lypha_dubia_genome_assembly,_chromosome:_1	AUGUSTUS	stop_codon	2608622	2608624	.	-	0	ID=g228.t1.stop1;Parent=g228.t1;
OX371260.1_Lypha_dubia_genome_assembly,_chromosome:_1	AUGUSTUS	CDS	2608622	2609380	1	-	0	ID=g228.t1.CDS1;Parent=g228.t1;
OX371260.1_Lypha_dubia_genome_assembly,_chromosome:_1	AUGUSTUS	exon	2608622	2609380	.	-	.	ID=g228.t1.exon1;Parent=g228.t1;
OX371260.1_Lypha_dubia_genome_assembly,_chromosome:_1	AUGUSTUS	start_codon	2609378	2609380	.	-	0	ID=g228.t1.start1;Parent=g228.t1;
OX371260.1_Lypha_dubia_genome_assembly,_chromosome:_1	AUGUSTUS	gene	2623435	2624731	.	+	.	ID=g229;
OX371260.1_Lypha_dubia_genome_assembly,_chromosome:_1	AUGUSTUS	mRNA	2623435	2624731	1	+	.	ID=g229.t1;Parent=g229;
OX371260.1_Lypha_dubia_genome_assembly,_chromosome:_1	AUGUSTUS	start_codon	2623435	2623437	.	+	0	ID=g229.t1.start1;Parent=g229.t1;
OX371260.1_Lypha_dubia_genome_assembly,_chromosome:_1	AUGUSTUS	CDS	2623435	2623850	1	+	0	ID=g229.t1.CDS1;Parent=g229.t1;
OX371260.1_Lypha_dubia_genome_assembly,_chromosome:_1	AUGUSTUS	exon	2623435	2623850	.	+	.	ID=g229.t1.exon1;Parent=g229.t1;
OX371260.1_Lypha_dubia_genome_assembly,_chromosome:_1	AUGUSTUS	intron	2623851	2623932	1	+	.	ID=g229.t1.intron1;Parent=g229.t1;
OX371260.1_Lypha_dubia_genome_assembly,_chromosome:_1	AUGUSTUS	CDS	2623933	2624065	1	+	1	ID=g229.t1.CDS2;Parent=g229.t1;
OX371260.1_Lypha_dubia_genome_assembly,_chromosome:_1	AUGUSTUS	exon	2623933	2624065	.	+	.	ID=g229.t1.exon2;Parent=g229.t1;
OX371260.1_Lypha_dubia_genome_assembly,_chromosome:_1	AUGUSTUS	intron	2624066	2624410	1	+	.	ID=g229.t1.intron2;Parent=g229.t1;
OX371260.1_Lypha_dubia_genome_assembly,_chromosome:_1	AUGUSTUS	CDS	2624411	2624731	1	+	0	ID=g229.t1.CDS3;Parent=g229.t1;
OX371260.1_Lypha_dubia_genome_assembly,_chromosome:_1	AUGUSTUS	exon	2624411	2624731	.	+	.	ID=g229.t1.exon3;Parent=g229.t1;
OX371260.1_Lypha_dubia_genome_assembly,_chromosome:_1	AUGUSTUS	stop_codon	2624729	2624731	.	+	0	ID=g229.t1.stop1;Parent=g229.t1;
OX371260.1_Lypha_dubia_genome_assembly,_chromosome:_1	AUGUSTUS	gene	2626849	2628195	.	+	.	ID=g230;
OX371260.1_Lypha_dubia_genome_assembly,_chromosome:_1	AUGUSTUS	mRNA	2626849	2628195	1	+	.	ID=g230.t1;Parent=g230;
OX371260.1_Lypha_dubia_genome_assembly,_chromosome:_1	AUGUSTUS	start_codon	2626849	2626851	.	+	0	ID=g230.t1.start1;Parent=g230.t1;
OX371260.1_Lypha_dubia_genome_assembly,_chromosome:_1	AUGUSTUS	CDS	2626849	2627014	1	+	0	ID=g230.t1.CDS1;Parent=g230.t1;
OX371260.1_Lypha_dubia_genome_assembly,_chromosome:_1	AUGUSTUS	exon	2626849	2627014	.	+	.	ID=g230.t1.exon1;Parent=g230.t1;
OX371260.1_Lypha_dubia_genome_assembly,_chromosome:_1	AUGUSTUS	intron	2627015	2627082	1	+	.	ID=g230.t1.intron1;Parent=g230.t1;
OX371260.1_Lypha_dubia_genome_assembly,_chromosome:_1	AUGUSTUS	CDS	2627083	2627320	1	+	2	ID=g230.t1.CDS2;Parent=g230.t1;
OX371260.1_Lypha_dubia_genome_assembly,_chromosome:_1	AUGUSTUS	exon	2627083	2627320	.	+	.	ID=g230.t1.exon2;Parent=g230.t1;
OX371260.1_Lypha_dubia_genome_assembly,_chromosome:_1	AUGUSTUS	intron	2627321	2627674	1	+	.	ID=g230.t1.intron2;Parent=g230.t1;
OX371260.1_Lypha_dubia_genome_assembly,_chromosome:_1	AUGUSTUS	CDS	2627675	2627807	1	+	1	ID=g230.t1.CDS3;Parent=g230.t1;
OX371260.1_Lypha_dubia_genome_assembly,_chromosome:_1	AUGUSTUS	exon	2627675	2627807	.	+	.	ID=g230.t1.exon3;Parent=g230.t1;
OX371260.1_Lypha_dubia_genome_assembly,_chromosome:_1	AUGUSTUS	intron	2627808	2627865	1	+	.	ID=g230.t1.intron3;Parent=g230.t1;
OX371260.1_Lypha_dubia_genome_assembly,_chromosome:_1	AUGUSTUS	CDS	2627866	2628195	1	+	0	ID=g230.t1.CDS4;Parent=g230.t1;
OX371260.1_Lypha_dubia_genome_assembly,_chromosome:_1	AUGUSTUS	exon	2627866	2628195	.	+	.	ID=g230.t1.exon4;Parent=g230.t1;
OX371260.1_Lypha_dubia_genome_assembly,_chromosome:_1	AUGUSTUS	stop_codon	2628193	2628195	.	+	0	ID=g230.t1.stop1;Parent=g230.t1;
OX371260.1_Lypha_dubia_genome_assembly,_chromosome:_1	AUGUSTUS	gene	2630782	2634173	.	-	.	ID=g231;
OX371260.1_Lypha_dubia_genome_assembly,_chromosome:_1	AUGUSTUS	mRNA	2630782	2634173	1	-	.	ID=g231.t1;Parent=g231;
OX371260.1_Lypha_dubia_genome_assembly,_chromosome:_1	AUGUSTUS	stop_codon	2630782	2630784	.	-	0	ID=g231.t1.stop1;Parent=g231.t1;
OX371260.1_Lypha_dubia_genome_assembly,_chromosome:_1	AUGUSTUS	CDS	2630782	2632808	1	-	2	ID=g231.t1.CDS1;Parent=g231.t1;
OX371260.1_Lypha_dubia_genome_assembly,_chromosome:_1	AUGUSTUS	exon	2630782	2632808	.	-	.	ID=g231.t1.exon1;Parent=g231.t1;
OX371260.1_Lypha_dubia_genome_assembly,_chromosome:_1	AUGUSTUS	intron	2632809	2633887	1	-	.	ID=g231.t1.intron1;Parent=g231.t1;
OX371260.1_Lypha_dubia_genome_assembly,_chromosome:_1	AUGUSTUS	CDS	2633888	2634173	1	-	0	ID=g231.t1.CDS2;Parent=g231.t1;
OX371260.1_Lypha_dubia_genome_assembly,_chromosome:_1	AUGUSTUS	exon	2633888	2634173	.	-	.	ID=g231.t1.exon2;Parent=g231.t1;
OX371260.1_Lypha_dubia_genome_assembly,_chromosome:_1	AUGUSTUS	start_codon	2634171	2634173	.	-	0	ID=g231.t1.start1;Parent=g231.t1;
OX371260.1_Lypha_dubia_genome_assembly,_chromosome:_1	AUGUSTUS	gene	2715244	2731792	.	-	.	ID=g232;
OX371260.1_Lypha_dubia_genome_assembly,_chromosome:_1	AUGUSTUS	mRNA	2715244	2731792	0.62	-	.	ID=g232.t1;Parent=g232;
OX371260.1_Lypha_dubia_genome_assembly,_chromosome:_1	AUGUSTUS	stop_codon	2715244	2715246	.	-	0	ID=g232.t1.stop1;Parent=g232.t1;
OX371260.1_Lypha_dubia_genome_assembly,_chromosome:_1	AUGUSTUS	CDS	2715244	2715398	0.86	-	2	ID=g232.t1.CDS1;Parent=g232.t1;
OX371260.1_Lypha_dubia_genome_assembly,_chromosome:_1	AUGUSTUS	exon	2715244	2715398	.	-	.	ID=g232.t1.exon1;Parent=g232.t1;
OX371260.1_Lypha_dubia_genome_assembly,_chromosome:_1	AUGUSTUS	intron	2715399	2731509	0.62	-	.	ID=g232.t1.intron1;Parent=g232.t1;
OX371260.1_Lypha_dubia_genome_assembly,_chromosome:_1	AUGUSTUS	CDS	2731510	2731792	0.66	-	0	ID=g232.t1.CDS2;Parent=g232.t1;
OX371260.1_Lypha_dubia_genome_assembly,_chromosome:_1	AUGUSTUS	exon	2731510	2731792	.	-	.	ID=g232.t1.exon2;Parent=g232.t1;
OX371260.1_Lypha_dubia_genome_assembly,_chromosome:_1	AUGUSTUS	start_codon	2731790	2731792	.	-	0	ID=g232.t1.start1;Parent=g232.t1;
OX371260.1_Lypha_dubia_genome_assembly,_chromosome:_1	AUGUSTUS	gene	2766864	2794485	.	+	.	ID=g233;
OX371260.1_Lypha_dubia_genome_assembly,_chromosome:_1	AUGUSTUS	mRNA	2766864	2794485	0.91	+	.	ID=g233.t1;Parent=g233;
OX371260.1_Lypha_dubia_genome_assembly,_chromosome:_1	AUGUSTUS	start_codon	2766864	2766866	.	+	0	ID=g233.t1.start1;Parent=g233.t1;
OX371260.1_Lypha_dubia_genome_assembly,_chromosome:_1	AUGUSTUS	CDS	2766864	2766903	0.91	+	0	ID=g233.t1.CDS1;Parent=g233.t1;
OX371260.1_Lypha_dubia_genome_assembly,_chromosome:_1	AUGUSTUS	exon	2766864	2766903	.	+	.	ID=g233.t1.exon1;Parent=g233.t1;
OX371260.1_Lypha_dubia_genome_assembly,_chromosome:_1	AUGUSTUS	intron	2766904	2767843	0.91	+	.	ID=g233.t1.intron1;Parent=g233.t1;
OX371260.1_Lypha_dubia_genome_assembly,_chromosome:_1	AUGUSTUS	CDS	2767844	2768217	1	+	2	ID=g233.t1.CDS2;Parent=g233.t1;
OX371260.1_Lypha_dubia_genome_assembly,_chromosome:_1	AUGUSTUS	exon	2767844	2768217	.	+	.	ID=g233.t1.exon2;Parent=g233.t1;
OX371260.1_Lypha_dubia_genome_assembly,_chromosome:_1	AUGUSTUS	intron	2768218	2774418	1	+	.	ID=g233.t1.intron2;Parent=g233.t1;
OX371260.1_Lypha_dubia_genome_assembly,_chromosome:_1	AUGUSTUS	CDS	2774419	2774907	1	+	0	ID=g233.t1.CDS3;Parent=g233.t1;
OX371260.1_Lypha_dubia_genome_assembly,_chromosome:_1	AUGUSTUS	exon	2774419	2774907	.	+	.	ID=g233.t1.exon3;Parent=g233.t1;
OX371260.1_Lypha_dubia_genome_assembly,_chromosome:_1	AUGUSTUS	intron	2774908	2775003	1	+	.	ID=g233.t1.intron3;Parent=g233.t1;
OX371260.1_Lypha_dubia_genome_assembly,_chromosome:_1	AUGUSTUS	CDS	2775004	2775481	1	+	0	ID=g233.t1.CDS4;Parent=g233.t1;
OX371260.1_Lypha_dubia_genome_assembly,_chromosome:_1	AUGUSTUS	exon	2775004	2775481	.	+	.	ID=g233.t1.exon4;Parent=g233.t1;
OX371260.1_Lypha_dubia_genome_assembly,_chromosome:_1	AUGUSTUS	intron	2775482	2775862	1	+	.	ID=g233.t1.intron4;Parent=g233.t1;
OX371260.1_Lypha_dubia_genome_assembly,_chromosome:_1	AUGUSTUS	CDS	2775863	2776003	1	+	2	ID=g233.t1.CDS5;Parent=g233.t1;
OX371260.1_Lypha_dubia_genome_assembly,_chromosome:_1	AUGUSTUS	exon	2775863	2776003	.	+	.	ID=g233.t1.exon5;Parent=g233.t1;
OX371260.1_Lypha_dubia_genome_assembly,_chromosome:_1	AUGUSTUS	intron	2776004	2777009	1	+	.	ID=g233.t1.intron5;Parent=g233.t1;
OX371260.1_Lypha_dubia_genome_assembly,_chromosome:_1	AUGUSTUS	CDS	2777010	2777134	1	+	2	ID=g233.t1.CDS6;Parent=g233.t1;
OX371260.1_Lypha_dubia_genome_assembly,_chromosome:_1	AUGUSTUS	exon	2777010	2777134	.	+	.	ID=g233.t1.exon6;Parent=g233.t1;
OX371260.1_Lypha_dubia_genome_assembly,_chromosome:_1	AUGUSTUS	intron	2777135	2787516	1	+	.	ID=g233.t1.intron6;Parent=g233.t1;
OX371260.1_Lypha_dubia_genome_assembly,_chromosome:_1	AUGUSTUS	CDS	2787517	2787645	1	+	0	ID=g233.t1.CDS7;Parent=g233.t1;
OX371260.1_Lypha_dubia_genome_assembly,_chromosome:_1	AUGUSTUS	exon	2787517	2787645	.	+	.	ID=g233.t1.exon7;Parent=g233.t1;
OX371260.1_Lypha_dubia_genome_assembly,_chromosome:_1	AUGUSTUS	intron	2787646	2790147	1	+	.	ID=g233.t1.intron7;Parent=g233.t1;
OX371260.1_Lypha_dubia_genome_assembly,_chromosome:_1	AUGUSTUS	CDS	2790148	2790866	1	+	0	ID=g233.t1.CDS8;Parent=g233.t1;
OX371260.1_Lypha_dubia_genome_assembly,_chromosome:_1	AUGUSTUS	exon	2790148	2790866	.	+	.	ID=g233.t1.exon8;Parent=g233.t1;
OX371260.1_Lypha_dubia_genome_assembly,_chromosome:_1	AUGUSTUS	intron	2790867	2791295	1	+	.	ID=g233.t1.intron8;Parent=g233.t1;
OX371260.1_Lypha_dubia_genome_assembly,_chromosome:_1	AUGUSTUS	CDS	2791296	2791461	1	+	1	ID=g233.t1.CDS9;Parent=g233.t1;
OX371260.1_Lypha_dubia_genome_assembly,_chromosome:_1	AUGUSTUS	exon	2791296	2791461	.	+	.	ID=g233.t1.exon9;Parent=g233.t1;
OX371260.1_Lypha_dubia_genome_assembly,_chromosome:_1	AUGUSTUS	intron	2791462	2792301	1	+	.	ID=g233.t1.intron9;Parent=g233.t1;
OX371260.1_Lypha_dubia_genome_assembly,_chromosome:_1	AUGUSTUS	CDS	2792302	2794485	1	+	0	ID=g233.t1.CDS10;Parent=g233.t1;
OX371260.1_Lypha_dubia_genome_assembly,_chromosome:_1	AUGUSTUS	exon	2792302	2794485	.	+	.	ID=g233.t1.exon10;Parent=g233.t1;
OX371260.1_Lypha_dubia_genome_assembly,_chromosome:_1	AUGUSTUS	stop_codon	2794483	2794485	.	+	0	ID=g233.t1.stop1;Parent=g233.t1;
OX371260.1_Lypha_dubia_genome_assembly,_chromosome:_1	AUGUSTUS	gene	2812451	2817931	.	-	.	ID=g234;
OX371260.1_Lypha_dubia_genome_assembly,_chromosome:_1	AUGUSTUS	mRNA	2812451	2817931	0.14	-	.	ID=g234.t1;Parent=g234;
OX371260.1_Lypha_dubia_genome_assembly,_chromosome:_1	AUGUSTUS	stop_codon	2812451	2812453	.	-	0	ID=g234.t1.stop1;Parent=g234.t1;
OX371260.1_Lypha_dubia_genome_assembly,_chromosome:_1	AUGUSTUS	CDS	2812451	2812526	0.31	-	1	ID=g234.t1.CDS1;Parent=g234.t1;
OX371260.1_Lypha_dubia_genome_assembly,_chromosome:_1	AUGUSTUS	exon	2812451	2812526	.	-	.	ID=g234.t1.exon1;Parent=g234.t1;
OX371260.1_Lypha_dubia_genome_assembly,_chromosome:_1	AUGUSTUS	intron	2812527	2817339	0.17	-	.	ID=g234.t1.intron1;Parent=g234.t1;
OX371260.1_Lypha_dubia_genome_assembly,_chromosome:_1	AUGUSTUS	CDS	2817340	2817587	0.43	-	0	ID=g234.t1.CDS2;Parent=g234.t1;
OX371260.1_Lypha_dubia_genome_assembly,_chromosome:_1	AUGUSTUS	exon	2817340	2817587	.	-	.	ID=g234.t1.exon2;Parent=g234.t1;
OX371260.1_Lypha_dubia_genome_assembly,_chromosome:_1	AUGUSTUS	intron	2817588	2817649	0.92	-	.	ID=g234.t1.intron2;Parent=g234.t1;
OX371260.1_Lypha_dubia_genome_assembly,_chromosome:_1	AUGUSTUS	CDS	2817650	2817815	0.98	-	1	ID=g234.t1.CDS3;Parent=g234.t1;
OX371260.1_Lypha_dubia_genome_assembly,_chromosome:_1	AUGUSTUS	exon	2817650	2817815	.	-	.	ID=g234.t1.exon3;Parent=g234.t1;
OX371260.1_Lypha_dubia_genome_assembly,_chromosome:_1	AUGUSTUS	intron	2817816	2817878	0.91	-	.	ID=g234.t1.intron3;Parent=g234.t1;
OX371260.1_Lypha_dubia_genome_assembly,_chromosome:_1	AUGUSTUS	CDS	2817879	2817931	0.91	-	0	ID=g234.t1.CDS4;Parent=g234.t1;
OX371260.1_Lypha_dubia_genome_assembly,_chromosome:_1	AUGUSTUS	exon	2817879	2817931	.	-	.	ID=g234.t1.exon4;Parent=g234.t1;
OX371260.1_Lypha_dubia_genome_assembly,_chromosome:_1	AUGUSTUS	start_codon	2817929	2817931	.	-	0	ID=g234.t1.start1;Parent=g234.t1;
OX371260.1_Lypha_dubia_genome_assembly,_chromosome:_1	AUGUSTUS	gene	2828089	2829124	.	+	.	ID=g235;
OX371260.1_Lypha_dubia_genome_assembly,_chromosome:_1	AUGUSTUS	mRNA	2828089	2829124	1	+	.	ID=g235.t1;Parent=g235;
OX371260.1_Lypha_dubia_genome_assembly,_chromosome:_1	AUGUSTUS	start_codon	2828089	2828091	.	+	0	ID=g235.t1.start1;Parent=g235.t1;
OX371260.1_Lypha_dubia_genome_assembly,_chromosome:_1	AUGUSTUS	CDS	2828089	2828166	1	+	0	ID=g235.t1.CDS1;Parent=g235.t1;
OX371260.1_Lypha_dubia_genome_assembly,_chromosome:_1	AUGUSTUS	exon	2828089	2828166	.	+	.	ID=g235.t1.exon1;Parent=g235.t1;
OX371260.1_Lypha_dubia_genome_assembly,_chromosome:_1	AUGUSTUS	intron	2828167	2828232	1	+	.	ID=g235.t1.intron1;Parent=g235.t1;
OX371260.1_Lypha_dubia_genome_assembly,_chromosome:_1	AUGUSTUS	CDS	2828233	2828303	1	+	0	ID=g235.t1.CDS2;Parent=g235.t1;
OX371260.1_Lypha_dubia_genome_assembly,_chromosome:_1	AUGUSTUS	exon	2828233	2828303	.	+	.	ID=g235.t1.exon2;Parent=g235.t1;
OX371260.1_Lypha_dubia_genome_assembly,_chromosome:_1	AUGUSTUS	intron	2828304	2828370	1	+	.	ID=g235.t1.intron2;Parent=g235.t1;
OX371260.1_Lypha_dubia_genome_assembly,_chromosome:_1	AUGUSTUS	CDS	2828371	2828556	1	+	1	ID=g235.t1.CDS3;Parent=g235.t1;
OX371260.1_Lypha_dubia_genome_assembly,_chromosome:_1	AUGUSTUS	exon	2828371	2828556	.	+	.	ID=g235.t1.exon3;Parent=g235.t1;
OX371260.1_Lypha_dubia_genome_assembly,_chromosome:_1	AUGUSTUS	intron	2828557	2828612	1	+	.	ID=g235.t1.intron3;Parent=g235.t1;
OX371260.1_Lypha_dubia_genome_assembly,_chromosome:_1	AUGUSTUS	CDS	2828613	2828803	1	+	1	ID=g235.t1.CDS4;Parent=g235.t1;
OX371260.1_Lypha_dubia_genome_assembly,_chromosome:_1	AUGUSTUS	exon	2828613	2828803	.	+	.	ID=g235.t1.exon4;Parent=g235.t1;
OX371260.1_Lypha_dubia_genome_assembly,_chromosome:_1	AUGUSTUS	intron	2828804	2828861	1	+	.	ID=g235.t1.intron4;Parent=g235.t1;
OX371260.1_Lypha_dubia_genome_assembly,_chromosome:_1	AUGUSTUS	CDS	2828862	2829124	1	+	2	ID=g235.t1.CDS5;Parent=g235.t1;
OX371260.1_Lypha_dubia_genome_assembly,_chromosome:_1	AUGUSTUS	exon	2828862	2829124	.	+	.	ID=g235.t1.exon5;Parent=g235.t1;
OX371260.1_Lypha_dubia_genome_assembly,_chromosome:_1	AUGUSTUS	stop_codon	2829122	2829124	.	+	0	ID=g235.t1.stop1;Parent=g235.t1;
OX371260.1_Lypha_dubia_genome_assembly,_chromosome:_1	AUGUSTUS	gene	2835864	2851352	.	+	.	ID=g236;
OX371260.1_Lypha_dubia_genome_assembly,_chromosome:_1	AUGUSTUS	mRNA	2835864	2851352	0.65	+	.	ID=g236.t1;Parent=g236;
OX371260.1_Lypha_dubia_genome_assembly,_chromosome:_1	AUGUSTUS	start_codon	2835864	2835866	.	+	0	ID=g236.t1.start1;Parent=g236.t1;
OX371260.1_Lypha_dubia_genome_assembly,_chromosome:_1	AUGUSTUS	CDS	2835864	2836347	0.77	+	0	ID=g236.t1.CDS1;Parent=g236.t1;
OX371260.1_Lypha_dubia_genome_assembly,_chromosome:_1	AUGUSTUS	exon	2835864	2836347	.	+	.	ID=g236.t1.exon1;Parent=g236.t1;
OX371260.1_Lypha_dubia_genome_assembly,_chromosome:_1	AUGUSTUS	intron	2836348	2851092	0.65	+	.	ID=g236.t1.intron1;Parent=g236.t1;
OX371260.1_Lypha_dubia_genome_assembly,_chromosome:_1	AUGUSTUS	CDS	2851093	2851352	0.65	+	2	ID=g236.t1.CDS2;Parent=g236.t1;
OX371260.1_Lypha_dubia_genome_assembly,_chromosome:_1	AUGUSTUS	exon	2851093	2851352	.	+	.	ID=g236.t1.exon2;Parent=g236.t1;
OX371260.1_Lypha_dubia_genome_assembly,_chromosome:_1	AUGUSTUS	stop_codon	2851350	2851352	.	+	0	ID=g236.t1.stop1;Parent=g236.t1;
OX371260.1_Lypha_dubia_genome_assembly,_chromosome:_1	AUGUSTUS	gene	3016617	3021730	.	+	.	ID=g237;
OX371260.1_Lypha_dubia_genome_assembly,_chromosome:_1	AUGUSTUS	mRNA	3016617	3021730	1	+	.	ID=g237.t1;Parent=g237;
OX371260.1_Lypha_dubia_genome_assembly,_chromosome:_1	AUGUSTUS	start_codon	3016617	3016619	.	+	0	ID=g237.t1.start1;Parent=g237.t1;
OX371260.1_Lypha_dubia_genome_assembly,_chromosome:_1	AUGUSTUS	CDS	3016617	3016672	1	+	0	ID=g237.t1.CDS1;Parent=g237.t1;
OX371260.1_Lypha_dubia_genome_assembly,_chromosome:_1	AUGUSTUS	exon	3016617	3016672	.	+	.	ID=g237.t1.exon1;Parent=g237.t1;
OX371260.1_Lypha_dubia_genome_assembly,_chromosome:_1	AUGUSTUS	intron	3016673	3020196	1	+	.	ID=g237.t1.intron1;Parent=g237.t1;
OX371260.1_Lypha_dubia_genome_assembly,_chromosome:_1	AUGUSTUS	CDS	3020197	3021730	1	+	1	ID=g237.t1.CDS2;Parent=g237.t1;
OX371260.1_Lypha_dubia_genome_assembly,_chromosome:_1	AUGUSTUS	exon	3020197	3021730	.	+	.	ID=g237.t1.exon2;Parent=g237.t1;
OX371260.1_Lypha_dubia_genome_assembly,_chromosome:_1	AUGUSTUS	stop_codon	3021728	3021730	.	+	0	ID=g237.t1.stop1;Parent=g237.t1;
OX371260.1_Lypha_dubia_genome_assembly,_chromosome:_1	AUGUSTUS	gene	3025621	3026296	.	+	.	ID=g238;
OX371260.1_Lypha_dubia_genome_assembly,_chromosome:_1	AUGUSTUS	mRNA	3025621	3026296	0.8	+	.	ID=g238.t1;Parent=g238;
OX371260.1_Lypha_dubia_genome_assembly,_chromosome:_1	AUGUSTUS	start_codon	3025621	3025623	.	+	0	ID=g238.t1.start1;Parent=g238.t1;
OX371260.1_Lypha_dubia_genome_assembly,_chromosome:_1	AUGUSTUS	CDS	3025621	3025745	0.8	+	0	ID=g238.t1.CDS1;Parent=g238.t1;
OX371260.1_Lypha_dubia_genome_assembly,_chromosome:_1	AUGUSTUS	exon	3025621	3025745	.	+	.	ID=g238.t1.exon1;Parent=g238.t1;
OX371260.1_Lypha_dubia_genome_assembly,_chromosome:_1	AUGUSTUS	intron	3025746	3025812	0.8	+	.	ID=g238.t1.intron1;Parent=g238.t1;
OX371260.1_Lypha_dubia_genome_assembly,_chromosome:_1	AUGUSTUS	CDS	3025813	3026296	0.8	+	1	ID=g238.t1.CDS2;Parent=g238.t1;
OX371260.1_Lypha_dubia_genome_assembly,_chromosome:_1	AUGUSTUS	exon	3025813	3026296	.	+	.	ID=g238.t1.exon2;Parent=g238.t1;
OX371260.1_Lypha_dubia_genome_assembly,_chromosome:_1	AUGUSTUS	stop_codon	3026294	3026296	.	+	0	ID=g238.t1.stop1;Parent=g238.t1;
OX371260.1_Lypha_dubia_genome_assembly,_chromosome:_1	AUGUSTUS	gene	3026508	3029543	.	+	.	ID=g239;
OX371260.1_Lypha_dubia_genome_assembly,_chromosome:_1	AUGUSTUS	mRNA	3026508	3029543	1	+	.	ID=g239.t1;Parent=g239;
OX371260.1_Lypha_dubia_genome_assembly,_chromosome:_1	AUGUSTUS	start_codon	3026508	3026510	.	+	0	ID=g239.t1.start1;Parent=g239.t1;
OX371260.1_Lypha_dubia_genome_assembly,_chromosome:_1	AUGUSTUS	CDS	3026508	3026647	1	+	0	ID=g239.t1.CDS1;Parent=g239.t1;
OX371260.1_Lypha_dubia_genome_assembly,_chromosome:_1	AUGUSTUS	exon	3026508	3026647	.	+	.	ID=g239.t1.exon1;Parent=g239.t1;
OX371260.1_Lypha_dubia_genome_assembly,_chromosome:_1	AUGUSTUS	intron	3026648	3026712	1	+	.	ID=g239.t1.intron1;Parent=g239.t1;
OX371260.1_Lypha_dubia_genome_assembly,_chromosome:_1	AUGUSTUS	CDS	3026713	3028252	1	+	1	ID=g239.t1.CDS2;Parent=g239.t1;
OX371260.1_Lypha_dubia_genome_assembly,_chromosome:_1	AUGUSTUS	exon	3026713	3028252	.	+	.	ID=g239.t1.exon2;Parent=g239.t1;
OX371260.1_Lypha_dubia_genome_assembly,_chromosome:_1	AUGUSTUS	intron	3028253	3028324	1	+	.	ID=g239.t1.intron2;Parent=g239.t1;
OX371260.1_Lypha_dubia_genome_assembly,_chromosome:_1	AUGUSTUS	CDS	3028325	3029031	1	+	0	ID=g239.t1.CDS3;Parent=g239.t1;
OX371260.1_Lypha_dubia_genome_assembly,_chromosome:_1	AUGUSTUS	exon	3028325	3029031	.	+	.	ID=g239.t1.exon3;Parent=g239.t1;
OX371260.1_Lypha_dubia_genome_assembly,_chromosome:_1	AUGUSTUS	intron	3029032	3029157	1	+	.	ID=g239.t1.intron3;Parent=g239.t1;
OX371260.1_Lypha_dubia_genome_assembly,_chromosome:_1	AUGUSTUS	CDS	3029158	3029357	1	+	1	ID=g239.t1.CDS4;Parent=g239.t1;
OX371260.1_Lypha_dubia_genome_assembly,_chromosome:_1	AUGUSTUS	exon	3029158	3029357	.	+	.	ID=g239.t1.exon4;Parent=g239.t1;
OX371260.1_Lypha_dubia_genome_assembly,_chromosome:_1	AUGUSTUS	intron	3029358	3029421	1	+	.	ID=g239.t1.intron4;Parent=g239.t1;
OX371260.1_Lypha_dubia_genome_assembly,_chromosome:_1	AUGUSTUS	CDS	3029422	3029543	1	+	2	ID=g239.t1.CDS5;Parent=g239.t1;
OX371260.1_Lypha_dubia_genome_assembly,_chromosome:_1	AUGUSTUS	exon	3029422	3029543	.	+	.	ID=g239.t1.exon5;Parent=g239.t1;
OX371260.1_Lypha_dubia_genome_assembly,_chromosome:_1	AUGUSTUS	stop_codon	3029541	3029543	.	+	0	ID=g239.t1.stop1;Parent=g239.t1;
OX371260.1_Lypha_dubia_genome_assembly,_chromosome:_1	AUGUSTUS	gene	3030754	3033163	.	-	.	ID=g240;
OX371260.1_Lypha_dubia_genome_assembly,_chromosome:_1	AUGUSTUS	mRNA	3030754	3033163	1	-	.	ID=g240.t1;Parent=g240;
OX371260.1_Lypha_dubia_genome_assembly,_chromosome:_1	AUGUSTUS	stop_codon	3030754	3030756	.	-	0	ID=g240.t1.stop1;Parent=g240.t1;
OX371260.1_Lypha_dubia_genome_assembly,_chromosome:_1	AUGUSTUS	CDS	3030754	3030914	1	-	2	ID=g240.t1.CDS1;Parent=g240.t1;
OX371260.1_Lypha_dubia_genome_assembly,_chromosome:_1	AUGUSTUS	exon	3030754	3030914	.	-	.	ID=g240.t1.exon1;Parent=g240.t1;
OX371260.1_Lypha_dubia_genome_assembly,_chromosome:_1	AUGUSTUS	intron	3030915	3030972	1	-	.	ID=g240.t1.intron1;Parent=g240.t1;
OX371260.1_Lypha_dubia_genome_assembly,_chromosome:_1	AUGUSTUS	CDS	3030973	3031166	1	-	1	ID=g240.t1.CDS2;Parent=g240.t1;
OX371260.1_Lypha_dubia_genome_assembly,_chromosome:_1	AUGUSTUS	exon	3030973	3031166	.	-	.	ID=g240.t1.exon2;Parent=g240.t1;
OX371260.1_Lypha_dubia_genome_assembly,_chromosome:_1	AUGUSTUS	intron	3031167	3031231	1	-	.	ID=g240.t1.intron2;Parent=g240.t1;
OX371260.1_Lypha_dubia_genome_assembly,_chromosome:_1	AUGUSTUS	CDS	3031232	3031410	1	-	0	ID=g240.t1.CDS3;Parent=g240.t1;
OX371260.1_Lypha_dubia_genome_assembly,_chromosome:_1	AUGUSTUS	exon	3031232	3031410	.	-	.	ID=g240.t1.exon3;Parent=g240.t1;
OX371260.1_Lypha_dubia_genome_assembly,_chromosome:_1	AUGUSTUS	intron	3031411	3032028	1	-	.	ID=g240.t1.intron3;Parent=g240.t1;
OX371260.1_Lypha_dubia_genome_assembly,_chromosome:_1	AUGUSTUS	CDS	3032029	3032956	1	-	1	ID=g240.t1.CDS4;Parent=g240.t1;
OX371260.1_Lypha_dubia_genome_assembly,_chromosome:_1	AUGUSTUS	exon	3032029	3032956	.	-	.	ID=g240.t1.exon4;Parent=g240.t1;
OX371260.1_Lypha_dubia_genome_assembly,_chromosome:_1	AUGUSTUS	intron	3032957	3033017	1	-	.	ID=g240.t1.intron4;Parent=g240.t1;
OX371260.1_Lypha_dubia_genome_assembly,_chromosome:_1	AUGUSTUS	CDS	3033018	3033163	1	-	0	ID=g240.t1.CDS5;Parent=g240.t1;
OX371260.1_Lypha_dubia_genome_assembly,_chromosome:_1	AUGUSTUS	exon	3033018	3033163	.	-	.	ID=g240.t1.exon5;Parent=g240.t1;
OX371260.1_Lypha_dubia_genome_assembly,_chromosome:_1	AUGUSTUS	start_codon	3033161	3033163	.	-	0	ID=g240.t1.start1;Parent=g240.t1;
OX371260.1_Lypha_dubia_genome_assembly,_chromosome:_1	AUGUSTUS	gene	3036332	3041356	.	+	.	ID=g241;
OX371260.1_Lypha_dubia_genome_assembly,_chromosome:_1	AUGUSTUS	mRNA	3036332	3041356	1	+	.	ID=g241.t1;Parent=g241;
OX371260.1_Lypha_dubia_genome_assembly,_chromosome:_1	AUGUSTUS	start_codon	3036332	3036334	.	+	0	ID=g241.t1.start1;Parent=g241.t1;
OX371260.1_Lypha_dubia_genome_assembly,_chromosome:_1	AUGUSTUS	CDS	3036332	3036422	1	+	0	ID=g241.t1.CDS1;Parent=g241.t1;
OX371260.1_Lypha_dubia_genome_assembly,_chromosome:_1	AUGUSTUS	exon	3036332	3036422	.	+	.	ID=g241.t1.exon1;Parent=g241.t1;
OX371260.1_Lypha_dubia_genome_assembly,_chromosome:_1	AUGUSTUS	intron	3036423	3036485	1	+	.	ID=g241.t1.intron1;Parent=g241.t1;
OX371260.1_Lypha_dubia_genome_assembly,_chromosome:_1	AUGUSTUS	CDS	3036486	3036633	1	+	2	ID=g241.t1.CDS2;Parent=g241.t1;
OX371260.1_Lypha_dubia_genome_assembly,_chromosome:_1	AUGUSTUS	exon	3036486	3036633	.	+	.	ID=g241.t1.exon2;Parent=g241.t1;
OX371260.1_Lypha_dubia_genome_assembly,_chromosome:_1	AUGUSTUS	intron	3036634	3036741	1	+	.	ID=g241.t1.intron2;Parent=g241.t1;
OX371260.1_Lypha_dubia_genome_assembly,_chromosome:_1	AUGUSTUS	CDS	3036742	3036846	1	+	1	ID=g241.t1.CDS3;Parent=g241.t1;
OX371260.1_Lypha_dubia_genome_assembly,_chromosome:_1	AUGUSTUS	exon	3036742	3036846	.	+	.	ID=g241.t1.exon3;Parent=g241.t1;
OX371260.1_Lypha_dubia_genome_assembly,_chromosome:_1	AUGUSTUS	intron	3036847	3040580	1	+	.	ID=g241.t1.intron3;Parent=g241.t1;
OX371260.1_Lypha_dubia_genome_assembly,_chromosome:_1	AUGUSTUS	CDS	3040581	3040708	1	+	1	ID=g241.t1.CDS4;Parent=g241.t1;
OX371260.1_Lypha_dubia_genome_assembly,_chromosome:_1	AUGUSTUS	exon	3040581	3040708	.	+	.	ID=g241.t1.exon4;Parent=g241.t1;
OX371260.1_Lypha_dubia_genome_assembly,_chromosome:_1	AUGUSTUS	intron	3040709	3040934	1	+	.	ID=g241.t1.intron4;Parent=g241.t1;
OX371260.1_Lypha_dubia_genome_assembly,_chromosome:_1	AUGUSTUS	CDS	3040935	3041119	1	+	2	ID=g241.t1.CDS5;Parent=g241.t1;
OX371260.1_Lypha_dubia_genome_assembly,_chromosome:_1	AUGUSTUS	exon	3040935	3041119	.	+	.	ID=g241.t1.exon5;Parent=g241.t1;
OX371260.1_Lypha_dubia_genome_assembly,_chromosome:_1	AUGUSTUS	intron	3041120	3041176	1	+	.	ID=g241.t1.intron5;Parent=g241.t1;
OX371260.1_Lypha_dubia_genome_assembly,_chromosome:_1	AUGUSTUS	CDS	3041177	3041356	1	+	0	ID=g241.t1.CDS6;Parent=g241.t1;
OX371260.1_Lypha_dubia_genome_assembly,_chromosome:_1	AUGUSTUS	exon	3041177	3041356	.	+	.	ID=g241.t1.exon6;Parent=g241.t1;
OX371260.1_Lypha_dubia_genome_assembly,_chromosome:_1	AUGUSTUS	stop_codon	3041354	3041356	.	+	0	ID=g241.t1.stop1;Parent=g241.t1;
OX371260.1_Lypha_dubia_genome_assembly,_chromosome:_1	AUGUSTUS	gene	3041845	3055086	.	-	.	ID=g242;
OX371260.1_Lypha_dubia_genome_assembly,_chromosome:_1	AUGUSTUS	mRNA	3041845	3055086	1	-	.	ID=g242.t1;Parent=g242;
OX371260.1_Lypha_dubia_genome_assembly,_chromosome:_1	AUGUSTUS	stop_codon	3041845	3041847	.	-	0	ID=g242.t1.stop1;Parent=g242.t1;
OX371260.1_Lypha_dubia_genome_assembly,_chromosome:_1	AUGUSTUS	CDS	3041845	3042030	1	-	0	ID=g242.t1.CDS1;Parent=g242.t1;
OX371260.1_Lypha_dubia_genome_assembly,_chromosome:_1	AUGUSTUS	exon	3041845	3042030	.	-	.	ID=g242.t1.exon1;Parent=g242.t1;
OX371260.1_Lypha_dubia_genome_assembly,_chromosome:_1	AUGUSTUS	intron	3042031	3042102	1	-	.	ID=g242.t1.intron1;Parent=g242.t1;
OX371260.1_Lypha_dubia_genome_assembly,_chromosome:_1	AUGUSTUS	CDS	3042103	3042287	1	-	2	ID=g242.t1.CDS2;Parent=g242.t1;
OX371260.1_Lypha_dubia_genome_assembly,_chromosome:_1	AUGUSTUS	exon	3042103	3042287	.	-	.	ID=g242.t1.exon2;Parent=g242.t1;
OX371260.1_Lypha_dubia_genome_assembly,_chromosome:_1	AUGUSTUS	intron	3042288	3042360	1	-	.	ID=g242.t1.intron2;Parent=g242.t1;
OX371260.1_Lypha_dubia_genome_assembly,_chromosome:_1	AUGUSTUS	CDS	3042361	3042543	1	-	2	ID=g242.t1.CDS3;Parent=g242.t1;
OX371260.1_Lypha_dubia_genome_assembly,_chromosome:_1	AUGUSTUS	exon	3042361	3042543	.	-	.	ID=g242.t1.exon3;Parent=g242.t1;
OX371260.1_Lypha_dubia_genome_assembly,_chromosome:_1	AUGUSTUS	intron	3042544	3042625	1	-	.	ID=g242.t1.intron3;Parent=g242.t1;
OX371260.1_Lypha_dubia_genome_assembly,_chromosome:_1	AUGUSTUS	CDS	3042626	3042779	1	-	0	ID=g242.t1.CDS4;Parent=g242.t1;
OX371260.1_Lypha_dubia_genome_assembly,_chromosome:_1	AUGUSTUS	exon	3042626	3042779	.	-	.	ID=g242.t1.exon4;Parent=g242.t1;
OX371260.1_Lypha_dubia_genome_assembly,_chromosome:_1	AUGUSTUS	intron	3042780	3043747	1	-	.	ID=g242.t1.intron4;Parent=g242.t1;
OX371260.1_Lypha_dubia_genome_assembly,_chromosome:_1	AUGUSTUS	CDS	3043748	3043886	1	-	1	ID=g242.t1.CDS5;Parent=g242.t1;
OX371260.1_Lypha_dubia_genome_assembly,_chromosome:_1	AUGUSTUS	exon	3043748	3043886	.	-	.	ID=g242.t1.exon5;Parent=g242.t1;
OX371260.1_Lypha_dubia_genome_assembly,_chromosome:_1	AUGUSTUS	intron	3043887	3044974	1	-	.	ID=g242.t1.intron5;Parent=g242.t1;
OX371260.1_Lypha_dubia_genome_assembly,_chromosome:_1	AUGUSTUS	CDS	3044975	3045143	1	-	2	ID=g242.t1.CDS6;Parent=g242.t1;
OX371260.1_Lypha_dubia_genome_assembly,_chromosome:_1	AUGUSTUS	exon	3044975	3045143	.	-	.	ID=g242.t1.exon6;Parent=g242.t1;
OX371260.1_Lypha_dubia_genome_assembly,_chromosome:_1	AUGUSTUS	intron	3045144	3045210	1	-	.	ID=g242.t1.intron6;Parent=g242.t1;
OX371260.1_Lypha_dubia_genome_assembly,_chromosome:_1	AUGUSTUS	CDS	3045211	3045365	1	-	1	ID=g242.t1.CDS7;Parent=g242.t1;
OX371260.1_Lypha_dubia_genome_assembly,_chromosome:_1	AUGUSTUS	exon	3045211	3045365	.	-	.	ID=g242.t1.exon7;Parent=g242.t1;
OX371260.1_Lypha_dubia_genome_assembly,_chromosome:_1	AUGUSTUS	intron	3045366	3045530	1	-	.	ID=g242.t1.intron7;Parent=g242.t1;
OX371260.1_Lypha_dubia_genome_assembly,_chromosome:_1	AUGUSTUS	CDS	3045531	3045977	1	-	1	ID=g242.t1.CDS8;Parent=g242.t1;
OX371260.1_Lypha_dubia_genome_assembly,_chromosome:_1	AUGUSTUS	exon	3045531	3045977	.	-	.	ID=g242.t1.exon8;Parent=g242.t1;
OX371260.1_Lypha_dubia_genome_assembly,_chromosome:_1	AUGUSTUS	intron	3045978	3054976	1	-	.	ID=g242.t1.intron8;Parent=g242.t1;
OX371260.1_Lypha_dubia_genome_assembly,_chromosome:_1	AUGUSTUS	CDS	3054977	3055086	1	-	0	ID=g242.t1.CDS9;Parent=g242.t1;
OX371260.1_Lypha_dubia_genome_assembly,_chromosome:_1	AUGUSTUS	exon	3054977	3055086	.	-	.	ID=g242.t1.exon9;Parent=g242.t1;
OX371260.1_Lypha_dubia_genome_assembly,_chromosome:_1	AUGUSTUS	start_codon	3055084	3055086	.	-	0	ID=g242.t1.start1;Parent=g242.t1;
OX371260.1_Lypha_dubia_genome_assembly,_chromosome:_1	AUGUSTUS	gene	3061402	3062960	.	-	.	ID=g243;
OX371260.1_Lypha_dubia_genome_assembly,_chromosome:_1	AUGUSTUS	mRNA	3061402	3062960	1	-	.	ID=g243.t1;Parent=g243;
OX371260.1_Lypha_dubia_genome_assembly,_chromosome:_1	AUGUSTUS	stop_codon	3061402	3061404	.	-	0	ID=g243.t1.stop1;Parent=g243.t1;
OX371260.1_Lypha_dubia_genome_assembly,_chromosome:_1	AUGUSTUS	CDS	3061402	3062269	1	-	1	ID=g243.t1.CDS1;Parent=g243.t1;
OX371260.1_Lypha_dubia_genome_assembly,_chromosome:_1	AUGUSTUS	exon	3061402	3062269	.	-	.	ID=g243.t1.exon1;Parent=g243.t1;
OX371260.1_Lypha_dubia_genome_assembly,_chromosome:_1	AUGUSTUS	intron	3062270	3062332	1	-	.	ID=g243.t1.intron1;Parent=g243.t1;
OX371260.1_Lypha_dubia_genome_assembly,_chromosome:_1	AUGUSTUS	CDS	3062333	3062509	1	-	1	ID=g243.t1.CDS2;Parent=g243.t1;
OX371260.1_Lypha_dubia_genome_assembly,_chromosome:_1	AUGUSTUS	exon	3062333	3062509	.	-	.	ID=g243.t1.exon2;Parent=g243.t1;
OX371260.1_Lypha_dubia_genome_assembly,_chromosome:_1	AUGUSTUS	intron	3062510	3062565	1	-	.	ID=g243.t1.intron2;Parent=g243.t1;
OX371260.1_Lypha_dubia_genome_assembly,_chromosome:_1	AUGUSTUS	CDS	3062566	3062960	1	-	0	ID=g243.t1.CDS3;Parent=g243.t1;
OX371260.1_Lypha_dubia_genome_assembly,_chromosome:_1	AUGUSTUS	exon	3062566	3062960	.	-	.	ID=g243.t1.exon3;Parent=g243.t1;
OX371260.1_Lypha_dubia_genome_assembly,_chromosome:_1	AUGUSTUS	start_codon	3062958	3062960	.	-	0	ID=g243.t1.start1;Parent=g243.t1;
OX371260.1_Lypha_dubia_genome_assembly,_chromosome:_1	AUGUSTUS	gene	3065678	3067366	.	-	.	ID=g244;
OX371260.1_Lypha_dubia_genome_assembly,_chromosome:_1	AUGUSTUS	mRNA	3065678	3067366	1	-	.	ID=g244.t1;Parent=g244;
OX371260.1_Lypha_dubia_genome_assembly,_chromosome:_1	AUGUSTUS	stop_codon	3065678	3065680	.	-	0	ID=g244.t1.stop1;Parent=g244.t1;
OX371260.1_Lypha_dubia_genome_assembly,_chromosome:_1	AUGUSTUS	CDS	3065678	3067366	1	-	0	ID=g244.t1.CDS1;Parent=g244.t1;
OX371260.1_Lypha_dubia_genome_assembly,_chromosome:_1	AUGUSTUS	exon	3065678	3067366	.	-	.	ID=g244.t1.exon1;Parent=g244.t1;
OX371260.1_Lypha_dubia_genome_assembly,_chromosome:_1	AUGUSTUS	start_codon	3067364	3067366	.	-	0	ID=g244.t1.start1;Parent=g244.t1;
OX371260.1_Lypha_dubia_genome_assembly,_chromosome:_1	AUGUSTUS	gene	3072146	3073837	.	-	.	ID=g245;
OX371260.1_Lypha_dubia_genome_assembly,_chromosome:_1	AUGUSTUS	mRNA	3072146	3073837	1	-	.	ID=g245.t1;Parent=g245;
OX371260.1_Lypha_dubia_genome_assembly,_chromosome:_1	AUGUSTUS	stop_codon	3072146	3072148	.	-	0	ID=g245.t1.stop1;Parent=g245.t1;
OX371260.1_Lypha_dubia_genome_assembly,_chromosome:_1	AUGUSTUS	CDS	3072146	3073837	1	-	0	ID=g245.t1.CDS1;Parent=g245.t1;
OX371260.1_Lypha_dubia_genome_assembly,_chromosome:_1	AUGUSTUS	exon	3072146	3073837	.	-	.	ID=g245.t1.exon1;Parent=g245.t1;
OX371260.1_Lypha_dubia_genome_assembly,_chromosome:_1	AUGUSTUS	start_codon	3073835	3073837	.	-	0	ID=g245.t1.start1;Parent=g245.t1;
OX371260.1_Lypha_dubia_genome_assembly,_chromosome:_1	AUGUSTUS	gene	3081418	3083109	.	-	.	ID=g246;
OX371260.1_Lypha_dubia_genome_assembly,_chromosome:_1	AUGUSTUS	mRNA	3081418	3083109	1	-	.	ID=g246.t1;Parent=g246;
OX371260.1_Lypha_dubia_genome_assembly,_chromosome:_1	AUGUSTUS	stop_codon	3081418	3081420	.	-	0	ID=g246.t1.stop1;Parent=g246.t1;
OX371260.1_Lypha_dubia_genome_assembly,_chromosome:_1	AUGUSTUS	CDS	3081418	3083109	1	-	0	ID=g246.t1.CDS1;Parent=g246.t1;
OX371260.1_Lypha_dubia_genome_assembly,_chromosome:_1	AUGUSTUS	exon	3081418	3083109	.	-	.	ID=g246.t1.exon1;Parent=g246.t1;
OX371260.1_Lypha_dubia_genome_assembly,_chromosome:_1	AUGUSTUS	start_codon	3083107	3083109	.	-	0	ID=g246.t1.start1;Parent=g246.t1;
OX371260.1_Lypha_dubia_genome_assembly,_chromosome:_1	AUGUSTUS	gene	3088058	3089779	.	-	.	ID=g247;
OX371260.1_Lypha_dubia_genome_assembly,_chromosome:_1	AUGUSTUS	mRNA	3088058	3089779	1	-	.	ID=g247.t1;Parent=g247;
OX371260.1_Lypha_dubia_genome_assembly,_chromosome:_1	AUGUSTUS	stop_codon	3088058	3088060	.	-	0	ID=g247.t1.stop1;Parent=g247.t1;
OX371260.1_Lypha_dubia_genome_assembly,_chromosome:_1	AUGUSTUS	CDS	3088058	3089779	1	-	0	ID=g247.t1.CDS1;Parent=g247.t1;
OX371260.1_Lypha_dubia_genome_assembly,_chromosome:_1	AUGUSTUS	exon	3088058	3089779	.	-	.	ID=g247.t1.exon1;Parent=g247.t1;
OX371260.1_Lypha_dubia_genome_assembly,_chromosome:_1	AUGUSTUS	start_codon	3089777	3089779	.	-	0	ID=g247.t1.start1;Parent=g247.t1;
OX371260.1_Lypha_dubia_genome_assembly,_chromosome:_1	AUGUSTUS	gene	3103648	3105020	.	+	.	ID=g248;
OX371260.1_Lypha_dubia_genome_assembly,_chromosome:_1	AUGUSTUS	mRNA	3103648	3105020	1	+	.	ID=g248.t1;Parent=g248;
OX371260.1_Lypha_dubia_genome_assembly,_chromosome:_1	AUGUSTUS	start_codon	3103648	3103650	.	+	0	ID=g248.t1.start1;Parent=g248.t1;
OX371260.1_Lypha_dubia_genome_assembly,_chromosome:_1	AUGUSTUS	CDS	3103648	3104024	1	+	0	ID=g248.t1.CDS1;Parent=g248.t1;
OX371260.1_Lypha_dubia_genome_assembly,_chromosome:_1	AUGUSTUS	exon	3103648	3104024	.	+	.	ID=g248.t1.exon1;Parent=g248.t1;
OX371260.1_Lypha_dubia_genome_assembly,_chromosome:_1	AUGUSTUS	intron	3104025	3104091	1	+	.	ID=g248.t1.intron1;Parent=g248.t1;
OX371260.1_Lypha_dubia_genome_assembly,_chromosome:_1	AUGUSTUS	CDS	3104092	3104193	1	+	1	ID=g248.t1.CDS2;Parent=g248.t1;
OX371260.1_Lypha_dubia_genome_assembly,_chromosome:_1	AUGUSTUS	exon	3104092	3104193	.	+	.	ID=g248.t1.exon2;Parent=g248.t1;
OX371260.1_Lypha_dubia_genome_assembly,_chromosome:_1	AUGUSTUS	intron	3104194	3104261	1	+	.	ID=g248.t1.intron2;Parent=g248.t1;
OX371260.1_Lypha_dubia_genome_assembly,_chromosome:_1	AUGUSTUS	CDS	3104262	3104583	1	+	1	ID=g248.t1.CDS3;Parent=g248.t1;
OX371260.1_Lypha_dubia_genome_assembly,_chromosome:_1	AUGUSTUS	exon	3104262	3104583	.	+	.	ID=g248.t1.exon3;Parent=g248.t1;
OX371260.1_Lypha_dubia_genome_assembly,_chromosome:_1	AUGUSTUS	intron	3104584	3104645	1	+	.	ID=g248.t1.intron3;Parent=g248.t1;
OX371260.1_Lypha_dubia_genome_assembly,_chromosome:_1	AUGUSTUS	CDS	3104646	3104762	1	+	0	ID=g248.t1.CDS4;Parent=g248.t1;
OX371260.1_Lypha_dubia_genome_assembly,_chromosome:_1	AUGUSTUS	exon	3104646	3104762	.	+	.	ID=g248.t1.exon4;Parent=g248.t1;
OX371260.1_Lypha_dubia_genome_assembly,_chromosome:_1	AUGUSTUS	intron	3104763	3104822	1	+	.	ID=g248.t1.intron4;Parent=g248.t1;
OX371260.1_Lypha_dubia_genome_assembly,_chromosome:_1	AUGUSTUS	CDS	3104823	3105020	1	+	0	ID=g248.t1.CDS5;Parent=g248.t1;
OX371260.1_Lypha_dubia_genome_assembly,_chromosome:_1	AUGUSTUS	exon	3104823	3105020	.	+	.	ID=g248.t1.exon5;Parent=g248.t1;
OX371260.1_Lypha_dubia_genome_assembly,_chromosome:_1	AUGUSTUS	stop_codon	3105018	3105020	.	+	0	ID=g248.t1.stop1;Parent=g248.t1;
OX371260.1_Lypha_dubia_genome_assembly,_chromosome:_1	AUGUSTUS	gene	3107450	3110551	.	+	.	ID=g249;
OX371260.1_Lypha_dubia_genome_assembly,_chromosome:_1	AUGUSTUS	mRNA	3107450	3110551	1	+	.	ID=g249.t1;Parent=g249;
OX371260.1_Lypha_dubia_genome_assembly,_chromosome:_1	AUGUSTUS	start_codon	3107450	3107452	.	+	0	ID=g249.t1.start1;Parent=g249.t1;
OX371260.1_Lypha_dubia_genome_assembly,_chromosome:_1	AUGUSTUS	CDS	3107450	3107685	1	+	0	ID=g249.t1.CDS1;Parent=g249.t1;
OX371260.1_Lypha_dubia_genome_assembly,_chromosome:_1	AUGUSTUS	exon	3107450	3107685	.	+	.	ID=g249.t1.exon1;Parent=g249.t1;
OX371260.1_Lypha_dubia_genome_assembly,_chromosome:_1	AUGUSTUS	intron	3107686	3109087	1	+	.	ID=g249.t1.intron1;Parent=g249.t1;
OX371260.1_Lypha_dubia_genome_assembly,_chromosome:_1	AUGUSTUS	CDS	3109088	3110297	1	+	1	ID=g249.t1.CDS2;Parent=g249.t1;
OX371260.1_Lypha_dubia_genome_assembly,_chromosome:_1	AUGUSTUS	exon	3109088	3110297	.	+	.	ID=g249.t1.exon2;Parent=g249.t1;
OX371260.1_Lypha_dubia_genome_assembly,_chromosome:_1	AUGUSTUS	intron	3110298	3110353	1	+	.	ID=g249.t1.intron2;Parent=g249.t1;
OX371260.1_Lypha_dubia_genome_assembly,_chromosome:_1	AUGUSTUS	CDS	3110354	3110551	1	+	0	ID=g249.t1.CDS3;Parent=g249.t1;
OX371260.1_Lypha_dubia_genome_assembly,_chromosome:_1	AUGUSTUS	exon	3110354	3110551	.	+	.	ID=g249.t1.exon3;Parent=g249.t1;
OX371260.1_Lypha_dubia_genome_assembly,_chromosome:_1	AUGUSTUS	stop_codon	3110549	3110551	.	+	0	ID=g249.t1.stop1;Parent=g249.t1;
OX371260.1_Lypha_dubia_genome_assembly,_chromosome:_1	AUGUSTUS	gene	3116586	3119213	.	+	.	ID=g250;
OX371260.1_Lypha_dubia_genome_assembly,_chromosome:_1	AUGUSTUS	mRNA	3116586	3119213	0.49	+	.	ID=g250.t1;Parent=g250;
OX371260.1_Lypha_dubia_genome_assembly,_chromosome:_1	AUGUSTUS	start_codon	3116586	3116588	.	+	0	ID=g250.t1.start1;Parent=g250.t1;
OX371260.1_Lypha_dubia_genome_assembly,_chromosome:_1	AUGUSTUS	CDS	3116586	3116796	1	+	0	ID=g250.t1.CDS1;Parent=g250.t1;
OX371260.1_Lypha_dubia_genome_assembly,_chromosome:_1	AUGUSTUS	exon	3116586	3116796	.	+	.	ID=g250.t1.exon1;Parent=g250.t1;
OX371260.1_Lypha_dubia_genome_assembly,_chromosome:_1	AUGUSTUS	intron	3116797	3116867	1	+	.	ID=g250.t1.intron1;Parent=g250.t1;
OX371260.1_Lypha_dubia_genome_assembly,_chromosome:_1	AUGUSTUS	CDS	3116868	3117048	1	+	2	ID=g250.t1.CDS2;Parent=g250.t1;
OX371260.1_Lypha_dubia_genome_assembly,_chromosome:_1	AUGUSTUS	exon	3116868	3117048	.	+	.	ID=g250.t1.exon2;Parent=g250.t1;
OX371260.1_Lypha_dubia_genome_assembly,_chromosome:_1	AUGUSTUS	intron	3117049	3117127	1	+	.	ID=g250.t1.intron2;Parent=g250.t1;
OX371260.1_Lypha_dubia_genome_assembly,_chromosome:_1	AUGUSTUS	CDS	3117128	3117388	1	+	1	ID=g250.t1.CDS3;Parent=g250.t1;
OX371260.1_Lypha_dubia_genome_assembly,_chromosome:_1	AUGUSTUS	exon	3117128	3117388	.	+	.	ID=g250.t1.exon3;Parent=g250.t1;
OX371260.1_Lypha_dubia_genome_assembly,_chromosome:_1	AUGUSTUS	intron	3117389	3117474	1	+	.	ID=g250.t1.intron3;Parent=g250.t1;
OX371260.1_Lypha_dubia_genome_assembly,_chromosome:_1	AUGUSTUS	CDS	3117475	3117749	1	+	1	ID=g250.t1.CDS4;Parent=g250.t1;
OX371260.1_Lypha_dubia_genome_assembly,_chromosome:_1	AUGUSTUS	exon	3117475	3117749	.	+	.	ID=g250.t1.exon4;Parent=g250.t1;
OX371260.1_Lypha_dubia_genome_assembly,_chromosome:_1	AUGUSTUS	intron	3117750	3117815	1	+	.	ID=g250.t1.intron4;Parent=g250.t1;
OX371260.1_Lypha_dubia_genome_assembly,_chromosome:_1	AUGUSTUS	CDS	3117816	3117946	1	+	2	ID=g250.t1.CDS5;Parent=g250.t1;
OX371260.1_Lypha_dubia_genome_assembly,_chromosome:_1	AUGUSTUS	exon	3117816	3117946	.	+	.	ID=g250.t1.exon5;Parent=g250.t1;
OX371260.1_Lypha_dubia_genome_assembly,_chromosome:_1	AUGUSTUS	intron	3117947	3118018	1	+	.	ID=g250.t1.intron5;Parent=g250.t1;
OX371260.1_Lypha_dubia_genome_assembly,_chromosome:_1	AUGUSTUS	CDS	3118019	3118841	1	+	0	ID=g250.t1.CDS6;Parent=g250.t1;
OX371260.1_Lypha_dubia_genome_assembly,_chromosome:_1	AUGUSTUS	exon	3118019	3118841	.	+	.	ID=g250.t1.exon6;Parent=g250.t1;
OX371260.1_Lypha_dubia_genome_assembly,_chromosome:_1	AUGUSTUS	intron	3118842	3118901	1	+	.	ID=g250.t1.intron6;Parent=g250.t1;
OX371260.1_Lypha_dubia_genome_assembly,_chromosome:_1	AUGUSTUS	CDS	3118902	3119048	0.9	+	2	ID=g250.t1.CDS7;Parent=g250.t1;
OX371260.1_Lypha_dubia_genome_assembly,_chromosome:_1	AUGUSTUS	exon	3118902	3119048	.	+	.	ID=g250.t1.exon7;Parent=g250.t1;
OX371260.1_Lypha_dubia_genome_assembly,_chromosome:_1	AUGUSTUS	intron	3119049	3119136	0.49	+	.	ID=g250.t1.intron7;Parent=g250.t1;
OX371260.1_Lypha_dubia_genome_assembly,_chromosome:_1	AUGUSTUS	CDS	3119137	3119213	0.49	+	2	ID=g250.t1.CDS8;Parent=g250.t1;
OX371260.1_Lypha_dubia_genome_assembly,_chromosome:_1	AUGUSTUS	exon	3119137	3119213	.	+	.	ID=g250.t1.exon8;Parent=g250.t1;
OX371260.1_Lypha_dubia_genome_assembly,_chromosome:_1	AUGUSTUS	stop_codon	3119211	3119213	.	+	0	ID=g250.t1.stop1;Parent=g250.t1;
OX371260.1_Lypha_dubia_genome_assembly,_chromosome:_1	AUGUSTUS	gene	3121808	3123544	.	-	.	ID=g251;
OX371260.1_Lypha_dubia_genome_assembly,_chromosome:_1	AUGUSTUS	mRNA	3121808	3123544	1	-	.	ID=g251.t1;Parent=g251;
OX371260.1_Lypha_dubia_genome_assembly,_chromosome:_1	AUGUSTUS	stop_codon	3121808	3121810	.	-	0	ID=g251.t1.stop1;Parent=g251.t1;
OX371260.1_Lypha_dubia_genome_assembly,_chromosome:_1	AUGUSTUS	CDS	3121808	3122924	1	-	1	ID=g251.t1.CDS1;Parent=g251.t1;
OX371260.1_Lypha_dubia_genome_assembly,_chromosome:_1	AUGUSTUS	exon	3121808	3122924	.	-	.	ID=g251.t1.exon1;Parent=g251.t1;
OX371260.1_Lypha_dubia_genome_assembly,_chromosome:_1	AUGUSTUS	intron	3122925	3123023	1	-	.	ID=g251.t1.intron1;Parent=g251.t1;
OX371260.1_Lypha_dubia_genome_assembly,_chromosome:_1	AUGUSTUS	CDS	3123024	3123544	1	-	0	ID=g251.t1.CDS2;Parent=g251.t1;
OX371260.1_Lypha_dubia_genome_assembly,_chromosome:_1	AUGUSTUS	exon	3123024	3123544	.	-	.	ID=g251.t1.exon2;Parent=g251.t1;
OX371260.1_Lypha_dubia_genome_assembly,_chromosome:_1	AUGUSTUS	start_codon	3123542	3123544	.	-	0	ID=g251.t1.start1;Parent=g251.t1;
OX371260.1_Lypha_dubia_genome_assembly,_chromosome:_1	AUGUSTUS	gene	3129200	3131897	.	-	.	ID=g252;
OX371260.1_Lypha_dubia_genome_assembly,_chromosome:_1	AUGUSTUS	mRNA	3129200	3131897	1	-	.	ID=g252.t1;Parent=g252;
OX371260.1_Lypha_dubia_genome_assembly,_chromosome:_1	AUGUSTUS	stop_codon	3129200	3129202	.	-	0	ID=g252.t1.stop1;Parent=g252.t1;
OX371260.1_Lypha_dubia_genome_assembly,_chromosome:_1	AUGUSTUS	CDS	3129200	3130319	1	-	1	ID=g252.t1.CDS1;Parent=g252.t1;
OX371260.1_Lypha_dubia_genome_assembly,_chromosome:_1	AUGUSTUS	exon	3129200	3130319	.	-	.	ID=g252.t1.exon1;Parent=g252.t1;
OX371260.1_Lypha_dubia_genome_assembly,_chromosome:_1	AUGUSTUS	intron	3130320	3131124	1	-	.	ID=g252.t1.intron1;Parent=g252.t1;
OX371260.1_Lypha_dubia_genome_assembly,_chromosome:_1	AUGUSTUS	CDS	3131125	3131897	1	-	0	ID=g252.t1.CDS2;Parent=g252.t1;
OX371260.1_Lypha_dubia_genome_assembly,_chromosome:_1	AUGUSTUS	exon	3131125	3131897	.	-	.	ID=g252.t1.exon2;Parent=g252.t1;
OX371260.1_Lypha_dubia_genome_assembly,_chromosome:_1	AUGUSTUS	start_codon	3131895	3131897	.	-	0	ID=g252.t1.start1;Parent=g252.t1;
OX371260.1_Lypha_dubia_genome_assembly,_chromosome:_1	AUGUSTUS	gene	3132328	3136612	.	+	.	ID=g253;
OX371260.1_Lypha_dubia_genome_assembly,_chromosome:_1	AUGUSTUS	mRNA	3132328	3136612	0.55	+	.	ID=g253.t1;Parent=g253;
OX371260.1_Lypha_dubia_genome_assembly,_chromosome:_1	AUGUSTUS	start_codon	3132328	3132330	.	+	0	ID=g253.t1.start1;Parent=g253.t1;
OX371260.1_Lypha_dubia_genome_assembly,_chromosome:_1	AUGUSTUS	CDS	3132328	3132358	0.55	+	0	ID=g253.t1.CDS1;Parent=g253.t1;
OX371260.1_Lypha_dubia_genome_assembly,_chromosome:_1	AUGUSTUS	exon	3132328	3132358	.	+	.	ID=g253.t1.exon1;Parent=g253.t1;
OX371260.1_Lypha_dubia_genome_assembly,_chromosome:_1	AUGUSTUS	intron	3132359	3135401	0.62	+	.	ID=g253.t1.intron1;Parent=g253.t1;
OX371260.1_Lypha_dubia_genome_assembly,_chromosome:_1	AUGUSTUS	CDS	3135402	3136612	1	+	2	ID=g253.t1.CDS2;Parent=g253.t1;
OX371260.1_Lypha_dubia_genome_assembly,_chromosome:_1	AUGUSTUS	exon	3135402	3136612	.	+	.	ID=g253.t1.exon2;Parent=g253.t1;
OX371260.1_Lypha_dubia_genome_assembly,_chromosome:_1	AUGUSTUS	stop_codon	3136610	3136612	.	+	0	ID=g253.t1.stop1;Parent=g253.t1;
OX371260.1_Lypha_dubia_genome_assembly,_chromosome:_1	AUGUSTUS	gene	3137685	3138610	.	+	.	ID=g254;
OX371260.1_Lypha_dubia_genome_assembly,_chromosome:_1	AUGUSTUS	mRNA	3137685	3138610	0.39	+	.	ID=g254.t1;Parent=g254;
OX371260.1_Lypha_dubia_genome_assembly,_chromosome:_1	AUGUSTUS	start_codon	3137685	3137687	.	+	0	ID=g254.t1.start1;Parent=g254.t1;
OX371260.1_Lypha_dubia_genome_assembly,_chromosome:_1	AUGUSTUS	CDS	3137685	3137747	0.64	+	0	ID=g254.t1.CDS1;Parent=g254.t1;
OX371260.1_Lypha_dubia_genome_assembly,_chromosome:_1	AUGUSTUS	exon	3137685	3137747	.	+	.	ID=g254.t1.exon1;Parent=g254.t1;
OX371260.1_Lypha_dubia_genome_assembly,_chromosome:_1	AUGUSTUS	intron	3137748	3138457	0.39	+	.	ID=g254.t1.intron1;Parent=g254.t1;
OX371260.1_Lypha_dubia_genome_assembly,_chromosome:_1	AUGUSTUS	CDS	3138458	3138610	1	+	0	ID=g254.t1.CDS2;Parent=g254.t1;
OX371260.1_Lypha_dubia_genome_assembly,_chromosome:_1	AUGUSTUS	exon	3138458	3138610	.	+	.	ID=g254.t1.exon2;Parent=g254.t1;
OX371260.1_Lypha_dubia_genome_assembly,_chromosome:_1	AUGUSTUS	stop_codon	3138608	3138610	.	+	0	ID=g254.t1.stop1;Parent=g254.t1;
OX371260.1_Lypha_dubia_genome_assembly,_chromosome:_1	AUGUSTUS	gene	3140494	3146643	.	-	.	ID=g255;
OX371260.1_Lypha_dubia_genome_assembly,_chromosome:_1	AUGUSTUS	mRNA	3140494	3146643	1	-	.	ID=g255.t1;Parent=g255;
OX371260.1_Lypha_dubia_genome_assembly,_chromosome:_1	AUGUSTUS	stop_codon	3140494	3140496	.	-	0	ID=g255.t1.stop1;Parent=g255.t1;
OX371260.1_Lypha_dubia_genome_assembly,_chromosome:_1	AUGUSTUS	CDS	3140494	3140584	1	-	1	ID=g255.t1.CDS1;Parent=g255.t1;
OX371260.1_Lypha_dubia_genome_assembly,_chromosome:_1	AUGUSTUS	exon	3140494	3140584	.	-	.	ID=g255.t1.exon1;Parent=g255.t1;
OX371260.1_Lypha_dubia_genome_assembly,_chromosome:_1	AUGUSTUS	intron	3140585	3140649	1	-	.	ID=g255.t1.intron1;Parent=g255.t1;
OX371260.1_Lypha_dubia_genome_assembly,_chromosome:_1	AUGUSTUS	CDS	3140650	3141082	1	-	2	ID=g255.t1.CDS2;Parent=g255.t1;
OX371260.1_Lypha_dubia_genome_assembly,_chromosome:_1	AUGUSTUS	exon	3140650	3141082	.	-	.	ID=g255.t1.exon2;Parent=g255.t1;
OX371260.1_Lypha_dubia_genome_assembly,_chromosome:_1	AUGUSTUS	intron	3141083	3141150	1	-	.	ID=g255.t1.intron2;Parent=g255.t1;
OX371260.1_Lypha_dubia_genome_assembly,_chromosome:_1	AUGUSTUS	CDS	3141151	3141326	1	-	1	ID=g255.t1.CDS3;Parent=g255.t1;
OX371260.1_Lypha_dubia_genome_assembly,_chromosome:_1	AUGUSTUS	exon	3141151	3141326	.	-	.	ID=g255.t1.exon3;Parent=g255.t1;
OX371260.1_Lypha_dubia_genome_assembly,_chromosome:_1	AUGUSTUS	intron	3141327	3142545	1	-	.	ID=g255.t1.intron3;Parent=g255.t1;
OX371260.1_Lypha_dubia_genome_assembly,_chromosome:_1	AUGUSTUS	CDS	3142546	3143108	1	-	0	ID=g255.t1.CDS4;Parent=g255.t1;
OX371260.1_Lypha_dubia_genome_assembly,_chromosome:_1	AUGUSTUS	exon	3142546	3143108	.	-	.	ID=g255.t1.exon4;Parent=g255.t1;
OX371260.1_Lypha_dubia_genome_assembly,_chromosome:_1	AUGUSTUS	intron	3143109	3143325	1	-	.	ID=g255.t1.intron4;Parent=g255.t1;
OX371260.1_Lypha_dubia_genome_assembly,_chromosome:_1	AUGUSTUS	CDS	3143326	3146440	1	-	1	ID=g255.t1.CDS5;Parent=g255.t1;
OX371260.1_Lypha_dubia_genome_assembly,_chromosome:_1	AUGUSTUS	exon	3143326	3146440	.	-	.	ID=g255.t1.exon5;Parent=g255.t1;
OX371260.1_Lypha_dubia_genome_assembly,_chromosome:_1	AUGUSTUS	intron	3146441	3146521	1	-	.	ID=g255.t1.intron5;Parent=g255.t1;
OX371260.1_Lypha_dubia_genome_assembly,_chromosome:_1	AUGUSTUS	CDS	3146522	3146643	1	-	0	ID=g255.t1.CDS6;Parent=g255.t1;
OX371260.1_Lypha_dubia_genome_assembly,_chromosome:_1	AUGUSTUS	exon	3146522	3146643	.	-	.	ID=g255.t1.exon6;Parent=g255.t1;
OX371260.1_Lypha_dubia_genome_assembly,_chromosome:_1	AUGUSTUS	start_codon	3146641	3146643	.	-	0	ID=g255.t1.start1;Parent=g255.t1;
OX371260.1_Lypha_dubia_genome_assembly,_chromosome:_1	AUGUSTUS	gene	3147911	3148212	.	+	.	ID=g256;
OX371260.1_Lypha_dubia_genome_assembly,_chromosome:_1	AUGUSTUS	mRNA	3147911	3148212	1	+	.	ID=g256.t1;Parent=g256;
OX371260.1_Lypha_dubia_genome_assembly,_chromosome:_1	AUGUSTUS	start_codon	3147911	3147913	.	+	0	ID=g256.t1.start1;Parent=g256.t1;
OX371260.1_Lypha_dubia_genome_assembly,_chromosome:_1	AUGUSTUS	CDS	3147911	3148088	1	+	0	ID=g256.t1.CDS1;Parent=g256.t1;
OX371260.1_Lypha_dubia_genome_assembly,_chromosome:_1	AUGUSTUS	exon	3147911	3148088	.	+	.	ID=g256.t1.exon1;Parent=g256.t1;
OX371260.1_Lypha_dubia_genome_assembly,_chromosome:_1	AUGUSTUS	intron	3148089	3148144	1	+	.	ID=g256.t1.intron1;Parent=g256.t1;
OX371260.1_Lypha_dubia_genome_assembly,_chromosome:_1	AUGUSTUS	CDS	3148145	3148212	1	+	2	ID=g256.t1.CDS2;Parent=g256.t1;
OX371260.1_Lypha_dubia_genome_assembly,_chromosome:_1	AUGUSTUS	exon	3148145	3148212	.	+	.	ID=g256.t1.exon2;Parent=g256.t1;
OX371260.1_Lypha_dubia_genome_assembly,_chromosome:_1	AUGUSTUS	stop_codon	3148210	3148212	.	+	0	ID=g256.t1.stop1;Parent=g256.t1;
OX371260.1_Lypha_dubia_genome_assembly,_chromosome:_1	AUGUSTUS	gene	3151270	3152160	.	-	.	ID=g257;
OX371260.1_Lypha_dubia_genome_assembly,_chromosome:_1	AUGUSTUS	mRNA	3151270	3152160	1	-	.	ID=g257.t1;Parent=g257;
OX371260.1_Lypha_dubia_genome_assembly,_chromosome:_1	AUGUSTUS	stop_codon	3151270	3151272	.	-	0	ID=g257.t1.stop1;Parent=g257.t1;
OX371260.1_Lypha_dubia_genome_assembly,_chromosome:_1	AUGUSTUS	CDS	3151270	3151348	1	-	1	ID=g257.t1.CDS1;Parent=g257.t1;
OX371260.1_Lypha_dubia_genome_assembly,_chromosome:_1	AUGUSTUS	exon	3151270	3151348	.	-	.	ID=g257.t1.exon1;Parent=g257.t1;
OX371260.1_Lypha_dubia_genome_assembly,_chromosome:_1	AUGUSTUS	intron	3151349	3151464	1	-	.	ID=g257.t1.intron1;Parent=g257.t1;
OX371260.1_Lypha_dubia_genome_assembly,_chromosome:_1	AUGUSTUS	CDS	3151465	3152092	1	-	2	ID=g257.t1.CDS2;Parent=g257.t1;
OX371260.1_Lypha_dubia_genome_assembly,_chromosome:_1	AUGUSTUS	exon	3151465	3152092	.	-	.	ID=g257.t1.exon2;Parent=g257.t1;
OX371260.1_Lypha_dubia_genome_assembly,_chromosome:_1	AUGUSTUS	intron	3152093	3152147	1	-	.	ID=g257.t1.intron2;Parent=g257.t1;
OX371260.1_Lypha_dubia_genome_assembly,_chromosome:_1	AUGUSTUS	CDS	3152148	3152160	1	-	0	ID=g257.t1.CDS3;Parent=g257.t1;
OX371260.1_Lypha_dubia_genome_assembly,_chromosome:_1	AUGUSTUS	exon	3152148	3152160	.	-	.	ID=g257.t1.exon3;Parent=g257.t1;
OX371260.1_Lypha_dubia_genome_assembly,_chromosome:_1	AUGUSTUS	start_codon	3152158	3152160	.	-	0	ID=g257.t1.start1;Parent=g257.t1;
OX371260.1_Lypha_dubia_genome_assembly,_chromosome:_1	AUGUSTUS	gene	3154765	3156551	.	-	.	ID=g258;
OX371260.1_Lypha_dubia_genome_assembly,_chromosome:_1	AUGUSTUS	mRNA	3154765	3156551	1	-	.	ID=g258.t1;Parent=g258;
OX371260.1_Lypha_dubia_genome_assembly,_chromosome:_1	AUGUSTUS	stop_codon	3154765	3154767	.	-	0	ID=g258.t1.stop1;Parent=g258.t1;
OX371260.1_Lypha_dubia_genome_assembly,_chromosome:_1	AUGUSTUS	CDS	3154765	3155711	1	-	2	ID=g258.t1.CDS1;Parent=g258.t1;
OX371260.1_Lypha_dubia_genome_assembly,_chromosome:_1	AUGUSTUS	exon	3154765	3155711	.	-	.	ID=g258.t1.exon1;Parent=g258.t1;
OX371260.1_Lypha_dubia_genome_assembly,_chromosome:_1	AUGUSTUS	intron	3155712	3155779	1	-	.	ID=g258.t1.intron1;Parent=g258.t1;
OX371260.1_Lypha_dubia_genome_assembly,_chromosome:_1	AUGUSTUS	CDS	3155780	3156068	1	-	0	ID=g258.t1.CDS2;Parent=g258.t1;
OX371260.1_Lypha_dubia_genome_assembly,_chromosome:_1	AUGUSTUS	exon	3155780	3156068	.	-	.	ID=g258.t1.exon2;Parent=g258.t1;
OX371260.1_Lypha_dubia_genome_assembly,_chromosome:_1	AUGUSTUS	intron	3156069	3156260	1	-	.	ID=g258.t1.intron2;Parent=g258.t1;
OX371260.1_Lypha_dubia_genome_assembly,_chromosome:_1	AUGUSTUS	CDS	3156261	3156551	1	-	0	ID=g258.t1.CDS3;Parent=g258.t1;
OX371260.1_Lypha_dubia_genome_assembly,_chromosome:_1	AUGUSTUS	exon	3156261	3156551	.	-	.	ID=g258.t1.exon3;Parent=g258.t1;
OX371260.1_Lypha_dubia_genome_assembly,_chromosome:_1	AUGUSTUS	start_codon	3156549	3156551	.	-	0	ID=g258.t1.start1;Parent=g258.t1;
OX371260.1_Lypha_dubia_genome_assembly,_chromosome:_1	AUGUSTUS	gene	3161071	3161316	.	+	.	ID=g259;
OX371260.1_Lypha_dubia_genome_assembly,_chromosome:_1	AUGUSTUS	mRNA	3161071	3161316	0.95	+	.	ID=g259.t1;Parent=g259;
OX371260.1_Lypha_dubia_genome_assembly,_chromosome:_1	AUGUSTUS	start_codon	3161071	3161073	.	+	0	ID=g259.t1.start1;Parent=g259.t1;
OX371260.1_Lypha_dubia_genome_assembly,_chromosome:_1	AUGUSTUS	CDS	3161071	3161316	0.95	+	0	ID=g259.t1.CDS1;Parent=g259.t1;
OX371260.1_Lypha_dubia_genome_assembly,_chromosome:_1	AUGUSTUS	exon	3161071	3161316	.	+	.	ID=g259.t1.exon1;Parent=g259.t1;
OX371260.1_Lypha_dubia_genome_assembly,_chromosome:_1	AUGUSTUS	stop_codon	3161314	3161316	.	+	0	ID=g259.t1.stop1;Parent=g259.t1;
OX371260.1_Lypha_dubia_genome_assembly,_chromosome:_1	AUGUSTUS	gene	3163067	3165597	.	+	.	ID=g260;
OX371260.1_Lypha_dubia_genome_assembly,_chromosome:_1	AUGUSTUS	mRNA	3163067	3165597	1	+	.	ID=g260.t1;Parent=g260;
OX371260.1_Lypha_dubia_genome_assembly,_chromosome:_1	AUGUSTUS	start_codon	3163067	3163069	.	+	0	ID=g260.t1.start1;Parent=g260.t1;
OX371260.1_Lypha_dubia_genome_assembly,_chromosome:_1	AUGUSTUS	CDS	3163067	3163228	1	+	0	ID=g260.t1.CDS1;Parent=g260.t1;
OX371260.1_Lypha_dubia_genome_assembly,_chromosome:_1	AUGUSTUS	exon	3163067	3163228	.	+	.	ID=g260.t1.exon1;Parent=g260.t1;
OX371260.1_Lypha_dubia_genome_assembly,_chromosome:_1	AUGUSTUS	intron	3163229	3163797	1	+	.	ID=g260.t1.intron1;Parent=g260.t1;
OX371260.1_Lypha_dubia_genome_assembly,_chromosome:_1	AUGUSTUS	CDS	3163798	3165047	1	+	0	ID=g260.t1.CDS2;Parent=g260.t1;
OX371260.1_Lypha_dubia_genome_assembly,_chromosome:_1	AUGUSTUS	exon	3163798	3165047	.	+	.	ID=g260.t1.exon2;Parent=g260.t1;
OX371260.1_Lypha_dubia_genome_assembly,_chromosome:_1	AUGUSTUS	intron	3165048	3165302	1	+	.	ID=g260.t1.intron2;Parent=g260.t1;
OX371260.1_Lypha_dubia_genome_assembly,_chromosome:_1	AUGUSTUS	CDS	3165303	3165440	1	+	1	ID=g260.t1.CDS3;Parent=g260.t1;
OX371260.1_Lypha_dubia_genome_assembly,_chromosome:_1	AUGUSTUS	exon	3165303	3165440	.	+	.	ID=g260.t1.exon3;Parent=g260.t1;
OX371260.1_Lypha_dubia_genome_assembly,_chromosome:_1	AUGUSTUS	intron	3165441	3165515	1	+	.	ID=g260.t1.intron3;Parent=g260.t1;
OX371260.1_Lypha_dubia_genome_assembly,_chromosome:_1	AUGUSTUS	CDS	3165516	3165597	1	+	1	ID=g260.t1.CDS4;Parent=g260.t1;
OX371260.1_Lypha_dubia_genome_assembly,_chromosome:_1	AUGUSTUS	exon	3165516	3165597	.	+	.	ID=g260.t1.exon4;Parent=g260.t1;
OX371260.1_Lypha_dubia_genome_assembly,_chromosome:_1	AUGUSTUS	stop_codon	3165595	3165597	.	+	0	ID=g260.t1.stop1;Parent=g260.t1;
OX371260.1_Lypha_dubia_genome_assembly,_chromosome:_1	AUGUSTUS	gene	3166188	3166520	.	-	.	ID=g261;
OX371260.1_Lypha_dubia_genome_assembly,_chromosome:_1	AUGUSTUS	mRNA	3166188	3166520	1	-	.	ID=g261.t1;Parent=g261;
OX371260.1_Lypha_dubia_genome_assembly,_chromosome:_1	AUGUSTUS	stop_codon	3166188	3166190	.	-	0	ID=g261.t1.stop1;Parent=g261.t1;
OX371260.1_Lypha_dubia_genome_assembly,_chromosome:_1	AUGUSTUS	CDS	3166188	3166520	1	-	0	ID=g261.t1.CDS1;Parent=g261.t1;
OX371260.1_Lypha_dubia_genome_assembly,_chromosome:_1	AUGUSTUS	exon	3166188	3166520	.	-	.	ID=g261.t1.exon1;Parent=g261.t1;
OX371260.1_Lypha_dubia_genome_assembly,_chromosome:_1	AUGUSTUS	start_codon	3166518	3166520	.	-	0	ID=g261.t1.start1;Parent=g261.t1;
OX371260.1_Lypha_dubia_genome_assembly,_chromosome:_1	AUGUSTUS	gene	3166961	3167629	.	+	.	ID=g262;
OX371260.1_Lypha_dubia_genome_assembly,_chromosome:_1	AUGUSTUS	mRNA	3166961	3167629	1	+	.	ID=g262.t1;Parent=g262;
OX371260.1_Lypha_dubia_genome_assembly,_chromosome:_1	AUGUSTUS	start_codon	3166961	3166963	.	+	0	ID=g262.t1.start1;Parent=g262.t1;
OX371260.1_Lypha_dubia_genome_assembly,_chromosome:_1	AUGUSTUS	CDS	3166961	3167331	1	+	0	ID=g262.t1.CDS1;Parent=g262.t1;
OX371260.1_Lypha_dubia_genome_assembly,_chromosome:_1	AUGUSTUS	exon	3166961	3167331	.	+	.	ID=g262.t1.exon1;Parent=g262.t1;
OX371260.1_Lypha_dubia_genome_assembly,_chromosome:_1	AUGUSTUS	intron	3167332	3167388	1	+	.	ID=g262.t1.intron1;Parent=g262.t1;
OX371260.1_Lypha_dubia_genome_assembly,_chromosome:_1	AUGUSTUS	CDS	3167389	3167629	1	+	1	ID=g262.t1.CDS2;Parent=g262.t1;
OX371260.1_Lypha_dubia_genome_assembly,_chromosome:_1	AUGUSTUS	exon	3167389	3167629	.	+	.	ID=g262.t1.exon2;Parent=g262.t1;
OX371260.1_Lypha_dubia_genome_assembly,_chromosome:_1	AUGUSTUS	stop_codon	3167627	3167629	.	+	0	ID=g262.t1.stop1;Parent=g262.t1;
OX371260.1_Lypha_dubia_genome_assembly,_chromosome:_1	AUGUSTUS	gene	3167724	3168694	.	-	.	ID=g263;
OX371260.1_Lypha_dubia_genome_assembly,_chromosome:_1	AUGUSTUS	mRNA	3167724	3168694	1	-	.	ID=g263.t1;Parent=g263;
OX371260.1_Lypha_dubia_genome_assembly,_chromosome:_1	AUGUSTUS	stop_codon	3167724	3167726	.	-	0	ID=g263.t1.stop1;Parent=g263.t1;
OX371260.1_Lypha_dubia_genome_assembly,_chromosome:_1	AUGUSTUS	CDS	3167724	3168023	1	-	0	ID=g263.t1.CDS1;Parent=g263.t1;
OX371260.1_Lypha_dubia_genome_assembly,_chromosome:_1	AUGUSTUS	exon	3167724	3168023	.	-	.	ID=g263.t1.exon1;Parent=g263.t1;
OX371260.1_Lypha_dubia_genome_assembly,_chromosome:_1	AUGUSTUS	intron	3168024	3168348	1	-	.	ID=g263.t1.intron1;Parent=g263.t1;
OX371260.1_Lypha_dubia_genome_assembly,_chromosome:_1	AUGUSTUS	CDS	3168349	3168463	1	-	1	ID=g263.t1.CDS2;Parent=g263.t1;
OX371260.1_Lypha_dubia_genome_assembly,_chromosome:_1	AUGUSTUS	exon	3168349	3168463	.	-	.	ID=g263.t1.exon2;Parent=g263.t1;
OX371260.1_Lypha_dubia_genome_assembly,_chromosome:_1	AUGUSTUS	intron	3168464	3168563	1	-	.	ID=g263.t1.intron2;Parent=g263.t1;
OX371260.1_Lypha_dubia_genome_assembly,_chromosome:_1	AUGUSTUS	CDS	3168564	3168694	1	-	0	ID=g263.t1.CDS3;Parent=g263.t1;
OX371260.1_Lypha_dubia_genome_assembly,_chromosome:_1	AUGUSTUS	exon	3168564	3168694	.	-	.	ID=g263.t1.exon3;Parent=g263.t1;
OX371260.1_Lypha_dubia_genome_assembly,_chromosome:_1	AUGUSTUS	start_codon	3168692	3168694	.	-	0	ID=g263.t1.start1;Parent=g263.t1;
OX371260.1_Lypha_dubia_genome_assembly,_chromosome:_1	AUGUSTUS	gene	3170011	3170481	.	-	.	ID=g264;
OX371260.1_Lypha_dubia_genome_assembly,_chromosome:_1	AUGUSTUS	mRNA	3170011	3170481	1	-	.	ID=g264.t1;Parent=g264;
OX371260.1_Lypha_dubia_genome_assembly,_chromosome:_1	AUGUSTUS	stop_codon	3170011	3170013	.	-	0	ID=g264.t1.stop1;Parent=g264.t1;
OX371260.1_Lypha_dubia_genome_assembly,_chromosome:_1	AUGUSTUS	CDS	3170011	3170288	1	-	2	ID=g264.t1.CDS1;Parent=g264.t1;
OX371260.1_Lypha_dubia_genome_assembly,_chromosome:_1	AUGUSTUS	exon	3170011	3170288	.	-	.	ID=g264.t1.exon1;Parent=g264.t1;
OX371260.1_Lypha_dubia_genome_assembly,_chromosome:_1	AUGUSTUS	intron	3170289	3170420	1	-	.	ID=g264.t1.intron1;Parent=g264.t1;
OX371260.1_Lypha_dubia_genome_assembly,_chromosome:_1	AUGUSTUS	CDS	3170421	3170481	1	-	0	ID=g264.t1.CDS2;Parent=g264.t1;
OX371260.1_Lypha_dubia_genome_assembly,_chromosome:_1	AUGUSTUS	exon	3170421	3170481	.	-	.	ID=g264.t1.exon2;Parent=g264.t1;
OX371260.1_Lypha_dubia_genome_assembly,_chromosome:_1	AUGUSTUS	start_codon	3170479	3170481	.	-	0	ID=g264.t1.start1;Parent=g264.t1;
OX371260.1_Lypha_dubia_genome_assembly,_chromosome:_1	AUGUSTUS	gene	3173576	3174662	.	-	.	ID=g265;
OX371260.1_Lypha_dubia_genome_assembly,_chromosome:_1	AUGUSTUS	mRNA	3173576	3174662	1	-	.	ID=g265.t1;Parent=g265;
OX371260.1_Lypha_dubia_genome_assembly,_chromosome:_1	AUGUSTUS	stop_codon	3173576	3173578	.	-	0	ID=g265.t1.stop1;Parent=g265.t1;
OX371260.1_Lypha_dubia_genome_assembly,_chromosome:_1	AUGUSTUS	CDS	3173576	3174340	1	-	0	ID=g265.t1.CDS1;Parent=g265.t1;
OX371260.1_Lypha_dubia_genome_assembly,_chromosome:_1	AUGUSTUS	exon	3173576	3174340	.	-	.	ID=g265.t1.exon1;Parent=g265.t1;
OX371260.1_Lypha_dubia_genome_assembly,_chromosome:_1	AUGUSTUS	intron	3174341	3174404	1	-	.	ID=g265.t1.intron1;Parent=g265.t1;
OX371260.1_Lypha_dubia_genome_assembly,_chromosome:_1	AUGUSTUS	CDS	3174405	3174662	1	-	0	ID=g265.t1.CDS2;Parent=g265.t1;
OX371260.1_Lypha_dubia_genome_assembly,_chromosome:_1	AUGUSTUS	exon	3174405	3174662	.	-	.	ID=g265.t1.exon2;Parent=g265.t1;
OX371260.1_Lypha_dubia_genome_assembly,_chromosome:_1	AUGUSTUS	start_codon	3174660	3174662	.	-	0	ID=g265.t1.start1;Parent=g265.t1;
OX371260.1_Lypha_dubia_genome_assembly,_chromosome:_1	AUGUSTUS	gene	3186135	3188562	.	+	.	ID=g266;
OX371260.1_Lypha_dubia_genome_assembly,_chromosome:_1	AUGUSTUS	mRNA	3186135	3188562	0.7	+	.	ID=g266.t1;Parent=g266;
OX371260.1_Lypha_dubia_genome_assembly,_chromosome:_1	AUGUSTUS	start_codon	3186135	3186137	.	+	0	ID=g266.t1.start1;Parent=g266.t1;
OX371260.1_Lypha_dubia_genome_assembly,_chromosome:_1	AUGUSTUS	CDS	3186135	3186153	1	+	0	ID=g266.t1.CDS1;Parent=g266.t1;
OX371260.1_Lypha_dubia_genome_assembly,_chromosome:_1	AUGUSTUS	exon	3186135	3186153	.	+	.	ID=g266.t1.exon1;Parent=g266.t1;
OX371260.1_Lypha_dubia_genome_assembly,_chromosome:_1	AUGUSTUS	intron	3186154	3186409	0.7	+	.	ID=g266.t1.intron1;Parent=g266.t1;
OX371260.1_Lypha_dubia_genome_assembly,_chromosome:_1	AUGUSTUS	CDS	3186410	3188562	0.7	+	2	ID=g266.t1.CDS2;Parent=g266.t1;
OX371260.1_Lypha_dubia_genome_assembly,_chromosome:_1	AUGUSTUS	exon	3186410	3188562	.	+	.	ID=g266.t1.exon2;Parent=g266.t1;
OX371260.1_Lypha_dubia_genome_assembly,_chromosome:_1	AUGUSTUS	stop_codon	3188560	3188562	.	+	0	ID=g266.t1.stop1;Parent=g266.t1;
OX371260.1_Lypha_dubia_genome_assembly,_chromosome:_1	AUGUSTUS	gene	3200255	3200789	.	+	.	ID=g267;
OX371260.1_Lypha_dubia_genome_assembly,_chromosome:_1	AUGUSTUS	mRNA	3200255	3200789	1	+	.	ID=g267.t1;Parent=g267;
OX371260.1_Lypha_dubia_genome_assembly,_chromosome:_1	AUGUSTUS	start_codon	3200255	3200257	.	+	0	ID=g267.t1.start1;Parent=g267.t1;
OX371260.1_Lypha_dubia_genome_assembly,_chromosome:_1	AUGUSTUS	CDS	3200255	3200293	1	+	0	ID=g267.t1.CDS1;Parent=g267.t1;
OX371260.1_Lypha_dubia_genome_assembly,_chromosome:_1	AUGUSTUS	exon	3200255	3200293	.	+	.	ID=g267.t1.exon1;Parent=g267.t1;
OX371260.1_Lypha_dubia_genome_assembly,_chromosome:_1	AUGUSTUS	intron	3200294	3200357	1	+	.	ID=g267.t1.intron1;Parent=g267.t1;
OX371260.1_Lypha_dubia_genome_assembly,_chromosome:_1	AUGUSTUS	CDS	3200358	3200789	1	+	0	ID=g267.t1.CDS2;Parent=g267.t1;
OX371260.1_Lypha_dubia_genome_assembly,_chromosome:_1	AUGUSTUS	exon	3200358	3200789	.	+	.	ID=g267.t1.exon2;Parent=g267.t1;
OX371260.1_Lypha_dubia_genome_assembly,_chromosome:_1	AUGUSTUS	stop_codon	3200787	3200789	.	+	0	ID=g267.t1.stop1;Parent=g267.t1;
OX371260.1_Lypha_dubia_genome_assembly,_chromosome:_1	AUGUSTUS	gene	3200878	3201392	.	-	.	ID=g268;
OX371260.1_Lypha_dubia_genome_assembly,_chromosome:_1	AUGUSTUS	mRNA	3200878	3201392	1	-	.	ID=g268.t1;Parent=g268;
OX371260.1_Lypha_dubia_genome_assembly,_chromosome:_1	AUGUSTUS	stop_codon	3200878	3200880	.	-	0	ID=g268.t1.stop1;Parent=g268.t1;
OX371260.1_Lypha_dubia_genome_assembly,_chromosome:_1	AUGUSTUS	CDS	3200878	3201285	1	-	0	ID=g268.t1.CDS1;Parent=g268.t1;
OX371260.1_Lypha_dubia_genome_assembly,_chromosome:_1	AUGUSTUS	exon	3200878	3201285	.	-	.	ID=g268.t1.exon1;Parent=g268.t1;
OX371260.1_Lypha_dubia_genome_assembly,_chromosome:_1	AUGUSTUS	intron	3201286	3201356	1	-	.	ID=g268.t1.intron1;Parent=g268.t1;
OX371260.1_Lypha_dubia_genome_assembly,_chromosome:_1	AUGUSTUS	CDS	3201357	3201392	1	-	0	ID=g268.t1.CDS2;Parent=g268.t1;
OX371260.1_Lypha_dubia_genome_assembly,_chromosome:_1	AUGUSTUS	exon	3201357	3201392	.	-	.	ID=g268.t1.exon2;Parent=g268.t1;
OX371260.1_Lypha_dubia_genome_assembly,_chromosome:_1	AUGUSTUS	start_codon	3201390	3201392	.	-	0	ID=g268.t1.start1;Parent=g268.t1;
OX371260.1_Lypha_dubia_genome_assembly,_chromosome:_1	AUGUSTUS	gene	3252913	3260904	.	-	.	ID=g269;
OX371260.1_Lypha_dubia_genome_assembly,_chromosome:_1	AUGUSTUS	mRNA	3252913	3260904	1	-	.	ID=g269.t1;Parent=g269;
OX371260.1_Lypha_dubia_genome_assembly,_chromosome:_1	AUGUSTUS	stop_codon	3252913	3252915	.	-	0	ID=g269.t1.stop1;Parent=g269.t1;
OX371260.1_Lypha_dubia_genome_assembly,_chromosome:_1	AUGUSTUS	CDS	3252913	3253775	1	-	2	ID=g269.t1.CDS1;Parent=g269.t1;
OX371260.1_Lypha_dubia_genome_assembly,_chromosome:_1	AUGUSTUS	exon	3252913	3253775	.	-	.	ID=g269.t1.exon1;Parent=g269.t1;
OX371260.1_Lypha_dubia_genome_assembly,_chromosome:_1	AUGUSTUS	intron	3253776	3257181	1	-	.	ID=g269.t1.intron1;Parent=g269.t1;
OX371260.1_Lypha_dubia_genome_assembly,_chromosome:_1	AUGUSTUS	CDS	3257182	3257533	1	-	0	ID=g269.t1.CDS2;Parent=g269.t1;
OX371260.1_Lypha_dubia_genome_assembly,_chromosome:_1	AUGUSTUS	exon	3257182	3257533	.	-	.	ID=g269.t1.exon2;Parent=g269.t1;
OX371260.1_Lypha_dubia_genome_assembly,_chromosome:_1	AUGUSTUS	intron	3257534	3260544	1	-	.	ID=g269.t1.intron2;Parent=g269.t1;
OX371260.1_Lypha_dubia_genome_assembly,_chromosome:_1	AUGUSTUS	CDS	3260545	3260646	1	-	0	ID=g269.t1.CDS3;Parent=g269.t1;
OX371260.1_Lypha_dubia_genome_assembly,_chromosome:_1	AUGUSTUS	exon	3260545	3260646	.	-	.	ID=g269.t1.exon3;Parent=g269.t1;
OX371260.1_Lypha_dubia_genome_assembly,_chromosome:_1	AUGUSTUS	intron	3260647	3260757	1	-	.	ID=g269.t1.intron3;Parent=g269.t1;
OX371260.1_Lypha_dubia_genome_assembly,_chromosome:_1	AUGUSTUS	CDS	3260758	3260904	1	-	0	ID=g269.t1.CDS4;Parent=g269.t1;
OX371260.1_Lypha_dubia_genome_assembly,_chromosome:_1	AUGUSTUS	exon	3260758	3260904	.	-	.	ID=g269.t1.exon4;Parent=g269.t1;
OX371260.1_Lypha_dubia_genome_assembly,_chromosome:_1	AUGUSTUS	start_codon	3260902	3260904	.	-	0	ID=g269.t1.start1;Parent=g269.t1;
OX371260.1_Lypha_dubia_genome_assembly,_chromosome:_1	AUGUSTUS	gene	3286119	3286599	.	+	.	ID=g270;
OX371260.1_Lypha_dubia_genome_assembly,_chromosome:_1	AUGUSTUS	mRNA	3286119	3286599	0.62	+	.	ID=g270.t1;Parent=g270;
OX371260.1_Lypha_dubia_genome_assembly,_chromosome:_1	AUGUSTUS	start_codon	3286119	3286121	.	+	0	ID=g270.t1.start1;Parent=g270.t1;
OX371260.1_Lypha_dubia_genome_assembly,_chromosome:_1	AUGUSTUS	CDS	3286119	3286160	0.62	+	0	ID=g270.t1.CDS1;Parent=g270.t1;
OX371260.1_Lypha_dubia_genome_assembly,_chromosome:_1	AUGUSTUS	exon	3286119	3286160	.	+	.	ID=g270.t1.exon1;Parent=g270.t1;
OX371260.1_Lypha_dubia_genome_assembly,_chromosome:_1	AUGUSTUS	intron	3286161	3286221	0.62	+	.	ID=g270.t1.intron1;Parent=g270.t1;
OX371260.1_Lypha_dubia_genome_assembly,_chromosome:_1	AUGUSTUS	CDS	3286222	3286599	1	+	0	ID=g270.t1.CDS2;Parent=g270.t1;
OX371260.1_Lypha_dubia_genome_assembly,_chromosome:_1	AUGUSTUS	exon	3286222	3286599	.	+	.	ID=g270.t1.exon2;Parent=g270.t1;
OX371260.1_Lypha_dubia_genome_assembly,_chromosome:_1	AUGUSTUS	stop_codon	3286597	3286599	.	+	0	ID=g270.t1.stop1;Parent=g270.t1;
OX371260.1_Lypha_dubia_genome_assembly,_chromosome:_1	AUGUSTUS	gene	3288830	3289895	.	+	.	ID=g271;
OX371260.1_Lypha_dubia_genome_assembly,_chromosome:_1	AUGUSTUS	mRNA	3288830	3289895	0.83	+	.	ID=g271.t1;Parent=g271;
OX371260.1_Lypha_dubia_genome_assembly,_chromosome:_1	AUGUSTUS	start_codon	3288830	3288832	.	+	0	ID=g271.t1.start1;Parent=g271.t1;
OX371260.1_Lypha_dubia_genome_assembly,_chromosome:_1	AUGUSTUS	CDS	3288830	3288837	0.83	+	0	ID=g271.t1.CDS1;Parent=g271.t1;
OX371260.1_Lypha_dubia_genome_assembly,_chromosome:_1	AUGUSTUS	exon	3288830	3288837	.	+	.	ID=g271.t1.exon1;Parent=g271.t1;
OX371260.1_Lypha_dubia_genome_assembly,_chromosome:_1	AUGUSTUS	intron	3288838	3289369	0.83	+	.	ID=g271.t1.intron1;Parent=g271.t1;
OX371260.1_Lypha_dubia_genome_assembly,_chromosome:_1	AUGUSTUS	CDS	3289370	3289895	0.97	+	1	ID=g271.t1.CDS2;Parent=g271.t1;
OX371260.1_Lypha_dubia_genome_assembly,_chromosome:_1	AUGUSTUS	exon	3289370	3289895	.	+	.	ID=g271.t1.exon2;Parent=g271.t1;
OX371260.1_Lypha_dubia_genome_assembly,_chromosome:_1	AUGUSTUS	stop_codon	3289893	3289895	.	+	0	ID=g271.t1.stop1;Parent=g271.t1;
OX371260.1_Lypha_dubia_genome_assembly,_chromosome:_1	AUGUSTUS	mRNA	3289186	3289521	0.65	+	.	ID=g271.t2;Parent=g271;
OX371260.1_Lypha_dubia_genome_assembly,_chromosome:_1	AUGUSTUS	start_codon	3289186	3289188	.	+	0	ID=g271.t2.start1;Parent=g271.t2;
OX371260.1_Lypha_dubia_genome_assembly,_chromosome:_1	AUGUSTUS	CDS	3289186	3289397	0.65	+	0	ID=g271.t2.CDS1;Parent=g271.t2;
OX371260.1_Lypha_dubia_genome_assembly,_chromosome:_1	AUGUSTUS	exon	3289186	3289397	.	+	.	ID=g271.t2.exon1;Parent=g271.t2;
OX371260.1_Lypha_dubia_genome_assembly,_chromosome:_1	AUGUSTUS	intron	3289398	3289469	0.66	+	.	ID=g271.t2.intron1;Parent=g271.t2;
OX371260.1_Lypha_dubia_genome_assembly,_chromosome:_1	AUGUSTUS	CDS	3289470	3289521	0.66	+	1	ID=g271.t2.CDS2;Parent=g271.t2;
OX371260.1_Lypha_dubia_genome_assembly,_chromosome:_1	AUGUSTUS	exon	3289470	3289521	.	+	.	ID=g271.t2.exon2;Parent=g271.t2;
OX371260.1_Lypha_dubia_genome_assembly,_chromosome:_1	AUGUSTUS	stop_codon	3289519	3289521	.	+	0	ID=g271.t2.stop1;Parent=g271.t2;
OX371260.1_Lypha_dubia_genome_assembly,_chromosome:_1	AUGUSTUS	gene	3292490	3293017	.	+	.	ID=g272;
OX371260.1_Lypha_dubia_genome_assembly,_chromosome:_1	AUGUSTUS	mRNA	3292490	3293017	1	+	.	ID=g272.t1;Parent=g272;
OX371260.1_Lypha_dubia_genome_assembly,_chromosome:_1	AUGUSTUS	start_codon	3292490	3292492	.	+	0	ID=g272.t1.start1;Parent=g272.t1;
OX371260.1_Lypha_dubia_genome_assembly,_chromosome:_1	AUGUSTUS	CDS	3292490	3292528	1	+	0	ID=g272.t1.CDS1;Parent=g272.t1;
OX371260.1_Lypha_dubia_genome_assembly,_chromosome:_1	AUGUSTUS	exon	3292490	3292528	.	+	.	ID=g272.t1.exon1;Parent=g272.t1;
OX371260.1_Lypha_dubia_genome_assembly,_chromosome:_1	AUGUSTUS	intron	3292529	3292603	1	+	.	ID=g272.t1.intron1;Parent=g272.t1;
OX371260.1_Lypha_dubia_genome_assembly,_chromosome:_1	AUGUSTUS	CDS	3292604	3293017	1	+	0	ID=g272.t1.CDS2;Parent=g272.t1;
OX371260.1_Lypha_dubia_genome_assembly,_chromosome:_1	AUGUSTUS	exon	3292604	3293017	.	+	.	ID=g272.t1.exon2;Parent=g272.t1;
OX371260.1_Lypha_dubia_genome_assembly,_chromosome:_1	AUGUSTUS	stop_codon	3293015	3293017	.	+	0	ID=g272.t1.stop1;Parent=g272.t1;
OX371260.1_Lypha_dubia_genome_assembly,_chromosome:_1	AUGUSTUS	gene	3297726	3298155	.	-	.	ID=g273;
OX371260.1_Lypha_dubia_genome_assembly,_chromosome:_1	AUGUSTUS	mRNA	3297726	3298155	1	-	.	ID=g273.t1;Parent=g273;
OX371260.1_Lypha_dubia_genome_assembly,_chromosome:_1	AUGUSTUS	stop_codon	3297726	3297728	.	-	0	ID=g273.t1.stop1;Parent=g273.t1;
OX371260.1_Lypha_dubia_genome_assembly,_chromosome:_1	AUGUSTUS	CDS	3297726	3298028	1	-	0	ID=g273.t1.CDS1;Parent=g273.t1;
OX371260.1_Lypha_dubia_genome_assembly,_chromosome:_1	AUGUSTUS	exon	3297726	3298028	.	-	.	ID=g273.t1.exon1;Parent=g273.t1;
OX371260.1_Lypha_dubia_genome_assembly,_chromosome:_1	AUGUSTUS	intron	3298029	3298113	1	-	.	ID=g273.t1.intron1;Parent=g273.t1;
OX371260.1_Lypha_dubia_genome_assembly,_chromosome:_1	AUGUSTUS	CDS	3298114	3298155	1	-	0	ID=g273.t1.CDS2;Parent=g273.t1;
OX371260.1_Lypha_dubia_genome_assembly,_chromosome:_1	AUGUSTUS	exon	3298114	3298155	.	-	.	ID=g273.t1.exon2;Parent=g273.t1;
OX371260.1_Lypha_dubia_genome_assembly,_chromosome:_1	AUGUSTUS	start_codon	3298153	3298155	.	-	0	ID=g273.t1.start1;Parent=g273.t1;
OX371260.1_Lypha_dubia_genome_assembly,_chromosome:_1	AUGUSTUS	gene	3301677	3302341	.	+	.	ID=g274;
OX371260.1_Lypha_dubia_genome_assembly,_chromosome:_1	AUGUSTUS	mRNA	3301677	3302341	0.64	+	.	ID=g274.t1;Parent=g274;
OX371260.1_Lypha_dubia_genome_assembly,_chromosome:_1	AUGUSTUS	start_codon	3301677	3301679	.	+	0	ID=g274.t1.start1;Parent=g274.t1;
OX371260.1_Lypha_dubia_genome_assembly,_chromosome:_1	AUGUSTUS	CDS	3301677	3301706	0.64	+	0	ID=g274.t1.CDS1;Parent=g274.t1;
OX371260.1_Lypha_dubia_genome_assembly,_chromosome:_1	AUGUSTUS	exon	3301677	3301706	.	+	.	ID=g274.t1.exon1;Parent=g274.t1;
OX371260.1_Lypha_dubia_genome_assembly,_chromosome:_1	AUGUSTUS	intron	3301707	3301933	0.64	+	.	ID=g274.t1.intron1;Parent=g274.t1;
OX371260.1_Lypha_dubia_genome_assembly,_chromosome:_1	AUGUSTUS	CDS	3301934	3302341	0.99	+	0	ID=g274.t1.CDS2;Parent=g274.t1;
OX371260.1_Lypha_dubia_genome_assembly,_chromosome:_1	AUGUSTUS	exon	3301934	3302341	.	+	.	ID=g274.t1.exon2;Parent=g274.t1;
OX371260.1_Lypha_dubia_genome_assembly,_chromosome:_1	AUGUSTUS	stop_codon	3302339	3302341	.	+	0	ID=g274.t1.stop1;Parent=g274.t1;
OX371260.1_Lypha_dubia_genome_assembly,_chromosome:_1	AUGUSTUS	gene	3303079	3304251	.	+	.	ID=g275;
OX371260.1_Lypha_dubia_genome_assembly,_chromosome:_1	AUGUSTUS	mRNA	3303079	3304251	0.73	+	.	ID=g275.t1;Parent=g275;
OX371260.1_Lypha_dubia_genome_assembly,_chromosome:_1	AUGUSTUS	start_codon	3303079	3303081	.	+	0	ID=g275.t1.start1;Parent=g275.t1;
OX371260.1_Lypha_dubia_genome_assembly,_chromosome:_1	AUGUSTUS	CDS	3303079	3303136	0.99	+	0	ID=g275.t1.CDS1;Parent=g275.t1;
OX371260.1_Lypha_dubia_genome_assembly,_chromosome:_1	AUGUSTUS	exon	3303079	3303136	.	+	.	ID=g275.t1.exon1;Parent=g275.t1;
OX371260.1_Lypha_dubia_genome_assembly,_chromosome:_1	AUGUSTUS	intron	3303137	3303217	1	+	.	ID=g275.t1.intron1;Parent=g275.t1;
OX371260.1_Lypha_dubia_genome_assembly,_chromosome:_1	AUGUSTUS	CDS	3303218	3303292	1	+	2	ID=g275.t1.CDS2;Parent=g275.t1;
OX371260.1_Lypha_dubia_genome_assembly,_chromosome:_1	AUGUSTUS	exon	3303218	3303292	.	+	.	ID=g275.t1.exon2;Parent=g275.t1;
OX371260.1_Lypha_dubia_genome_assembly,_chromosome:_1	AUGUSTUS	intron	3303293	3303345	1	+	.	ID=g275.t1.intron2;Parent=g275.t1;
OX371260.1_Lypha_dubia_genome_assembly,_chromosome:_1	AUGUSTUS	CDS	3303346	3303371	1	+	2	ID=g275.t1.CDS3;Parent=g275.t1;
OX371260.1_Lypha_dubia_genome_assembly,_chromosome:_1	AUGUSTUS	exon	3303346	3303371	.	+	.	ID=g275.t1.exon3;Parent=g275.t1;
OX371260.1_Lypha_dubia_genome_assembly,_chromosome:_1	AUGUSTUS	intron	3303372	3303439	0.99	+	.	ID=g275.t1.intron3;Parent=g275.t1;
OX371260.1_Lypha_dubia_genome_assembly,_chromosome:_1	AUGUSTUS	CDS	3303440	3303540	0.99	+	0	ID=g275.t1.CDS4;Parent=g275.t1;
OX371260.1_Lypha_dubia_genome_assembly,_chromosome:_1	AUGUSTUS	exon	3303440	3303540	.	+	.	ID=g275.t1.exon4;Parent=g275.t1;
OX371260.1_Lypha_dubia_genome_assembly,_chromosome:_1	AUGUSTUS	intron	3303541	3303602	1	+	.	ID=g275.t1.intron4;Parent=g275.t1;
OX371260.1_Lypha_dubia_genome_assembly,_chromosome:_1	AUGUSTUS	CDS	3303603	3303671	0.76	+	1	ID=g275.t1.CDS5;Parent=g275.t1;
OX371260.1_Lypha_dubia_genome_assembly,_chromosome:_1	AUGUSTUS	exon	3303603	3303671	.	+	.	ID=g275.t1.exon5;Parent=g275.t1;
OX371260.1_Lypha_dubia_genome_assembly,_chromosome:_1	AUGUSTUS	intron	3303672	3304091	0.75	+	.	ID=g275.t1.intron5;Parent=g275.t1;
OX371260.1_Lypha_dubia_genome_assembly,_chromosome:_1	AUGUSTUS	CDS	3304092	3304251	0.99	+	1	ID=g275.t1.CDS6;Parent=g275.t1;
OX371260.1_Lypha_dubia_genome_assembly,_chromosome:_1	AUGUSTUS	exon	3304092	3304251	.	+	.	ID=g275.t1.exon6;Parent=g275.t1;
OX371260.1_Lypha_dubia_genome_assembly,_chromosome:_1	AUGUSTUS	stop_codon	3304249	3304251	.	+	0	ID=g275.t1.stop1;Parent=g275.t1;
OX371260.1_Lypha_dubia_genome_assembly,_chromosome:_1	AUGUSTUS	gene	3306512	3308922	.	+	.	ID=g276;
OX371260.1_Lypha_dubia_genome_assembly,_chromosome:_1	AUGUSTUS	mRNA	3306512	3308922	0.99	+	.	ID=g276.t1;Parent=g276;
OX371260.1_Lypha_dubia_genome_assembly,_chromosome:_1	AUGUSTUS	start_codon	3306512	3306514	.	+	0	ID=g276.t1.start1;Parent=g276.t1;
OX371260.1_Lypha_dubia_genome_assembly,_chromosome:_1	AUGUSTUS	CDS	3306512	3306601	0.99	+	0	ID=g276.t1.CDS1;Parent=g276.t1;
OX371260.1_Lypha_dubia_genome_assembly,_chromosome:_1	AUGUSTUS	exon	3306512	3306601	.	+	.	ID=g276.t1.exon1;Parent=g276.t1;
OX371260.1_Lypha_dubia_genome_assembly,_chromosome:_1	AUGUSTUS	intron	3306602	3306687	1	+	.	ID=g276.t1.intron1;Parent=g276.t1;
OX371260.1_Lypha_dubia_genome_assembly,_chromosome:_1	AUGUSTUS	CDS	3306688	3306855	1	+	0	ID=g276.t1.CDS2;Parent=g276.t1;
OX371260.1_Lypha_dubia_genome_assembly,_chromosome:_1	AUGUSTUS	exon	3306688	3306855	.	+	.	ID=g276.t1.exon2;Parent=g276.t1;
OX371260.1_Lypha_dubia_genome_assembly,_chromosome:_1	AUGUSTUS	intron	3306856	3306926	1	+	.	ID=g276.t1.intron2;Parent=g276.t1;
OX371260.1_Lypha_dubia_genome_assembly,_chromosome:_1	AUGUSTUS	CDS	3306927	3307124	1	+	0	ID=g276.t1.CDS3;Parent=g276.t1;
OX371260.1_Lypha_dubia_genome_assembly,_chromosome:_1	AUGUSTUS	exon	3306927	3307124	.	+	.	ID=g276.t1.exon3;Parent=g276.t1;
OX371260.1_Lypha_dubia_genome_assembly,_chromosome:_1	AUGUSTUS	intron	3307125	3307192	1	+	.	ID=g276.t1.intron3;Parent=g276.t1;
OX371260.1_Lypha_dubia_genome_assembly,_chromosome:_1	AUGUSTUS	CDS	3307193	3307375	1	+	0	ID=g276.t1.CDS4;Parent=g276.t1;
OX371260.1_Lypha_dubia_genome_assembly,_chromosome:_1	AUGUSTUS	exon	3307193	3307375	.	+	.	ID=g276.t1.exon4;Parent=g276.t1;
OX371260.1_Lypha_dubia_genome_assembly,_chromosome:_1	AUGUSTUS	intron	3307376	3308709	1	+	.	ID=g276.t1.intron4;Parent=g276.t1;
OX371260.1_Lypha_dubia_genome_assembly,_chromosome:_1	AUGUSTUS	CDS	3308710	3308922	1	+	0	ID=g276.t1.CDS5;Parent=g276.t1;
OX371260.1_Lypha_dubia_genome_assembly,_chromosome:_1	AUGUSTUS	exon	3308710	3308922	.	+	.	ID=g276.t1.exon5;Parent=g276.t1;
OX371260.1_Lypha_dubia_genome_assembly,_chromosome:_1	AUGUSTUS	stop_codon	3308920	3308922	.	+	0	ID=g276.t1.stop1;Parent=g276.t1;
OX371260.1_Lypha_dubia_genome_assembly,_chromosome:_1	GeneMark.hmm3	mRNA	3306584	3308922	.	+	.	ID=g276.t2;Parent=g276;
OX371260.1_Lypha_dubia_genome_assembly,_chromosome:_1	GeneMark.hmm3	start_codon	3306584	3306586	.	+	0	ID=g276.t2.start1;Parent=g276.t2;
OX371260.1_Lypha_dubia_genome_assembly,_chromosome:_1	GeneMark.hmm3	CDS	3306584	3306601	.	+	0	ID=g276.t2.CDS1;Parent=g276.t2;
OX371260.1_Lypha_dubia_genome_assembly,_chromosome:_1	GeneMark.hmm3	exon	3306584	3306601	0	+	.	ID=g276.t2.exon1;Parent=g276.t2;
OX371260.1_Lypha_dubia_genome_assembly,_chromosome:_1	GeneMark.hmm3	intron	3306602	3306687	.	+	0	ID=g276.t2.intron1;Parent=g276.t2;
OX371260.1_Lypha_dubia_genome_assembly,_chromosome:_1	GeneMark.hmm3	CDS	3306688	3306855	.	+	0	ID=g276.t2.CDS2;Parent=g276.t2;
OX371260.1_Lypha_dubia_genome_assembly,_chromosome:_1	GeneMark.hmm3	exon	3306688	3306855	0	+	.	ID=g276.t2.exon2;Parent=g276.t2;
OX371260.1_Lypha_dubia_genome_assembly,_chromosome:_1	GeneMark.hmm3	intron	3306856	3306926	.	+	0	ID=g276.t2.intron2;Parent=g276.t2;
OX371260.1_Lypha_dubia_genome_assembly,_chromosome:_1	GeneMark.hmm3	CDS	3306927	3307124	.	+	0	ID=g276.t2.CDS3;Parent=g276.t2;
OX371260.1_Lypha_dubia_genome_assembly,_chromosome:_1	GeneMark.hmm3	exon	3306927	3307124	0	+	.	ID=g276.t2.exon3;Parent=g276.t2;
OX371260.1_Lypha_dubia_genome_assembly,_chromosome:_1	GeneMark.hmm3	intron	3307125	3307192	.	+	0	ID=g276.t2.intron3;Parent=g276.t2;
OX371260.1_Lypha_dubia_genome_assembly,_chromosome:_1	GeneMark.hmm3	CDS	3307193	3307375	.	+	0	ID=g276.t2.CDS4;Parent=g276.t2;
OX371260.1_Lypha_dubia_genome_assembly,_chromosome:_1	GeneMark.hmm3	exon	3307193	3307375	0	+	.	ID=g276.t2.exon4;Parent=g276.t2;
OX371260.1_Lypha_dubia_genome_assembly,_chromosome:_1	GeneMark.hmm3	intron	3307376	3308709	.	+	0	ID=g276.t2.intron4;Parent=g276.t2;
OX371260.1_Lypha_dubia_genome_assembly,_chromosome:_1	GeneMark.hmm3	CDS	3308710	3308922	.	+	0	ID=g276.t2.CDS5;Parent=g276.t2;
OX371260.1_Lypha_dubia_genome_assembly,_chromosome:_1	GeneMark.hmm3	exon	3308710	3308922	0	+	.	ID=g276.t2.exon5;Parent=g276.t2;
OX371260.1_Lypha_dubia_genome_assembly,_chromosome:_1	GeneMark.hmm3	stop_codon	3308920	3308922	.	+	0	ID=g276.t2.stop1;Parent=g276.t2;
OX371260.1_Lypha_dubia_genome_assembly,_chromosome:_1	AUGUSTUS	gene	3309139	3312245	.	-	.	ID=g277;
OX371260.1_Lypha_dubia_genome_assembly,_chromosome:_1	AUGUSTUS	mRNA	3309139	3312245	1	-	.	ID=g277.t1;Parent=g277;
OX371260.1_Lypha_dubia_genome_assembly,_chromosome:_1	AUGUSTUS	stop_codon	3309139	3309141	.	-	0	ID=g277.t1.stop1;Parent=g277.t1;
OX371260.1_Lypha_dubia_genome_assembly,_chromosome:_1	AUGUSTUS	CDS	3309139	3309343	1	-	1	ID=g277.t1.CDS1;Parent=g277.t1;
OX371260.1_Lypha_dubia_genome_assembly,_chromosome:_1	AUGUSTUS	exon	3309139	3309343	.	-	.	ID=g277.t1.exon1;Parent=g277.t1;
OX371260.1_Lypha_dubia_genome_assembly,_chromosome:_1	AUGUSTUS	intron	3309344	3309415	1	-	.	ID=g277.t1.intron1;Parent=g277.t1;
OX371260.1_Lypha_dubia_genome_assembly,_chromosome:_1	AUGUSTUS	CDS	3309416	3310200	1	-	0	ID=g277.t1.CDS2;Parent=g277.t1;
OX371260.1_Lypha_dubia_genome_assembly,_chromosome:_1	AUGUSTUS	exon	3309416	3310200	.	-	.	ID=g277.t1.exon2;Parent=g277.t1;
OX371260.1_Lypha_dubia_genome_assembly,_chromosome:_1	AUGUSTUS	intron	3310201	3310626	1	-	.	ID=g277.t1.intron2;Parent=g277.t1;
OX371260.1_Lypha_dubia_genome_assembly,_chromosome:_1	AUGUSTUS	CDS	3310627	3310811	1	-	2	ID=g277.t1.CDS3;Parent=g277.t1;
OX371260.1_Lypha_dubia_genome_assembly,_chromosome:_1	AUGUSTUS	exon	3310627	3310811	.	-	.	ID=g277.t1.exon3;Parent=g277.t1;
OX371260.1_Lypha_dubia_genome_assembly,_chromosome:_1	AUGUSTUS	intron	3310812	3310872	1	-	.	ID=g277.t1.intron3;Parent=g277.t1;
OX371260.1_Lypha_dubia_genome_assembly,_chromosome:_1	AUGUSTUS	CDS	3310873	3311242	1	-	0	ID=g277.t1.CDS4;Parent=g277.t1;
OX371260.1_Lypha_dubia_genome_assembly,_chromosome:_1	AUGUSTUS	exon	3310873	3311242	.	-	.	ID=g277.t1.exon4;Parent=g277.t1;
OX371260.1_Lypha_dubia_genome_assembly,_chromosome:_1	AUGUSTUS	intron	3311243	3311310	1	-	.	ID=g277.t1.intron4;Parent=g277.t1;
OX371260.1_Lypha_dubia_genome_assembly,_chromosome:_1	AUGUSTUS	CDS	3311311	3311551	1	-	1	ID=g277.t1.CDS5;Parent=g277.t1;
OX371260.1_Lypha_dubia_genome_assembly,_chromosome:_1	AUGUSTUS	exon	3311311	3311551	.	-	.	ID=g277.t1.exon5;Parent=g277.t1;
OX371260.1_Lypha_dubia_genome_assembly,_chromosome:_1	AUGUSTUS	intron	3311552	3311935	1	-	.	ID=g277.t1.intron5;Parent=g277.t1;
OX371260.1_Lypha_dubia_genome_assembly,_chromosome:_1	AUGUSTUS	CDS	3311936	3312009	1	-	0	ID=g277.t1.CDS6;Parent=g277.t1;
OX371260.1_Lypha_dubia_genome_assembly,_chromosome:_1	AUGUSTUS	exon	3311936	3312009	.	-	.	ID=g277.t1.exon6;Parent=g277.t1;
OX371260.1_Lypha_dubia_genome_assembly,_chromosome:_1	AUGUSTUS	intron	3312010	3312083	1	-	.	ID=g277.t1.intron6;Parent=g277.t1;
OX371260.1_Lypha_dubia_genome_assembly,_chromosome:_1	AUGUSTUS	CDS	3312084	3312245	1	-	0	ID=g277.t1.CDS7;Parent=g277.t1;
OX371260.1_Lypha_dubia_genome_assembly,_chromosome:_1	AUGUSTUS	exon	3312084	3312245	.	-	.	ID=g277.t1.exon7;Parent=g277.t1;
OX371260.1_Lypha_dubia_genome_assembly,_chromosome:_1	AUGUSTUS	start_codon	3312243	3312245	.	-	0	ID=g277.t1.start1;Parent=g277.t1;
OX371260.1_Lypha_dubia_genome_assembly,_chromosome:_1	AUGUSTUS	gene	3314354	3316879	.	+	.	ID=g278;
OX371260.1_Lypha_dubia_genome_assembly,_chromosome:_1	AUGUSTUS	mRNA	3314354	3316879	0.7	+	.	ID=g278.t1;Parent=g278;
OX371260.1_Lypha_dubia_genome_assembly,_chromosome:_1	AUGUSTUS	start_codon	3314354	3314356	.	+	0	ID=g278.t1.start1;Parent=g278.t1;
OX371260.1_Lypha_dubia_genome_assembly,_chromosome:_1	AUGUSTUS	CDS	3314354	3314392	0.7	+	0	ID=g278.t1.CDS1;Parent=g278.t1;
OX371260.1_Lypha_dubia_genome_assembly,_chromosome:_1	AUGUSTUS	exon	3314354	3314392	.	+	.	ID=g278.t1.exon1;Parent=g278.t1;
OX371260.1_Lypha_dubia_genome_assembly,_chromosome:_1	AUGUSTUS	intron	3314393	3315767	0.99	+	.	ID=g278.t1.intron1;Parent=g278.t1;
OX371260.1_Lypha_dubia_genome_assembly,_chromosome:_1	AUGUSTUS	CDS	3315768	3315934	1	+	0	ID=g278.t1.CDS2;Parent=g278.t1;
OX371260.1_Lypha_dubia_genome_assembly,_chromosome:_1	AUGUSTUS	exon	3315768	3315934	.	+	.	ID=g278.t1.exon2;Parent=g278.t1;
OX371260.1_Lypha_dubia_genome_assembly,_chromosome:_1	AUGUSTUS	intron	3315935	3315998	1	+	.	ID=g278.t1.intron2;Parent=g278.t1;
OX371260.1_Lypha_dubia_genome_assembly,_chromosome:_1	AUGUSTUS	CDS	3315999	3316189	1	+	1	ID=g278.t1.CDS3;Parent=g278.t1;
OX371260.1_Lypha_dubia_genome_assembly,_chromosome:_1	AUGUSTUS	exon	3315999	3316189	.	+	.	ID=g278.t1.exon3;Parent=g278.t1;
OX371260.1_Lypha_dubia_genome_assembly,_chromosome:_1	AUGUSTUS	intron	3316190	3316246	1	+	.	ID=g278.t1.intron3;Parent=g278.t1;
OX371260.1_Lypha_dubia_genome_assembly,_chromosome:_1	AUGUSTUS	CDS	3316247	3316464	1	+	2	ID=g278.t1.CDS4;Parent=g278.t1;
OX371260.1_Lypha_dubia_genome_assembly,_chromosome:_1	AUGUSTUS	exon	3316247	3316464	.	+	.	ID=g278.t1.exon4;Parent=g278.t1;
OX371260.1_Lypha_dubia_genome_assembly,_chromosome:_1	AUGUSTUS	intron	3316465	3316753	1	+	.	ID=g278.t1.intron4;Parent=g278.t1;
OX371260.1_Lypha_dubia_genome_assembly,_chromosome:_1	AUGUSTUS	CDS	3316754	3316879	1	+	0	ID=g278.t1.CDS5;Parent=g278.t1;
OX371260.1_Lypha_dubia_genome_assembly,_chromosome:_1	AUGUSTUS	exon	3316754	3316879	.	+	.	ID=g278.t1.exon5;Parent=g278.t1;
OX371260.1_Lypha_dubia_genome_assembly,_chromosome:_1	AUGUSTUS	stop_codon	3316877	3316879	.	+	0	ID=g278.t1.stop1;Parent=g278.t1;
OX371260.1_Lypha_dubia_genome_assembly,_chromosome:_1	AUGUSTUS	gene	3322425	3324362	.	-	.	ID=g279;
OX371260.1_Lypha_dubia_genome_assembly,_chromosome:_1	AUGUSTUS	mRNA	3322425	3324362	1	-	.	ID=g279.t1;Parent=g279;
OX371260.1_Lypha_dubia_genome_assembly,_chromosome:_1	AUGUSTUS	stop_codon	3322425	3322427	.	-	0	ID=g279.t1.stop1;Parent=g279.t1;
OX371260.1_Lypha_dubia_genome_assembly,_chromosome:_1	AUGUSTUS	CDS	3322425	3322689	1	-	1	ID=g279.t1.CDS1;Parent=g279.t1;
OX371260.1_Lypha_dubia_genome_assembly,_chromosome:_1	AUGUSTUS	exon	3322425	3322689	.	-	.	ID=g279.t1.exon1;Parent=g279.t1;
OX371260.1_Lypha_dubia_genome_assembly,_chromosome:_1	AUGUSTUS	intron	3322690	3322773	1	-	.	ID=g279.t1.intron1;Parent=g279.t1;
OX371260.1_Lypha_dubia_genome_assembly,_chromosome:_1	AUGUSTUS	CDS	3322774	3322909	1	-	2	ID=g279.t1.CDS2;Parent=g279.t1;
OX371260.1_Lypha_dubia_genome_assembly,_chromosome:_1	AUGUSTUS	exon	3322774	3322909	.	-	.	ID=g279.t1.exon2;Parent=g279.t1;
OX371260.1_Lypha_dubia_genome_assembly,_chromosome:_1	AUGUSTUS	intron	3322910	3322989	1	-	.	ID=g279.t1.intron2;Parent=g279.t1;
OX371260.1_Lypha_dubia_genome_assembly,_chromosome:_1	AUGUSTUS	CDS	3322990	3323040	1	-	2	ID=g279.t1.CDS3;Parent=g279.t1;
OX371260.1_Lypha_dubia_genome_assembly,_chromosome:_1	AUGUSTUS	exon	3322990	3323040	.	-	.	ID=g279.t1.exon3;Parent=g279.t1;
OX371260.1_Lypha_dubia_genome_assembly,_chromosome:_1	AUGUSTUS	intron	3323041	3323109	1	-	.	ID=g279.t1.intron3;Parent=g279.t1;
OX371260.1_Lypha_dubia_genome_assembly,_chromosome:_1	AUGUSTUS	CDS	3323110	3323242	1	-	0	ID=g279.t1.CDS4;Parent=g279.t1;
OX371260.1_Lypha_dubia_genome_assembly,_chromosome:_1	AUGUSTUS	exon	3323110	3323242	.	-	.	ID=g279.t1.exon4;Parent=g279.t1;
OX371260.1_Lypha_dubia_genome_assembly,_chromosome:_1	AUGUSTUS	intron	3323243	3323306	1	-	.	ID=g279.t1.intron4;Parent=g279.t1;
OX371260.1_Lypha_dubia_genome_assembly,_chromosome:_1	AUGUSTUS	CDS	3323307	3323459	1	-	0	ID=g279.t1.CDS5;Parent=g279.t1;
OX371260.1_Lypha_dubia_genome_assembly,_chromosome:_1	AUGUSTUS	exon	3323307	3323459	.	-	.	ID=g279.t1.exon5;Parent=g279.t1;
OX371260.1_Lypha_dubia_genome_assembly,_chromosome:_1	AUGUSTUS	intron	3323460	3323519	1	-	.	ID=g279.t1.intron5;Parent=g279.t1;
OX371260.1_Lypha_dubia_genome_assembly,_chromosome:_1	AUGUSTUS	CDS	3323520	3324362	1	-	0	ID=g279.t1.CDS6;Parent=g279.t1;
OX371260.1_Lypha_dubia_genome_assembly,_chromosome:_1	AUGUSTUS	exon	3323520	3324362	.	-	.	ID=g279.t1.exon6;Parent=g279.t1;
OX371260.1_Lypha_dubia_genome_assembly,_chromosome:_1	AUGUSTUS	start_codon	3324360	3324362	.	-	0	ID=g279.t1.start1;Parent=g279.t1;
OX371260.1_Lypha_dubia_genome_assembly,_chromosome:_1	AUGUSTUS	gene	3325392	3325941	.	+	.	ID=g280;
OX371260.1_Lypha_dubia_genome_assembly,_chromosome:_1	AUGUSTUS	mRNA	3325392	3325941	0.99	+	.	ID=g280.t1;Parent=g280;
OX371260.1_Lypha_dubia_genome_assembly,_chromosome:_1	AUGUSTUS	start_codon	3325392	3325394	.	+	0	ID=g280.t1.start1;Parent=g280.t1;
OX371260.1_Lypha_dubia_genome_assembly,_chromosome:_1	AUGUSTUS	CDS	3325392	3325430	1	+	0	ID=g280.t1.CDS1;Parent=g280.t1;
OX371260.1_Lypha_dubia_genome_assembly,_chromosome:_1	AUGUSTUS	exon	3325392	3325430	.	+	.	ID=g280.t1.exon1;Parent=g280.t1;
OX371260.1_Lypha_dubia_genome_assembly,_chromosome:_1	AUGUSTUS	intron	3325431	3325500	1	+	.	ID=g280.t1.intron1;Parent=g280.t1;
OX371260.1_Lypha_dubia_genome_assembly,_chromosome:_1	AUGUSTUS	CDS	3325501	3325941	0.99	+	0	ID=g280.t1.CDS2;Parent=g280.t1;
OX371260.1_Lypha_dubia_genome_assembly,_chromosome:_1	AUGUSTUS	exon	3325501	3325941	.	+	.	ID=g280.t1.exon2;Parent=g280.t1;
OX371260.1_Lypha_dubia_genome_assembly,_chromosome:_1	AUGUSTUS	stop_codon	3325939	3325941	.	+	0	ID=g280.t1.stop1;Parent=g280.t1;
OX371260.1_Lypha_dubia_genome_assembly,_chromosome:_1	AUGUSTUS	gene	3331481	3332021	.	+	.	ID=g281;
OX371260.1_Lypha_dubia_genome_assembly,_chromosome:_1	AUGUSTUS	mRNA	3331481	3332021	1	+	.	ID=g281.t1;Parent=g281;
OX371260.1_Lypha_dubia_genome_assembly,_chromosome:_1	AUGUSTUS	start_codon	3331481	3331483	.	+	0	ID=g281.t1.start1;Parent=g281.t1;
OX371260.1_Lypha_dubia_genome_assembly,_chromosome:_1	AUGUSTUS	CDS	3331481	3331519	1	+	0	ID=g281.t1.CDS1;Parent=g281.t1;
OX371260.1_Lypha_dubia_genome_assembly,_chromosome:_1	AUGUSTUS	exon	3331481	3331519	.	+	.	ID=g281.t1.exon1;Parent=g281.t1;
OX371260.1_Lypha_dubia_genome_assembly,_chromosome:_1	AUGUSTUS	intron	3331520	3331592	1	+	.	ID=g281.t1.intron1;Parent=g281.t1;
OX371260.1_Lypha_dubia_genome_assembly,_chromosome:_1	AUGUSTUS	CDS	3331593	3332021	1	+	0	ID=g281.t1.CDS2;Parent=g281.t1;
OX371260.1_Lypha_dubia_genome_assembly,_chromosome:_1	AUGUSTUS	exon	3331593	3332021	.	+	.	ID=g281.t1.exon2;Parent=g281.t1;
OX371260.1_Lypha_dubia_genome_assembly,_chromosome:_1	AUGUSTUS	stop_codon	3332019	3332021	.	+	0	ID=g281.t1.stop1;Parent=g281.t1;
OX371260.1_Lypha_dubia_genome_assembly,_chromosome:_1	AUGUSTUS	gene	3335070	3335823	.	-	.	ID=g282;
OX371260.1_Lypha_dubia_genome_assembly,_chromosome:_1	AUGUSTUS	mRNA	3335070	3335823	1	-	.	ID=g282.t1;Parent=g282;
OX371260.1_Lypha_dubia_genome_assembly,_chromosome:_1	AUGUSTUS	stop_codon	3335070	3335072	.	-	0	ID=g282.t1.stop1;Parent=g282.t1;
OX371260.1_Lypha_dubia_genome_assembly,_chromosome:_1	AUGUSTUS	CDS	3335070	3335498	1	-	0	ID=g282.t1.CDS1;Parent=g282.t1;
OX371260.1_Lypha_dubia_genome_assembly,_chromosome:_1	AUGUSTUS	exon	3335070	3335498	.	-	.	ID=g282.t1.exon1;Parent=g282.t1;
OX371260.1_Lypha_dubia_genome_assembly,_chromosome:_1	AUGUSTUS	intron	3335499	3335784	1	-	.	ID=g282.t1.intron1;Parent=g282.t1;
OX371260.1_Lypha_dubia_genome_assembly,_chromosome:_1	AUGUSTUS	CDS	3335785	3335823	1	-	0	ID=g282.t1.CDS2;Parent=g282.t1;
OX371260.1_Lypha_dubia_genome_assembly,_chromosome:_1	AUGUSTUS	exon	3335785	3335823	.	-	.	ID=g282.t1.exon2;Parent=g282.t1;
OX371260.1_Lypha_dubia_genome_assembly,_chromosome:_1	AUGUSTUS	start_codon	3335821	3335823	.	-	0	ID=g282.t1.start1;Parent=g282.t1;
OX371260.1_Lypha_dubia_genome_assembly,_chromosome:_1	AUGUSTUS	gene	3343169	3346847	.	-	.	ID=g283;
OX371260.1_Lypha_dubia_genome_assembly,_chromosome:_1	AUGUSTUS	mRNA	3343169	3346847	1	-	.	ID=g283.t1;Parent=g283;
OX371260.1_Lypha_dubia_genome_assembly,_chromosome:_1	AUGUSTUS	stop_codon	3343169	3343171	.	-	0	ID=g283.t1.stop1;Parent=g283.t1;
OX371260.1_Lypha_dubia_genome_assembly,_chromosome:_1	AUGUSTUS	CDS	3343169	3343440	1	-	2	ID=g283.t1.CDS1;Parent=g283.t1;
OX371260.1_Lypha_dubia_genome_assembly,_chromosome:_1	AUGUSTUS	exon	3343169	3343440	.	-	.	ID=g283.t1.exon1;Parent=g283.t1;
OX371260.1_Lypha_dubia_genome_assembly,_chromosome:_1	AUGUSTUS	intron	3343441	3344655	1	-	.	ID=g283.t1.intron1;Parent=g283.t1;
OX371260.1_Lypha_dubia_genome_assembly,_chromosome:_1	AUGUSTUS	CDS	3344656	3344762	1	-	1	ID=g283.t1.CDS2;Parent=g283.t1;
OX371260.1_Lypha_dubia_genome_assembly,_chromosome:_1	AUGUSTUS	exon	3344656	3344762	.	-	.	ID=g283.t1.exon2;Parent=g283.t1;
OX371260.1_Lypha_dubia_genome_assembly,_chromosome:_1	AUGUSTUS	intron	3344763	3344982	1	-	.	ID=g283.t1.intron2;Parent=g283.t1;
OX371260.1_Lypha_dubia_genome_assembly,_chromosome:_1	AUGUSTUS	CDS	3344983	3345124	1	-	2	ID=g283.t1.CDS3;Parent=g283.t1;
OX371260.1_Lypha_dubia_genome_assembly,_chromosome:_1	AUGUSTUS	exon	3344983	3345124	.	-	.	ID=g283.t1.exon3;Parent=g283.t1;
OX371260.1_Lypha_dubia_genome_assembly,_chromosome:_1	AUGUSTUS	intron	3345125	3345216	1	-	.	ID=g283.t1.intron3;Parent=g283.t1;
OX371260.1_Lypha_dubia_genome_assembly,_chromosome:_1	AUGUSTUS	CDS	3345217	3345264	1	-	2	ID=g283.t1.CDS4;Parent=g283.t1;
OX371260.1_Lypha_dubia_genome_assembly,_chromosome:_1	AUGUSTUS	exon	3345217	3345264	.	-	.	ID=g283.t1.exon4;Parent=g283.t1;
OX371260.1_Lypha_dubia_genome_assembly,_chromosome:_1	AUGUSTUS	intron	3345265	3345320	1	-	.	ID=g283.t1.intron4;Parent=g283.t1;
OX371260.1_Lypha_dubia_genome_assembly,_chromosome:_1	AUGUSTUS	CDS	3345321	3345615	1	-	0	ID=g283.t1.CDS5;Parent=g283.t1;
OX371260.1_Lypha_dubia_genome_assembly,_chromosome:_1	AUGUSTUS	exon	3345321	3345615	.	-	.	ID=g283.t1.exon5;Parent=g283.t1;
OX371260.1_Lypha_dubia_genome_assembly,_chromosome:_1	AUGUSTUS	intron	3345616	3345685	1	-	.	ID=g283.t1.intron5;Parent=g283.t1;
OX371260.1_Lypha_dubia_genome_assembly,_chromosome:_1	AUGUSTUS	CDS	3345686	3345814	1	-	0	ID=g283.t1.CDS6;Parent=g283.t1;
OX371260.1_Lypha_dubia_genome_assembly,_chromosome:_1	AUGUSTUS	exon	3345686	3345814	.	-	.	ID=g283.t1.exon6;Parent=g283.t1;
OX371260.1_Lypha_dubia_genome_assembly,_chromosome:_1	AUGUSTUS	intron	3345815	3345982	1	-	.	ID=g283.t1.intron6;Parent=g283.t1;
OX371260.1_Lypha_dubia_genome_assembly,_chromosome:_1	AUGUSTUS	CDS	3345983	3346505	1	-	1	ID=g283.t1.CDS7;Parent=g283.t1;
OX371260.1_Lypha_dubia_genome_assembly,_chromosome:_1	AUGUSTUS	exon	3345983	3346505	.	-	.	ID=g283.t1.exon7;Parent=g283.t1;
OX371260.1_Lypha_dubia_genome_assembly,_chromosome:_1	AUGUSTUS	intron	3346506	3346617	1	-	.	ID=g283.t1.intron7;Parent=g283.t1;
OX371260.1_Lypha_dubia_genome_assembly,_chromosome:_1	AUGUSTUS	CDS	3346618	3346847	1	-	0	ID=g283.t1.CDS8;Parent=g283.t1;
OX371260.1_Lypha_dubia_genome_assembly,_chromosome:_1	AUGUSTUS	exon	3346618	3346847	.	-	.	ID=g283.t1.exon8;Parent=g283.t1;
OX371260.1_Lypha_dubia_genome_assembly,_chromosome:_1	AUGUSTUS	start_codon	3346845	3346847	.	-	0	ID=g283.t1.start1;Parent=g283.t1;
OX371260.1_Lypha_dubia_genome_assembly,_chromosome:_1	AUGUSTUS	gene	3348441	3349362	.	-	.	ID=g284;
OX371260.1_Lypha_dubia_genome_assembly,_chromosome:_1	AUGUSTUS	mRNA	3348441	3349362	0.24	-	.	ID=g284.t1;Parent=g284;
OX371260.1_Lypha_dubia_genome_assembly,_chromosome:_1	AUGUSTUS	stop_codon	3348441	3348443	.	-	0	ID=g284.t1.stop1;Parent=g284.t1;
OX371260.1_Lypha_dubia_genome_assembly,_chromosome:_1	AUGUSTUS	CDS	3348441	3348723	0.24	-	1	ID=g284.t1.CDS1;Parent=g284.t1;
OX371260.1_Lypha_dubia_genome_assembly,_chromosome:_1	AUGUSTUS	exon	3348441	3348723	.	-	.	ID=g284.t1.exon1;Parent=g284.t1;
OX371260.1_Lypha_dubia_genome_assembly,_chromosome:_1	AUGUSTUS	intron	3348724	3349201	0.24	-	.	ID=g284.t1.intron1;Parent=g284.t1;
OX371260.1_Lypha_dubia_genome_assembly,_chromosome:_1	AUGUSTUS	CDS	3349202	3349362	0.24	-	0	ID=g284.t1.CDS2;Parent=g284.t1;
OX371260.1_Lypha_dubia_genome_assembly,_chromosome:_1	AUGUSTUS	exon	3349202	3349362	.	-	.	ID=g284.t1.exon2;Parent=g284.t1;
OX371260.1_Lypha_dubia_genome_assembly,_chromosome:_1	AUGUSTUS	start_codon	3349360	3349362	.	-	0	ID=g284.t1.start1;Parent=g284.t1;
OX371260.1_Lypha_dubia_genome_assembly,_chromosome:_1	AUGUSTUS	gene	3354795	3360055	.	-	.	ID=g285;
OX371260.1_Lypha_dubia_genome_assembly,_chromosome:_1	AUGUSTUS	mRNA	3354795	3360055	1	-	.	ID=g285.t1;Parent=g285;
OX371260.1_Lypha_dubia_genome_assembly,_chromosome:_1	AUGUSTUS	stop_codon	3354795	3354797	.	-	0	ID=g285.t1.stop1;Parent=g285.t1;
OX371260.1_Lypha_dubia_genome_assembly,_chromosome:_1	AUGUSTUS	CDS	3354795	3355000	1	-	2	ID=g285.t1.CDS1;Parent=g285.t1;
OX371260.1_Lypha_dubia_genome_assembly,_chromosome:_1	AUGUSTUS	exon	3354795	3355000	.	-	.	ID=g285.t1.exon1;Parent=g285.t1;
OX371260.1_Lypha_dubia_genome_assembly,_chromosome:_1	AUGUSTUS	intron	3355001	3356003	1	-	.	ID=g285.t1.intron1;Parent=g285.t1;
OX371260.1_Lypha_dubia_genome_assembly,_chromosome:_1	AUGUSTUS	CDS	3356004	3356113	1	-	1	ID=g285.t1.CDS2;Parent=g285.t1;
OX371260.1_Lypha_dubia_genome_assembly,_chromosome:_1	AUGUSTUS	exon	3356004	3356113	.	-	.	ID=g285.t1.exon2;Parent=g285.t1;
OX371260.1_Lypha_dubia_genome_assembly,_chromosome:_1	AUGUSTUS	intron	3356114	3356175	1	-	.	ID=g285.t1.intron2;Parent=g285.t1;
OX371260.1_Lypha_dubia_genome_assembly,_chromosome:_1	AUGUSTUS	CDS	3356176	3356314	1	-	2	ID=g285.t1.CDS3;Parent=g285.t1;
OX371260.1_Lypha_dubia_genome_assembly,_chromosome:_1	AUGUSTUS	exon	3356176	3356314	.	-	.	ID=g285.t1.exon3;Parent=g285.t1;
OX371260.1_Lypha_dubia_genome_assembly,_chromosome:_1	AUGUSTUS	intron	3356315	3356540	1	-	.	ID=g285.t1.intron3;Parent=g285.t1;
OX371260.1_Lypha_dubia_genome_assembly,_chromosome:_1	AUGUSTUS	CDS	3356541	3356594	1	-	2	ID=g285.t1.CDS4;Parent=g285.t1;
OX371260.1_Lypha_dubia_genome_assembly,_chromosome:_1	AUGUSTUS	exon	3356541	3356594	.	-	.	ID=g285.t1.exon4;Parent=g285.t1;
OX371260.1_Lypha_dubia_genome_assembly,_chromosome:_1	AUGUSTUS	intron	3356595	3357033	1	-	.	ID=g285.t1.intron4;Parent=g285.t1;
OX371260.1_Lypha_dubia_genome_assembly,_chromosome:_1	AUGUSTUS	CDS	3357034	3357175	1	-	0	ID=g285.t1.CDS5;Parent=g285.t1;
OX371260.1_Lypha_dubia_genome_assembly,_chromosome:_1	AUGUSTUS	exon	3357034	3357175	.	-	.	ID=g285.t1.exon5;Parent=g285.t1;
OX371260.1_Lypha_dubia_genome_assembly,_chromosome:_1	AUGUSTUS	intron	3357176	3357290	1	-	.	ID=g285.t1.intron5;Parent=g285.t1;
OX371260.1_Lypha_dubia_genome_assembly,_chromosome:_1	AUGUSTUS	CDS	3357291	3357440	1	-	0	ID=g285.t1.CDS6;Parent=g285.t1;
OX371260.1_Lypha_dubia_genome_assembly,_chromosome:_1	AUGUSTUS	exon	3357291	3357440	.	-	.	ID=g285.t1.exon6;Parent=g285.t1;
OX371260.1_Lypha_dubia_genome_assembly,_chromosome:_1	AUGUSTUS	intron	3357441	3358338	1	-	.	ID=g285.t1.intron6;Parent=g285.t1;
OX371260.1_Lypha_dubia_genome_assembly,_chromosome:_1	AUGUSTUS	CDS	3358339	3358461	1	-	0	ID=g285.t1.CDS7;Parent=g285.t1;
OX371260.1_Lypha_dubia_genome_assembly,_chromosome:_1	AUGUSTUS	exon	3358339	3358461	.	-	.	ID=g285.t1.exon7;Parent=g285.t1;
OX371260.1_Lypha_dubia_genome_assembly,_chromosome:_1	AUGUSTUS	intron	3358462	3359194	1	-	.	ID=g285.t1.intron7;Parent=g285.t1;
OX371260.1_Lypha_dubia_genome_assembly,_chromosome:_1	AUGUSTUS	CDS	3359195	3359729	1	-	1	ID=g285.t1.CDS8;Parent=g285.t1;
OX371260.1_Lypha_dubia_genome_assembly,_chromosome:_1	AUGUSTUS	exon	3359195	3359729	.	-	.	ID=g285.t1.exon8;Parent=g285.t1;
OX371260.1_Lypha_dubia_genome_assembly,_chromosome:_1	AUGUSTUS	intron	3359730	3359816	1	-	.	ID=g285.t1.intron8;Parent=g285.t1;
OX371260.1_Lypha_dubia_genome_assembly,_chromosome:_1	AUGUSTUS	CDS	3359817	3360055	1	-	0	ID=g285.t1.CDS9;Parent=g285.t1;
OX371260.1_Lypha_dubia_genome_assembly,_chromosome:_1	AUGUSTUS	exon	3359817	3360055	.	-	.	ID=g285.t1.exon9;Parent=g285.t1;
OX371260.1_Lypha_dubia_genome_assembly,_chromosome:_1	AUGUSTUS	start_codon	3360053	3360055	.	-	0	ID=g285.t1.start1;Parent=g285.t1;
OX371260.1_Lypha_dubia_genome_assembly,_chromosome:_1	AUGUSTUS	mRNA	3354795	3360055	1	-	.	ID=g285.t2;Parent=g285;
OX371260.1_Lypha_dubia_genome_assembly,_chromosome:_1	AUGUSTUS	stop_codon	3354795	3354797	.	-	0	ID=g285.t2.stop1;Parent=g285.t2;
OX371260.1_Lypha_dubia_genome_assembly,_chromosome:_1	AUGUSTUS	CDS	3354795	3355000	1	-	2	ID=g285.t2.CDS1;Parent=g285.t2;
OX371260.1_Lypha_dubia_genome_assembly,_chromosome:_1	AUGUSTUS	exon	3354795	3355000	.	-	.	ID=g285.t2.exon1;Parent=g285.t2;
OX371260.1_Lypha_dubia_genome_assembly,_chromosome:_1	AUGUSTUS	intron	3355001	3356003	1	-	.	ID=g285.t2.intron1;Parent=g285.t2;
OX371260.1_Lypha_dubia_genome_assembly,_chromosome:_1	AUGUSTUS	CDS	3356004	3356113	1	-	1	ID=g285.t2.CDS2;Parent=g285.t2;
OX371260.1_Lypha_dubia_genome_assembly,_chromosome:_1	AUGUSTUS	exon	3356004	3356113	.	-	.	ID=g285.t2.exon2;Parent=g285.t2;
OX371260.1_Lypha_dubia_genome_assembly,_chromosome:_1	AUGUSTUS	intron	3356114	3356175	1	-	.	ID=g285.t2.intron2;Parent=g285.t2;
OX371260.1_Lypha_dubia_genome_assembly,_chromosome:_1	AUGUSTUS	CDS	3356176	3356314	1	-	2	ID=g285.t2.CDS3;Parent=g285.t2;
OX371260.1_Lypha_dubia_genome_assembly,_chromosome:_1	AUGUSTUS	exon	3356176	3356314	.	-	.	ID=g285.t2.exon3;Parent=g285.t2;
OX371260.1_Lypha_dubia_genome_assembly,_chromosome:_1	AUGUSTUS	intron	3356315	3357033	1	-	.	ID=g285.t2.intron3;Parent=g285.t2;
OX371260.1_Lypha_dubia_genome_assembly,_chromosome:_1	AUGUSTUS	CDS	3357034	3357175	1	-	0	ID=g285.t2.CDS4;Parent=g285.t2;
OX371260.1_Lypha_dubia_genome_assembly,_chromosome:_1	AUGUSTUS	exon	3357034	3357175	.	-	.	ID=g285.t2.exon4;Parent=g285.t2;
OX371260.1_Lypha_dubia_genome_assembly,_chromosome:_1	AUGUSTUS	intron	3357176	3357290	1	-	.	ID=g285.t2.intron4;Parent=g285.t2;
OX371260.1_Lypha_dubia_genome_assembly,_chromosome:_1	AUGUSTUS	CDS	3357291	3357440	1	-	0	ID=g285.t2.CDS5;Parent=g285.t2;
OX371260.1_Lypha_dubia_genome_assembly,_chromosome:_1	AUGUSTUS	exon	3357291	3357440	.	-	.	ID=g285.t2.exon5;Parent=g285.t2;
OX371260.1_Lypha_dubia_genome_assembly,_chromosome:_1	AUGUSTUS	intron	3357441	3358338	1	-	.	ID=g285.t2.intron5;Parent=g285.t2;
OX371260.1_Lypha_dubia_genome_assembly,_chromosome:_1	AUGUSTUS	CDS	3358339	3358461	1	-	0	ID=g285.t2.CDS6;Parent=g285.t2;
OX371260.1_Lypha_dubia_genome_assembly,_chromosome:_1	AUGUSTUS	exon	3358339	3358461	.	-	.	ID=g285.t2.exon6;Parent=g285.t2;
OX371260.1_Lypha_dubia_genome_assembly,_chromosome:_1	AUGUSTUS	intron	3358462	3359194	1	-	.	ID=g285.t2.intron6;Parent=g285.t2;
OX371260.1_Lypha_dubia_genome_assembly,_chromosome:_1	AUGUSTUS	CDS	3359195	3359729	1	-	1	ID=g285.t2.CDS7;Parent=g285.t2;
OX371260.1_Lypha_dubia_genome_assembly,_chromosome:_1	AUGUSTUS	exon	3359195	3359729	.	-	.	ID=g285.t2.exon7;Parent=g285.t2;
OX371260.1_Lypha_dubia_genome_assembly,_chromosome:_1	AUGUSTUS	intron	3359730	3359816	1	-	.	ID=g285.t2.intron7;Parent=g285.t2;
OX371260.1_Lypha_dubia_genome_assembly,_chromosome:_1	AUGUSTUS	CDS	3359817	3360055	1	-	0	ID=g285.t2.CDS8;Parent=g285.t2;
OX371260.1_Lypha_dubia_genome_assembly,_chromosome:_1	AUGUSTUS	exon	3359817	3360055	.	-	.	ID=g285.t2.exon8;Parent=g285.t2;
OX371260.1_Lypha_dubia_genome_assembly,_chromosome:_1	AUGUSTUS	start_codon	3360053	3360055	.	-	0	ID=g285.t2.start1;Parent=g285.t2;
OX371260.1_Lypha_dubia_genome_assembly,_chromosome:_1	AUGUSTUS	gene	3401138	3401701	.	+	.	ID=g286;
OX371260.1_Lypha_dubia_genome_assembly,_chromosome:_1	AUGUSTUS	mRNA	3401138	3401701	0.92	+	.	ID=g286.t1;Parent=g286;
OX371260.1_Lypha_dubia_genome_assembly,_chromosome:_1	AUGUSTUS	start_codon	3401138	3401140	.	+	0	ID=g286.t1.start1;Parent=g286.t1;
OX371260.1_Lypha_dubia_genome_assembly,_chromosome:_1	AUGUSTUS	CDS	3401138	3401701	0.92	+	0	ID=g286.t1.CDS1;Parent=g286.t1;
OX371260.1_Lypha_dubia_genome_assembly,_chromosome:_1	AUGUSTUS	exon	3401138	3401701	.	+	.	ID=g286.t1.exon1;Parent=g286.t1;
OX371260.1_Lypha_dubia_genome_assembly,_chromosome:_1	AUGUSTUS	stop_codon	3401699	3401701	.	+	0	ID=g286.t1.stop1;Parent=g286.t1;
OX371260.1_Lypha_dubia_genome_assembly,_chromosome:_1	AUGUSTUS	gene	3418074	3421221	.	-	.	ID=g287;
OX371260.1_Lypha_dubia_genome_assembly,_chromosome:_1	AUGUSTUS	mRNA	3418074	3421221	0.25	-	.	ID=g287.t1;Parent=g287;
OX371260.1_Lypha_dubia_genome_assembly,_chromosome:_1	AUGUSTUS	stop_codon	3418074	3418076	.	-	0	ID=g287.t1.stop1;Parent=g287.t1;
OX371260.1_Lypha_dubia_genome_assembly,_chromosome:_1	AUGUSTUS	CDS	3418074	3418100	0.47	-	0	ID=g287.t1.CDS1;Parent=g287.t1;
OX371260.1_Lypha_dubia_genome_assembly,_chromosome:_1	AUGUSTUS	exon	3418074	3418100	.	-	.	ID=g287.t1.exon1;Parent=g287.t1;
OX371260.1_Lypha_dubia_genome_assembly,_chromosome:_1	AUGUSTUS	intron	3418101	3419733	0.29	-	.	ID=g287.t1.intron1;Parent=g287.t1;
OX371260.1_Lypha_dubia_genome_assembly,_chromosome:_1	AUGUSTUS	CDS	3419734	3421221	0.59	-	0	ID=g287.t1.CDS2;Parent=g287.t1;
OX371260.1_Lypha_dubia_genome_assembly,_chromosome:_1	AUGUSTUS	exon	3419734	3421221	.	-	.	ID=g287.t1.exon2;Parent=g287.t1;
OX371260.1_Lypha_dubia_genome_assembly,_chromosome:_1	AUGUSTUS	start_codon	3421219	3421221	.	-	0	ID=g287.t1.start1;Parent=g287.t1;
OX371260.1_Lypha_dubia_genome_assembly,_chromosome:_1	AUGUSTUS	gene	3445597	3447219	.	+	.	ID=g288;
OX371260.1_Lypha_dubia_genome_assembly,_chromosome:_1	AUGUSTUS	mRNA	3445597	3447219	1	+	.	ID=g288.t1;Parent=g288;
OX371260.1_Lypha_dubia_genome_assembly,_chromosome:_1	AUGUSTUS	start_codon	3445597	3445599	.	+	0	ID=g288.t1.start1;Parent=g288.t1;
OX371260.1_Lypha_dubia_genome_assembly,_chromosome:_1	AUGUSTUS	CDS	3445597	3447219	1	+	0	ID=g288.t1.CDS1;Parent=g288.t1;
OX371260.1_Lypha_dubia_genome_assembly,_chromosome:_1	AUGUSTUS	exon	3445597	3447219	.	+	.	ID=g288.t1.exon1;Parent=g288.t1;
OX371260.1_Lypha_dubia_genome_assembly,_chromosome:_1	AUGUSTUS	stop_codon	3447217	3447219	.	+	0	ID=g288.t1.stop1;Parent=g288.t1;
OX371260.1_Lypha_dubia_genome_assembly,_chromosome:_1	AUGUSTUS	gene	3466367	3467334	.	+	.	ID=g289;
OX371260.1_Lypha_dubia_genome_assembly,_chromosome:_1	AUGUSTUS	mRNA	3466367	3467334	0.99	+	.	ID=g289.t1;Parent=g289;
OX371260.1_Lypha_dubia_genome_assembly,_chromosome:_1	AUGUSTUS	start_codon	3466367	3466369	.	+	0	ID=g289.t1.start1;Parent=g289.t1;
OX371260.1_Lypha_dubia_genome_assembly,_chromosome:_1	AUGUSTUS	CDS	3466367	3466416	0.99	+	0	ID=g289.t1.CDS1;Parent=g289.t1;
OX371260.1_Lypha_dubia_genome_assembly,_chromosome:_1	AUGUSTUS	exon	3466367	3466416	.	+	.	ID=g289.t1.exon1;Parent=g289.t1;
OX371260.1_Lypha_dubia_genome_assembly,_chromosome:_1	AUGUSTUS	intron	3466417	3466481	0.99	+	.	ID=g289.t1.intron1;Parent=g289.t1;
OX371260.1_Lypha_dubia_genome_assembly,_chromosome:_1	AUGUSTUS	CDS	3466482	3467334	0.99	+	1	ID=g289.t1.CDS2;Parent=g289.t1;
OX371260.1_Lypha_dubia_genome_assembly,_chromosome:_1	AUGUSTUS	exon	3466482	3467334	.	+	.	ID=g289.t1.exon2;Parent=g289.t1;
OX371260.1_Lypha_dubia_genome_assembly,_chromosome:_1	AUGUSTUS	stop_codon	3467332	3467334	.	+	0	ID=g289.t1.stop1;Parent=g289.t1;
OX371260.1_Lypha_dubia_genome_assembly,_chromosome:_1	AUGUSTUS	gene	3490906	3491877	.	-	.	ID=g290;
OX371260.1_Lypha_dubia_genome_assembly,_chromosome:_1	AUGUSTUS	mRNA	3490906	3491877	1	-	.	ID=g290.t1;Parent=g290;
OX371260.1_Lypha_dubia_genome_assembly,_chromosome:_1	AUGUSTUS	stop_codon	3490906	3490908	.	-	0	ID=g290.t1.stop1;Parent=g290.t1;
OX371260.1_Lypha_dubia_genome_assembly,_chromosome:_1	AUGUSTUS	CDS	3490906	3491877	1	-	0	ID=g290.t1.CDS1;Parent=g290.t1;
OX371260.1_Lypha_dubia_genome_assembly,_chromosome:_1	AUGUSTUS	exon	3490906	3491877	.	-	.	ID=g290.t1.exon1;Parent=g290.t1;
OX371260.1_Lypha_dubia_genome_assembly,_chromosome:_1	AUGUSTUS	start_codon	3491875	3491877	.	-	0	ID=g290.t1.start1;Parent=g290.t1;
OX371260.1_Lypha_dubia_genome_assembly,_chromosome:_1	AUGUSTUS	gene	3520205	3520663	.	-	.	ID=g291;
OX371260.1_Lypha_dubia_genome_assembly,_chromosome:_1	AUGUSTUS	mRNA	3520205	3520663	0.86	-	.	ID=g291.t1;Parent=g291;
OX371260.1_Lypha_dubia_genome_assembly,_chromosome:_1	AUGUSTUS	stop_codon	3520205	3520207	.	-	0	ID=g291.t1.stop1;Parent=g291.t1;
OX371260.1_Lypha_dubia_genome_assembly,_chromosome:_1	AUGUSTUS	CDS	3520205	3520663	0.86	-	0	ID=g291.t1.CDS1;Parent=g291.t1;
OX371260.1_Lypha_dubia_genome_assembly,_chromosome:_1	AUGUSTUS	exon	3520205	3520663	.	-	.	ID=g291.t1.exon1;Parent=g291.t1;
OX371260.1_Lypha_dubia_genome_assembly,_chromosome:_1	AUGUSTUS	start_codon	3520661	3520663	.	-	0	ID=g291.t1.start1;Parent=g291.t1;
OX371260.1_Lypha_dubia_genome_assembly,_chromosome:_1	AUGUSTUS	gene	3563582	3567179	.	+	.	ID=g292;
OX371260.1_Lypha_dubia_genome_assembly,_chromosome:_1	AUGUSTUS	mRNA	3563582	3567179	1	+	.	ID=g292.t1;Parent=g292;
OX371260.1_Lypha_dubia_genome_assembly,_chromosome:_1	AUGUSTUS	start_codon	3563582	3563584	.	+	0	ID=g292.t1.start1;Parent=g292.t1;
OX371260.1_Lypha_dubia_genome_assembly,_chromosome:_1	AUGUSTUS	CDS	3563582	3563621	1	+	0	ID=g292.t1.CDS1;Parent=g292.t1;
OX371260.1_Lypha_dubia_genome_assembly,_chromosome:_1	AUGUSTUS	exon	3563582	3563621	.	+	.	ID=g292.t1.exon1;Parent=g292.t1;
OX371260.1_Lypha_dubia_genome_assembly,_chromosome:_1	AUGUSTUS	intron	3563622	3563828	1	+	.	ID=g292.t1.intron1;Parent=g292.t1;
OX371260.1_Lypha_dubia_genome_assembly,_chromosome:_1	AUGUSTUS	CDS	3563829	3563904	1	+	2	ID=g292.t1.CDS2;Parent=g292.t1;
OX371260.1_Lypha_dubia_genome_assembly,_chromosome:_1	AUGUSTUS	exon	3563829	3563904	.	+	.	ID=g292.t1.exon2;Parent=g292.t1;
OX371260.1_Lypha_dubia_genome_assembly,_chromosome:_1	AUGUSTUS	intron	3563905	3563958	1	+	.	ID=g292.t1.intron2;Parent=g292.t1;
OX371260.1_Lypha_dubia_genome_assembly,_chromosome:_1	AUGUSTUS	CDS	3563959	3564435	1	+	1	ID=g292.t1.CDS3;Parent=g292.t1;
OX371260.1_Lypha_dubia_genome_assembly,_chromosome:_1	AUGUSTUS	exon	3563959	3564435	.	+	.	ID=g292.t1.exon3;Parent=g292.t1;
OX371260.1_Lypha_dubia_genome_assembly,_chromosome:_1	AUGUSTUS	intron	3564436	3565521	1	+	.	ID=g292.t1.intron3;Parent=g292.t1;
OX371260.1_Lypha_dubia_genome_assembly,_chromosome:_1	AUGUSTUS	CDS	3565522	3565839	1	+	1	ID=g292.t1.CDS4;Parent=g292.t1;
OX371260.1_Lypha_dubia_genome_assembly,_chromosome:_1	AUGUSTUS	exon	3565522	3565839	.	+	.	ID=g292.t1.exon4;Parent=g292.t1;
OX371260.1_Lypha_dubia_genome_assembly,_chromosome:_1	AUGUSTUS	intron	3565840	3566594	1	+	.	ID=g292.t1.intron4;Parent=g292.t1;
OX371260.1_Lypha_dubia_genome_assembly,_chromosome:_1	AUGUSTUS	CDS	3566595	3566895	1	+	1	ID=g292.t1.CDS5;Parent=g292.t1;
OX371260.1_Lypha_dubia_genome_assembly,_chromosome:_1	AUGUSTUS	exon	3566595	3566895	.	+	.	ID=g292.t1.exon5;Parent=g292.t1;
OX371260.1_Lypha_dubia_genome_assembly,_chromosome:_1	AUGUSTUS	intron	3566896	3566981	1	+	.	ID=g292.t1.intron5;Parent=g292.t1;
OX371260.1_Lypha_dubia_genome_assembly,_chromosome:_1	AUGUSTUS	CDS	3566982	3567179	1	+	0	ID=g292.t1.CDS6;Parent=g292.t1;
OX371260.1_Lypha_dubia_genome_assembly,_chromosome:_1	AUGUSTUS	exon	3566982	3567179	.	+	.	ID=g292.t1.exon6;Parent=g292.t1;
OX371260.1_Lypha_dubia_genome_assembly,_chromosome:_1	AUGUSTUS	stop_codon	3567177	3567179	.	+	0	ID=g292.t1.stop1;Parent=g292.t1;
OX371260.1_Lypha_dubia_genome_assembly,_chromosome:_1	AUGUSTUS	gene	3571625	3575375	.	-	.	ID=g293;
OX371260.1_Lypha_dubia_genome_assembly,_chromosome:_1	AUGUSTUS	mRNA	3571625	3575375	1	-	.	ID=g293.t1;Parent=g293;
OX371260.1_Lypha_dubia_genome_assembly,_chromosome:_1	AUGUSTUS	stop_codon	3571625	3571627	.	-	0	ID=g293.t1.stop1;Parent=g293.t1;
OX371260.1_Lypha_dubia_genome_assembly,_chromosome:_1	AUGUSTUS	CDS	3571625	3571706	1	-	1	ID=g293.t1.CDS1;Parent=g293.t1;
OX371260.1_Lypha_dubia_genome_assembly,_chromosome:_1	AUGUSTUS	exon	3571625	3571706	.	-	.	ID=g293.t1.exon1;Parent=g293.t1;
OX371260.1_Lypha_dubia_genome_assembly,_chromosome:_1	AUGUSTUS	intron	3571707	3572030	1	-	.	ID=g293.t1.intron1;Parent=g293.t1;
OX371260.1_Lypha_dubia_genome_assembly,_chromosome:_1	AUGUSTUS	CDS	3572031	3572133	1	-	2	ID=g293.t1.CDS2;Parent=g293.t1;
OX371260.1_Lypha_dubia_genome_assembly,_chromosome:_1	AUGUSTUS	exon	3572031	3572133	.	-	.	ID=g293.t1.exon2;Parent=g293.t1;
OX371260.1_Lypha_dubia_genome_assembly,_chromosome:_1	AUGUSTUS	intron	3572134	3574183	1	-	.	ID=g293.t1.intron2;Parent=g293.t1;
OX371260.1_Lypha_dubia_genome_assembly,_chromosome:_1	AUGUSTUS	CDS	3574184	3574301	1	-	0	ID=g293.t1.CDS3;Parent=g293.t1;
OX371260.1_Lypha_dubia_genome_assembly,_chromosome:_1	AUGUSTUS	exon	3574184	3574301	.	-	.	ID=g293.t1.exon3;Parent=g293.t1;
OX371260.1_Lypha_dubia_genome_assembly,_chromosome:_1	AUGUSTUS	intron	3574302	3574571	1	-	.	ID=g293.t1.intron3;Parent=g293.t1;
OX371260.1_Lypha_dubia_genome_assembly,_chromosome:_1	AUGUSTUS	CDS	3574572	3575375	1	-	0	ID=g293.t1.CDS4;Parent=g293.t1;
OX371260.1_Lypha_dubia_genome_assembly,_chromosome:_1	AUGUSTUS	exon	3574572	3575375	.	-	.	ID=g293.t1.exon4;Parent=g293.t1;
OX371260.1_Lypha_dubia_genome_assembly,_chromosome:_1	AUGUSTUS	start_codon	3575373	3575375	.	-	0	ID=g293.t1.start1;Parent=g293.t1;
OX371260.1_Lypha_dubia_genome_assembly,_chromosome:_1	AUGUSTUS	gene	3666202	3682786	.	-	.	ID=g294;
OX371260.1_Lypha_dubia_genome_assembly,_chromosome:_1	AUGUSTUS	mRNA	3666202	3682786	1	-	.	ID=g294.t1;Parent=g294;
OX371260.1_Lypha_dubia_genome_assembly,_chromosome:_1	AUGUSTUS	stop_codon	3666202	3666204	.	-	0	ID=g294.t1.stop1;Parent=g294.t1;
OX371260.1_Lypha_dubia_genome_assembly,_chromosome:_1	AUGUSTUS	CDS	3666202	3666539	1	-	2	ID=g294.t1.CDS1;Parent=g294.t1;
OX371260.1_Lypha_dubia_genome_assembly,_chromosome:_1	AUGUSTUS	exon	3666202	3666539	.	-	.	ID=g294.t1.exon1;Parent=g294.t1;
OX371260.1_Lypha_dubia_genome_assembly,_chromosome:_1	AUGUSTUS	intron	3666540	3681549	1	-	.	ID=g294.t1.intron1;Parent=g294.t1;
OX371260.1_Lypha_dubia_genome_assembly,_chromosome:_1	AUGUSTUS	CDS	3681550	3682786	1	-	0	ID=g294.t1.CDS2;Parent=g294.t1;
OX371260.1_Lypha_dubia_genome_assembly,_chromosome:_1	AUGUSTUS	exon	3681550	3682786	.	-	.	ID=g294.t1.exon2;Parent=g294.t1;
OX371260.1_Lypha_dubia_genome_assembly,_chromosome:_1	AUGUSTUS	start_codon	3682784	3682786	.	-	0	ID=g294.t1.start1;Parent=g294.t1;
OX371260.1_Lypha_dubia_genome_assembly,_chromosome:_1	AUGUSTUS	gene	3812493	3813750	.	+	.	ID=g295;
OX371260.1_Lypha_dubia_genome_assembly,_chromosome:_1	AUGUSTUS	mRNA	3812493	3813750	0.99	+	.	ID=g295.t1;Parent=g295;
OX371260.1_Lypha_dubia_genome_assembly,_chromosome:_1	AUGUSTUS	start_codon	3812493	3812495	.	+	0	ID=g295.t1.start1;Parent=g295.t1;
OX371260.1_Lypha_dubia_genome_assembly,_chromosome:_1	AUGUSTUS	CDS	3812493	3812630	1	+	0	ID=g295.t1.CDS1;Parent=g295.t1;
OX371260.1_Lypha_dubia_genome_assembly,_chromosome:_1	AUGUSTUS	exon	3812493	3812630	.	+	.	ID=g295.t1.exon1;Parent=g295.t1;
OX371260.1_Lypha_dubia_genome_assembly,_chromosome:_1	AUGUSTUS	intron	3812631	3812697	1	+	.	ID=g295.t1.intron1;Parent=g295.t1;
OX371260.1_Lypha_dubia_genome_assembly,_chromosome:_1	AUGUSTUS	CDS	3812698	3813750	0.99	+	0	ID=g295.t1.CDS2;Parent=g295.t1;
OX371260.1_Lypha_dubia_genome_assembly,_chromosome:_1	AUGUSTUS	exon	3812698	3813750	.	+	.	ID=g295.t1.exon2;Parent=g295.t1;
OX371260.1_Lypha_dubia_genome_assembly,_chromosome:_1	AUGUSTUS	stop_codon	3813748	3813750	.	+	0	ID=g295.t1.stop1;Parent=g295.t1;
OX371260.1_Lypha_dubia_genome_assembly,_chromosome:_1	AUGUSTUS	gene	3821793	3830051	.	-	.	ID=g296;
OX371260.1_Lypha_dubia_genome_assembly,_chromosome:_1	AUGUSTUS	mRNA	3821793	3830051	0.73	-	.	ID=g296.t1;Parent=g296;
OX371260.1_Lypha_dubia_genome_assembly,_chromosome:_1	AUGUSTUS	stop_codon	3821793	3821795	.	-	0	ID=g296.t1.stop1;Parent=g296.t1;
OX371260.1_Lypha_dubia_genome_assembly,_chromosome:_1	AUGUSTUS	CDS	3821793	3822005	0.99	-	0	ID=g296.t1.CDS1;Parent=g296.t1;
OX371260.1_Lypha_dubia_genome_assembly,_chromosome:_1	AUGUSTUS	exon	3821793	3822005	.	-	.	ID=g296.t1.exon1;Parent=g296.t1;
OX371260.1_Lypha_dubia_genome_assembly,_chromosome:_1	AUGUSTUS	intron	3822006	3829946	0.73	-	.	ID=g296.t1.intron1;Parent=g296.t1;
OX371260.1_Lypha_dubia_genome_assembly,_chromosome:_1	AUGUSTUS	CDS	3829947	3830051	0.73	-	0	ID=g296.t1.CDS2;Parent=g296.t1;
OX371260.1_Lypha_dubia_genome_assembly,_chromosome:_1	AUGUSTUS	exon	3829947	3830051	.	-	.	ID=g296.t1.exon2;Parent=g296.t1;
OX371260.1_Lypha_dubia_genome_assembly,_chromosome:_1	AUGUSTUS	start_codon	3830049	3830051	.	-	0	ID=g296.t1.start1;Parent=g296.t1;
OX371260.1_Lypha_dubia_genome_assembly,_chromosome:_1	AUGUSTUS	gene	3832053	3832442	.	-	.	ID=g297;
OX371260.1_Lypha_dubia_genome_assembly,_chromosome:_1	AUGUSTUS	mRNA	3832053	3832442	1	-	.	ID=g297.t1;Parent=g297;
OX371260.1_Lypha_dubia_genome_assembly,_chromosome:_1	AUGUSTUS	stop_codon	3832053	3832055	.	-	0	ID=g297.t1.stop1;Parent=g297.t1;
OX371260.1_Lypha_dubia_genome_assembly,_chromosome:_1	AUGUSTUS	CDS	3832053	3832442	1	-	0	ID=g297.t1.CDS1;Parent=g297.t1;
OX371260.1_Lypha_dubia_genome_assembly,_chromosome:_1	AUGUSTUS	exon	3832053	3832442	.	-	.	ID=g297.t1.exon1;Parent=g297.t1;
OX371260.1_Lypha_dubia_genome_assembly,_chromosome:_1	AUGUSTUS	start_codon	3832440	3832442	.	-	0	ID=g297.t1.start1;Parent=g297.t1;
OX371260.1_Lypha_dubia_genome_assembly,_chromosome:_1	AUGUSTUS	gene	3833669	3834811	.	+	.	ID=g298;
OX371260.1_Lypha_dubia_genome_assembly,_chromosome:_1	AUGUSTUS	mRNA	3833669	3834811	0.99	+	.	ID=g298.t1;Parent=g298;
OX371260.1_Lypha_dubia_genome_assembly,_chromosome:_1	AUGUSTUS	start_codon	3833669	3833671	.	+	0	ID=g298.t1.start1;Parent=g298.t1;
OX371260.1_Lypha_dubia_genome_assembly,_chromosome:_1	AUGUSTUS	CDS	3833669	3834811	0.99	+	0	ID=g298.t1.CDS1;Parent=g298.t1;
OX371260.1_Lypha_dubia_genome_assembly,_chromosome:_1	AUGUSTUS	exon	3833669	3834811	.	+	.	ID=g298.t1.exon1;Parent=g298.t1;
OX371260.1_Lypha_dubia_genome_assembly,_chromosome:_1	AUGUSTUS	stop_codon	3834809	3834811	.	+	0	ID=g298.t1.stop1;Parent=g298.t1;
OX371260.1_Lypha_dubia_genome_assembly,_chromosome:_1	AUGUSTUS	gene	3834854	3835528	.	+	.	ID=g299;
OX371260.1_Lypha_dubia_genome_assembly,_chromosome:_1	AUGUSTUS	mRNA	3834854	3835528	0.96	+	.	ID=g299.t1;Parent=g299;
OX371260.1_Lypha_dubia_genome_assembly,_chromosome:_1	AUGUSTUS	start_codon	3834854	3834856	.	+	0	ID=g299.t1.start1;Parent=g299.t1;
OX371260.1_Lypha_dubia_genome_assembly,_chromosome:_1	AUGUSTUS	CDS	3834854	3835363	0.98	+	0	ID=g299.t1.CDS1;Parent=g299.t1;
OX371260.1_Lypha_dubia_genome_assembly,_chromosome:_1	AUGUSTUS	exon	3834854	3835363	.	+	.	ID=g299.t1.exon1;Parent=g299.t1;
OX371260.1_Lypha_dubia_genome_assembly,_chromosome:_1	AUGUSTUS	intron	3835364	3835438	0.97	+	.	ID=g299.t1.intron1;Parent=g299.t1;
OX371260.1_Lypha_dubia_genome_assembly,_chromosome:_1	AUGUSTUS	CDS	3835439	3835528	0.97	+	0	ID=g299.t1.CDS2;Parent=g299.t1;
OX371260.1_Lypha_dubia_genome_assembly,_chromosome:_1	AUGUSTUS	exon	3835439	3835528	.	+	.	ID=g299.t1.exon2;Parent=g299.t1;
OX371260.1_Lypha_dubia_genome_assembly,_chromosome:_1	AUGUSTUS	stop_codon	3835526	3835528	.	+	0	ID=g299.t1.stop1;Parent=g299.t1;
OX371260.1_Lypha_dubia_genome_assembly,_chromosome:_1	AUGUSTUS	gene	3837078	3843379	.	+	.	ID=g300;
OX371260.1_Lypha_dubia_genome_assembly,_chromosome:_1	AUGUSTUS	mRNA	3837078	3843379	1	+	.	ID=g300.t1;Parent=g300;
OX371260.1_Lypha_dubia_genome_assembly,_chromosome:_1	AUGUSTUS	start_codon	3837078	3837080	.	+	0	ID=g300.t1.start1;Parent=g300.t1;
OX371260.1_Lypha_dubia_genome_assembly,_chromosome:_1	AUGUSTUS	CDS	3837078	3837510	1	+	0	ID=g300.t1.CDS1;Parent=g300.t1;
OX371260.1_Lypha_dubia_genome_assembly,_chromosome:_1	AUGUSTUS	exon	3837078	3837510	.	+	.	ID=g300.t1.exon1;Parent=g300.t1;
OX371260.1_Lypha_dubia_genome_assembly,_chromosome:_1	AUGUSTUS	intron	3837511	3838776	1	+	.	ID=g300.t1.intron1;Parent=g300.t1;
OX371260.1_Lypha_dubia_genome_assembly,_chromosome:_1	AUGUSTUS	CDS	3838777	3839347	1	+	2	ID=g300.t1.CDS2;Parent=g300.t1;
OX371260.1_Lypha_dubia_genome_assembly,_chromosome:_1	AUGUSTUS	exon	3838777	3839347	.	+	.	ID=g300.t1.exon2;Parent=g300.t1;
OX371260.1_Lypha_dubia_genome_assembly,_chromosome:_1	AUGUSTUS	intron	3839348	3839430	1	+	.	ID=g300.t1.intron2;Parent=g300.t1;
OX371260.1_Lypha_dubia_genome_assembly,_chromosome:_1	AUGUSTUS	CDS	3839431	3839971	1	+	1	ID=g300.t1.CDS3;Parent=g300.t1;
OX371260.1_Lypha_dubia_genome_assembly,_chromosome:_1	AUGUSTUS	exon	3839431	3839971	.	+	.	ID=g300.t1.exon3;Parent=g300.t1;
OX371260.1_Lypha_dubia_genome_assembly,_chromosome:_1	AUGUSTUS	intron	3839972	3840061	1	+	.	ID=g300.t1.intron3;Parent=g300.t1;
OX371260.1_Lypha_dubia_genome_assembly,_chromosome:_1	AUGUSTUS	CDS	3840062	3840236	1	+	0	ID=g300.t1.CDS4;Parent=g300.t1;
OX371260.1_Lypha_dubia_genome_assembly,_chromosome:_1	AUGUSTUS	exon	3840062	3840236	.	+	.	ID=g300.t1.exon4;Parent=g300.t1;
OX371260.1_Lypha_dubia_genome_assembly,_chromosome:_1	AUGUSTUS	intron	3840237	3842594	1	+	.	ID=g300.t1.intron4;Parent=g300.t1;
OX371260.1_Lypha_dubia_genome_assembly,_chromosome:_1	AUGUSTUS	CDS	3842595	3842791	1	+	2	ID=g300.t1.CDS5;Parent=g300.t1;
OX371260.1_Lypha_dubia_genome_assembly,_chromosome:_1	AUGUSTUS	exon	3842595	3842791	.	+	.	ID=g300.t1.exon5;Parent=g300.t1;
OX371260.1_Lypha_dubia_genome_assembly,_chromosome:_1	AUGUSTUS	intron	3842792	3842859	1	+	.	ID=g300.t1.intron5;Parent=g300.t1;
OX371260.1_Lypha_dubia_genome_assembly,_chromosome:_1	AUGUSTUS	CDS	3842860	3843048	1	+	0	ID=g300.t1.CDS6;Parent=g300.t1;
OX371260.1_Lypha_dubia_genome_assembly,_chromosome:_1	AUGUSTUS	exon	3842860	3843048	.	+	.	ID=g300.t1.exon6;Parent=g300.t1;
OX371260.1_Lypha_dubia_genome_assembly,_chromosome:_1	AUGUSTUS	intron	3843049	3843142	1	+	.	ID=g300.t1.intron6;Parent=g300.t1;
OX371260.1_Lypha_dubia_genome_assembly,_chromosome:_1	AUGUSTUS	CDS	3843143	3843379	1	+	0	ID=g300.t1.CDS7;Parent=g300.t1;
OX371260.1_Lypha_dubia_genome_assembly,_chromosome:_1	AUGUSTUS	exon	3843143	3843379	.	+	.	ID=g300.t1.exon7;Parent=g300.t1;
OX371260.1_Lypha_dubia_genome_assembly,_chromosome:_1	AUGUSTUS	stop_codon	3843377	3843379	.	+	0	ID=g300.t1.stop1;Parent=g300.t1;
OX371260.1_Lypha_dubia_genome_assembly,_chromosome:_1	AUGUSTUS	gene	3844300	3849238	.	-	.	ID=g301;
OX371260.1_Lypha_dubia_genome_assembly,_chromosome:_1	AUGUSTUS	mRNA	3844300	3849238	1	-	.	ID=g301.t1;Parent=g301;
OX371260.1_Lypha_dubia_genome_assembly,_chromosome:_1	AUGUSTUS	stop_codon	3844300	3844302	.	-	0	ID=g301.t1.stop1;Parent=g301.t1;
OX371260.1_Lypha_dubia_genome_assembly,_chromosome:_1	AUGUSTUS	CDS	3844300	3844435	1	-	1	ID=g301.t1.CDS1;Parent=g301.t1;
OX371260.1_Lypha_dubia_genome_assembly,_chromosome:_1	AUGUSTUS	exon	3844300	3844435	.	-	.	ID=g301.t1.exon1;Parent=g301.t1;
OX371260.1_Lypha_dubia_genome_assembly,_chromosome:_1	AUGUSTUS	intron	3844436	3844499	1	-	.	ID=g301.t1.intron1;Parent=g301.t1;
OX371260.1_Lypha_dubia_genome_assembly,_chromosome:_1	AUGUSTUS	CDS	3844500	3844595	1	-	1	ID=g301.t1.CDS2;Parent=g301.t1;
OX371260.1_Lypha_dubia_genome_assembly,_chromosome:_1	AUGUSTUS	exon	3844500	3844595	.	-	.	ID=g301.t1.exon2;Parent=g301.t1;
OX371260.1_Lypha_dubia_genome_assembly,_chromosome:_1	AUGUSTUS	intron	3844596	3846819	1	-	.	ID=g301.t1.intron2;Parent=g301.t1;
OX371260.1_Lypha_dubia_genome_assembly,_chromosome:_1	AUGUSTUS	CDS	3846820	3846927	1	-	1	ID=g301.t1.CDS3;Parent=g301.t1;
OX371260.1_Lypha_dubia_genome_assembly,_chromosome:_1	AUGUSTUS	exon	3846820	3846927	.	-	.	ID=g301.t1.exon3;Parent=g301.t1;
OX371260.1_Lypha_dubia_genome_assembly,_chromosome:_1	AUGUSTUS	intron	3846928	3847016	1	-	.	ID=g301.t1.intron3;Parent=g301.t1;
OX371260.1_Lypha_dubia_genome_assembly,_chromosome:_1	AUGUSTUS	CDS	3847017	3847184	1	-	1	ID=g301.t1.CDS4;Parent=g301.t1;
OX371260.1_Lypha_dubia_genome_assembly,_chromosome:_1	AUGUSTUS	exon	3847017	3847184	.	-	.	ID=g301.t1.exon4;Parent=g301.t1;
OX371260.1_Lypha_dubia_genome_assembly,_chromosome:_1	AUGUSTUS	intron	3847185	3847242	1	-	.	ID=g301.t1.intron4;Parent=g301.t1;
OX371260.1_Lypha_dubia_genome_assembly,_chromosome:_1	AUGUSTUS	CDS	3847243	3847861	1	-	2	ID=g301.t1.CDS5;Parent=g301.t1;
OX371260.1_Lypha_dubia_genome_assembly,_chromosome:_1	AUGUSTUS	exon	3847243	3847861	.	-	.	ID=g301.t1.exon5;Parent=g301.t1;
OX371260.1_Lypha_dubia_genome_assembly,_chromosome:_1	AUGUSTUS	intron	3847862	3847921	1	-	.	ID=g301.t1.intron5;Parent=g301.t1;
OX371260.1_Lypha_dubia_genome_assembly,_chromosome:_1	AUGUSTUS	CDS	3847922	3848246	1	-	0	ID=g301.t1.CDS6;Parent=g301.t1;
OX371260.1_Lypha_dubia_genome_assembly,_chromosome:_1	AUGUSTUS	exon	3847922	3848246	.	-	.	ID=g301.t1.exon6;Parent=g301.t1;
OX371260.1_Lypha_dubia_genome_assembly,_chromosome:_1	AUGUSTUS	intron	3848247	3849142	1	-	.	ID=g301.t1.intron6;Parent=g301.t1;
OX371260.1_Lypha_dubia_genome_assembly,_chromosome:_1	AUGUSTUS	CDS	3849143	3849238	1	-	0	ID=g301.t1.CDS7;Parent=g301.t1;
OX371260.1_Lypha_dubia_genome_assembly,_chromosome:_1	AUGUSTUS	exon	3849143	3849238	.	-	.	ID=g301.t1.exon7;Parent=g301.t1;
OX371260.1_Lypha_dubia_genome_assembly,_chromosome:_1	AUGUSTUS	start_codon	3849236	3849238	.	-	0	ID=g301.t1.start1;Parent=g301.t1;
OX371260.1_Lypha_dubia_genome_assembly,_chromosome:_1	AUGUSTUS	gene	3849349	3849807	.	-	.	ID=g302;
OX371260.1_Lypha_dubia_genome_assembly,_chromosome:_1	AUGUSTUS	mRNA	3849349	3849807	0.94	-	.	ID=g302.t1;Parent=g302;
OX371260.1_Lypha_dubia_genome_assembly,_chromosome:_1	AUGUSTUS	stop_codon	3849349	3849351	.	-	0	ID=g302.t1.stop1;Parent=g302.t1;
OX371260.1_Lypha_dubia_genome_assembly,_chromosome:_1	AUGUSTUS	CDS	3849349	3849489	0.94	-	0	ID=g302.t1.CDS1;Parent=g302.t1;
OX371260.1_Lypha_dubia_genome_assembly,_chromosome:_1	AUGUSTUS	exon	3849349	3849489	.	-	.	ID=g302.t1.exon1;Parent=g302.t1;
OX371260.1_Lypha_dubia_genome_assembly,_chromosome:_1	AUGUSTUS	intron	3849490	3849720	0.94	-	.	ID=g302.t1.intron1;Parent=g302.t1;
OX371260.1_Lypha_dubia_genome_assembly,_chromosome:_1	AUGUSTUS	CDS	3849721	3849807	0.97	-	0	ID=g302.t1.CDS2;Parent=g302.t1;
OX371260.1_Lypha_dubia_genome_assembly,_chromosome:_1	AUGUSTUS	exon	3849721	3849807	.	-	.	ID=g302.t1.exon2;Parent=g302.t1;
OX371260.1_Lypha_dubia_genome_assembly,_chromosome:_1	AUGUSTUS	start_codon	3849805	3849807	.	-	0	ID=g302.t1.start1;Parent=g302.t1;
OX371260.1_Lypha_dubia_genome_assembly,_chromosome:_1	AUGUSTUS	gene	3853081	3857296	.	-	.	ID=g303;
OX371260.1_Lypha_dubia_genome_assembly,_chromosome:_1	AUGUSTUS	mRNA	3853081	3857296	1	-	.	ID=g303.t1;Parent=g303;
OX371260.1_Lypha_dubia_genome_assembly,_chromosome:_1	AUGUSTUS	stop_codon	3853081	3853083	.	-	0	ID=g303.t1.stop1;Parent=g303.t1;
OX371260.1_Lypha_dubia_genome_assembly,_chromosome:_1	AUGUSTUS	CDS	3853081	3854022	1	-	0	ID=g303.t1.CDS1;Parent=g303.t1;
OX371260.1_Lypha_dubia_genome_assembly,_chromosome:_1	AUGUSTUS	exon	3853081	3854022	.	-	.	ID=g303.t1.exon1;Parent=g303.t1;
OX371260.1_Lypha_dubia_genome_assembly,_chromosome:_1	AUGUSTUS	intron	3854023	3854096	1	-	.	ID=g303.t1.intron1;Parent=g303.t1;
OX371260.1_Lypha_dubia_genome_assembly,_chromosome:_1	AUGUSTUS	CDS	3854097	3854172	1	-	1	ID=g303.t1.CDS2;Parent=g303.t1;
OX371260.1_Lypha_dubia_genome_assembly,_chromosome:_1	AUGUSTUS	exon	3854097	3854172	.	-	.	ID=g303.t1.exon2;Parent=g303.t1;
OX371260.1_Lypha_dubia_genome_assembly,_chromosome:_1	AUGUSTUS	intron	3854173	3854995	1	-	.	ID=g303.t1.intron2;Parent=g303.t1;
OX371260.1_Lypha_dubia_genome_assembly,_chromosome:_1	AUGUSTUS	CDS	3854996	3855191	1	-	2	ID=g303.t1.CDS3;Parent=g303.t1;
OX371260.1_Lypha_dubia_genome_assembly,_chromosome:_1	AUGUSTUS	exon	3854996	3855191	.	-	.	ID=g303.t1.exon3;Parent=g303.t1;
OX371260.1_Lypha_dubia_genome_assembly,_chromosome:_1	AUGUSTUS	intron	3855192	3855255	1	-	.	ID=g303.t1.intron3;Parent=g303.t1;
OX371260.1_Lypha_dubia_genome_assembly,_chromosome:_1	AUGUSTUS	CDS	3855256	3855480	1	-	2	ID=g303.t1.CDS4;Parent=g303.t1;
OX371260.1_Lypha_dubia_genome_assembly,_chromosome:_1	AUGUSTUS	exon	3855256	3855480	.	-	.	ID=g303.t1.exon4;Parent=g303.t1;
OX371260.1_Lypha_dubia_genome_assembly,_chromosome:_1	AUGUSTUS	intron	3855481	3855538	1	-	.	ID=g303.t1.intron4;Parent=g303.t1;
OX371260.1_Lypha_dubia_genome_assembly,_chromosome:_1	AUGUSTUS	CDS	3855539	3855674	1	-	0	ID=g303.t1.CDS5;Parent=g303.t1;
OX371260.1_Lypha_dubia_genome_assembly,_chromosome:_1	AUGUSTUS	exon	3855539	3855674	.	-	.	ID=g303.t1.exon5;Parent=g303.t1;
OX371260.1_Lypha_dubia_genome_assembly,_chromosome:_1	AUGUSTUS	intron	3855675	3855729	1	-	.	ID=g303.t1.intron5;Parent=g303.t1;
OX371260.1_Lypha_dubia_genome_assembly,_chromosome:_1	AUGUSTUS	CDS	3855730	3855933	1	-	0	ID=g303.t1.CDS6;Parent=g303.t1;
OX371260.1_Lypha_dubia_genome_assembly,_chromosome:_1	AUGUSTUS	exon	3855730	3855933	.	-	.	ID=g303.t1.exon6;Parent=g303.t1;
OX371260.1_Lypha_dubia_genome_assembly,_chromosome:_1	AUGUSTUS	intron	3855934	3855991	1	-	.	ID=g303.t1.intron6;Parent=g303.t1;
OX371260.1_Lypha_dubia_genome_assembly,_chromosome:_1	AUGUSTUS	CDS	3855992	3856933	1	-	0	ID=g303.t1.CDS7;Parent=g303.t1;
OX371260.1_Lypha_dubia_genome_assembly,_chromosome:_1	AUGUSTUS	exon	3855992	3856933	.	-	.	ID=g303.t1.exon7;Parent=g303.t1;
OX371260.1_Lypha_dubia_genome_assembly,_chromosome:_1	AUGUSTUS	intron	3856934	3857047	1	-	.	ID=g303.t1.intron7;Parent=g303.t1;
OX371260.1_Lypha_dubia_genome_assembly,_chromosome:_1	AUGUSTUS	CDS	3857048	3857296	1	-	0	ID=g303.t1.CDS8;Parent=g303.t1;
OX371260.1_Lypha_dubia_genome_assembly,_chromosome:_1	AUGUSTUS	exon	3857048	3857296	.	-	.	ID=g303.t1.exon8;Parent=g303.t1;
OX371260.1_Lypha_dubia_genome_assembly,_chromosome:_1	AUGUSTUS	start_codon	3857294	3857296	.	-	0	ID=g303.t1.start1;Parent=g303.t1;
OX371260.1_Lypha_dubia_genome_assembly,_chromosome:_1	AUGUSTUS	gene	3859528	3870224	.	-	.	ID=g304;
OX371260.1_Lypha_dubia_genome_assembly,_chromosome:_1	AUGUSTUS	mRNA	3859528	3868227	1	-	.	ID=g304.t1;Parent=g304;
OX371260.1_Lypha_dubia_genome_assembly,_chromosome:_1	AUGUSTUS	stop_codon	3859528	3859530	.	-	0	ID=g304.t1.stop1;Parent=g304.t1;
OX371260.1_Lypha_dubia_genome_assembly,_chromosome:_1	AUGUSTUS	CDS	3859528	3859731	1	-	0	ID=g304.t1.CDS1;Parent=g304.t1;
OX371260.1_Lypha_dubia_genome_assembly,_chromosome:_1	AUGUSTUS	exon	3859528	3859731	.	-	.	ID=g304.t1.exon1;Parent=g304.t1;
OX371260.1_Lypha_dubia_genome_assembly,_chromosome:_1	AUGUSTUS	intron	3859732	3859807	1	-	.	ID=g304.t1.intron1;Parent=g304.t1;
OX371260.1_Lypha_dubia_genome_assembly,_chromosome:_1	AUGUSTUS	CDS	3859808	3860266	1	-	0	ID=g304.t1.CDS2;Parent=g304.t1;
OX371260.1_Lypha_dubia_genome_assembly,_chromosome:_1	AUGUSTUS	exon	3859808	3860266	.	-	.	ID=g304.t1.exon2;Parent=g304.t1;
OX371260.1_Lypha_dubia_genome_assembly,_chromosome:_1	AUGUSTUS	intron	3860267	3864485	1	-	.	ID=g304.t1.intron2;Parent=g304.t1;
OX371260.1_Lypha_dubia_genome_assembly,_chromosome:_1	AUGUSTUS	CDS	3864486	3864566	1	-	0	ID=g304.t1.CDS3;Parent=g304.t1;
OX371260.1_Lypha_dubia_genome_assembly,_chromosome:_1	AUGUSTUS	exon	3864486	3864566	.	-	.	ID=g304.t1.exon3;Parent=g304.t1;
OX371260.1_Lypha_dubia_genome_assembly,_chromosome:_1	AUGUSTUS	intron	3864567	3864649	1	-	.	ID=g304.t1.intron3;Parent=g304.t1;
OX371260.1_Lypha_dubia_genome_assembly,_chromosome:_1	AUGUSTUS	CDS	3864650	3864757	1	-	0	ID=g304.t1.CDS4;Parent=g304.t1;
OX371260.1_Lypha_dubia_genome_assembly,_chromosome:_1	AUGUSTUS	exon	3864650	3864757	.	-	.	ID=g304.t1.exon4;Parent=g304.t1;
OX371260.1_Lypha_dubia_genome_assembly,_chromosome:_1	AUGUSTUS	intron	3864758	3868128	1	-	.	ID=g304.t1.intron4;Parent=g304.t1;
OX371260.1_Lypha_dubia_genome_assembly,_chromosome:_1	AUGUSTUS	CDS	3868129	3868227	1	-	0	ID=g304.t1.CDS5;Parent=g304.t1;
OX371260.1_Lypha_dubia_genome_assembly,_chromosome:_1	AUGUSTUS	exon	3868129	3868227	.	-	.	ID=g304.t1.exon5;Parent=g304.t1;
OX371260.1_Lypha_dubia_genome_assembly,_chromosome:_1	AUGUSTUS	start_codon	3868225	3868227	.	-	0	ID=g304.t1.start1;Parent=g304.t1;
OX371260.1_Lypha_dubia_genome_assembly,_chromosome:_1	AUGUSTUS	mRNA	3859528	3870224	0.13	-	.	ID=g304.t2;Parent=g304;
OX371260.1_Lypha_dubia_genome_assembly,_chromosome:_1	AUGUSTUS	stop_codon	3859528	3859530	.	-	0	ID=g304.t2.stop1;Parent=g304.t2;
OX371260.1_Lypha_dubia_genome_assembly,_chromosome:_1	AUGUSTUS	CDS	3859528	3859731	1	-	0	ID=g304.t2.CDS1;Parent=g304.t2;
OX371260.1_Lypha_dubia_genome_assembly,_chromosome:_1	AUGUSTUS	exon	3859528	3859731	.	-	.	ID=g304.t2.exon1;Parent=g304.t2;
OX371260.1_Lypha_dubia_genome_assembly,_chromosome:_1	AUGUSTUS	intron	3859732	3859807	1	-	.	ID=g304.t2.intron1;Parent=g304.t2;
OX371260.1_Lypha_dubia_genome_assembly,_chromosome:_1	AUGUSTUS	CDS	3859808	3860266	1	-	0	ID=g304.t2.CDS2;Parent=g304.t2;
OX371260.1_Lypha_dubia_genome_assembly,_chromosome:_1	AUGUSTUS	exon	3859808	3860266	.	-	.	ID=g304.t2.exon2;Parent=g304.t2;
OX371260.1_Lypha_dubia_genome_assembly,_chromosome:_1	AUGUSTUS	intron	3860267	3864485	1	-	.	ID=g304.t2.intron2;Parent=g304.t2;
OX371260.1_Lypha_dubia_genome_assembly,_chromosome:_1	AUGUSTUS	CDS	3864486	3864566	1	-	0	ID=g304.t2.CDS3;Parent=g304.t2;
OX371260.1_Lypha_dubia_genome_assembly,_chromosome:_1	AUGUSTUS	exon	3864486	3864566	.	-	.	ID=g304.t2.exon3;Parent=g304.t2;
OX371260.1_Lypha_dubia_genome_assembly,_chromosome:_1	AUGUSTUS	intron	3864567	3864649	1	-	.	ID=g304.t2.intron3;Parent=g304.t2;
OX371260.1_Lypha_dubia_genome_assembly,_chromosome:_1	AUGUSTUS	CDS	3864650	3864757	1	-	0	ID=g304.t2.CDS4;Parent=g304.t2;
OX371260.1_Lypha_dubia_genome_assembly,_chromosome:_1	AUGUSTUS	exon	3864650	3864757	.	-	.	ID=g304.t2.exon4;Parent=g304.t2;
OX371260.1_Lypha_dubia_genome_assembly,_chromosome:_1	AUGUSTUS	intron	3864758	3868128	1	-	.	ID=g304.t2.intron4;Parent=g304.t2;
OX371260.1_Lypha_dubia_genome_assembly,_chromosome:_1	AUGUSTUS	CDS	3868129	3868266	0.67	-	0	ID=g304.t2.CDS5;Parent=g304.t2;
OX371260.1_Lypha_dubia_genome_assembly,_chromosome:_1	AUGUSTUS	exon	3868129	3868266	.	-	.	ID=g304.t2.exon5;Parent=g304.t2;
OX371260.1_Lypha_dubia_genome_assembly,_chromosome:_1	AUGUSTUS	intron	3868267	3870131	0.13	-	.	ID=g304.t2.intron5;Parent=g304.t2;
OX371260.1_Lypha_dubia_genome_assembly,_chromosome:_1	AUGUSTUS	CDS	3870132	3870224	0.13	-	0	ID=g304.t2.CDS6;Parent=g304.t2;
OX371260.1_Lypha_dubia_genome_assembly,_chromosome:_1	AUGUSTUS	exon	3870132	3870224	.	-	.	ID=g304.t2.exon6;Parent=g304.t2;
OX371260.1_Lypha_dubia_genome_assembly,_chromosome:_1	AUGUSTUS	start_codon	3870222	3870224	.	-	0	ID=g304.t2.start1;Parent=g304.t2;
OX371260.1_Lypha_dubia_genome_assembly,_chromosome:_1	AUGUSTUS	gene	3909217	3917509	.	+	.	ID=g305;
OX371260.1_Lypha_dubia_genome_assembly,_chromosome:_1	AUGUSTUS	mRNA	3909217	3917509	1	+	.	ID=g305.t1;Parent=g305;
OX371260.1_Lypha_dubia_genome_assembly,_chromosome:_1	AUGUSTUS	start_codon	3909217	3909219	.	+	0	ID=g305.t1.start1;Parent=g305.t1;
OX371260.1_Lypha_dubia_genome_assembly,_chromosome:_1	AUGUSTUS	CDS	3909217	3909260	1	+	0	ID=g305.t1.CDS1;Parent=g305.t1;
OX371260.1_Lypha_dubia_genome_assembly,_chromosome:_1	AUGUSTUS	exon	3909217	3909260	.	+	.	ID=g305.t1.exon1;Parent=g305.t1;
OX371260.1_Lypha_dubia_genome_assembly,_chromosome:_1	AUGUSTUS	intron	3909261	3909381	1	+	.	ID=g305.t1.intron1;Parent=g305.t1;
OX371260.1_Lypha_dubia_genome_assembly,_chromosome:_1	AUGUSTUS	CDS	3909382	3909559	1	+	1	ID=g305.t1.CDS2;Parent=g305.t1;
OX371260.1_Lypha_dubia_genome_assembly,_chromosome:_1	AUGUSTUS	exon	3909382	3909559	.	+	.	ID=g305.t1.exon2;Parent=g305.t1;
OX371260.1_Lypha_dubia_genome_assembly,_chromosome:_1	AUGUSTUS	intron	3909560	3915712	1	+	.	ID=g305.t1.intron2;Parent=g305.t1;
OX371260.1_Lypha_dubia_genome_assembly,_chromosome:_1	AUGUSTUS	CDS	3915713	3916108	1	+	0	ID=g305.t1.CDS3;Parent=g305.t1;
OX371260.1_Lypha_dubia_genome_assembly,_chromosome:_1	AUGUSTUS	exon	3915713	3916108	.	+	.	ID=g305.t1.exon3;Parent=g305.t1;
OX371260.1_Lypha_dubia_genome_assembly,_chromosome:_1	AUGUSTUS	intron	3916109	3916179	1	+	.	ID=g305.t1.intron3;Parent=g305.t1;
OX371260.1_Lypha_dubia_genome_assembly,_chromosome:_1	AUGUSTUS	CDS	3916180	3916517	1	+	0	ID=g305.t1.CDS4;Parent=g305.t1;
OX371260.1_Lypha_dubia_genome_assembly,_chromosome:_1	AUGUSTUS	exon	3916180	3916517	.	+	.	ID=g305.t1.exon4;Parent=g305.t1;
OX371260.1_Lypha_dubia_genome_assembly,_chromosome:_1	AUGUSTUS	intron	3916518	3916586	1	+	.	ID=g305.t1.intron4;Parent=g305.t1;
OX371260.1_Lypha_dubia_genome_assembly,_chromosome:_1	AUGUSTUS	CDS	3916587	3916679	1	+	1	ID=g305.t1.CDS5;Parent=g305.t1;
OX371260.1_Lypha_dubia_genome_assembly,_chromosome:_1	AUGUSTUS	exon	3916587	3916679	.	+	.	ID=g305.t1.exon5;Parent=g305.t1;
OX371260.1_Lypha_dubia_genome_assembly,_chromosome:_1	AUGUSTUS	intron	3916680	3917472	1	+	.	ID=g305.t1.intron5;Parent=g305.t1;
OX371260.1_Lypha_dubia_genome_assembly,_chromosome:_1	AUGUSTUS	CDS	3917473	3917509	1	+	1	ID=g305.t1.CDS6;Parent=g305.t1;
OX371260.1_Lypha_dubia_genome_assembly,_chromosome:_1	AUGUSTUS	exon	3917473	3917509	.	+	.	ID=g305.t1.exon6;Parent=g305.t1;
OX371260.1_Lypha_dubia_genome_assembly,_chromosome:_1	AUGUSTUS	stop_codon	3917507	3917509	.	+	0	ID=g305.t1.stop1;Parent=g305.t1;
OX371260.1_Lypha_dubia_genome_assembly,_chromosome:_1	AUGUSTUS	gene	3921619	3932315	.	-	.	ID=g306;
OX371260.1_Lypha_dubia_genome_assembly,_chromosome:_1	AUGUSTUS	mRNA	3921619	3932315	1	-	.	ID=g306.t1;Parent=g306;
OX371260.1_Lypha_dubia_genome_assembly,_chromosome:_1	AUGUSTUS	stop_codon	3921619	3921621	.	-	0	ID=g306.t1.stop1;Parent=g306.t1;
OX371260.1_Lypha_dubia_genome_assembly,_chromosome:_1	AUGUSTUS	CDS	3921619	3921750	1	-	0	ID=g306.t1.CDS1;Parent=g306.t1;
OX371260.1_Lypha_dubia_genome_assembly,_chromosome:_1	AUGUSTUS	exon	3921619	3921750	.	-	.	ID=g306.t1.exon1;Parent=g306.t1;
OX371260.1_Lypha_dubia_genome_assembly,_chromosome:_1	AUGUSTUS	intron	3921751	3921813	1	-	.	ID=g306.t1.intron1;Parent=g306.t1;
OX371260.1_Lypha_dubia_genome_assembly,_chromosome:_1	AUGUSTUS	CDS	3921814	3922044	1	-	0	ID=g306.t1.CDS2;Parent=g306.t1;
OX371260.1_Lypha_dubia_genome_assembly,_chromosome:_1	AUGUSTUS	exon	3921814	3922044	.	-	.	ID=g306.t1.exon2;Parent=g306.t1;
OX371260.1_Lypha_dubia_genome_assembly,_chromosome:_1	AUGUSTUS	intron	3922045	3922110	1	-	.	ID=g306.t1.intron2;Parent=g306.t1;
OX371260.1_Lypha_dubia_genome_assembly,_chromosome:_1	AUGUSTUS	CDS	3922111	3922373	1	-	2	ID=g306.t1.CDS3;Parent=g306.t1;
OX371260.1_Lypha_dubia_genome_assembly,_chromosome:_1	AUGUSTUS	exon	3922111	3922373	.	-	.	ID=g306.t1.exon3;Parent=g306.t1;
OX371260.1_Lypha_dubia_genome_assembly,_chromosome:_1	AUGUSTUS	intron	3922374	3922498	1	-	.	ID=g306.t1.intron3;Parent=g306.t1;
OX371260.1_Lypha_dubia_genome_assembly,_chromosome:_1	AUGUSTUS	CDS	3922499	3922589	1	-	0	ID=g306.t1.CDS4;Parent=g306.t1;
OX371260.1_Lypha_dubia_genome_assembly,_chromosome:_1	AUGUSTUS	exon	3922499	3922589	.	-	.	ID=g306.t1.exon4;Parent=g306.t1;
OX371260.1_Lypha_dubia_genome_assembly,_chromosome:_1	AUGUSTUS	intron	3922590	3925890	1	-	.	ID=g306.t1.intron4;Parent=g306.t1;
OX371260.1_Lypha_dubia_genome_assembly,_chromosome:_1	AUGUSTUS	CDS	3925891	3925985	1	-	2	ID=g306.t1.CDS5;Parent=g306.t1;
OX371260.1_Lypha_dubia_genome_assembly,_chromosome:_1	AUGUSTUS	exon	3925891	3925985	.	-	.	ID=g306.t1.exon5;Parent=g306.t1;
OX371260.1_Lypha_dubia_genome_assembly,_chromosome:_1	AUGUSTUS	intron	3925986	3932251	1	-	.	ID=g306.t1.intron5;Parent=g306.t1;
OX371260.1_Lypha_dubia_genome_assembly,_chromosome:_1	AUGUSTUS	CDS	3932252	3932315	1	-	0	ID=g306.t1.CDS6;Parent=g306.t1;
OX371260.1_Lypha_dubia_genome_assembly,_chromosome:_1	AUGUSTUS	exon	3932252	3932315	.	-	.	ID=g306.t1.exon6;Parent=g306.t1;
OX371260.1_Lypha_dubia_genome_assembly,_chromosome:_1	AUGUSTUS	start_codon	3932313	3932315	.	-	0	ID=g306.t1.start1;Parent=g306.t1;
OX371260.1_Lypha_dubia_genome_assembly,_chromosome:_1	AUGUSTUS	gene	3936442	3938775	.	-	.	ID=g307;
OX371260.1_Lypha_dubia_genome_assembly,_chromosome:_1	AUGUSTUS	mRNA	3936442	3938775	1	-	.	ID=g307.t1;Parent=g307;
OX371260.1_Lypha_dubia_genome_assembly,_chromosome:_1	AUGUSTUS	stop_codon	3936442	3936444	.	-	0	ID=g307.t1.stop1;Parent=g307.t1;
OX371260.1_Lypha_dubia_genome_assembly,_chromosome:_1	AUGUSTUS	CDS	3936442	3936789	1	-	0	ID=g307.t1.CDS1;Parent=g307.t1;
OX371260.1_Lypha_dubia_genome_assembly,_chromosome:_1	AUGUSTUS	exon	3936442	3936789	.	-	.	ID=g307.t1.exon1;Parent=g307.t1;
OX371260.1_Lypha_dubia_genome_assembly,_chromosome:_1	AUGUSTUS	intron	3936790	3936864	1	-	.	ID=g307.t1.intron1;Parent=g307.t1;
OX371260.1_Lypha_dubia_genome_assembly,_chromosome:_1	AUGUSTUS	CDS	3936865	3937127	1	-	2	ID=g307.t1.CDS2;Parent=g307.t1;
OX371260.1_Lypha_dubia_genome_assembly,_chromosome:_1	AUGUSTUS	exon	3936865	3937127	.	-	.	ID=g307.t1.exon2;Parent=g307.t1;
OX371260.1_Lypha_dubia_genome_assembly,_chromosome:_1	AUGUSTUS	intron	3937128	3937195	1	-	.	ID=g307.t1.intron2;Parent=g307.t1;
OX371260.1_Lypha_dubia_genome_assembly,_chromosome:_1	AUGUSTUS	CDS	3937196	3937286	1	-	0	ID=g307.t1.CDS3;Parent=g307.t1;
OX371260.1_Lypha_dubia_genome_assembly,_chromosome:_1	AUGUSTUS	exon	3937196	3937286	.	-	.	ID=g307.t1.exon3;Parent=g307.t1;
OX371260.1_Lypha_dubia_genome_assembly,_chromosome:_1	AUGUSTUS	intron	3937287	3938467	1	-	.	ID=g307.t1.intron3;Parent=g307.t1;
OX371260.1_Lypha_dubia_genome_assembly,_chromosome:_1	AUGUSTUS	CDS	3938468	3938577	1	-	2	ID=g307.t1.CDS4;Parent=g307.t1;
OX371260.1_Lypha_dubia_genome_assembly,_chromosome:_1	AUGUSTUS	exon	3938468	3938577	.	-	.	ID=g307.t1.exon4;Parent=g307.t1;
OX371260.1_Lypha_dubia_genome_assembly,_chromosome:_1	AUGUSTUS	intron	3938578	3938708	1	-	.	ID=g307.t1.intron4;Parent=g307.t1;
OX371260.1_Lypha_dubia_genome_assembly,_chromosome:_1	AUGUSTUS	CDS	3938709	3938775	1	-	0	ID=g307.t1.CDS5;Parent=g307.t1;
OX371260.1_Lypha_dubia_genome_assembly,_chromosome:_1	AUGUSTUS	exon	3938709	3938775	.	-	.	ID=g307.t1.exon5;Parent=g307.t1;
OX371260.1_Lypha_dubia_genome_assembly,_chromosome:_1	AUGUSTUS	start_codon	3938773	3938775	.	-	0	ID=g307.t1.start1;Parent=g307.t1;
OX371260.1_Lypha_dubia_genome_assembly,_chromosome:_1	AUGUSTUS	gene	3943642	3948696	.	-	.	ID=g308;
OX371260.1_Lypha_dubia_genome_assembly,_chromosome:_1	AUGUSTUS	mRNA	3943642	3948696	1	-	.	ID=g308.t1;Parent=g308;
OX371260.1_Lypha_dubia_genome_assembly,_chromosome:_1	AUGUSTUS	stop_codon	3943642	3943644	.	-	0	ID=g308.t1.stop1;Parent=g308.t1;
OX371260.1_Lypha_dubia_genome_assembly,_chromosome:_1	AUGUSTUS	CDS	3943642	3943986	1	-	0	ID=g308.t1.CDS1;Parent=g308.t1;
OX371260.1_Lypha_dubia_genome_assembly,_chromosome:_1	AUGUSTUS	exon	3943642	3943986	.	-	.	ID=g308.t1.exon1;Parent=g308.t1;
OX371260.1_Lypha_dubia_genome_assembly,_chromosome:_1	AUGUSTUS	intron	3943987	3944052	1	-	.	ID=g308.t1.intron1;Parent=g308.t1;
OX371260.1_Lypha_dubia_genome_assembly,_chromosome:_1	AUGUSTUS	CDS	3944053	3944315	1	-	2	ID=g308.t1.CDS2;Parent=g308.t1;
OX371260.1_Lypha_dubia_genome_assembly,_chromosome:_1	AUGUSTUS	exon	3944053	3944315	.	-	.	ID=g308.t1.exon2;Parent=g308.t1;
OX371260.1_Lypha_dubia_genome_assembly,_chromosome:_1	AUGUSTUS	intron	3944316	3945090	1	-	.	ID=g308.t1.intron2;Parent=g308.t1;
OX371260.1_Lypha_dubia_genome_assembly,_chromosome:_1	AUGUSTUS	CDS	3945091	3945181	1	-	0	ID=g308.t1.CDS3;Parent=g308.t1;
OX371260.1_Lypha_dubia_genome_assembly,_chromosome:_1	AUGUSTUS	exon	3945091	3945181	.	-	.	ID=g308.t1.exon3;Parent=g308.t1;
OX371260.1_Lypha_dubia_genome_assembly,_chromosome:_1	AUGUSTUS	intron	3945182	3946773	1	-	.	ID=g308.t1.intron3;Parent=g308.t1;
OX371260.1_Lypha_dubia_genome_assembly,_chromosome:_1	AUGUSTUS	CDS	3946774	3946877	1	-	2	ID=g308.t1.CDS4;Parent=g308.t1;
OX371260.1_Lypha_dubia_genome_assembly,_chromosome:_1	AUGUSTUS	exon	3946774	3946877	.	-	.	ID=g308.t1.exon4;Parent=g308.t1;
OX371260.1_Lypha_dubia_genome_assembly,_chromosome:_1	AUGUSTUS	intron	3946878	3948626	1	-	.	ID=g308.t1.intron4;Parent=g308.t1;
OX371260.1_Lypha_dubia_genome_assembly,_chromosome:_1	AUGUSTUS	CDS	3948627	3948696	1	-	0	ID=g308.t1.CDS5;Parent=g308.t1;
OX371260.1_Lypha_dubia_genome_assembly,_chromosome:_1	AUGUSTUS	exon	3948627	3948696	.	-	.	ID=g308.t1.exon5;Parent=g308.t1;
OX371260.1_Lypha_dubia_genome_assembly,_chromosome:_1	AUGUSTUS	start_codon	3948694	3948696	.	-	0	ID=g308.t1.start1;Parent=g308.t1;
OX371260.1_Lypha_dubia_genome_assembly,_chromosome:_1	AUGUSTUS	gene	3951279	3952901	.	-	.	ID=g309;
OX371260.1_Lypha_dubia_genome_assembly,_chromosome:_1	AUGUSTUS	mRNA	3951279	3952901	1	-	.	ID=g309.t1;Parent=g309;
OX371260.1_Lypha_dubia_genome_assembly,_chromosome:_1	AUGUSTUS	stop_codon	3951279	3951281	.	-	0	ID=g309.t1.stop1;Parent=g309.t1;
OX371260.1_Lypha_dubia_genome_assembly,_chromosome:_1	AUGUSTUS	CDS	3951279	3951664	1	-	2	ID=g309.t1.CDS1;Parent=g309.t1;
OX371260.1_Lypha_dubia_genome_assembly,_chromosome:_1	AUGUSTUS	exon	3951279	3951664	.	-	.	ID=g309.t1.exon1;Parent=g309.t1;
OX371260.1_Lypha_dubia_genome_assembly,_chromosome:_1	AUGUSTUS	intron	3951665	3952063	1	-	.	ID=g309.t1.intron1;Parent=g309.t1;
OX371260.1_Lypha_dubia_genome_assembly,_chromosome:_1	AUGUSTUS	CDS	3952064	3952901	1	-	0	ID=g309.t1.CDS2;Parent=g309.t1;
OX371260.1_Lypha_dubia_genome_assembly,_chromosome:_1	AUGUSTUS	exon	3952064	3952901	.	-	.	ID=g309.t1.exon2;Parent=g309.t1;
OX371260.1_Lypha_dubia_genome_assembly,_chromosome:_1	AUGUSTUS	start_codon	3952899	3952901	.	-	0	ID=g309.t1.start1;Parent=g309.t1;
OX371260.1_Lypha_dubia_genome_assembly,_chromosome:_1	AUGUSTUS	gene	3955128	3956539	.	+	.	ID=g310;
OX371260.1_Lypha_dubia_genome_assembly,_chromosome:_1	AUGUSTUS	mRNA	3955128	3956539	1	+	.	ID=g310.t1;Parent=g310;
OX371260.1_Lypha_dubia_genome_assembly,_chromosome:_1	AUGUSTUS	start_codon	3955128	3955130	.	+	0	ID=g310.t1.start1;Parent=g310.t1;
OX371260.1_Lypha_dubia_genome_assembly,_chromosome:_1	AUGUSTUS	CDS	3955128	3955291	1	+	0	ID=g310.t1.CDS1;Parent=g310.t1;
OX371260.1_Lypha_dubia_genome_assembly,_chromosome:_1	AUGUSTUS	exon	3955128	3955291	.	+	.	ID=g310.t1.exon1;Parent=g310.t1;
OX371260.1_Lypha_dubia_genome_assembly,_chromosome:_1	AUGUSTUS	intron	3955292	3955368	1	+	.	ID=g310.t1.intron1;Parent=g310.t1;
OX371260.1_Lypha_dubia_genome_assembly,_chromosome:_1	AUGUSTUS	CDS	3955369	3955560	1	+	1	ID=g310.t1.CDS2;Parent=g310.t1;
OX371260.1_Lypha_dubia_genome_assembly,_chromosome:_1	AUGUSTUS	exon	3955369	3955560	.	+	.	ID=g310.t1.exon2;Parent=g310.t1;
OX371260.1_Lypha_dubia_genome_assembly,_chromosome:_1	AUGUSTUS	intron	3955561	3955617	1	+	.	ID=g310.t1.intron2;Parent=g310.t1;
OX371260.1_Lypha_dubia_genome_assembly,_chromosome:_1	AUGUSTUS	CDS	3955618	3955756	1	+	1	ID=g310.t1.CDS3;Parent=g310.t1;
OX371260.1_Lypha_dubia_genome_assembly,_chromosome:_1	AUGUSTUS	exon	3955618	3955756	.	+	.	ID=g310.t1.exon3;Parent=g310.t1;
OX371260.1_Lypha_dubia_genome_assembly,_chromosome:_1	AUGUSTUS	intron	3955757	3955812	1	+	.	ID=g310.t1.intron3;Parent=g310.t1;
OX371260.1_Lypha_dubia_genome_assembly,_chromosome:_1	AUGUSTUS	CDS	3955813	3955975	1	+	0	ID=g310.t1.CDS4;Parent=g310.t1;
OX371260.1_Lypha_dubia_genome_assembly,_chromosome:_1	AUGUSTUS	exon	3955813	3955975	.	+	.	ID=g310.t1.exon4;Parent=g310.t1;
OX371260.1_Lypha_dubia_genome_assembly,_chromosome:_1	AUGUSTUS	intron	3955976	3956153	1	+	.	ID=g310.t1.intron4;Parent=g310.t1;
OX371260.1_Lypha_dubia_genome_assembly,_chromosome:_1	AUGUSTUS	CDS	3956154	3956539	1	+	2	ID=g310.t1.CDS5;Parent=g310.t1;
OX371260.1_Lypha_dubia_genome_assembly,_chromosome:_1	AUGUSTUS	exon	3956154	3956539	.	+	.	ID=g310.t1.exon5;Parent=g310.t1;
OX371260.1_Lypha_dubia_genome_assembly,_chromosome:_1	AUGUSTUS	stop_codon	3956537	3956539	.	+	0	ID=g310.t1.stop1;Parent=g310.t1;
OX371260.1_Lypha_dubia_genome_assembly,_chromosome:_1	AUGUSTUS	gene	3956597	3957258	.	-	.	ID=g311;
OX371260.1_Lypha_dubia_genome_assembly,_chromosome:_1	AUGUSTUS	mRNA	3956597	3957258	1	-	.	ID=g311.t1;Parent=g311;
OX371260.1_Lypha_dubia_genome_assembly,_chromosome:_1	AUGUSTUS	stop_codon	3956597	3956599	.	-	0	ID=g311.t1.stop1;Parent=g311.t1;
OX371260.1_Lypha_dubia_genome_assembly,_chromosome:_1	AUGUSTUS	CDS	3956597	3957111	1	-	2	ID=g311.t1.CDS1;Parent=g311.t1;
OX371260.1_Lypha_dubia_genome_assembly,_chromosome:_1	AUGUSTUS	exon	3956597	3957111	.	-	.	ID=g311.t1.exon1;Parent=g311.t1;
OX371260.1_Lypha_dubia_genome_assembly,_chromosome:_1	AUGUSTUS	intron	3957112	3957173	1	-	.	ID=g311.t1.intron1;Parent=g311.t1;
OX371260.1_Lypha_dubia_genome_assembly,_chromosome:_1	AUGUSTUS	CDS	3957174	3957258	1	-	0	ID=g311.t1.CDS2;Parent=g311.t1;
OX371260.1_Lypha_dubia_genome_assembly,_chromosome:_1	AUGUSTUS	exon	3957174	3957258	.	-	.	ID=g311.t1.exon2;Parent=g311.t1;
OX371260.1_Lypha_dubia_genome_assembly,_chromosome:_1	AUGUSTUS	start_codon	3957256	3957258	.	-	0	ID=g311.t1.start1;Parent=g311.t1;
OX371260.1_Lypha_dubia_genome_assembly,_chromosome:_1	AUGUSTUS	gene	3959080	3959478	.	+	.	ID=g312;
OX371260.1_Lypha_dubia_genome_assembly,_chromosome:_1	AUGUSTUS	mRNA	3959080	3959478	0.14	+	.	ID=g312.t1;Parent=g312;
OX371260.1_Lypha_dubia_genome_assembly,_chromosome:_1	AUGUSTUS	start_codon	3959080	3959082	.	+	0	ID=g312.t1.start1;Parent=g312.t1;
OX371260.1_Lypha_dubia_genome_assembly,_chromosome:_1	AUGUSTUS	CDS	3959080	3959478	0.14	+	0	ID=g312.t1.CDS1;Parent=g312.t1;
OX371260.1_Lypha_dubia_genome_assembly,_chromosome:_1	AUGUSTUS	exon	3959080	3959478	.	+	.	ID=g312.t1.exon1;Parent=g312.t1;
OX371260.1_Lypha_dubia_genome_assembly,_chromosome:_1	AUGUSTUS	stop_codon	3959476	3959478	.	+	0	ID=g312.t1.stop1;Parent=g312.t1;
OX371260.1_Lypha_dubia_genome_assembly,_chromosome:_1	AUGUSTUS	gene	3990873	4020714	.	+	.	ID=g313;
OX371260.1_Lypha_dubia_genome_assembly,_chromosome:_1	AUGUSTUS	mRNA	3996551	4020714	1	+	.	ID=g313.t1;Parent=g313;
OX371260.1_Lypha_dubia_genome_assembly,_chromosome:_1	AUGUSTUS	start_codon	3996551	3996553	.	+	0	ID=g313.t1.start1;Parent=g313.t1;
OX371260.1_Lypha_dubia_genome_assembly,_chromosome:_1	AUGUSTUS	CDS	3996551	3996682	1	+	0	ID=g313.t1.CDS1;Parent=g313.t1;
OX371260.1_Lypha_dubia_genome_assembly,_chromosome:_1	AUGUSTUS	exon	3996551	3996682	.	+	.	ID=g313.t1.exon1;Parent=g313.t1;
OX371260.1_Lypha_dubia_genome_assembly,_chromosome:_1	AUGUSTUS	intron	3996683	3997809	1	+	.	ID=g313.t1.intron1;Parent=g313.t1;
OX371260.1_Lypha_dubia_genome_assembly,_chromosome:_1	AUGUSTUS	CDS	3997810	3997949	1	+	0	ID=g313.t1.CDS2;Parent=g313.t1;
OX371260.1_Lypha_dubia_genome_assembly,_chromosome:_1	AUGUSTUS	exon	3997810	3997949	.	+	.	ID=g313.t1.exon2;Parent=g313.t1;
OX371260.1_Lypha_dubia_genome_assembly,_chromosome:_1	AUGUSTUS	intron	3997950	3999788	1	+	.	ID=g313.t1.intron2;Parent=g313.t1;
OX371260.1_Lypha_dubia_genome_assembly,_chromosome:_1	AUGUSTUS	CDS	3999789	3999930	1	+	1	ID=g313.t1.CDS3;Parent=g313.t1;
OX371260.1_Lypha_dubia_genome_assembly,_chromosome:_1	AUGUSTUS	exon	3999789	3999930	.	+	.	ID=g313.t1.exon3;Parent=g313.t1;
OX371260.1_Lypha_dubia_genome_assembly,_chromosome:_1	AUGUSTUS	intron	3999931	4005977	1	+	.	ID=g313.t1.intron3;Parent=g313.t1;
OX371260.1_Lypha_dubia_genome_assembly,_chromosome:_1	AUGUSTUS	CDS	4005978	4006067	1	+	0	ID=g313.t1.CDS4;Parent=g313.t1;
OX371260.1_Lypha_dubia_genome_assembly,_chromosome:_1	AUGUSTUS	exon	4005978	4006067	.	+	.	ID=g313.t1.exon4;Parent=g313.t1;
OX371260.1_Lypha_dubia_genome_assembly,_chromosome:_1	AUGUSTUS	intron	4006068	4011991	1	+	.	ID=g313.t1.intron4;Parent=g313.t1;
OX371260.1_Lypha_dubia_genome_assembly,_chromosome:_1	AUGUSTUS	CDS	4011992	4012123	1	+	0	ID=g313.t1.CDS5;Parent=g313.t1;
OX371260.1_Lypha_dubia_genome_assembly,_chromosome:_1	AUGUSTUS	exon	4011992	4012123	.	+	.	ID=g313.t1.exon5;Parent=g313.t1;
OX371260.1_Lypha_dubia_genome_assembly,_chromosome:_1	AUGUSTUS	intron	4012124	4012410	1	+	.	ID=g313.t1.intron5;Parent=g313.t1;
OX371260.1_Lypha_dubia_genome_assembly,_chromosome:_1	AUGUSTUS	CDS	4012411	4012605	1	+	0	ID=g313.t1.CDS6;Parent=g313.t1;
OX371260.1_Lypha_dubia_genome_assembly,_chromosome:_1	AUGUSTUS	exon	4012411	4012605	.	+	.	ID=g313.t1.exon6;Parent=g313.t1;
OX371260.1_Lypha_dubia_genome_assembly,_chromosome:_1	AUGUSTUS	intron	4012606	4020492	1	+	.	ID=g313.t1.intron6;Parent=g313.t1;
OX371260.1_Lypha_dubia_genome_assembly,_chromosome:_1	AUGUSTUS	CDS	4020493	4020714	1	+	0	ID=g313.t1.CDS7;Parent=g313.t1;
OX371260.1_Lypha_dubia_genome_assembly,_chromosome:_1	AUGUSTUS	exon	4020493	4020714	.	+	.	ID=g313.t1.exon7;Parent=g313.t1;
OX371260.1_Lypha_dubia_genome_assembly,_chromosome:_1	AUGUSTUS	stop_codon	4020712	4020714	.	+	0	ID=g313.t1.stop1;Parent=g313.t1;
OX371260.1_Lypha_dubia_genome_assembly,_chromosome:_1	AUGUSTUS	mRNA	3990873	4020714	0.36	+	.	ID=g313.t2;Parent=g313;
OX371260.1_Lypha_dubia_genome_assembly,_chromosome:_1	AUGUSTUS	start_codon	3990873	3990875	.	+	0	ID=g313.t2.start1;Parent=g313.t2;
OX371260.1_Lypha_dubia_genome_assembly,_chromosome:_1	AUGUSTUS	CDS	3990873	3990899	0.36	+	0	ID=g313.t2.CDS1;Parent=g313.t2;
OX371260.1_Lypha_dubia_genome_assembly,_chromosome:_1	AUGUSTUS	exon	3990873	3990899	.	+	.	ID=g313.t2.exon1;Parent=g313.t2;
OX371260.1_Lypha_dubia_genome_assembly,_chromosome:_1	AUGUSTUS	intron	3990900	3996502	0.36	+	.	ID=g313.t2.intron1;Parent=g313.t2;
OX371260.1_Lypha_dubia_genome_assembly,_chromosome:_1	AUGUSTUS	CDS	3996503	3996682	0.99	+	0	ID=g313.t2.CDS2;Parent=g313.t2;
OX371260.1_Lypha_dubia_genome_assembly,_chromosome:_1	AUGUSTUS	exon	3996503	3996682	.	+	.	ID=g313.t2.exon2;Parent=g313.t2;
OX371260.1_Lypha_dubia_genome_assembly,_chromosome:_1	AUGUSTUS	intron	3996683	3997809	1	+	.	ID=g313.t2.intron2;Parent=g313.t2;
OX371260.1_Lypha_dubia_genome_assembly,_chromosome:_1	AUGUSTUS	CDS	3997810	3997949	1	+	0	ID=g313.t2.CDS3;Parent=g313.t2;
OX371260.1_Lypha_dubia_genome_assembly,_chromosome:_1	AUGUSTUS	exon	3997810	3997949	.	+	.	ID=g313.t2.exon3;Parent=g313.t2;
OX371260.1_Lypha_dubia_genome_assembly,_chromosome:_1	AUGUSTUS	intron	3997950	3999788	1	+	.	ID=g313.t2.intron3;Parent=g313.t2;
OX371260.1_Lypha_dubia_genome_assembly,_chromosome:_1	AUGUSTUS	CDS	3999789	3999930	1	+	1	ID=g313.t2.CDS4;Parent=g313.t2;
OX371260.1_Lypha_dubia_genome_assembly,_chromosome:_1	AUGUSTUS	exon	3999789	3999930	.	+	.	ID=g313.t2.exon4;Parent=g313.t2;
OX371260.1_Lypha_dubia_genome_assembly,_chromosome:_1	AUGUSTUS	intron	3999931	4005977	1	+	.	ID=g313.t2.intron4;Parent=g313.t2;
OX371260.1_Lypha_dubia_genome_assembly,_chromosome:_1	AUGUSTUS	CDS	4005978	4006067	1	+	0	ID=g313.t2.CDS5;Parent=g313.t2;
OX371260.1_Lypha_dubia_genome_assembly,_chromosome:_1	AUGUSTUS	exon	4005978	4006067	.	+	.	ID=g313.t2.exon5;Parent=g313.t2;
OX371260.1_Lypha_dubia_genome_assembly,_chromosome:_1	AUGUSTUS	intron	4006068	4011991	1	+	.	ID=g313.t2.intron5;Parent=g313.t2;
OX371260.1_Lypha_dubia_genome_assembly,_chromosome:_1	AUGUSTUS	CDS	4011992	4012123	1	+	0	ID=g313.t2.CDS6;Parent=g313.t2;
OX371260.1_Lypha_dubia_genome_assembly,_chromosome:_1	AUGUSTUS	exon	4011992	4012123	.	+	.	ID=g313.t2.exon6;Parent=g313.t2;
OX371260.1_Lypha_dubia_genome_assembly,_chromosome:_1	AUGUSTUS	intron	4012124	4012410	1	+	.	ID=g313.t2.intron6;Parent=g313.t2;
OX371260.1_Lypha_dubia_genome_assembly,_chromosome:_1	AUGUSTUS	CDS	4012411	4012605	1	+	0	ID=g313.t2.CDS7;Parent=g313.t2;
OX371260.1_Lypha_dubia_genome_assembly,_chromosome:_1	AUGUSTUS	exon	4012411	4012605	.	+	.	ID=g313.t2.exon7;Parent=g313.t2;
OX371260.1_Lypha_dubia_genome_assembly,_chromosome:_1	AUGUSTUS	intron	4012606	4020492	1	+	.	ID=g313.t2.intron7;Parent=g313.t2;
OX371260.1_Lypha_dubia_genome_assembly,_chromosome:_1	AUGUSTUS	CDS	4020493	4020714	1	+	0	ID=g313.t2.CDS8;Parent=g313.t2;
OX371260.1_Lypha_dubia_genome_assembly,_chromosome:_1	AUGUSTUS	exon	4020493	4020714	.	+	.	ID=g313.t2.exon8;Parent=g313.t2;
OX371260.1_Lypha_dubia_genome_assembly,_chromosome:_1	AUGUSTUS	stop_codon	4020712	4020714	.	+	0	ID=g313.t2.stop1;Parent=g313.t2;
OX371260.1_Lypha_dubia_genome_assembly,_chromosome:_1	AUGUSTUS	gene	4025748	4032974	.	+	.	ID=g314;
OX371260.1_Lypha_dubia_genome_assembly,_chromosome:_1	AUGUSTUS	mRNA	4025748	4032974	1	+	.	ID=g314.t1;Parent=g314;
OX371260.1_Lypha_dubia_genome_assembly,_chromosome:_1	AUGUSTUS	start_codon	4025748	4025750	.	+	0	ID=g314.t1.start1;Parent=g314.t1;
OX371260.1_Lypha_dubia_genome_assembly,_chromosome:_1	AUGUSTUS	CDS	4025748	4025921	1	+	0	ID=g314.t1.CDS1;Parent=g314.t1;
OX371260.1_Lypha_dubia_genome_assembly,_chromosome:_1	AUGUSTUS	exon	4025748	4025921	.	+	.	ID=g314.t1.exon1;Parent=g314.t1;
OX371260.1_Lypha_dubia_genome_assembly,_chromosome:_1	AUGUSTUS	intron	4025922	4029131	1	+	.	ID=g314.t1.intron1;Parent=g314.t1;
OX371260.1_Lypha_dubia_genome_assembly,_chromosome:_1	AUGUSTUS	CDS	4029132	4029248	1	+	0	ID=g314.t1.CDS2;Parent=g314.t1;
OX371260.1_Lypha_dubia_genome_assembly,_chromosome:_1	AUGUSTUS	exon	4029132	4029248	.	+	.	ID=g314.t1.exon2;Parent=g314.t1;
OX371260.1_Lypha_dubia_genome_assembly,_chromosome:_1	AUGUSTUS	intron	4029249	4029354	1	+	.	ID=g314.t1.intron2;Parent=g314.t1;
OX371260.1_Lypha_dubia_genome_assembly,_chromosome:_1	AUGUSTUS	CDS	4029355	4029951	1	+	0	ID=g314.t1.CDS3;Parent=g314.t1;
OX371260.1_Lypha_dubia_genome_assembly,_chromosome:_1	AUGUSTUS	exon	4029355	4029951	.	+	.	ID=g314.t1.exon3;Parent=g314.t1;
OX371260.1_Lypha_dubia_genome_assembly,_chromosome:_1	AUGUSTUS	intron	4029952	4030033	1	+	.	ID=g314.t1.intron3;Parent=g314.t1;
OX371260.1_Lypha_dubia_genome_assembly,_chromosome:_1	AUGUSTUS	CDS	4030034	4030123	1	+	0	ID=g314.t1.CDS4;Parent=g314.t1;
OX371260.1_Lypha_dubia_genome_assembly,_chromosome:_1	AUGUSTUS	exon	4030034	4030123	.	+	.	ID=g314.t1.exon4;Parent=g314.t1;
OX371260.1_Lypha_dubia_genome_assembly,_chromosome:_1	AUGUSTUS	intron	4030124	4030243	1	+	.	ID=g314.t1.intron4;Parent=g314.t1;
OX371260.1_Lypha_dubia_genome_assembly,_chromosome:_1	AUGUSTUS	CDS	4030244	4030671	1	+	0	ID=g314.t1.CDS5;Parent=g314.t1;
OX371260.1_Lypha_dubia_genome_assembly,_chromosome:_1	AUGUSTUS	exon	4030244	4030671	.	+	.	ID=g314.t1.exon5;Parent=g314.t1;
OX371260.1_Lypha_dubia_genome_assembly,_chromosome:_1	AUGUSTUS	intron	4030672	4032712	1	+	.	ID=g314.t1.intron5;Parent=g314.t1;
OX371260.1_Lypha_dubia_genome_assembly,_chromosome:_1	AUGUSTUS	CDS	4032713	4032974	1	+	1	ID=g314.t1.CDS6;Parent=g314.t1;
OX371260.1_Lypha_dubia_genome_assembly,_chromosome:_1	AUGUSTUS	exon	4032713	4032974	.	+	.	ID=g314.t1.exon6;Parent=g314.t1;
OX371260.1_Lypha_dubia_genome_assembly,_chromosome:_1	AUGUSTUS	stop_codon	4032972	4032974	.	+	0	ID=g314.t1.stop1;Parent=g314.t1;
OX371260.1_Lypha_dubia_genome_assembly,_chromosome:_1	AUGUSTUS	gene	4262543	4263496	.	+	.	ID=g315;
OX371260.1_Lypha_dubia_genome_assembly,_chromosome:_1	AUGUSTUS	mRNA	4262543	4263496	1	+	.	ID=g315.t1;Parent=g315;
OX371260.1_Lypha_dubia_genome_assembly,_chromosome:_1	AUGUSTUS	start_codon	4262543	4262545	.	+	0	ID=g315.t1.start1;Parent=g315.t1;
OX371260.1_Lypha_dubia_genome_assembly,_chromosome:_1	AUGUSTUS	CDS	4262543	4263496	1	+	0	ID=g315.t1.CDS1;Parent=g315.t1;
OX371260.1_Lypha_dubia_genome_assembly,_chromosome:_1	AUGUSTUS	exon	4262543	4263496	.	+	.	ID=g315.t1.exon1;Parent=g315.t1;
OX371260.1_Lypha_dubia_genome_assembly,_chromosome:_1	AUGUSTUS	stop_codon	4263494	4263496	.	+	0	ID=g315.t1.stop1;Parent=g315.t1;
OX371260.1_Lypha_dubia_genome_assembly,_chromosome:_1	AUGUSTUS	gene	4417353	4417922	.	-	.	ID=g316;
OX371260.1_Lypha_dubia_genome_assembly,_chromosome:_1	AUGUSTUS	mRNA	4417353	4417922	0.95	-	.	ID=g316.t1;Parent=g316;
OX371260.1_Lypha_dubia_genome_assembly,_chromosome:_1	AUGUSTUS	stop_codon	4417353	4417355	.	-	0	ID=g316.t1.stop1;Parent=g316.t1;
OX371260.1_Lypha_dubia_genome_assembly,_chromosome:_1	AUGUSTUS	CDS	4417353	4417922	0.95	-	0	ID=g316.t1.CDS1;Parent=g316.t1;
OX371260.1_Lypha_dubia_genome_assembly,_chromosome:_1	AUGUSTUS	exon	4417353	4417922	.	-	.	ID=g316.t1.exon1;Parent=g316.t1;
OX371260.1_Lypha_dubia_genome_assembly,_chromosome:_1	AUGUSTUS	start_codon	4417920	4417922	.	-	0	ID=g316.t1.start1;Parent=g316.t1;
OX371260.1_Lypha_dubia_genome_assembly,_chromosome:_1	AUGUSTUS	gene	4428198	4429040	.	-	.	ID=g317;
OX371260.1_Lypha_dubia_genome_assembly,_chromosome:_1	AUGUSTUS	mRNA	4428198	4429040	1	-	.	ID=g317.t1;Parent=g317;
OX371260.1_Lypha_dubia_genome_assembly,_chromosome:_1	AUGUSTUS	stop_codon	4428198	4428200	.	-	0	ID=g317.t1.stop1;Parent=g317.t1;
OX371260.1_Lypha_dubia_genome_assembly,_chromosome:_1	AUGUSTUS	CDS	4428198	4428491	1	-	0	ID=g317.t1.CDS1;Parent=g317.t1;
OX371260.1_Lypha_dubia_genome_assembly,_chromosome:_1	AUGUSTUS	exon	4428198	4428491	.	-	.	ID=g317.t1.exon1;Parent=g317.t1;
OX371260.1_Lypha_dubia_genome_assembly,_chromosome:_1	AUGUSTUS	intron	4428492	4428560	1	-	.	ID=g317.t1.intron1;Parent=g317.t1;
OX371260.1_Lypha_dubia_genome_assembly,_chromosome:_1	AUGUSTUS	CDS	4428561	4429040	1	-	0	ID=g317.t1.CDS2;Parent=g317.t1;
OX371260.1_Lypha_dubia_genome_assembly,_chromosome:_1	AUGUSTUS	exon	4428561	4429040	.	-	.	ID=g317.t1.exon2;Parent=g317.t1;
OX371260.1_Lypha_dubia_genome_assembly,_chromosome:_1	AUGUSTUS	start_codon	4429038	4429040	.	-	0	ID=g317.t1.start1;Parent=g317.t1;
OX371260.1_Lypha_dubia_genome_assembly,_chromosome:_1	AUGUSTUS	gene	4431395	4432402	.	+	.	ID=g318;
OX371260.1_Lypha_dubia_genome_assembly,_chromosome:_1	AUGUSTUS	mRNA	4431395	4432402	0.97	+	.	ID=g318.t1;Parent=g318;
OX371260.1_Lypha_dubia_genome_assembly,_chromosome:_1	AUGUSTUS	start_codon	4431395	4431397	.	+	0	ID=g318.t1.start1;Parent=g318.t1;
OX371260.1_Lypha_dubia_genome_assembly,_chromosome:_1	AUGUSTUS	CDS	4431395	4431481	1	+	0	ID=g318.t1.CDS1;Parent=g318.t1;
OX371260.1_Lypha_dubia_genome_assembly,_chromosome:_1	AUGUSTUS	exon	4431395	4431481	.	+	.	ID=g318.t1.exon1;Parent=g318.t1;
OX371260.1_Lypha_dubia_genome_assembly,_chromosome:_1	AUGUSTUS	intron	4431482	4431646	1	+	.	ID=g318.t1.intron1;Parent=g318.t1;
OX371260.1_Lypha_dubia_genome_assembly,_chromosome:_1	AUGUSTUS	CDS	4431647	4432402	0.97	+	0	ID=g318.t1.CDS2;Parent=g318.t1;
OX371260.1_Lypha_dubia_genome_assembly,_chromosome:_1	AUGUSTUS	exon	4431647	4432402	.	+	.	ID=g318.t1.exon2;Parent=g318.t1;
OX371260.1_Lypha_dubia_genome_assembly,_chromosome:_1	AUGUSTUS	stop_codon	4432400	4432402	.	+	0	ID=g318.t1.stop1;Parent=g318.t1;
OX371260.1_Lypha_dubia_genome_assembly,_chromosome:_1	AUGUSTUS	gene	4433409	4434404	.	+	.	ID=g319;
OX371260.1_Lypha_dubia_genome_assembly,_chromosome:_1	AUGUSTUS	mRNA	4433409	4434404	1	+	.	ID=g319.t1;Parent=g319;
OX371260.1_Lypha_dubia_genome_assembly,_chromosome:_1	AUGUSTUS	start_codon	4433409	4433411	.	+	0	ID=g319.t1.start1;Parent=g319.t1;
OX371260.1_Lypha_dubia_genome_assembly,_chromosome:_1	AUGUSTUS	CDS	4433409	4434404	1	+	0	ID=g319.t1.CDS1;Parent=g319.t1;
OX371260.1_Lypha_dubia_genome_assembly,_chromosome:_1	AUGUSTUS	exon	4433409	4434404	.	+	.	ID=g319.t1.exon1;Parent=g319.t1;
OX371260.1_Lypha_dubia_genome_assembly,_chromosome:_1	AUGUSTUS	stop_codon	4434402	4434404	.	+	0	ID=g319.t1.stop1;Parent=g319.t1;
OX371260.1_Lypha_dubia_genome_assembly,_chromosome:_1	AUGUSTUS	gene	4434500	4437622	.	+	.	ID=g320;
OX371260.1_Lypha_dubia_genome_assembly,_chromosome:_1	AUGUSTUS	mRNA	4434500	4437622	0.49	+	.	ID=g320.t1;Parent=g320;
OX371260.1_Lypha_dubia_genome_assembly,_chromosome:_1	AUGUSTUS	start_codon	4434500	4434502	.	+	0	ID=g320.t1.start1;Parent=g320.t1;
OX371260.1_Lypha_dubia_genome_assembly,_chromosome:_1	AUGUSTUS	CDS	4434500	4437622	0.49	+	0	ID=g320.t1.CDS1;Parent=g320.t1;
OX371260.1_Lypha_dubia_genome_assembly,_chromosome:_1	AUGUSTUS	exon	4434500	4437622	.	+	.	ID=g320.t1.exon1;Parent=g320.t1;
OX371260.1_Lypha_dubia_genome_assembly,_chromosome:_1	AUGUSTUS	stop_codon	4437620	4437622	.	+	0	ID=g320.t1.stop1;Parent=g320.t1;
OX371260.1_Lypha_dubia_genome_assembly,_chromosome:_1	AUGUSTUS	gene	4444644	4446339	.	+	.	ID=g321;
OX371260.1_Lypha_dubia_genome_assembly,_chromosome:_1	AUGUSTUS	mRNA	4444644	4446339	1	+	.	ID=g321.t1;Parent=g321;
OX371260.1_Lypha_dubia_genome_assembly,_chromosome:_1	AUGUSTUS	start_codon	4444644	4444646	.	+	0	ID=g321.t1.start1;Parent=g321.t1;
OX371260.1_Lypha_dubia_genome_assembly,_chromosome:_1	AUGUSTUS	CDS	4444644	4444714	1	+	0	ID=g321.t1.CDS1;Parent=g321.t1;
OX371260.1_Lypha_dubia_genome_assembly,_chromosome:_1	AUGUSTUS	exon	4444644	4444714	.	+	.	ID=g321.t1.exon1;Parent=g321.t1;
OX371260.1_Lypha_dubia_genome_assembly,_chromosome:_1	AUGUSTUS	intron	4444715	4444773	1	+	.	ID=g321.t1.intron1;Parent=g321.t1;
OX371260.1_Lypha_dubia_genome_assembly,_chromosome:_1	AUGUSTUS	CDS	4444774	4444912	1	+	1	ID=g321.t1.CDS2;Parent=g321.t1;
OX371260.1_Lypha_dubia_genome_assembly,_chromosome:_1	AUGUSTUS	exon	4444774	4444912	.	+	.	ID=g321.t1.exon2;Parent=g321.t1;
OX371260.1_Lypha_dubia_genome_assembly,_chromosome:_1	AUGUSTUS	intron	4444913	4444982	1	+	.	ID=g321.t1.intron2;Parent=g321.t1;
OX371260.1_Lypha_dubia_genome_assembly,_chromosome:_1	AUGUSTUS	CDS	4444983	4445112	1	+	0	ID=g321.t1.CDS3;Parent=g321.t1;
OX371260.1_Lypha_dubia_genome_assembly,_chromosome:_1	AUGUSTUS	exon	4444983	4445112	.	+	.	ID=g321.t1.exon3;Parent=g321.t1;
OX371260.1_Lypha_dubia_genome_assembly,_chromosome:_1	AUGUSTUS	intron	4445113	4445180	1	+	.	ID=g321.t1.intron3;Parent=g321.t1;
OX371260.1_Lypha_dubia_genome_assembly,_chromosome:_1	AUGUSTUS	CDS	4445181	4445275	1	+	2	ID=g321.t1.CDS4;Parent=g321.t1;
OX371260.1_Lypha_dubia_genome_assembly,_chromosome:_1	AUGUSTUS	exon	4445181	4445275	.	+	.	ID=g321.t1.exon4;Parent=g321.t1;
OX371260.1_Lypha_dubia_genome_assembly,_chromosome:_1	AUGUSTUS	intron	4445276	4445936	1	+	.	ID=g321.t1.intron4;Parent=g321.t1;
OX371260.1_Lypha_dubia_genome_assembly,_chromosome:_1	AUGUSTUS	CDS	4445937	4446173	1	+	0	ID=g321.t1.CDS5;Parent=g321.t1;
OX371260.1_Lypha_dubia_genome_assembly,_chromosome:_1	AUGUSTUS	exon	4445937	4446173	.	+	.	ID=g321.t1.exon5;Parent=g321.t1;
OX371260.1_Lypha_dubia_genome_assembly,_chromosome:_1	AUGUSTUS	intron	4446174	4446237	1	+	.	ID=g321.t1.intron5;Parent=g321.t1;
OX371260.1_Lypha_dubia_genome_assembly,_chromosome:_1	AUGUSTUS	CDS	4446238	4446339	1	+	0	ID=g321.t1.CDS6;Parent=g321.t1;
OX371260.1_Lypha_dubia_genome_assembly,_chromosome:_1	AUGUSTUS	exon	4446238	4446339	.	+	.	ID=g321.t1.exon6;Parent=g321.t1;
OX371260.1_Lypha_dubia_genome_assembly,_chromosome:_1	AUGUSTUS	stop_codon	4446337	4446339	.	+	0	ID=g321.t1.stop1;Parent=g321.t1;
OX371260.1_Lypha_dubia_genome_assembly,_chromosome:_1	AUGUSTUS	gene	4447313	4453901	.	-	.	ID=g322;
OX371260.1_Lypha_dubia_genome_assembly,_chromosome:_1	AUGUSTUS	mRNA	4447313	4453901	1	-	.	ID=g322.t1;Parent=g322;
OX371260.1_Lypha_dubia_genome_assembly,_chromosome:_1	AUGUSTUS	stop_codon	4447313	4447315	.	-	0	ID=g322.t1.stop1;Parent=g322.t1;
OX371260.1_Lypha_dubia_genome_assembly,_chromosome:_1	AUGUSTUS	CDS	4447313	4447660	1	-	0	ID=g322.t1.CDS1;Parent=g322.t1;
OX371260.1_Lypha_dubia_genome_assembly,_chromosome:_1	AUGUSTUS	exon	4447313	4447660	.	-	.	ID=g322.t1.exon1;Parent=g322.t1;
OX371260.1_Lypha_dubia_genome_assembly,_chromosome:_1	AUGUSTUS	intron	4447661	4447711	1	-	.	ID=g322.t1.intron1;Parent=g322.t1;
OX371260.1_Lypha_dubia_genome_assembly,_chromosome:_1	AUGUSTUS	CDS	4447712	4447839	1	-	2	ID=g322.t1.CDS2;Parent=g322.t1;
OX371260.1_Lypha_dubia_genome_assembly,_chromosome:_1	AUGUSTUS	exon	4447712	4447839	.	-	.	ID=g322.t1.exon2;Parent=g322.t1;
OX371260.1_Lypha_dubia_genome_assembly,_chromosome:_1	AUGUSTUS	intron	4447840	4447910	1	-	.	ID=g322.t1.intron2;Parent=g322.t1;
OX371260.1_Lypha_dubia_genome_assembly,_chromosome:_1	AUGUSTUS	CDS	4447911	4448320	1	-	1	ID=g322.t1.CDS3;Parent=g322.t1;
OX371260.1_Lypha_dubia_genome_assembly,_chromosome:_1	AUGUSTUS	exon	4447911	4448320	.	-	.	ID=g322.t1.exon3;Parent=g322.t1;
OX371260.1_Lypha_dubia_genome_assembly,_chromosome:_1	AUGUSTUS	intron	4448321	4448387	1	-	.	ID=g322.t1.intron3;Parent=g322.t1;
OX371260.1_Lypha_dubia_genome_assembly,_chromosome:_1	AUGUSTUS	CDS	4448388	4448650	1	-	0	ID=g322.t1.CDS4;Parent=g322.t1;
OX371260.1_Lypha_dubia_genome_assembly,_chromosome:_1	AUGUSTUS	exon	4448388	4448650	.	-	.	ID=g322.t1.exon4;Parent=g322.t1;
OX371260.1_Lypha_dubia_genome_assembly,_chromosome:_1	AUGUSTUS	intron	4448651	4448722	1	-	.	ID=g322.t1.intron4;Parent=g322.t1;
OX371260.1_Lypha_dubia_genome_assembly,_chromosome:_1	AUGUSTUS	CDS	4448723	4449477	1	-	2	ID=g322.t1.CDS5;Parent=g322.t1;
OX371260.1_Lypha_dubia_genome_assembly,_chromosome:_1	AUGUSTUS	exon	4448723	4449477	.	-	.	ID=g322.t1.exon5;Parent=g322.t1;
OX371260.1_Lypha_dubia_genome_assembly,_chromosome:_1	AUGUSTUS	intron	4449478	4449540	1	-	.	ID=g322.t1.intron5;Parent=g322.t1;
OX371260.1_Lypha_dubia_genome_assembly,_chromosome:_1	AUGUSTUS	CDS	4449541	4449787	1	-	0	ID=g322.t1.CDS6;Parent=g322.t1;
OX371260.1_Lypha_dubia_genome_assembly,_chromosome:_1	AUGUSTUS	exon	4449541	4449787	.	-	.	ID=g322.t1.exon6;Parent=g322.t1;
OX371260.1_Lypha_dubia_genome_assembly,_chromosome:_1	AUGUSTUS	intron	4449788	4449845	1	-	.	ID=g322.t1.intron6;Parent=g322.t1;
OX371260.1_Lypha_dubia_genome_assembly,_chromosome:_1	AUGUSTUS	CDS	4449846	4450063	1	-	2	ID=g322.t1.CDS7;Parent=g322.t1;
OX371260.1_Lypha_dubia_genome_assembly,_chromosome:_1	AUGUSTUS	exon	4449846	4450063	.	-	.	ID=g322.t1.exon7;Parent=g322.t1;
OX371260.1_Lypha_dubia_genome_assembly,_chromosome:_1	AUGUSTUS	intron	4450064	4450127	1	-	.	ID=g322.t1.intron7;Parent=g322.t1;
OX371260.1_Lypha_dubia_genome_assembly,_chromosome:_1	AUGUSTUS	CDS	4450128	4450307	1	-	2	ID=g322.t1.CDS8;Parent=g322.t1;
OX371260.1_Lypha_dubia_genome_assembly,_chromosome:_1	AUGUSTUS	exon	4450128	4450307	.	-	.	ID=g322.t1.exon8;Parent=g322.t1;
OX371260.1_Lypha_dubia_genome_assembly,_chromosome:_1	AUGUSTUS	intron	4450308	4450363	1	-	.	ID=g322.t1.intron8;Parent=g322.t1;
OX371260.1_Lypha_dubia_genome_assembly,_chromosome:_1	AUGUSTUS	CDS	4450364	4450466	1	-	0	ID=g322.t1.CDS9;Parent=g322.t1;
OX371260.1_Lypha_dubia_genome_assembly,_chromosome:_1	AUGUSTUS	exon	4450364	4450466	.	-	.	ID=g322.t1.exon9;Parent=g322.t1;
OX371260.1_Lypha_dubia_genome_assembly,_chromosome:_1	AUGUSTUS	intron	4450467	4450520	1	-	.	ID=g322.t1.intron9;Parent=g322.t1;
OX371260.1_Lypha_dubia_genome_assembly,_chromosome:_1	AUGUSTUS	CDS	4450521	4453534	1	-	2	ID=g322.t1.CDS10;Parent=g322.t1;
OX371260.1_Lypha_dubia_genome_assembly,_chromosome:_1	AUGUSTUS	exon	4450521	4453534	.	-	.	ID=g322.t1.exon10;Parent=g322.t1;
OX371260.1_Lypha_dubia_genome_assembly,_chromosome:_1	AUGUSTUS	intron	4453535	4453627	1	-	.	ID=g322.t1.intron10;Parent=g322.t1;
OX371260.1_Lypha_dubia_genome_assembly,_chromosome:_1	AUGUSTUS	CDS	4453628	4453901	1	-	0	ID=g322.t1.CDS11;Parent=g322.t1;
OX371260.1_Lypha_dubia_genome_assembly,_chromosome:_1	AUGUSTUS	exon	4453628	4453901	.	-	.	ID=g322.t1.exon11;Parent=g322.t1;
OX371260.1_Lypha_dubia_genome_assembly,_chromosome:_1	AUGUSTUS	start_codon	4453899	4453901	.	-	0	ID=g322.t1.start1;Parent=g322.t1;
OX371260.1_Lypha_dubia_genome_assembly,_chromosome:_1	AUGUSTUS	gene	4476544	4481436	.	-	.	ID=g323;
OX371260.1_Lypha_dubia_genome_assembly,_chromosome:_1	AUGUSTUS	mRNA	4476544	4481436	0.17	-	.	ID=g323.t1;Parent=g323;
OX371260.1_Lypha_dubia_genome_assembly,_chromosome:_1	AUGUSTUS	stop_codon	4476544	4476546	.	-	0	ID=g323.t1.stop1;Parent=g323.t1;
OX371260.1_Lypha_dubia_genome_assembly,_chromosome:_1	AUGUSTUS	CDS	4476544	4476680	0.26	-	2	ID=g323.t1.CDS1;Parent=g323.t1;
OX371260.1_Lypha_dubia_genome_assembly,_chromosome:_1	AUGUSTUS	exon	4476544	4476680	.	-	.	ID=g323.t1.exon1;Parent=g323.t1;
OX371260.1_Lypha_dubia_genome_assembly,_chromosome:_1	AUGUSTUS	intron	4476681	4480199	0.25	-	.	ID=g323.t1.intron1;Parent=g323.t1;
OX371260.1_Lypha_dubia_genome_assembly,_chromosome:_1	AUGUSTUS	CDS	4480200	4481176	0.44	-	1	ID=g323.t1.CDS2;Parent=g323.t1;
OX371260.1_Lypha_dubia_genome_assembly,_chromosome:_1	AUGUSTUS	exon	4480200	4481176	.	-	.	ID=g323.t1.exon2;Parent=g323.t1;
OX371260.1_Lypha_dubia_genome_assembly,_chromosome:_1	AUGUSTUS	intron	4481177	4481383	0.57	-	.	ID=g323.t1.intron2;Parent=g323.t1;
OX371260.1_Lypha_dubia_genome_assembly,_chromosome:_1	AUGUSTUS	CDS	4481384	4481436	0.9	-	0	ID=g323.t1.CDS3;Parent=g323.t1;
OX371260.1_Lypha_dubia_genome_assembly,_chromosome:_1	AUGUSTUS	exon	4481384	4481436	.	-	.	ID=g323.t1.exon3;Parent=g323.t1;
OX371260.1_Lypha_dubia_genome_assembly,_chromosome:_1	AUGUSTUS	start_codon	4481434	4481436	.	-	0	ID=g323.t1.start1;Parent=g323.t1;
OX371260.1_Lypha_dubia_genome_assembly,_chromosome:_1	AUGUSTUS	mRNA	4479039	4481436	0.18	-	.	ID=g323.t2;Parent=g323;
OX371260.1_Lypha_dubia_genome_assembly,_chromosome:_1	AUGUSTUS	stop_codon	4479039	4479041	.	-	0	ID=g323.t2.stop1;Parent=g323.t2;
OX371260.1_Lypha_dubia_genome_assembly,_chromosome:_1	AUGUSTUS	CDS	4479039	4479346	0.26	-	2	ID=g323.t2.CDS1;Parent=g323.t2;
OX371260.1_Lypha_dubia_genome_assembly,_chromosome:_1	AUGUSTUS	exon	4479039	4479346	.	-	.	ID=g323.t2.exon1;Parent=g323.t2;
OX371260.1_Lypha_dubia_genome_assembly,_chromosome:_1	AUGUSTUS	intron	4479347	4479401	0.26	-	.	ID=g323.t2.intron1;Parent=g323.t2;
OX371260.1_Lypha_dubia_genome_assembly,_chromosome:_1	AUGUSTUS	CDS	4479402	4481176	0.18	-	1	ID=g323.t2.CDS2;Parent=g323.t2;
OX371260.1_Lypha_dubia_genome_assembly,_chromosome:_1	AUGUSTUS	exon	4479402	4481176	.	-	.	ID=g323.t2.exon2;Parent=g323.t2;
OX371260.1_Lypha_dubia_genome_assembly,_chromosome:_1	AUGUSTUS	intron	4481177	4481383	0.53	-	.	ID=g323.t2.intron2;Parent=g323.t2;
OX371260.1_Lypha_dubia_genome_assembly,_chromosome:_1	AUGUSTUS	CDS	4481384	4481436	0.65	-	0	ID=g323.t2.CDS3;Parent=g323.t2;
OX371260.1_Lypha_dubia_genome_assembly,_chromosome:_1	AUGUSTUS	exon	4481384	4481436	.	-	.	ID=g323.t2.exon3;Parent=g323.t2;
OX371260.1_Lypha_dubia_genome_assembly,_chromosome:_1	AUGUSTUS	start_codon	4481434	4481436	.	-	0	ID=g323.t2.start1;Parent=g323.t2;
OX371260.1_Lypha_dubia_genome_assembly,_chromosome:_1	AUGUSTUS	gene	4482282	4482698	.	-	.	ID=g324;
OX371260.1_Lypha_dubia_genome_assembly,_chromosome:_1	AUGUSTUS	mRNA	4482282	4482698	1	-	.	ID=g324.t1;Parent=g324;
OX371260.1_Lypha_dubia_genome_assembly,_chromosome:_1	AUGUSTUS	stop_codon	4482282	4482284	.	-	0	ID=g324.t1.stop1;Parent=g324.t1;
OX371260.1_Lypha_dubia_genome_assembly,_chromosome:_1	AUGUSTUS	CDS	4482282	4482698	1	-	0	ID=g324.t1.CDS1;Parent=g324.t1;
OX371260.1_Lypha_dubia_genome_assembly,_chromosome:_1	AUGUSTUS	exon	4482282	4482698	.	-	.	ID=g324.t1.exon1;Parent=g324.t1;
OX371260.1_Lypha_dubia_genome_assembly,_chromosome:_1	AUGUSTUS	start_codon	4482696	4482698	.	-	0	ID=g324.t1.start1;Parent=g324.t1;
OX371260.1_Lypha_dubia_genome_assembly,_chromosome:_1	AUGUSTUS	gene	4486292	4517333	.	+	.	ID=g325;
OX371260.1_Lypha_dubia_genome_assembly,_chromosome:_1	AUGUSTUS	mRNA	4486292	4517333	0.4	+	.	ID=g325.t1;Parent=g325;
OX371260.1_Lypha_dubia_genome_assembly,_chromosome:_1	AUGUSTUS	start_codon	4486292	4486294	.	+	0	ID=g325.t1.start1;Parent=g325.t1;
OX371260.1_Lypha_dubia_genome_assembly,_chromosome:_1	AUGUSTUS	CDS	4486292	4486355	0.4	+	0	ID=g325.t1.CDS1;Parent=g325.t1;
OX371260.1_Lypha_dubia_genome_assembly,_chromosome:_1	AUGUSTUS	exon	4486292	4486355	.	+	.	ID=g325.t1.exon1;Parent=g325.t1;
OX371260.1_Lypha_dubia_genome_assembly,_chromosome:_1	AUGUSTUS	intron	4486356	4494483	0.4	+	.	ID=g325.t1.intron1;Parent=g325.t1;
OX371260.1_Lypha_dubia_genome_assembly,_chromosome:_1	AUGUSTUS	CDS	4494484	4494595	1	+	2	ID=g325.t1.CDS2;Parent=g325.t1;
OX371260.1_Lypha_dubia_genome_assembly,_chromosome:_1	AUGUSTUS	exon	4494484	4494595	.	+	.	ID=g325.t1.exon2;Parent=g325.t1;
OX371260.1_Lypha_dubia_genome_assembly,_chromosome:_1	AUGUSTUS	intron	4494596	4501422	1	+	.	ID=g325.t1.intron2;Parent=g325.t1;
OX371260.1_Lypha_dubia_genome_assembly,_chromosome:_1	AUGUSTUS	CDS	4501423	4501579	1	+	1	ID=g325.t1.CDS3;Parent=g325.t1;
OX371260.1_Lypha_dubia_genome_assembly,_chromosome:_1	AUGUSTUS	exon	4501423	4501579	.	+	.	ID=g325.t1.exon3;Parent=g325.t1;
OX371260.1_Lypha_dubia_genome_assembly,_chromosome:_1	AUGUSTUS	intron	4501580	4502451	1	+	.	ID=g325.t1.intron3;Parent=g325.t1;
OX371260.1_Lypha_dubia_genome_assembly,_chromosome:_1	AUGUSTUS	CDS	4502452	4502721	1	+	0	ID=g325.t1.CDS4;Parent=g325.t1;
OX371260.1_Lypha_dubia_genome_assembly,_chromosome:_1	AUGUSTUS	exon	4502452	4502721	.	+	.	ID=g325.t1.exon4;Parent=g325.t1;
OX371260.1_Lypha_dubia_genome_assembly,_chromosome:_1	AUGUSTUS	intron	4502722	4502819	1	+	.	ID=g325.t1.intron4;Parent=g325.t1;
OX371260.1_Lypha_dubia_genome_assembly,_chromosome:_1	AUGUSTUS	CDS	4502820	4503764	1	+	0	ID=g325.t1.CDS5;Parent=g325.t1;
OX371260.1_Lypha_dubia_genome_assembly,_chromosome:_1	AUGUSTUS	exon	4502820	4503764	.	+	.	ID=g325.t1.exon5;Parent=g325.t1;
OX371260.1_Lypha_dubia_genome_assembly,_chromosome:_1	AUGUSTUS	intron	4503765	4503829	1	+	.	ID=g325.t1.intron5;Parent=g325.t1;
OX371260.1_Lypha_dubia_genome_assembly,_chromosome:_1	AUGUSTUS	CDS	4503830	4503976	1	+	0	ID=g325.t1.CDS6;Parent=g325.t1;
OX371260.1_Lypha_dubia_genome_assembly,_chromosome:_1	AUGUSTUS	exon	4503830	4503976	.	+	.	ID=g325.t1.exon6;Parent=g325.t1;
OX371260.1_Lypha_dubia_genome_assembly,_chromosome:_1	AUGUSTUS	intron	4503977	4504050	1	+	.	ID=g325.t1.intron6;Parent=g325.t1;
OX371260.1_Lypha_dubia_genome_assembly,_chromosome:_1	AUGUSTUS	CDS	4504051	4504541	1	+	0	ID=g325.t1.CDS7;Parent=g325.t1;
OX371260.1_Lypha_dubia_genome_assembly,_chromosome:_1	AUGUSTUS	exon	4504051	4504541	.	+	.	ID=g325.t1.exon7;Parent=g325.t1;
OX371260.1_Lypha_dubia_genome_assembly,_chromosome:_1	AUGUSTUS	intron	4504542	4504616	1	+	.	ID=g325.t1.intron7;Parent=g325.t1;
OX371260.1_Lypha_dubia_genome_assembly,_chromosome:_1	AUGUSTUS	CDS	4504617	4504837	1	+	1	ID=g325.t1.CDS8;Parent=g325.t1;
OX371260.1_Lypha_dubia_genome_assembly,_chromosome:_1	AUGUSTUS	exon	4504617	4504837	.	+	.	ID=g325.t1.exon8;Parent=g325.t1;
OX371260.1_Lypha_dubia_genome_assembly,_chromosome:_1	AUGUSTUS	intron	4504838	4504931	1	+	.	ID=g325.t1.intron8;Parent=g325.t1;
OX371260.1_Lypha_dubia_genome_assembly,_chromosome:_1	AUGUSTUS	CDS	4504932	4505061	1	+	2	ID=g325.t1.CDS9;Parent=g325.t1;
OX371260.1_Lypha_dubia_genome_assembly,_chromosome:_1	AUGUSTUS	exon	4504932	4505061	.	+	.	ID=g325.t1.exon9;Parent=g325.t1;
OX371260.1_Lypha_dubia_genome_assembly,_chromosome:_1	AUGUSTUS	intron	4505062	4505124	1	+	.	ID=g325.t1.intron9;Parent=g325.t1;
OX371260.1_Lypha_dubia_genome_assembly,_chromosome:_1	AUGUSTUS	CDS	4505125	4505299	1	+	1	ID=g325.t1.CDS10;Parent=g325.t1;
OX371260.1_Lypha_dubia_genome_assembly,_chromosome:_1	AUGUSTUS	exon	4505125	4505299	.	+	.	ID=g325.t1.exon10;Parent=g325.t1;
OX371260.1_Lypha_dubia_genome_assembly,_chromosome:_1	AUGUSTUS	intron	4505300	4508525	1	+	.	ID=g325.t1.intron10;Parent=g325.t1;
OX371260.1_Lypha_dubia_genome_assembly,_chromosome:_1	AUGUSTUS	CDS	4508526	4508639	1	+	0	ID=g325.t1.CDS11;Parent=g325.t1;
OX371260.1_Lypha_dubia_genome_assembly,_chromosome:_1	AUGUSTUS	exon	4508526	4508639	.	+	.	ID=g325.t1.exon11;Parent=g325.t1;
OX371260.1_Lypha_dubia_genome_assembly,_chromosome:_1	AUGUSTUS	intron	4508640	4511195	1	+	.	ID=g325.t1.intron11;Parent=g325.t1;
OX371260.1_Lypha_dubia_genome_assembly,_chromosome:_1	AUGUSTUS	CDS	4511196	4513085	1	+	0	ID=g325.t1.CDS12;Parent=g325.t1;
OX371260.1_Lypha_dubia_genome_assembly,_chromosome:_1	AUGUSTUS	exon	4511196	4513085	.	+	.	ID=g325.t1.exon12;Parent=g325.t1;
OX371260.1_Lypha_dubia_genome_assembly,_chromosome:_1	AUGUSTUS	intron	4513086	4513147	1	+	.	ID=g325.t1.intron12;Parent=g325.t1;
OX371260.1_Lypha_dubia_genome_assembly,_chromosome:_1	AUGUSTUS	CDS	4513148	4513421	1	+	0	ID=g325.t1.CDS13;Parent=g325.t1;
OX371260.1_Lypha_dubia_genome_assembly,_chromosome:_1	AUGUSTUS	exon	4513148	4513421	.	+	.	ID=g325.t1.exon13;Parent=g325.t1;
OX371260.1_Lypha_dubia_genome_assembly,_chromosome:_1	AUGUSTUS	intron	4513422	4513500	1	+	.	ID=g325.t1.intron13;Parent=g325.t1;
OX371260.1_Lypha_dubia_genome_assembly,_chromosome:_1	AUGUSTUS	CDS	4513501	4513613	1	+	2	ID=g325.t1.CDS14;Parent=g325.t1;
OX371260.1_Lypha_dubia_genome_assembly,_chromosome:_1	AUGUSTUS	exon	4513501	4513613	.	+	.	ID=g325.t1.exon14;Parent=g325.t1;
OX371260.1_Lypha_dubia_genome_assembly,_chromosome:_1	AUGUSTUS	intron	4513614	4513740	1	+	.	ID=g325.t1.intron14;Parent=g325.t1;
OX371260.1_Lypha_dubia_genome_assembly,_chromosome:_1	AUGUSTUS	CDS	4513741	4513856	1	+	0	ID=g325.t1.CDS15;Parent=g325.t1;
OX371260.1_Lypha_dubia_genome_assembly,_chromosome:_1	AUGUSTUS	exon	4513741	4513856	.	+	.	ID=g325.t1.exon15;Parent=g325.t1;
OX371260.1_Lypha_dubia_genome_assembly,_chromosome:_1	AUGUSTUS	intron	4513857	4513922	1	+	.	ID=g325.t1.intron15;Parent=g325.t1;
OX371260.1_Lypha_dubia_genome_assembly,_chromosome:_1	AUGUSTUS	CDS	4513923	4514006	1	+	1	ID=g325.t1.CDS16;Parent=g325.t1;
OX371260.1_Lypha_dubia_genome_assembly,_chromosome:_1	AUGUSTUS	exon	4513923	4514006	.	+	.	ID=g325.t1.exon16;Parent=g325.t1;
OX371260.1_Lypha_dubia_genome_assembly,_chromosome:_1	AUGUSTUS	intron	4514007	4516428	1	+	.	ID=g325.t1.intron16;Parent=g325.t1;
OX371260.1_Lypha_dubia_genome_assembly,_chromosome:_1	AUGUSTUS	CDS	4516429	4516507	1	+	1	ID=g325.t1.CDS17;Parent=g325.t1;
OX371260.1_Lypha_dubia_genome_assembly,_chromosome:_1	AUGUSTUS	exon	4516429	4516507	.	+	.	ID=g325.t1.exon17;Parent=g325.t1;
OX371260.1_Lypha_dubia_genome_assembly,_chromosome:_1	AUGUSTUS	intron	4516508	4516566	1	+	.	ID=g325.t1.intron17;Parent=g325.t1;
OX371260.1_Lypha_dubia_genome_assembly,_chromosome:_1	AUGUSTUS	CDS	4516567	4516737	1	+	0	ID=g325.t1.CDS18;Parent=g325.t1;
OX371260.1_Lypha_dubia_genome_assembly,_chromosome:_1	AUGUSTUS	exon	4516567	4516737	.	+	.	ID=g325.t1.exon18;Parent=g325.t1;
OX371260.1_Lypha_dubia_genome_assembly,_chromosome:_1	AUGUSTUS	intron	4516738	4516859	1	+	.	ID=g325.t1.intron18;Parent=g325.t1;
OX371260.1_Lypha_dubia_genome_assembly,_chromosome:_1	AUGUSTUS	CDS	4516860	4517333	1	+	0	ID=g325.t1.CDS19;Parent=g325.t1;
OX371260.1_Lypha_dubia_genome_assembly,_chromosome:_1	AUGUSTUS	exon	4516860	4517333	.	+	.	ID=g325.t1.exon19;Parent=g325.t1;
OX371260.1_Lypha_dubia_genome_assembly,_chromosome:_1	AUGUSTUS	stop_codon	4517331	4517333	.	+	0	ID=g325.t1.stop1;Parent=g325.t1;
OX371260.1_Lypha_dubia_genome_assembly,_chromosome:_1	AUGUSTUS	gene	4519703	4520625	.	-	.	ID=g326;
OX371260.1_Lypha_dubia_genome_assembly,_chromosome:_1	AUGUSTUS	mRNA	4519703	4520421	1	-	.	ID=g326.t1;Parent=g326;
OX371260.1_Lypha_dubia_genome_assembly,_chromosome:_1	AUGUSTUS	stop_codon	4519703	4519705	.	-	0	ID=g326.t1.stop1;Parent=g326.t1;
OX371260.1_Lypha_dubia_genome_assembly,_chromosome:_1	AUGUSTUS	CDS	4519703	4519977	1	-	2	ID=g326.t1.CDS1;Parent=g326.t1;
OX371260.1_Lypha_dubia_genome_assembly,_chromosome:_1	AUGUSTUS	exon	4519703	4519977	.	-	.	ID=g326.t1.exon1;Parent=g326.t1;
OX371260.1_Lypha_dubia_genome_assembly,_chromosome:_1	AUGUSTUS	intron	4519978	4520039	1	-	.	ID=g326.t1.intron1;Parent=g326.t1;
OX371260.1_Lypha_dubia_genome_assembly,_chromosome:_1	AUGUSTUS	CDS	4520040	4520421	1	-	0	ID=g326.t1.CDS2;Parent=g326.t1;
OX371260.1_Lypha_dubia_genome_assembly,_chromosome:_1	AUGUSTUS	exon	4520040	4520421	.	-	.	ID=g326.t1.exon2;Parent=g326.t1;
OX371260.1_Lypha_dubia_genome_assembly,_chromosome:_1	AUGUSTUS	start_codon	4520419	4520421	.	-	0	ID=g326.t1.start1;Parent=g326.t1;
OX371260.1_Lypha_dubia_genome_assembly,_chromosome:_1	GeneMark.hmm3	mRNA	4519703	4520625	.	-	.	ID=g326.t2;Parent=g326;
OX371260.1_Lypha_dubia_genome_assembly,_chromosome:_1	GeneMark.hmm3	stop_codon	4519703	4519705	.	-	0	ID=g326.t2.stop1;Parent=g326.t2;
OX371260.1_Lypha_dubia_genome_assembly,_chromosome:_1	GeneMark.hmm3	CDS	4519703	4519977	.	-	2	ID=g326.t2.CDS1;Parent=g326.t2;
OX371260.1_Lypha_dubia_genome_assembly,_chromosome:_1	GeneMark.hmm3	exon	4519703	4519977	0	-	.	ID=g326.t2.exon1;Parent=g326.t2;
OX371260.1_Lypha_dubia_genome_assembly,_chromosome:_1	GeneMark.hmm3	intron	4519978	4520039	.	-	0	ID=g326.t2.intron1;Parent=g326.t2;
OX371260.1_Lypha_dubia_genome_assembly,_chromosome:_1	GeneMark.hmm3	CDS	4520040	4520625	.	-	0	ID=g326.t2.CDS2;Parent=g326.t2;
OX371260.1_Lypha_dubia_genome_assembly,_chromosome:_1	GeneMark.hmm3	exon	4520040	4520625	0	-	.	ID=g326.t2.exon2;Parent=g326.t2;
OX371260.1_Lypha_dubia_genome_assembly,_chromosome:_1	GeneMark.hmm3	start_codon	4520623	4520625	.	-	0	ID=g326.t2.start1;Parent=g326.t2;
OX371260.1_Lypha_dubia_genome_assembly,_chromosome:_1	AUGUSTUS	gene	4520636	4521223	.	-	.	ID=g327;
OX371260.1_Lypha_dubia_genome_assembly,_chromosome:_1	AUGUSTUS	mRNA	4520636	4521223	1	-	.	ID=g327.t1;Parent=g327;
OX371260.1_Lypha_dubia_genome_assembly,_chromosome:_1	AUGUSTUS	stop_codon	4520636	4520638	.	-	0	ID=g327.t1.stop1;Parent=g327.t1;
OX371260.1_Lypha_dubia_genome_assembly,_chromosome:_1	AUGUSTUS	CDS	4520636	4520806	1	-	0	ID=g327.t1.CDS1;Parent=g327.t1;
OX371260.1_Lypha_dubia_genome_assembly,_chromosome:_1	AUGUSTUS	exon	4520636	4520806	.	-	.	ID=g327.t1.exon1;Parent=g327.t1;
OX371260.1_Lypha_dubia_genome_assembly,_chromosome:_1	AUGUSTUS	intron	4520807	4520869	1	-	.	ID=g327.t1.intron1;Parent=g327.t1;
OX371260.1_Lypha_dubia_genome_assembly,_chromosome:_1	AUGUSTUS	CDS	4520870	4521141	1	-	2	ID=g327.t1.CDS2;Parent=g327.t1;
OX371260.1_Lypha_dubia_genome_assembly,_chromosome:_1	AUGUSTUS	exon	4520870	4521141	.	-	.	ID=g327.t1.exon2;Parent=g327.t1;
OX371260.1_Lypha_dubia_genome_assembly,_chromosome:_1	AUGUSTUS	intron	4521142	4521201	1	-	.	ID=g327.t1.intron2;Parent=g327.t1;
OX371260.1_Lypha_dubia_genome_assembly,_chromosome:_1	AUGUSTUS	CDS	4521202	4521223	1	-	0	ID=g327.t1.CDS3;Parent=g327.t1;
OX371260.1_Lypha_dubia_genome_assembly,_chromosome:_1	AUGUSTUS	exon	4521202	4521223	.	-	.	ID=g327.t1.exon3;Parent=g327.t1;
OX371260.1_Lypha_dubia_genome_assembly,_chromosome:_1	AUGUSTUS	start_codon	4521221	4521223	.	-	0	ID=g327.t1.start1;Parent=g327.t1;
OX371260.1_Lypha_dubia_genome_assembly,_chromosome:_1	AUGUSTUS	gene	4522169	4523386	.	+	.	ID=g328;
OX371260.1_Lypha_dubia_genome_assembly,_chromosome:_1	AUGUSTUS	mRNA	4522169	4523386	1	+	.	ID=g328.t1;Parent=g328;
OX371260.1_Lypha_dubia_genome_assembly,_chromosome:_1	AUGUSTUS	start_codon	4522169	4522171	.	+	0	ID=g328.t1.start1;Parent=g328.t1;
OX371260.1_Lypha_dubia_genome_assembly,_chromosome:_1	AUGUSTUS	CDS	4522169	4523386	1	+	0	ID=g328.t1.CDS1;Parent=g328.t1;
OX371260.1_Lypha_dubia_genome_assembly,_chromosome:_1	AUGUSTUS	exon	4522169	4523386	.	+	.	ID=g328.t1.exon1;Parent=g328.t1;
OX371260.1_Lypha_dubia_genome_assembly,_chromosome:_1	AUGUSTUS	stop_codon	4523384	4523386	.	+	0	ID=g328.t1.stop1;Parent=g328.t1;
OX371260.1_Lypha_dubia_genome_assembly,_chromosome:_1	AUGUSTUS	gene	4525138	4528883	.	-	.	ID=g329;
OX371260.1_Lypha_dubia_genome_assembly,_chromosome:_1	AUGUSTUS	mRNA	4525138	4528883	1	-	.	ID=g329.t1;Parent=g329;
OX371260.1_Lypha_dubia_genome_assembly,_chromosome:_1	AUGUSTUS	stop_codon	4525138	4525140	.	-	0	ID=g329.t1.stop1;Parent=g329.t1;
OX371260.1_Lypha_dubia_genome_assembly,_chromosome:_1	AUGUSTUS	CDS	4525138	4525254	1	-	0	ID=g329.t1.CDS1;Parent=g329.t1;
OX371260.1_Lypha_dubia_genome_assembly,_chromosome:_1	AUGUSTUS	exon	4525138	4525254	.	-	.	ID=g329.t1.exon1;Parent=g329.t1;
OX371260.1_Lypha_dubia_genome_assembly,_chromosome:_1	AUGUSTUS	intron	4525255	4525328	1	-	.	ID=g329.t1.intron1;Parent=g329.t1;
OX371260.1_Lypha_dubia_genome_assembly,_chromosome:_1	AUGUSTUS	CDS	4525329	4525564	1	-	2	ID=g329.t1.CDS2;Parent=g329.t1;
OX371260.1_Lypha_dubia_genome_assembly,_chromosome:_1	AUGUSTUS	exon	4525329	4525564	.	-	.	ID=g329.t1.exon2;Parent=g329.t1;
OX371260.1_Lypha_dubia_genome_assembly,_chromosome:_1	AUGUSTUS	intron	4525565	4526060	1	-	.	ID=g329.t1.intron2;Parent=g329.t1;
OX371260.1_Lypha_dubia_genome_assembly,_chromosome:_1	AUGUSTUS	CDS	4526061	4526126	1	-	2	ID=g329.t1.CDS3;Parent=g329.t1;
OX371260.1_Lypha_dubia_genome_assembly,_chromosome:_1	AUGUSTUS	exon	4526061	4526126	.	-	.	ID=g329.t1.exon3;Parent=g329.t1;
OX371260.1_Lypha_dubia_genome_assembly,_chromosome:_1	AUGUSTUS	intron	4526127	4526195	1	-	.	ID=g329.t1.intron3;Parent=g329.t1;
OX371260.1_Lypha_dubia_genome_assembly,_chromosome:_1	AUGUSTUS	CDS	4526196	4526315	1	-	2	ID=g329.t1.CDS4;Parent=g329.t1;
OX371260.1_Lypha_dubia_genome_assembly,_chromosome:_1	AUGUSTUS	exon	4526196	4526315	.	-	.	ID=g329.t1.exon4;Parent=g329.t1;
OX371260.1_Lypha_dubia_genome_assembly,_chromosome:_1	AUGUSTUS	intron	4526316	4528840	1	-	.	ID=g329.t1.intron4;Parent=g329.t1;
OX371260.1_Lypha_dubia_genome_assembly,_chromosome:_1	AUGUSTUS	CDS	4528841	4528883	1	-	0	ID=g329.t1.CDS5;Parent=g329.t1;
OX371260.1_Lypha_dubia_genome_assembly,_chromosome:_1	AUGUSTUS	exon	4528841	4528883	.	-	.	ID=g329.t1.exon5;Parent=g329.t1;
OX371260.1_Lypha_dubia_genome_assembly,_chromosome:_1	AUGUSTUS	start_codon	4528881	4528883	.	-	0	ID=g329.t1.start1;Parent=g329.t1;
OX371260.1_Lypha_dubia_genome_assembly,_chromosome:_1	AUGUSTUS	gene	4530839	4547307	.	-	.	ID=g330;
OX371260.1_Lypha_dubia_genome_assembly,_chromosome:_1	AUGUSTUS	mRNA	4530839	4547307	1	-	.	ID=g330.t1;Parent=g330;
OX371260.1_Lypha_dubia_genome_assembly,_chromosome:_1	AUGUSTUS	stop_codon	4530839	4530841	.	-	0	ID=g330.t1.stop1;Parent=g330.t1;
OX371260.1_Lypha_dubia_genome_assembly,_chromosome:_1	AUGUSTUS	CDS	4530839	4531027	1	-	0	ID=g330.t1.CDS1;Parent=g330.t1;
OX371260.1_Lypha_dubia_genome_assembly,_chromosome:_1	AUGUSTUS	exon	4530839	4531027	.	-	.	ID=g330.t1.exon1;Parent=g330.t1;
OX371260.1_Lypha_dubia_genome_assembly,_chromosome:_1	AUGUSTUS	intron	4531028	4537020	1	-	.	ID=g330.t1.intron1;Parent=g330.t1;
OX371260.1_Lypha_dubia_genome_assembly,_chromosome:_1	AUGUSTUS	CDS	4537021	4537156	1	-	1	ID=g330.t1.CDS2;Parent=g330.t1;
OX371260.1_Lypha_dubia_genome_assembly,_chromosome:_1	AUGUSTUS	exon	4537021	4537156	.	-	.	ID=g330.t1.exon2;Parent=g330.t1;
OX371260.1_Lypha_dubia_genome_assembly,_chromosome:_1	AUGUSTUS	intron	4537157	4546407	1	-	.	ID=g330.t1.intron2;Parent=g330.t1;
OX371260.1_Lypha_dubia_genome_assembly,_chromosome:_1	AUGUSTUS	CDS	4546408	4546540	1	-	2	ID=g330.t1.CDS3;Parent=g330.t1;
OX371260.1_Lypha_dubia_genome_assembly,_chromosome:_1	AUGUSTUS	exon	4546408	4546540	.	-	.	ID=g330.t1.exon3;Parent=g330.t1;
OX371260.1_Lypha_dubia_genome_assembly,_chromosome:_1	AUGUSTUS	intron	4546541	4546622	1	-	.	ID=g330.t1.intron3;Parent=g330.t1;
OX371260.1_Lypha_dubia_genome_assembly,_chromosome:_1	AUGUSTUS	CDS	4546623	4546788	1	-	0	ID=g330.t1.CDS4;Parent=g330.t1;
OX371260.1_Lypha_dubia_genome_assembly,_chromosome:_1	AUGUSTUS	exon	4546623	4546788	.	-	.	ID=g330.t1.exon4;Parent=g330.t1;
OX371260.1_Lypha_dubia_genome_assembly,_chromosome:_1	AUGUSTUS	intron	4546789	4547172	1	-	.	ID=g330.t1.intron4;Parent=g330.t1;
OX371260.1_Lypha_dubia_genome_assembly,_chromosome:_1	AUGUSTUS	CDS	4547173	4547307	1	-	0	ID=g330.t1.CDS5;Parent=g330.t1;
OX371260.1_Lypha_dubia_genome_assembly,_chromosome:_1	AUGUSTUS	exon	4547173	4547307	.	-	.	ID=g330.t1.exon5;Parent=g330.t1;
OX371260.1_Lypha_dubia_genome_assembly,_chromosome:_1	AUGUSTUS	start_codon	4547305	4547307	.	-	0	ID=g330.t1.start1;Parent=g330.t1;
OX371260.1_Lypha_dubia_genome_assembly,_chromosome:_1	AUGUSTUS	gene	4617688	4618067	.	-	.	ID=g331;
OX371260.1_Lypha_dubia_genome_assembly,_chromosome:_1	AUGUSTUS	mRNA	4617688	4618067	0.64	-	.	ID=g331.t1;Parent=g331;
OX371260.1_Lypha_dubia_genome_assembly,_chromosome:_1	AUGUSTUS	stop_codon	4617688	4617690	.	-	0	ID=g331.t1.stop1;Parent=g331.t1;
OX371260.1_Lypha_dubia_genome_assembly,_chromosome:_1	AUGUSTUS	CDS	4617688	4617917	0.75	-	2	ID=g331.t1.CDS1;Parent=g331.t1;
OX371260.1_Lypha_dubia_genome_assembly,_chromosome:_1	AUGUSTUS	exon	4617688	4617917	.	-	.	ID=g331.t1.exon1;Parent=g331.t1;
OX371260.1_Lypha_dubia_genome_assembly,_chromosome:_1	AUGUSTUS	intron	4617918	4617976	0.73	-	.	ID=g331.t1.intron1;Parent=g331.t1;
OX371260.1_Lypha_dubia_genome_assembly,_chromosome:_1	AUGUSTUS	CDS	4617977	4618067	0.64	-	0	ID=g331.t1.CDS2;Parent=g331.t1;
OX371260.1_Lypha_dubia_genome_assembly,_chromosome:_1	AUGUSTUS	exon	4617977	4618067	.	-	.	ID=g331.t1.exon2;Parent=g331.t1;
OX371260.1_Lypha_dubia_genome_assembly,_chromosome:_1	AUGUSTUS	start_codon	4618065	4618067	.	-	0	ID=g331.t1.start1;Parent=g331.t1;
OX371260.1_Lypha_dubia_genome_assembly,_chromosome:_1	AUGUSTUS	gene	4645200	4645710	.	+	.	ID=g332;
OX371260.1_Lypha_dubia_genome_assembly,_chromosome:_1	AUGUSTUS	mRNA	4645200	4645710	1	+	.	ID=g332.t1;Parent=g332;
OX371260.1_Lypha_dubia_genome_assembly,_chromosome:_1	AUGUSTUS	start_codon	4645200	4645202	.	+	0	ID=g332.t1.start1;Parent=g332.t1;
OX371260.1_Lypha_dubia_genome_assembly,_chromosome:_1	AUGUSTUS	CDS	4645200	4645223	1	+	0	ID=g332.t1.CDS1;Parent=g332.t1;
OX371260.1_Lypha_dubia_genome_assembly,_chromosome:_1	AUGUSTUS	exon	4645200	4645223	.	+	.	ID=g332.t1.exon1;Parent=g332.t1;
OX371260.1_Lypha_dubia_genome_assembly,_chromosome:_1	AUGUSTUS	intron	4645224	4645290	1	+	.	ID=g332.t1.intron1;Parent=g332.t1;
OX371260.1_Lypha_dubia_genome_assembly,_chromosome:_1	AUGUSTUS	CDS	4645291	4645710	1	+	0	ID=g332.t1.CDS2;Parent=g332.t1;
OX371260.1_Lypha_dubia_genome_assembly,_chromosome:_1	AUGUSTUS	exon	4645291	4645710	.	+	.	ID=g332.t1.exon2;Parent=g332.t1;
OX371260.1_Lypha_dubia_genome_assembly,_chromosome:_1	AUGUSTUS	stop_codon	4645708	4645710	.	+	0	ID=g332.t1.stop1;Parent=g332.t1;
OX371260.1_Lypha_dubia_genome_assembly,_chromosome:_1	AUGUSTUS	gene	4648927	4650153	.	-	.	ID=g333;
OX371260.1_Lypha_dubia_genome_assembly,_chromosome:_1	AUGUSTUS	mRNA	4648927	4650153	1	-	.	ID=g333.t1;Parent=g333;
OX371260.1_Lypha_dubia_genome_assembly,_chromosome:_1	AUGUSTUS	stop_codon	4648927	4648929	.	-	0	ID=g333.t1.stop1;Parent=g333.t1;
OX371260.1_Lypha_dubia_genome_assembly,_chromosome:_1	AUGUSTUS	CDS	4648927	4650072	1	-	0	ID=g333.t1.CDS1;Parent=g333.t1;
OX371260.1_Lypha_dubia_genome_assembly,_chromosome:_1	AUGUSTUS	exon	4648927	4650072	.	-	.	ID=g333.t1.exon1;Parent=g333.t1;
OX371260.1_Lypha_dubia_genome_assembly,_chromosome:_1	AUGUSTUS	intron	4650073	4650132	1	-	.	ID=g333.t1.intron1;Parent=g333.t1;
OX371260.1_Lypha_dubia_genome_assembly,_chromosome:_1	AUGUSTUS	CDS	4650133	4650153	1	-	0	ID=g333.t1.CDS2;Parent=g333.t1;
OX371260.1_Lypha_dubia_genome_assembly,_chromosome:_1	AUGUSTUS	exon	4650133	4650153	.	-	.	ID=g333.t1.exon2;Parent=g333.t1;
OX371260.1_Lypha_dubia_genome_assembly,_chromosome:_1	AUGUSTUS	start_codon	4650151	4650153	.	-	0	ID=g333.t1.start1;Parent=g333.t1;
OX371260.1_Lypha_dubia_genome_assembly,_chromosome:_1	AUGUSTUS	gene	4652502	4653174	.	-	.	ID=g334;
OX371260.1_Lypha_dubia_genome_assembly,_chromosome:_1	AUGUSTUS	mRNA	4652502	4653174	1	-	.	ID=g334.t1;Parent=g334;
OX371260.1_Lypha_dubia_genome_assembly,_chromosome:_1	AUGUSTUS	stop_codon	4652502	4652504	.	-	0	ID=g334.t1.stop1;Parent=g334.t1;
OX371260.1_Lypha_dubia_genome_assembly,_chromosome:_1	AUGUSTUS	CDS	4652502	4652986	1	-	2	ID=g334.t1.CDS1;Parent=g334.t1;
OX371260.1_Lypha_dubia_genome_assembly,_chromosome:_1	AUGUSTUS	exon	4652502	4652986	.	-	.	ID=g334.t1.exon1;Parent=g334.t1;
OX371260.1_Lypha_dubia_genome_assembly,_chromosome:_1	AUGUSTUS	intron	4652987	4653059	1	-	.	ID=g334.t1.intron1;Parent=g334.t1;
OX371260.1_Lypha_dubia_genome_assembly,_chromosome:_1	AUGUSTUS	CDS	4653060	4653174	1	-	0	ID=g334.t1.CDS2;Parent=g334.t1;
OX371260.1_Lypha_dubia_genome_assembly,_chromosome:_1	AUGUSTUS	exon	4653060	4653174	.	-	.	ID=g334.t1.exon2;Parent=g334.t1;
OX371260.1_Lypha_dubia_genome_assembly,_chromosome:_1	AUGUSTUS	start_codon	4653172	4653174	.	-	0	ID=g334.t1.start1;Parent=g334.t1;
OX371260.1_Lypha_dubia_genome_assembly,_chromosome:_1	AUGUSTUS	gene	4690308	4717662	.	+	.	ID=g335;
OX371260.1_Lypha_dubia_genome_assembly,_chromosome:_1	AUGUSTUS	mRNA	4690308	4717662	0.99	+	.	ID=g335.t1;Parent=g335;
OX371260.1_Lypha_dubia_genome_assembly,_chromosome:_1	AUGUSTUS	start_codon	4690308	4690310	.	+	0	ID=g335.t1.start1;Parent=g335.t1;
OX371260.1_Lypha_dubia_genome_assembly,_chromosome:_1	AUGUSTUS	CDS	4690308	4690679	0.99	+	0	ID=g335.t1.CDS1;Parent=g335.t1;
OX371260.1_Lypha_dubia_genome_assembly,_chromosome:_1	AUGUSTUS	exon	4690308	4690679	.	+	.	ID=g335.t1.exon1;Parent=g335.t1;
OX371260.1_Lypha_dubia_genome_assembly,_chromosome:_1	AUGUSTUS	intron	4690680	4710576	0.99	+	.	ID=g335.t1.intron1;Parent=g335.t1;
OX371260.1_Lypha_dubia_genome_assembly,_chromosome:_1	AUGUSTUS	CDS	4710577	4710876	1	+	0	ID=g335.t1.CDS2;Parent=g335.t1;
OX371260.1_Lypha_dubia_genome_assembly,_chromosome:_1	AUGUSTUS	exon	4710577	4710876	.	+	.	ID=g335.t1.exon2;Parent=g335.t1;
OX371260.1_Lypha_dubia_genome_assembly,_chromosome:_1	AUGUSTUS	intron	4710877	4710934	1	+	.	ID=g335.t1.intron2;Parent=g335.t1;
OX371260.1_Lypha_dubia_genome_assembly,_chromosome:_1	AUGUSTUS	CDS	4710935	4711115	1	+	0	ID=g335.t1.CDS3;Parent=g335.t1;
OX371260.1_Lypha_dubia_genome_assembly,_chromosome:_1	AUGUSTUS	exon	4710935	4711115	.	+	.	ID=g335.t1.exon3;Parent=g335.t1;
OX371260.1_Lypha_dubia_genome_assembly,_chromosome:_1	AUGUSTUS	intron	4711116	4711235	1	+	.	ID=g335.t1.intron3;Parent=g335.t1;
OX371260.1_Lypha_dubia_genome_assembly,_chromosome:_1	AUGUSTUS	CDS	4711236	4711339	1	+	2	ID=g335.t1.CDS4;Parent=g335.t1;
OX371260.1_Lypha_dubia_genome_assembly,_chromosome:_1	AUGUSTUS	exon	4711236	4711339	.	+	.	ID=g335.t1.exon4;Parent=g335.t1;
OX371260.1_Lypha_dubia_genome_assembly,_chromosome:_1	AUGUSTUS	intron	4711340	4717260	1	+	.	ID=g335.t1.intron4;Parent=g335.t1;
OX371260.1_Lypha_dubia_genome_assembly,_chromosome:_1	AUGUSTUS	CDS	4717261	4717338	1	+	0	ID=g335.t1.CDS5;Parent=g335.t1;
OX371260.1_Lypha_dubia_genome_assembly,_chromosome:_1	AUGUSTUS	exon	4717261	4717338	.	+	.	ID=g335.t1.exon5;Parent=g335.t1;
OX371260.1_Lypha_dubia_genome_assembly,_chromosome:_1	AUGUSTUS	intron	4717339	4717533	1	+	.	ID=g335.t1.intron5;Parent=g335.t1;
OX371260.1_Lypha_dubia_genome_assembly,_chromosome:_1	AUGUSTUS	CDS	4717534	4717662	1	+	0	ID=g335.t1.CDS6;Parent=g335.t1;
OX371260.1_Lypha_dubia_genome_assembly,_chromosome:_1	AUGUSTUS	exon	4717534	4717662	.	+	.	ID=g335.t1.exon6;Parent=g335.t1;
OX371260.1_Lypha_dubia_genome_assembly,_chromosome:_1	AUGUSTUS	stop_codon	4717660	4717662	.	+	0	ID=g335.t1.stop1;Parent=g335.t1;
OX371260.1_Lypha_dubia_genome_assembly,_chromosome:_1	AUGUSTUS	gene	4745837	4746358	.	-	.	ID=g336;
OX371260.1_Lypha_dubia_genome_assembly,_chromosome:_1	AUGUSTUS	mRNA	4745837	4746358	0.76	-	.	ID=g336.t1;Parent=g336;
OX371260.1_Lypha_dubia_genome_assembly,_chromosome:_1	AUGUSTUS	stop_codon	4745837	4745839	.	-	0	ID=g336.t1.stop1;Parent=g336.t1;
OX371260.1_Lypha_dubia_genome_assembly,_chromosome:_1	AUGUSTUS	CDS	4745837	4746358	0.76	-	0	ID=g336.t1.CDS1;Parent=g336.t1;
OX371260.1_Lypha_dubia_genome_assembly,_chromosome:_1	AUGUSTUS	exon	4745837	4746358	.	-	.	ID=g336.t1.exon1;Parent=g336.t1;
OX371260.1_Lypha_dubia_genome_assembly,_chromosome:_1	AUGUSTUS	start_codon	4746356	4746358	.	-	0	ID=g336.t1.start1;Parent=g336.t1;
OX371260.1_Lypha_dubia_genome_assembly,_chromosome:_1	AUGUSTUS	gene	4746693	4748177	.	-	.	ID=g337;
OX371260.1_Lypha_dubia_genome_assembly,_chromosome:_1	AUGUSTUS	mRNA	4746693	4748177	0.99	-	.	ID=g337.t1;Parent=g337;
OX371260.1_Lypha_dubia_genome_assembly,_chromosome:_1	AUGUSTUS	stop_codon	4746693	4746695	.	-	0	ID=g337.t1.stop1;Parent=g337.t1;
OX371260.1_Lypha_dubia_genome_assembly,_chromosome:_1	AUGUSTUS	CDS	4746693	4747112	0.99	-	0	ID=g337.t1.CDS1;Parent=g337.t1;
OX371260.1_Lypha_dubia_genome_assembly,_chromosome:_1	AUGUSTUS	exon	4746693	4747112	.	-	.	ID=g337.t1.exon1;Parent=g337.t1;
OX371260.1_Lypha_dubia_genome_assembly,_chromosome:_1	AUGUSTUS	intron	4747113	4748081	0.99	-	.	ID=g337.t1.intron1;Parent=g337.t1;
OX371260.1_Lypha_dubia_genome_assembly,_chromosome:_1	AUGUSTUS	CDS	4748082	4748177	1	-	0	ID=g337.t1.CDS2;Parent=g337.t1;
OX371260.1_Lypha_dubia_genome_assembly,_chromosome:_1	AUGUSTUS	exon	4748082	4748177	.	-	.	ID=g337.t1.exon2;Parent=g337.t1;
OX371260.1_Lypha_dubia_genome_assembly,_chromosome:_1	AUGUSTUS	start_codon	4748175	4748177	.	-	0	ID=g337.t1.start1;Parent=g337.t1;
OX371260.1_Lypha_dubia_genome_assembly,_chromosome:_1	AUGUSTUS	gene	4756927	4761709	.	-	.	ID=g338;
OX371260.1_Lypha_dubia_genome_assembly,_chromosome:_1	AUGUSTUS	mRNA	4756927	4761709	1	-	.	ID=g338.t1;Parent=g338;
OX371260.1_Lypha_dubia_genome_assembly,_chromosome:_1	AUGUSTUS	stop_codon	4756927	4756929	.	-	0	ID=g338.t1.stop1;Parent=g338.t1;
OX371260.1_Lypha_dubia_genome_assembly,_chromosome:_1	AUGUSTUS	CDS	4756927	4757019	1	-	0	ID=g338.t1.CDS1;Parent=g338.t1;
OX371260.1_Lypha_dubia_genome_assembly,_chromosome:_1	AUGUSTUS	exon	4756927	4757019	.	-	.	ID=g338.t1.exon1;Parent=g338.t1;
OX371260.1_Lypha_dubia_genome_assembly,_chromosome:_1	AUGUSTUS	intron	4757020	4757083	1	-	.	ID=g338.t1.intron1;Parent=g338.t1;
OX371260.1_Lypha_dubia_genome_assembly,_chromosome:_1	AUGUSTUS	CDS	4757084	4757418	1	-	2	ID=g338.t1.CDS2;Parent=g338.t1;
OX371260.1_Lypha_dubia_genome_assembly,_chromosome:_1	AUGUSTUS	exon	4757084	4757418	.	-	.	ID=g338.t1.exon2;Parent=g338.t1;
OX371260.1_Lypha_dubia_genome_assembly,_chromosome:_1	AUGUSTUS	intron	4757419	4757492	1	-	.	ID=g338.t1.intron2;Parent=g338.t1;
OX371260.1_Lypha_dubia_genome_assembly,_chromosome:_1	AUGUSTUS	CDS	4757493	4757579	1	-	2	ID=g338.t1.CDS3;Parent=g338.t1;
OX371260.1_Lypha_dubia_genome_assembly,_chromosome:_1	AUGUSTUS	exon	4757493	4757579	.	-	.	ID=g338.t1.exon3;Parent=g338.t1;
OX371260.1_Lypha_dubia_genome_assembly,_chromosome:_1	AUGUSTUS	intron	4757580	4757870	1	-	.	ID=g338.t1.intron3;Parent=g338.t1;
OX371260.1_Lypha_dubia_genome_assembly,_chromosome:_1	AUGUSTUS	CDS	4757871	4757998	1	-	1	ID=g338.t1.CDS4;Parent=g338.t1;
OX371260.1_Lypha_dubia_genome_assembly,_chromosome:_1	AUGUSTUS	exon	4757871	4757998	.	-	.	ID=g338.t1.exon4;Parent=g338.t1;
OX371260.1_Lypha_dubia_genome_assembly,_chromosome:_1	AUGUSTUS	intron	4757999	4758592	1	-	.	ID=g338.t1.intron4;Parent=g338.t1;
OX371260.1_Lypha_dubia_genome_assembly,_chromosome:_1	AUGUSTUS	CDS	4758593	4758817	1	-	1	ID=g338.t1.CDS5;Parent=g338.t1;
OX371260.1_Lypha_dubia_genome_assembly,_chromosome:_1	AUGUSTUS	exon	4758593	4758817	.	-	.	ID=g338.t1.exon5;Parent=g338.t1;
OX371260.1_Lypha_dubia_genome_assembly,_chromosome:_1	AUGUSTUS	intron	4758818	4759026	1	-	.	ID=g338.t1.intron5;Parent=g338.t1;
OX371260.1_Lypha_dubia_genome_assembly,_chromosome:_1	AUGUSTUS	CDS	4759027	4759176	1	-	1	ID=g338.t1.CDS6;Parent=g338.t1;
OX371260.1_Lypha_dubia_genome_assembly,_chromosome:_1	AUGUSTUS	exon	4759027	4759176	.	-	.	ID=g338.t1.exon6;Parent=g338.t1;
OX371260.1_Lypha_dubia_genome_assembly,_chromosome:_1	AUGUSTUS	intron	4759177	4759601	1	-	.	ID=g338.t1.intron6;Parent=g338.t1;
OX371260.1_Lypha_dubia_genome_assembly,_chromosome:_1	AUGUSTUS	CDS	4759602	4759778	1	-	1	ID=g338.t1.CDS7;Parent=g338.t1;
OX371260.1_Lypha_dubia_genome_assembly,_chromosome:_1	AUGUSTUS	exon	4759602	4759778	.	-	.	ID=g338.t1.exon7;Parent=g338.t1;
OX371260.1_Lypha_dubia_genome_assembly,_chromosome:_1	AUGUSTUS	intron	4759779	4761013	1	-	.	ID=g338.t1.intron7;Parent=g338.t1;
OX371260.1_Lypha_dubia_genome_assembly,_chromosome:_1	AUGUSTUS	CDS	4761014	4761176	1	-	2	ID=g338.t1.CDS8;Parent=g338.t1;
OX371260.1_Lypha_dubia_genome_assembly,_chromosome:_1	AUGUSTUS	exon	4761014	4761176	.	-	.	ID=g338.t1.exon8;Parent=g338.t1;
OX371260.1_Lypha_dubia_genome_assembly,_chromosome:_1	AUGUSTUS	intron	4761177	4761246	1	-	.	ID=g338.t1.intron8;Parent=g338.t1;
OX371260.1_Lypha_dubia_genome_assembly,_chromosome:_1	AUGUSTUS	CDS	4761247	4761359	1	-	1	ID=g338.t1.CDS9;Parent=g338.t1;
OX371260.1_Lypha_dubia_genome_assembly,_chromosome:_1	AUGUSTUS	exon	4761247	4761359	.	-	.	ID=g338.t1.exon9;Parent=g338.t1;
OX371260.1_Lypha_dubia_genome_assembly,_chromosome:_1	AUGUSTUS	intron	4761360	4761422	1	-	.	ID=g338.t1.intron9;Parent=g338.t1;
OX371260.1_Lypha_dubia_genome_assembly,_chromosome:_1	AUGUSTUS	CDS	4761423	4761709	1	-	0	ID=g338.t1.CDS10;Parent=g338.t1;
OX371260.1_Lypha_dubia_genome_assembly,_chromosome:_1	AUGUSTUS	exon	4761423	4761709	.	-	.	ID=g338.t1.exon10;Parent=g338.t1;
OX371260.1_Lypha_dubia_genome_assembly,_chromosome:_1	AUGUSTUS	start_codon	4761707	4761709	.	-	0	ID=g338.t1.start1;Parent=g338.t1;
OX371260.1_Lypha_dubia_genome_assembly,_chromosome:_1	AUGUSTUS	gene	4766323	4780062	.	-	.	ID=g339;
OX371260.1_Lypha_dubia_genome_assembly,_chromosome:_1	AUGUSTUS	mRNA	4766323	4780062	1	-	.	ID=g339.t1;Parent=g339;
OX371260.1_Lypha_dubia_genome_assembly,_chromosome:_1	AUGUSTUS	stop_codon	4766323	4766325	.	-	0	ID=g339.t1.stop1;Parent=g339.t1;
OX371260.1_Lypha_dubia_genome_assembly,_chromosome:_1	AUGUSTUS	CDS	4766323	4766436	1	-	0	ID=g339.t1.CDS1;Parent=g339.t1;
OX371260.1_Lypha_dubia_genome_assembly,_chromosome:_1	AUGUSTUS	exon	4766323	4766436	.	-	.	ID=g339.t1.exon1;Parent=g339.t1;
OX371260.1_Lypha_dubia_genome_assembly,_chromosome:_1	AUGUSTUS	intron	4766437	4766675	1	-	.	ID=g339.t1.intron1;Parent=g339.t1;
OX371260.1_Lypha_dubia_genome_assembly,_chromosome:_1	AUGUSTUS	CDS	4766676	4767010	1	-	2	ID=g339.t1.CDS2;Parent=g339.t1;
OX371260.1_Lypha_dubia_genome_assembly,_chromosome:_1	AUGUSTUS	exon	4766676	4767010	.	-	.	ID=g339.t1.exon2;Parent=g339.t1;
OX371260.1_Lypha_dubia_genome_assembly,_chromosome:_1	AUGUSTUS	intron	4767011	4767095	1	-	.	ID=g339.t1.intron2;Parent=g339.t1;
OX371260.1_Lypha_dubia_genome_assembly,_chromosome:_1	AUGUSTUS	CDS	4767096	4767182	1	-	2	ID=g339.t1.CDS3;Parent=g339.t1;
OX371260.1_Lypha_dubia_genome_assembly,_chromosome:_1	AUGUSTUS	exon	4767096	4767182	.	-	.	ID=g339.t1.exon3;Parent=g339.t1;
OX371260.1_Lypha_dubia_genome_assembly,_chromosome:_1	AUGUSTUS	intron	4767183	4767499	1	-	.	ID=g339.t1.intron3;Parent=g339.t1;
OX371260.1_Lypha_dubia_genome_assembly,_chromosome:_1	AUGUSTUS	CDS	4767500	4767627	1	-	1	ID=g339.t1.CDS4;Parent=g339.t1;
OX371260.1_Lypha_dubia_genome_assembly,_chromosome:_1	AUGUSTUS	exon	4767500	4767627	.	-	.	ID=g339.t1.exon4;Parent=g339.t1;
OX371260.1_Lypha_dubia_genome_assembly,_chromosome:_1	AUGUSTUS	intron	4767628	4769263	1	-	.	ID=g339.t1.intron4;Parent=g339.t1;
OX371260.1_Lypha_dubia_genome_assembly,_chromosome:_1	AUGUSTUS	CDS	4769264	4769488	1	-	1	ID=g339.t1.CDS5;Parent=g339.t1;
OX371260.1_Lypha_dubia_genome_assembly,_chromosome:_1	AUGUSTUS	exon	4769264	4769488	.	-	.	ID=g339.t1.exon5;Parent=g339.t1;
OX371260.1_Lypha_dubia_genome_assembly,_chromosome:_1	AUGUSTUS	intron	4769489	4770600	1	-	.	ID=g339.t1.intron5;Parent=g339.t1;
OX371260.1_Lypha_dubia_genome_assembly,_chromosome:_1	AUGUSTUS	CDS	4770601	4770750	1	-	1	ID=g339.t1.CDS6;Parent=g339.t1;
OX371260.1_Lypha_dubia_genome_assembly,_chromosome:_1	AUGUSTUS	exon	4770601	4770750	.	-	.	ID=g339.t1.exon6;Parent=g339.t1;
OX371260.1_Lypha_dubia_genome_assembly,_chromosome:_1	AUGUSTUS	intron	4770751	4772102	1	-	.	ID=g339.t1.intron6;Parent=g339.t1;
OX371260.1_Lypha_dubia_genome_assembly,_chromosome:_1	AUGUSTUS	CDS	4772103	4772279	1	-	1	ID=g339.t1.CDS7;Parent=g339.t1;
OX371260.1_Lypha_dubia_genome_assembly,_chromosome:_1	AUGUSTUS	exon	4772103	4772279	.	-	.	ID=g339.t1.exon7;Parent=g339.t1;
OX371260.1_Lypha_dubia_genome_assembly,_chromosome:_1	AUGUSTUS	intron	4772280	4772714	1	-	.	ID=g339.t1.intron7;Parent=g339.t1;
OX371260.1_Lypha_dubia_genome_assembly,_chromosome:_1	AUGUSTUS	CDS	4772715	4772877	1	-	2	ID=g339.t1.CDS8;Parent=g339.t1;
OX371260.1_Lypha_dubia_genome_assembly,_chromosome:_1	AUGUSTUS	exon	4772715	4772877	.	-	.	ID=g339.t1.exon8;Parent=g339.t1;
OX371260.1_Lypha_dubia_genome_assembly,_chromosome:_1	AUGUSTUS	intron	4772878	4778581	1	-	.	ID=g339.t1.intron8;Parent=g339.t1;
OX371260.1_Lypha_dubia_genome_assembly,_chromosome:_1	AUGUSTUS	CDS	4778582	4778694	1	-	1	ID=g339.t1.CDS9;Parent=g339.t1;
OX371260.1_Lypha_dubia_genome_assembly,_chromosome:_1	AUGUSTUS	exon	4778582	4778694	.	-	.	ID=g339.t1.exon9;Parent=g339.t1;
OX371260.1_Lypha_dubia_genome_assembly,_chromosome:_1	AUGUSTUS	intron	4778695	4779787	1	-	.	ID=g339.t1.intron9;Parent=g339.t1;
OX371260.1_Lypha_dubia_genome_assembly,_chromosome:_1	AUGUSTUS	CDS	4779788	4780062	1	-	0	ID=g339.t1.CDS10;Parent=g339.t1;
OX371260.1_Lypha_dubia_genome_assembly,_chromosome:_1	AUGUSTUS	exon	4779788	4780062	.	-	.	ID=g339.t1.exon10;Parent=g339.t1;
OX371260.1_Lypha_dubia_genome_assembly,_chromosome:_1	AUGUSTUS	start_codon	4780060	4780062	.	-	0	ID=g339.t1.start1;Parent=g339.t1;
OX371260.1_Lypha_dubia_genome_assembly,_chromosome:_1	AUGUSTUS	gene	4793715	4794080	.	+	.	ID=g340;
OX371260.1_Lypha_dubia_genome_assembly,_chromosome:_1	AUGUSTUS	mRNA	4793715	4794080	0.6	+	.	ID=g340.t1;Parent=g340;
OX371260.1_Lypha_dubia_genome_assembly,_chromosome:_1	AUGUSTUS	start_codon	4793715	4793717	.	+	0	ID=g340.t1.start1;Parent=g340.t1;
OX371260.1_Lypha_dubia_genome_assembly,_chromosome:_1	AUGUSTUS	CDS	4793715	4794080	0.6	+	0	ID=g340.t1.CDS1;Parent=g340.t1;
OX371260.1_Lypha_dubia_genome_assembly,_chromosome:_1	AUGUSTUS	exon	4793715	4794080	.	+	.	ID=g340.t1.exon1;Parent=g340.t1;
OX371260.1_Lypha_dubia_genome_assembly,_chromosome:_1	AUGUSTUS	stop_codon	4794078	4794080	.	+	0	ID=g340.t1.stop1;Parent=g340.t1;
OX371260.1_Lypha_dubia_genome_assembly,_chromosome:_1	AUGUSTUS	gene	4800179	4800583	.	-	.	ID=g341;
OX371260.1_Lypha_dubia_genome_assembly,_chromosome:_1	AUGUSTUS	mRNA	4800179	4800583	1	-	.	ID=g341.t1;Parent=g341;
OX371260.1_Lypha_dubia_genome_assembly,_chromosome:_1	AUGUSTUS	stop_codon	4800179	4800181	.	-	0	ID=g341.t1.stop1;Parent=g341.t1;
OX371260.1_Lypha_dubia_genome_assembly,_chromosome:_1	AUGUSTUS	CDS	4800179	4800583	1	-	0	ID=g341.t1.CDS1;Parent=g341.t1;
OX371260.1_Lypha_dubia_genome_assembly,_chromosome:_1	AUGUSTUS	exon	4800179	4800583	.	-	.	ID=g341.t1.exon1;Parent=g341.t1;
OX371260.1_Lypha_dubia_genome_assembly,_chromosome:_1	AUGUSTUS	start_codon	4800581	4800583	.	-	0	ID=g341.t1.start1;Parent=g341.t1;
OX371260.1_Lypha_dubia_genome_assembly,_chromosome:_1	AUGUSTUS	gene	4800629	4857377	.	-	.	ID=g342;
OX371260.1_Lypha_dubia_genome_assembly,_chromosome:_1	AUGUSTUS	mRNA	4800629	4857377	0.56	-	.	ID=g342.t1;Parent=g342;
OX371260.1_Lypha_dubia_genome_assembly,_chromosome:_1	AUGUSTUS	stop_codon	4800629	4800631	.	-	0	ID=g342.t1.stop1;Parent=g342.t1;
OX371260.1_Lypha_dubia_genome_assembly,_chromosome:_1	AUGUSTUS	CDS	4800629	4801092	1	-	2	ID=g342.t1.CDS1;Parent=g342.t1;
OX371260.1_Lypha_dubia_genome_assembly,_chromosome:_1	AUGUSTUS	exon	4800629	4801092	.	-	.	ID=g342.t1.exon1;Parent=g342.t1;
OX371260.1_Lypha_dubia_genome_assembly,_chromosome:_1	AUGUSTUS	intron	4801093	4801830	1	-	.	ID=g342.t1.intron1;Parent=g342.t1;
OX371260.1_Lypha_dubia_genome_assembly,_chromosome:_1	AUGUSTUS	CDS	4801831	4801955	1	-	1	ID=g342.t1.CDS2;Parent=g342.t1;
OX371260.1_Lypha_dubia_genome_assembly,_chromosome:_1	AUGUSTUS	exon	4801831	4801955	.	-	.	ID=g342.t1.exon2;Parent=g342.t1;
OX371260.1_Lypha_dubia_genome_assembly,_chromosome:_1	AUGUSTUS	intron	4801956	4802235	1	-	.	ID=g342.t1.intron2;Parent=g342.t1;
OX371260.1_Lypha_dubia_genome_assembly,_chromosome:_1	AUGUSTUS	CDS	4802236	4802522	1	-	0	ID=g342.t1.CDS3;Parent=g342.t1;
OX371260.1_Lypha_dubia_genome_assembly,_chromosome:_1	AUGUSTUS	exon	4802236	4802522	.	-	.	ID=g342.t1.exon3;Parent=g342.t1;
OX371260.1_Lypha_dubia_genome_assembly,_chromosome:_1	AUGUSTUS	intron	4802523	4803805	1	-	.	ID=g342.t1.intron3;Parent=g342.t1;
OX371260.1_Lypha_dubia_genome_assembly,_chromosome:_1	AUGUSTUS	CDS	4803806	4803951	1	-	2	ID=g342.t1.CDS4;Parent=g342.t1;
OX371260.1_Lypha_dubia_genome_assembly,_chromosome:_1	AUGUSTUS	exon	4803806	4803951	.	-	.	ID=g342.t1.exon4;Parent=g342.t1;
OX371260.1_Lypha_dubia_genome_assembly,_chromosome:_1	AUGUSTUS	intron	4803952	4805135	1	-	.	ID=g342.t1.intron4;Parent=g342.t1;
OX371260.1_Lypha_dubia_genome_assembly,_chromosome:_1	AUGUSTUS	CDS	4805136	4805331	1	-	0	ID=g342.t1.CDS5;Parent=g342.t1;
OX371260.1_Lypha_dubia_genome_assembly,_chromosome:_1	AUGUSTUS	exon	4805136	4805331	.	-	.	ID=g342.t1.exon5;Parent=g342.t1;
OX371260.1_Lypha_dubia_genome_assembly,_chromosome:_1	AUGUSTUS	intron	4805332	4806505	1	-	.	ID=g342.t1.intron5;Parent=g342.t1;
OX371260.1_Lypha_dubia_genome_assembly,_chromosome:_1	AUGUSTUS	CDS	4806506	4806712	1	-	0	ID=g342.t1.CDS6;Parent=g342.t1;
OX371260.1_Lypha_dubia_genome_assembly,_chromosome:_1	AUGUSTUS	exon	4806506	4806712	.	-	.	ID=g342.t1.exon6;Parent=g342.t1;
OX371260.1_Lypha_dubia_genome_assembly,_chromosome:_1	AUGUSTUS	intron	4806713	4809273	1	-	.	ID=g342.t1.intron6;Parent=g342.t1;
OX371260.1_Lypha_dubia_genome_assembly,_chromosome:_1	AUGUSTUS	CDS	4809274	4809355	1	-	1	ID=g342.t1.CDS7;Parent=g342.t1;
OX371260.1_Lypha_dubia_genome_assembly,_chromosome:_1	AUGUSTUS	exon	4809274	4809355	.	-	.	ID=g342.t1.exon7;Parent=g342.t1;
OX371260.1_Lypha_dubia_genome_assembly,_chromosome:_1	AUGUSTUS	intron	4809356	4815835	1	-	.	ID=g342.t1.intron7;Parent=g342.t1;
OX371260.1_Lypha_dubia_genome_assembly,_chromosome:_1	AUGUSTUS	CDS	4815836	4815999	1	-	0	ID=g342.t1.CDS8;Parent=g342.t1;
OX371260.1_Lypha_dubia_genome_assembly,_chromosome:_1	AUGUSTUS	exon	4815836	4815999	.	-	.	ID=g342.t1.exon8;Parent=g342.t1;
OX371260.1_Lypha_dubia_genome_assembly,_chromosome:_1	AUGUSTUS	intron	4816000	4819353	1	-	.	ID=g342.t1.intron8;Parent=g342.t1;
OX371260.1_Lypha_dubia_genome_assembly,_chromosome:_1	AUGUSTUS	CDS	4819354	4819511	1	-	2	ID=g342.t1.CDS9;Parent=g342.t1;
OX371260.1_Lypha_dubia_genome_assembly,_chromosome:_1	AUGUSTUS	exon	4819354	4819511	.	-	.	ID=g342.t1.exon9;Parent=g342.t1;
OX371260.1_Lypha_dubia_genome_assembly,_chromosome:_1	AUGUSTUS	intron	4819512	4819808	1	-	.	ID=g342.t1.intron9;Parent=g342.t1;
OX371260.1_Lypha_dubia_genome_assembly,_chromosome:_1	AUGUSTUS	CDS	4819809	4819863	1	-	0	ID=g342.t1.CDS10;Parent=g342.t1;
OX371260.1_Lypha_dubia_genome_assembly,_chromosome:_1	AUGUSTUS	exon	4819809	4819863	.	-	.	ID=g342.t1.exon10;Parent=g342.t1;
OX371260.1_Lypha_dubia_genome_assembly,_chromosome:_1	AUGUSTUS	intron	4819864	4829831	1	-	.	ID=g342.t1.intron10;Parent=g342.t1;
OX371260.1_Lypha_dubia_genome_assembly,_chromosome:_1	AUGUSTUS	CDS	4829832	4829888	1	-	0	ID=g342.t1.CDS11;Parent=g342.t1;
OX371260.1_Lypha_dubia_genome_assembly,_chromosome:_1	AUGUSTUS	exon	4829832	4829888	.	-	.	ID=g342.t1.exon11;Parent=g342.t1;
OX371260.1_Lypha_dubia_genome_assembly,_chromosome:_1	AUGUSTUS	intron	4829889	4837924	1	-	.	ID=g342.t1.intron11;Parent=g342.t1;
OX371260.1_Lypha_dubia_genome_assembly,_chromosome:_1	AUGUSTUS	CDS	4837925	4838002	1	-	0	ID=g342.t1.CDS12;Parent=g342.t1;
OX371260.1_Lypha_dubia_genome_assembly,_chromosome:_1	AUGUSTUS	exon	4837925	4838002	.	-	.	ID=g342.t1.exon12;Parent=g342.t1;
OX371260.1_Lypha_dubia_genome_assembly,_chromosome:_1	AUGUSTUS	intron	4838003	4843166	0.99	-	.	ID=g342.t1.intron12;Parent=g342.t1;
OX371260.1_Lypha_dubia_genome_assembly,_chromosome:_1	AUGUSTUS	CDS	4843167	4843282	0.99	-	2	ID=g342.t1.CDS13;Parent=g342.t1;
OX371260.1_Lypha_dubia_genome_assembly,_chromosome:_1	AUGUSTUS	exon	4843167	4843282	.	-	.	ID=g342.t1.exon13;Parent=g342.t1;
OX371260.1_Lypha_dubia_genome_assembly,_chromosome:_1	AUGUSTUS	intron	4843283	4845766	1	-	.	ID=g342.t1.intron13;Parent=g342.t1;
OX371260.1_Lypha_dubia_genome_assembly,_chromosome:_1	AUGUSTUS	CDS	4845767	4845816	1	-	1	ID=g342.t1.CDS14;Parent=g342.t1;
OX371260.1_Lypha_dubia_genome_assembly,_chromosome:_1	AUGUSTUS	exon	4845767	4845816	.	-	.	ID=g342.t1.exon14;Parent=g342.t1;
OX371260.1_Lypha_dubia_genome_assembly,_chromosome:_1	AUGUSTUS	intron	4845817	4845931	1	-	.	ID=g342.t1.intron14;Parent=g342.t1;
OX371260.1_Lypha_dubia_genome_assembly,_chromosome:_1	AUGUSTUS	CDS	4845932	4846242	1	-	0	ID=g342.t1.CDS15;Parent=g342.t1;
OX371260.1_Lypha_dubia_genome_assembly,_chromosome:_1	AUGUSTUS	exon	4845932	4846242	.	-	.	ID=g342.t1.exon15;Parent=g342.t1;
OX371260.1_Lypha_dubia_genome_assembly,_chromosome:_1	AUGUSTUS	intron	4846243	4856191	1	-	.	ID=g342.t1.intron15;Parent=g342.t1;
OX371260.1_Lypha_dubia_genome_assembly,_chromosome:_1	AUGUSTUS	CDS	4856192	4856473	0.87	-	0	ID=g342.t1.CDS16;Parent=g342.t1;
OX371260.1_Lypha_dubia_genome_assembly,_chromosome:_1	AUGUSTUS	exon	4856192	4856473	.	-	.	ID=g342.t1.exon16;Parent=g342.t1;
OX371260.1_Lypha_dubia_genome_assembly,_chromosome:_1	AUGUSTUS	intron	4856474	4857311	0.57	-	.	ID=g342.t1.intron16;Parent=g342.t1;
OX371260.1_Lypha_dubia_genome_assembly,_chromosome:_1	AUGUSTUS	CDS	4857312	4857377	0.57	-	0	ID=g342.t1.CDS17;Parent=g342.t1;
OX371260.1_Lypha_dubia_genome_assembly,_chromosome:_1	AUGUSTUS	exon	4857312	4857377	.	-	.	ID=g342.t1.exon17;Parent=g342.t1;
OX371260.1_Lypha_dubia_genome_assembly,_chromosome:_1	AUGUSTUS	start_codon	4857375	4857377	.	-	0	ID=g342.t1.start1;Parent=g342.t1;
OX371260.1_Lypha_dubia_genome_assembly,_chromosome:_1	AUGUSTUS	mRNA	4800629	4857377	0.58	-	.	ID=g342.t2;Parent=g342;
OX371260.1_Lypha_dubia_genome_assembly,_chromosome:_1	AUGUSTUS	stop_codon	4800629	4800631	.	-	0	ID=g342.t2.stop1;Parent=g342.t2;
OX371260.1_Lypha_dubia_genome_assembly,_chromosome:_1	AUGUSTUS	CDS	4800629	4801065	1	-	2	ID=g342.t2.CDS1;Parent=g342.t2;
OX371260.1_Lypha_dubia_genome_assembly,_chromosome:_1	AUGUSTUS	exon	4800629	4801065	.	-	.	ID=g342.t2.exon1;Parent=g342.t2;
OX371260.1_Lypha_dubia_genome_assembly,_chromosome:_1	AUGUSTUS	intron	4801066	4801830	1	-	.	ID=g342.t2.intron1;Parent=g342.t2;
OX371260.1_Lypha_dubia_genome_assembly,_chromosome:_1	AUGUSTUS	CDS	4801831	4801955	1	-	1	ID=g342.t2.CDS2;Parent=g342.t2;
OX371260.1_Lypha_dubia_genome_assembly,_chromosome:_1	AUGUSTUS	exon	4801831	4801955	.	-	.	ID=g342.t2.exon2;Parent=g342.t2;
OX371260.1_Lypha_dubia_genome_assembly,_chromosome:_1	AUGUSTUS	intron	4801956	4802235	1	-	.	ID=g342.t2.intron2;Parent=g342.t2;
OX371260.1_Lypha_dubia_genome_assembly,_chromosome:_1	AUGUSTUS	CDS	4802236	4802522	1	-	0	ID=g342.t2.CDS3;Parent=g342.t2;
OX371260.1_Lypha_dubia_genome_assembly,_chromosome:_1	AUGUSTUS	exon	4802236	4802522	.	-	.	ID=g342.t2.exon3;Parent=g342.t2;
OX371260.1_Lypha_dubia_genome_assembly,_chromosome:_1	AUGUSTUS	intron	4802523	4803805	1	-	.	ID=g342.t2.intron3;Parent=g342.t2;
OX371260.1_Lypha_dubia_genome_assembly,_chromosome:_1	AUGUSTUS	CDS	4803806	4803951	1	-	2	ID=g342.t2.CDS4;Parent=g342.t2;
OX371260.1_Lypha_dubia_genome_assembly,_chromosome:_1	AUGUSTUS	exon	4803806	4803951	.	-	.	ID=g342.t2.exon4;Parent=g342.t2;
OX371260.1_Lypha_dubia_genome_assembly,_chromosome:_1	AUGUSTUS	intron	4803952	4805135	1	-	.	ID=g342.t2.intron4;Parent=g342.t2;
OX371260.1_Lypha_dubia_genome_assembly,_chromosome:_1	AUGUSTUS	CDS	4805136	4805331	1	-	0	ID=g342.t2.CDS5;Parent=g342.t2;
OX371260.1_Lypha_dubia_genome_assembly,_chromosome:_1	AUGUSTUS	exon	4805136	4805331	.	-	.	ID=g342.t2.exon5;Parent=g342.t2;
OX371260.1_Lypha_dubia_genome_assembly,_chromosome:_1	AUGUSTUS	intron	4805332	4806505	1	-	.	ID=g342.t2.intron5;Parent=g342.t2;
OX371260.1_Lypha_dubia_genome_assembly,_chromosome:_1	AUGUSTUS	CDS	4806506	4806712	1	-	0	ID=g342.t2.CDS6;Parent=g342.t2;
OX371260.1_Lypha_dubia_genome_assembly,_chromosome:_1	AUGUSTUS	exon	4806506	4806712	.	-	.	ID=g342.t2.exon6;Parent=g342.t2;
OX371260.1_Lypha_dubia_genome_assembly,_chromosome:_1	AUGUSTUS	intron	4806713	4809273	1	-	.	ID=g342.t2.intron6;Parent=g342.t2;
OX371260.1_Lypha_dubia_genome_assembly,_chromosome:_1	AUGUSTUS	CDS	4809274	4809355	1	-	1	ID=g342.t2.CDS7;Parent=g342.t2;
OX371260.1_Lypha_dubia_genome_assembly,_chromosome:_1	AUGUSTUS	exon	4809274	4809355	.	-	.	ID=g342.t2.exon7;Parent=g342.t2;
OX371260.1_Lypha_dubia_genome_assembly,_chromosome:_1	AUGUSTUS	intron	4809356	4815835	1	-	.	ID=g342.t2.intron7;Parent=g342.t2;
OX371260.1_Lypha_dubia_genome_assembly,_chromosome:_1	AUGUSTUS	CDS	4815836	4815999	1	-	0	ID=g342.t2.CDS8;Parent=g342.t2;
OX371260.1_Lypha_dubia_genome_assembly,_chromosome:_1	AUGUSTUS	exon	4815836	4815999	.	-	.	ID=g342.t2.exon8;Parent=g342.t2;
OX371260.1_Lypha_dubia_genome_assembly,_chromosome:_1	AUGUSTUS	intron	4816000	4819353	1	-	.	ID=g342.t2.intron8;Parent=g342.t2;
OX371260.1_Lypha_dubia_genome_assembly,_chromosome:_1	AUGUSTUS	CDS	4819354	4819511	1	-	2	ID=g342.t2.CDS9;Parent=g342.t2;
OX371260.1_Lypha_dubia_genome_assembly,_chromosome:_1	AUGUSTUS	exon	4819354	4819511	.	-	.	ID=g342.t2.exon9;Parent=g342.t2;
OX371260.1_Lypha_dubia_genome_assembly,_chromosome:_1	AUGUSTUS	intron	4819512	4819808	1	-	.	ID=g342.t2.intron9;Parent=g342.t2;
OX371260.1_Lypha_dubia_genome_assembly,_chromosome:_1	AUGUSTUS	CDS	4819809	4819863	1	-	0	ID=g342.t2.CDS10;Parent=g342.t2;
OX371260.1_Lypha_dubia_genome_assembly,_chromosome:_1	AUGUSTUS	exon	4819809	4819863	.	-	.	ID=g342.t2.exon10;Parent=g342.t2;
OX371260.1_Lypha_dubia_genome_assembly,_chromosome:_1	AUGUSTUS	intron	4819864	4829831	1	-	.	ID=g342.t2.intron10;Parent=g342.t2;
OX371260.1_Lypha_dubia_genome_assembly,_chromosome:_1	AUGUSTUS	CDS	4829832	4829888	1	-	0	ID=g342.t2.CDS11;Parent=g342.t2;
OX371260.1_Lypha_dubia_genome_assembly,_chromosome:_1	AUGUSTUS	exon	4829832	4829888	.	-	.	ID=g342.t2.exon11;Parent=g342.t2;
OX371260.1_Lypha_dubia_genome_assembly,_chromosome:_1	AUGUSTUS	intron	4829889	4837924	1	-	.	ID=g342.t2.intron11;Parent=g342.t2;
OX371260.1_Lypha_dubia_genome_assembly,_chromosome:_1	AUGUSTUS	CDS	4837925	4838002	1	-	0	ID=g342.t2.CDS12;Parent=g342.t2;
OX371260.1_Lypha_dubia_genome_assembly,_chromosome:_1	AUGUSTUS	exon	4837925	4838002	.	-	.	ID=g342.t2.exon12;Parent=g342.t2;
OX371260.1_Lypha_dubia_genome_assembly,_chromosome:_1	AUGUSTUS	intron	4838003	4843166	1	-	.	ID=g342.t2.intron12;Parent=g342.t2;
OX371260.1_Lypha_dubia_genome_assembly,_chromosome:_1	AUGUSTUS	CDS	4843167	4843282	1	-	2	ID=g342.t2.CDS13;Parent=g342.t2;
OX371260.1_Lypha_dubia_genome_assembly,_chromosome:_1	AUGUSTUS	exon	4843167	4843282	.	-	.	ID=g342.t2.exon13;Parent=g342.t2;
OX371260.1_Lypha_dubia_genome_assembly,_chromosome:_1	AUGUSTUS	intron	4843283	4845766	1	-	.	ID=g342.t2.intron13;Parent=g342.t2;
OX371260.1_Lypha_dubia_genome_assembly,_chromosome:_1	AUGUSTUS	CDS	4845767	4845816	1	-	1	ID=g342.t2.CDS14;Parent=g342.t2;
OX371260.1_Lypha_dubia_genome_assembly,_chromosome:_1	AUGUSTUS	exon	4845767	4845816	.	-	.	ID=g342.t2.exon14;Parent=g342.t2;
OX371260.1_Lypha_dubia_genome_assembly,_chromosome:_1	AUGUSTUS	intron	4845817	4845931	1	-	.	ID=g342.t2.intron14;Parent=g342.t2;
OX371260.1_Lypha_dubia_genome_assembly,_chromosome:_1	AUGUSTUS	CDS	4845932	4846242	1	-	0	ID=g342.t2.CDS15;Parent=g342.t2;
OX371260.1_Lypha_dubia_genome_assembly,_chromosome:_1	AUGUSTUS	exon	4845932	4846242	.	-	.	ID=g342.t2.exon15;Parent=g342.t2;
OX371260.1_Lypha_dubia_genome_assembly,_chromosome:_1	AUGUSTUS	intron	4846243	4856191	1	-	.	ID=g342.t2.intron15;Parent=g342.t2;
OX371260.1_Lypha_dubia_genome_assembly,_chromosome:_1	AUGUSTUS	CDS	4856192	4856473	0.83	-	0	ID=g342.t2.CDS16;Parent=g342.t2;
OX371260.1_Lypha_dubia_genome_assembly,_chromosome:_1	AUGUSTUS	exon	4856192	4856473	.	-	.	ID=g342.t2.exon16;Parent=g342.t2;
OX371260.1_Lypha_dubia_genome_assembly,_chromosome:_1	AUGUSTUS	intron	4856474	4857311	0.58	-	.	ID=g342.t2.intron16;Parent=g342.t2;
OX371260.1_Lypha_dubia_genome_assembly,_chromosome:_1	AUGUSTUS	CDS	4857312	4857377	0.58	-	0	ID=g342.t2.CDS17;Parent=g342.t2;
OX371260.1_Lypha_dubia_genome_assembly,_chromosome:_1	AUGUSTUS	exon	4857312	4857377	.	-	.	ID=g342.t2.exon17;Parent=g342.t2;
OX371260.1_Lypha_dubia_genome_assembly,_chromosome:_1	AUGUSTUS	start_codon	4857375	4857377	.	-	0	ID=g342.t2.start1;Parent=g342.t2;
OX371260.1_Lypha_dubia_genome_assembly,_chromosome:_1	AUGUSTUS	gene	4934507	4934884	.	-	.	ID=g343;
OX371260.1_Lypha_dubia_genome_assembly,_chromosome:_1	AUGUSTUS	mRNA	4934507	4934884	1	-	.	ID=g343.t1;Parent=g343;
OX371260.1_Lypha_dubia_genome_assembly,_chromosome:_1	AUGUSTUS	stop_codon	4934507	4934509	.	-	0	ID=g343.t1.stop1;Parent=g343.t1;
OX371260.1_Lypha_dubia_genome_assembly,_chromosome:_1	AUGUSTUS	CDS	4934507	4934884	1	-	0	ID=g343.t1.CDS1;Parent=g343.t1;
OX371260.1_Lypha_dubia_genome_assembly,_chromosome:_1	AUGUSTUS	exon	4934507	4934884	.	-	.	ID=g343.t1.exon1;Parent=g343.t1;
OX371260.1_Lypha_dubia_genome_assembly,_chromosome:_1	AUGUSTUS	start_codon	4934882	4934884	.	-	0	ID=g343.t1.start1;Parent=g343.t1;
OX371260.1_Lypha_dubia_genome_assembly,_chromosome:_1	AUGUSTUS	gene	4967964	4973991	.	-	.	ID=g344;
OX371260.1_Lypha_dubia_genome_assembly,_chromosome:_1	AUGUSTUS	mRNA	4970613	4973991	1	-	.	ID=g344.t1;Parent=g344;
OX371260.1_Lypha_dubia_genome_assembly,_chromosome:_1	AUGUSTUS	stop_codon	4970613	4970615	.	-	0	ID=g344.t1.stop1;Parent=g344.t1;
OX371260.1_Lypha_dubia_genome_assembly,_chromosome:_1	AUGUSTUS	CDS	4970613	4970821	1	-	2	ID=g344.t1.CDS1;Parent=g344.t1;
OX371260.1_Lypha_dubia_genome_assembly,_chromosome:_1	AUGUSTUS	exon	4970613	4970821	.	-	.	ID=g344.t1.exon1;Parent=g344.t1;
OX371260.1_Lypha_dubia_genome_assembly,_chromosome:_1	AUGUSTUS	intron	4970822	4972727	1	-	.	ID=g344.t1.intron1;Parent=g344.t1;
OX371260.1_Lypha_dubia_genome_assembly,_chromosome:_1	AUGUSTUS	CDS	4972728	4972925	1	-	2	ID=g344.t1.CDS2;Parent=g344.t1;
OX371260.1_Lypha_dubia_genome_assembly,_chromosome:_1	AUGUSTUS	exon	4972728	4972925	.	-	.	ID=g344.t1.exon2;Parent=g344.t1;
OX371260.1_Lypha_dubia_genome_assembly,_chromosome:_1	AUGUSTUS	intron	4972926	4973021	1	-	.	ID=g344.t1.intron2;Parent=g344.t1;
OX371260.1_Lypha_dubia_genome_assembly,_chromosome:_1	AUGUSTUS	CDS	4973022	4973282	1	-	2	ID=g344.t1.CDS3;Parent=g344.t1;
OX371260.1_Lypha_dubia_genome_assembly,_chromosome:_1	AUGUSTUS	exon	4973022	4973282	.	-	.	ID=g344.t1.exon3;Parent=g344.t1;
OX371260.1_Lypha_dubia_genome_assembly,_chromosome:_1	AUGUSTUS	intron	4973283	4973363	1	-	.	ID=g344.t1.intron3;Parent=g344.t1;
OX371260.1_Lypha_dubia_genome_assembly,_chromosome:_1	AUGUSTUS	CDS	4973364	4973991	1	-	0	ID=g344.t1.CDS4;Parent=g344.t1;
OX371260.1_Lypha_dubia_genome_assembly,_chromosome:_1	AUGUSTUS	exon	4973364	4973991	.	-	.	ID=g344.t1.exon4;Parent=g344.t1;
OX371260.1_Lypha_dubia_genome_assembly,_chromosome:_1	AUGUSTUS	start_codon	4973989	4973991	.	-	0	ID=g344.t1.start1;Parent=g344.t1;
OX371260.1_Lypha_dubia_genome_assembly,_chromosome:_1	AUGUSTUS	mRNA	4967964	4973991	0.88	-	.	ID=g344.t2;Parent=g344;
OX371260.1_Lypha_dubia_genome_assembly,_chromosome:_1	AUGUSTUS	stop_codon	4967964	4967966	.	-	0	ID=g344.t2.stop1;Parent=g344.t2;
OX371260.1_Lypha_dubia_genome_assembly,_chromosome:_1	AUGUSTUS	CDS	4967964	4968004	0.88	-	2	ID=g344.t2.CDS1;Parent=g344.t2;
OX371260.1_Lypha_dubia_genome_assembly,_chromosome:_1	AUGUSTUS	exon	4967964	4968004	.	-	.	ID=g344.t2.exon1;Parent=g344.t2;
OX371260.1_Lypha_dubia_genome_assembly,_chromosome:_1	AUGUSTUS	intron	4968005	4969020	0.88	-	.	ID=g344.t2.intron1;Parent=g344.t2;
OX371260.1_Lypha_dubia_genome_assembly,_chromosome:_1	AUGUSTUS	CDS	4969021	4969224	0.98	-	2	ID=g344.t2.CDS2;Parent=g344.t2;
OX371260.1_Lypha_dubia_genome_assembly,_chromosome:_1	AUGUSTUS	exon	4969021	4969224	.	-	.	ID=g344.t2.exon2;Parent=g344.t2;
OX371260.1_Lypha_dubia_genome_assembly,_chromosome:_1	AUGUSTUS	intron	4969225	4969315	1	-	.	ID=g344.t2.intron2;Parent=g344.t2;
OX371260.1_Lypha_dubia_genome_assembly,_chromosome:_1	AUGUSTUS	CDS	4969316	4969411	1	-	2	ID=g344.t2.CDS3;Parent=g344.t2;
OX371260.1_Lypha_dubia_genome_assembly,_chromosome:_1	AUGUSTUS	exon	4969316	4969411	.	-	.	ID=g344.t2.exon3;Parent=g344.t2;
OX371260.1_Lypha_dubia_genome_assembly,_chromosome:_1	AUGUSTUS	intron	4969412	4970620	1	-	.	ID=g344.t2.intron3;Parent=g344.t2;
OX371260.1_Lypha_dubia_genome_assembly,_chromosome:_1	AUGUSTUS	CDS	4970621	4970821	1	-	2	ID=g344.t2.CDS4;Parent=g344.t2;
OX371260.1_Lypha_dubia_genome_assembly,_chromosome:_1	AUGUSTUS	exon	4970621	4970821	.	-	.	ID=g344.t2.exon4;Parent=g344.t2;
OX371260.1_Lypha_dubia_genome_assembly,_chromosome:_1	AUGUSTUS	intron	4970822	4972727	1	-	.	ID=g344.t2.intron4;Parent=g344.t2;
OX371260.1_Lypha_dubia_genome_assembly,_chromosome:_1	AUGUSTUS	CDS	4972728	4972925	1	-	2	ID=g344.t2.CDS5;Parent=g344.t2;
OX371260.1_Lypha_dubia_genome_assembly,_chromosome:_1	AUGUSTUS	exon	4972728	4972925	.	-	.	ID=g344.t2.exon5;Parent=g344.t2;
OX371260.1_Lypha_dubia_genome_assembly,_chromosome:_1	AUGUSTUS	intron	4972926	4973021	1	-	.	ID=g344.t2.intron5;Parent=g344.t2;
OX371260.1_Lypha_dubia_genome_assembly,_chromosome:_1	AUGUSTUS	CDS	4973022	4973282	1	-	2	ID=g344.t2.CDS6;Parent=g344.t2;
OX371260.1_Lypha_dubia_genome_assembly,_chromosome:_1	AUGUSTUS	exon	4973022	4973282	.	-	.	ID=g344.t2.exon6;Parent=g344.t2;
OX371260.1_Lypha_dubia_genome_assembly,_chromosome:_1	AUGUSTUS	intron	4973283	4973363	1	-	.	ID=g344.t2.intron6;Parent=g344.t2;
OX371260.1_Lypha_dubia_genome_assembly,_chromosome:_1	AUGUSTUS	CDS	4973364	4973991	1	-	0	ID=g344.t2.CDS7;Parent=g344.t2;
OX371260.1_Lypha_dubia_genome_assembly,_chromosome:_1	AUGUSTUS	exon	4973364	4973991	.	-	.	ID=g344.t2.exon7;Parent=g344.t2;
OX371260.1_Lypha_dubia_genome_assembly,_chromosome:_1	AUGUSTUS	start_codon	4973989	4973991	.	-	0	ID=g344.t2.start1;Parent=g344.t2;
OX371260.1_Lypha_dubia_genome_assembly,_chromosome:_1	GeneMark.hmm3	gene	4969111	4969336	.	-	.	ID=g345;
OX371260.1_Lypha_dubia_genome_assembly,_chromosome:_1	GeneMark.hmm3	mRNA	4969111	4969336	.	-	.	ID=g345.t1;Parent=g345;
OX371260.1_Lypha_dubia_genome_assembly,_chromosome:_1	GeneMark.hmm3	stop_codon	4969111	4969113	.	-	0	ID=g345.t1.stop1;Parent=g345.t1;
OX371260.1_Lypha_dubia_genome_assembly,_chromosome:_1	GeneMark.hmm3	CDS	4969111	4969224	.	-	0	ID=g345.t1.CDS1;Parent=g345.t1;
OX371260.1_Lypha_dubia_genome_assembly,_chromosome:_1	GeneMark.hmm3	exon	4969111	4969224	0	-	.	ID=g345.t1.exon1;Parent=g345.t1;
OX371260.1_Lypha_dubia_genome_assembly,_chromosome:_1	GeneMark.hmm3	intron	4969225	4969315	.	-	0	ID=g345.t1.intron1;Parent=g345.t1;
OX371260.1_Lypha_dubia_genome_assembly,_chromosome:_1	GeneMark.hmm3	CDS	4969316	4969336	.	-	0	ID=g345.t1.CDS2;Parent=g345.t1;
OX371260.1_Lypha_dubia_genome_assembly,_chromosome:_1	GeneMark.hmm3	exon	4969316	4969336	0	-	.	ID=g345.t1.exon2;Parent=g345.t1;
OX371260.1_Lypha_dubia_genome_assembly,_chromosome:_1	GeneMark.hmm3	start_codon	4969334	4969336	.	-	0	ID=g345.t1.start1;Parent=g345.t1;
OX371260.1_Lypha_dubia_genome_assembly,_chromosome:_1	AUGUSTUS	gene	4969531	4970301	.	+	.	ID=g346;
OX371260.1_Lypha_dubia_genome_assembly,_chromosome:_1	AUGUSTUS	mRNA	4969738	4970301	0.96	+	.	ID=g346.t1;Parent=g346;
OX371260.1_Lypha_dubia_genome_assembly,_chromosome:_1	AUGUSTUS	start_codon	4969738	4969740	.	+	0	ID=g346.t1.start1;Parent=g346.t1;
OX371260.1_Lypha_dubia_genome_assembly,_chromosome:_1	AUGUSTUS	CDS	4969738	4969900	0.96	+	0	ID=g346.t1.CDS1;Parent=g346.t1;
OX371260.1_Lypha_dubia_genome_assembly,_chromosome:_1	AUGUSTUS	exon	4969738	4969900	.	+	.	ID=g346.t1.exon1;Parent=g346.t1;
OX371260.1_Lypha_dubia_genome_assembly,_chromosome:_1	AUGUSTUS	intron	4969901	4969961	1	+	.	ID=g346.t1.intron1;Parent=g346.t1;
OX371260.1_Lypha_dubia_genome_assembly,_chromosome:_1	AUGUSTUS	CDS	4969962	4970080	1	+	2	ID=g346.t1.CDS2;Parent=g346.t1;
OX371260.1_Lypha_dubia_genome_assembly,_chromosome:_1	AUGUSTUS	exon	4969962	4970080	.	+	.	ID=g346.t1.exon2;Parent=g346.t1;
OX371260.1_Lypha_dubia_genome_assembly,_chromosome:_1	AUGUSTUS	intron	4970081	4970142	1	+	.	ID=g346.t1.intron2;Parent=g346.t1;
OX371260.1_Lypha_dubia_genome_assembly,_chromosome:_1	AUGUSTUS	CDS	4970143	4970301	1	+	0	ID=g346.t1.CDS3;Parent=g346.t1;
OX371260.1_Lypha_dubia_genome_assembly,_chromosome:_1	AUGUSTUS	exon	4970143	4970301	.	+	.	ID=g346.t1.exon3;Parent=g346.t1;
OX371260.1_Lypha_dubia_genome_assembly,_chromosome:_1	AUGUSTUS	stop_codon	4970299	4970301	.	+	0	ID=g346.t1.stop1;Parent=g346.t1;
OX371260.1_Lypha_dubia_genome_assembly,_chromosome:_1	AUGUSTUS	mRNA	4969531	4970301	1	+	.	ID=g346.t2;Parent=g346;
OX371260.1_Lypha_dubia_genome_assembly,_chromosome:_1	AUGUSTUS	start_codon	4969531	4969533	.	+	0	ID=g346.t2.start1;Parent=g346.t2;
OX371260.1_Lypha_dubia_genome_assembly,_chromosome:_1	AUGUSTUS	CDS	4969531	4969900	1	+	0	ID=g346.t2.CDS1;Parent=g346.t2;
OX371260.1_Lypha_dubia_genome_assembly,_chromosome:_1	AUGUSTUS	exon	4969531	4969900	.	+	.	ID=g346.t2.exon1;Parent=g346.t2;
OX371260.1_Lypha_dubia_genome_assembly,_chromosome:_1	AUGUSTUS	intron	4969901	4969961	1	+	.	ID=g346.t2.intron1;Parent=g346.t2;
OX371260.1_Lypha_dubia_genome_assembly,_chromosome:_1	AUGUSTUS	CDS	4969962	4970080	1	+	2	ID=g346.t2.CDS2;Parent=g346.t2;
OX371260.1_Lypha_dubia_genome_assembly,_chromosome:_1	AUGUSTUS	exon	4969962	4970080	.	+	.	ID=g346.t2.exon2;Parent=g346.t2;
OX371260.1_Lypha_dubia_genome_assembly,_chromosome:_1	AUGUSTUS	intron	4970081	4970142	1	+	.	ID=g346.t2.intron2;Parent=g346.t2;
OX371260.1_Lypha_dubia_genome_assembly,_chromosome:_1	AUGUSTUS	CDS	4970143	4970301	1	+	0	ID=g346.t2.CDS3;Parent=g346.t2;
OX371260.1_Lypha_dubia_genome_assembly,_chromosome:_1	AUGUSTUS	exon	4970143	4970301	.	+	.	ID=g346.t2.exon3;Parent=g346.t2;
OX371260.1_Lypha_dubia_genome_assembly,_chromosome:_1	AUGUSTUS	stop_codon	4970299	4970301	.	+	0	ID=g346.t2.stop1;Parent=g346.t2;
OX371260.1_Lypha_dubia_genome_assembly,_chromosome:_1	AUGUSTUS	gene	5012308	5030753	.	-	.	ID=g347;
OX371260.1_Lypha_dubia_genome_assembly,_chromosome:_1	AUGUSTUS	mRNA	5012308	5030753	1	-	.	ID=g347.t1;Parent=g347;
OX371260.1_Lypha_dubia_genome_assembly,_chromosome:_1	AUGUSTUS	stop_codon	5012308	5012310	.	-	0	ID=g347.t1.stop1;Parent=g347.t1;
OX371260.1_Lypha_dubia_genome_assembly,_chromosome:_1	AUGUSTUS	CDS	5012308	5012835	1	-	0	ID=g347.t1.CDS1;Parent=g347.t1;
OX371260.1_Lypha_dubia_genome_assembly,_chromosome:_1	AUGUSTUS	exon	5012308	5012835	.	-	.	ID=g347.t1.exon1;Parent=g347.t1;
OX371260.1_Lypha_dubia_genome_assembly,_chromosome:_1	AUGUSTUS	intron	5012836	5014269	1	-	.	ID=g347.t1.intron1;Parent=g347.t1;
OX371260.1_Lypha_dubia_genome_assembly,_chromosome:_1	AUGUSTUS	CDS	5014270	5014427	1	-	2	ID=g347.t1.CDS2;Parent=g347.t1;
OX371260.1_Lypha_dubia_genome_assembly,_chromosome:_1	AUGUSTUS	exon	5014270	5014427	.	-	.	ID=g347.t1.exon2;Parent=g347.t1;
OX371260.1_Lypha_dubia_genome_assembly,_chromosome:_1	AUGUSTUS	intron	5014428	5029645	1	-	.	ID=g347.t1.intron2;Parent=g347.t1;
OX371260.1_Lypha_dubia_genome_assembly,_chromosome:_1	AUGUSTUS	CDS	5029646	5030753	1	-	0	ID=g347.t1.CDS3;Parent=g347.t1;
OX371260.1_Lypha_dubia_genome_assembly,_chromosome:_1	AUGUSTUS	exon	5029646	5030753	.	-	.	ID=g347.t1.exon3;Parent=g347.t1;
OX371260.1_Lypha_dubia_genome_assembly,_chromosome:_1	AUGUSTUS	start_codon	5030751	5030753	.	-	0	ID=g347.t1.start1;Parent=g347.t1;
OX371260.1_Lypha_dubia_genome_assembly,_chromosome:_1	AUGUSTUS	gene	5097271	5098854	.	+	.	ID=g348;
OX371260.1_Lypha_dubia_genome_assembly,_chromosome:_1	AUGUSTUS	mRNA	5097271	5098854	1	+	.	ID=g348.t1;Parent=g348;
OX371260.1_Lypha_dubia_genome_assembly,_chromosome:_1	AUGUSTUS	start_codon	5097271	5097273	.	+	0	ID=g348.t1.start1;Parent=g348.t1;
OX371260.1_Lypha_dubia_genome_assembly,_chromosome:_1	AUGUSTUS	CDS	5097271	5098393	1	+	0	ID=g348.t1.CDS1;Parent=g348.t1;
OX371260.1_Lypha_dubia_genome_assembly,_chromosome:_1	AUGUSTUS	exon	5097271	5098393	.	+	.	ID=g348.t1.exon1;Parent=g348.t1;
OX371260.1_Lypha_dubia_genome_assembly,_chromosome:_1	AUGUSTUS	intron	5098394	5098513	1	+	.	ID=g348.t1.intron1;Parent=g348.t1;
OX371260.1_Lypha_dubia_genome_assembly,_chromosome:_1	AUGUSTUS	CDS	5098514	5098854	1	+	2	ID=g348.t1.CDS2;Parent=g348.t1;
OX371260.1_Lypha_dubia_genome_assembly,_chromosome:_1	AUGUSTUS	exon	5098514	5098854	.	+	.	ID=g348.t1.exon2;Parent=g348.t1;
OX371260.1_Lypha_dubia_genome_assembly,_chromosome:_1	AUGUSTUS	stop_codon	5098852	5098854	.	+	0	ID=g348.t1.stop1;Parent=g348.t1;
OX371260.1_Lypha_dubia_genome_assembly,_chromosome:_1	AUGUSTUS	gene	5247358	5248834	.	+	.	ID=g349;
OX371260.1_Lypha_dubia_genome_assembly,_chromosome:_1	AUGUSTUS	mRNA	5247358	5248834	1	+	.	ID=g349.t1;Parent=g349;
OX371260.1_Lypha_dubia_genome_assembly,_chromosome:_1	AUGUSTUS	start_codon	5247358	5247360	.	+	0	ID=g349.t1.start1;Parent=g349.t1;
OX371260.1_Lypha_dubia_genome_assembly,_chromosome:_1	AUGUSTUS	CDS	5247358	5247634	1	+	0	ID=g349.t1.CDS1;Parent=g349.t1;
OX371260.1_Lypha_dubia_genome_assembly,_chromosome:_1	AUGUSTUS	exon	5247358	5247634	.	+	.	ID=g349.t1.exon1;Parent=g349.t1;
OX371260.1_Lypha_dubia_genome_assembly,_chromosome:_1	AUGUSTUS	intron	5247635	5247702	1	+	.	ID=g349.t1.intron1;Parent=g349.t1;
OX371260.1_Lypha_dubia_genome_assembly,_chromosome:_1	AUGUSTUS	CDS	5247703	5248039	1	+	2	ID=g349.t1.CDS2;Parent=g349.t1;
OX371260.1_Lypha_dubia_genome_assembly,_chromosome:_1	AUGUSTUS	exon	5247703	5248039	.	+	.	ID=g349.t1.exon2;Parent=g349.t1;
OX371260.1_Lypha_dubia_genome_assembly,_chromosome:_1	AUGUSTUS	intron	5248040	5248133	1	+	.	ID=g349.t1.intron2;Parent=g349.t1;
OX371260.1_Lypha_dubia_genome_assembly,_chromosome:_1	AUGUSTUS	CDS	5248134	5248319	1	+	1	ID=g349.t1.CDS3;Parent=g349.t1;
OX371260.1_Lypha_dubia_genome_assembly,_chromosome:_1	AUGUSTUS	exon	5248134	5248319	.	+	.	ID=g349.t1.exon3;Parent=g349.t1;
OX371260.1_Lypha_dubia_genome_assembly,_chromosome:_1	AUGUSTUS	intron	5248320	5248515	1	+	.	ID=g349.t1.intron3;Parent=g349.t1;
OX371260.1_Lypha_dubia_genome_assembly,_chromosome:_1	AUGUSTUS	CDS	5248516	5248834	1	+	1	ID=g349.t1.CDS4;Parent=g349.t1;
OX371260.1_Lypha_dubia_genome_assembly,_chromosome:_1	AUGUSTUS	exon	5248516	5248834	.	+	.	ID=g349.t1.exon4;Parent=g349.t1;
OX371260.1_Lypha_dubia_genome_assembly,_chromosome:_1	AUGUSTUS	stop_codon	5248832	5248834	.	+	0	ID=g349.t1.stop1;Parent=g349.t1;
OX371260.1_Lypha_dubia_genome_assembly,_chromosome:_1	AUGUSTUS	gene	5250459	5254670	.	-	.	ID=g350;
OX371260.1_Lypha_dubia_genome_assembly,_chromosome:_1	AUGUSTUS	mRNA	5250459	5254670	0.93	-	.	ID=g350.t1;Parent=g350;
OX371260.1_Lypha_dubia_genome_assembly,_chromosome:_1	AUGUSTUS	stop_codon	5250459	5250461	.	-	0	ID=g350.t1.stop1;Parent=g350.t1;
OX371260.1_Lypha_dubia_genome_assembly,_chromosome:_1	AUGUSTUS	CDS	5250459	5250745	0.93	-	2	ID=g350.t1.CDS1;Parent=g350.t1;
OX371260.1_Lypha_dubia_genome_assembly,_chromosome:_1	AUGUSTUS	exon	5250459	5250745	.	-	.	ID=g350.t1.exon1;Parent=g350.t1;
OX371260.1_Lypha_dubia_genome_assembly,_chromosome:_1	AUGUSTUS	intron	5250746	5254543	0.93	-	.	ID=g350.t1.intron1;Parent=g350.t1;
OX371260.1_Lypha_dubia_genome_assembly,_chromosome:_1	AUGUSTUS	CDS	5254544	5254670	0.98	-	0	ID=g350.t1.CDS2;Parent=g350.t1;
OX371260.1_Lypha_dubia_genome_assembly,_chromosome:_1	AUGUSTUS	exon	5254544	5254670	.	-	.	ID=g350.t1.exon2;Parent=g350.t1;
OX371260.1_Lypha_dubia_genome_assembly,_chromosome:_1	AUGUSTUS	start_codon	5254668	5254670	.	-	0	ID=g350.t1.start1;Parent=g350.t1;
OX371260.1_Lypha_dubia_genome_assembly,_chromosome:_1	AUGUSTUS	gene	5262300	5263765	.	+	.	ID=g351;
OX371260.1_Lypha_dubia_genome_assembly,_chromosome:_1	AUGUSTUS	mRNA	5262300	5263765	1	+	.	ID=g351.t1;Parent=g351;
OX371260.1_Lypha_dubia_genome_assembly,_chromosome:_1	AUGUSTUS	start_codon	5262300	5262302	.	+	0	ID=g351.t1.start1;Parent=g351.t1;
OX371260.1_Lypha_dubia_genome_assembly,_chromosome:_1	AUGUSTUS	CDS	5262300	5262564	1	+	0	ID=g351.t1.CDS1;Parent=g351.t1;
OX371260.1_Lypha_dubia_genome_assembly,_chromosome:_1	AUGUSTUS	exon	5262300	5262564	.	+	.	ID=g351.t1.exon1;Parent=g351.t1;
OX371260.1_Lypha_dubia_genome_assembly,_chromosome:_1	AUGUSTUS	intron	5262565	5262633	1	+	.	ID=g351.t1.intron1;Parent=g351.t1;
OX371260.1_Lypha_dubia_genome_assembly,_chromosome:_1	AUGUSTUS	CDS	5262634	5262970	1	+	2	ID=g351.t1.CDS2;Parent=g351.t1;
OX371260.1_Lypha_dubia_genome_assembly,_chromosome:_1	AUGUSTUS	exon	5262634	5262970	.	+	.	ID=g351.t1.exon2;Parent=g351.t1;
OX371260.1_Lypha_dubia_genome_assembly,_chromosome:_1	AUGUSTUS	intron	5262971	5263064	1	+	.	ID=g351.t1.intron2;Parent=g351.t1;
OX371260.1_Lypha_dubia_genome_assembly,_chromosome:_1	AUGUSTUS	CDS	5263065	5263250	1	+	1	ID=g351.t1.CDS3;Parent=g351.t1;
OX371260.1_Lypha_dubia_genome_assembly,_chromosome:_1	AUGUSTUS	exon	5263065	5263250	.	+	.	ID=g351.t1.exon3;Parent=g351.t1;
OX371260.1_Lypha_dubia_genome_assembly,_chromosome:_1	AUGUSTUS	intron	5263251	5263446	1	+	.	ID=g351.t1.intron3;Parent=g351.t1;
OX371260.1_Lypha_dubia_genome_assembly,_chromosome:_1	AUGUSTUS	CDS	5263447	5263765	1	+	1	ID=g351.t1.CDS4;Parent=g351.t1;
OX371260.1_Lypha_dubia_genome_assembly,_chromosome:_1	AUGUSTUS	exon	5263447	5263765	.	+	.	ID=g351.t1.exon4;Parent=g351.t1;
OX371260.1_Lypha_dubia_genome_assembly,_chromosome:_1	AUGUSTUS	stop_codon	5263763	5263765	.	+	0	ID=g351.t1.stop1;Parent=g351.t1;
OX371260.1_Lypha_dubia_genome_assembly,_chromosome:_1	AUGUSTUS	gene	5268777	5270221	.	+	.	ID=g352;
OX371260.1_Lypha_dubia_genome_assembly,_chromosome:_1	AUGUSTUS	mRNA	5268777	5270221	0.66	+	.	ID=g352.t1;Parent=g352;
OX371260.1_Lypha_dubia_genome_assembly,_chromosome:_1	AUGUSTUS	start_codon	5268777	5268779	.	+	0	ID=g352.t1.start1;Parent=g352.t1;
OX371260.1_Lypha_dubia_genome_assembly,_chromosome:_1	AUGUSTUS	CDS	5268777	5269749	0.73	+	0	ID=g352.t1.CDS1;Parent=g352.t1;
OX371260.1_Lypha_dubia_genome_assembly,_chromosome:_1	AUGUSTUS	exon	5268777	5269749	.	+	.	ID=g352.t1.exon1;Parent=g352.t1;
OX371260.1_Lypha_dubia_genome_assembly,_chromosome:_1	AUGUSTUS	intron	5269750	5269841	0.8	+	.	ID=g352.t1.intron1;Parent=g352.t1;
OX371260.1_Lypha_dubia_genome_assembly,_chromosome:_1	AUGUSTUS	CDS	5269842	5270221	0.83	+	2	ID=g352.t1.CDS2;Parent=g352.t1;
OX371260.1_Lypha_dubia_genome_assembly,_chromosome:_1	AUGUSTUS	exon	5269842	5270221	.	+	.	ID=g352.t1.exon2;Parent=g352.t1;
OX371260.1_Lypha_dubia_genome_assembly,_chromosome:_1	AUGUSTUS	stop_codon	5270219	5270221	.	+	0	ID=g352.t1.stop1;Parent=g352.t1;
OX371260.1_Lypha_dubia_genome_assembly,_chromosome:_1	AUGUSTUS	mRNA	5268777	5270221	0.53	+	.	ID=g352.t2;Parent=g352;
OX371260.1_Lypha_dubia_genome_assembly,_chromosome:_1	AUGUSTUS	start_codon	5268777	5268779	.	+	0	ID=g352.t2.start1;Parent=g352.t2;
OX371260.1_Lypha_dubia_genome_assembly,_chromosome:_1	AUGUSTUS	CDS	5268777	5269575	0.67	+	0	ID=g352.t2.CDS1;Parent=g352.t2;
OX371260.1_Lypha_dubia_genome_assembly,_chromosome:_1	AUGUSTUS	exon	5268777	5269575	.	+	.	ID=g352.t2.exon1;Parent=g352.t2;
OX371260.1_Lypha_dubia_genome_assembly,_chromosome:_1	AUGUSTUS	intron	5269576	5269922	0.82	+	.	ID=g352.t2.intron1;Parent=g352.t2;
OX371260.1_Lypha_dubia_genome_assembly,_chromosome:_1	AUGUSTUS	CDS	5269923	5270221	0.82	+	2	ID=g352.t2.CDS2;Parent=g352.t2;
OX371260.1_Lypha_dubia_genome_assembly,_chromosome:_1	AUGUSTUS	exon	5269923	5270221	.	+	.	ID=g352.t2.exon2;Parent=g352.t2;
OX371260.1_Lypha_dubia_genome_assembly,_chromosome:_1	AUGUSTUS	stop_codon	5270219	5270221	.	+	0	ID=g352.t2.stop1;Parent=g352.t2;
OX371260.1_Lypha_dubia_genome_assembly,_chromosome:_1	AUGUSTUS	gene	5296175	5296486	.	+	.	ID=g353;
OX371260.1_Lypha_dubia_genome_assembly,_chromosome:_1	AUGUSTUS	mRNA	5296175	5296486	0.95	+	.	ID=g353.t1;Parent=g353;
OX371260.1_Lypha_dubia_genome_assembly,_chromosome:_1	AUGUSTUS	start_codon	5296175	5296177	.	+	0	ID=g353.t1.start1;Parent=g353.t1;
OX371260.1_Lypha_dubia_genome_assembly,_chromosome:_1	AUGUSTUS	CDS	5296175	5296486	0.95	+	0	ID=g353.t1.CDS1;Parent=g353.t1;
OX371260.1_Lypha_dubia_genome_assembly,_chromosome:_1	AUGUSTUS	exon	5296175	5296486	.	+	.	ID=g353.t1.exon1;Parent=g353.t1;
OX371260.1_Lypha_dubia_genome_assembly,_chromosome:_1	AUGUSTUS	stop_codon	5296484	5296486	.	+	0	ID=g353.t1.stop1;Parent=g353.t1;
OX371260.1_Lypha_dubia_genome_assembly,_chromosome:_1	AUGUSTUS	gene	5299714	5303847	.	+	.	ID=g354;
OX371260.1_Lypha_dubia_genome_assembly,_chromosome:_1	AUGUSTUS	mRNA	5299714	5303847	0.95	+	.	ID=g354.t1;Parent=g354;
OX371260.1_Lypha_dubia_genome_assembly,_chromosome:_1	AUGUSTUS	start_codon	5299714	5299716	.	+	0	ID=g354.t1.start1;Parent=g354.t1;
OX371260.1_Lypha_dubia_genome_assembly,_chromosome:_1	AUGUSTUS	CDS	5299714	5300004	1	+	0	ID=g354.t1.CDS1;Parent=g354.t1;
OX371260.1_Lypha_dubia_genome_assembly,_chromosome:_1	AUGUSTUS	exon	5299714	5300004	.	+	.	ID=g354.t1.exon1;Parent=g354.t1;
OX371260.1_Lypha_dubia_genome_assembly,_chromosome:_1	AUGUSTUS	intron	5300005	5300068	1	+	.	ID=g354.t1.intron1;Parent=g354.t1;
OX371260.1_Lypha_dubia_genome_assembly,_chromosome:_1	AUGUSTUS	CDS	5300069	5300702	0.95	+	0	ID=g354.t1.CDS2;Parent=g354.t1;
OX371260.1_Lypha_dubia_genome_assembly,_chromosome:_1	AUGUSTUS	exon	5300069	5300702	.	+	.	ID=g354.t1.exon2;Parent=g354.t1;
OX371260.1_Lypha_dubia_genome_assembly,_chromosome:_1	AUGUSTUS	intron	5300703	5302774	0.95	+	.	ID=g354.t1.intron2;Parent=g354.t1;
OX371260.1_Lypha_dubia_genome_assembly,_chromosome:_1	AUGUSTUS	CDS	5302775	5303111	1	+	2	ID=g354.t1.CDS3;Parent=g354.t1;
OX371260.1_Lypha_dubia_genome_assembly,_chromosome:_1	AUGUSTUS	exon	5302775	5303111	.	+	.	ID=g354.t1.exon3;Parent=g354.t1;
OX371260.1_Lypha_dubia_genome_assembly,_chromosome:_1	AUGUSTUS	intron	5303112	5303182	1	+	.	ID=g354.t1.intron3;Parent=g354.t1;
OX371260.1_Lypha_dubia_genome_assembly,_chromosome:_1	AUGUSTUS	CDS	5303183	5303368	1	+	1	ID=g354.t1.CDS4;Parent=g354.t1;
OX371260.1_Lypha_dubia_genome_assembly,_chromosome:_1	AUGUSTUS	exon	5303183	5303368	.	+	.	ID=g354.t1.exon4;Parent=g354.t1;
OX371260.1_Lypha_dubia_genome_assembly,_chromosome:_1	AUGUSTUS	intron	5303369	5303528	1	+	.	ID=g354.t1.intron4;Parent=g354.t1;
OX371260.1_Lypha_dubia_genome_assembly,_chromosome:_1	AUGUSTUS	CDS	5303529	5303847	1	+	1	ID=g354.t1.CDS5;Parent=g354.t1;
OX371260.1_Lypha_dubia_genome_assembly,_chromosome:_1	AUGUSTUS	exon	5303529	5303847	.	+	.	ID=g354.t1.exon5;Parent=g354.t1;
OX371260.1_Lypha_dubia_genome_assembly,_chromosome:_1	AUGUSTUS	stop_codon	5303845	5303847	.	+	0	ID=g354.t1.stop1;Parent=g354.t1;
OX371260.1_Lypha_dubia_genome_assembly,_chromosome:_1	AUGUSTUS	gene	5306098	5307336	.	-	.	ID=g355;
OX371260.1_Lypha_dubia_genome_assembly,_chromosome:_1	AUGUSTUS	mRNA	5306098	5307336	1	-	.	ID=g355.t1;Parent=g355;
OX371260.1_Lypha_dubia_genome_assembly,_chromosome:_1	AUGUSTUS	stop_codon	5306098	5306100	.	-	0	ID=g355.t1.stop1;Parent=g355.t1;
OX371260.1_Lypha_dubia_genome_assembly,_chromosome:_1	AUGUSTUS	CDS	5306098	5306333	1	-	2	ID=g355.t1.CDS1;Parent=g355.t1;
OX371260.1_Lypha_dubia_genome_assembly,_chromosome:_1	AUGUSTUS	exon	5306098	5306333	.	-	.	ID=g355.t1.exon1;Parent=g355.t1;
OX371260.1_Lypha_dubia_genome_assembly,_chromosome:_1	AUGUSTUS	intron	5306334	5306392	1	-	.	ID=g355.t1.intron1;Parent=g355.t1;
OX371260.1_Lypha_dubia_genome_assembly,_chromosome:_1	AUGUSTUS	CDS	5306393	5307166	1	-	2	ID=g355.t1.CDS2;Parent=g355.t1;
OX371260.1_Lypha_dubia_genome_assembly,_chromosome:_1	AUGUSTUS	exon	5306393	5307166	.	-	.	ID=g355.t1.exon2;Parent=g355.t1;
OX371260.1_Lypha_dubia_genome_assembly,_chromosome:_1	AUGUSTUS	intron	5307167	5307236	1	-	.	ID=g355.t1.intron2;Parent=g355.t1;
OX371260.1_Lypha_dubia_genome_assembly,_chromosome:_1	AUGUSTUS	CDS	5307237	5307336	1	-	0	ID=g355.t1.CDS3;Parent=g355.t1;
OX371260.1_Lypha_dubia_genome_assembly,_chromosome:_1	AUGUSTUS	exon	5307237	5307336	.	-	.	ID=g355.t1.exon3;Parent=g355.t1;
OX371260.1_Lypha_dubia_genome_assembly,_chromosome:_1	AUGUSTUS	start_codon	5307334	5307336	.	-	0	ID=g355.t1.start1;Parent=g355.t1;
OX371260.1_Lypha_dubia_genome_assembly,_chromosome:_1	AUGUSTUS	gene	5307846	5308985	.	+	.	ID=g356;
OX371260.1_Lypha_dubia_genome_assembly,_chromosome:_1	AUGUSTUS	mRNA	5307846	5308985	1	+	.	ID=g356.t1;Parent=g356;
OX371260.1_Lypha_dubia_genome_assembly,_chromosome:_1	AUGUSTUS	start_codon	5307846	5307848	.	+	0	ID=g356.t1.start1;Parent=g356.t1;
OX371260.1_Lypha_dubia_genome_assembly,_chromosome:_1	AUGUSTUS	CDS	5307846	5307960	1	+	0	ID=g356.t1.CDS1;Parent=g356.t1;
OX371260.1_Lypha_dubia_genome_assembly,_chromosome:_1	AUGUSTUS	exon	5307846	5307960	.	+	.	ID=g356.t1.exon1;Parent=g356.t1;
OX371260.1_Lypha_dubia_genome_assembly,_chromosome:_1	AUGUSTUS	intron	5307961	5308025	1	+	.	ID=g356.t1.intron1;Parent=g356.t1;
OX371260.1_Lypha_dubia_genome_assembly,_chromosome:_1	AUGUSTUS	CDS	5308026	5308787	1	+	2	ID=g356.t1.CDS2;Parent=g356.t1;
OX371260.1_Lypha_dubia_genome_assembly,_chromosome:_1	AUGUSTUS	exon	5308026	5308787	.	+	.	ID=g356.t1.exon2;Parent=g356.t1;
OX371260.1_Lypha_dubia_genome_assembly,_chromosome:_1	AUGUSTUS	intron	5308788	5308863	1	+	.	ID=g356.t1.intron2;Parent=g356.t1;
OX371260.1_Lypha_dubia_genome_assembly,_chromosome:_1	AUGUSTUS	CDS	5308864	5308985	1	+	2	ID=g356.t1.CDS3;Parent=g356.t1;
OX371260.1_Lypha_dubia_genome_assembly,_chromosome:_1	AUGUSTUS	exon	5308864	5308985	.	+	.	ID=g356.t1.exon3;Parent=g356.t1;
OX371260.1_Lypha_dubia_genome_assembly,_chromosome:_1	AUGUSTUS	stop_codon	5308983	5308985	.	+	0	ID=g356.t1.stop1;Parent=g356.t1;
OX371260.1_Lypha_dubia_genome_assembly,_chromosome:_1	AUGUSTUS	gene	5313851	5325854	.	-	.	ID=g357;
OX371260.1_Lypha_dubia_genome_assembly,_chromosome:_1	AUGUSTUS	mRNA	5313851	5325854	0.39	-	.	ID=g357.t1;Parent=g357;
OX371260.1_Lypha_dubia_genome_assembly,_chromosome:_1	AUGUSTUS	stop_codon	5313851	5313853	.	-	0	ID=g357.t1.stop1;Parent=g357.t1;
OX371260.1_Lypha_dubia_genome_assembly,_chromosome:_1	AUGUSTUS	CDS	5313851	5313967	1	-	0	ID=g357.t1.CDS1;Parent=g357.t1;
OX371260.1_Lypha_dubia_genome_assembly,_chromosome:_1	AUGUSTUS	exon	5313851	5313967	.	-	.	ID=g357.t1.exon1;Parent=g357.t1;
OX371260.1_Lypha_dubia_genome_assembly,_chromosome:_1	AUGUSTUS	intron	5313968	5314039	1	-	.	ID=g357.t1.intron1;Parent=g357.t1;
OX371260.1_Lypha_dubia_genome_assembly,_chromosome:_1	AUGUSTUS	CDS	5314040	5314231	1	-	0	ID=g357.t1.CDS2;Parent=g357.t1;
OX371260.1_Lypha_dubia_genome_assembly,_chromosome:_1	AUGUSTUS	exon	5314040	5314231	.	-	.	ID=g357.t1.exon2;Parent=g357.t1;
OX371260.1_Lypha_dubia_genome_assembly,_chromosome:_1	AUGUSTUS	intron	5314232	5314892	1	-	.	ID=g357.t1.intron2;Parent=g357.t1;
OX371260.1_Lypha_dubia_genome_assembly,_chromosome:_1	AUGUSTUS	CDS	5314893	5315228	1	-	0	ID=g357.t1.CDS3;Parent=g357.t1;
OX371260.1_Lypha_dubia_genome_assembly,_chromosome:_1	AUGUSTUS	exon	5314893	5315228	.	-	.	ID=g357.t1.exon3;Parent=g357.t1;
OX371260.1_Lypha_dubia_genome_assembly,_chromosome:_1	AUGUSTUS	intron	5315229	5315301	1	-	.	ID=g357.t1.intron3;Parent=g357.t1;
OX371260.1_Lypha_dubia_genome_assembly,_chromosome:_1	AUGUSTUS	CDS	5315302	5315946	1	-	0	ID=g357.t1.CDS4;Parent=g357.t1;
OX371260.1_Lypha_dubia_genome_assembly,_chromosome:_1	AUGUSTUS	exon	5315302	5315946	.	-	.	ID=g357.t1.exon4;Parent=g357.t1;
OX371260.1_Lypha_dubia_genome_assembly,_chromosome:_1	AUGUSTUS	intron	5315947	5316015	1	-	.	ID=g357.t1.intron4;Parent=g357.t1;
OX371260.1_Lypha_dubia_genome_assembly,_chromosome:_1	AUGUSTUS	CDS	5316016	5317284	1	-	0	ID=g357.t1.CDS5;Parent=g357.t1;
OX371260.1_Lypha_dubia_genome_assembly,_chromosome:_1	AUGUSTUS	exon	5316016	5317284	.	-	.	ID=g357.t1.exon5;Parent=g357.t1;
OX371260.1_Lypha_dubia_genome_assembly,_chromosome:_1	AUGUSTUS	intron	5317285	5320380	1	-	.	ID=g357.t1.intron5;Parent=g357.t1;
OX371260.1_Lypha_dubia_genome_assembly,_chromosome:_1	AUGUSTUS	CDS	5320381	5320646	1	-	2	ID=g357.t1.CDS6;Parent=g357.t1;
OX371260.1_Lypha_dubia_genome_assembly,_chromosome:_1	AUGUSTUS	exon	5320381	5320646	.	-	.	ID=g357.t1.exon6;Parent=g357.t1;
OX371260.1_Lypha_dubia_genome_assembly,_chromosome:_1	AUGUSTUS	intron	5320647	5320818	1	-	.	ID=g357.t1.intron6;Parent=g357.t1;
OX371260.1_Lypha_dubia_genome_assembly,_chromosome:_1	AUGUSTUS	CDS	5320819	5321047	1	-	0	ID=g357.t1.CDS7;Parent=g357.t1;
OX371260.1_Lypha_dubia_genome_assembly,_chromosome:_1	AUGUSTUS	exon	5320819	5321047	.	-	.	ID=g357.t1.exon7;Parent=g357.t1;
OX371260.1_Lypha_dubia_genome_assembly,_chromosome:_1	AUGUSTUS	intron	5321048	5321107	1	-	.	ID=g357.t1.intron7;Parent=g357.t1;
OX371260.1_Lypha_dubia_genome_assembly,_chromosome:_1	AUGUSTUS	CDS	5321108	5321616	1	-	2	ID=g357.t1.CDS8;Parent=g357.t1;
OX371260.1_Lypha_dubia_genome_assembly,_chromosome:_1	AUGUSTUS	exon	5321108	5321616	.	-	.	ID=g357.t1.exon8;Parent=g357.t1;
OX371260.1_Lypha_dubia_genome_assembly,_chromosome:_1	AUGUSTUS	intron	5321617	5321680	1	-	.	ID=g357.t1.intron8;Parent=g357.t1;
OX371260.1_Lypha_dubia_genome_assembly,_chromosome:_1	AUGUSTUS	CDS	5321681	5322140	1	-	0	ID=g357.t1.CDS9;Parent=g357.t1;
OX371260.1_Lypha_dubia_genome_assembly,_chromosome:_1	AUGUSTUS	exon	5321681	5322140	.	-	.	ID=g357.t1.exon9;Parent=g357.t1;
OX371260.1_Lypha_dubia_genome_assembly,_chromosome:_1	AUGUSTUS	intron	5322141	5322220	1	-	.	ID=g357.t1.intron9;Parent=g357.t1;
OX371260.1_Lypha_dubia_genome_assembly,_chromosome:_1	AUGUSTUS	CDS	5322221	5322385	1	-	0	ID=g357.t1.CDS10;Parent=g357.t1;
OX371260.1_Lypha_dubia_genome_assembly,_chromosome:_1	AUGUSTUS	exon	5322221	5322385	.	-	.	ID=g357.t1.exon10;Parent=g357.t1;
OX371260.1_Lypha_dubia_genome_assembly,_chromosome:_1	AUGUSTUS	intron	5322386	5325842	0.39	-	.	ID=g357.t1.intron10;Parent=g357.t1;
OX371260.1_Lypha_dubia_genome_assembly,_chromosome:_1	AUGUSTUS	CDS	5325843	5325854	0.39	-	0	ID=g357.t1.CDS11;Parent=g357.t1;
OX371260.1_Lypha_dubia_genome_assembly,_chromosome:_1	AUGUSTUS	exon	5325843	5325854	.	-	.	ID=g357.t1.exon11;Parent=g357.t1;
OX371260.1_Lypha_dubia_genome_assembly,_chromosome:_1	AUGUSTUS	start_codon	5325852	5325854	.	-	0	ID=g357.t1.start1;Parent=g357.t1;
OX371260.1_Lypha_dubia_genome_assembly,_chromosome:_1	AUGUSTUS	gene	5327127	5332310	.	+	.	ID=g358;
OX371260.1_Lypha_dubia_genome_assembly,_chromosome:_1	AUGUSTUS	mRNA	5327127	5332310	1	+	.	ID=g358.t1;Parent=g358;
OX371260.1_Lypha_dubia_genome_assembly,_chromosome:_1	AUGUSTUS	start_codon	5327127	5327129	.	+	0	ID=g358.t1.start1;Parent=g358.t1;
OX371260.1_Lypha_dubia_genome_assembly,_chromosome:_1	AUGUSTUS	CDS	5327127	5327384	1	+	0	ID=g358.t1.CDS1;Parent=g358.t1;
OX371260.1_Lypha_dubia_genome_assembly,_chromosome:_1	AUGUSTUS	exon	5327127	5327384	.	+	.	ID=g358.t1.exon1;Parent=g358.t1;
OX371260.1_Lypha_dubia_genome_assembly,_chromosome:_1	AUGUSTUS	intron	5327385	5328189	1	+	.	ID=g358.t1.intron1;Parent=g358.t1;
OX371260.1_Lypha_dubia_genome_assembly,_chromosome:_1	AUGUSTUS	CDS	5328190	5328592	1	+	0	ID=g358.t1.CDS2;Parent=g358.t1;
OX371260.1_Lypha_dubia_genome_assembly,_chromosome:_1	AUGUSTUS	exon	5328190	5328592	.	+	.	ID=g358.t1.exon2;Parent=g358.t1;
OX371260.1_Lypha_dubia_genome_assembly,_chromosome:_1	AUGUSTUS	intron	5328593	5328739	1	+	.	ID=g358.t1.intron2;Parent=g358.t1;
OX371260.1_Lypha_dubia_genome_assembly,_chromosome:_1	AUGUSTUS	CDS	5328740	5328867	1	+	2	ID=g358.t1.CDS3;Parent=g358.t1;
OX371260.1_Lypha_dubia_genome_assembly,_chromosome:_1	AUGUSTUS	exon	5328740	5328867	.	+	.	ID=g358.t1.exon3;Parent=g358.t1;
OX371260.1_Lypha_dubia_genome_assembly,_chromosome:_1	AUGUSTUS	intron	5328868	5331806	1	+	.	ID=g358.t1.intron3;Parent=g358.t1;
OX371260.1_Lypha_dubia_genome_assembly,_chromosome:_1	AUGUSTUS	CDS	5331807	5332310	1	+	0	ID=g358.t1.CDS4;Parent=g358.t1;
OX371260.1_Lypha_dubia_genome_assembly,_chromosome:_1	AUGUSTUS	exon	5331807	5332310	.	+	.	ID=g358.t1.exon4;Parent=g358.t1;
OX371260.1_Lypha_dubia_genome_assembly,_chromosome:_1	AUGUSTUS	stop_codon	5332308	5332310	.	+	0	ID=g358.t1.stop1;Parent=g358.t1;
OX371260.1_Lypha_dubia_genome_assembly,_chromosome:_1	AUGUSTUS	gene	5398018	5405209	.	+	.	ID=g359;
OX371260.1_Lypha_dubia_genome_assembly,_chromosome:_1	AUGUSTUS	mRNA	5398018	5405209	1	+	.	ID=g359.t1;Parent=g359;
OX371260.1_Lypha_dubia_genome_assembly,_chromosome:_1	AUGUSTUS	start_codon	5398018	5398020	.	+	0	ID=g359.t1.start1;Parent=g359.t1;
OX371260.1_Lypha_dubia_genome_assembly,_chromosome:_1	AUGUSTUS	CDS	5398018	5398487	1	+	0	ID=g359.t1.CDS1;Parent=g359.t1;
OX371260.1_Lypha_dubia_genome_assembly,_chromosome:_1	AUGUSTUS	exon	5398018	5398487	.	+	.	ID=g359.t1.exon1;Parent=g359.t1;
OX371260.1_Lypha_dubia_genome_assembly,_chromosome:_1	AUGUSTUS	intron	5398488	5401046	1	+	.	ID=g359.t1.intron1;Parent=g359.t1;
OX371260.1_Lypha_dubia_genome_assembly,_chromosome:_1	AUGUSTUS	CDS	5401047	5401265	1	+	1	ID=g359.t1.CDS2;Parent=g359.t1;
OX371260.1_Lypha_dubia_genome_assembly,_chromosome:_1	AUGUSTUS	exon	5401047	5401265	.	+	.	ID=g359.t1.exon2;Parent=g359.t1;
OX371260.1_Lypha_dubia_genome_assembly,_chromosome:_1	AUGUSTUS	intron	5401266	5401340	1	+	.	ID=g359.t1.intron2;Parent=g359.t1;
OX371260.1_Lypha_dubia_genome_assembly,_chromosome:_1	AUGUSTUS	CDS	5401341	5401646	1	+	1	ID=g359.t1.CDS3;Parent=g359.t1;
OX371260.1_Lypha_dubia_genome_assembly,_chromosome:_1	AUGUSTUS	exon	5401341	5401646	.	+	.	ID=g359.t1.exon3;Parent=g359.t1;
OX371260.1_Lypha_dubia_genome_assembly,_chromosome:_1	AUGUSTUS	intron	5401647	5401704	1	+	.	ID=g359.t1.intron3;Parent=g359.t1;
OX371260.1_Lypha_dubia_genome_assembly,_chromosome:_1	AUGUSTUS	CDS	5401705	5402676	1	+	1	ID=g359.t1.CDS4;Parent=g359.t1;
OX371260.1_Lypha_dubia_genome_assembly,_chromosome:_1	AUGUSTUS	exon	5401705	5402676	.	+	.	ID=g359.t1.exon4;Parent=g359.t1;
OX371260.1_Lypha_dubia_genome_assembly,_chromosome:_1	AUGUSTUS	intron	5402677	5402776	1	+	.	ID=g359.t1.intron4;Parent=g359.t1;
OX371260.1_Lypha_dubia_genome_assembly,_chromosome:_1	AUGUSTUS	CDS	5402777	5404634	1	+	1	ID=g359.t1.CDS5;Parent=g359.t1;
OX371260.1_Lypha_dubia_genome_assembly,_chromosome:_1	AUGUSTUS	exon	5402777	5404634	.	+	.	ID=g359.t1.exon5;Parent=g359.t1;
OX371260.1_Lypha_dubia_genome_assembly,_chromosome:_1	AUGUSTUS	intron	5404635	5404732	1	+	.	ID=g359.t1.intron5;Parent=g359.t1;
OX371260.1_Lypha_dubia_genome_assembly,_chromosome:_1	AUGUSTUS	CDS	5404733	5404819	1	+	0	ID=g359.t1.CDS6;Parent=g359.t1;
OX371260.1_Lypha_dubia_genome_assembly,_chromosome:_1	AUGUSTUS	exon	5404733	5404819	.	+	.	ID=g359.t1.exon6;Parent=g359.t1;
OX371260.1_Lypha_dubia_genome_assembly,_chromosome:_1	AUGUSTUS	intron	5404820	5404897	1	+	.	ID=g359.t1.intron6;Parent=g359.t1;
OX371260.1_Lypha_dubia_genome_assembly,_chromosome:_1	AUGUSTUS	CDS	5404898	5404979	1	+	0	ID=g359.t1.CDS7;Parent=g359.t1;
OX371260.1_Lypha_dubia_genome_assembly,_chromosome:_1	AUGUSTUS	exon	5404898	5404979	.	+	.	ID=g359.t1.exon7;Parent=g359.t1;
OX371260.1_Lypha_dubia_genome_assembly,_chromosome:_1	AUGUSTUS	intron	5404980	5405054	1	+	.	ID=g359.t1.intron7;Parent=g359.t1;
OX371260.1_Lypha_dubia_genome_assembly,_chromosome:_1	AUGUSTUS	CDS	5405055	5405209	1	+	2	ID=g359.t1.CDS8;Parent=g359.t1;
OX371260.1_Lypha_dubia_genome_assembly,_chromosome:_1	AUGUSTUS	exon	5405055	5405209	.	+	.	ID=g359.t1.exon8;Parent=g359.t1;
OX371260.1_Lypha_dubia_genome_assembly,_chromosome:_1	AUGUSTUS	stop_codon	5405207	5405209	.	+	0	ID=g359.t1.stop1;Parent=g359.t1;
OX371260.1_Lypha_dubia_genome_assembly,_chromosome:_1	AUGUSTUS	gene	5414278	5423262	.	+	.	ID=g360;
OX371260.1_Lypha_dubia_genome_assembly,_chromosome:_1	AUGUSTUS	mRNA	5414278	5423262	1	+	.	ID=g360.t1;Parent=g360;
OX371260.1_Lypha_dubia_genome_assembly,_chromosome:_1	AUGUSTUS	start_codon	5414278	5414280	.	+	0	ID=g360.t1.start1;Parent=g360.t1;
OX371260.1_Lypha_dubia_genome_assembly,_chromosome:_1	AUGUSTUS	CDS	5414278	5414389	1	+	0	ID=g360.t1.CDS1;Parent=g360.t1;
OX371260.1_Lypha_dubia_genome_assembly,_chromosome:_1	AUGUSTUS	exon	5414278	5414389	.	+	.	ID=g360.t1.exon1;Parent=g360.t1;
OX371260.1_Lypha_dubia_genome_assembly,_chromosome:_1	AUGUSTUS	intron	5414390	5418187	1	+	.	ID=g360.t1.intron1;Parent=g360.t1;
OX371260.1_Lypha_dubia_genome_assembly,_chromosome:_1	AUGUSTUS	CDS	5418188	5419257	1	+	2	ID=g360.t1.CDS2;Parent=g360.t1;
OX371260.1_Lypha_dubia_genome_assembly,_chromosome:_1	AUGUSTUS	exon	5418188	5419257	.	+	.	ID=g360.t1.exon2;Parent=g360.t1;
OX371260.1_Lypha_dubia_genome_assembly,_chromosome:_1	AUGUSTUS	intron	5419258	5419654	1	+	.	ID=g360.t1.intron2;Parent=g360.t1;
OX371260.1_Lypha_dubia_genome_assembly,_chromosome:_1	AUGUSTUS	CDS	5419655	5419883	1	+	0	ID=g360.t1.CDS3;Parent=g360.t1;
OX371260.1_Lypha_dubia_genome_assembly,_chromosome:_1	AUGUSTUS	exon	5419655	5419883	.	+	.	ID=g360.t1.exon3;Parent=g360.t1;
OX371260.1_Lypha_dubia_genome_assembly,_chromosome:_1	AUGUSTUS	intron	5419884	5419937	1	+	.	ID=g360.t1.intron3;Parent=g360.t1;
OX371260.1_Lypha_dubia_genome_assembly,_chromosome:_1	AUGUSTUS	CDS	5419938	5420135	1	+	2	ID=g360.t1.CDS4;Parent=g360.t1;
OX371260.1_Lypha_dubia_genome_assembly,_chromosome:_1	AUGUSTUS	exon	5419938	5420135	.	+	.	ID=g360.t1.exon4;Parent=g360.t1;
OX371260.1_Lypha_dubia_genome_assembly,_chromosome:_1	AUGUSTUS	intron	5420136	5420199	1	+	.	ID=g360.t1.intron4;Parent=g360.t1;
OX371260.1_Lypha_dubia_genome_assembly,_chromosome:_1	AUGUSTUS	CDS	5420200	5421654	1	+	2	ID=g360.t1.CDS5;Parent=g360.t1;
OX371260.1_Lypha_dubia_genome_assembly,_chromosome:_1	AUGUSTUS	exon	5420200	5421654	.	+	.	ID=g360.t1.exon5;Parent=g360.t1;
OX371260.1_Lypha_dubia_genome_assembly,_chromosome:_1	AUGUSTUS	intron	5421655	5421727	1	+	.	ID=g360.t1.intron5;Parent=g360.t1;
OX371260.1_Lypha_dubia_genome_assembly,_chromosome:_1	AUGUSTUS	CDS	5421728	5423262	1	+	2	ID=g360.t1.CDS6;Parent=g360.t1;
OX371260.1_Lypha_dubia_genome_assembly,_chromosome:_1	AUGUSTUS	exon	5421728	5423262	.	+	.	ID=g360.t1.exon6;Parent=g360.t1;
OX371260.1_Lypha_dubia_genome_assembly,_chromosome:_1	AUGUSTUS	stop_codon	5423260	5423262	.	+	0	ID=g360.t1.stop1;Parent=g360.t1;
OX371260.1_Lypha_dubia_genome_assembly,_chromosome:_1	AUGUSTUS	gene	5425896	5428164	.	-	.	ID=g361;
OX371260.1_Lypha_dubia_genome_assembly,_chromosome:_1	AUGUSTUS	mRNA	5425896	5428164	1	-	.	ID=g361.t1;Parent=g361;
OX371260.1_Lypha_dubia_genome_assembly,_chromosome:_1	AUGUSTUS	stop_codon	5425896	5425898	.	-	0	ID=g361.t1.stop1;Parent=g361.t1;
OX371260.1_Lypha_dubia_genome_assembly,_chromosome:_1	AUGUSTUS	CDS	5425896	5426615	1	-	0	ID=g361.t1.CDS1;Parent=g361.t1;
OX371260.1_Lypha_dubia_genome_assembly,_chromosome:_1	AUGUSTUS	exon	5425896	5426615	.	-	.	ID=g361.t1.exon1;Parent=g361.t1;
OX371260.1_Lypha_dubia_genome_assembly,_chromosome:_1	AUGUSTUS	intron	5426616	5426819	1	-	.	ID=g361.t1.intron1;Parent=g361.t1;
OX371260.1_Lypha_dubia_genome_assembly,_chromosome:_1	AUGUSTUS	CDS	5426820	5427415	1	-	2	ID=g361.t1.CDS2;Parent=g361.t1;
OX371260.1_Lypha_dubia_genome_assembly,_chromosome:_1	AUGUSTUS	exon	5426820	5427415	.	-	.	ID=g361.t1.exon2;Parent=g361.t1;
OX371260.1_Lypha_dubia_genome_assembly,_chromosome:_1	AUGUSTUS	intron	5427416	5427473	1	-	.	ID=g361.t1.intron2;Parent=g361.t1;
OX371260.1_Lypha_dubia_genome_assembly,_chromosome:_1	AUGUSTUS	CDS	5427474	5428164	1	-	0	ID=g361.t1.CDS3;Parent=g361.t1;
OX371260.1_Lypha_dubia_genome_assembly,_chromosome:_1	AUGUSTUS	exon	5427474	5428164	.	-	.	ID=g361.t1.exon3;Parent=g361.t1;
OX371260.1_Lypha_dubia_genome_assembly,_chromosome:_1	AUGUSTUS	start_codon	5428162	5428164	.	-	0	ID=g361.t1.start1;Parent=g361.t1;
OX371260.1_Lypha_dubia_genome_assembly,_chromosome:_1	AUGUSTUS	gene	5461851	5467570	.	+	.	ID=g362;
OX371260.1_Lypha_dubia_genome_assembly,_chromosome:_1	AUGUSTUS	mRNA	5461851	5467570	1	+	.	ID=g362.t1;Parent=g362;
OX371260.1_Lypha_dubia_genome_assembly,_chromosome:_1	AUGUSTUS	start_codon	5461851	5461853	.	+	0	ID=g362.t1.start1;Parent=g362.t1;
OX371260.1_Lypha_dubia_genome_assembly,_chromosome:_1	AUGUSTUS	CDS	5461851	5461989	1	+	0	ID=g362.t1.CDS1;Parent=g362.t1;
OX371260.1_Lypha_dubia_genome_assembly,_chromosome:_1	AUGUSTUS	exon	5461851	5461989	.	+	.	ID=g362.t1.exon1;Parent=g362.t1;
OX371260.1_Lypha_dubia_genome_assembly,_chromosome:_1	AUGUSTUS	intron	5461990	5463807	1	+	.	ID=g362.t1.intron1;Parent=g362.t1;
OX371260.1_Lypha_dubia_genome_assembly,_chromosome:_1	AUGUSTUS	CDS	5463808	5464007	1	+	2	ID=g362.t1.CDS2;Parent=g362.t1;
OX371260.1_Lypha_dubia_genome_assembly,_chromosome:_1	AUGUSTUS	exon	5463808	5464007	.	+	.	ID=g362.t1.exon2;Parent=g362.t1;
OX371260.1_Lypha_dubia_genome_assembly,_chromosome:_1	AUGUSTUS	intron	5464008	5464086	1	+	.	ID=g362.t1.intron2;Parent=g362.t1;
OX371260.1_Lypha_dubia_genome_assembly,_chromosome:_1	AUGUSTUS	CDS	5464087	5464281	1	+	0	ID=g362.t1.CDS3;Parent=g362.t1;
OX371260.1_Lypha_dubia_genome_assembly,_chromosome:_1	AUGUSTUS	exon	5464087	5464281	.	+	.	ID=g362.t1.exon3;Parent=g362.t1;
OX371260.1_Lypha_dubia_genome_assembly,_chromosome:_1	AUGUSTUS	intron	5464282	5464551	1	+	.	ID=g362.t1.intron3;Parent=g362.t1;
OX371260.1_Lypha_dubia_genome_assembly,_chromosome:_1	AUGUSTUS	CDS	5464552	5464742	1	+	0	ID=g362.t1.CDS4;Parent=g362.t1;
OX371260.1_Lypha_dubia_genome_assembly,_chromosome:_1	AUGUSTUS	exon	5464552	5464742	.	+	.	ID=g362.t1.exon4;Parent=g362.t1;
OX371260.1_Lypha_dubia_genome_assembly,_chromosome:_1	AUGUSTUS	intron	5464743	5464824	1	+	.	ID=g362.t1.intron4;Parent=g362.t1;
OX371260.1_Lypha_dubia_genome_assembly,_chromosome:_1	AUGUSTUS	CDS	5464825	5465158	1	+	1	ID=g362.t1.CDS5;Parent=g362.t1;
OX371260.1_Lypha_dubia_genome_assembly,_chromosome:_1	AUGUSTUS	exon	5464825	5465158	.	+	.	ID=g362.t1.exon5;Parent=g362.t1;
OX371260.1_Lypha_dubia_genome_assembly,_chromosome:_1	AUGUSTUS	intron	5465159	5465241	1	+	.	ID=g362.t1.intron5;Parent=g362.t1;
OX371260.1_Lypha_dubia_genome_assembly,_chromosome:_1	AUGUSTUS	CDS	5465242	5465471	1	+	0	ID=g362.t1.CDS6;Parent=g362.t1;
OX371260.1_Lypha_dubia_genome_assembly,_chromosome:_1	AUGUSTUS	exon	5465242	5465471	.	+	.	ID=g362.t1.exon6;Parent=g362.t1;
OX371260.1_Lypha_dubia_genome_assembly,_chromosome:_1	AUGUSTUS	intron	5465472	5467236	1	+	.	ID=g362.t1.intron6;Parent=g362.t1;
OX371260.1_Lypha_dubia_genome_assembly,_chromosome:_1	AUGUSTUS	CDS	5467237	5467570	1	+	1	ID=g362.t1.CDS7;Parent=g362.t1;
OX371260.1_Lypha_dubia_genome_assembly,_chromosome:_1	AUGUSTUS	exon	5467237	5467570	.	+	.	ID=g362.t1.exon7;Parent=g362.t1;
OX371260.1_Lypha_dubia_genome_assembly,_chromosome:_1	AUGUSTUS	stop_codon	5467568	5467570	.	+	0	ID=g362.t1.stop1;Parent=g362.t1;
OX371260.1_Lypha_dubia_genome_assembly,_chromosome:_1	AUGUSTUS	gene	5483887	5487358	.	+	.	ID=g363;
OX371260.1_Lypha_dubia_genome_assembly,_chromosome:_1	AUGUSTUS	mRNA	5483887	5487358	0.33	+	.	ID=g363.t1;Parent=g363;
OX371260.1_Lypha_dubia_genome_assembly,_chromosome:_1	AUGUSTUS	start_codon	5483887	5483889	.	+	0	ID=g363.t1.start1;Parent=g363.t1;
OX371260.1_Lypha_dubia_genome_assembly,_chromosome:_1	AUGUSTUS	CDS	5483887	5483911	0.33	+	0	ID=g363.t1.CDS1;Parent=g363.t1;
OX371260.1_Lypha_dubia_genome_assembly,_chromosome:_1	AUGUSTUS	exon	5483887	5483911	.	+	.	ID=g363.t1.exon1;Parent=g363.t1;
OX371260.1_Lypha_dubia_genome_assembly,_chromosome:_1	AUGUSTUS	intron	5483912	5485259	0.33	+	.	ID=g363.t1.intron1;Parent=g363.t1;
OX371260.1_Lypha_dubia_genome_assembly,_chromosome:_1	AUGUSTUS	CDS	5485260	5485372	1	+	2	ID=g363.t1.CDS2;Parent=g363.t1;
OX371260.1_Lypha_dubia_genome_assembly,_chromosome:_1	AUGUSTUS	exon	5485260	5485372	.	+	.	ID=g363.t1.exon2;Parent=g363.t1;
OX371260.1_Lypha_dubia_genome_assembly,_chromosome:_1	AUGUSTUS	intron	5485373	5485990	1	+	.	ID=g363.t1.intron2;Parent=g363.t1;
OX371260.1_Lypha_dubia_genome_assembly,_chromosome:_1	AUGUSTUS	CDS	5485991	5486231	1	+	0	ID=g363.t1.CDS3;Parent=g363.t1;
OX371260.1_Lypha_dubia_genome_assembly,_chromosome:_1	AUGUSTUS	exon	5485991	5486231	.	+	.	ID=g363.t1.exon3;Parent=g363.t1;
OX371260.1_Lypha_dubia_genome_assembly,_chromosome:_1	AUGUSTUS	intron	5486232	5486292	1	+	.	ID=g363.t1.intron3;Parent=g363.t1;
OX371260.1_Lypha_dubia_genome_assembly,_chromosome:_1	AUGUSTUS	CDS	5486293	5486407	1	+	2	ID=g363.t1.CDS4;Parent=g363.t1;
OX371260.1_Lypha_dubia_genome_assembly,_chromosome:_1	AUGUSTUS	exon	5486293	5486407	.	+	.	ID=g363.t1.exon4;Parent=g363.t1;
OX371260.1_Lypha_dubia_genome_assembly,_chromosome:_1	AUGUSTUS	intron	5486408	5486488	1	+	.	ID=g363.t1.intron4;Parent=g363.t1;
OX371260.1_Lypha_dubia_genome_assembly,_chromosome:_1	AUGUSTUS	CDS	5486489	5486756	1	+	1	ID=g363.t1.CDS5;Parent=g363.t1;
OX371260.1_Lypha_dubia_genome_assembly,_chromosome:_1	AUGUSTUS	exon	5486489	5486756	.	+	.	ID=g363.t1.exon5;Parent=g363.t1;
OX371260.1_Lypha_dubia_genome_assembly,_chromosome:_1	AUGUSTUS	intron	5486757	5487205	1	+	.	ID=g363.t1.intron5;Parent=g363.t1;
OX371260.1_Lypha_dubia_genome_assembly,_chromosome:_1	AUGUSTUS	CDS	5487206	5487358	1	+	0	ID=g363.t1.CDS6;Parent=g363.t1;
OX371260.1_Lypha_dubia_genome_assembly,_chromosome:_1	AUGUSTUS	exon	5487206	5487358	.	+	.	ID=g363.t1.exon6;Parent=g363.t1;
OX371260.1_Lypha_dubia_genome_assembly,_chromosome:_1	AUGUSTUS	stop_codon	5487356	5487358	.	+	0	ID=g363.t1.stop1;Parent=g363.t1;
OX371260.1_Lypha_dubia_genome_assembly,_chromosome:_1	AUGUSTUS	gene	5494616	5507561	.	-	.	ID=g364;
OX371260.1_Lypha_dubia_genome_assembly,_chromosome:_1	AUGUSTUS	mRNA	5494616	5507561	1	-	.	ID=g364.t1;Parent=g364;
OX371260.1_Lypha_dubia_genome_assembly,_chromosome:_1	AUGUSTUS	stop_codon	5494616	5494618	.	-	0	ID=g364.t1.stop1;Parent=g364.t1;
OX371260.1_Lypha_dubia_genome_assembly,_chromosome:_1	AUGUSTUS	CDS	5494616	5494865	1	-	1	ID=g364.t1.CDS1;Parent=g364.t1;
OX371260.1_Lypha_dubia_genome_assembly,_chromosome:_1	AUGUSTUS	exon	5494616	5494865	.	-	.	ID=g364.t1.exon1;Parent=g364.t1;
OX371260.1_Lypha_dubia_genome_assembly,_chromosome:_1	AUGUSTUS	intron	5494866	5495367	1	-	.	ID=g364.t1.intron1;Parent=g364.t1;
OX371260.1_Lypha_dubia_genome_assembly,_chromosome:_1	AUGUSTUS	CDS	5495368	5495503	1	-	2	ID=g364.t1.CDS2;Parent=g364.t1;
OX371260.1_Lypha_dubia_genome_assembly,_chromosome:_1	AUGUSTUS	exon	5495368	5495503	.	-	.	ID=g364.t1.exon2;Parent=g364.t1;
OX371260.1_Lypha_dubia_genome_assembly,_chromosome:_1	AUGUSTUS	intron	5495504	5499144	1	-	.	ID=g364.t1.intron2;Parent=g364.t1;
OX371260.1_Lypha_dubia_genome_assembly,_chromosome:_1	AUGUSTUS	CDS	5499145	5499287	1	-	1	ID=g364.t1.CDS3;Parent=g364.t1;
OX371260.1_Lypha_dubia_genome_assembly,_chromosome:_1	AUGUSTUS	exon	5499145	5499287	.	-	.	ID=g364.t1.exon3;Parent=g364.t1;
OX371260.1_Lypha_dubia_genome_assembly,_chromosome:_1	AUGUSTUS	intron	5499288	5507208	1	-	.	ID=g364.t1.intron3;Parent=g364.t1;
OX371260.1_Lypha_dubia_genome_assembly,_chromosome:_1	AUGUSTUS	CDS	5507209	5507561	1	-	0	ID=g364.t1.CDS4;Parent=g364.t1;
OX371260.1_Lypha_dubia_genome_assembly,_chromosome:_1	AUGUSTUS	exon	5507209	5507561	.	-	.	ID=g364.t1.exon4;Parent=g364.t1;
OX371260.1_Lypha_dubia_genome_assembly,_chromosome:_1	AUGUSTUS	start_codon	5507559	5507561	.	-	0	ID=g364.t1.start1;Parent=g364.t1;
OX371260.1_Lypha_dubia_genome_assembly,_chromosome:_1	AUGUSTUS	gene	5527936	5543857	.	-	.	ID=g365;
OX371260.1_Lypha_dubia_genome_assembly,_chromosome:_1	AUGUSTUS	mRNA	5527936	5543857	1	-	.	ID=g365.t1;Parent=g365;
OX371260.1_Lypha_dubia_genome_assembly,_chromosome:_1	AUGUSTUS	stop_codon	5527936	5527938	.	-	0	ID=g365.t1.stop1;Parent=g365.t1;
OX371260.1_Lypha_dubia_genome_assembly,_chromosome:_1	AUGUSTUS	CDS	5527936	5528036	1	-	2	ID=g365.t1.CDS1;Parent=g365.t1;
OX371260.1_Lypha_dubia_genome_assembly,_chromosome:_1	AUGUSTUS	exon	5527936	5528036	.	-	.	ID=g365.t1.exon1;Parent=g365.t1;
OX371260.1_Lypha_dubia_genome_assembly,_chromosome:_1	AUGUSTUS	intron	5528037	5536536	1	-	.	ID=g365.t1.intron1;Parent=g365.t1;
OX371260.1_Lypha_dubia_genome_assembly,_chromosome:_1	AUGUSTUS	CDS	5536537	5536851	1	-	2	ID=g365.t1.CDS2;Parent=g365.t1;
OX371260.1_Lypha_dubia_genome_assembly,_chromosome:_1	AUGUSTUS	exon	5536537	5536851	.	-	.	ID=g365.t1.exon2;Parent=g365.t1;
OX371260.1_Lypha_dubia_genome_assembly,_chromosome:_1	AUGUSTUS	intron	5536852	5537272	1	-	.	ID=g365.t1.intron2;Parent=g365.t1;
OX371260.1_Lypha_dubia_genome_assembly,_chromosome:_1	AUGUSTUS	CDS	5537273	5537375	1	-	0	ID=g365.t1.CDS3;Parent=g365.t1;
OX371260.1_Lypha_dubia_genome_assembly,_chromosome:_1	AUGUSTUS	exon	5537273	5537375	.	-	.	ID=g365.t1.exon3;Parent=g365.t1;
OX371260.1_Lypha_dubia_genome_assembly,_chromosome:_1	AUGUSTUS	intron	5537376	5538732	1	-	.	ID=g365.t1.intron3;Parent=g365.t1;
OX371260.1_Lypha_dubia_genome_assembly,_chromosome:_1	AUGUSTUS	CDS	5538733	5538873	1	-	0	ID=g365.t1.CDS4;Parent=g365.t1;
OX371260.1_Lypha_dubia_genome_assembly,_chromosome:_1	AUGUSTUS	exon	5538733	5538873	.	-	.	ID=g365.t1.exon4;Parent=g365.t1;
OX371260.1_Lypha_dubia_genome_assembly,_chromosome:_1	AUGUSTUS	intron	5538874	5543776	1	-	.	ID=g365.t1.intron4;Parent=g365.t1;
OX371260.1_Lypha_dubia_genome_assembly,_chromosome:_1	AUGUSTUS	CDS	5543777	5543857	1	-	0	ID=g365.t1.CDS5;Parent=g365.t1;
OX371260.1_Lypha_dubia_genome_assembly,_chromosome:_1	AUGUSTUS	exon	5543777	5543857	.	-	.	ID=g365.t1.exon5;Parent=g365.t1;
OX371260.1_Lypha_dubia_genome_assembly,_chromosome:_1	AUGUSTUS	start_codon	5543855	5543857	.	-	0	ID=g365.t1.start1;Parent=g365.t1;
OX371260.1_Lypha_dubia_genome_assembly,_chromosome:_1	AUGUSTUS	mRNA	5527936	5543857	1	-	.	ID=g365.t2;Parent=g365;
OX371260.1_Lypha_dubia_genome_assembly,_chromosome:_1	AUGUSTUS	stop_codon	5527936	5527938	.	-	0	ID=g365.t2.stop1;Parent=g365.t2;
OX371260.1_Lypha_dubia_genome_assembly,_chromosome:_1	AUGUSTUS	CDS	5527936	5528033	1	-	2	ID=g365.t2.CDS1;Parent=g365.t2;
OX371260.1_Lypha_dubia_genome_assembly,_chromosome:_1	AUGUSTUS	exon	5527936	5528033	.	-	.	ID=g365.t2.exon1;Parent=g365.t2;
OX371260.1_Lypha_dubia_genome_assembly,_chromosome:_1	AUGUSTUS	intron	5528034	5536536	1	-	.	ID=g365.t2.intron1;Parent=g365.t2;
OX371260.1_Lypha_dubia_genome_assembly,_chromosome:_1	AUGUSTUS	CDS	5536537	5536851	1	-	2	ID=g365.t2.CDS2;Parent=g365.t2;
OX371260.1_Lypha_dubia_genome_assembly,_chromosome:_1	AUGUSTUS	exon	5536537	5536851	.	-	.	ID=g365.t2.exon2;Parent=g365.t2;
OX371260.1_Lypha_dubia_genome_assembly,_chromosome:_1	AUGUSTUS	intron	5536852	5537272	1	-	.	ID=g365.t2.intron2;Parent=g365.t2;
OX371260.1_Lypha_dubia_genome_assembly,_chromosome:_1	AUGUSTUS	CDS	5537273	5537375	1	-	0	ID=g365.t2.CDS3;Parent=g365.t2;
OX371260.1_Lypha_dubia_genome_assembly,_chromosome:_1	AUGUSTUS	exon	5537273	5537375	.	-	.	ID=g365.t2.exon3;Parent=g365.t2;
OX371260.1_Lypha_dubia_genome_assembly,_chromosome:_1	AUGUSTUS	intron	5537376	5538732	1	-	.	ID=g365.t2.intron3;Parent=g365.t2;
OX371260.1_Lypha_dubia_genome_assembly,_chromosome:_1	AUGUSTUS	CDS	5538733	5538873	1	-	0	ID=g365.t2.CDS4;Parent=g365.t2;
OX371260.1_Lypha_dubia_genome_assembly,_chromosome:_1	AUGUSTUS	exon	5538733	5538873	.	-	.	ID=g365.t2.exon4;Parent=g365.t2;
OX371260.1_Lypha_dubia_genome_assembly,_chromosome:_1	AUGUSTUS	intron	5538874	5543776	1	-	.	ID=g365.t2.intron4;Parent=g365.t2;
OX371260.1_Lypha_dubia_genome_assembly,_chromosome:_1	AUGUSTUS	CDS	5543777	5543857	1	-	0	ID=g365.t2.CDS5;Parent=g365.t2;
OX371260.1_Lypha_dubia_genome_assembly,_chromosome:_1	AUGUSTUS	exon	5543777	5543857	.	-	.	ID=g365.t2.exon5;Parent=g365.t2;
OX371260.1_Lypha_dubia_genome_assembly,_chromosome:_1	AUGUSTUS	start_codon	5543855	5543857	.	-	0	ID=g365.t2.start1;Parent=g365.t2;
OX371260.1_Lypha_dubia_genome_assembly,_chromosome:_1	AUGUSTUS	mRNA	5527936	5543857	1	-	.	ID=g365.t3;Parent=g365;
OX371260.1_Lypha_dubia_genome_assembly,_chromosome:_1	AUGUSTUS	stop_codon	5527936	5527938	.	-	0	ID=g365.t3.stop1;Parent=g365.t3;
OX371260.1_Lypha_dubia_genome_assembly,_chromosome:_1	AUGUSTUS	CDS	5527936	5528036	1	-	2	ID=g365.t3.CDS1;Parent=g365.t3;
OX371260.1_Lypha_dubia_genome_assembly,_chromosome:_1	AUGUSTUS	exon	5527936	5528036	.	-	.	ID=g365.t3.exon1;Parent=g365.t3;
OX371260.1_Lypha_dubia_genome_assembly,_chromosome:_1	AUGUSTUS	intron	5528037	5536536	1	-	.	ID=g365.t3.intron1;Parent=g365.t3;
OX371260.1_Lypha_dubia_genome_assembly,_chromosome:_1	AUGUSTUS	CDS	5536537	5536851	1	-	2	ID=g365.t3.CDS2;Parent=g365.t3;
OX371260.1_Lypha_dubia_genome_assembly,_chromosome:_1	AUGUSTUS	exon	5536537	5536851	.	-	.	ID=g365.t3.exon2;Parent=g365.t3;
OX371260.1_Lypha_dubia_genome_assembly,_chromosome:_1	AUGUSTUS	intron	5536852	5537263	1	-	.	ID=g365.t3.intron2;Parent=g365.t3;
OX371260.1_Lypha_dubia_genome_assembly,_chromosome:_1	AUGUSTUS	CDS	5537264	5537375	1	-	0	ID=g365.t3.CDS3;Parent=g365.t3;
OX371260.1_Lypha_dubia_genome_assembly,_chromosome:_1	AUGUSTUS	exon	5537264	5537375	.	-	.	ID=g365.t3.exon3;Parent=g365.t3;
OX371260.1_Lypha_dubia_genome_assembly,_chromosome:_1	AUGUSTUS	intron	5537376	5538732	1	-	.	ID=g365.t3.intron3;Parent=g365.t3;
OX371260.1_Lypha_dubia_genome_assembly,_chromosome:_1	AUGUSTUS	CDS	5538733	5538873	1	-	0	ID=g365.t3.CDS4;Parent=g365.t3;
OX371260.1_Lypha_dubia_genome_assembly,_chromosome:_1	AUGUSTUS	exon	5538733	5538873	.	-	.	ID=g365.t3.exon4;Parent=g365.t3;
OX371260.1_Lypha_dubia_genome_assembly,_chromosome:_1	AUGUSTUS	intron	5538874	5543776	1	-	.	ID=g365.t3.intron4;Parent=g365.t3;
OX371260.1_Lypha_dubia_genome_assembly,_chromosome:_1	AUGUSTUS	CDS	5543777	5543857	1	-	0	ID=g365.t3.CDS5;Parent=g365.t3;
OX371260.1_Lypha_dubia_genome_assembly,_chromosome:_1	AUGUSTUS	exon	5543777	5543857	.	-	.	ID=g365.t3.exon5;Parent=g365.t3;
OX371260.1_Lypha_dubia_genome_assembly,_chromosome:_1	AUGUSTUS	start_codon	5543855	5543857	.	-	0	ID=g365.t3.start1;Parent=g365.t3;
OX371260.1_Lypha_dubia_genome_assembly,_chromosome:_1	AUGUSTUS	gene	5622434	5623046	.	-	.	ID=g366;
OX371260.1_Lypha_dubia_genome_assembly,_chromosome:_1	AUGUSTUS	mRNA	5622434	5623046	0.87	-	.	ID=g366.t1;Parent=g366;
OX371260.1_Lypha_dubia_genome_assembly,_chromosome:_1	AUGUSTUS	stop_codon	5622434	5622436	.	-	0	ID=g366.t1.stop1;Parent=g366.t1;
OX371260.1_Lypha_dubia_genome_assembly,_chromosome:_1	AUGUSTUS	CDS	5622434	5622489	0.87	-	2	ID=g366.t1.CDS1;Parent=g366.t1;
OX371260.1_Lypha_dubia_genome_assembly,_chromosome:_1	AUGUSTUS	exon	5622434	5622489	.	-	.	ID=g366.t1.exon1;Parent=g366.t1;
OX371260.1_Lypha_dubia_genome_assembly,_chromosome:_1	AUGUSTUS	intron	5622490	5622835	0.87	-	.	ID=g366.t1.intron1;Parent=g366.t1;
OX371260.1_Lypha_dubia_genome_assembly,_chromosome:_1	AUGUSTUS	CDS	5622836	5623046	0.96	-	0	ID=g366.t1.CDS2;Parent=g366.t1;
OX371260.1_Lypha_dubia_genome_assembly,_chromosome:_1	AUGUSTUS	exon	5622836	5623046	.	-	.	ID=g366.t1.exon2;Parent=g366.t1;
OX371260.1_Lypha_dubia_genome_assembly,_chromosome:_1	AUGUSTUS	start_codon	5623044	5623046	.	-	0	ID=g366.t1.start1;Parent=g366.t1;
OX371260.1_Lypha_dubia_genome_assembly,_chromosome:_1	AUGUSTUS	gene	5636093	5640891	.	-	.	ID=g367;
OX371260.1_Lypha_dubia_genome_assembly,_chromosome:_1	AUGUSTUS	mRNA	5636093	5640891	1	-	.	ID=g367.t1;Parent=g367;
OX371260.1_Lypha_dubia_genome_assembly,_chromosome:_1	AUGUSTUS	stop_codon	5636093	5636095	.	-	0	ID=g367.t1.stop1;Parent=g367.t1;
OX371260.1_Lypha_dubia_genome_assembly,_chromosome:_1	AUGUSTUS	CDS	5636093	5636428	1	-	0	ID=g367.t1.CDS1;Parent=g367.t1;
OX371260.1_Lypha_dubia_genome_assembly,_chromosome:_1	AUGUSTUS	exon	5636093	5636428	.	-	.	ID=g367.t1.exon1;Parent=g367.t1;
OX371260.1_Lypha_dubia_genome_assembly,_chromosome:_1	AUGUSTUS	intron	5636429	5638623	1	-	.	ID=g367.t1.intron1;Parent=g367.t1;
OX371260.1_Lypha_dubia_genome_assembly,_chromosome:_1	AUGUSTUS	CDS	5638624	5638794	1	-	0	ID=g367.t1.CDS2;Parent=g367.t1;
OX371260.1_Lypha_dubia_genome_assembly,_chromosome:_1	AUGUSTUS	exon	5638624	5638794	.	-	.	ID=g367.t1.exon2;Parent=g367.t1;
OX371260.1_Lypha_dubia_genome_assembly,_chromosome:_1	AUGUSTUS	intron	5638795	5638970	1	-	.	ID=g367.t1.intron2;Parent=g367.t1;
OX371260.1_Lypha_dubia_genome_assembly,_chromosome:_1	AUGUSTUS	CDS	5638971	5639123	1	-	0	ID=g367.t1.CDS3;Parent=g367.t1;
OX371260.1_Lypha_dubia_genome_assembly,_chromosome:_1	AUGUSTUS	exon	5638971	5639123	.	-	.	ID=g367.t1.exon3;Parent=g367.t1;
OX371260.1_Lypha_dubia_genome_assembly,_chromosome:_1	AUGUSTUS	intron	5639124	5639195	1	-	.	ID=g367.t1.intron3;Parent=g367.t1;
OX371260.1_Lypha_dubia_genome_assembly,_chromosome:_1	AUGUSTUS	CDS	5639196	5639497	1	-	2	ID=g367.t1.CDS4;Parent=g367.t1;
OX371260.1_Lypha_dubia_genome_assembly,_chromosome:_1	AUGUSTUS	exon	5639196	5639497	.	-	.	ID=g367.t1.exon4;Parent=g367.t1;
OX371260.1_Lypha_dubia_genome_assembly,_chromosome:_1	AUGUSTUS	intron	5639498	5639562	1	-	.	ID=g367.t1.intron4;Parent=g367.t1;
OX371260.1_Lypha_dubia_genome_assembly,_chromosome:_1	AUGUSTUS	CDS	5639563	5640285	1	-	2	ID=g367.t1.CDS5;Parent=g367.t1;
OX371260.1_Lypha_dubia_genome_assembly,_chromosome:_1	AUGUSTUS	exon	5639563	5640285	.	-	.	ID=g367.t1.exon5;Parent=g367.t1;
OX371260.1_Lypha_dubia_genome_assembly,_chromosome:_1	AUGUSTUS	intron	5640286	5640500	1	-	.	ID=g367.t1.intron5;Parent=g367.t1;
OX371260.1_Lypha_dubia_genome_assembly,_chromosome:_1	AUGUSTUS	CDS	5640501	5640692	1	-	2	ID=g367.t1.CDS6;Parent=g367.t1;
OX371260.1_Lypha_dubia_genome_assembly,_chromosome:_1	AUGUSTUS	exon	5640501	5640692	.	-	.	ID=g367.t1.exon6;Parent=g367.t1;
OX371260.1_Lypha_dubia_genome_assembly,_chromosome:_1	AUGUSTUS	intron	5640693	5640761	1	-	.	ID=g367.t1.intron6;Parent=g367.t1;
OX371260.1_Lypha_dubia_genome_assembly,_chromosome:_1	AUGUSTUS	CDS	5640762	5640891	1	-	0	ID=g367.t1.CDS7;Parent=g367.t1;
OX371260.1_Lypha_dubia_genome_assembly,_chromosome:_1	AUGUSTUS	exon	5640762	5640891	.	-	.	ID=g367.t1.exon7;Parent=g367.t1;
OX371260.1_Lypha_dubia_genome_assembly,_chromosome:_1	AUGUSTUS	start_codon	5640889	5640891	.	-	0	ID=g367.t1.start1;Parent=g367.t1;
OX371260.1_Lypha_dubia_genome_assembly,_chromosome:_1	AUGUSTUS	gene	5641585	5643263	.	-	.	ID=g368;
OX371260.1_Lypha_dubia_genome_assembly,_chromosome:_1	AUGUSTUS	mRNA	5641585	5643263	0.79	-	.	ID=g368.t1;Parent=g368;
OX371260.1_Lypha_dubia_genome_assembly,_chromosome:_1	AUGUSTUS	stop_codon	5641585	5641587	.	-	0	ID=g368.t1.stop1;Parent=g368.t1;
OX371260.1_Lypha_dubia_genome_assembly,_chromosome:_1	AUGUSTUS	CDS	5641585	5642032	1	-	1	ID=g368.t1.CDS1;Parent=g368.t1;
OX371260.1_Lypha_dubia_genome_assembly,_chromosome:_1	AUGUSTUS	exon	5641585	5642032	.	-	.	ID=g368.t1.exon1;Parent=g368.t1;
OX371260.1_Lypha_dubia_genome_assembly,_chromosome:_1	AUGUSTUS	intron	5642033	5642105	1	-	.	ID=g368.t1.intron1;Parent=g368.t1;
OX371260.1_Lypha_dubia_genome_assembly,_chromosome:_1	AUGUSTUS	CDS	5642106	5642706	1	-	2	ID=g368.t1.CDS2;Parent=g368.t1;
OX371260.1_Lypha_dubia_genome_assembly,_chromosome:_1	AUGUSTUS	exon	5642106	5642706	.	-	.	ID=g368.t1.exon2;Parent=g368.t1;
OX371260.1_Lypha_dubia_genome_assembly,_chromosome:_1	AUGUSTUS	intron	5642707	5642764	1	-	.	ID=g368.t1.intron2;Parent=g368.t1;
OX371260.1_Lypha_dubia_genome_assembly,_chromosome:_1	AUGUSTUS	CDS	5642765	5643049	0.99	-	2	ID=g368.t1.CDS3;Parent=g368.t1;
OX371260.1_Lypha_dubia_genome_assembly,_chromosome:_1	AUGUSTUS	exon	5642765	5643049	.	-	.	ID=g368.t1.exon3;Parent=g368.t1;
OX371260.1_Lypha_dubia_genome_assembly,_chromosome:_1	AUGUSTUS	intron	5643050	5643220	0.79	-	.	ID=g368.t1.intron3;Parent=g368.t1;
OX371260.1_Lypha_dubia_genome_assembly,_chromosome:_1	AUGUSTUS	CDS	5643221	5643263	0.79	-	0	ID=g368.t1.CDS4;Parent=g368.t1;
OX371260.1_Lypha_dubia_genome_assembly,_chromosome:_1	AUGUSTUS	exon	5643221	5643263	.	-	.	ID=g368.t1.exon4;Parent=g368.t1;
OX371260.1_Lypha_dubia_genome_assembly,_chromosome:_1	AUGUSTUS	start_codon	5643261	5643263	.	-	0	ID=g368.t1.start1;Parent=g368.t1;
OX371260.1_Lypha_dubia_genome_assembly,_chromosome:_1	AUGUSTUS	gene	5643992	5645338	.	+	.	ID=g369;
OX371260.1_Lypha_dubia_genome_assembly,_chromosome:_1	AUGUSTUS	mRNA	5643992	5645338	1	+	.	ID=g369.t1;Parent=g369;
OX371260.1_Lypha_dubia_genome_assembly,_chromosome:_1	AUGUSTUS	start_codon	5643992	5643994	.	+	0	ID=g369.t1.start1;Parent=g369.t1;
OX371260.1_Lypha_dubia_genome_assembly,_chromosome:_1	AUGUSTUS	CDS	5643992	5645338	1	+	0	ID=g369.t1.CDS1;Parent=g369.t1;
OX371260.1_Lypha_dubia_genome_assembly,_chromosome:_1	AUGUSTUS	exon	5643992	5645338	.	+	.	ID=g369.t1.exon1;Parent=g369.t1;
OX371260.1_Lypha_dubia_genome_assembly,_chromosome:_1	AUGUSTUS	stop_codon	5645336	5645338	.	+	0	ID=g369.t1.stop1;Parent=g369.t1;
OX371260.1_Lypha_dubia_genome_assembly,_chromosome:_1	AUGUSTUS	gene	5645776	5646015	.	-	.	ID=g370;
OX371260.1_Lypha_dubia_genome_assembly,_chromosome:_1	AUGUSTUS	mRNA	5645776	5646015	0.49	-	.	ID=g370.t1;Parent=g370;
OX371260.1_Lypha_dubia_genome_assembly,_chromosome:_1	AUGUSTUS	stop_codon	5645776	5645778	.	-	0	ID=g370.t1.stop1;Parent=g370.t1;
OX371260.1_Lypha_dubia_genome_assembly,_chromosome:_1	AUGUSTUS	CDS	5645776	5646015	0.49	-	0	ID=g370.t1.CDS1;Parent=g370.t1;
OX371260.1_Lypha_dubia_genome_assembly,_chromosome:_1	AUGUSTUS	exon	5645776	5646015	.	-	.	ID=g370.t1.exon1;Parent=g370.t1;
OX371260.1_Lypha_dubia_genome_assembly,_chromosome:_1	AUGUSTUS	start_codon	5646013	5646015	.	-	0	ID=g370.t1.start1;Parent=g370.t1;
OX371260.1_Lypha_dubia_genome_assembly,_chromosome:_1	AUGUSTUS	gene	5653042	5662225	.	-	.	ID=g371;
OX371260.1_Lypha_dubia_genome_assembly,_chromosome:_1	AUGUSTUS	mRNA	5653042	5662225	1	-	.	ID=g371.t1;Parent=g371;
OX371260.1_Lypha_dubia_genome_assembly,_chromosome:_1	AUGUSTUS	stop_codon	5653042	5653044	.	-	0	ID=g371.t1.stop1;Parent=g371.t1;
OX371260.1_Lypha_dubia_genome_assembly,_chromosome:_1	AUGUSTUS	CDS	5653042	5653437	1	-	0	ID=g371.t1.CDS1;Parent=g371.t1;
OX371260.1_Lypha_dubia_genome_assembly,_chromosome:_1	AUGUSTUS	exon	5653042	5653437	.	-	.	ID=g371.t1.exon1;Parent=g371.t1;
OX371260.1_Lypha_dubia_genome_assembly,_chromosome:_1	AUGUSTUS	intron	5653438	5653497	1	-	.	ID=g371.t1.intron1;Parent=g371.t1;
OX371260.1_Lypha_dubia_genome_assembly,_chromosome:_1	AUGUSTUS	CDS	5653498	5653693	1	-	1	ID=g371.t1.CDS2;Parent=g371.t1;
OX371260.1_Lypha_dubia_genome_assembly,_chromosome:_1	AUGUSTUS	exon	5653498	5653693	.	-	.	ID=g371.t1.exon2;Parent=g371.t1;
OX371260.1_Lypha_dubia_genome_assembly,_chromosome:_1	AUGUSTUS	intron	5653694	5653751	1	-	.	ID=g371.t1.intron2;Parent=g371.t1;
OX371260.1_Lypha_dubia_genome_assembly,_chromosome:_1	AUGUSTUS	CDS	5653752	5653830	1	-	2	ID=g371.t1.CDS3;Parent=g371.t1;
OX371260.1_Lypha_dubia_genome_assembly,_chromosome:_1	AUGUSTUS	exon	5653752	5653830	.	-	.	ID=g371.t1.exon3;Parent=g371.t1;
OX371260.1_Lypha_dubia_genome_assembly,_chromosome:_1	AUGUSTUS	intron	5653831	5653912	1	-	.	ID=g371.t1.intron3;Parent=g371.t1;
OX371260.1_Lypha_dubia_genome_assembly,_chromosome:_1	AUGUSTUS	CDS	5653913	5654028	1	-	1	ID=g371.t1.CDS4;Parent=g371.t1;
OX371260.1_Lypha_dubia_genome_assembly,_chromosome:_1	AUGUSTUS	exon	5653913	5654028	.	-	.	ID=g371.t1.exon4;Parent=g371.t1;
OX371260.1_Lypha_dubia_genome_assembly,_chromosome:_1	AUGUSTUS	intron	5654029	5654101	1	-	.	ID=g371.t1.intron4;Parent=g371.t1;
OX371260.1_Lypha_dubia_genome_assembly,_chromosome:_1	AUGUSTUS	CDS	5654102	5654222	1	-	2	ID=g371.t1.CDS5;Parent=g371.t1;
OX371260.1_Lypha_dubia_genome_assembly,_chromosome:_1	AUGUSTUS	exon	5654102	5654222	.	-	.	ID=g371.t1.exon5;Parent=g371.t1;
OX371260.1_Lypha_dubia_genome_assembly,_chromosome:_1	AUGUSTUS	intron	5654223	5654820	1	-	.	ID=g371.t1.intron5;Parent=g371.t1;
OX371260.1_Lypha_dubia_genome_assembly,_chromosome:_1	AUGUSTUS	CDS	5654821	5657077	1	-	0	ID=g371.t1.CDS6;Parent=g371.t1;
OX371260.1_Lypha_dubia_genome_assembly,_chromosome:_1	AUGUSTUS	exon	5654821	5657077	.	-	.	ID=g371.t1.exon6;Parent=g371.t1;
OX371260.1_Lypha_dubia_genome_assembly,_chromosome:_1	AUGUSTUS	intron	5657078	5662105	1	-	.	ID=g371.t1.intron6;Parent=g371.t1;
OX371260.1_Lypha_dubia_genome_assembly,_chromosome:_1	AUGUSTUS	CDS	5662106	5662225	1	-	0	ID=g371.t1.CDS7;Parent=g371.t1;
OX371260.1_Lypha_dubia_genome_assembly,_chromosome:_1	AUGUSTUS	exon	5662106	5662225	.	-	.	ID=g371.t1.exon7;Parent=g371.t1;
OX371260.1_Lypha_dubia_genome_assembly,_chromosome:_1	AUGUSTUS	start_codon	5662223	5662225	.	-	0	ID=g371.t1.start1;Parent=g371.t1;
OX371260.1_Lypha_dubia_genome_assembly,_chromosome:_1	AUGUSTUS	gene	5673049	5673820	.	+	.	ID=g372;
OX371260.1_Lypha_dubia_genome_assembly,_chromosome:_1	AUGUSTUS	mRNA	5673049	5673820	1	+	.	ID=g372.t1;Parent=g372;
OX371260.1_Lypha_dubia_genome_assembly,_chromosome:_1	AUGUSTUS	start_codon	5673049	5673051	.	+	0	ID=g372.t1.start1;Parent=g372.t1;
OX371260.1_Lypha_dubia_genome_assembly,_chromosome:_1	AUGUSTUS	CDS	5673049	5673193	1	+	0	ID=g372.t1.CDS1;Parent=g372.t1;
OX371260.1_Lypha_dubia_genome_assembly,_chromosome:_1	AUGUSTUS	exon	5673049	5673193	.	+	.	ID=g372.t1.exon1;Parent=g372.t1;
OX371260.1_Lypha_dubia_genome_assembly,_chromosome:_1	AUGUSTUS	intron	5673194	5673253	1	+	.	ID=g372.t1.intron1;Parent=g372.t1;
OX371260.1_Lypha_dubia_genome_assembly,_chromosome:_1	AUGUSTUS	CDS	5673254	5673345	1	+	2	ID=g372.t1.CDS2;Parent=g372.t1;
OX371260.1_Lypha_dubia_genome_assembly,_chromosome:_1	AUGUSTUS	exon	5673254	5673345	.	+	.	ID=g372.t1.exon2;Parent=g372.t1;
OX371260.1_Lypha_dubia_genome_assembly,_chromosome:_1	AUGUSTUS	intron	5673346	5673403	1	+	.	ID=g372.t1.intron2;Parent=g372.t1;
OX371260.1_Lypha_dubia_genome_assembly,_chromosome:_1	AUGUSTUS	CDS	5673404	5673632	1	+	0	ID=g372.t1.CDS3;Parent=g372.t1;
OX371260.1_Lypha_dubia_genome_assembly,_chromosome:_1	AUGUSTUS	exon	5673404	5673632	.	+	.	ID=g372.t1.exon3;Parent=g372.t1;
OX371260.1_Lypha_dubia_genome_assembly,_chromosome:_1	AUGUSTUS	intron	5673633	5673692	1	+	.	ID=g372.t1.intron3;Parent=g372.t1;
OX371260.1_Lypha_dubia_genome_assembly,_chromosome:_1	AUGUSTUS	CDS	5673693	5673820	1	+	2	ID=g372.t1.CDS4;Parent=g372.t1;
OX371260.1_Lypha_dubia_genome_assembly,_chromosome:_1	AUGUSTUS	exon	5673693	5673820	.	+	.	ID=g372.t1.exon4;Parent=g372.t1;
OX371260.1_Lypha_dubia_genome_assembly,_chromosome:_1	AUGUSTUS	stop_codon	5673818	5673820	.	+	0	ID=g372.t1.stop1;Parent=g372.t1;
OX371260.1_Lypha_dubia_genome_assembly,_chromosome:_1	AUGUSTUS	gene	5673981	5675214	.	-	.	ID=g373;
OX371260.1_Lypha_dubia_genome_assembly,_chromosome:_1	AUGUSTUS	mRNA	5673981	5675214	1	-	.	ID=g373.t1;Parent=g373;
OX371260.1_Lypha_dubia_genome_assembly,_chromosome:_1	AUGUSTUS	stop_codon	5673981	5673983	.	-	0	ID=g373.t1.stop1;Parent=g373.t1;
OX371260.1_Lypha_dubia_genome_assembly,_chromosome:_1	AUGUSTUS	CDS	5673981	5674254	1	-	1	ID=g373.t1.CDS1;Parent=g373.t1;
OX371260.1_Lypha_dubia_genome_assembly,_chromosome:_1	AUGUSTUS	exon	5673981	5674254	.	-	.	ID=g373.t1.exon1;Parent=g373.t1;
OX371260.1_Lypha_dubia_genome_assembly,_chromosome:_1	AUGUSTUS	intron	5674255	5674305	1	-	.	ID=g373.t1.intron1;Parent=g373.t1;
OX371260.1_Lypha_dubia_genome_assembly,_chromosome:_1	AUGUSTUS	CDS	5674306	5674493	1	-	0	ID=g373.t1.CDS2;Parent=g373.t1;
OX371260.1_Lypha_dubia_genome_assembly,_chromosome:_1	AUGUSTUS	exon	5674306	5674493	.	-	.	ID=g373.t1.exon2;Parent=g373.t1;
OX371260.1_Lypha_dubia_genome_assembly,_chromosome:_1	AUGUSTUS	intron	5674494	5674548	1	-	.	ID=g373.t1.intron2;Parent=g373.t1;
OX371260.1_Lypha_dubia_genome_assembly,_chromosome:_1	AUGUSTUS	CDS	5674549	5674787	1	-	2	ID=g373.t1.CDS3;Parent=g373.t1;
OX371260.1_Lypha_dubia_genome_assembly,_chromosome:_1	AUGUSTUS	exon	5674549	5674787	.	-	.	ID=g373.t1.exon3;Parent=g373.t1;
OX371260.1_Lypha_dubia_genome_assembly,_chromosome:_1	AUGUSTUS	intron	5674788	5674847	1	-	.	ID=g373.t1.intron3;Parent=g373.t1;
OX371260.1_Lypha_dubia_genome_assembly,_chromosome:_1	AUGUSTUS	CDS	5674848	5675151	1	-	0	ID=g373.t1.CDS4;Parent=g373.t1;
OX371260.1_Lypha_dubia_genome_assembly,_chromosome:_1	AUGUSTUS	exon	5674848	5675151	.	-	.	ID=g373.t1.exon4;Parent=g373.t1;
OX371260.1_Lypha_dubia_genome_assembly,_chromosome:_1	AUGUSTUS	intron	5675152	5675211	1	-	.	ID=g373.t1.intron4;Parent=g373.t1;
OX371260.1_Lypha_dubia_genome_assembly,_chromosome:_1	AUGUSTUS	CDS	5675212	5675214	1	-	0	ID=g373.t1.CDS5;Parent=g373.t1;
OX371260.1_Lypha_dubia_genome_assembly,_chromosome:_1	AUGUSTUS	exon	5675212	5675214	.	-	.	ID=g373.t1.exon5;Parent=g373.t1;
OX371260.1_Lypha_dubia_genome_assembly,_chromosome:_1	AUGUSTUS	start_codon	5675212	5675214	.	-	0	ID=g373.t1.start1;Parent=g373.t1;
OX371260.1_Lypha_dubia_genome_assembly,_chromosome:_1	AUGUSTUS	gene	5732513	5759230	.	+	.	ID=g374;
OX371260.1_Lypha_dubia_genome_assembly,_chromosome:_1	AUGUSTUS	mRNA	5732513	5759230	0.61	+	.	ID=g374.t1;Parent=g374;
OX371260.1_Lypha_dubia_genome_assembly,_chromosome:_1	AUGUSTUS	start_codon	5732513	5732515	.	+	0	ID=g374.t1.start1;Parent=g374.t1;
OX371260.1_Lypha_dubia_genome_assembly,_chromosome:_1	AUGUSTUS	CDS	5732513	5733514	1	+	0	ID=g374.t1.CDS1;Parent=g374.t1;
OX371260.1_Lypha_dubia_genome_assembly,_chromosome:_1	AUGUSTUS	exon	5732513	5733514	.	+	.	ID=g374.t1.exon1;Parent=g374.t1;
OX371260.1_Lypha_dubia_genome_assembly,_chromosome:_1	AUGUSTUS	intron	5733515	5733579	1	+	.	ID=g374.t1.intron1;Parent=g374.t1;
OX371260.1_Lypha_dubia_genome_assembly,_chromosome:_1	AUGUSTUS	CDS	5733580	5733971	1	+	0	ID=g374.t1.CDS2;Parent=g374.t1;
OX371260.1_Lypha_dubia_genome_assembly,_chromosome:_1	AUGUSTUS	exon	5733580	5733971	.	+	.	ID=g374.t1.exon2;Parent=g374.t1;
OX371260.1_Lypha_dubia_genome_assembly,_chromosome:_1	AUGUSTUS	intron	5733972	5734038	1	+	.	ID=g374.t1.intron2;Parent=g374.t1;
OX371260.1_Lypha_dubia_genome_assembly,_chromosome:_1	AUGUSTUS	CDS	5734039	5734268	1	+	1	ID=g374.t1.CDS3;Parent=g374.t1;
OX371260.1_Lypha_dubia_genome_assembly,_chromosome:_1	AUGUSTUS	exon	5734039	5734268	.	+	.	ID=g374.t1.exon3;Parent=g374.t1;
OX371260.1_Lypha_dubia_genome_assembly,_chromosome:_1	AUGUSTUS	intron	5734269	5734346	1	+	.	ID=g374.t1.intron3;Parent=g374.t1;
OX371260.1_Lypha_dubia_genome_assembly,_chromosome:_1	AUGUSTUS	CDS	5734347	5734479	1	+	2	ID=g374.t1.CDS4;Parent=g374.t1;
OX371260.1_Lypha_dubia_genome_assembly,_chromosome:_1	AUGUSTUS	exon	5734347	5734479	.	+	.	ID=g374.t1.exon4;Parent=g374.t1;
OX371260.1_Lypha_dubia_genome_assembly,_chromosome:_1	AUGUSTUS	intron	5734480	5734553	1	+	.	ID=g374.t1.intron4;Parent=g374.t1;
OX371260.1_Lypha_dubia_genome_assembly,_chromosome:_1	AUGUSTUS	CDS	5734554	5735005	1	+	1	ID=g374.t1.CDS5;Parent=g374.t1;
OX371260.1_Lypha_dubia_genome_assembly,_chromosome:_1	AUGUSTUS	exon	5734554	5735005	.	+	.	ID=g374.t1.exon5;Parent=g374.t1;
OX371260.1_Lypha_dubia_genome_assembly,_chromosome:_1	AUGUSTUS	intron	5735006	5735061	1	+	.	ID=g374.t1.intron5;Parent=g374.t1;
OX371260.1_Lypha_dubia_genome_assembly,_chromosome:_1	AUGUSTUS	CDS	5735062	5735123	1	+	2	ID=g374.t1.CDS6;Parent=g374.t1;
OX371260.1_Lypha_dubia_genome_assembly,_chromosome:_1	AUGUSTUS	exon	5735062	5735123	.	+	.	ID=g374.t1.exon6;Parent=g374.t1;
OX371260.1_Lypha_dubia_genome_assembly,_chromosome:_1	AUGUSTUS	intron	5735124	5735804	1	+	.	ID=g374.t1.intron6;Parent=g374.t1;
OX371260.1_Lypha_dubia_genome_assembly,_chromosome:_1	AUGUSTUS	CDS	5735805	5736053	1	+	0	ID=g374.t1.CDS7;Parent=g374.t1;
OX371260.1_Lypha_dubia_genome_assembly,_chromosome:_1	AUGUSTUS	exon	5735805	5736053	.	+	.	ID=g374.t1.exon7;Parent=g374.t1;
OX371260.1_Lypha_dubia_genome_assembly,_chromosome:_1	AUGUSTUS	intron	5736054	5737497	1	+	.	ID=g374.t1.intron7;Parent=g374.t1;
OX371260.1_Lypha_dubia_genome_assembly,_chromosome:_1	AUGUSTUS	CDS	5737498	5737983	1	+	0	ID=g374.t1.CDS8;Parent=g374.t1;
OX371260.1_Lypha_dubia_genome_assembly,_chromosome:_1	AUGUSTUS	exon	5737498	5737983	.	+	.	ID=g374.t1.exon8;Parent=g374.t1;
OX371260.1_Lypha_dubia_genome_assembly,_chromosome:_1	AUGUSTUS	intron	5737984	5738347	1	+	.	ID=g374.t1.intron8;Parent=g374.t1;
OX371260.1_Lypha_dubia_genome_assembly,_chromosome:_1	AUGUSTUS	CDS	5738348	5738617	1	+	0	ID=g374.t1.CDS9;Parent=g374.t1;
OX371260.1_Lypha_dubia_genome_assembly,_chromosome:_1	AUGUSTUS	exon	5738348	5738617	.	+	.	ID=g374.t1.exon9;Parent=g374.t1;
OX371260.1_Lypha_dubia_genome_assembly,_chromosome:_1	AUGUSTUS	intron	5738618	5738693	1	+	.	ID=g374.t1.intron9;Parent=g374.t1;
OX371260.1_Lypha_dubia_genome_assembly,_chromosome:_1	AUGUSTUS	CDS	5738694	5739165	1	+	0	ID=g374.t1.CDS10;Parent=g374.t1;
OX371260.1_Lypha_dubia_genome_assembly,_chromosome:_1	AUGUSTUS	exon	5738694	5739165	.	+	.	ID=g374.t1.exon10;Parent=g374.t1;
OX371260.1_Lypha_dubia_genome_assembly,_chromosome:_1	AUGUSTUS	intron	5739166	5739590	1	+	.	ID=g374.t1.intron10;Parent=g374.t1;
OX371260.1_Lypha_dubia_genome_assembly,_chromosome:_1	AUGUSTUS	CDS	5739591	5739706	1	+	2	ID=g374.t1.CDS11;Parent=g374.t1;
OX371260.1_Lypha_dubia_genome_assembly,_chromosome:_1	AUGUSTUS	exon	5739591	5739706	.	+	.	ID=g374.t1.exon11;Parent=g374.t1;
OX371260.1_Lypha_dubia_genome_assembly,_chromosome:_1	AUGUSTUS	intron	5739707	5739919	1	+	.	ID=g374.t1.intron11;Parent=g374.t1;
OX371260.1_Lypha_dubia_genome_assembly,_chromosome:_1	AUGUSTUS	CDS	5739920	5745562	1	+	0	ID=g374.t1.CDS12;Parent=g374.t1;
OX371260.1_Lypha_dubia_genome_assembly,_chromosome:_1	AUGUSTUS	exon	5739920	5745562	.	+	.	ID=g374.t1.exon12;Parent=g374.t1;
OX371260.1_Lypha_dubia_genome_assembly,_chromosome:_1	AUGUSTUS	intron	5745563	5746824	1	+	.	ID=g374.t1.intron12;Parent=g374.t1;
OX371260.1_Lypha_dubia_genome_assembly,_chromosome:_1	AUGUSTUS	CDS	5746825	5746983	1	+	0	ID=g374.t1.CDS13;Parent=g374.t1;
OX371260.1_Lypha_dubia_genome_assembly,_chromosome:_1	AUGUSTUS	exon	5746825	5746983	.	+	.	ID=g374.t1.exon13;Parent=g374.t1;
OX371260.1_Lypha_dubia_genome_assembly,_chromosome:_1	AUGUSTUS	intron	5746984	5747242	1	+	.	ID=g374.t1.intron13;Parent=g374.t1;
OX371260.1_Lypha_dubia_genome_assembly,_chromosome:_1	AUGUSTUS	CDS	5747243	5751826	1	+	0	ID=g374.t1.CDS14;Parent=g374.t1;
OX371260.1_Lypha_dubia_genome_assembly,_chromosome:_1	AUGUSTUS	exon	5747243	5751826	.	+	.	ID=g374.t1.exon14;Parent=g374.t1;
OX371260.1_Lypha_dubia_genome_assembly,_chromosome:_1	AUGUSTUS	intron	5751827	5755909	1	+	.	ID=g374.t1.intron14;Parent=g374.t1;
OX371260.1_Lypha_dubia_genome_assembly,_chromosome:_1	AUGUSTUS	CDS	5755910	5756375	1	+	0	ID=g374.t1.CDS15;Parent=g374.t1;
OX371260.1_Lypha_dubia_genome_assembly,_chromosome:_1	AUGUSTUS	exon	5755910	5756375	.	+	.	ID=g374.t1.exon15;Parent=g374.t1;
OX371260.1_Lypha_dubia_genome_assembly,_chromosome:_1	AUGUSTUS	intron	5756376	5756517	1	+	.	ID=g374.t1.intron15;Parent=g374.t1;
OX371260.1_Lypha_dubia_genome_assembly,_chromosome:_1	AUGUSTUS	CDS	5756518	5756722	1	+	2	ID=g374.t1.CDS16;Parent=g374.t1;
OX371260.1_Lypha_dubia_genome_assembly,_chromosome:_1	AUGUSTUS	exon	5756518	5756722	.	+	.	ID=g374.t1.exon16;Parent=g374.t1;
OX371260.1_Lypha_dubia_genome_assembly,_chromosome:_1	AUGUSTUS	intron	5756723	5756796	1	+	.	ID=g374.t1.intron16;Parent=g374.t1;
OX371260.1_Lypha_dubia_genome_assembly,_chromosome:_1	AUGUSTUS	CDS	5756797	5756883	1	+	1	ID=g374.t1.CDS17;Parent=g374.t1;
OX371260.1_Lypha_dubia_genome_assembly,_chromosome:_1	AUGUSTUS	exon	5756797	5756883	.	+	.	ID=g374.t1.exon17;Parent=g374.t1;
OX371260.1_Lypha_dubia_genome_assembly,_chromosome:_1	AUGUSTUS	intron	5756884	5758364	1	+	.	ID=g374.t1.intron17;Parent=g374.t1;
OX371260.1_Lypha_dubia_genome_assembly,_chromosome:_1	AUGUSTUS	CDS	5758365	5758465	1	+	1	ID=g374.t1.CDS18;Parent=g374.t1;
OX371260.1_Lypha_dubia_genome_assembly,_chromosome:_1	AUGUSTUS	exon	5758365	5758465	.	+	.	ID=g374.t1.exon18;Parent=g374.t1;
OX371260.1_Lypha_dubia_genome_assembly,_chromosome:_1	AUGUSTUS	intron	5758466	5758923	1	+	.	ID=g374.t1.intron18;Parent=g374.t1;
OX371260.1_Lypha_dubia_genome_assembly,_chromosome:_1	AUGUSTUS	CDS	5758924	5759144	0.62	+	2	ID=g374.t1.CDS19;Parent=g374.t1;
OX371260.1_Lypha_dubia_genome_assembly,_chromosome:_1	AUGUSTUS	exon	5758924	5759144	.	+	.	ID=g374.t1.exon19;Parent=g374.t1;
OX371260.1_Lypha_dubia_genome_assembly,_chromosome:_1	AUGUSTUS	intron	5759145	5759224	0.61	+	.	ID=g374.t1.intron19;Parent=g374.t1;
OX371260.1_Lypha_dubia_genome_assembly,_chromosome:_1	AUGUSTUS	CDS	5759225	5759230	0.61	+	0	ID=g374.t1.CDS20;Parent=g374.t1;
OX371260.1_Lypha_dubia_genome_assembly,_chromosome:_1	AUGUSTUS	exon	5759225	5759230	.	+	.	ID=g374.t1.exon20;Parent=g374.t1;
OX371260.1_Lypha_dubia_genome_assembly,_chromosome:_1	AUGUSTUS	stop_codon	5759228	5759230	.	+	0	ID=g374.t1.stop1;Parent=g374.t1;
OX371260.1_Lypha_dubia_genome_assembly,_chromosome:_1	AUGUSTUS	gene	5760964	5764862	.	-	.	ID=g375;
OX371260.1_Lypha_dubia_genome_assembly,_chromosome:_1	AUGUSTUS	mRNA	5760964	5764862	1	-	.	ID=g375.t1;Parent=g375;
OX371260.1_Lypha_dubia_genome_assembly,_chromosome:_1	AUGUSTUS	stop_codon	5760964	5760966	.	-	0	ID=g375.t1.stop1;Parent=g375.t1;
OX371260.1_Lypha_dubia_genome_assembly,_chromosome:_1	AUGUSTUS	CDS	5760964	5761413	1	-	0	ID=g375.t1.CDS1;Parent=g375.t1;
OX371260.1_Lypha_dubia_genome_assembly,_chromosome:_1	AUGUSTUS	exon	5760964	5761413	.	-	.	ID=g375.t1.exon1;Parent=g375.t1;
OX371260.1_Lypha_dubia_genome_assembly,_chromosome:_1	AUGUSTUS	intron	5761414	5761470	1	-	.	ID=g375.t1.intron1;Parent=g375.t1;
OX371260.1_Lypha_dubia_genome_assembly,_chromosome:_1	AUGUSTUS	CDS	5761471	5761689	1	-	0	ID=g375.t1.CDS2;Parent=g375.t1;
OX371260.1_Lypha_dubia_genome_assembly,_chromosome:_1	AUGUSTUS	exon	5761471	5761689	.	-	.	ID=g375.t1.exon2;Parent=g375.t1;
OX371260.1_Lypha_dubia_genome_assembly,_chromosome:_1	AUGUSTUS	intron	5761690	5762395	1	-	.	ID=g375.t1.intron2;Parent=g375.t1;
OX371260.1_Lypha_dubia_genome_assembly,_chromosome:_1	AUGUSTUS	CDS	5762396	5762694	1	-	2	ID=g375.t1.CDS3;Parent=g375.t1;
OX371260.1_Lypha_dubia_genome_assembly,_chromosome:_1	AUGUSTUS	exon	5762396	5762694	.	-	.	ID=g375.t1.exon3;Parent=g375.t1;
OX371260.1_Lypha_dubia_genome_assembly,_chromosome:_1	AUGUSTUS	intron	5762695	5762769	1	-	.	ID=g375.t1.intron3;Parent=g375.t1;
OX371260.1_Lypha_dubia_genome_assembly,_chromosome:_1	AUGUSTUS	CDS	5762770	5762851	1	-	0	ID=g375.t1.CDS4;Parent=g375.t1;
OX371260.1_Lypha_dubia_genome_assembly,_chromosome:_1	AUGUSTUS	exon	5762770	5762851	.	-	.	ID=g375.t1.exon4;Parent=g375.t1;
OX371260.1_Lypha_dubia_genome_assembly,_chromosome:_1	AUGUSTUS	intron	5762852	5764712	1	-	.	ID=g375.t1.intron4;Parent=g375.t1;
OX371260.1_Lypha_dubia_genome_assembly,_chromosome:_1	AUGUSTUS	CDS	5764713	5764862	1	-	0	ID=g375.t1.CDS5;Parent=g375.t1;
OX371260.1_Lypha_dubia_genome_assembly,_chromosome:_1	AUGUSTUS	exon	5764713	5764862	.	-	.	ID=g375.t1.exon5;Parent=g375.t1;
OX371260.1_Lypha_dubia_genome_assembly,_chromosome:_1	AUGUSTUS	start_codon	5764860	5764862	.	-	0	ID=g375.t1.start1;Parent=g375.t1;
OX371260.1_Lypha_dubia_genome_assembly,_chromosome:_1	AUGUSTUS	gene	5765994	5768866	.	-	.	ID=g376;
OX371260.1_Lypha_dubia_genome_assembly,_chromosome:_1	AUGUSTUS	mRNA	5765994	5768866	1	-	.	ID=g376.t1;Parent=g376;
OX371260.1_Lypha_dubia_genome_assembly,_chromosome:_1	AUGUSTUS	stop_codon	5765994	5765996	.	-	0	ID=g376.t1.stop1;Parent=g376.t1;
OX371260.1_Lypha_dubia_genome_assembly,_chromosome:_1	AUGUSTUS	CDS	5765994	5766529	1	-	2	ID=g376.t1.CDS1;Parent=g376.t1;
OX371260.1_Lypha_dubia_genome_assembly,_chromosome:_1	AUGUSTUS	exon	5765994	5766529	.	-	.	ID=g376.t1.exon1;Parent=g376.t1;
OX371260.1_Lypha_dubia_genome_assembly,_chromosome:_1	AUGUSTUS	intron	5766530	5767054	1	-	.	ID=g376.t1.intron1;Parent=g376.t1;
OX371260.1_Lypha_dubia_genome_assembly,_chromosome:_1	AUGUSTUS	CDS	5767055	5767226	1	-	0	ID=g376.t1.CDS2;Parent=g376.t1;
OX371260.1_Lypha_dubia_genome_assembly,_chromosome:_1	AUGUSTUS	exon	5767055	5767226	.	-	.	ID=g376.t1.exon2;Parent=g376.t1;
OX371260.1_Lypha_dubia_genome_assembly,_chromosome:_1	AUGUSTUS	intron	5767227	5768661	1	-	.	ID=g376.t1.intron2;Parent=g376.t1;
OX371260.1_Lypha_dubia_genome_assembly,_chromosome:_1	AUGUSTUS	CDS	5768662	5768754	1	-	0	ID=g376.t1.CDS3;Parent=g376.t1;
OX371260.1_Lypha_dubia_genome_assembly,_chromosome:_1	AUGUSTUS	exon	5768662	5768754	.	-	.	ID=g376.t1.exon3;Parent=g376.t1;
OX371260.1_Lypha_dubia_genome_assembly,_chromosome:_1	AUGUSTUS	intron	5768755	5768839	1	-	.	ID=g376.t1.intron3;Parent=g376.t1;
OX371260.1_Lypha_dubia_genome_assembly,_chromosome:_1	AUGUSTUS	CDS	5768840	5768866	1	-	0	ID=g376.t1.CDS4;Parent=g376.t1;
OX371260.1_Lypha_dubia_genome_assembly,_chromosome:_1	AUGUSTUS	exon	5768840	5768866	.	-	.	ID=g376.t1.exon4;Parent=g376.t1;
OX371260.1_Lypha_dubia_genome_assembly,_chromosome:_1	AUGUSTUS	start_codon	5768864	5768866	.	-	0	ID=g376.t1.start1;Parent=g376.t1;
OX371260.1_Lypha_dubia_genome_assembly,_chromosome:_1	AUGUSTUS	gene	5772395	5774832	.	-	.	ID=g377;
OX371260.1_Lypha_dubia_genome_assembly,_chromosome:_1	AUGUSTUS	mRNA	5772395	5774832	1	-	.	ID=g377.t1;Parent=g377;
OX371260.1_Lypha_dubia_genome_assembly,_chromosome:_1	AUGUSTUS	stop_codon	5772395	5772397	.	-	0	ID=g377.t1.stop1;Parent=g377.t1;
OX371260.1_Lypha_dubia_genome_assembly,_chromosome:_1	AUGUSTUS	CDS	5772395	5772930	1	-	2	ID=g377.t1.CDS1;Parent=g377.t1;
OX371260.1_Lypha_dubia_genome_assembly,_chromosome:_1	AUGUSTUS	exon	5772395	5772930	.	-	.	ID=g377.t1.exon1;Parent=g377.t1;
OX371260.1_Lypha_dubia_genome_assembly,_chromosome:_1	AUGUSTUS	intron	5772931	5772997	1	-	.	ID=g377.t1.intron1;Parent=g377.t1;
OX371260.1_Lypha_dubia_genome_assembly,_chromosome:_1	AUGUSTUS	CDS	5772998	5773169	1	-	0	ID=g377.t1.CDS2;Parent=g377.t1;
OX371260.1_Lypha_dubia_genome_assembly,_chromosome:_1	AUGUSTUS	exon	5772998	5773169	.	-	.	ID=g377.t1.exon2;Parent=g377.t1;
OX371260.1_Lypha_dubia_genome_assembly,_chromosome:_1	AUGUSTUS	intron	5773170	5773617	1	-	.	ID=g377.t1.intron2;Parent=g377.t1;
OX371260.1_Lypha_dubia_genome_assembly,_chromosome:_1	AUGUSTUS	CDS	5773618	5773722	1	-	0	ID=g377.t1.CDS3;Parent=g377.t1;
OX371260.1_Lypha_dubia_genome_assembly,_chromosome:_1	AUGUSTUS	exon	5773618	5773722	.	-	.	ID=g377.t1.exon3;Parent=g377.t1;
OX371260.1_Lypha_dubia_genome_assembly,_chromosome:_1	AUGUSTUS	intron	5773723	5773786	1	-	.	ID=g377.t1.intron3;Parent=g377.t1;
OX371260.1_Lypha_dubia_genome_assembly,_chromosome:_1	AUGUSTUS	CDS	5773787	5774148	1	-	2	ID=g377.t1.CDS4;Parent=g377.t1;
OX371260.1_Lypha_dubia_genome_assembly,_chromosome:_1	AUGUSTUS	exon	5773787	5774148	.	-	.	ID=g377.t1.exon4;Parent=g377.t1;
OX371260.1_Lypha_dubia_genome_assembly,_chromosome:_1	AUGUSTUS	intron	5774149	5774203	1	-	.	ID=g377.t1.intron4;Parent=g377.t1;
OX371260.1_Lypha_dubia_genome_assembly,_chromosome:_1	AUGUSTUS	CDS	5774204	5774375	1	-	0	ID=g377.t1.CDS5;Parent=g377.t1;
OX371260.1_Lypha_dubia_genome_assembly,_chromosome:_1	AUGUSTUS	exon	5774204	5774375	.	-	.	ID=g377.t1.exon5;Parent=g377.t1;
OX371260.1_Lypha_dubia_genome_assembly,_chromosome:_1	AUGUSTUS	intron	5774376	5774647	1	-	.	ID=g377.t1.intron5;Parent=g377.t1;
OX371260.1_Lypha_dubia_genome_assembly,_chromosome:_1	AUGUSTUS	CDS	5774648	5774746	1	-	0	ID=g377.t1.CDS6;Parent=g377.t1;
OX371260.1_Lypha_dubia_genome_assembly,_chromosome:_1	AUGUSTUS	exon	5774648	5774746	.	-	.	ID=g377.t1.exon6;Parent=g377.t1;
OX371260.1_Lypha_dubia_genome_assembly,_chromosome:_1	AUGUSTUS	intron	5774747	5774817	1	-	.	ID=g377.t1.intron6;Parent=g377.t1;
OX371260.1_Lypha_dubia_genome_assembly,_chromosome:_1	AUGUSTUS	CDS	5774818	5774832	1	-	0	ID=g377.t1.CDS7;Parent=g377.t1;
OX371260.1_Lypha_dubia_genome_assembly,_chromosome:_1	AUGUSTUS	exon	5774818	5774832	.	-	.	ID=g377.t1.exon7;Parent=g377.t1;
OX371260.1_Lypha_dubia_genome_assembly,_chromosome:_1	AUGUSTUS	start_codon	5774830	5774832	.	-	0	ID=g377.t1.start1;Parent=g377.t1;
OX371260.1_Lypha_dubia_genome_assembly,_chromosome:_1	AUGUSTUS	gene	5777743	5781869	.	+	.	ID=g378;
OX371260.1_Lypha_dubia_genome_assembly,_chromosome:_1	AUGUSTUS	mRNA	5777743	5781869	1	+	.	ID=g378.t1;Parent=g378;
OX371260.1_Lypha_dubia_genome_assembly,_chromosome:_1	AUGUSTUS	start_codon	5777743	5777745	.	+	0	ID=g378.t1.start1;Parent=g378.t1;
OX371260.1_Lypha_dubia_genome_assembly,_chromosome:_1	AUGUSTUS	CDS	5777743	5778180	1	+	0	ID=g378.t1.CDS1;Parent=g378.t1;
OX371260.1_Lypha_dubia_genome_assembly,_chromosome:_1	AUGUSTUS	exon	5777743	5778180	.	+	.	ID=g378.t1.exon1;Parent=g378.t1;
OX371260.1_Lypha_dubia_genome_assembly,_chromosome:_1	AUGUSTUS	intron	5778181	5779090	1	+	.	ID=g378.t1.intron1;Parent=g378.t1;
OX371260.1_Lypha_dubia_genome_assembly,_chromosome:_1	AUGUSTUS	CDS	5779091	5779249	1	+	0	ID=g378.t1.CDS2;Parent=g378.t1;
OX371260.1_Lypha_dubia_genome_assembly,_chromosome:_1	AUGUSTUS	exon	5779091	5779249	.	+	.	ID=g378.t1.exon2;Parent=g378.t1;
OX371260.1_Lypha_dubia_genome_assembly,_chromosome:_1	AUGUSTUS	intron	5779250	5779315	1	+	.	ID=g378.t1.intron2;Parent=g378.t1;
OX371260.1_Lypha_dubia_genome_assembly,_chromosome:_1	AUGUSTUS	CDS	5779316	5779743	1	+	0	ID=g378.t1.CDS3;Parent=g378.t1;
OX371260.1_Lypha_dubia_genome_assembly,_chromosome:_1	AUGUSTUS	exon	5779316	5779743	.	+	.	ID=g378.t1.exon3;Parent=g378.t1;
OX371260.1_Lypha_dubia_genome_assembly,_chromosome:_1	AUGUSTUS	intron	5779744	5779881	1	+	.	ID=g378.t1.intron3;Parent=g378.t1;
OX371260.1_Lypha_dubia_genome_assembly,_chromosome:_1	AUGUSTUS	CDS	5779882	5780014	1	+	1	ID=g378.t1.CDS4;Parent=g378.t1;
OX371260.1_Lypha_dubia_genome_assembly,_chromosome:_1	AUGUSTUS	exon	5779882	5780014	.	+	.	ID=g378.t1.exon4;Parent=g378.t1;
OX371260.1_Lypha_dubia_genome_assembly,_chromosome:_1	AUGUSTUS	intron	5780015	5780198	1	+	.	ID=g378.t1.intron4;Parent=g378.t1;
OX371260.1_Lypha_dubia_genome_assembly,_chromosome:_1	AUGUSTUS	CDS	5780199	5780389	1	+	0	ID=g378.t1.CDS5;Parent=g378.t1;
OX371260.1_Lypha_dubia_genome_assembly,_chromosome:_1	AUGUSTUS	exon	5780199	5780389	.	+	.	ID=g378.t1.exon5;Parent=g378.t1;
OX371260.1_Lypha_dubia_genome_assembly,_chromosome:_1	AUGUSTUS	intron	5780390	5780512	1	+	.	ID=g378.t1.intron5;Parent=g378.t1;
OX371260.1_Lypha_dubia_genome_assembly,_chromosome:_1	AUGUSTUS	CDS	5780513	5780667	1	+	1	ID=g378.t1.CDS6;Parent=g378.t1;
OX371260.1_Lypha_dubia_genome_assembly,_chromosome:_1	AUGUSTUS	exon	5780513	5780667	.	+	.	ID=g378.t1.exon6;Parent=g378.t1;
OX371260.1_Lypha_dubia_genome_assembly,_chromosome:_1	AUGUSTUS	intron	5780668	5780754	1	+	.	ID=g378.t1.intron6;Parent=g378.t1;
OX371260.1_Lypha_dubia_genome_assembly,_chromosome:_1	AUGUSTUS	CDS	5780755	5781485	1	+	2	ID=g378.t1.CDS7;Parent=g378.t1;
OX371260.1_Lypha_dubia_genome_assembly,_chromosome:_1	AUGUSTUS	exon	5780755	5781485	.	+	.	ID=g378.t1.exon7;Parent=g378.t1;
OX371260.1_Lypha_dubia_genome_assembly,_chromosome:_1	AUGUSTUS	intron	5781486	5781572	1	+	.	ID=g378.t1.intron7;Parent=g378.t1;
OX371260.1_Lypha_dubia_genome_assembly,_chromosome:_1	AUGUSTUS	CDS	5781573	5781869	1	+	0	ID=g378.t1.CDS8;Parent=g378.t1;
OX371260.1_Lypha_dubia_genome_assembly,_chromosome:_1	AUGUSTUS	exon	5781573	5781869	.	+	.	ID=g378.t1.exon8;Parent=g378.t1;
OX371260.1_Lypha_dubia_genome_assembly,_chromosome:_1	AUGUSTUS	stop_codon	5781867	5781869	.	+	0	ID=g378.t1.stop1;Parent=g378.t1;
OX371260.1_Lypha_dubia_genome_assembly,_chromosome:_1	AUGUSTUS	gene	5782733	5786015	.	+	.	ID=g379;
OX371260.1_Lypha_dubia_genome_assembly,_chromosome:_1	AUGUSTUS	mRNA	5782733	5786015	1	+	.	ID=g379.t1;Parent=g379;
OX371260.1_Lypha_dubia_genome_assembly,_chromosome:_1	AUGUSTUS	start_codon	5782733	5782735	.	+	0	ID=g379.t1.start1;Parent=g379.t1;
OX371260.1_Lypha_dubia_genome_assembly,_chromosome:_1	AUGUSTUS	CDS	5782733	5782867	1	+	0	ID=g379.t1.CDS1;Parent=g379.t1;
OX371260.1_Lypha_dubia_genome_assembly,_chromosome:_1	AUGUSTUS	exon	5782733	5782867	.	+	.	ID=g379.t1.exon1;Parent=g379.t1;
OX371260.1_Lypha_dubia_genome_assembly,_chromosome:_1	AUGUSTUS	intron	5782868	5782920	1	+	.	ID=g379.t1.intron1;Parent=g379.t1;
OX371260.1_Lypha_dubia_genome_assembly,_chromosome:_1	AUGUSTUS	CDS	5782921	5783038	1	+	0	ID=g379.t1.CDS2;Parent=g379.t1;
OX371260.1_Lypha_dubia_genome_assembly,_chromosome:_1	AUGUSTUS	exon	5782921	5783038	.	+	.	ID=g379.t1.exon2;Parent=g379.t1;
OX371260.1_Lypha_dubia_genome_assembly,_chromosome:_1	AUGUSTUS	intron	5783039	5783320	1	+	.	ID=g379.t1.intron2;Parent=g379.t1;
OX371260.1_Lypha_dubia_genome_assembly,_chromosome:_1	AUGUSTUS	CDS	5783321	5784807	1	+	2	ID=g379.t1.CDS3;Parent=g379.t1;
OX371260.1_Lypha_dubia_genome_assembly,_chromosome:_1	AUGUSTUS	exon	5783321	5784807	.	+	.	ID=g379.t1.exon3;Parent=g379.t1;
OX371260.1_Lypha_dubia_genome_assembly,_chromosome:_1	AUGUSTUS	intron	5784808	5785061	1	+	.	ID=g379.t1.intron3;Parent=g379.t1;
OX371260.1_Lypha_dubia_genome_assembly,_chromosome:_1	AUGUSTUS	CDS	5785062	5785270	1	+	0	ID=g379.t1.CDS4;Parent=g379.t1;
OX371260.1_Lypha_dubia_genome_assembly,_chromosome:_1	AUGUSTUS	exon	5785062	5785270	.	+	.	ID=g379.t1.exon4;Parent=g379.t1;
OX371260.1_Lypha_dubia_genome_assembly,_chromosome:_1	AUGUSTUS	intron	5785271	5785870	1	+	.	ID=g379.t1.intron4;Parent=g379.t1;
OX371260.1_Lypha_dubia_genome_assembly,_chromosome:_1	AUGUSTUS	CDS	5785871	5786015	1	+	1	ID=g379.t1.CDS5;Parent=g379.t1;
OX371260.1_Lypha_dubia_genome_assembly,_chromosome:_1	AUGUSTUS	exon	5785871	5786015	.	+	.	ID=g379.t1.exon5;Parent=g379.t1;
OX371260.1_Lypha_dubia_genome_assembly,_chromosome:_1	AUGUSTUS	stop_codon	5786013	5786015	.	+	0	ID=g379.t1.stop1;Parent=g379.t1;
OX371260.1_Lypha_dubia_genome_assembly,_chromosome:_1	AUGUSTUS	gene	5788597	5793252	.	-	.	ID=g380;
OX371260.1_Lypha_dubia_genome_assembly,_chromosome:_1	AUGUSTUS	mRNA	5788597	5793252	1	-	.	ID=g380.t1;Parent=g380;
OX371260.1_Lypha_dubia_genome_assembly,_chromosome:_1	AUGUSTUS	stop_codon	5788597	5788599	.	-	0	ID=g380.t1.stop1;Parent=g380.t1;
OX371260.1_Lypha_dubia_genome_assembly,_chromosome:_1	AUGUSTUS	CDS	5788597	5788840	1	-	1	ID=g380.t1.CDS1;Parent=g380.t1;
OX371260.1_Lypha_dubia_genome_assembly,_chromosome:_1	AUGUSTUS	exon	5788597	5788840	.	-	.	ID=g380.t1.exon1;Parent=g380.t1;
OX371260.1_Lypha_dubia_genome_assembly,_chromosome:_1	AUGUSTUS	intron	5788841	5789593	1	-	.	ID=g380.t1.intron1;Parent=g380.t1;
OX371260.1_Lypha_dubia_genome_assembly,_chromosome:_1	AUGUSTUS	CDS	5789594	5790096	1	-	0	ID=g380.t1.CDS2;Parent=g380.t1;
OX371260.1_Lypha_dubia_genome_assembly,_chromosome:_1	AUGUSTUS	exon	5789594	5790096	.	-	.	ID=g380.t1.exon2;Parent=g380.t1;
OX371260.1_Lypha_dubia_genome_assembly,_chromosome:_1	AUGUSTUS	intron	5790097	5793075	1	-	.	ID=g380.t1.intron2;Parent=g380.t1;
OX371260.1_Lypha_dubia_genome_assembly,_chromosome:_1	AUGUSTUS	CDS	5793076	5793252	1	-	0	ID=g380.t1.CDS3;Parent=g380.t1;
OX371260.1_Lypha_dubia_genome_assembly,_chromosome:_1	AUGUSTUS	exon	5793076	5793252	.	-	.	ID=g380.t1.exon3;Parent=g380.t1;
OX371260.1_Lypha_dubia_genome_assembly,_chromosome:_1	AUGUSTUS	start_codon	5793250	5793252	.	-	0	ID=g380.t1.start1;Parent=g380.t1;
OX371260.1_Lypha_dubia_genome_assembly,_chromosome:_1	AUGUSTUS	gene	5816782	5817173	.	-	.	ID=g381;
OX371260.1_Lypha_dubia_genome_assembly,_chromosome:_1	AUGUSTUS	mRNA	5816782	5817173	1	-	.	ID=g381.t1;Parent=g381;
OX371260.1_Lypha_dubia_genome_assembly,_chromosome:_1	AUGUSTUS	stop_codon	5816782	5816784	.	-	0	ID=g381.t1.stop1;Parent=g381.t1;
OX371260.1_Lypha_dubia_genome_assembly,_chromosome:_1	AUGUSTUS	CDS	5816782	5817033	1	-	0	ID=g381.t1.CDS1;Parent=g381.t1;
OX371260.1_Lypha_dubia_genome_assembly,_chromosome:_1	AUGUSTUS	exon	5816782	5817033	.	-	.	ID=g381.t1.exon1;Parent=g381.t1;
OX371260.1_Lypha_dubia_genome_assembly,_chromosome:_1	AUGUSTUS	intron	5817034	5817101	1	-	.	ID=g381.t1.intron1;Parent=g381.t1;
OX371260.1_Lypha_dubia_genome_assembly,_chromosome:_1	AUGUSTUS	CDS	5817102	5817173	1	-	0	ID=g381.t1.CDS2;Parent=g381.t1;
OX371260.1_Lypha_dubia_genome_assembly,_chromosome:_1	AUGUSTUS	exon	5817102	5817173	.	-	.	ID=g381.t1.exon2;Parent=g381.t1;
OX371260.1_Lypha_dubia_genome_assembly,_chromosome:_1	AUGUSTUS	start_codon	5817171	5817173	.	-	0	ID=g381.t1.start1;Parent=g381.t1;
OX371260.1_Lypha_dubia_genome_assembly,_chromosome:_1	AUGUSTUS	gene	5851950	5872826	.	+	.	ID=g382;
OX371260.1_Lypha_dubia_genome_assembly,_chromosome:_1	AUGUSTUS	mRNA	5851950	5872826	0.37	+	.	ID=g382.t1;Parent=g382;
OX371260.1_Lypha_dubia_genome_assembly,_chromosome:_1	AUGUSTUS	start_codon	5851950	5851952	.	+	0	ID=g382.t1.start1;Parent=g382.t1;
OX371260.1_Lypha_dubia_genome_assembly,_chromosome:_1	AUGUSTUS	CDS	5851950	5851966	0.37	+	0	ID=g382.t1.CDS1;Parent=g382.t1;
OX371260.1_Lypha_dubia_genome_assembly,_chromosome:_1	AUGUSTUS	exon	5851950	5851966	.	+	.	ID=g382.t1.exon1;Parent=g382.t1;
OX371260.1_Lypha_dubia_genome_assembly,_chromosome:_1	AUGUSTUS	intron	5851967	5858040	0.37	+	.	ID=g382.t1.intron1;Parent=g382.t1;
OX371260.1_Lypha_dubia_genome_assembly,_chromosome:_1	AUGUSTUS	CDS	5858041	5858133	1	+	1	ID=g382.t1.CDS2;Parent=g382.t1;
OX371260.1_Lypha_dubia_genome_assembly,_chromosome:_1	AUGUSTUS	exon	5858041	5858133	.	+	.	ID=g382.t1.exon2;Parent=g382.t1;
OX371260.1_Lypha_dubia_genome_assembly,_chromosome:_1	AUGUSTUS	intron	5858134	5866921	1	+	.	ID=g382.t1.intron2;Parent=g382.t1;
OX371260.1_Lypha_dubia_genome_assembly,_chromosome:_1	AUGUSTUS	CDS	5866922	5867153	1	+	1	ID=g382.t1.CDS3;Parent=g382.t1;
OX371260.1_Lypha_dubia_genome_assembly,_chromosome:_1	AUGUSTUS	exon	5866922	5867153	.	+	.	ID=g382.t1.exon3;Parent=g382.t1;
OX371260.1_Lypha_dubia_genome_assembly,_chromosome:_1	AUGUSTUS	intron	5867154	5868767	1	+	.	ID=g382.t1.intron3;Parent=g382.t1;
OX371260.1_Lypha_dubia_genome_assembly,_chromosome:_1	AUGUSTUS	CDS	5868768	5868959	1	+	0	ID=g382.t1.CDS4;Parent=g382.t1;
OX371260.1_Lypha_dubia_genome_assembly,_chromosome:_1	AUGUSTUS	exon	5868768	5868959	.	+	.	ID=g382.t1.exon4;Parent=g382.t1;
OX371260.1_Lypha_dubia_genome_assembly,_chromosome:_1	AUGUSTUS	intron	5868960	5870849	1	+	.	ID=g382.t1.intron4;Parent=g382.t1;
OX371260.1_Lypha_dubia_genome_assembly,_chromosome:_1	AUGUSTUS	CDS	5870850	5871038	1	+	0	ID=g382.t1.CDS5;Parent=g382.t1;
OX371260.1_Lypha_dubia_genome_assembly,_chromosome:_1	AUGUSTUS	exon	5870850	5871038	.	+	.	ID=g382.t1.exon5;Parent=g382.t1;
OX371260.1_Lypha_dubia_genome_assembly,_chromosome:_1	AUGUSTUS	intron	5871039	5871106	1	+	.	ID=g382.t1.intron5;Parent=g382.t1;
OX371260.1_Lypha_dubia_genome_assembly,_chromosome:_1	AUGUSTUS	CDS	5871107	5871205	1	+	0	ID=g382.t1.CDS6;Parent=g382.t1;
OX371260.1_Lypha_dubia_genome_assembly,_chromosome:_1	AUGUSTUS	exon	5871107	5871205	.	+	.	ID=g382.t1.exon6;Parent=g382.t1;
OX371260.1_Lypha_dubia_genome_assembly,_chromosome:_1	AUGUSTUS	intron	5871206	5871278	1	+	.	ID=g382.t1.intron6;Parent=g382.t1;
OX371260.1_Lypha_dubia_genome_assembly,_chromosome:_1	AUGUSTUS	CDS	5871279	5871432	1	+	0	ID=g382.t1.CDS7;Parent=g382.t1;
OX371260.1_Lypha_dubia_genome_assembly,_chromosome:_1	AUGUSTUS	exon	5871279	5871432	.	+	.	ID=g382.t1.exon7;Parent=g382.t1;
OX371260.1_Lypha_dubia_genome_assembly,_chromosome:_1	AUGUSTUS	intron	5871433	5872453	1	+	.	ID=g382.t1.intron7;Parent=g382.t1;
OX371260.1_Lypha_dubia_genome_assembly,_chromosome:_1	AUGUSTUS	CDS	5872454	5872631	1	+	2	ID=g382.t1.CDS8;Parent=g382.t1;
OX371260.1_Lypha_dubia_genome_assembly,_chromosome:_1	AUGUSTUS	exon	5872454	5872631	.	+	.	ID=g382.t1.exon8;Parent=g382.t1;
OX371260.1_Lypha_dubia_genome_assembly,_chromosome:_1	AUGUSTUS	intron	5872632	5872699	1	+	.	ID=g382.t1.intron8;Parent=g382.t1;
OX371260.1_Lypha_dubia_genome_assembly,_chromosome:_1	AUGUSTUS	CDS	5872700	5872826	1	+	1	ID=g382.t1.CDS9;Parent=g382.t1;
OX371260.1_Lypha_dubia_genome_assembly,_chromosome:_1	AUGUSTUS	exon	5872700	5872826	.	+	.	ID=g382.t1.exon9;Parent=g382.t1;
OX371260.1_Lypha_dubia_genome_assembly,_chromosome:_1	AUGUSTUS	stop_codon	5872824	5872826	.	+	0	ID=g382.t1.stop1;Parent=g382.t1;
OX371260.1_Lypha_dubia_genome_assembly,_chromosome:_1	AUGUSTUS	gene	5890276	5921272	.	-	.	ID=g383;
OX371260.1_Lypha_dubia_genome_assembly,_chromosome:_1	AUGUSTUS	mRNA	5890276	5921272	0.62	-	.	ID=g383.t1;Parent=g383;
OX371260.1_Lypha_dubia_genome_assembly,_chromosome:_1	AUGUSTUS	stop_codon	5890276	5890278	.	-	0	ID=g383.t1.stop1;Parent=g383.t1;
OX371260.1_Lypha_dubia_genome_assembly,_chromosome:_1	AUGUSTUS	CDS	5890276	5890449	1	-	0	ID=g383.t1.CDS1;Parent=g383.t1;
OX371260.1_Lypha_dubia_genome_assembly,_chromosome:_1	AUGUSTUS	exon	5890276	5890449	.	-	.	ID=g383.t1.exon1;Parent=g383.t1;
OX371260.1_Lypha_dubia_genome_assembly,_chromosome:_1	AUGUSTUS	intron	5890450	5890523	1	-	.	ID=g383.t1.intron1;Parent=g383.t1;
OX371260.1_Lypha_dubia_genome_assembly,_chromosome:_1	AUGUSTUS	CDS	5890524	5890687	1	-	2	ID=g383.t1.CDS2;Parent=g383.t1;
OX371260.1_Lypha_dubia_genome_assembly,_chromosome:_1	AUGUSTUS	exon	5890524	5890687	.	-	.	ID=g383.t1.exon2;Parent=g383.t1;
OX371260.1_Lypha_dubia_genome_assembly,_chromosome:_1	AUGUSTUS	intron	5890688	5893070	1	-	.	ID=g383.t1.intron2;Parent=g383.t1;
OX371260.1_Lypha_dubia_genome_assembly,_chromosome:_1	AUGUSTUS	CDS	5893071	5893201	1	-	1	ID=g383.t1.CDS3;Parent=g383.t1;
OX371260.1_Lypha_dubia_genome_assembly,_chromosome:_1	AUGUSTUS	exon	5893071	5893201	.	-	.	ID=g383.t1.exon3;Parent=g383.t1;
OX371260.1_Lypha_dubia_genome_assembly,_chromosome:_1	AUGUSTUS	intron	5893202	5893269	1	-	.	ID=g383.t1.intron3;Parent=g383.t1;
OX371260.1_Lypha_dubia_genome_assembly,_chromosome:_1	AUGUSTUS	CDS	5893270	5893541	1	-	0	ID=g383.t1.CDS4;Parent=g383.t1;
OX371260.1_Lypha_dubia_genome_assembly,_chromosome:_1	AUGUSTUS	exon	5893270	5893541	.	-	.	ID=g383.t1.exon4;Parent=g383.t1;
OX371260.1_Lypha_dubia_genome_assembly,_chromosome:_1	AUGUSTUS	intron	5893542	5893608	1	-	.	ID=g383.t1.intron4;Parent=g383.t1;
OX371260.1_Lypha_dubia_genome_assembly,_chromosome:_1	AUGUSTUS	CDS	5893609	5893823	1	-	2	ID=g383.t1.CDS5;Parent=g383.t1;
OX371260.1_Lypha_dubia_genome_assembly,_chromosome:_1	AUGUSTUS	exon	5893609	5893823	.	-	.	ID=g383.t1.exon5;Parent=g383.t1;
OX371260.1_Lypha_dubia_genome_assembly,_chromosome:_1	AUGUSTUS	intron	5893824	5893884	1	-	.	ID=g383.t1.intron5;Parent=g383.t1;
OX371260.1_Lypha_dubia_genome_assembly,_chromosome:_1	AUGUSTUS	CDS	5893885	5894209	1	-	0	ID=g383.t1.CDS6;Parent=g383.t1;
OX371260.1_Lypha_dubia_genome_assembly,_chromosome:_1	AUGUSTUS	exon	5893885	5894209	.	-	.	ID=g383.t1.exon6;Parent=g383.t1;
OX371260.1_Lypha_dubia_genome_assembly,_chromosome:_1	AUGUSTUS	intron	5894210	5894464	1	-	.	ID=g383.t1.intron6;Parent=g383.t1;
OX371260.1_Lypha_dubia_genome_assembly,_chromosome:_1	AUGUSTUS	CDS	5894465	5894485	1	-	0	ID=g383.t1.CDS7;Parent=g383.t1;
OX371260.1_Lypha_dubia_genome_assembly,_chromosome:_1	AUGUSTUS	exon	5894465	5894485	.	-	.	ID=g383.t1.exon7;Parent=g383.t1;
OX371260.1_Lypha_dubia_genome_assembly,_chromosome:_1	AUGUSTUS	intron	5894486	5894885	1	-	.	ID=g383.t1.intron7;Parent=g383.t1;
OX371260.1_Lypha_dubia_genome_assembly,_chromosome:_1	AUGUSTUS	CDS	5894886	5895086	1	-	0	ID=g383.t1.CDS8;Parent=g383.t1;
OX371260.1_Lypha_dubia_genome_assembly,_chromosome:_1	AUGUSTUS	exon	5894886	5895086	.	-	.	ID=g383.t1.exon8;Parent=g383.t1;
OX371260.1_Lypha_dubia_genome_assembly,_chromosome:_1	AUGUSTUS	intron	5895087	5895154	1	-	.	ID=g383.t1.intron8;Parent=g383.t1;
OX371260.1_Lypha_dubia_genome_assembly,_chromosome:_1	AUGUSTUS	CDS	5895155	5895373	1	-	0	ID=g383.t1.CDS9;Parent=g383.t1;
OX371260.1_Lypha_dubia_genome_assembly,_chromosome:_1	AUGUSTUS	exon	5895155	5895373	.	-	.	ID=g383.t1.exon9;Parent=g383.t1;
OX371260.1_Lypha_dubia_genome_assembly,_chromosome:_1	AUGUSTUS	intron	5895374	5900299	1	-	.	ID=g383.t1.intron9;Parent=g383.t1;
OX371260.1_Lypha_dubia_genome_assembly,_chromosome:_1	AUGUSTUS	CDS	5900300	5900411	1	-	1	ID=g383.t1.CDS10;Parent=g383.t1;
OX371260.1_Lypha_dubia_genome_assembly,_chromosome:_1	AUGUSTUS	exon	5900300	5900411	.	-	.	ID=g383.t1.exon10;Parent=g383.t1;
OX371260.1_Lypha_dubia_genome_assembly,_chromosome:_1	AUGUSTUS	intron	5900412	5917266	1	-	.	ID=g383.t1.intron10;Parent=g383.t1;
OX371260.1_Lypha_dubia_genome_assembly,_chromosome:_1	AUGUSTUS	CDS	5917267	5917418	1	-	0	ID=g383.t1.CDS11;Parent=g383.t1;
OX371260.1_Lypha_dubia_genome_assembly,_chromosome:_1	AUGUSTUS	exon	5917267	5917418	.	-	.	ID=g383.t1.exon11;Parent=g383.t1;
OX371260.1_Lypha_dubia_genome_assembly,_chromosome:_1	AUGUSTUS	intron	5917419	5917652	1	-	.	ID=g383.t1.intron11;Parent=g383.t1;
OX371260.1_Lypha_dubia_genome_assembly,_chromosome:_1	AUGUSTUS	CDS	5917653	5917729	1	-	2	ID=g383.t1.CDS12;Parent=g383.t1;
OX371260.1_Lypha_dubia_genome_assembly,_chromosome:_1	AUGUSTUS	exon	5917653	5917729	.	-	.	ID=g383.t1.exon12;Parent=g383.t1;
OX371260.1_Lypha_dubia_genome_assembly,_chromosome:_1	AUGUSTUS	intron	5917730	5921247	0.62	-	.	ID=g383.t1.intron12;Parent=g383.t1;
OX371260.1_Lypha_dubia_genome_assembly,_chromosome:_1	AUGUSTUS	CDS	5921248	5921272	0.62	-	0	ID=g383.t1.CDS13;Parent=g383.t1;
OX371260.1_Lypha_dubia_genome_assembly,_chromosome:_1	AUGUSTUS	exon	5921248	5921272	.	-	.	ID=g383.t1.exon13;Parent=g383.t1;
OX371260.1_Lypha_dubia_genome_assembly,_chromosome:_1	AUGUSTUS	start_codon	5921270	5921272	.	-	0	ID=g383.t1.start1;Parent=g383.t1;
OX371260.1_Lypha_dubia_genome_assembly,_chromosome:_1	AUGUSTUS	mRNA	5890276	5921272	0.5	-	.	ID=g383.t2;Parent=g383;
OX371260.1_Lypha_dubia_genome_assembly,_chromosome:_1	AUGUSTUS	stop_codon	5890276	5890278	.	-	0	ID=g383.t2.stop1;Parent=g383.t2;
OX371260.1_Lypha_dubia_genome_assembly,_chromosome:_1	AUGUSTUS	CDS	5890276	5890449	1	-	0	ID=g383.t2.CDS1;Parent=g383.t2;
OX371260.1_Lypha_dubia_genome_assembly,_chromosome:_1	AUGUSTUS	exon	5890276	5890449	.	-	.	ID=g383.t2.exon1;Parent=g383.t2;
OX371260.1_Lypha_dubia_genome_assembly,_chromosome:_1	AUGUSTUS	intron	5890450	5890523	1	-	.	ID=g383.t2.intron1;Parent=g383.t2;
OX371260.1_Lypha_dubia_genome_assembly,_chromosome:_1	AUGUSTUS	CDS	5890524	5890687	1	-	2	ID=g383.t2.CDS2;Parent=g383.t2;
OX371260.1_Lypha_dubia_genome_assembly,_chromosome:_1	AUGUSTUS	exon	5890524	5890687	.	-	.	ID=g383.t2.exon2;Parent=g383.t2;
OX371260.1_Lypha_dubia_genome_assembly,_chromosome:_1	AUGUSTUS	intron	5890688	5893070	1	-	.	ID=g383.t2.intron2;Parent=g383.t2;
OX371260.1_Lypha_dubia_genome_assembly,_chromosome:_1	AUGUSTUS	CDS	5893071	5893201	1	-	1	ID=g383.t2.CDS3;Parent=g383.t2;
OX371260.1_Lypha_dubia_genome_assembly,_chromosome:_1	AUGUSTUS	exon	5893071	5893201	.	-	.	ID=g383.t2.exon3;Parent=g383.t2;
OX371260.1_Lypha_dubia_genome_assembly,_chromosome:_1	AUGUSTUS	intron	5893202	5893269	1	-	.	ID=g383.t2.intron3;Parent=g383.t2;
OX371260.1_Lypha_dubia_genome_assembly,_chromosome:_1	AUGUSTUS	CDS	5893270	5893541	1	-	0	ID=g383.t2.CDS4;Parent=g383.t2;
OX371260.1_Lypha_dubia_genome_assembly,_chromosome:_1	AUGUSTUS	exon	5893270	5893541	.	-	.	ID=g383.t2.exon4;Parent=g383.t2;
OX371260.1_Lypha_dubia_genome_assembly,_chromosome:_1	AUGUSTUS	intron	5893542	5893608	1	-	.	ID=g383.t2.intron4;Parent=g383.t2;
OX371260.1_Lypha_dubia_genome_assembly,_chromosome:_1	AUGUSTUS	CDS	5893609	5893823	1	-	2	ID=g383.t2.CDS5;Parent=g383.t2;
OX371260.1_Lypha_dubia_genome_assembly,_chromosome:_1	AUGUSTUS	exon	5893609	5893823	.	-	.	ID=g383.t2.exon5;Parent=g383.t2;
OX371260.1_Lypha_dubia_genome_assembly,_chromosome:_1	AUGUSTUS	intron	5893824	5893884	1	-	.	ID=g383.t2.intron5;Parent=g383.t2;
OX371260.1_Lypha_dubia_genome_assembly,_chromosome:_1	AUGUSTUS	CDS	5893885	5894209	1	-	0	ID=g383.t2.CDS6;Parent=g383.t2;
OX371260.1_Lypha_dubia_genome_assembly,_chromosome:_1	AUGUSTUS	exon	5893885	5894209	.	-	.	ID=g383.t2.exon6;Parent=g383.t2;
OX371260.1_Lypha_dubia_genome_assembly,_chromosome:_1	AUGUSTUS	intron	5894210	5894885	1	-	.	ID=g383.t2.intron6;Parent=g383.t2;
OX371260.1_Lypha_dubia_genome_assembly,_chromosome:_1	AUGUSTUS	CDS	5894886	5895086	1	-	0	ID=g383.t2.CDS7;Parent=g383.t2;
OX371260.1_Lypha_dubia_genome_assembly,_chromosome:_1	AUGUSTUS	exon	5894886	5895086	.	-	.	ID=g383.t2.exon7;Parent=g383.t2;
OX371260.1_Lypha_dubia_genome_assembly,_chromosome:_1	AUGUSTUS	intron	5895087	5895154	1	-	.	ID=g383.t2.intron7;Parent=g383.t2;
OX371260.1_Lypha_dubia_genome_assembly,_chromosome:_1	AUGUSTUS	CDS	5895155	5895373	1	-	0	ID=g383.t2.CDS8;Parent=g383.t2;
OX371260.1_Lypha_dubia_genome_assembly,_chromosome:_1	AUGUSTUS	exon	5895155	5895373	.	-	.	ID=g383.t2.exon8;Parent=g383.t2;
OX371260.1_Lypha_dubia_genome_assembly,_chromosome:_1	AUGUSTUS	intron	5895374	5900299	1	-	.	ID=g383.t2.intron8;Parent=g383.t2;
OX371260.1_Lypha_dubia_genome_assembly,_chromosome:_1	AUGUSTUS	CDS	5900300	5900411	1	-	1	ID=g383.t2.CDS9;Parent=g383.t2;
OX371260.1_Lypha_dubia_genome_assembly,_chromosome:_1	AUGUSTUS	exon	5900300	5900411	.	-	.	ID=g383.t2.exon9;Parent=g383.t2;
OX371260.1_Lypha_dubia_genome_assembly,_chromosome:_1	AUGUSTUS	intron	5900412	5917266	1	-	.	ID=g383.t2.intron9;Parent=g383.t2;
OX371260.1_Lypha_dubia_genome_assembly,_chromosome:_1	AUGUSTUS	CDS	5917267	5917418	1	-	0	ID=g383.t2.CDS10;Parent=g383.t2;
OX371260.1_Lypha_dubia_genome_assembly,_chromosome:_1	AUGUSTUS	exon	5917267	5917418	.	-	.	ID=g383.t2.exon10;Parent=g383.t2;
OX371260.1_Lypha_dubia_genome_assembly,_chromosome:_1	AUGUSTUS	intron	5917419	5917652	1	-	.	ID=g383.t2.intron10;Parent=g383.t2;
OX371260.1_Lypha_dubia_genome_assembly,_chromosome:_1	AUGUSTUS	CDS	5917653	5917729	1	-	2	ID=g383.t2.CDS11;Parent=g383.t2;
OX371260.1_Lypha_dubia_genome_assembly,_chromosome:_1	AUGUSTUS	exon	5917653	5917729	.	-	.	ID=g383.t2.exon11;Parent=g383.t2;
OX371260.1_Lypha_dubia_genome_assembly,_chromosome:_1	AUGUSTUS	intron	5917730	5921247	0.51	-	.	ID=g383.t2.intron11;Parent=g383.t2;
OX371260.1_Lypha_dubia_genome_assembly,_chromosome:_1	AUGUSTUS	CDS	5921248	5921272	0.5	-	0	ID=g383.t2.CDS12;Parent=g383.t2;
OX371260.1_Lypha_dubia_genome_assembly,_chromosome:_1	AUGUSTUS	exon	5921248	5921272	.	-	.	ID=g383.t2.exon12;Parent=g383.t2;
OX371260.1_Lypha_dubia_genome_assembly,_chromosome:_1	AUGUSTUS	start_codon	5921270	5921272	.	-	0	ID=g383.t2.start1;Parent=g383.t2;
OX371260.1_Lypha_dubia_genome_assembly,_chromosome:_1	AUGUSTUS	gene	5958096	5973506	.	+	.	ID=g384;
OX371260.1_Lypha_dubia_genome_assembly,_chromosome:_1	AUGUSTUS	mRNA	5958096	5973506	1	+	.	ID=g384.t1;Parent=g384;
OX371260.1_Lypha_dubia_genome_assembly,_chromosome:_1	AUGUSTUS	start_codon	5958096	5958098	.	+	0	ID=g384.t1.start1;Parent=g384.t1;
OX371260.1_Lypha_dubia_genome_assembly,_chromosome:_1	AUGUSTUS	CDS	5958096	5958282	1	+	0	ID=g384.t1.CDS1;Parent=g384.t1;
OX371260.1_Lypha_dubia_genome_assembly,_chromosome:_1	AUGUSTUS	exon	5958096	5958282	.	+	.	ID=g384.t1.exon1;Parent=g384.t1;
OX371260.1_Lypha_dubia_genome_assembly,_chromosome:_1	AUGUSTUS	intron	5958283	5959925	1	+	.	ID=g384.t1.intron1;Parent=g384.t1;
OX371260.1_Lypha_dubia_genome_assembly,_chromosome:_1	AUGUSTUS	CDS	5959926	5960112	1	+	2	ID=g384.t1.CDS2;Parent=g384.t1;
OX371260.1_Lypha_dubia_genome_assembly,_chromosome:_1	AUGUSTUS	exon	5959926	5960112	.	+	.	ID=g384.t1.exon2;Parent=g384.t1;
OX371260.1_Lypha_dubia_genome_assembly,_chromosome:_1	AUGUSTUS	intron	5960113	5960186	1	+	.	ID=g384.t1.intron2;Parent=g384.t1;
OX371260.1_Lypha_dubia_genome_assembly,_chromosome:_1	AUGUSTUS	CDS	5960187	5960472	1	+	1	ID=g384.t1.CDS3;Parent=g384.t1;
OX371260.1_Lypha_dubia_genome_assembly,_chromosome:_1	AUGUSTUS	exon	5960187	5960472	.	+	.	ID=g384.t1.exon3;Parent=g384.t1;
OX371260.1_Lypha_dubia_genome_assembly,_chromosome:_1	AUGUSTUS	intron	5960473	5960538	1	+	.	ID=g384.t1.intron3;Parent=g384.t1;
OX371260.1_Lypha_dubia_genome_assembly,_chromosome:_1	AUGUSTUS	CDS	5960539	5960651	1	+	0	ID=g384.t1.CDS4;Parent=g384.t1;
OX371260.1_Lypha_dubia_genome_assembly,_chromosome:_1	AUGUSTUS	exon	5960539	5960651	.	+	.	ID=g384.t1.exon4;Parent=g384.t1;
OX371260.1_Lypha_dubia_genome_assembly,_chromosome:_1	AUGUSTUS	intron	5960652	5960740	1	+	.	ID=g384.t1.intron4;Parent=g384.t1;
OX371260.1_Lypha_dubia_genome_assembly,_chromosome:_1	AUGUSTUS	CDS	5960741	5960954	1	+	1	ID=g384.t1.CDS5;Parent=g384.t1;
OX371260.1_Lypha_dubia_genome_assembly,_chromosome:_1	AUGUSTUS	exon	5960741	5960954	.	+	.	ID=g384.t1.exon5;Parent=g384.t1;
OX371260.1_Lypha_dubia_genome_assembly,_chromosome:_1	AUGUSTUS	intron	5960955	5962858	1	+	.	ID=g384.t1.intron5;Parent=g384.t1;
OX371260.1_Lypha_dubia_genome_assembly,_chromosome:_1	AUGUSTUS	CDS	5962859	5963252	1	+	0	ID=g384.t1.CDS6;Parent=g384.t1;
OX371260.1_Lypha_dubia_genome_assembly,_chromosome:_1	AUGUSTUS	exon	5962859	5963252	.	+	.	ID=g384.t1.exon6;Parent=g384.t1;
OX371260.1_Lypha_dubia_genome_assembly,_chromosome:_1	AUGUSTUS	intron	5963253	5973342	1	+	.	ID=g384.t1.intron6;Parent=g384.t1;
OX371260.1_Lypha_dubia_genome_assembly,_chromosome:_1	AUGUSTUS	CDS	5973343	5973506	1	+	2	ID=g384.t1.CDS7;Parent=g384.t1;
OX371260.1_Lypha_dubia_genome_assembly,_chromosome:_1	AUGUSTUS	exon	5973343	5973506	.	+	.	ID=g384.t1.exon7;Parent=g384.t1;
OX371260.1_Lypha_dubia_genome_assembly,_chromosome:_1	AUGUSTUS	stop_codon	5973504	5973506	.	+	0	ID=g384.t1.stop1;Parent=g384.t1;
OX371260.1_Lypha_dubia_genome_assembly,_chromosome:_1	AUGUSTUS	gene	5976097	5982153	.	-	.	ID=g385;
OX371260.1_Lypha_dubia_genome_assembly,_chromosome:_1	AUGUSTUS	mRNA	5976097	5982153	0.95	-	.	ID=g385.t1;Parent=g385;
OX371260.1_Lypha_dubia_genome_assembly,_chromosome:_1	AUGUSTUS	stop_codon	5976097	5976099	.	-	0	ID=g385.t1.stop1;Parent=g385.t1;
OX371260.1_Lypha_dubia_genome_assembly,_chromosome:_1	AUGUSTUS	CDS	5976097	5978460	0.99	-	0	ID=g385.t1.CDS1;Parent=g385.t1;
OX371260.1_Lypha_dubia_genome_assembly,_chromosome:_1	AUGUSTUS	exon	5976097	5978460	.	-	.	ID=g385.t1.exon1;Parent=g385.t1;
OX371260.1_Lypha_dubia_genome_assembly,_chromosome:_1	AUGUSTUS	intron	5978461	5978648	1	-	.	ID=g385.t1.intron1;Parent=g385.t1;
OX371260.1_Lypha_dubia_genome_assembly,_chromosome:_1	AUGUSTUS	CDS	5978649	5979280	0.96	-	2	ID=g385.t1.CDS2;Parent=g385.t1;
OX371260.1_Lypha_dubia_genome_assembly,_chromosome:_1	AUGUSTUS	exon	5978649	5979280	.	-	.	ID=g385.t1.exon2;Parent=g385.t1;
OX371260.1_Lypha_dubia_genome_assembly,_chromosome:_1	AUGUSTUS	intron	5979281	5979772	0.96	-	.	ID=g385.t1.intron2;Parent=g385.t1;
OX371260.1_Lypha_dubia_genome_assembly,_chromosome:_1	AUGUSTUS	CDS	5979773	5979850	1	-	2	ID=g385.t1.CDS3;Parent=g385.t1;
OX371260.1_Lypha_dubia_genome_assembly,_chromosome:_1	AUGUSTUS	exon	5979773	5979850	.	-	.	ID=g385.t1.exon3;Parent=g385.t1;
OX371260.1_Lypha_dubia_genome_assembly,_chromosome:_1	AUGUSTUS	intron	5979851	5979914	1	-	.	ID=g385.t1.intron3;Parent=g385.t1;
OX371260.1_Lypha_dubia_genome_assembly,_chromosome:_1	AUGUSTUS	CDS	5979915	5979998	1	-	2	ID=g385.t1.CDS4;Parent=g385.t1;
OX371260.1_Lypha_dubia_genome_assembly,_chromosome:_1	AUGUSTUS	exon	5979915	5979998	.	-	.	ID=g385.t1.exon4;Parent=g385.t1;
OX371260.1_Lypha_dubia_genome_assembly,_chromosome:_1	AUGUSTUS	intron	5979999	5980074	1	-	.	ID=g385.t1.intron4;Parent=g385.t1;
OX371260.1_Lypha_dubia_genome_assembly,_chromosome:_1	AUGUSTUS	CDS	5980075	5980206	1	-	2	ID=g385.t1.CDS5;Parent=g385.t1;
OX371260.1_Lypha_dubia_genome_assembly,_chromosome:_1	AUGUSTUS	exon	5980075	5980206	.	-	.	ID=g385.t1.exon5;Parent=g385.t1;
OX371260.1_Lypha_dubia_genome_assembly,_chromosome:_1	AUGUSTUS	intron	5980207	5980646	1	-	.	ID=g385.t1.intron5;Parent=g385.t1;
OX371260.1_Lypha_dubia_genome_assembly,_chromosome:_1	AUGUSTUS	CDS	5980647	5982153	1	-	0	ID=g385.t1.CDS6;Parent=g385.t1;
OX371260.1_Lypha_dubia_genome_assembly,_chromosome:_1	AUGUSTUS	exon	5980647	5982153	.	-	.	ID=g385.t1.exon6;Parent=g385.t1;
OX371260.1_Lypha_dubia_genome_assembly,_chromosome:_1	AUGUSTUS	start_codon	5982151	5982153	.	-	0	ID=g385.t1.start1;Parent=g385.t1;
OX371260.1_Lypha_dubia_genome_assembly,_chromosome:_1	AUGUSTUS	mRNA	5976097	5982153	0.52	-	.	ID=g385.t2;Parent=g385;
OX371260.1_Lypha_dubia_genome_assembly,_chromosome:_1	AUGUSTUS	stop_codon	5976097	5976099	.	-	0	ID=g385.t2.stop1;Parent=g385.t2;
OX371260.1_Lypha_dubia_genome_assembly,_chromosome:_1	AUGUSTUS	CDS	5976097	5976363	0.54	-	0	ID=g385.t2.CDS1;Parent=g385.t2;
OX371260.1_Lypha_dubia_genome_assembly,_chromosome:_1	AUGUSTUS	exon	5976097	5976363	.	-	.	ID=g385.t2.exon1;Parent=g385.t2;
OX371260.1_Lypha_dubia_genome_assembly,_chromosome:_1	AUGUSTUS	intron	5976364	5976591	0.54	-	.	ID=g385.t2.intron1;Parent=g385.t2;
OX371260.1_Lypha_dubia_genome_assembly,_chromosome:_1	AUGUSTUS	CDS	5976592	5978460	0.54	-	0	ID=g385.t2.CDS2;Parent=g385.t2;
OX371260.1_Lypha_dubia_genome_assembly,_chromosome:_1	AUGUSTUS	exon	5976592	5978460	.	-	.	ID=g385.t2.exon2;Parent=g385.t2;
OX371260.1_Lypha_dubia_genome_assembly,_chromosome:_1	AUGUSTUS	intron	5978461	5978648	1	-	.	ID=g385.t2.intron2;Parent=g385.t2;
OX371260.1_Lypha_dubia_genome_assembly,_chromosome:_1	AUGUSTUS	CDS	5978649	5979280	0.95	-	2	ID=g385.t2.CDS3;Parent=g385.t2;
OX371260.1_Lypha_dubia_genome_assembly,_chromosome:_1	AUGUSTUS	exon	5978649	5979280	.	-	.	ID=g385.t2.exon3;Parent=g385.t2;
OX371260.1_Lypha_dubia_genome_assembly,_chromosome:_1	AUGUSTUS	intron	5979281	5979772	0.95	-	.	ID=g385.t2.intron3;Parent=g385.t2;
OX371260.1_Lypha_dubia_genome_assembly,_chromosome:_1	AUGUSTUS	CDS	5979773	5979850	1	-	2	ID=g385.t2.CDS4;Parent=g385.t2;
OX371260.1_Lypha_dubia_genome_assembly,_chromosome:_1	AUGUSTUS	exon	5979773	5979850	.	-	.	ID=g385.t2.exon4;Parent=g385.t2;
OX371260.1_Lypha_dubia_genome_assembly,_chromosome:_1	AUGUSTUS	intron	5979851	5979914	1	-	.	ID=g385.t2.intron4;Parent=g385.t2;
OX371260.1_Lypha_dubia_genome_assembly,_chromosome:_1	AUGUSTUS	CDS	5979915	5979998	1	-	2	ID=g385.t2.CDS5;Parent=g385.t2;
OX371260.1_Lypha_dubia_genome_assembly,_chromosome:_1	AUGUSTUS	exon	5979915	5979998	.	-	.	ID=g385.t2.exon5;Parent=g385.t2;
OX371260.1_Lypha_dubia_genome_assembly,_chromosome:_1	AUGUSTUS	intron	5979999	5980074	1	-	.	ID=g385.t2.intron5;Parent=g385.t2;
OX371260.1_Lypha_dubia_genome_assembly,_chromosome:_1	AUGUSTUS	CDS	5980075	5980206	1	-	2	ID=g385.t2.CDS6;Parent=g385.t2;
OX371260.1_Lypha_dubia_genome_assembly,_chromosome:_1	AUGUSTUS	exon	5980075	5980206	.	-	.	ID=g385.t2.exon6;Parent=g385.t2;
OX371260.1_Lypha_dubia_genome_assembly,_chromosome:_1	AUGUSTUS	intron	5980207	5980646	1	-	.	ID=g385.t2.intron6;Parent=g385.t2;
OX371260.1_Lypha_dubia_genome_assembly,_chromosome:_1	AUGUSTUS	CDS	5980647	5982153	1	-	0	ID=g385.t2.CDS7;Parent=g385.t2;
OX371260.1_Lypha_dubia_genome_assembly,_chromosome:_1	AUGUSTUS	exon	5980647	5982153	.	-	.	ID=g385.t2.exon7;Parent=g385.t2;
OX371260.1_Lypha_dubia_genome_assembly,_chromosome:_1	AUGUSTUS	start_codon	5982151	5982153	.	-	0	ID=g385.t2.start1;Parent=g385.t2;
OX371260.1_Lypha_dubia_genome_assembly,_chromosome:_1	AUGUSTUS	gene	5991013	5992608	.	+	.	ID=g386;
OX371260.1_Lypha_dubia_genome_assembly,_chromosome:_1	AUGUSTUS	mRNA	5991013	5992608	1	+	.	ID=g386.t1;Parent=g386;
OX371260.1_Lypha_dubia_genome_assembly,_chromosome:_1	AUGUSTUS	start_codon	5991013	5991015	.	+	0	ID=g386.t1.start1;Parent=g386.t1;
OX371260.1_Lypha_dubia_genome_assembly,_chromosome:_1	AUGUSTUS	CDS	5991013	5991052	1	+	0	ID=g386.t1.CDS1;Parent=g386.t1;
OX371260.1_Lypha_dubia_genome_assembly,_chromosome:_1	AUGUSTUS	exon	5991013	5991052	.	+	.	ID=g386.t1.exon1;Parent=g386.t1;
OX371260.1_Lypha_dubia_genome_assembly,_chromosome:_1	AUGUSTUS	intron	5991053	5991107	1	+	.	ID=g386.t1.intron1;Parent=g386.t1;
OX371260.1_Lypha_dubia_genome_assembly,_chromosome:_1	AUGUSTUS	CDS	5991108	5991829	1	+	2	ID=g386.t1.CDS2;Parent=g386.t1;
OX371260.1_Lypha_dubia_genome_assembly,_chromosome:_1	AUGUSTUS	exon	5991108	5991829	.	+	.	ID=g386.t1.exon2;Parent=g386.t1;
OX371260.1_Lypha_dubia_genome_assembly,_chromosome:_1	AUGUSTUS	intron	5991830	5992335	1	+	.	ID=g386.t1.intron2;Parent=g386.t1;
OX371260.1_Lypha_dubia_genome_assembly,_chromosome:_1	AUGUSTUS	CDS	5992336	5992608	1	+	0	ID=g386.t1.CDS3;Parent=g386.t1;
OX371260.1_Lypha_dubia_genome_assembly,_chromosome:_1	AUGUSTUS	exon	5992336	5992608	.	+	.	ID=g386.t1.exon3;Parent=g386.t1;
OX371260.1_Lypha_dubia_genome_assembly,_chromosome:_1	AUGUSTUS	stop_codon	5992606	5992608	.	+	0	ID=g386.t1.stop1;Parent=g386.t1;
OX371260.1_Lypha_dubia_genome_assembly,_chromosome:_1	AUGUSTUS	gene	5994699	5996988	.	-	.	ID=g387;
OX371260.1_Lypha_dubia_genome_assembly,_chromosome:_1	AUGUSTUS	mRNA	5994699	5996988	1	-	.	ID=g387.t1;Parent=g387;
OX371260.1_Lypha_dubia_genome_assembly,_chromosome:_1	AUGUSTUS	stop_codon	5994699	5994701	.	-	0	ID=g387.t1.stop1;Parent=g387.t1;
OX371260.1_Lypha_dubia_genome_assembly,_chromosome:_1	AUGUSTUS	CDS	5994699	5994957	1	-	1	ID=g387.t1.CDS1;Parent=g387.t1;
OX371260.1_Lypha_dubia_genome_assembly,_chromosome:_1	AUGUSTUS	exon	5994699	5994957	.	-	.	ID=g387.t1.exon1;Parent=g387.t1;
OX371260.1_Lypha_dubia_genome_assembly,_chromosome:_1	AUGUSTUS	intron	5994958	5995018	1	-	.	ID=g387.t1.intron1;Parent=g387.t1;
OX371260.1_Lypha_dubia_genome_assembly,_chromosome:_1	AUGUSTUS	CDS	5995019	5995722	1	-	0	ID=g387.t1.CDS2;Parent=g387.t1;
OX371260.1_Lypha_dubia_genome_assembly,_chromosome:_1	AUGUSTUS	exon	5995019	5995722	.	-	.	ID=g387.t1.exon2;Parent=g387.t1;
OX371260.1_Lypha_dubia_genome_assembly,_chromosome:_1	AUGUSTUS	intron	5995723	5995784	1	-	.	ID=g387.t1.intron2;Parent=g387.t1;
OX371260.1_Lypha_dubia_genome_assembly,_chromosome:_1	AUGUSTUS	CDS	5995785	5996843	1	-	0	ID=g387.t1.CDS3;Parent=g387.t1;
OX371260.1_Lypha_dubia_genome_assembly,_chromosome:_1	AUGUSTUS	exon	5995785	5996843	.	-	.	ID=g387.t1.exon3;Parent=g387.t1;
OX371260.1_Lypha_dubia_genome_assembly,_chromosome:_1	AUGUSTUS	intron	5996844	5996910	1	-	.	ID=g387.t1.intron3;Parent=g387.t1;
OX371260.1_Lypha_dubia_genome_assembly,_chromosome:_1	AUGUSTUS	CDS	5996911	5996988	1	-	0	ID=g387.t1.CDS4;Parent=g387.t1;
OX371260.1_Lypha_dubia_genome_assembly,_chromosome:_1	AUGUSTUS	exon	5996911	5996988	.	-	.	ID=g387.t1.exon4;Parent=g387.t1;
OX371260.1_Lypha_dubia_genome_assembly,_chromosome:_1	AUGUSTUS	start_codon	5996986	5996988	.	-	0	ID=g387.t1.start1;Parent=g387.t1;
OX371260.1_Lypha_dubia_genome_assembly,_chromosome:_1	AUGUSTUS	gene	5997668	5998604	.	+	.	ID=g388;
OX371260.1_Lypha_dubia_genome_assembly,_chromosome:_1	AUGUSTUS	mRNA	5997668	5998604	1	+	.	ID=g388.t1;Parent=g388;
OX371260.1_Lypha_dubia_genome_assembly,_chromosome:_1	AUGUSTUS	start_codon	5997668	5997670	.	+	0	ID=g388.t1.start1;Parent=g388.t1;
OX371260.1_Lypha_dubia_genome_assembly,_chromosome:_1	AUGUSTUS	CDS	5997668	5998362	1	+	0	ID=g388.t1.CDS1;Parent=g388.t1;
OX371260.1_Lypha_dubia_genome_assembly,_chromosome:_1	AUGUSTUS	exon	5997668	5998362	.	+	.	ID=g388.t1.exon1;Parent=g388.t1;
OX371260.1_Lypha_dubia_genome_assembly,_chromosome:_1	AUGUSTUS	intron	5998363	5998420	1	+	.	ID=g388.t1.intron1;Parent=g388.t1;
OX371260.1_Lypha_dubia_genome_assembly,_chromosome:_1	AUGUSTUS	CDS	5998421	5998604	1	+	1	ID=g388.t1.CDS2;Parent=g388.t1;
OX371260.1_Lypha_dubia_genome_assembly,_chromosome:_1	AUGUSTUS	exon	5998421	5998604	.	+	.	ID=g388.t1.exon2;Parent=g388.t1;
OX371260.1_Lypha_dubia_genome_assembly,_chromosome:_1	AUGUSTUS	stop_codon	5998602	5998604	.	+	0	ID=g388.t1.stop1;Parent=g388.t1;
OX371260.1_Lypha_dubia_genome_assembly,_chromosome:_1	AUGUSTUS	gene	5998651	5999301	.	-	.	ID=g389;
OX371260.1_Lypha_dubia_genome_assembly,_chromosome:_1	AUGUSTUS	mRNA	5998651	5999301	1	-	.	ID=g389.t1;Parent=g389;
OX371260.1_Lypha_dubia_genome_assembly,_chromosome:_1	AUGUSTUS	stop_codon	5998651	5998653	.	-	0	ID=g389.t1.stop1;Parent=g389.t1;
OX371260.1_Lypha_dubia_genome_assembly,_chromosome:_1	AUGUSTUS	CDS	5998651	5998802	1	-	2	ID=g389.t1.CDS1;Parent=g389.t1;
OX371260.1_Lypha_dubia_genome_assembly,_chromosome:_1	AUGUSTUS	exon	5998651	5998802	.	-	.	ID=g389.t1.exon1;Parent=g389.t1;
OX371260.1_Lypha_dubia_genome_assembly,_chromosome:_1	AUGUSTUS	intron	5998803	5998933	1	-	.	ID=g389.t1.intron1;Parent=g389.t1;
OX371260.1_Lypha_dubia_genome_assembly,_chromosome:_1	AUGUSTUS	CDS	5998934	5999097	1	-	1	ID=g389.t1.CDS2;Parent=g389.t1;
OX371260.1_Lypha_dubia_genome_assembly,_chromosome:_1	AUGUSTUS	exon	5998934	5999097	.	-	.	ID=g389.t1.exon2;Parent=g389.t1;
OX371260.1_Lypha_dubia_genome_assembly,_chromosome:_1	AUGUSTUS	intron	5999098	5999155	1	-	.	ID=g389.t1.intron2;Parent=g389.t1;
OX371260.1_Lypha_dubia_genome_assembly,_chromosome:_1	AUGUSTUS	CDS	5999156	5999301	1	-	0	ID=g389.t1.CDS3;Parent=g389.t1;
OX371260.1_Lypha_dubia_genome_assembly,_chromosome:_1	AUGUSTUS	exon	5999156	5999301	.	-	.	ID=g389.t1.exon3;Parent=g389.t1;
OX371260.1_Lypha_dubia_genome_assembly,_chromosome:_1	AUGUSTUS	start_codon	5999299	5999301	.	-	0	ID=g389.t1.start1;Parent=g389.t1;
OX371260.1_Lypha_dubia_genome_assembly,_chromosome:_1	AUGUSTUS	gene	6002466	6004660	.	+	.	ID=g390;
OX371260.1_Lypha_dubia_genome_assembly,_chromosome:_1	AUGUSTUS	mRNA	6002466	6004660	1	+	.	ID=g390.t1;Parent=g390;
OX371260.1_Lypha_dubia_genome_assembly,_chromosome:_1	AUGUSTUS	start_codon	6002466	6002468	.	+	0	ID=g390.t1.start1;Parent=g390.t1;
OX371260.1_Lypha_dubia_genome_assembly,_chromosome:_1	AUGUSTUS	CDS	6002466	6002532	1	+	0	ID=g390.t1.CDS1;Parent=g390.t1;
OX371260.1_Lypha_dubia_genome_assembly,_chromosome:_1	AUGUSTUS	exon	6002466	6002532	.	+	.	ID=g390.t1.exon1;Parent=g390.t1;
OX371260.1_Lypha_dubia_genome_assembly,_chromosome:_1	AUGUSTUS	intron	6002533	6002590	1	+	.	ID=g390.t1.intron1;Parent=g390.t1;
OX371260.1_Lypha_dubia_genome_assembly,_chromosome:_1	AUGUSTUS	CDS	6002591	6003024	1	+	2	ID=g390.t1.CDS2;Parent=g390.t1;
OX371260.1_Lypha_dubia_genome_assembly,_chromosome:_1	AUGUSTUS	exon	6002591	6003024	.	+	.	ID=g390.t1.exon2;Parent=g390.t1;
OX371260.1_Lypha_dubia_genome_assembly,_chromosome:_1	AUGUSTUS	intron	6003025	6004070	1	+	.	ID=g390.t1.intron2;Parent=g390.t1;
OX371260.1_Lypha_dubia_genome_assembly,_chromosome:_1	AUGUSTUS	CDS	6004071	6004485	1	+	0	ID=g390.t1.CDS3;Parent=g390.t1;
OX371260.1_Lypha_dubia_genome_assembly,_chromosome:_1	AUGUSTUS	exon	6004071	6004485	.	+	.	ID=g390.t1.exon3;Parent=g390.t1;
OX371260.1_Lypha_dubia_genome_assembly,_chromosome:_1	AUGUSTUS	intron	6004486	6004556	1	+	.	ID=g390.t1.intron3;Parent=g390.t1;
OX371260.1_Lypha_dubia_genome_assembly,_chromosome:_1	AUGUSTUS	CDS	6004557	6004660	1	+	2	ID=g390.t1.CDS4;Parent=g390.t1;
OX371260.1_Lypha_dubia_genome_assembly,_chromosome:_1	AUGUSTUS	exon	6004557	6004660	.	+	.	ID=g390.t1.exon4;Parent=g390.t1;
OX371260.1_Lypha_dubia_genome_assembly,_chromosome:_1	AUGUSTUS	stop_codon	6004658	6004660	.	+	0	ID=g390.t1.stop1;Parent=g390.t1;
OX371260.1_Lypha_dubia_genome_assembly,_chromosome:_1	AUGUSTUS	gene	6005757	6006168	.	+	.	ID=g391;
OX371260.1_Lypha_dubia_genome_assembly,_chromosome:_1	AUGUSTUS	mRNA	6005757	6006168	1	+	.	ID=g391.t1;Parent=g391;
OX371260.1_Lypha_dubia_genome_assembly,_chromosome:_1	AUGUSTUS	start_codon	6005757	6005759	.	+	0	ID=g391.t1.start1;Parent=g391.t1;
OX371260.1_Lypha_dubia_genome_assembly,_chromosome:_1	AUGUSTUS	CDS	6005757	6005780	1	+	0	ID=g391.t1.CDS1;Parent=g391.t1;
OX371260.1_Lypha_dubia_genome_assembly,_chromosome:_1	AUGUSTUS	exon	6005757	6005780	.	+	.	ID=g391.t1.exon1;Parent=g391.t1;
OX371260.1_Lypha_dubia_genome_assembly,_chromosome:_1	AUGUSTUS	intron	6005781	6005844	1	+	.	ID=g391.t1.intron1;Parent=g391.t1;
OX371260.1_Lypha_dubia_genome_assembly,_chromosome:_1	AUGUSTUS	CDS	6005845	6005991	1	+	0	ID=g391.t1.CDS2;Parent=g391.t1;
OX371260.1_Lypha_dubia_genome_assembly,_chromosome:_1	AUGUSTUS	exon	6005845	6005991	.	+	.	ID=g391.t1.exon2;Parent=g391.t1;
OX371260.1_Lypha_dubia_genome_assembly,_chromosome:_1	AUGUSTUS	intron	6005992	6006048	1	+	.	ID=g391.t1.intron2;Parent=g391.t1;
OX371260.1_Lypha_dubia_genome_assembly,_chromosome:_1	AUGUSTUS	CDS	6006049	6006168	1	+	0	ID=g391.t1.CDS3;Parent=g391.t1;
OX371260.1_Lypha_dubia_genome_assembly,_chromosome:_1	AUGUSTUS	exon	6006049	6006168	.	+	.	ID=g391.t1.exon3;Parent=g391.t1;
OX371260.1_Lypha_dubia_genome_assembly,_chromosome:_1	AUGUSTUS	stop_codon	6006166	6006168	.	+	0	ID=g391.t1.stop1;Parent=g391.t1;
OX371260.1_Lypha_dubia_genome_assembly,_chromosome:_1	AUGUSTUS	gene	6006265	6007230	.	-	.	ID=g392;
OX371260.1_Lypha_dubia_genome_assembly,_chromosome:_1	AUGUSTUS	mRNA	6006265	6007230	1	-	.	ID=g392.t1;Parent=g392;
OX371260.1_Lypha_dubia_genome_assembly,_chromosome:_1	AUGUSTUS	stop_codon	6006265	6006267	.	-	0	ID=g392.t1.stop1;Parent=g392.t1;
OX371260.1_Lypha_dubia_genome_assembly,_chromosome:_1	AUGUSTUS	CDS	6006265	6007230	1	-	0	ID=g392.t1.CDS1;Parent=g392.t1;
OX371260.1_Lypha_dubia_genome_assembly,_chromosome:_1	AUGUSTUS	exon	6006265	6007230	.	-	.	ID=g392.t1.exon1;Parent=g392.t1;
OX371260.1_Lypha_dubia_genome_assembly,_chromosome:_1	AUGUSTUS	start_codon	6007228	6007230	.	-	0	ID=g392.t1.start1;Parent=g392.t1;
OX371260.1_Lypha_dubia_genome_assembly,_chromosome:_1	AUGUSTUS	gene	6010119	6011958	.	-	.	ID=g393;
OX371260.1_Lypha_dubia_genome_assembly,_chromosome:_1	AUGUSTUS	mRNA	6010119	6011958	1	-	.	ID=g393.t1;Parent=g393;
OX371260.1_Lypha_dubia_genome_assembly,_chromosome:_1	AUGUSTUS	stop_codon	6010119	6010121	.	-	0	ID=g393.t1.stop1;Parent=g393.t1;
OX371260.1_Lypha_dubia_genome_assembly,_chromosome:_1	AUGUSTUS	CDS	6010119	6010548	1	-	1	ID=g393.t1.CDS1;Parent=g393.t1;
OX371260.1_Lypha_dubia_genome_assembly,_chromosome:_1	AUGUSTUS	exon	6010119	6010548	.	-	.	ID=g393.t1.exon1;Parent=g393.t1;
OX371260.1_Lypha_dubia_genome_assembly,_chromosome:_1	AUGUSTUS	intron	6010549	6011632	1	-	.	ID=g393.t1.intron1;Parent=g393.t1;
OX371260.1_Lypha_dubia_genome_assembly,_chromosome:_1	AUGUSTUS	CDS	6011633	6011958	1	-	0	ID=g393.t1.CDS2;Parent=g393.t1;
OX371260.1_Lypha_dubia_genome_assembly,_chromosome:_1	AUGUSTUS	exon	6011633	6011958	.	-	.	ID=g393.t1.exon2;Parent=g393.t1;
OX371260.1_Lypha_dubia_genome_assembly,_chromosome:_1	AUGUSTUS	start_codon	6011956	6011958	.	-	0	ID=g393.t1.start1;Parent=g393.t1;
OX371260.1_Lypha_dubia_genome_assembly,_chromosome:_1	AUGUSTUS	gene	6016833	6017588	.	-	.	ID=g394;
OX371260.1_Lypha_dubia_genome_assembly,_chromosome:_1	AUGUSTUS	mRNA	6016833	6017588	1	-	.	ID=g394.t1;Parent=g394;
OX371260.1_Lypha_dubia_genome_assembly,_chromosome:_1	AUGUSTUS	stop_codon	6016833	6016835	.	-	0	ID=g394.t1.stop1;Parent=g394.t1;
OX371260.1_Lypha_dubia_genome_assembly,_chromosome:_1	AUGUSTUS	CDS	6016833	6017381	1	-	0	ID=g394.t1.CDS1;Parent=g394.t1;
OX371260.1_Lypha_dubia_genome_assembly,_chromosome:_1	AUGUSTUS	exon	6016833	6017381	.	-	.	ID=g394.t1.exon1;Parent=g394.t1;
OX371260.1_Lypha_dubia_genome_assembly,_chromosome:_1	AUGUSTUS	intron	6017382	6017432	1	-	.	ID=g394.t1.intron1;Parent=g394.t1;
OX371260.1_Lypha_dubia_genome_assembly,_chromosome:_1	AUGUSTUS	CDS	6017433	6017588	1	-	0	ID=g394.t1.CDS2;Parent=g394.t1;
OX371260.1_Lypha_dubia_genome_assembly,_chromosome:_1	AUGUSTUS	exon	6017433	6017588	.	-	.	ID=g394.t1.exon2;Parent=g394.t1;
OX371260.1_Lypha_dubia_genome_assembly,_chromosome:_1	AUGUSTUS	start_codon	6017586	6017588	.	-	0	ID=g394.t1.start1;Parent=g394.t1;
OX371260.1_Lypha_dubia_genome_assembly,_chromosome:_1	GeneMark.hmm3	mRNA	6016833	6017531	.	-	.	ID=g394.t2;Parent=g394;
OX371260.1_Lypha_dubia_genome_assembly,_chromosome:_1	GeneMark.hmm3	stop_codon	6016833	6016835	.	-	0	ID=g394.t2.stop1;Parent=g394.t2;
OX371260.1_Lypha_dubia_genome_assembly,_chromosome:_1	GeneMark.hmm3	CDS	6016833	6017381	.	-	0	ID=g394.t2.CDS1;Parent=g394.t2;
OX371260.1_Lypha_dubia_genome_assembly,_chromosome:_1	GeneMark.hmm3	exon	6016833	6017381	0	-	.	ID=g394.t2.exon1;Parent=g394.t2;
OX371260.1_Lypha_dubia_genome_assembly,_chromosome:_1	GeneMark.hmm3	intron	6017382	6017432	.	-	0	ID=g394.t2.intron1;Parent=g394.t2;
OX371260.1_Lypha_dubia_genome_assembly,_chromosome:_1	GeneMark.hmm3	CDS	6017433	6017531	.	-	0	ID=g394.t2.CDS2;Parent=g394.t2;
OX371260.1_Lypha_dubia_genome_assembly,_chromosome:_1	GeneMark.hmm3	exon	6017433	6017531	0	-	.	ID=g394.t2.exon2;Parent=g394.t2;
OX371260.1_Lypha_dubia_genome_assembly,_chromosome:_1	GeneMark.hmm3	start_codon	6017529	6017531	.	-	0	ID=g394.t2.start1;Parent=g394.t2;
OX371260.1_Lypha_dubia_genome_assembly,_chromosome:_1	AUGUSTUS	gene	6019820	6025472	.	-	.	ID=g395;
OX371260.1_Lypha_dubia_genome_assembly,_chromosome:_1	AUGUSTUS	mRNA	6019820	6025472	1	-	.	ID=g395.t1;Parent=g395;
OX371260.1_Lypha_dubia_genome_assembly,_chromosome:_1	AUGUSTUS	stop_codon	6019820	6019822	.	-	0	ID=g395.t1.stop1;Parent=g395.t1;
OX371260.1_Lypha_dubia_genome_assembly,_chromosome:_1	AUGUSTUS	CDS	6019820	6021477	1	-	2	ID=g395.t1.CDS1;Parent=g395.t1;
OX371260.1_Lypha_dubia_genome_assembly,_chromosome:_1	AUGUSTUS	exon	6019820	6021477	.	-	.	ID=g395.t1.exon1;Parent=g395.t1;
OX371260.1_Lypha_dubia_genome_assembly,_chromosome:_1	AUGUSTUS	intron	6021478	6022287	1	-	.	ID=g395.t1.intron1;Parent=g395.t1;
OX371260.1_Lypha_dubia_genome_assembly,_chromosome:_1	AUGUSTUS	CDS	6022288	6022531	1	-	0	ID=g395.t1.CDS2;Parent=g395.t1;
OX371260.1_Lypha_dubia_genome_assembly,_chromosome:_1	AUGUSTUS	exon	6022288	6022531	.	-	.	ID=g395.t1.exon2;Parent=g395.t1;
OX371260.1_Lypha_dubia_genome_assembly,_chromosome:_1	AUGUSTUS	intron	6022532	6022607	1	-	.	ID=g395.t1.intron2;Parent=g395.t1;
OX371260.1_Lypha_dubia_genome_assembly,_chromosome:_1	AUGUSTUS	CDS	6022608	6024439	1	-	2	ID=g395.t1.CDS3;Parent=g395.t1;
OX371260.1_Lypha_dubia_genome_assembly,_chromosome:_1	AUGUSTUS	exon	6022608	6024439	.	-	.	ID=g395.t1.exon3;Parent=g395.t1;
OX371260.1_Lypha_dubia_genome_assembly,_chromosome:_1	AUGUSTUS	intron	6024440	6025312	1	-	.	ID=g395.t1.intron3;Parent=g395.t1;
OX371260.1_Lypha_dubia_genome_assembly,_chromosome:_1	AUGUSTUS	CDS	6025313	6025472	1	-	0	ID=g395.t1.CDS4;Parent=g395.t1;
OX371260.1_Lypha_dubia_genome_assembly,_chromosome:_1	AUGUSTUS	exon	6025313	6025472	.	-	.	ID=g395.t1.exon4;Parent=g395.t1;
OX371260.1_Lypha_dubia_genome_assembly,_chromosome:_1	AUGUSTUS	start_codon	6025470	6025472	.	-	0	ID=g395.t1.start1;Parent=g395.t1;
OX371260.1_Lypha_dubia_genome_assembly,_chromosome:_1	AUGUSTUS	gene	6028880	6029206	.	+	.	ID=g396;
OX371260.1_Lypha_dubia_genome_assembly,_chromosome:_1	AUGUSTUS	mRNA	6028880	6029206	1	+	.	ID=g396.t1;Parent=g396;
OX371260.1_Lypha_dubia_genome_assembly,_chromosome:_1	AUGUSTUS	start_codon	6028880	6028882	.	+	0	ID=g396.t1.start1;Parent=g396.t1;
OX371260.1_Lypha_dubia_genome_assembly,_chromosome:_1	AUGUSTUS	CDS	6028880	6029026	1	+	0	ID=g396.t1.CDS1;Parent=g396.t1;
OX371260.1_Lypha_dubia_genome_assembly,_chromosome:_1	AUGUSTUS	exon	6028880	6029026	.	+	.	ID=g396.t1.exon1;Parent=g396.t1;
OX371260.1_Lypha_dubia_genome_assembly,_chromosome:_1	AUGUSTUS	intron	6029027	6029089	1	+	.	ID=g396.t1.intron1;Parent=g396.t1;
OX371260.1_Lypha_dubia_genome_assembly,_chromosome:_1	AUGUSTUS	CDS	6029090	6029206	1	+	0	ID=g396.t1.CDS2;Parent=g396.t1;
OX371260.1_Lypha_dubia_genome_assembly,_chromosome:_1	AUGUSTUS	exon	6029090	6029206	.	+	.	ID=g396.t1.exon2;Parent=g396.t1;
OX371260.1_Lypha_dubia_genome_assembly,_chromosome:_1	AUGUSTUS	stop_codon	6029204	6029206	.	+	0	ID=g396.t1.stop1;Parent=g396.t1;
OX371260.1_Lypha_dubia_genome_assembly,_chromosome:_1	AUGUSTUS	gene	6039752	6047290	.	+	.	ID=g397;
OX371260.1_Lypha_dubia_genome_assembly,_chromosome:_1	AUGUSTUS	mRNA	6039752	6047290	1	+	.	ID=g397.t1;Parent=g397;
OX371260.1_Lypha_dubia_genome_assembly,_chromosome:_1	AUGUSTUS	start_codon	6039752	6039754	.	+	0	ID=g397.t1.start1;Parent=g397.t1;
OX371260.1_Lypha_dubia_genome_assembly,_chromosome:_1	AUGUSTUS	CDS	6039752	6039857	1	+	0	ID=g397.t1.CDS1;Parent=g397.t1;
OX371260.1_Lypha_dubia_genome_assembly,_chromosome:_1	AUGUSTUS	exon	6039752	6039857	.	+	.	ID=g397.t1.exon1;Parent=g397.t1;
OX371260.1_Lypha_dubia_genome_assembly,_chromosome:_1	AUGUSTUS	intron	6039858	6044569	1	+	.	ID=g397.t1.intron1;Parent=g397.t1;
OX371260.1_Lypha_dubia_genome_assembly,_chromosome:_1	AUGUSTUS	CDS	6044570	6044616	1	+	2	ID=g397.t1.CDS2;Parent=g397.t1;
OX371260.1_Lypha_dubia_genome_assembly,_chromosome:_1	AUGUSTUS	exon	6044570	6044616	.	+	.	ID=g397.t1.exon2;Parent=g397.t1;
OX371260.1_Lypha_dubia_genome_assembly,_chromosome:_1	AUGUSTUS	intron	6044617	6044698	1	+	.	ID=g397.t1.intron2;Parent=g397.t1;
OX371260.1_Lypha_dubia_genome_assembly,_chromosome:_1	AUGUSTUS	CDS	6044699	6045031	1	+	0	ID=g397.t1.CDS3;Parent=g397.t1;
OX371260.1_Lypha_dubia_genome_assembly,_chromosome:_1	AUGUSTUS	exon	6044699	6045031	.	+	.	ID=g397.t1.exon3;Parent=g397.t1;
OX371260.1_Lypha_dubia_genome_assembly,_chromosome:_1	AUGUSTUS	intron	6045032	6045121	1	+	.	ID=g397.t1.intron3;Parent=g397.t1;
OX371260.1_Lypha_dubia_genome_assembly,_chromosome:_1	AUGUSTUS	CDS	6045122	6045631	1	+	0	ID=g397.t1.CDS4;Parent=g397.t1;
OX371260.1_Lypha_dubia_genome_assembly,_chromosome:_1	AUGUSTUS	exon	6045122	6045631	.	+	.	ID=g397.t1.exon4;Parent=g397.t1;
OX371260.1_Lypha_dubia_genome_assembly,_chromosome:_1	AUGUSTUS	intron	6045632	6045887	1	+	.	ID=g397.t1.intron4;Parent=g397.t1;
OX371260.1_Lypha_dubia_genome_assembly,_chromosome:_1	AUGUSTUS	CDS	6045888	6046016	1	+	0	ID=g397.t1.CDS5;Parent=g397.t1;
OX371260.1_Lypha_dubia_genome_assembly,_chromosome:_1	AUGUSTUS	exon	6045888	6046016	.	+	.	ID=g397.t1.exon5;Parent=g397.t1;
OX371260.1_Lypha_dubia_genome_assembly,_chromosome:_1	AUGUSTUS	intron	6046017	6046087	1	+	.	ID=g397.t1.intron5;Parent=g397.t1;
OX371260.1_Lypha_dubia_genome_assembly,_chromosome:_1	AUGUSTUS	CDS	6046088	6046204	1	+	0	ID=g397.t1.CDS6;Parent=g397.t1;
OX371260.1_Lypha_dubia_genome_assembly,_chromosome:_1	AUGUSTUS	exon	6046088	6046204	.	+	.	ID=g397.t1.exon6;Parent=g397.t1;
OX371260.1_Lypha_dubia_genome_assembly,_chromosome:_1	AUGUSTUS	intron	6046205	6046282	1	+	.	ID=g397.t1.intron6;Parent=g397.t1;
OX371260.1_Lypha_dubia_genome_assembly,_chromosome:_1	AUGUSTUS	CDS	6046283	6046484	1	+	0	ID=g397.t1.CDS7;Parent=g397.t1;
OX371260.1_Lypha_dubia_genome_assembly,_chromosome:_1	AUGUSTUS	exon	6046283	6046484	.	+	.	ID=g397.t1.exon7;Parent=g397.t1;
OX371260.1_Lypha_dubia_genome_assembly,_chromosome:_1	AUGUSTUS	intron	6046485	6046550	1	+	.	ID=g397.t1.intron7;Parent=g397.t1;
OX371260.1_Lypha_dubia_genome_assembly,_chromosome:_1	AUGUSTUS	CDS	6046551	6046648	1	+	2	ID=g397.t1.CDS8;Parent=g397.t1;
OX371260.1_Lypha_dubia_genome_assembly,_chromosome:_1	AUGUSTUS	exon	6046551	6046648	.	+	.	ID=g397.t1.exon8;Parent=g397.t1;
OX371260.1_Lypha_dubia_genome_assembly,_chromosome:_1	AUGUSTUS	intron	6046649	6046933	1	+	.	ID=g397.t1.intron8;Parent=g397.t1;
OX371260.1_Lypha_dubia_genome_assembly,_chromosome:_1	AUGUSTUS	CDS	6046934	6047060	1	+	0	ID=g397.t1.CDS9;Parent=g397.t1;
OX371260.1_Lypha_dubia_genome_assembly,_chromosome:_1	AUGUSTUS	exon	6046934	6047060	.	+	.	ID=g397.t1.exon9;Parent=g397.t1;
OX371260.1_Lypha_dubia_genome_assembly,_chromosome:_1	AUGUSTUS	intron	6047061	6047153	1	+	.	ID=g397.t1.intron9;Parent=g397.t1;
OX371260.1_Lypha_dubia_genome_assembly,_chromosome:_1	AUGUSTUS	CDS	6047154	6047290	1	+	2	ID=g397.t1.CDS10;Parent=g397.t1;
OX371260.1_Lypha_dubia_genome_assembly,_chromosome:_1	AUGUSTUS	exon	6047154	6047290	.	+	.	ID=g397.t1.exon10;Parent=g397.t1;
OX371260.1_Lypha_dubia_genome_assembly,_chromosome:_1	AUGUSTUS	stop_codon	6047288	6047290	.	+	0	ID=g397.t1.stop1;Parent=g397.t1;
OX371260.1_Lypha_dubia_genome_assembly,_chromosome:_1	AUGUSTUS	gene	6051234	6057826	.	-	.	ID=g398;
OX371260.1_Lypha_dubia_genome_assembly,_chromosome:_1	AUGUSTUS	mRNA	6051234	6057826	1	-	.	ID=g398.t1;Parent=g398;
OX371260.1_Lypha_dubia_genome_assembly,_chromosome:_1	AUGUSTUS	stop_codon	6051234	6051236	.	-	0	ID=g398.t1.stop1;Parent=g398.t1;
OX371260.1_Lypha_dubia_genome_assembly,_chromosome:_1	AUGUSTUS	CDS	6051234	6052393	1	-	2	ID=g398.t1.CDS1;Parent=g398.t1;
OX371260.1_Lypha_dubia_genome_assembly,_chromosome:_1	AUGUSTUS	exon	6051234	6052393	.	-	.	ID=g398.t1.exon1;Parent=g398.t1;
OX371260.1_Lypha_dubia_genome_assembly,_chromosome:_1	AUGUSTUS	intron	6052394	6052649	1	-	.	ID=g398.t1.intron1;Parent=g398.t1;
OX371260.1_Lypha_dubia_genome_assembly,_chromosome:_1	AUGUSTUS	CDS	6052650	6052739	1	-	2	ID=g398.t1.CDS2;Parent=g398.t1;
OX371260.1_Lypha_dubia_genome_assembly,_chromosome:_1	AUGUSTUS	exon	6052650	6052739	.	-	.	ID=g398.t1.exon2;Parent=g398.t1;
OX371260.1_Lypha_dubia_genome_assembly,_chromosome:_1	AUGUSTUS	intron	6052740	6053882	1	-	.	ID=g398.t1.intron2;Parent=g398.t1;
OX371260.1_Lypha_dubia_genome_assembly,_chromosome:_1	AUGUSTUS	CDS	6053883	6053967	1	-	0	ID=g398.t1.CDS3;Parent=g398.t1;
OX371260.1_Lypha_dubia_genome_assembly,_chromosome:_1	AUGUSTUS	exon	6053883	6053967	.	-	.	ID=g398.t1.exon3;Parent=g398.t1;
OX371260.1_Lypha_dubia_genome_assembly,_chromosome:_1	AUGUSTUS	intron	6053968	6054197	1	-	.	ID=g398.t1.intron3;Parent=g398.t1;
OX371260.1_Lypha_dubia_genome_assembly,_chromosome:_1	AUGUSTUS	CDS	6054198	6054347	1	-	0	ID=g398.t1.CDS4;Parent=g398.t1;
OX371260.1_Lypha_dubia_genome_assembly,_chromosome:_1	AUGUSTUS	exon	6054198	6054347	.	-	.	ID=g398.t1.exon4;Parent=g398.t1;
OX371260.1_Lypha_dubia_genome_assembly,_chromosome:_1	AUGUSTUS	intron	6054348	6054407	1	-	.	ID=g398.t1.intron4;Parent=g398.t1;
OX371260.1_Lypha_dubia_genome_assembly,_chromosome:_1	AUGUSTUS	CDS	6054408	6056096	1	-	0	ID=g398.t1.CDS5;Parent=g398.t1;
OX371260.1_Lypha_dubia_genome_assembly,_chromosome:_1	AUGUSTUS	exon	6054408	6056096	.	-	.	ID=g398.t1.exon5;Parent=g398.t1;
OX371260.1_Lypha_dubia_genome_assembly,_chromosome:_1	AUGUSTUS	intron	6056097	6057799	1	-	.	ID=g398.t1.intron5;Parent=g398.t1;
OX371260.1_Lypha_dubia_genome_assembly,_chromosome:_1	AUGUSTUS	CDS	6057800	6057826	1	-	0	ID=g398.t1.CDS6;Parent=g398.t1;
OX371260.1_Lypha_dubia_genome_assembly,_chromosome:_1	AUGUSTUS	exon	6057800	6057826	.	-	.	ID=g398.t1.exon6;Parent=g398.t1;
OX371260.1_Lypha_dubia_genome_assembly,_chromosome:_1	AUGUSTUS	start_codon	6057824	6057826	.	-	0	ID=g398.t1.start1;Parent=g398.t1;
OX371260.1_Lypha_dubia_genome_assembly,_chromosome:_1	AUGUSTUS	gene	6063351	6063873	.	+	.	ID=g399;
OX371260.1_Lypha_dubia_genome_assembly,_chromosome:_1	AUGUSTUS	mRNA	6063351	6063873	1	+	.	ID=g399.t1;Parent=g399;
OX371260.1_Lypha_dubia_genome_assembly,_chromosome:_1	AUGUSTUS	start_codon	6063351	6063353	.	+	0	ID=g399.t1.start1;Parent=g399.t1;
OX371260.1_Lypha_dubia_genome_assembly,_chromosome:_1	AUGUSTUS	CDS	6063351	6063562	1	+	0	ID=g399.t1.CDS1;Parent=g399.t1;
OX371260.1_Lypha_dubia_genome_assembly,_chromosome:_1	AUGUSTUS	exon	6063351	6063562	.	+	.	ID=g399.t1.exon1;Parent=g399.t1;
OX371260.1_Lypha_dubia_genome_assembly,_chromosome:_1	AUGUSTUS	intron	6063563	6063632	1	+	.	ID=g399.t1.intron1;Parent=g399.t1;
OX371260.1_Lypha_dubia_genome_assembly,_chromosome:_1	AUGUSTUS	CDS	6063633	6063873	1	+	1	ID=g399.t1.CDS2;Parent=g399.t1;
OX371260.1_Lypha_dubia_genome_assembly,_chromosome:_1	AUGUSTUS	exon	6063633	6063873	.	+	.	ID=g399.t1.exon2;Parent=g399.t1;
OX371260.1_Lypha_dubia_genome_assembly,_chromosome:_1	AUGUSTUS	stop_codon	6063871	6063873	.	+	0	ID=g399.t1.stop1;Parent=g399.t1;
OX371260.1_Lypha_dubia_genome_assembly,_chromosome:_1	AUGUSTUS	gene	6080516	6113236	.	-	.	ID=g400;
OX371260.1_Lypha_dubia_genome_assembly,_chromosome:_1	AUGUSTUS	mRNA	6080516	6113236	0.52	-	.	ID=g400.t1;Parent=g400;
OX371260.1_Lypha_dubia_genome_assembly,_chromosome:_1	AUGUSTUS	stop_codon	6080516	6080518	.	-	0	ID=g400.t1.stop1;Parent=g400.t1;
OX371260.1_Lypha_dubia_genome_assembly,_chromosome:_1	AUGUSTUS	CDS	6080516	6080717	1	-	1	ID=g400.t1.CDS1;Parent=g400.t1;
OX371260.1_Lypha_dubia_genome_assembly,_chromosome:_1	AUGUSTUS	exon	6080516	6080717	.	-	.	ID=g400.t1.exon1;Parent=g400.t1;
OX371260.1_Lypha_dubia_genome_assembly,_chromosome:_1	AUGUSTUS	intron	6080718	6092469	1	-	.	ID=g400.t1.intron1;Parent=g400.t1;
OX371260.1_Lypha_dubia_genome_assembly,_chromosome:_1	AUGUSTUS	CDS	6092470	6092698	1	-	2	ID=g400.t1.CDS2;Parent=g400.t1;
OX371260.1_Lypha_dubia_genome_assembly,_chromosome:_1	AUGUSTUS	exon	6092470	6092698	.	-	.	ID=g400.t1.exon2;Parent=g400.t1;
OX371260.1_Lypha_dubia_genome_assembly,_chromosome:_1	AUGUSTUS	intron	6092699	6105838	1	-	.	ID=g400.t1.intron2;Parent=g400.t1;
OX371260.1_Lypha_dubia_genome_assembly,_chromosome:_1	AUGUSTUS	CDS	6105839	6106242	0.98	-	1	ID=g400.t1.CDS3;Parent=g400.t1;
OX371260.1_Lypha_dubia_genome_assembly,_chromosome:_1	AUGUSTUS	exon	6105839	6106242	.	-	.	ID=g400.t1.exon3;Parent=g400.t1;
OX371260.1_Lypha_dubia_genome_assembly,_chromosome:_1	AUGUSTUS	intron	6106243	6112361	0.98	-	.	ID=g400.t1.intron3;Parent=g400.t1;
OX371260.1_Lypha_dubia_genome_assembly,_chromosome:_1	AUGUSTUS	CDS	6112362	6112520	0.65	-	1	ID=g400.t1.CDS4;Parent=g400.t1;
OX371260.1_Lypha_dubia_genome_assembly,_chromosome:_1	AUGUSTUS	exon	6112362	6112520	.	-	.	ID=g400.t1.exon4;Parent=g400.t1;
OX371260.1_Lypha_dubia_genome_assembly,_chromosome:_1	AUGUSTUS	intron	6112521	6113096	0.64	-	.	ID=g400.t1.intron4;Parent=g400.t1;
OX371260.1_Lypha_dubia_genome_assembly,_chromosome:_1	AUGUSTUS	CDS	6113097	6113236	0.54	-	0	ID=g400.t1.CDS5;Parent=g400.t1;
OX371260.1_Lypha_dubia_genome_assembly,_chromosome:_1	AUGUSTUS	exon	6113097	6113236	.	-	.	ID=g400.t1.exon5;Parent=g400.t1;
OX371260.1_Lypha_dubia_genome_assembly,_chromosome:_1	AUGUSTUS	start_codon	6113234	6113236	.	-	0	ID=g400.t1.start1;Parent=g400.t1;
OX371260.1_Lypha_dubia_genome_assembly,_chromosome:_1	AUGUSTUS	gene	6250758	6258285	.	+	.	ID=g401;
OX371260.1_Lypha_dubia_genome_assembly,_chromosome:_1	AUGUSTUS	mRNA	6250758	6258285	1	+	.	ID=g401.t1;Parent=g401;
OX371260.1_Lypha_dubia_genome_assembly,_chromosome:_1	AUGUSTUS	start_codon	6250758	6250760	.	+	0	ID=g401.t1.start1;Parent=g401.t1;
OX371260.1_Lypha_dubia_genome_assembly,_chromosome:_1	AUGUSTUS	CDS	6250758	6251730	1	+	0	ID=g401.t1.CDS1;Parent=g401.t1;
OX371260.1_Lypha_dubia_genome_assembly,_chromosome:_1	AUGUSTUS	exon	6250758	6251730	.	+	.	ID=g401.t1.exon1;Parent=g401.t1;
OX371260.1_Lypha_dubia_genome_assembly,_chromosome:_1	AUGUSTUS	intron	6251731	6257839	1	+	.	ID=g401.t1.intron1;Parent=g401.t1;
OX371260.1_Lypha_dubia_genome_assembly,_chromosome:_1	AUGUSTUS	CDS	6257840	6258285	1	+	2	ID=g401.t1.CDS2;Parent=g401.t1;
OX371260.1_Lypha_dubia_genome_assembly,_chromosome:_1	AUGUSTUS	exon	6257840	6258285	.	+	.	ID=g401.t1.exon2;Parent=g401.t1;
OX371260.1_Lypha_dubia_genome_assembly,_chromosome:_1	AUGUSTUS	stop_codon	6258283	6258285	.	+	0	ID=g401.t1.stop1;Parent=g401.t1;
OX371260.1_Lypha_dubia_genome_assembly,_chromosome:_1	AUGUSTUS	gene	6285114	6286064	.	+	.	ID=g402;
OX371260.1_Lypha_dubia_genome_assembly,_chromosome:_1	AUGUSTUS	mRNA	6285114	6286064	0.98	+	.	ID=g402.t1;Parent=g402;
OX371260.1_Lypha_dubia_genome_assembly,_chromosome:_1	AUGUSTUS	start_codon	6285114	6285116	.	+	0	ID=g402.t1.start1;Parent=g402.t1;
OX371260.1_Lypha_dubia_genome_assembly,_chromosome:_1	AUGUSTUS	CDS	6285114	6286064	0.98	+	0	ID=g402.t1.CDS1;Parent=g402.t1;
OX371260.1_Lypha_dubia_genome_assembly,_chromosome:_1	AUGUSTUS	exon	6285114	6286064	.	+	.	ID=g402.t1.exon1;Parent=g402.t1;
OX371260.1_Lypha_dubia_genome_assembly,_chromosome:_1	AUGUSTUS	stop_codon	6286062	6286064	.	+	0	ID=g402.t1.stop1;Parent=g402.t1;
OX371260.1_Lypha_dubia_genome_assembly,_chromosome:_1	AUGUSTUS	gene	6323270	6325148	.	+	.	ID=g403;
OX371260.1_Lypha_dubia_genome_assembly,_chromosome:_1	AUGUSTUS	mRNA	6323270	6325148	0.1	+	.	ID=g403.t1;Parent=g403;
OX371260.1_Lypha_dubia_genome_assembly,_chromosome:_1	AUGUSTUS	start_codon	6323270	6323272	.	+	0	ID=g403.t1.start1;Parent=g403.t1;
OX371260.1_Lypha_dubia_genome_assembly,_chromosome:_1	AUGUSTUS	CDS	6323270	6323664	0.32	+	0	ID=g403.t1.CDS1;Parent=g403.t1;
OX371260.1_Lypha_dubia_genome_assembly,_chromosome:_1	AUGUSTUS	exon	6323270	6323664	.	+	.	ID=g403.t1.exon1;Parent=g403.t1;
OX371260.1_Lypha_dubia_genome_assembly,_chromosome:_1	AUGUSTUS	intron	6323665	6325117	0.1	+	.	ID=g403.t1.intron1;Parent=g403.t1;
OX371260.1_Lypha_dubia_genome_assembly,_chromosome:_1	AUGUSTUS	CDS	6325118	6325148	0.1	+	1	ID=g403.t1.CDS2;Parent=g403.t1;
OX371260.1_Lypha_dubia_genome_assembly,_chromosome:_1	AUGUSTUS	exon	6325118	6325148	.	+	.	ID=g403.t1.exon2;Parent=g403.t1;
OX371260.1_Lypha_dubia_genome_assembly,_chromosome:_1	AUGUSTUS	stop_codon	6325146	6325148	.	+	0	ID=g403.t1.stop1;Parent=g403.t1;
OX371260.1_Lypha_dubia_genome_assembly,_chromosome:_1	AUGUSTUS	gene	6328631	6330613	.	+	.	ID=g404;
OX371260.1_Lypha_dubia_genome_assembly,_chromosome:_1	AUGUSTUS	mRNA	6328631	6330613	0.77	+	.	ID=g404.t1;Parent=g404;
OX371260.1_Lypha_dubia_genome_assembly,_chromosome:_1	AUGUSTUS	start_codon	6328631	6328633	.	+	0	ID=g404.t1.start1;Parent=g404.t1;
OX371260.1_Lypha_dubia_genome_assembly,_chromosome:_1	AUGUSTUS	CDS	6328631	6330613	0.77	+	0	ID=g404.t1.CDS1;Parent=g404.t1;
OX371260.1_Lypha_dubia_genome_assembly,_chromosome:_1	AUGUSTUS	exon	6328631	6330613	.	+	.	ID=g404.t1.exon1;Parent=g404.t1;
OX371260.1_Lypha_dubia_genome_assembly,_chromosome:_1	AUGUSTUS	stop_codon	6330611	6330613	.	+	0	ID=g404.t1.stop1;Parent=g404.t1;
OX371260.1_Lypha_dubia_genome_assembly,_chromosome:_1	AUGUSTUS	gene	6355922	6357022	.	+	.	ID=g405;
OX371260.1_Lypha_dubia_genome_assembly,_chromosome:_1	AUGUSTUS	mRNA	6355922	6357022	0.16	+	.	ID=g405.t1;Parent=g405;
OX371260.1_Lypha_dubia_genome_assembly,_chromosome:_1	AUGUSTUS	start_codon	6355922	6355924	.	+	0	ID=g405.t1.start1;Parent=g405.t1;
OX371260.1_Lypha_dubia_genome_assembly,_chromosome:_1	AUGUSTUS	CDS	6355922	6355958	0.28	+	0	ID=g405.t1.CDS1;Parent=g405.t1;
OX371260.1_Lypha_dubia_genome_assembly,_chromosome:_1	AUGUSTUS	exon	6355922	6355958	.	+	.	ID=g405.t1.exon1;Parent=g405.t1;
OX371260.1_Lypha_dubia_genome_assembly,_chromosome:_1	AUGUSTUS	intron	6355959	6356165	0.29	+	.	ID=g405.t1.intron1;Parent=g405.t1;
OX371260.1_Lypha_dubia_genome_assembly,_chromosome:_1	AUGUSTUS	CDS	6356166	6356344	0.68	+	2	ID=g405.t1.CDS2;Parent=g405.t1;
OX371260.1_Lypha_dubia_genome_assembly,_chromosome:_1	AUGUSTUS	exon	6356166	6356344	.	+	.	ID=g405.t1.exon2;Parent=g405.t1;
OX371260.1_Lypha_dubia_genome_assembly,_chromosome:_1	AUGUSTUS	intron	6356345	6356500	0.56	+	.	ID=g405.t1.intron2;Parent=g405.t1;
OX371260.1_Lypha_dubia_genome_assembly,_chromosome:_1	AUGUSTUS	CDS	6356501	6357022	0.56	+	0	ID=g405.t1.CDS3;Parent=g405.t1;
OX371260.1_Lypha_dubia_genome_assembly,_chromosome:_1	AUGUSTUS	exon	6356501	6357022	.	+	.	ID=g405.t1.exon3;Parent=g405.t1;
OX371260.1_Lypha_dubia_genome_assembly,_chromosome:_1	AUGUSTUS	stop_codon	6357020	6357022	.	+	0	ID=g405.t1.stop1;Parent=g405.t1;
OX371260.1_Lypha_dubia_genome_assembly,_chromosome:_1	AUGUSTUS	gene	6386357	6387752	.	-	.	ID=g406;
OX371260.1_Lypha_dubia_genome_assembly,_chromosome:_1	AUGUSTUS	mRNA	6386357	6387752	1	-	.	ID=g406.t1;Parent=g406;
OX371260.1_Lypha_dubia_genome_assembly,_chromosome:_1	AUGUSTUS	stop_codon	6386357	6386359	.	-	0	ID=g406.t1.stop1;Parent=g406.t1;
OX371260.1_Lypha_dubia_genome_assembly,_chromosome:_1	AUGUSTUS	CDS	6386357	6387228	1	-	2	ID=g406.t1.CDS1;Parent=g406.t1;
OX371260.1_Lypha_dubia_genome_assembly,_chromosome:_1	AUGUSTUS	exon	6386357	6387228	.	-	.	ID=g406.t1.exon1;Parent=g406.t1;
OX371260.1_Lypha_dubia_genome_assembly,_chromosome:_1	AUGUSTUS	intron	6387229	6387343	1	-	.	ID=g406.t1.intron1;Parent=g406.t1;
OX371260.1_Lypha_dubia_genome_assembly,_chromosome:_1	AUGUSTUS	CDS	6387344	6387752	1	-	0	ID=g406.t1.CDS2;Parent=g406.t1;
OX371260.1_Lypha_dubia_genome_assembly,_chromosome:_1	AUGUSTUS	exon	6387344	6387752	.	-	.	ID=g406.t1.exon2;Parent=g406.t1;
OX371260.1_Lypha_dubia_genome_assembly,_chromosome:_1	AUGUSTUS	start_codon	6387750	6387752	.	-	0	ID=g406.t1.start1;Parent=g406.t1;
OX371260.1_Lypha_dubia_genome_assembly,_chromosome:_1	AUGUSTUS	gene	6403875	6413889	.	-	.	ID=g407;
OX371260.1_Lypha_dubia_genome_assembly,_chromosome:_1	AUGUSTUS	mRNA	6403875	6413889	1	-	.	ID=g407.t1;Parent=g407;
OX371260.1_Lypha_dubia_genome_assembly,_chromosome:_1	AUGUSTUS	stop_codon	6403875	6403877	.	-	0	ID=g407.t1.stop1;Parent=g407.t1;
OX371260.1_Lypha_dubia_genome_assembly,_chromosome:_1	AUGUSTUS	CDS	6403875	6404299	1	-	2	ID=g407.t1.CDS1;Parent=g407.t1;
OX371260.1_Lypha_dubia_genome_assembly,_chromosome:_1	AUGUSTUS	exon	6403875	6404299	.	-	.	ID=g407.t1.exon1;Parent=g407.t1;
OX371260.1_Lypha_dubia_genome_assembly,_chromosome:_1	AUGUSTUS	intron	6404300	6406911	1	-	.	ID=g407.t1.intron1;Parent=g407.t1;
OX371260.1_Lypha_dubia_genome_assembly,_chromosome:_1	AUGUSTUS	CDS	6406912	6407591	1	-	1	ID=g407.t1.CDS2;Parent=g407.t1;
OX371260.1_Lypha_dubia_genome_assembly,_chromosome:_1	AUGUSTUS	exon	6406912	6407591	.	-	.	ID=g407.t1.exon2;Parent=g407.t1;
OX371260.1_Lypha_dubia_genome_assembly,_chromosome:_1	AUGUSTUS	intron	6407592	6413713	1	-	.	ID=g407.t1.intron2;Parent=g407.t1;
OX371260.1_Lypha_dubia_genome_assembly,_chromosome:_1	AUGUSTUS	CDS	6413714	6413889	1	-	0	ID=g407.t1.CDS3;Parent=g407.t1;
OX371260.1_Lypha_dubia_genome_assembly,_chromosome:_1	AUGUSTUS	exon	6413714	6413889	.	-	.	ID=g407.t1.exon3;Parent=g407.t1;
OX371260.1_Lypha_dubia_genome_assembly,_chromosome:_1	AUGUSTUS	start_codon	6413887	6413889	.	-	0	ID=g407.t1.start1;Parent=g407.t1;
OX371260.1_Lypha_dubia_genome_assembly,_chromosome:_1	AUGUSTUS	mRNA	6403875	6413889	1	-	.	ID=g407.t2;Parent=g407;
OX371260.1_Lypha_dubia_genome_assembly,_chromosome:_1	AUGUSTUS	stop_codon	6403875	6403877	.	-	0	ID=g407.t2.stop1;Parent=g407.t2;
OX371260.1_Lypha_dubia_genome_assembly,_chromosome:_1	AUGUSTUS	CDS	6403875	6404299	1	-	2	ID=g407.t2.CDS1;Parent=g407.t2;
OX371260.1_Lypha_dubia_genome_assembly,_chromosome:_1	AUGUSTUS	exon	6403875	6404299	.	-	.	ID=g407.t2.exon1;Parent=g407.t2;
OX371260.1_Lypha_dubia_genome_assembly,_chromosome:_1	AUGUSTUS	intron	6404300	6406845	1	-	.	ID=g407.t2.intron1;Parent=g407.t2;
OX371260.1_Lypha_dubia_genome_assembly,_chromosome:_1	AUGUSTUS	CDS	6406846	6407591	1	-	1	ID=g407.t2.CDS2;Parent=g407.t2;
OX371260.1_Lypha_dubia_genome_assembly,_chromosome:_1	AUGUSTUS	exon	6406846	6407591	.	-	.	ID=g407.t2.exon2;Parent=g407.t2;
OX371260.1_Lypha_dubia_genome_assembly,_chromosome:_1	AUGUSTUS	intron	6407592	6413713	1	-	.	ID=g407.t2.intron2;Parent=g407.t2;
OX371260.1_Lypha_dubia_genome_assembly,_chromosome:_1	AUGUSTUS	CDS	6413714	6413889	1	-	0	ID=g407.t2.CDS3;Parent=g407.t2;
OX371260.1_Lypha_dubia_genome_assembly,_chromosome:_1	AUGUSTUS	exon	6413714	6413889	.	-	.	ID=g407.t2.exon3;Parent=g407.t2;
OX371260.1_Lypha_dubia_genome_assembly,_chromosome:_1	AUGUSTUS	start_codon	6413887	6413889	.	-	0	ID=g407.t2.start1;Parent=g407.t2;
OX371260.1_Lypha_dubia_genome_assembly,_chromosome:_1	AUGUSTUS	gene	6418189	6434193	.	+	.	ID=g408;
OX371260.1_Lypha_dubia_genome_assembly,_chromosome:_1	AUGUSTUS	mRNA	6418189	6430494	1	+	.	ID=g408.t1;Parent=g408;
OX371260.1_Lypha_dubia_genome_assembly,_chromosome:_1	AUGUSTUS	start_codon	6418189	6418191	.	+	0	ID=g408.t1.start1;Parent=g408.t1;
OX371260.1_Lypha_dubia_genome_assembly,_chromosome:_1	AUGUSTUS	CDS	6418189	6418402	1	+	0	ID=g408.t1.CDS1;Parent=g408.t1;
OX371260.1_Lypha_dubia_genome_assembly,_chromosome:_1	AUGUSTUS	exon	6418189	6418402	.	+	.	ID=g408.t1.exon1;Parent=g408.t1;
OX371260.1_Lypha_dubia_genome_assembly,_chromosome:_1	AUGUSTUS	intron	6418403	6418466	1	+	.	ID=g408.t1.intron1;Parent=g408.t1;
OX371260.1_Lypha_dubia_genome_assembly,_chromosome:_1	AUGUSTUS	CDS	6418467	6418606	1	+	2	ID=g408.t1.CDS2;Parent=g408.t1;
OX371260.1_Lypha_dubia_genome_assembly,_chromosome:_1	AUGUSTUS	exon	6418467	6418606	.	+	.	ID=g408.t1.exon2;Parent=g408.t1;
OX371260.1_Lypha_dubia_genome_assembly,_chromosome:_1	AUGUSTUS	intron	6418607	6419980	1	+	.	ID=g408.t1.intron2;Parent=g408.t1;
OX371260.1_Lypha_dubia_genome_assembly,_chromosome:_1	AUGUSTUS	CDS	6419981	6420857	1	+	0	ID=g408.t1.CDS3;Parent=g408.t1;
OX371260.1_Lypha_dubia_genome_assembly,_chromosome:_1	AUGUSTUS	exon	6419981	6420857	.	+	.	ID=g408.t1.exon3;Parent=g408.t1;
OX371260.1_Lypha_dubia_genome_assembly,_chromosome:_1	AUGUSTUS	intron	6420858	6430069	1	+	.	ID=g408.t1.intron3;Parent=g408.t1;
OX371260.1_Lypha_dubia_genome_assembly,_chromosome:_1	AUGUSTUS	CDS	6430070	6430494	1	+	2	ID=g408.t1.CDS4;Parent=g408.t1;
OX371260.1_Lypha_dubia_genome_assembly,_chromosome:_1	AUGUSTUS	exon	6430070	6430494	.	+	.	ID=g408.t1.exon4;Parent=g408.t1;
OX371260.1_Lypha_dubia_genome_assembly,_chromosome:_1	AUGUSTUS	stop_codon	6430492	6430494	.	+	0	ID=g408.t1.stop1;Parent=g408.t1;
OX371260.1_Lypha_dubia_genome_assembly,_chromosome:_1	AUGUSTUS	mRNA	6418189	6434193	0.59	+	.	ID=g408.t2;Parent=g408;
OX371260.1_Lypha_dubia_genome_assembly,_chromosome:_1	AUGUSTUS	start_codon	6418189	6418191	.	+	0	ID=g408.t2.start1;Parent=g408.t2;
OX371260.1_Lypha_dubia_genome_assembly,_chromosome:_1	AUGUSTUS	CDS	6418189	6418402	1	+	0	ID=g408.t2.CDS1;Parent=g408.t2;
OX371260.1_Lypha_dubia_genome_assembly,_chromosome:_1	AUGUSTUS	exon	6418189	6418402	.	+	.	ID=g408.t2.exon1;Parent=g408.t2;
OX371260.1_Lypha_dubia_genome_assembly,_chromosome:_1	AUGUSTUS	intron	6418403	6418466	1	+	.	ID=g408.t2.intron1;Parent=g408.t2;
OX371260.1_Lypha_dubia_genome_assembly,_chromosome:_1	AUGUSTUS	CDS	6418467	6418606	1	+	2	ID=g408.t2.CDS2;Parent=g408.t2;
OX371260.1_Lypha_dubia_genome_assembly,_chromosome:_1	AUGUSTUS	exon	6418467	6418606	.	+	.	ID=g408.t2.exon2;Parent=g408.t2;
OX371260.1_Lypha_dubia_genome_assembly,_chromosome:_1	AUGUSTUS	intron	6418607	6419980	1	+	.	ID=g408.t2.intron2;Parent=g408.t2;
OX371260.1_Lypha_dubia_genome_assembly,_chromosome:_1	AUGUSTUS	CDS	6419981	6420857	1	+	0	ID=g408.t2.CDS3;Parent=g408.t2;
OX371260.1_Lypha_dubia_genome_assembly,_chromosome:_1	AUGUSTUS	exon	6419981	6420857	.	+	.	ID=g408.t2.exon3;Parent=g408.t2;
OX371260.1_Lypha_dubia_genome_assembly,_chromosome:_1	AUGUSTUS	intron	6420858	6430069	1	+	.	ID=g408.t2.intron3;Parent=g408.t2;
OX371260.1_Lypha_dubia_genome_assembly,_chromosome:_1	AUGUSTUS	CDS	6430070	6430490	1	+	2	ID=g408.t2.CDS4;Parent=g408.t2;
OX371260.1_Lypha_dubia_genome_assembly,_chromosome:_1	AUGUSTUS	exon	6430070	6430490	.	+	.	ID=g408.t2.exon4;Parent=g408.t2;
OX371260.1_Lypha_dubia_genome_assembly,_chromosome:_1	AUGUSTUS	intron	6430491	6431326	1	+	.	ID=g408.t2.intron4;Parent=g408.t2;
OX371260.1_Lypha_dubia_genome_assembly,_chromosome:_1	AUGUSTUS	CDS	6431327	6431520	0.68	+	1	ID=g408.t2.CDS5;Parent=g408.t2;
OX371260.1_Lypha_dubia_genome_assembly,_chromosome:_1	AUGUSTUS	exon	6431327	6431520	.	+	.	ID=g408.t2.exon5;Parent=g408.t2;
OX371260.1_Lypha_dubia_genome_assembly,_chromosome:_1	AUGUSTUS	intron	6431521	6431900	0.68	+	.	ID=g408.t2.intron5;Parent=g408.t2;
OX371260.1_Lypha_dubia_genome_assembly,_chromosome:_1	AUGUSTUS	CDS	6431901	6432063	0.92	+	2	ID=g408.t2.CDS6;Parent=g408.t2;
OX371260.1_Lypha_dubia_genome_assembly,_chromosome:_1	AUGUSTUS	exon	6431901	6432063	.	+	.	ID=g408.t2.exon6;Parent=g408.t2;
OX371260.1_Lypha_dubia_genome_assembly,_chromosome:_1	AUGUSTUS	intron	6432064	6433023	1	+	.	ID=g408.t2.intron6;Parent=g408.t2;
OX371260.1_Lypha_dubia_genome_assembly,_chromosome:_1	AUGUSTUS	CDS	6433024	6433178	0.81	+	1	ID=g408.t2.CDS7;Parent=g408.t2;
OX371260.1_Lypha_dubia_genome_assembly,_chromosome:_1	AUGUSTUS	exon	6433024	6433178	.	+	.	ID=g408.t2.exon7;Parent=g408.t2;
OX371260.1_Lypha_dubia_genome_assembly,_chromosome:_1	AUGUSTUS	intron	6433179	6433720	0.81	+	.	ID=g408.t2.intron7;Parent=g408.t2;
OX371260.1_Lypha_dubia_genome_assembly,_chromosome:_1	AUGUSTUS	CDS	6433721	6434193	1	+	2	ID=g408.t2.CDS8;Parent=g408.t2;
OX371260.1_Lypha_dubia_genome_assembly,_chromosome:_1	AUGUSTUS	exon	6433721	6434193	.	+	.	ID=g408.t2.exon8;Parent=g408.t2;
OX371260.1_Lypha_dubia_genome_assembly,_chromosome:_1	AUGUSTUS	stop_codon	6434191	6434193	.	+	0	ID=g408.t2.stop1;Parent=g408.t2;
OX371260.1_Lypha_dubia_genome_assembly,_chromosome:_1	AUGUSTUS	mRNA	6418189	6434193	0.53	+	.	ID=g408.t3;Parent=g408;
OX371260.1_Lypha_dubia_genome_assembly,_chromosome:_1	AUGUSTUS	start_codon	6418189	6418191	.	+	0	ID=g408.t3.start1;Parent=g408.t3;
OX371260.1_Lypha_dubia_genome_assembly,_chromosome:_1	AUGUSTUS	CDS	6418189	6418402	1	+	0	ID=g408.t3.CDS1;Parent=g408.t3;
OX371260.1_Lypha_dubia_genome_assembly,_chromosome:_1	AUGUSTUS	exon	6418189	6418402	.	+	.	ID=g408.t3.exon1;Parent=g408.t3;
OX371260.1_Lypha_dubia_genome_assembly,_chromosome:_1	AUGUSTUS	intron	6418403	6418466	1	+	.	ID=g408.t3.intron1;Parent=g408.t3;
OX371260.1_Lypha_dubia_genome_assembly,_chromosome:_1	AUGUSTUS	CDS	6418467	6418606	1	+	2	ID=g408.t3.CDS2;Parent=g408.t3;
OX371260.1_Lypha_dubia_genome_assembly,_chromosome:_1	AUGUSTUS	exon	6418467	6418606	.	+	.	ID=g408.t3.exon2;Parent=g408.t3;
OX371260.1_Lypha_dubia_genome_assembly,_chromosome:_1	AUGUSTUS	intron	6418607	6419980	1	+	.	ID=g408.t3.intron2;Parent=g408.t3;
OX371260.1_Lypha_dubia_genome_assembly,_chromosome:_1	AUGUSTUS	CDS	6419981	6420857	1	+	0	ID=g408.t3.CDS3;Parent=g408.t3;
OX371260.1_Lypha_dubia_genome_assembly,_chromosome:_1	AUGUSTUS	exon	6419981	6420857	.	+	.	ID=g408.t3.exon3;Parent=g408.t3;
OX371260.1_Lypha_dubia_genome_assembly,_chromosome:_1	AUGUSTUS	intron	6420858	6431247	1	+	.	ID=g408.t3.intron3;Parent=g408.t3;
OX371260.1_Lypha_dubia_genome_assembly,_chromosome:_1	AUGUSTUS	CDS	6431248	6431520	0.66	+	2	ID=g408.t3.CDS4;Parent=g408.t3;
OX371260.1_Lypha_dubia_genome_assembly,_chromosome:_1	AUGUSTUS	exon	6431248	6431520	.	+	.	ID=g408.t3.exon4;Parent=g408.t3;
OX371260.1_Lypha_dubia_genome_assembly,_chromosome:_1	AUGUSTUS	intron	6431521	6431900	0.66	+	.	ID=g408.t3.intron4;Parent=g408.t3;
OX371260.1_Lypha_dubia_genome_assembly,_chromosome:_1	AUGUSTUS	CDS	6431901	6432063	0.92	+	2	ID=g408.t3.CDS5;Parent=g408.t3;
OX371260.1_Lypha_dubia_genome_assembly,_chromosome:_1	AUGUSTUS	exon	6431901	6432063	.	+	.	ID=g408.t3.exon5;Parent=g408.t3;
OX371260.1_Lypha_dubia_genome_assembly,_chromosome:_1	AUGUSTUS	intron	6432064	6433023	1	+	.	ID=g408.t3.intron5;Parent=g408.t3;
OX371260.1_Lypha_dubia_genome_assembly,_chromosome:_1	AUGUSTUS	CDS	6433024	6433178	0.76	+	1	ID=g408.t3.CDS6;Parent=g408.t3;
OX371260.1_Lypha_dubia_genome_assembly,_chromosome:_1	AUGUSTUS	exon	6433024	6433178	.	+	.	ID=g408.t3.exon6;Parent=g408.t3;
OX371260.1_Lypha_dubia_genome_assembly,_chromosome:_1	AUGUSTUS	intron	6433179	6433720	0.76	+	.	ID=g408.t3.intron6;Parent=g408.t3;
OX371260.1_Lypha_dubia_genome_assembly,_chromosome:_1	AUGUSTUS	CDS	6433721	6434193	1	+	2	ID=g408.t3.CDS7;Parent=g408.t3;
OX371260.1_Lypha_dubia_genome_assembly,_chromosome:_1	AUGUSTUS	exon	6433721	6434193	.	+	.	ID=g408.t3.exon7;Parent=g408.t3;
OX371260.1_Lypha_dubia_genome_assembly,_chromosome:_1	AUGUSTUS	stop_codon	6434191	6434193	.	+	0	ID=g408.t3.stop1;Parent=g408.t3;
OX371260.1_Lypha_dubia_genome_assembly,_chromosome:_1	AUGUSTUS	mRNA	6431310	6434193	0.53	+	.	ID=g408.t4;Parent=g408;
OX371260.1_Lypha_dubia_genome_assembly,_chromosome:_1	AUGUSTUS	start_codon	6431310	6431312	.	+	0	ID=g408.t4.start1;Parent=g408.t4;
OX371260.1_Lypha_dubia_genome_assembly,_chromosome:_1	AUGUSTUS	CDS	6431310	6431520	0.72	+	0	ID=g408.t4.CDS1;Parent=g408.t4;
OX371260.1_Lypha_dubia_genome_assembly,_chromosome:_1	AUGUSTUS	exon	6431310	6431520	.	+	.	ID=g408.t4.exon1;Parent=g408.t4;
OX371260.1_Lypha_dubia_genome_assembly,_chromosome:_1	AUGUSTUS	intron	6431521	6431900	0.72	+	.	ID=g408.t4.intron1;Parent=g408.t4;
OX371260.1_Lypha_dubia_genome_assembly,_chromosome:_1	AUGUSTUS	CDS	6431901	6432063	0.92	+	2	ID=g408.t4.CDS2;Parent=g408.t4;
OX371260.1_Lypha_dubia_genome_assembly,_chromosome:_1	AUGUSTUS	exon	6431901	6432063	.	+	.	ID=g408.t4.exon2;Parent=g408.t4;
OX371260.1_Lypha_dubia_genome_assembly,_chromosome:_1	AUGUSTUS	intron	6432064	6433023	1	+	.	ID=g408.t4.intron2;Parent=g408.t4;
OX371260.1_Lypha_dubia_genome_assembly,_chromosome:_1	AUGUSTUS	CDS	6433024	6433178	0.76	+	1	ID=g408.t4.CDS3;Parent=g408.t4;
OX371260.1_Lypha_dubia_genome_assembly,_chromosome:_1	AUGUSTUS	exon	6433024	6433178	.	+	.	ID=g408.t4.exon3;Parent=g408.t4;
OX371260.1_Lypha_dubia_genome_assembly,_chromosome:_1	AUGUSTUS	intron	6433179	6433720	0.76	+	.	ID=g408.t4.intron3;Parent=g408.t4;
OX371260.1_Lypha_dubia_genome_assembly,_chromosome:_1	AUGUSTUS	CDS	6433721	6434193	1	+	2	ID=g408.t4.CDS4;Parent=g408.t4;
OX371260.1_Lypha_dubia_genome_assembly,_chromosome:_1	AUGUSTUS	exon	6433721	6434193	.	+	.	ID=g408.t4.exon4;Parent=g408.t4;
OX371260.1_Lypha_dubia_genome_assembly,_chromosome:_1	AUGUSTUS	stop_codon	6434191	6434193	.	+	0	ID=g408.t4.stop1;Parent=g408.t4;
OX371260.1_Lypha_dubia_genome_assembly,_chromosome:_1	AUGUSTUS	gene	6435171	6436749	.	-	.	ID=g409;
OX371260.1_Lypha_dubia_genome_assembly,_chromosome:_1	AUGUSTUS	mRNA	6435171	6436749	1	-	.	ID=g409.t1;Parent=g409;
OX371260.1_Lypha_dubia_genome_assembly,_chromosome:_1	AUGUSTUS	stop_codon	6435171	6435173	.	-	0	ID=g409.t1.stop1;Parent=g409.t1;
OX371260.1_Lypha_dubia_genome_assembly,_chromosome:_1	AUGUSTUS	CDS	6435171	6435592	1	-	2	ID=g409.t1.CDS1;Parent=g409.t1;
OX371260.1_Lypha_dubia_genome_assembly,_chromosome:_1	AUGUSTUS	exon	6435171	6435592	.	-	.	ID=g409.t1.exon1;Parent=g409.t1;
OX371260.1_Lypha_dubia_genome_assembly,_chromosome:_1	AUGUSTUS	intron	6435593	6435841	1	-	.	ID=g409.t1.intron1;Parent=g409.t1;
OX371260.1_Lypha_dubia_genome_assembly,_chromosome:_1	AUGUSTUS	CDS	6435842	6436141	1	-	2	ID=g409.t1.CDS2;Parent=g409.t1;
OX371260.1_Lypha_dubia_genome_assembly,_chromosome:_1	AUGUSTUS	exon	6435842	6436141	.	-	.	ID=g409.t1.exon2;Parent=g409.t1;
OX371260.1_Lypha_dubia_genome_assembly,_chromosome:_1	AUGUSTUS	intron	6436142	6436571	1	-	.	ID=g409.t1.intron2;Parent=g409.t1;
OX371260.1_Lypha_dubia_genome_assembly,_chromosome:_1	AUGUSTUS	CDS	6436572	6436749	1	-	0	ID=g409.t1.CDS3;Parent=g409.t1;
OX371260.1_Lypha_dubia_genome_assembly,_chromosome:_1	AUGUSTUS	exon	6436572	6436749	.	-	.	ID=g409.t1.exon3;Parent=g409.t1;
OX371260.1_Lypha_dubia_genome_assembly,_chromosome:_1	AUGUSTUS	start_codon	6436747	6436749	.	-	0	ID=g409.t1.start1;Parent=g409.t1;
OX371260.1_Lypha_dubia_genome_assembly,_chromosome:_1	AUGUSTUS	gene	6439729	6442206	.	+	.	ID=g410;
OX371260.1_Lypha_dubia_genome_assembly,_chromosome:_1	AUGUSTUS	mRNA	6439729	6442206	0.87	+	.	ID=g410.t1;Parent=g410;
OX371260.1_Lypha_dubia_genome_assembly,_chromosome:_1	AUGUSTUS	start_codon	6439729	6439731	.	+	0	ID=g410.t1.start1;Parent=g410.t1;
OX371260.1_Lypha_dubia_genome_assembly,_chromosome:_1	AUGUSTUS	CDS	6439729	6439876	1	+	0	ID=g410.t1.CDS1;Parent=g410.t1;
OX371260.1_Lypha_dubia_genome_assembly,_chromosome:_1	AUGUSTUS	exon	6439729	6439876	.	+	.	ID=g410.t1.exon1;Parent=g410.t1;
OX371260.1_Lypha_dubia_genome_assembly,_chromosome:_1	AUGUSTUS	intron	6439877	6441859	1	+	.	ID=g410.t1.intron1;Parent=g410.t1;
OX371260.1_Lypha_dubia_genome_assembly,_chromosome:_1	AUGUSTUS	CDS	6441860	6442206	0.87	+	2	ID=g410.t1.CDS2;Parent=g410.t1;
OX371260.1_Lypha_dubia_genome_assembly,_chromosome:_1	AUGUSTUS	exon	6441860	6442206	.	+	.	ID=g410.t1.exon2;Parent=g410.t1;
OX371260.1_Lypha_dubia_genome_assembly,_chromosome:_1	AUGUSTUS	stop_codon	6442204	6442206	.	+	0	ID=g410.t1.stop1;Parent=g410.t1;
OX371260.1_Lypha_dubia_genome_assembly,_chromosome:_1	AUGUSTUS	gene	6442421	6442939	.	+	.	ID=g411;
OX371260.1_Lypha_dubia_genome_assembly,_chromosome:_1	AUGUSTUS	mRNA	6442421	6442939	0.87	+	.	ID=g411.t1;Parent=g411;
OX371260.1_Lypha_dubia_genome_assembly,_chromosome:_1	AUGUSTUS	start_codon	6442421	6442423	.	+	0	ID=g411.t1.start1;Parent=g411.t1;
OX371260.1_Lypha_dubia_genome_assembly,_chromosome:_1	AUGUSTUS	CDS	6442421	6442939	0.87	+	0	ID=g411.t1.CDS1;Parent=g411.t1;
OX371260.1_Lypha_dubia_genome_assembly,_chromosome:_1	AUGUSTUS	exon	6442421	6442939	.	+	.	ID=g411.t1.exon1;Parent=g411.t1;
OX371260.1_Lypha_dubia_genome_assembly,_chromosome:_1	AUGUSTUS	stop_codon	6442937	6442939	.	+	0	ID=g411.t1.stop1;Parent=g411.t1;
OX371260.1_Lypha_dubia_genome_assembly,_chromosome:_1	AUGUSTUS	gene	6444644	6445135	.	-	.	ID=g412;
OX371260.1_Lypha_dubia_genome_assembly,_chromosome:_1	AUGUSTUS	mRNA	6444644	6445135	1	-	.	ID=g412.t1;Parent=g412;
OX371260.1_Lypha_dubia_genome_assembly,_chromosome:_1	AUGUSTUS	stop_codon	6444644	6444646	.	-	0	ID=g412.t1.stop1;Parent=g412.t1;
OX371260.1_Lypha_dubia_genome_assembly,_chromosome:_1	AUGUSTUS	CDS	6444644	6445135	1	-	0	ID=g412.t1.CDS1;Parent=g412.t1;
OX371260.1_Lypha_dubia_genome_assembly,_chromosome:_1	AUGUSTUS	exon	6444644	6445135	.	-	.	ID=g412.t1.exon1;Parent=g412.t1;
OX371260.1_Lypha_dubia_genome_assembly,_chromosome:_1	AUGUSTUS	start_codon	6445133	6445135	.	-	0	ID=g412.t1.start1;Parent=g412.t1;
OX371260.1_Lypha_dubia_genome_assembly,_chromosome:_1	AUGUSTUS	gene	6449045	6449497	.	+	.	ID=g413;
OX371260.1_Lypha_dubia_genome_assembly,_chromosome:_1	AUGUSTUS	mRNA	6449045	6449497	1	+	.	ID=g413.t1;Parent=g413;
OX371260.1_Lypha_dubia_genome_assembly,_chromosome:_1	AUGUSTUS	start_codon	6449045	6449047	.	+	0	ID=g413.t1.start1;Parent=g413.t1;
OX371260.1_Lypha_dubia_genome_assembly,_chromosome:_1	AUGUSTUS	CDS	6449045	6449497	1	+	0	ID=g413.t1.CDS1;Parent=g413.t1;
OX371260.1_Lypha_dubia_genome_assembly,_chromosome:_1	AUGUSTUS	exon	6449045	6449497	.	+	.	ID=g413.t1.exon1;Parent=g413.t1;
OX371260.1_Lypha_dubia_genome_assembly,_chromosome:_1	AUGUSTUS	stop_codon	6449495	6449497	.	+	0	ID=g413.t1.stop1;Parent=g413.t1;
OX371260.1_Lypha_dubia_genome_assembly,_chromosome:_1	AUGUSTUS	gene	6450344	6459595	.	+	.	ID=g414;
OX371260.1_Lypha_dubia_genome_assembly,_chromosome:_1	AUGUSTUS	mRNA	6450344	6459595	0.36	+	.	ID=g414.t1;Parent=g414;
OX371260.1_Lypha_dubia_genome_assembly,_chromosome:_1	AUGUSTUS	start_codon	6450344	6450346	.	+	0	ID=g414.t1.start1;Parent=g414.t1;
OX371260.1_Lypha_dubia_genome_assembly,_chromosome:_1	AUGUSTUS	CDS	6450344	6450602	0.38	+	0	ID=g414.t1.CDS1;Parent=g414.t1;
OX371260.1_Lypha_dubia_genome_assembly,_chromosome:_1	AUGUSTUS	exon	6450344	6450602	.	+	.	ID=g414.t1.exon1;Parent=g414.t1;
OX371260.1_Lypha_dubia_genome_assembly,_chromosome:_1	AUGUSTUS	intron	6450603	6452527	0.38	+	.	ID=g414.t1.intron1;Parent=g414.t1;
OX371260.1_Lypha_dubia_genome_assembly,_chromosome:_1	AUGUSTUS	CDS	6452528	6452674	0.95	+	2	ID=g414.t1.CDS2;Parent=g414.t1;
OX371260.1_Lypha_dubia_genome_assembly,_chromosome:_1	AUGUSTUS	exon	6452528	6452674	.	+	.	ID=g414.t1.exon2;Parent=g414.t1;
OX371260.1_Lypha_dubia_genome_assembly,_chromosome:_1	AUGUSTUS	intron	6452675	6452908	0.95	+	.	ID=g414.t1.intron2;Parent=g414.t1;
OX371260.1_Lypha_dubia_genome_assembly,_chromosome:_1	AUGUSTUS	CDS	6452909	6453310	1	+	2	ID=g414.t1.CDS3;Parent=g414.t1;
OX371260.1_Lypha_dubia_genome_assembly,_chromosome:_1	AUGUSTUS	exon	6452909	6453310	.	+	.	ID=g414.t1.exon3;Parent=g414.t1;
OX371260.1_Lypha_dubia_genome_assembly,_chromosome:_1	AUGUSTUS	intron	6453311	6453874	1	+	.	ID=g414.t1.intron3;Parent=g414.t1;
OX371260.1_Lypha_dubia_genome_assembly,_chromosome:_1	AUGUSTUS	CDS	6453875	6454072	1	+	2	ID=g414.t1.CDS4;Parent=g414.t1;
OX371260.1_Lypha_dubia_genome_assembly,_chromosome:_1	AUGUSTUS	exon	6453875	6454072	.	+	.	ID=g414.t1.exon4;Parent=g414.t1;
OX371260.1_Lypha_dubia_genome_assembly,_chromosome:_1	AUGUSTUS	intron	6454073	6454490	1	+	.	ID=g414.t1.intron4;Parent=g414.t1;
OX371260.1_Lypha_dubia_genome_assembly,_chromosome:_1	AUGUSTUS	CDS	6454491	6454627	1	+	2	ID=g414.t1.CDS5;Parent=g414.t1;
OX371260.1_Lypha_dubia_genome_assembly,_chromosome:_1	AUGUSTUS	exon	6454491	6454627	.	+	.	ID=g414.t1.exon5;Parent=g414.t1;
OX371260.1_Lypha_dubia_genome_assembly,_chromosome:_1	AUGUSTUS	intron	6454628	6455564	1	+	.	ID=g414.t1.intron5;Parent=g414.t1;
OX371260.1_Lypha_dubia_genome_assembly,_chromosome:_1	AUGUSTUS	CDS	6455565	6455676	1	+	0	ID=g414.t1.CDS6;Parent=g414.t1;
OX371260.1_Lypha_dubia_genome_assembly,_chromosome:_1	AUGUSTUS	exon	6455565	6455676	.	+	.	ID=g414.t1.exon6;Parent=g414.t1;
OX371260.1_Lypha_dubia_genome_assembly,_chromosome:_1	AUGUSTUS	intron	6455677	6455998	0.99	+	.	ID=g414.t1.intron6;Parent=g414.t1;
OX371260.1_Lypha_dubia_genome_assembly,_chromosome:_1	AUGUSTUS	CDS	6455999	6456114	0.99	+	2	ID=g414.t1.CDS7;Parent=g414.t1;
OX371260.1_Lypha_dubia_genome_assembly,_chromosome:_1	AUGUSTUS	exon	6455999	6456114	.	+	.	ID=g414.t1.exon7;Parent=g414.t1;
OX371260.1_Lypha_dubia_genome_assembly,_chromosome:_1	AUGUSTUS	intron	6456115	6458779	1	+	.	ID=g414.t1.intron7;Parent=g414.t1;
OX371260.1_Lypha_dubia_genome_assembly,_chromosome:_1	AUGUSTUS	CDS	6458780	6458888	1	+	0	ID=g414.t1.CDS8;Parent=g414.t1;
OX371260.1_Lypha_dubia_genome_assembly,_chromosome:_1	AUGUSTUS	exon	6458780	6458888	.	+	.	ID=g414.t1.exon8;Parent=g414.t1;
OX371260.1_Lypha_dubia_genome_assembly,_chromosome:_1	AUGUSTUS	intron	6458889	6459179	1	+	.	ID=g414.t1.intron8;Parent=g414.t1;
OX371260.1_Lypha_dubia_genome_assembly,_chromosome:_1	AUGUSTUS	CDS	6459180	6459595	1	+	2	ID=g414.t1.CDS9;Parent=g414.t1;
OX371260.1_Lypha_dubia_genome_assembly,_chromosome:_1	AUGUSTUS	exon	6459180	6459595	.	+	.	ID=g414.t1.exon9;Parent=g414.t1;
OX371260.1_Lypha_dubia_genome_assembly,_chromosome:_1	AUGUSTUS	stop_codon	6459593	6459595	.	+	0	ID=g414.t1.stop1;Parent=g414.t1;
OX371260.1_Lypha_dubia_genome_assembly,_chromosome:_1	AUGUSTUS	mRNA	6454132	6459595	0.8	+	.	ID=g414.t2;Parent=g414;
OX371260.1_Lypha_dubia_genome_assembly,_chromosome:_1	AUGUSTUS	start_codon	6454132	6454134	.	+	0	ID=g414.t2.start1;Parent=g414.t2;
OX371260.1_Lypha_dubia_genome_assembly,_chromosome:_1	AUGUSTUS	CDS	6454132	6454211	1	+	0	ID=g414.t2.CDS1;Parent=g414.t2;
OX371260.1_Lypha_dubia_genome_assembly,_chromosome:_1	AUGUSTUS	exon	6454132	6454211	.	+	.	ID=g414.t2.exon1;Parent=g414.t2;
OX371260.1_Lypha_dubia_genome_assembly,_chromosome:_1	AUGUSTUS	intron	6454212	6454398	1	+	.	ID=g414.t2.intron1;Parent=g414.t2;
OX371260.1_Lypha_dubia_genome_assembly,_chromosome:_1	AUGUSTUS	CDS	6454399	6454427	0.81	+	1	ID=g414.t2.CDS2;Parent=g414.t2;
OX371260.1_Lypha_dubia_genome_assembly,_chromosome:_1	AUGUSTUS	exon	6454399	6454427	.	+	.	ID=g414.t2.exon2;Parent=g414.t2;
OX371260.1_Lypha_dubia_genome_assembly,_chromosome:_1	AUGUSTUS	intron	6454428	6454490	0.81	+	.	ID=g414.t2.intron2;Parent=g414.t2;
OX371260.1_Lypha_dubia_genome_assembly,_chromosome:_1	AUGUSTUS	CDS	6454491	6454627	0.81	+	2	ID=g414.t2.CDS3;Parent=g414.t2;
OX371260.1_Lypha_dubia_genome_assembly,_chromosome:_1	AUGUSTUS	exon	6454491	6454627	.	+	.	ID=g414.t2.exon3;Parent=g414.t2;
OX371260.1_Lypha_dubia_genome_assembly,_chromosome:_1	AUGUSTUS	intron	6454628	6455564	1	+	.	ID=g414.t2.intron3;Parent=g414.t2;
OX371260.1_Lypha_dubia_genome_assembly,_chromosome:_1	AUGUSTUS	CDS	6455565	6455676	1	+	0	ID=g414.t2.CDS4;Parent=g414.t2;
OX371260.1_Lypha_dubia_genome_assembly,_chromosome:_1	AUGUSTUS	exon	6455565	6455676	.	+	.	ID=g414.t2.exon4;Parent=g414.t2;
OX371260.1_Lypha_dubia_genome_assembly,_chromosome:_1	AUGUSTUS	intron	6455677	6455998	0.99	+	.	ID=g414.t2.intron4;Parent=g414.t2;
OX371260.1_Lypha_dubia_genome_assembly,_chromosome:_1	AUGUSTUS	CDS	6455999	6456114	0.99	+	2	ID=g414.t2.CDS5;Parent=g414.t2;
OX371260.1_Lypha_dubia_genome_assembly,_chromosome:_1	AUGUSTUS	exon	6455999	6456114	.	+	.	ID=g414.t2.exon5;Parent=g414.t2;
OX371260.1_Lypha_dubia_genome_assembly,_chromosome:_1	AUGUSTUS	intron	6456115	6458779	1	+	.	ID=g414.t2.intron5;Parent=g414.t2;
OX371260.1_Lypha_dubia_genome_assembly,_chromosome:_1	AUGUSTUS	CDS	6458780	6458888	1	+	0	ID=g414.t2.CDS6;Parent=g414.t2;
OX371260.1_Lypha_dubia_genome_assembly,_chromosome:_1	AUGUSTUS	exon	6458780	6458888	.	+	.	ID=g414.t2.exon6;Parent=g414.t2;
OX371260.1_Lypha_dubia_genome_assembly,_chromosome:_1	AUGUSTUS	intron	6458889	6459179	1	+	.	ID=g414.t2.intron6;Parent=g414.t2;
OX371260.1_Lypha_dubia_genome_assembly,_chromosome:_1	AUGUSTUS	CDS	6459180	6459595	1	+	2	ID=g414.t2.CDS7;Parent=g414.t2;
OX371260.1_Lypha_dubia_genome_assembly,_chromosome:_1	AUGUSTUS	exon	6459180	6459595	.	+	.	ID=g414.t2.exon7;Parent=g414.t2;
OX371260.1_Lypha_dubia_genome_assembly,_chromosome:_1	AUGUSTUS	stop_codon	6459593	6459595	.	+	0	ID=g414.t2.stop1;Parent=g414.t2;
OX371260.1_Lypha_dubia_genome_assembly,_chromosome:_1	AUGUSTUS	gene	6462050	6463952	.	+	.	ID=g415;
OX371260.1_Lypha_dubia_genome_assembly,_chromosome:_1	AUGUSTUS	mRNA	6462762	6463952	0.68	+	.	ID=g415.t1;Parent=g415;
OX371260.1_Lypha_dubia_genome_assembly,_chromosome:_1	AUGUSTUS	start_codon	6462762	6462764	.	+	0	ID=g415.t1.start1;Parent=g415.t1;
OX371260.1_Lypha_dubia_genome_assembly,_chromosome:_1	AUGUSTUS	CDS	6462762	6462831	0.68	+	0	ID=g415.t1.CDS1;Parent=g415.t1;
OX371260.1_Lypha_dubia_genome_assembly,_chromosome:_1	AUGUSTUS	exon	6462762	6462831	.	+	.	ID=g415.t1.exon1;Parent=g415.t1;
OX371260.1_Lypha_dubia_genome_assembly,_chromosome:_1	AUGUSTUS	intron	6462832	6463566	0.68	+	.	ID=g415.t1.intron1;Parent=g415.t1;
OX371260.1_Lypha_dubia_genome_assembly,_chromosome:_1	AUGUSTUS	CDS	6463567	6463952	0.99	+	2	ID=g415.t1.CDS2;Parent=g415.t1;
OX371260.1_Lypha_dubia_genome_assembly,_chromosome:_1	AUGUSTUS	exon	6463567	6463952	.	+	.	ID=g415.t1.exon2;Parent=g415.t1;
OX371260.1_Lypha_dubia_genome_assembly,_chromosome:_1	AUGUSTUS	stop_codon	6463950	6463952	.	+	0	ID=g415.t1.stop1;Parent=g415.t1;
OX371260.1_Lypha_dubia_genome_assembly,_chromosome:_1	AUGUSTUS	mRNA	6462050	6463952	0.7	+	.	ID=g415.t2;Parent=g415;
OX371260.1_Lypha_dubia_genome_assembly,_chromosome:_1	AUGUSTUS	start_codon	6462050	6462052	.	+	0	ID=g415.t2.start1;Parent=g415.t2;
OX371260.1_Lypha_dubia_genome_assembly,_chromosome:_1	AUGUSTUS	CDS	6462050	6462119	0.7	+	0	ID=g415.t2.CDS1;Parent=g415.t2;
OX371260.1_Lypha_dubia_genome_assembly,_chromosome:_1	AUGUSTUS	exon	6462050	6462119	.	+	.	ID=g415.t2.exon1;Parent=g415.t2;
OX371260.1_Lypha_dubia_genome_assembly,_chromosome:_1	AUGUSTUS	intron	6462120	6462749	0.7	+	.	ID=g415.t2.intron1;Parent=g415.t2;
OX371260.1_Lypha_dubia_genome_assembly,_chromosome:_1	AUGUSTUS	CDS	6462750	6462932	0.85	+	2	ID=g415.t2.CDS2;Parent=g415.t2;
OX371260.1_Lypha_dubia_genome_assembly,_chromosome:_1	AUGUSTUS	exon	6462750	6462932	.	+	.	ID=g415.t2.exon2;Parent=g415.t2;
OX371260.1_Lypha_dubia_genome_assembly,_chromosome:_1	AUGUSTUS	intron	6462933	6463566	1	+	.	ID=g415.t2.intron2;Parent=g415.t2;
OX371260.1_Lypha_dubia_genome_assembly,_chromosome:_1	AUGUSTUS	CDS	6463567	6463952	1	+	2	ID=g415.t2.CDS3;Parent=g415.t2;
OX371260.1_Lypha_dubia_genome_assembly,_chromosome:_1	AUGUSTUS	exon	6463567	6463952	.	+	.	ID=g415.t2.exon3;Parent=g415.t2;
OX371260.1_Lypha_dubia_genome_assembly,_chromosome:_1	AUGUSTUS	stop_codon	6463950	6463952	.	+	0	ID=g415.t2.stop1;Parent=g415.t2;
OX371260.1_Lypha_dubia_genome_assembly,_chromosome:_1	AUGUSTUS	gene	6468873	6471427	.	+	.	ID=g416;
OX371260.1_Lypha_dubia_genome_assembly,_chromosome:_1	AUGUSTUS	mRNA	6468873	6471427	0.24	+	.	ID=g416.t1;Parent=g416;
OX371260.1_Lypha_dubia_genome_assembly,_chromosome:_1	AUGUSTUS	start_codon	6468873	6468875	.	+	0	ID=g416.t1.start1;Parent=g416.t1;
OX371260.1_Lypha_dubia_genome_assembly,_chromosome:_1	AUGUSTUS	CDS	6468873	6468939	0.62	+	0	ID=g416.t1.CDS1;Parent=g416.t1;
OX371260.1_Lypha_dubia_genome_assembly,_chromosome:_1	AUGUSTUS	exon	6468873	6468939	.	+	.	ID=g416.t1.exon1;Parent=g416.t1;
OX371260.1_Lypha_dubia_genome_assembly,_chromosome:_1	AUGUSTUS	intron	6468940	6470677	0.56	+	.	ID=g416.t1.intron1;Parent=g416.t1;
OX371260.1_Lypha_dubia_genome_assembly,_chromosome:_1	AUGUSTUS	CDS	6470678	6470809	0.34	+	2	ID=g416.t1.CDS2;Parent=g416.t1;
OX371260.1_Lypha_dubia_genome_assembly,_chromosome:_1	AUGUSTUS	exon	6470678	6470809	.	+	.	ID=g416.t1.exon2;Parent=g416.t1;
OX371260.1_Lypha_dubia_genome_assembly,_chromosome:_1	AUGUSTUS	intron	6470810	6471161	0.37	+	.	ID=g416.t1.intron2;Parent=g416.t1;
OX371260.1_Lypha_dubia_genome_assembly,_chromosome:_1	AUGUSTUS	CDS	6471162	6471427	0.99	+	2	ID=g416.t1.CDS3;Parent=g416.t1;
OX371260.1_Lypha_dubia_genome_assembly,_chromosome:_1	AUGUSTUS	exon	6471162	6471427	.	+	.	ID=g416.t1.exon3;Parent=g416.t1;
OX371260.1_Lypha_dubia_genome_assembly,_chromosome:_1	AUGUSTUS	stop_codon	6471425	6471427	.	+	0	ID=g416.t1.stop1;Parent=g416.t1;
OX371260.1_Lypha_dubia_genome_assembly,_chromosome:_1	AUGUSTUS	mRNA	6468873	6471427	0.34	+	.	ID=g416.t2;Parent=g416;
OX371260.1_Lypha_dubia_genome_assembly,_chromosome:_1	AUGUSTUS	start_codon	6468873	6468875	.	+	0	ID=g416.t2.start1;Parent=g416.t2;
OX371260.1_Lypha_dubia_genome_assembly,_chromosome:_1	AUGUSTUS	CDS	6468873	6468939	0.72	+	0	ID=g416.t2.CDS1;Parent=g416.t2;
OX371260.1_Lypha_dubia_genome_assembly,_chromosome:_1	AUGUSTUS	exon	6468873	6468939	.	+	.	ID=g416.t2.exon1;Parent=g416.t2;
OX371260.1_Lypha_dubia_genome_assembly,_chromosome:_1	AUGUSTUS	intron	6468940	6470677	0.74	+	.	ID=g416.t2.intron1;Parent=g416.t2;
OX371260.1_Lypha_dubia_genome_assembly,_chromosome:_1	AUGUSTUS	CDS	6470678	6470872	0.5	+	2	ID=g416.t2.CDS2;Parent=g416.t2;
OX371260.1_Lypha_dubia_genome_assembly,_chromosome:_1	AUGUSTUS	exon	6470678	6470872	.	+	.	ID=g416.t2.exon2;Parent=g416.t2;
OX371260.1_Lypha_dubia_genome_assembly,_chromosome:_1	AUGUSTUS	intron	6470873	6471161	0.51	+	.	ID=g416.t2.intron2;Parent=g416.t2;
OX371260.1_Lypha_dubia_genome_assembly,_chromosome:_1	AUGUSTUS	CDS	6471162	6471427	0.97	+	2	ID=g416.t2.CDS3;Parent=g416.t2;
OX371260.1_Lypha_dubia_genome_assembly,_chromosome:_1	AUGUSTUS	exon	6471162	6471427	.	+	.	ID=g416.t2.exon3;Parent=g416.t2;
OX371260.1_Lypha_dubia_genome_assembly,_chromosome:_1	AUGUSTUS	stop_codon	6471425	6471427	.	+	0	ID=g416.t2.stop1;Parent=g416.t2;
OX371260.1_Lypha_dubia_genome_assembly,_chromosome:_1	AUGUSTUS	gene	6473270	6474021	.	+	.	ID=g417;
OX371260.1_Lypha_dubia_genome_assembly,_chromosome:_1	AUGUSTUS	mRNA	6473270	6474021	0.58	+	.	ID=g417.t1;Parent=g417;
OX371260.1_Lypha_dubia_genome_assembly,_chromosome:_1	AUGUSTUS	start_codon	6473270	6473272	.	+	0	ID=g417.t1.start1;Parent=g417.t1;
OX371260.1_Lypha_dubia_genome_assembly,_chromosome:_1	AUGUSTUS	CDS	6473270	6473312	0.58	+	0	ID=g417.t1.CDS1;Parent=g417.t1;
OX371260.1_Lypha_dubia_genome_assembly,_chromosome:_1	AUGUSTUS	exon	6473270	6473312	.	+	.	ID=g417.t1.exon1;Parent=g417.t1;
OX371260.1_Lypha_dubia_genome_assembly,_chromosome:_1	AUGUSTUS	intron	6473313	6473740	0.58	+	.	ID=g417.t1.intron1;Parent=g417.t1;
OX371260.1_Lypha_dubia_genome_assembly,_chromosome:_1	AUGUSTUS	CDS	6473741	6474021	1	+	2	ID=g417.t1.CDS2;Parent=g417.t1;
OX371260.1_Lypha_dubia_genome_assembly,_chromosome:_1	AUGUSTUS	exon	6473741	6474021	.	+	.	ID=g417.t1.exon2;Parent=g417.t1;
OX371260.1_Lypha_dubia_genome_assembly,_chromosome:_1	AUGUSTUS	stop_codon	6474019	6474021	.	+	0	ID=g417.t1.stop1;Parent=g417.t1;
OX371260.1_Lypha_dubia_genome_assembly,_chromosome:_1	AUGUSTUS	gene	6499158	6558035	.	+	.	ID=g418;
OX371260.1_Lypha_dubia_genome_assembly,_chromosome:_1	AUGUSTUS	mRNA	6499158	6558035	0.06	+	.	ID=g418.t1;Parent=g418;
OX371260.1_Lypha_dubia_genome_assembly,_chromosome:_1	AUGUSTUS	start_codon	6499158	6499160	.	+	0	ID=g418.t1.start1;Parent=g418.t1;
OX371260.1_Lypha_dubia_genome_assembly,_chromosome:_1	AUGUSTUS	CDS	6499158	6499310	0.26	+	0	ID=g418.t1.CDS1;Parent=g418.t1;
OX371260.1_Lypha_dubia_genome_assembly,_chromosome:_1	AUGUSTUS	exon	6499158	6499310	.	+	.	ID=g418.t1.exon1;Parent=g418.t1;
OX371260.1_Lypha_dubia_genome_assembly,_chromosome:_1	AUGUSTUS	intron	6499311	6505324	0.33	+	.	ID=g418.t1.intron1;Parent=g418.t1;
OX371260.1_Lypha_dubia_genome_assembly,_chromosome:_1	AUGUSTUS	CDS	6505325	6506487	0.56	+	0	ID=g418.t1.CDS2;Parent=g418.t1;
OX371260.1_Lypha_dubia_genome_assembly,_chromosome:_1	AUGUSTUS	exon	6505325	6506487	.	+	.	ID=g418.t1.exon2;Parent=g418.t1;
OX371260.1_Lypha_dubia_genome_assembly,_chromosome:_1	AUGUSTUS	intron	6506488	6506580	0.86	+	.	ID=g418.t1.intron2;Parent=g418.t1;
OX371260.1_Lypha_dubia_genome_assembly,_chromosome:_1	AUGUSTUS	CDS	6506581	6507431	0.87	+	1	ID=g418.t1.CDS3;Parent=g418.t1;
OX371260.1_Lypha_dubia_genome_assembly,_chromosome:_1	AUGUSTUS	exon	6506581	6507431	.	+	.	ID=g418.t1.exon3;Parent=g418.t1;
OX371260.1_Lypha_dubia_genome_assembly,_chromosome:_1	AUGUSTUS	intron	6507432	6511682	0.99	+	.	ID=g418.t1.intron3;Parent=g418.t1;
OX371260.1_Lypha_dubia_genome_assembly,_chromosome:_1	AUGUSTUS	CDS	6511683	6511830	1	+	2	ID=g418.t1.CDS4;Parent=g418.t1;
OX371260.1_Lypha_dubia_genome_assembly,_chromosome:_1	AUGUSTUS	exon	6511683	6511830	.	+	.	ID=g418.t1.exon4;Parent=g418.t1;
OX371260.1_Lypha_dubia_genome_assembly,_chromosome:_1	AUGUSTUS	intron	6511831	6517643	0.99	+	.	ID=g418.t1.intron4;Parent=g418.t1;
OX371260.1_Lypha_dubia_genome_assembly,_chromosome:_1	AUGUSTUS	CDS	6517644	6517903	0.38	+	1	ID=g418.t1.CDS5;Parent=g418.t1;
OX371260.1_Lypha_dubia_genome_assembly,_chromosome:_1	AUGUSTUS	exon	6517644	6517903	.	+	.	ID=g418.t1.exon5;Parent=g418.t1;
OX371260.1_Lypha_dubia_genome_assembly,_chromosome:_1	AUGUSTUS	intron	6517904	6549836	0.35	+	.	ID=g418.t1.intron5;Parent=g418.t1;
OX371260.1_Lypha_dubia_genome_assembly,_chromosome:_1	AUGUSTUS	CDS	6549837	6549950	0.96	+	2	ID=g418.t1.CDS6;Parent=g418.t1;
OX371260.1_Lypha_dubia_genome_assembly,_chromosome:_1	AUGUSTUS	exon	6549837	6549950	.	+	.	ID=g418.t1.exon6;Parent=g418.t1;
OX371260.1_Lypha_dubia_genome_assembly,_chromosome:_1	AUGUSTUS	intron	6549951	6550194	1	+	.	ID=g418.t1.intron6;Parent=g418.t1;
OX371260.1_Lypha_dubia_genome_assembly,_chromosome:_1	AUGUSTUS	CDS	6550195	6550332	1	+	2	ID=g418.t1.CDS7;Parent=g418.t1;
OX371260.1_Lypha_dubia_genome_assembly,_chromosome:_1	AUGUSTUS	exon	6550195	6550332	.	+	.	ID=g418.t1.exon7;Parent=g418.t1;
OX371260.1_Lypha_dubia_genome_assembly,_chromosome:_1	AUGUSTUS	intron	6550333	6550405	1	+	.	ID=g418.t1.intron7;Parent=g418.t1;
OX371260.1_Lypha_dubia_genome_assembly,_chromosome:_1	AUGUSTUS	CDS	6550406	6550543	1	+	2	ID=g418.t1.CDS8;Parent=g418.t1;
OX371260.1_Lypha_dubia_genome_assembly,_chromosome:_1	AUGUSTUS	exon	6550406	6550543	.	+	.	ID=g418.t1.exon8;Parent=g418.t1;
OX371260.1_Lypha_dubia_genome_assembly,_chromosome:_1	AUGUSTUS	intron	6550544	6550654	1	+	.	ID=g418.t1.intron8;Parent=g418.t1;
OX371260.1_Lypha_dubia_genome_assembly,_chromosome:_1	AUGUSTUS	CDS	6550655	6550758	1	+	2	ID=g418.t1.CDS9;Parent=g418.t1;
OX371260.1_Lypha_dubia_genome_assembly,_chromosome:_1	AUGUSTUS	exon	6550655	6550758	.	+	.	ID=g418.t1.exon9;Parent=g418.t1;
OX371260.1_Lypha_dubia_genome_assembly,_chromosome:_1	AUGUSTUS	intron	6550759	6551899	1	+	.	ID=g418.t1.intron9;Parent=g418.t1;
OX371260.1_Lypha_dubia_genome_assembly,_chromosome:_1	AUGUSTUS	CDS	6551900	6552027	1	+	0	ID=g418.t1.CDS10;Parent=g418.t1;
OX371260.1_Lypha_dubia_genome_assembly,_chromosome:_1	AUGUSTUS	exon	6551900	6552027	.	+	.	ID=g418.t1.exon10;Parent=g418.t1;
OX371260.1_Lypha_dubia_genome_assembly,_chromosome:_1	AUGUSTUS	intron	6552028	6552098	1	+	.	ID=g418.t1.intron10;Parent=g418.t1;
OX371260.1_Lypha_dubia_genome_assembly,_chromosome:_1	AUGUSTUS	CDS	6552099	6552218	1	+	1	ID=g418.t1.CDS11;Parent=g418.t1;
OX371260.1_Lypha_dubia_genome_assembly,_chromosome:_1	AUGUSTUS	exon	6552099	6552218	.	+	.	ID=g418.t1.exon11;Parent=g418.t1;
OX371260.1_Lypha_dubia_genome_assembly,_chromosome:_1	AUGUSTUS	intron	6552219	6552283	1	+	.	ID=g418.t1.intron11;Parent=g418.t1;
OX371260.1_Lypha_dubia_genome_assembly,_chromosome:_1	AUGUSTUS	CDS	6552284	6552429	1	+	1	ID=g418.t1.CDS12;Parent=g418.t1;
OX371260.1_Lypha_dubia_genome_assembly,_chromosome:_1	AUGUSTUS	exon	6552284	6552429	.	+	.	ID=g418.t1.exon12;Parent=g418.t1;
OX371260.1_Lypha_dubia_genome_assembly,_chromosome:_1	AUGUSTUS	intron	6552430	6552508	1	+	.	ID=g418.t1.intron12;Parent=g418.t1;
OX371260.1_Lypha_dubia_genome_assembly,_chromosome:_1	AUGUSTUS	CDS	6552509	6552683	1	+	2	ID=g418.t1.CDS13;Parent=g418.t1;
OX371260.1_Lypha_dubia_genome_assembly,_chromosome:_1	AUGUSTUS	exon	6552509	6552683	.	+	.	ID=g418.t1.exon13;Parent=g418.t1;
OX371260.1_Lypha_dubia_genome_assembly,_chromosome:_1	AUGUSTUS	intron	6552684	6552751	1	+	.	ID=g418.t1.intron13;Parent=g418.t1;
OX371260.1_Lypha_dubia_genome_assembly,_chromosome:_1	AUGUSTUS	CDS	6552752	6553113	1	+	1	ID=g418.t1.CDS14;Parent=g418.t1;
OX371260.1_Lypha_dubia_genome_assembly,_chromosome:_1	AUGUSTUS	exon	6552752	6553113	.	+	.	ID=g418.t1.exon14;Parent=g418.t1;
OX371260.1_Lypha_dubia_genome_assembly,_chromosome:_1	AUGUSTUS	intron	6553114	6557046	1	+	.	ID=g418.t1.intron14;Parent=g418.t1;
OX371260.1_Lypha_dubia_genome_assembly,_chromosome:_1	AUGUSTUS	CDS	6557047	6557244	1	+	2	ID=g418.t1.CDS15;Parent=g418.t1;
OX371260.1_Lypha_dubia_genome_assembly,_chromosome:_1	AUGUSTUS	exon	6557047	6557244	.	+	.	ID=g418.t1.exon15;Parent=g418.t1;
OX371260.1_Lypha_dubia_genome_assembly,_chromosome:_1	AUGUSTUS	intron	6557245	6557919	1	+	.	ID=g418.t1.intron15;Parent=g418.t1;
OX371260.1_Lypha_dubia_genome_assembly,_chromosome:_1	AUGUSTUS	CDS	6557920	6558035	1	+	2	ID=g418.t1.CDS16;Parent=g418.t1;
OX371260.1_Lypha_dubia_genome_assembly,_chromosome:_1	AUGUSTUS	exon	6557920	6558035	.	+	.	ID=g418.t1.exon16;Parent=g418.t1;
OX371260.1_Lypha_dubia_genome_assembly,_chromosome:_1	AUGUSTUS	stop_codon	6558033	6558035	.	+	0	ID=g418.t1.stop1;Parent=g418.t1;
OX371260.1_Lypha_dubia_genome_assembly,_chromosome:_1	AUGUSTUS	gene	6640512	6640998	.	+	.	ID=g419;
OX371260.1_Lypha_dubia_genome_assembly,_chromosome:_1	AUGUSTUS	mRNA	6640512	6640998	0.84	+	.	ID=g419.t1;Parent=g419;
OX371260.1_Lypha_dubia_genome_assembly,_chromosome:_1	AUGUSTUS	start_codon	6640512	6640514	.	+	0	ID=g419.t1.start1;Parent=g419.t1;
OX371260.1_Lypha_dubia_genome_assembly,_chromosome:_1	AUGUSTUS	CDS	6640512	6640757	0.85	+	0	ID=g419.t1.CDS1;Parent=g419.t1;
OX371260.1_Lypha_dubia_genome_assembly,_chromosome:_1	AUGUSTUS	exon	6640512	6640757	.	+	.	ID=g419.t1.exon1;Parent=g419.t1;
OX371260.1_Lypha_dubia_genome_assembly,_chromosome:_1	AUGUSTUS	intron	6640758	6640833	0.97	+	.	ID=g419.t1.intron1;Parent=g419.t1;
OX371260.1_Lypha_dubia_genome_assembly,_chromosome:_1	AUGUSTUS	CDS	6640834	6640998	0.99	+	0	ID=g419.t1.CDS2;Parent=g419.t1;
OX371260.1_Lypha_dubia_genome_assembly,_chromosome:_1	AUGUSTUS	exon	6640834	6640998	.	+	.	ID=g419.t1.exon2;Parent=g419.t1;
OX371260.1_Lypha_dubia_genome_assembly,_chromosome:_1	AUGUSTUS	stop_codon	6640996	6640998	.	+	0	ID=g419.t1.stop1;Parent=g419.t1;
OX371260.1_Lypha_dubia_genome_assembly,_chromosome:_1	AUGUSTUS	gene	6662081	6663064	.	+	.	ID=g420;
OX371260.1_Lypha_dubia_genome_assembly,_chromosome:_1	AUGUSTUS	mRNA	6662081	6663064	1	+	.	ID=g420.t1;Parent=g420;
OX371260.1_Lypha_dubia_genome_assembly,_chromosome:_1	AUGUSTUS	start_codon	6662081	6662083	.	+	0	ID=g420.t1.start1;Parent=g420.t1;
OX371260.1_Lypha_dubia_genome_assembly,_chromosome:_1	AUGUSTUS	CDS	6662081	6663064	1	+	0	ID=g420.t1.CDS1;Parent=g420.t1;
OX371260.1_Lypha_dubia_genome_assembly,_chromosome:_1	AUGUSTUS	exon	6662081	6663064	.	+	.	ID=g420.t1.exon1;Parent=g420.t1;
OX371260.1_Lypha_dubia_genome_assembly,_chromosome:_1	AUGUSTUS	stop_codon	6663062	6663064	.	+	0	ID=g420.t1.stop1;Parent=g420.t1;
OX371260.1_Lypha_dubia_genome_assembly,_chromosome:_1	AUGUSTUS	gene	6686778	6695256	.	+	.	ID=g421;
OX371260.1_Lypha_dubia_genome_assembly,_chromosome:_1	AUGUSTUS	mRNA	6686778	6695256	1	+	.	ID=g421.t1;Parent=g421;
OX371260.1_Lypha_dubia_genome_assembly,_chromosome:_1	AUGUSTUS	start_codon	6686778	6686780	.	+	0	ID=g421.t1.start1;Parent=g421.t1;
OX371260.1_Lypha_dubia_genome_assembly,_chromosome:_1	AUGUSTUS	CDS	6686778	6686872	1	+	0	ID=g421.t1.CDS1;Parent=g421.t1;
OX371260.1_Lypha_dubia_genome_assembly,_chromosome:_1	AUGUSTUS	exon	6686778	6686872	.	+	.	ID=g421.t1.exon1;Parent=g421.t1;
OX371260.1_Lypha_dubia_genome_assembly,_chromosome:_1	AUGUSTUS	intron	6686873	6691386	1	+	.	ID=g421.t1.intron1;Parent=g421.t1;
OX371260.1_Lypha_dubia_genome_assembly,_chromosome:_1	AUGUSTUS	CDS	6691387	6691835	1	+	1	ID=g421.t1.CDS2;Parent=g421.t1;
OX371260.1_Lypha_dubia_genome_assembly,_chromosome:_1	AUGUSTUS	exon	6691387	6691835	.	+	.	ID=g421.t1.exon2;Parent=g421.t1;
OX371260.1_Lypha_dubia_genome_assembly,_chromosome:_1	AUGUSTUS	intron	6691836	6693481	1	+	.	ID=g421.t1.intron2;Parent=g421.t1;
OX371260.1_Lypha_dubia_genome_assembly,_chromosome:_1	AUGUSTUS	CDS	6693482	6693656	1	+	2	ID=g421.t1.CDS3;Parent=g421.t1;
OX371260.1_Lypha_dubia_genome_assembly,_chromosome:_1	AUGUSTUS	exon	6693482	6693656	.	+	.	ID=g421.t1.exon3;Parent=g421.t1;
OX371260.1_Lypha_dubia_genome_assembly,_chromosome:_1	AUGUSTUS	intron	6693657	6693874	1	+	.	ID=g421.t1.intron3;Parent=g421.t1;
OX371260.1_Lypha_dubia_genome_assembly,_chromosome:_1	AUGUSTUS	CDS	6693875	6694428	1	+	1	ID=g421.t1.CDS4;Parent=g421.t1;
OX371260.1_Lypha_dubia_genome_assembly,_chromosome:_1	AUGUSTUS	exon	6693875	6694428	.	+	.	ID=g421.t1.exon4;Parent=g421.t1;
OX371260.1_Lypha_dubia_genome_assembly,_chromosome:_1	AUGUSTUS	intron	6694429	6695038	1	+	.	ID=g421.t1.intron4;Parent=g421.t1;
OX371260.1_Lypha_dubia_genome_assembly,_chromosome:_1	AUGUSTUS	CDS	6695039	6695256	1	+	2	ID=g421.t1.CDS5;Parent=g421.t1;
OX371260.1_Lypha_dubia_genome_assembly,_chromosome:_1	AUGUSTUS	exon	6695039	6695256	.	+	.	ID=g421.t1.exon5;Parent=g421.t1;
OX371260.1_Lypha_dubia_genome_assembly,_chromosome:_1	AUGUSTUS	stop_codon	6695254	6695256	.	+	0	ID=g421.t1.stop1;Parent=g421.t1;
OX371260.1_Lypha_dubia_genome_assembly,_chromosome:_1	AUGUSTUS	gene	6687098	6687617	.	-	.	ID=g422;
OX371260.1_Lypha_dubia_genome_assembly,_chromosome:_1	AUGUSTUS	mRNA	6687098	6687617	0.98	-	.	ID=g422.t1;Parent=g422;
OX371260.1_Lypha_dubia_genome_assembly,_chromosome:_1	AUGUSTUS	stop_codon	6687098	6687100	.	-	0	ID=g422.t1.stop1;Parent=g422.t1;
OX371260.1_Lypha_dubia_genome_assembly,_chromosome:_1	AUGUSTUS	CDS	6687098	6687221	1	-	1	ID=g422.t1.CDS1;Parent=g422.t1;
OX371260.1_Lypha_dubia_genome_assembly,_chromosome:_1	AUGUSTUS	exon	6687098	6687221	.	-	.	ID=g422.t1.exon1;Parent=g422.t1;
OX371260.1_Lypha_dubia_genome_assembly,_chromosome:_1	AUGUSTUS	intron	6687222	6687292	1	-	.	ID=g422.t1.intron1;Parent=g422.t1;
OX371260.1_Lypha_dubia_genome_assembly,_chromosome:_1	AUGUSTUS	CDS	6687293	6687459	1	-	0	ID=g422.t1.CDS2;Parent=g422.t1;
OX371260.1_Lypha_dubia_genome_assembly,_chromosome:_1	AUGUSTUS	exon	6687293	6687459	.	-	.	ID=g422.t1.exon2;Parent=g422.t1;
OX371260.1_Lypha_dubia_genome_assembly,_chromosome:_1	AUGUSTUS	intron	6687460	6687605	0.98	-	.	ID=g422.t1.intron2;Parent=g422.t1;
OX371260.1_Lypha_dubia_genome_assembly,_chromosome:_1	AUGUSTUS	CDS	6687606	6687617	0.98	-	0	ID=g422.t1.CDS3;Parent=g422.t1;
OX371260.1_Lypha_dubia_genome_assembly,_chromosome:_1	AUGUSTUS	exon	6687606	6687617	.	-	.	ID=g422.t1.exon3;Parent=g422.t1;
OX371260.1_Lypha_dubia_genome_assembly,_chromosome:_1	AUGUSTUS	start_codon	6687615	6687617	.	-	0	ID=g422.t1.start1;Parent=g422.t1;
OX371260.1_Lypha_dubia_genome_assembly,_chromosome:_1	AUGUSTUS	gene	6705668	6708201	.	+	.	ID=g423;
OX371260.1_Lypha_dubia_genome_assembly,_chromosome:_1	AUGUSTUS	mRNA	6705668	6708201	1	+	.	ID=g423.t1;Parent=g423;
OX371260.1_Lypha_dubia_genome_assembly,_chromosome:_1	AUGUSTUS	start_codon	6705668	6705670	.	+	0	ID=g423.t1.start1;Parent=g423.t1;
OX371260.1_Lypha_dubia_genome_assembly,_chromosome:_1	AUGUSTUS	CDS	6705668	6705860	1	+	0	ID=g423.t1.CDS1;Parent=g423.t1;
OX371260.1_Lypha_dubia_genome_assembly,_chromosome:_1	AUGUSTUS	exon	6705668	6705860	.	+	.	ID=g423.t1.exon1;Parent=g423.t1;
OX371260.1_Lypha_dubia_genome_assembly,_chromosome:_1	AUGUSTUS	intron	6705861	6706876	1	+	.	ID=g423.t1.intron1;Parent=g423.t1;
OX371260.1_Lypha_dubia_genome_assembly,_chromosome:_1	AUGUSTUS	CDS	6706877	6707225	1	+	2	ID=g423.t1.CDS2;Parent=g423.t1;
OX371260.1_Lypha_dubia_genome_assembly,_chromosome:_1	AUGUSTUS	exon	6706877	6707225	.	+	.	ID=g423.t1.exon2;Parent=g423.t1;
OX371260.1_Lypha_dubia_genome_assembly,_chromosome:_1	AUGUSTUS	intron	6707226	6707303	1	+	.	ID=g423.t1.intron2;Parent=g423.t1;
OX371260.1_Lypha_dubia_genome_assembly,_chromosome:_1	AUGUSTUS	CDS	6707304	6707415	1	+	1	ID=g423.t1.CDS3;Parent=g423.t1;
OX371260.1_Lypha_dubia_genome_assembly,_chromosome:_1	AUGUSTUS	exon	6707304	6707415	.	+	.	ID=g423.t1.exon3;Parent=g423.t1;
OX371260.1_Lypha_dubia_genome_assembly,_chromosome:_1	AUGUSTUS	intron	6707416	6707829	1	+	.	ID=g423.t1.intron3;Parent=g423.t1;
OX371260.1_Lypha_dubia_genome_assembly,_chromosome:_1	AUGUSTUS	CDS	6707830	6707999	1	+	0	ID=g423.t1.CDS4;Parent=g423.t1;
OX371260.1_Lypha_dubia_genome_assembly,_chromosome:_1	AUGUSTUS	exon	6707830	6707999	.	+	.	ID=g423.t1.exon4;Parent=g423.t1;
OX371260.1_Lypha_dubia_genome_assembly,_chromosome:_1	AUGUSTUS	intron	6708000	6708062	1	+	.	ID=g423.t1.intron4;Parent=g423.t1;
OX371260.1_Lypha_dubia_genome_assembly,_chromosome:_1	AUGUSTUS	CDS	6708063	6708201	1	+	1	ID=g423.t1.CDS5;Parent=g423.t1;
OX371260.1_Lypha_dubia_genome_assembly,_chromosome:_1	AUGUSTUS	exon	6708063	6708201	.	+	.	ID=g423.t1.exon5;Parent=g423.t1;
OX371260.1_Lypha_dubia_genome_assembly,_chromosome:_1	AUGUSTUS	stop_codon	6708199	6708201	.	+	0	ID=g423.t1.stop1;Parent=g423.t1;
OX371260.1_Lypha_dubia_genome_assembly,_chromosome:_1	AUGUSTUS	gene	6710439	6711259	.	-	.	ID=g424;
OX371260.1_Lypha_dubia_genome_assembly,_chromosome:_1	AUGUSTUS	mRNA	6710439	6711259	1	-	.	ID=g424.t1;Parent=g424;
OX371260.1_Lypha_dubia_genome_assembly,_chromosome:_1	AUGUSTUS	stop_codon	6710439	6710441	.	-	0	ID=g424.t1.stop1;Parent=g424.t1;
OX371260.1_Lypha_dubia_genome_assembly,_chromosome:_1	AUGUSTUS	CDS	6710439	6710897	1	-	0	ID=g424.t1.CDS1;Parent=g424.t1;
OX371260.1_Lypha_dubia_genome_assembly,_chromosome:_1	AUGUSTUS	exon	6710439	6710897	.	-	.	ID=g424.t1.exon1;Parent=g424.t1;
OX371260.1_Lypha_dubia_genome_assembly,_chromosome:_1	AUGUSTUS	intron	6710898	6710950	1	-	.	ID=g424.t1.intron1;Parent=g424.t1;
OX371260.1_Lypha_dubia_genome_assembly,_chromosome:_1	AUGUSTUS	CDS	6710951	6711259	1	-	0	ID=g424.t1.CDS2;Parent=g424.t1;
OX371260.1_Lypha_dubia_genome_assembly,_chromosome:_1	AUGUSTUS	exon	6710951	6711259	.	-	.	ID=g424.t1.exon2;Parent=g424.t1;
OX371260.1_Lypha_dubia_genome_assembly,_chromosome:_1	AUGUSTUS	start_codon	6711257	6711259	.	-	0	ID=g424.t1.start1;Parent=g424.t1;
OX371260.1_Lypha_dubia_genome_assembly,_chromosome:_1	AUGUSTUS	gene	6713887	6715843	.	+	.	ID=g425;
OX371260.1_Lypha_dubia_genome_assembly,_chromosome:_1	AUGUSTUS	mRNA	6713887	6715843	1	+	.	ID=g425.t1;Parent=g425;
OX371260.1_Lypha_dubia_genome_assembly,_chromosome:_1	AUGUSTUS	start_codon	6713887	6713889	.	+	0	ID=g425.t1.start1;Parent=g425.t1;
OX371260.1_Lypha_dubia_genome_assembly,_chromosome:_1	AUGUSTUS	CDS	6713887	6714161	1	+	0	ID=g425.t1.CDS1;Parent=g425.t1;
OX371260.1_Lypha_dubia_genome_assembly,_chromosome:_1	AUGUSTUS	exon	6713887	6714161	.	+	.	ID=g425.t1.exon1;Parent=g425.t1;
OX371260.1_Lypha_dubia_genome_assembly,_chromosome:_1	AUGUSTUS	intron	6714162	6714220	1	+	.	ID=g425.t1.intron1;Parent=g425.t1;
OX371260.1_Lypha_dubia_genome_assembly,_chromosome:_1	AUGUSTUS	CDS	6714221	6715009	1	+	1	ID=g425.t1.CDS2;Parent=g425.t1;
OX371260.1_Lypha_dubia_genome_assembly,_chromosome:_1	AUGUSTUS	exon	6714221	6715009	.	+	.	ID=g425.t1.exon2;Parent=g425.t1;
OX371260.1_Lypha_dubia_genome_assembly,_chromosome:_1	AUGUSTUS	intron	6715010	6715255	1	+	.	ID=g425.t1.intron2;Parent=g425.t1;
OX371260.1_Lypha_dubia_genome_assembly,_chromosome:_1	AUGUSTUS	CDS	6715256	6715524	1	+	1	ID=g425.t1.CDS3;Parent=g425.t1;
OX371260.1_Lypha_dubia_genome_assembly,_chromosome:_1	AUGUSTUS	exon	6715256	6715524	.	+	.	ID=g425.t1.exon3;Parent=g425.t1;
OX371260.1_Lypha_dubia_genome_assembly,_chromosome:_1	AUGUSTUS	intron	6715525	6715673	1	+	.	ID=g425.t1.intron3;Parent=g425.t1;
OX371260.1_Lypha_dubia_genome_assembly,_chromosome:_1	AUGUSTUS	CDS	6715674	6715843	1	+	2	ID=g425.t1.CDS4;Parent=g425.t1;
OX371260.1_Lypha_dubia_genome_assembly,_chromosome:_1	AUGUSTUS	exon	6715674	6715843	.	+	.	ID=g425.t1.exon4;Parent=g425.t1;
OX371260.1_Lypha_dubia_genome_assembly,_chromosome:_1	AUGUSTUS	stop_codon	6715841	6715843	.	+	0	ID=g425.t1.stop1;Parent=g425.t1;
OX371260.1_Lypha_dubia_genome_assembly,_chromosome:_1	AUGUSTUS	gene	6720316	6720801	.	-	.	ID=g426;
OX371260.1_Lypha_dubia_genome_assembly,_chromosome:_1	AUGUSTUS	mRNA	6720316	6720801	1	-	.	ID=g426.t1;Parent=g426;
OX371260.1_Lypha_dubia_genome_assembly,_chromosome:_1	AUGUSTUS	stop_codon	6720316	6720318	.	-	0	ID=g426.t1.stop1;Parent=g426.t1;
OX371260.1_Lypha_dubia_genome_assembly,_chromosome:_1	AUGUSTUS	CDS	6720316	6720801	1	-	0	ID=g426.t1.CDS1;Parent=g426.t1;
OX371260.1_Lypha_dubia_genome_assembly,_chromosome:_1	AUGUSTUS	exon	6720316	6720801	.	-	.	ID=g426.t1.exon1;Parent=g426.t1;
OX371260.1_Lypha_dubia_genome_assembly,_chromosome:_1	AUGUSTUS	start_codon	6720799	6720801	.	-	0	ID=g426.t1.start1;Parent=g426.t1;
OX371260.1_Lypha_dubia_genome_assembly,_chromosome:_1	AUGUSTUS	gene	6720865	6728276	.	-	.	ID=g427;
OX371260.1_Lypha_dubia_genome_assembly,_chromosome:_1	AUGUSTUS	mRNA	6720865	6728276	1	-	.	ID=g427.t1;Parent=g427;
OX371260.1_Lypha_dubia_genome_assembly,_chromosome:_1	AUGUSTUS	stop_codon	6720865	6720867	.	-	0	ID=g427.t1.stop1;Parent=g427.t1;
OX371260.1_Lypha_dubia_genome_assembly,_chromosome:_1	AUGUSTUS	CDS	6720865	6720963	1	-	0	ID=g427.t1.CDS1;Parent=g427.t1;
OX371260.1_Lypha_dubia_genome_assembly,_chromosome:_1	AUGUSTUS	exon	6720865	6720963	.	-	.	ID=g427.t1.exon1;Parent=g427.t1;
OX371260.1_Lypha_dubia_genome_assembly,_chromosome:_1	AUGUSTUS	intron	6720964	6723811	1	-	.	ID=g427.t1.intron1;Parent=g427.t1;
OX371260.1_Lypha_dubia_genome_assembly,_chromosome:_1	AUGUSTUS	CDS	6723812	6724934	1	-	1	ID=g427.t1.CDS2;Parent=g427.t1;
OX371260.1_Lypha_dubia_genome_assembly,_chromosome:_1	AUGUSTUS	exon	6723812	6724934	.	-	.	ID=g427.t1.exon2;Parent=g427.t1;
OX371260.1_Lypha_dubia_genome_assembly,_chromosome:_1	AUGUSTUS	intron	6724935	6724999	1	-	.	ID=g427.t1.intron2;Parent=g427.t1;
OX371260.1_Lypha_dubia_genome_assembly,_chromosome:_1	AUGUSTUS	CDS	6725000	6725068	1	-	1	ID=g427.t1.CDS3;Parent=g427.t1;
OX371260.1_Lypha_dubia_genome_assembly,_chromosome:_1	AUGUSTUS	exon	6725000	6725068	.	-	.	ID=g427.t1.exon3;Parent=g427.t1;
OX371260.1_Lypha_dubia_genome_assembly,_chromosome:_1	AUGUSTUS	intron	6725069	6725132	1	-	.	ID=g427.t1.intron3;Parent=g427.t1;
OX371260.1_Lypha_dubia_genome_assembly,_chromosome:_1	AUGUSTUS	CDS	6725133	6725372	1	-	1	ID=g427.t1.CDS4;Parent=g427.t1;
OX371260.1_Lypha_dubia_genome_assembly,_chromosome:_1	AUGUSTUS	exon	6725133	6725372	.	-	.	ID=g427.t1.exon4;Parent=g427.t1;
OX371260.1_Lypha_dubia_genome_assembly,_chromosome:_1	AUGUSTUS	intron	6725373	6725429	1	-	.	ID=g427.t1.intron4;Parent=g427.t1;
OX371260.1_Lypha_dubia_genome_assembly,_chromosome:_1	AUGUSTUS	CDS	6725430	6725574	1	-	2	ID=g427.t1.CDS5;Parent=g427.t1;
OX371260.1_Lypha_dubia_genome_assembly,_chromosome:_1	AUGUSTUS	exon	6725430	6725574	.	-	.	ID=g427.t1.exon5;Parent=g427.t1;
OX371260.1_Lypha_dubia_genome_assembly,_chromosome:_1	AUGUSTUS	intron	6725575	6725633	1	-	.	ID=g427.t1.intron5;Parent=g427.t1;
OX371260.1_Lypha_dubia_genome_assembly,_chromosome:_1	AUGUSTUS	CDS	6725634	6726366	1	-	0	ID=g427.t1.CDS6;Parent=g427.t1;
OX371260.1_Lypha_dubia_genome_assembly,_chromosome:_1	AUGUSTUS	exon	6725634	6726366	.	-	.	ID=g427.t1.exon6;Parent=g427.t1;
OX371260.1_Lypha_dubia_genome_assembly,_chromosome:_1	AUGUSTUS	intron	6726367	6726434	1	-	.	ID=g427.t1.intron6;Parent=g427.t1;
OX371260.1_Lypha_dubia_genome_assembly,_chromosome:_1	AUGUSTUS	CDS	6726435	6726641	1	-	0	ID=g427.t1.CDS7;Parent=g427.t1;
OX371260.1_Lypha_dubia_genome_assembly,_chromosome:_1	AUGUSTUS	exon	6726435	6726641	.	-	.	ID=g427.t1.exon7;Parent=g427.t1;
OX371260.1_Lypha_dubia_genome_assembly,_chromosome:_1	AUGUSTUS	intron	6726642	6728027	1	-	.	ID=g427.t1.intron7;Parent=g427.t1;
OX371260.1_Lypha_dubia_genome_assembly,_chromosome:_1	AUGUSTUS	CDS	6728028	6728276	1	-	0	ID=g427.t1.CDS8;Parent=g427.t1;
OX371260.1_Lypha_dubia_genome_assembly,_chromosome:_1	AUGUSTUS	exon	6728028	6728276	.	-	.	ID=g427.t1.exon8;Parent=g427.t1;
OX371260.1_Lypha_dubia_genome_assembly,_chromosome:_1	AUGUSTUS	start_codon	6728274	6728276	.	-	0	ID=g427.t1.start1;Parent=g427.t1;
OX371260.1_Lypha_dubia_genome_assembly,_chromosome:_1	AUGUSTUS	gene	6729772	6733282	.	+	.	ID=g428;
OX371260.1_Lypha_dubia_genome_assembly,_chromosome:_1	AUGUSTUS	mRNA	6729772	6733282	1	+	.	ID=g428.t1;Parent=g428;
OX371260.1_Lypha_dubia_genome_assembly,_chromosome:_1	AUGUSTUS	start_codon	6729772	6729774	.	+	0	ID=g428.t1.start1;Parent=g428.t1;
OX371260.1_Lypha_dubia_genome_assembly,_chromosome:_1	AUGUSTUS	CDS	6729772	6730741	1	+	0	ID=g428.t1.CDS1;Parent=g428.t1;
OX371260.1_Lypha_dubia_genome_assembly,_chromosome:_1	AUGUSTUS	exon	6729772	6730741	.	+	.	ID=g428.t1.exon1;Parent=g428.t1;
OX371260.1_Lypha_dubia_genome_assembly,_chromosome:_1	AUGUSTUS	intron	6730742	6731005	1	+	.	ID=g428.t1.intron1;Parent=g428.t1;
OX371260.1_Lypha_dubia_genome_assembly,_chromosome:_1	AUGUSTUS	CDS	6731006	6731201	1	+	2	ID=g428.t1.CDS2;Parent=g428.t1;
OX371260.1_Lypha_dubia_genome_assembly,_chromosome:_1	AUGUSTUS	exon	6731006	6731201	.	+	.	ID=g428.t1.exon2;Parent=g428.t1;
OX371260.1_Lypha_dubia_genome_assembly,_chromosome:_1	AUGUSTUS	intron	6731202	6731498	1	+	.	ID=g428.t1.intron2;Parent=g428.t1;
OX371260.1_Lypha_dubia_genome_assembly,_chromosome:_1	AUGUSTUS	CDS	6731499	6731575	1	+	1	ID=g428.t1.CDS3;Parent=g428.t1;
OX371260.1_Lypha_dubia_genome_assembly,_chromosome:_1	AUGUSTUS	exon	6731499	6731575	.	+	.	ID=g428.t1.exon3;Parent=g428.t1;
OX371260.1_Lypha_dubia_genome_assembly,_chromosome:_1	AUGUSTUS	intron	6731576	6731644	1	+	.	ID=g428.t1.intron3;Parent=g428.t1;
OX371260.1_Lypha_dubia_genome_assembly,_chromosome:_1	AUGUSTUS	CDS	6731645	6731911	1	+	2	ID=g428.t1.CDS4;Parent=g428.t1;
OX371260.1_Lypha_dubia_genome_assembly,_chromosome:_1	AUGUSTUS	exon	6731645	6731911	.	+	.	ID=g428.t1.exon4;Parent=g428.t1;
OX371260.1_Lypha_dubia_genome_assembly,_chromosome:_1	AUGUSTUS	intron	6731912	6732643	1	+	.	ID=g428.t1.intron4;Parent=g428.t1;
OX371260.1_Lypha_dubia_genome_assembly,_chromosome:_1	AUGUSTUS	CDS	6732644	6732840	1	+	2	ID=g428.t1.CDS5;Parent=g428.t1;
OX371260.1_Lypha_dubia_genome_assembly,_chromosome:_1	AUGUSTUS	exon	6732644	6732840	.	+	.	ID=g428.t1.exon5;Parent=g428.t1;
OX371260.1_Lypha_dubia_genome_assembly,_chromosome:_1	AUGUSTUS	intron	6732841	6732967	1	+	.	ID=g428.t1.intron5;Parent=g428.t1;
OX371260.1_Lypha_dubia_genome_assembly,_chromosome:_1	AUGUSTUS	CDS	6732968	6733282	1	+	0	ID=g428.t1.CDS6;Parent=g428.t1;
OX371260.1_Lypha_dubia_genome_assembly,_chromosome:_1	AUGUSTUS	exon	6732968	6733282	.	+	.	ID=g428.t1.exon6;Parent=g428.t1;
OX371260.1_Lypha_dubia_genome_assembly,_chromosome:_1	AUGUSTUS	stop_codon	6733280	6733282	.	+	0	ID=g428.t1.stop1;Parent=g428.t1;
OX371260.1_Lypha_dubia_genome_assembly,_chromosome:_1	AUGUSTUS	gene	6735230	6737572	.	-	.	ID=g429;
OX371260.1_Lypha_dubia_genome_assembly,_chromosome:_1	AUGUSTUS	mRNA	6735230	6737572	1	-	.	ID=g429.t1;Parent=g429;
OX371260.1_Lypha_dubia_genome_assembly,_chromosome:_1	AUGUSTUS	stop_codon	6735230	6735232	.	-	0	ID=g429.t1.stop1;Parent=g429.t1;
OX371260.1_Lypha_dubia_genome_assembly,_chromosome:_1	AUGUSTUS	CDS	6735230	6736027	1	-	0	ID=g429.t1.CDS1;Parent=g429.t1;
OX371260.1_Lypha_dubia_genome_assembly,_chromosome:_1	AUGUSTUS	exon	6735230	6736027	.	-	.	ID=g429.t1.exon1;Parent=g429.t1;
OX371260.1_Lypha_dubia_genome_assembly,_chromosome:_1	AUGUSTUS	intron	6736028	6736243	1	-	.	ID=g429.t1.intron1;Parent=g429.t1;
OX371260.1_Lypha_dubia_genome_assembly,_chromosome:_1	AUGUSTUS	CDS	6736244	6737572	1	-	0	ID=g429.t1.CDS2;Parent=g429.t1;
OX371260.1_Lypha_dubia_genome_assembly,_chromosome:_1	AUGUSTUS	exon	6736244	6737572	.	-	.	ID=g429.t1.exon2;Parent=g429.t1;
OX371260.1_Lypha_dubia_genome_assembly,_chromosome:_1	AUGUSTUS	start_codon	6737570	6737572	.	-	0	ID=g429.t1.start1;Parent=g429.t1;
OX371260.1_Lypha_dubia_genome_assembly,_chromosome:_1	AUGUSTUS	gene	6738627	6739242	.	+	.	ID=g430;
OX371260.1_Lypha_dubia_genome_assembly,_chromosome:_1	AUGUSTUS	mRNA	6738627	6739242	1	+	.	ID=g430.t1;Parent=g430;
OX371260.1_Lypha_dubia_genome_assembly,_chromosome:_1	AUGUSTUS	start_codon	6738627	6738629	.	+	0	ID=g430.t1.start1;Parent=g430.t1;
OX371260.1_Lypha_dubia_genome_assembly,_chromosome:_1	AUGUSTUS	CDS	6738627	6738695	1	+	0	ID=g430.t1.CDS1;Parent=g430.t1;
OX371260.1_Lypha_dubia_genome_assembly,_chromosome:_1	AUGUSTUS	exon	6738627	6738695	.	+	.	ID=g430.t1.exon1;Parent=g430.t1;
OX371260.1_Lypha_dubia_genome_assembly,_chromosome:_1	AUGUSTUS	intron	6738696	6738794	1	+	.	ID=g430.t1.intron1;Parent=g430.t1;
OX371260.1_Lypha_dubia_genome_assembly,_chromosome:_1	AUGUSTUS	CDS	6738795	6739058	1	+	0	ID=g430.t1.CDS2;Parent=g430.t1;
OX371260.1_Lypha_dubia_genome_assembly,_chromosome:_1	AUGUSTUS	exon	6738795	6739058	.	+	.	ID=g430.t1.exon2;Parent=g430.t1;
OX371260.1_Lypha_dubia_genome_assembly,_chromosome:_1	AUGUSTUS	intron	6739059	6739116	1	+	.	ID=g430.t1.intron2;Parent=g430.t1;
OX371260.1_Lypha_dubia_genome_assembly,_chromosome:_1	AUGUSTUS	CDS	6739117	6739242	1	+	0	ID=g430.t1.CDS3;Parent=g430.t1;
OX371260.1_Lypha_dubia_genome_assembly,_chromosome:_1	AUGUSTUS	exon	6739117	6739242	.	+	.	ID=g430.t1.exon3;Parent=g430.t1;
OX371260.1_Lypha_dubia_genome_assembly,_chromosome:_1	AUGUSTUS	stop_codon	6739240	6739242	.	+	0	ID=g430.t1.stop1;Parent=g430.t1;
OX371260.1_Lypha_dubia_genome_assembly,_chromosome:_1	AUGUSTUS	gene	6742458	6743188	.	-	.	ID=g431;
OX371260.1_Lypha_dubia_genome_assembly,_chromosome:_1	AUGUSTUS	mRNA	6742458	6743188	1	-	.	ID=g431.t1;Parent=g431;
OX371260.1_Lypha_dubia_genome_assembly,_chromosome:_1	AUGUSTUS	stop_codon	6742458	6742460	.	-	0	ID=g431.t1.stop1;Parent=g431.t1;
OX371260.1_Lypha_dubia_genome_assembly,_chromosome:_1	AUGUSTUS	CDS	6742458	6742876	1	-	2	ID=g431.t1.CDS1;Parent=g431.t1;
OX371260.1_Lypha_dubia_genome_assembly,_chromosome:_1	AUGUSTUS	exon	6742458	6742876	.	-	.	ID=g431.t1.exon1;Parent=g431.t1;
OX371260.1_Lypha_dubia_genome_assembly,_chromosome:_1	AUGUSTUS	intron	6742877	6742929	1	-	.	ID=g431.t1.intron1;Parent=g431.t1;
OX371260.1_Lypha_dubia_genome_assembly,_chromosome:_1	AUGUSTUS	CDS	6742930	6743188	1	-	0	ID=g431.t1.CDS2;Parent=g431.t1;
OX371260.1_Lypha_dubia_genome_assembly,_chromosome:_1	AUGUSTUS	exon	6742930	6743188	.	-	.	ID=g431.t1.exon2;Parent=g431.t1;
OX371260.1_Lypha_dubia_genome_assembly,_chromosome:_1	AUGUSTUS	start_codon	6743186	6743188	.	-	0	ID=g431.t1.start1;Parent=g431.t1;
OX371260.1_Lypha_dubia_genome_assembly,_chromosome:_1	AUGUSTUS	gene	6743686	6746054	.	-	.	ID=g432;
OX371260.1_Lypha_dubia_genome_assembly,_chromosome:_1	AUGUSTUS	mRNA	6743686	6746054	1	-	.	ID=g432.t1;Parent=g432;
OX371260.1_Lypha_dubia_genome_assembly,_chromosome:_1	AUGUSTUS	stop_codon	6743686	6743688	.	-	0	ID=g432.t1.stop1;Parent=g432.t1;
OX371260.1_Lypha_dubia_genome_assembly,_chromosome:_1	AUGUSTUS	CDS	6743686	6744707	1	-	2	ID=g432.t1.CDS1;Parent=g432.t1;
OX371260.1_Lypha_dubia_genome_assembly,_chromosome:_1	AUGUSTUS	exon	6743686	6744707	.	-	.	ID=g432.t1.exon1;Parent=g432.t1;
OX371260.1_Lypha_dubia_genome_assembly,_chromosome:_1	AUGUSTUS	intron	6744708	6744759	1	-	.	ID=g432.t1.intron1;Parent=g432.t1;
OX371260.1_Lypha_dubia_genome_assembly,_chromosome:_1	AUGUSTUS	CDS	6744760	6744924	1	-	2	ID=g432.t1.CDS2;Parent=g432.t1;
OX371260.1_Lypha_dubia_genome_assembly,_chromosome:_1	AUGUSTUS	exon	6744760	6744924	.	-	.	ID=g432.t1.exon2;Parent=g432.t1;
OX371260.1_Lypha_dubia_genome_assembly,_chromosome:_1	AUGUSTUS	intron	6744925	6745457	1	-	.	ID=g432.t1.intron2;Parent=g432.t1;
OX371260.1_Lypha_dubia_genome_assembly,_chromosome:_1	AUGUSTUS	CDS	6745458	6745755	1	-	0	ID=g432.t1.CDS3;Parent=g432.t1;
OX371260.1_Lypha_dubia_genome_assembly,_chromosome:_1	AUGUSTUS	exon	6745458	6745755	.	-	.	ID=g432.t1.exon3;Parent=g432.t1;
OX371260.1_Lypha_dubia_genome_assembly,_chromosome:_1	AUGUSTUS	intron	6745756	6745850	1	-	.	ID=g432.t1.intron3;Parent=g432.t1;
OX371260.1_Lypha_dubia_genome_assembly,_chromosome:_1	AUGUSTUS	CDS	6745851	6746054	1	-	0	ID=g432.t1.CDS4;Parent=g432.t1;
OX371260.1_Lypha_dubia_genome_assembly,_chromosome:_1	AUGUSTUS	exon	6745851	6746054	.	-	.	ID=g432.t1.exon4;Parent=g432.t1;
OX371260.1_Lypha_dubia_genome_assembly,_chromosome:_1	AUGUSTUS	start_codon	6746052	6746054	.	-	0	ID=g432.t1.start1;Parent=g432.t1;
OX371260.1_Lypha_dubia_genome_assembly,_chromosome:_1	AUGUSTUS	gene	6747779	6750750	.	+	.	ID=g433;
OX371260.1_Lypha_dubia_genome_assembly,_chromosome:_1	AUGUSTUS	mRNA	6747779	6750750	1	+	.	ID=g433.t1;Parent=g433;
OX371260.1_Lypha_dubia_genome_assembly,_chromosome:_1	AUGUSTUS	start_codon	6747779	6747781	.	+	0	ID=g433.t1.start1;Parent=g433.t1;
OX371260.1_Lypha_dubia_genome_assembly,_chromosome:_1	AUGUSTUS	CDS	6747779	6747877	1	+	0	ID=g433.t1.CDS1;Parent=g433.t1;
OX371260.1_Lypha_dubia_genome_assembly,_chromosome:_1	AUGUSTUS	exon	6747779	6747877	.	+	.	ID=g433.t1.exon1;Parent=g433.t1;
OX371260.1_Lypha_dubia_genome_assembly,_chromosome:_1	AUGUSTUS	intron	6747878	6747945	1	+	.	ID=g433.t1.intron1;Parent=g433.t1;
OX371260.1_Lypha_dubia_genome_assembly,_chromosome:_1	AUGUSTUS	CDS	6747946	6748206	1	+	0	ID=g433.t1.CDS2;Parent=g433.t1;
OX371260.1_Lypha_dubia_genome_assembly,_chromosome:_1	AUGUSTUS	exon	6747946	6748206	.	+	.	ID=g433.t1.exon2;Parent=g433.t1;
OX371260.1_Lypha_dubia_genome_assembly,_chromosome:_1	AUGUSTUS	intron	6748207	6748517	1	+	.	ID=g433.t1.intron2;Parent=g433.t1;
OX371260.1_Lypha_dubia_genome_assembly,_chromosome:_1	AUGUSTUS	CDS	6748518	6748672	1	+	0	ID=g433.t1.CDS3;Parent=g433.t1;
OX371260.1_Lypha_dubia_genome_assembly,_chromosome:_1	AUGUSTUS	exon	6748518	6748672	.	+	.	ID=g433.t1.exon3;Parent=g433.t1;
OX371260.1_Lypha_dubia_genome_assembly,_chromosome:_1	AUGUSTUS	intron	6748673	6748793	1	+	.	ID=g433.t1.intron3;Parent=g433.t1;
OX371260.1_Lypha_dubia_genome_assembly,_chromosome:_1	AUGUSTUS	CDS	6748794	6748965	1	+	1	ID=g433.t1.CDS4;Parent=g433.t1;
OX371260.1_Lypha_dubia_genome_assembly,_chromosome:_1	AUGUSTUS	exon	6748794	6748965	.	+	.	ID=g433.t1.exon4;Parent=g433.t1;
OX371260.1_Lypha_dubia_genome_assembly,_chromosome:_1	AUGUSTUS	intron	6748966	6749022	1	+	.	ID=g433.t1.intron4;Parent=g433.t1;
OX371260.1_Lypha_dubia_genome_assembly,_chromosome:_1	AUGUSTUS	CDS	6749023	6749124	1	+	0	ID=g433.t1.CDS5;Parent=g433.t1;
OX371260.1_Lypha_dubia_genome_assembly,_chromosome:_1	AUGUSTUS	exon	6749023	6749124	.	+	.	ID=g433.t1.exon5;Parent=g433.t1;
OX371260.1_Lypha_dubia_genome_assembly,_chromosome:_1	AUGUSTUS	intron	6749125	6750105	1	+	.	ID=g433.t1.intron5;Parent=g433.t1;
OX371260.1_Lypha_dubia_genome_assembly,_chromosome:_1	AUGUSTUS	CDS	6750106	6750271	1	+	0	ID=g433.t1.CDS6;Parent=g433.t1;
OX371260.1_Lypha_dubia_genome_assembly,_chromosome:_1	AUGUSTUS	exon	6750106	6750271	.	+	.	ID=g433.t1.exon6;Parent=g433.t1;
OX371260.1_Lypha_dubia_genome_assembly,_chromosome:_1	AUGUSTUS	intron	6750272	6750325	1	+	.	ID=g433.t1.intron6;Parent=g433.t1;
OX371260.1_Lypha_dubia_genome_assembly,_chromosome:_1	AUGUSTUS	CDS	6750326	6750750	1	+	2	ID=g433.t1.CDS7;Parent=g433.t1;
OX371260.1_Lypha_dubia_genome_assembly,_chromosome:_1	AUGUSTUS	exon	6750326	6750750	.	+	.	ID=g433.t1.exon7;Parent=g433.t1;
OX371260.1_Lypha_dubia_genome_assembly,_chromosome:_1	AUGUSTUS	stop_codon	6750748	6750750	.	+	0	ID=g433.t1.stop1;Parent=g433.t1;
OX371260.1_Lypha_dubia_genome_assembly,_chromosome:_1	AUGUSTUS	gene	6751837	6759889	.	-	.	ID=g434;
OX371260.1_Lypha_dubia_genome_assembly,_chromosome:_1	AUGUSTUS	mRNA	6751837	6759889	1	-	.	ID=g434.t1;Parent=g434;
OX371260.1_Lypha_dubia_genome_assembly,_chromosome:_1	AUGUSTUS	stop_codon	6751837	6751839	.	-	0	ID=g434.t1.stop1;Parent=g434.t1;
OX371260.1_Lypha_dubia_genome_assembly,_chromosome:_1	AUGUSTUS	CDS	6751837	6751944	1	-	0	ID=g434.t1.CDS1;Parent=g434.t1;
OX371260.1_Lypha_dubia_genome_assembly,_chromosome:_1	AUGUSTUS	exon	6751837	6751944	.	-	.	ID=g434.t1.exon1;Parent=g434.t1;
OX371260.1_Lypha_dubia_genome_assembly,_chromosome:_1	AUGUSTUS	intron	6751945	6753257	1	-	.	ID=g434.t1.intron1;Parent=g434.t1;
OX371260.1_Lypha_dubia_genome_assembly,_chromosome:_1	AUGUSTUS	CDS	6753258	6753419	1	-	0	ID=g434.t1.CDS2;Parent=g434.t1;
OX371260.1_Lypha_dubia_genome_assembly,_chromosome:_1	AUGUSTUS	exon	6753258	6753419	.	-	.	ID=g434.t1.exon2;Parent=g434.t1;
OX371260.1_Lypha_dubia_genome_assembly,_chromosome:_1	AUGUSTUS	intron	6753420	6753481	1	-	.	ID=g434.t1.intron2;Parent=g434.t1;
OX371260.1_Lypha_dubia_genome_assembly,_chromosome:_1	AUGUSTUS	CDS	6753482	6754036	1	-	0	ID=g434.t1.CDS3;Parent=g434.t1;
OX371260.1_Lypha_dubia_genome_assembly,_chromosome:_1	AUGUSTUS	exon	6753482	6754036	.	-	.	ID=g434.t1.exon3;Parent=g434.t1;
OX371260.1_Lypha_dubia_genome_assembly,_chromosome:_1	AUGUSTUS	intron	6754037	6754458	1	-	.	ID=g434.t1.intron3;Parent=g434.t1;
OX371260.1_Lypha_dubia_genome_assembly,_chromosome:_1	AUGUSTUS	CDS	6754459	6755796	1	-	0	ID=g434.t1.CDS4;Parent=g434.t1;
OX371260.1_Lypha_dubia_genome_assembly,_chromosome:_1	AUGUSTUS	exon	6754459	6755796	.	-	.	ID=g434.t1.exon4;Parent=g434.t1;
OX371260.1_Lypha_dubia_genome_assembly,_chromosome:_1	AUGUSTUS	intron	6755797	6755855	1	-	.	ID=g434.t1.intron4;Parent=g434.t1;
OX371260.1_Lypha_dubia_genome_assembly,_chromosome:_1	AUGUSTUS	CDS	6755856	6756532	1	-	2	ID=g434.t1.CDS5;Parent=g434.t1;
OX371260.1_Lypha_dubia_genome_assembly,_chromosome:_1	AUGUSTUS	exon	6755856	6756532	.	-	.	ID=g434.t1.exon5;Parent=g434.t1;
OX371260.1_Lypha_dubia_genome_assembly,_chromosome:_1	AUGUSTUS	intron	6756533	6756802	1	-	.	ID=g434.t1.intron5;Parent=g434.t1;
OX371260.1_Lypha_dubia_genome_assembly,_chromosome:_1	AUGUSTUS	CDS	6756803	6757028	1	-	0	ID=g434.t1.CDS6;Parent=g434.t1;
OX371260.1_Lypha_dubia_genome_assembly,_chromosome:_1	AUGUSTUS	exon	6756803	6757028	.	-	.	ID=g434.t1.exon6;Parent=g434.t1;
OX371260.1_Lypha_dubia_genome_assembly,_chromosome:_1	AUGUSTUS	intron	6757029	6757084	1	-	.	ID=g434.t1.intron6;Parent=g434.t1;
OX371260.1_Lypha_dubia_genome_assembly,_chromosome:_1	AUGUSTUS	CDS	6757085	6757341	1	-	2	ID=g434.t1.CDS7;Parent=g434.t1;
OX371260.1_Lypha_dubia_genome_assembly,_chromosome:_1	AUGUSTUS	exon	6757085	6757341	.	-	.	ID=g434.t1.exon7;Parent=g434.t1;
OX371260.1_Lypha_dubia_genome_assembly,_chromosome:_1	AUGUSTUS	intron	6757342	6757411	1	-	.	ID=g434.t1.intron7;Parent=g434.t1;
OX371260.1_Lypha_dubia_genome_assembly,_chromosome:_1	AUGUSTUS	CDS	6757412	6757648	1	-	2	ID=g434.t1.CDS8;Parent=g434.t1;
OX371260.1_Lypha_dubia_genome_assembly,_chromosome:_1	AUGUSTUS	exon	6757412	6757648	.	-	.	ID=g434.t1.exon8;Parent=g434.t1;
OX371260.1_Lypha_dubia_genome_assembly,_chromosome:_1	AUGUSTUS	intron	6757649	6759669	1	-	.	ID=g434.t1.intron8;Parent=g434.t1;
OX371260.1_Lypha_dubia_genome_assembly,_chromosome:_1	AUGUSTUS	CDS	6759670	6759889	1	-	0	ID=g434.t1.CDS9;Parent=g434.t1;
OX371260.1_Lypha_dubia_genome_assembly,_chromosome:_1	AUGUSTUS	exon	6759670	6759889	.	-	.	ID=g434.t1.exon9;Parent=g434.t1;
OX371260.1_Lypha_dubia_genome_assembly,_chromosome:_1	AUGUSTUS	start_codon	6759887	6759889	.	-	0	ID=g434.t1.start1;Parent=g434.t1;
OX371260.1_Lypha_dubia_genome_assembly,_chromosome:_1	AUGUSTUS	gene	6760454	6761757	.	+	.	ID=g435;
OX371260.1_Lypha_dubia_genome_assembly,_chromosome:_1	AUGUSTUS	mRNA	6760454	6761757	1	+	.	ID=g435.t1;Parent=g435;
OX371260.1_Lypha_dubia_genome_assembly,_chromosome:_1	AUGUSTUS	start_codon	6760454	6760456	.	+	0	ID=g435.t1.start1;Parent=g435.t1;
OX371260.1_Lypha_dubia_genome_assembly,_chromosome:_1	AUGUSTUS	CDS	6760454	6760613	1	+	0	ID=g435.t1.CDS1;Parent=g435.t1;
OX371260.1_Lypha_dubia_genome_assembly,_chromosome:_1	AUGUSTUS	exon	6760454	6760613	.	+	.	ID=g435.t1.exon1;Parent=g435.t1;
OX371260.1_Lypha_dubia_genome_assembly,_chromosome:_1	AUGUSTUS	intron	6760614	6760672	1	+	.	ID=g435.t1.intron1;Parent=g435.t1;
OX371260.1_Lypha_dubia_genome_assembly,_chromosome:_1	AUGUSTUS	CDS	6760673	6761757	1	+	2	ID=g435.t1.CDS2;Parent=g435.t1;
OX371260.1_Lypha_dubia_genome_assembly,_chromosome:_1	AUGUSTUS	exon	6760673	6761757	.	+	.	ID=g435.t1.exon2;Parent=g435.t1;
OX371260.1_Lypha_dubia_genome_assembly,_chromosome:_1	AUGUSTUS	stop_codon	6761755	6761757	.	+	0	ID=g435.t1.stop1;Parent=g435.t1;
OX371260.1_Lypha_dubia_genome_assembly,_chromosome:_1	AUGUSTUS	gene	6823839	6826079	.	-	.	ID=g436;
OX371260.1_Lypha_dubia_genome_assembly,_chromosome:_1	AUGUSTUS	mRNA	6823839	6826079	1	-	.	ID=g436.t1;Parent=g436;
OX371260.1_Lypha_dubia_genome_assembly,_chromosome:_1	AUGUSTUS	stop_codon	6823839	6823841	.	-	0	ID=g436.t1.stop1;Parent=g436.t1;
OX371260.1_Lypha_dubia_genome_assembly,_chromosome:_1	AUGUSTUS	CDS	6823839	6826079	1	-	0	ID=g436.t1.CDS1;Parent=g436.t1;
OX371260.1_Lypha_dubia_genome_assembly,_chromosome:_1	AUGUSTUS	exon	6823839	6826079	.	-	.	ID=g436.t1.exon1;Parent=g436.t1;
OX371260.1_Lypha_dubia_genome_assembly,_chromosome:_1	AUGUSTUS	start_codon	6826077	6826079	.	-	0	ID=g436.t1.start1;Parent=g436.t1;
OX371260.1_Lypha_dubia_genome_assembly,_chromosome:_1	AUGUSTUS	gene	6827577	6829718	.	-	.	ID=g437;
OX371260.1_Lypha_dubia_genome_assembly,_chromosome:_1	AUGUSTUS	mRNA	6827577	6829718	1	-	.	ID=g437.t1;Parent=g437;
OX371260.1_Lypha_dubia_genome_assembly,_chromosome:_1	AUGUSTUS	stop_codon	6827577	6827579	.	-	0	ID=g437.t1.stop1;Parent=g437.t1;
OX371260.1_Lypha_dubia_genome_assembly,_chromosome:_1	AUGUSTUS	CDS	6827577	6829718	1	-	0	ID=g437.t1.CDS1;Parent=g437.t1;
OX371260.1_Lypha_dubia_genome_assembly,_chromosome:_1	AUGUSTUS	exon	6827577	6829718	.	-	.	ID=g437.t1.exon1;Parent=g437.t1;
OX371260.1_Lypha_dubia_genome_assembly,_chromosome:_1	AUGUSTUS	start_codon	6829716	6829718	.	-	0	ID=g437.t1.start1;Parent=g437.t1;
OX371260.1_Lypha_dubia_genome_assembly,_chromosome:_1	AUGUSTUS	gene	6830861	6832894	.	-	.	ID=g438;
OX371260.1_Lypha_dubia_genome_assembly,_chromosome:_1	AUGUSTUS	mRNA	6830861	6832894	1	-	.	ID=g438.t1;Parent=g438;
OX371260.1_Lypha_dubia_genome_assembly,_chromosome:_1	AUGUSTUS	stop_codon	6830861	6830863	.	-	0	ID=g438.t1.stop1;Parent=g438.t1;
OX371260.1_Lypha_dubia_genome_assembly,_chromosome:_1	AUGUSTUS	CDS	6830861	6832894	1	-	0	ID=g438.t1.CDS1;Parent=g438.t1;
OX371260.1_Lypha_dubia_genome_assembly,_chromosome:_1	AUGUSTUS	exon	6830861	6832894	.	-	.	ID=g438.t1.exon1;Parent=g438.t1;
OX371260.1_Lypha_dubia_genome_assembly,_chromosome:_1	AUGUSTUS	start_codon	6832892	6832894	.	-	0	ID=g438.t1.start1;Parent=g438.t1;
OX371260.1_Lypha_dubia_genome_assembly,_chromosome:_1	AUGUSTUS	gene	6834837	6835330	.	-	.	ID=g439;
OX371260.1_Lypha_dubia_genome_assembly,_chromosome:_1	AUGUSTUS	mRNA	6834837	6835330	0.76	-	.	ID=g439.t1;Parent=g439;
OX371260.1_Lypha_dubia_genome_assembly,_chromosome:_1	AUGUSTUS	stop_codon	6834837	6834839	.	-	0	ID=g439.t1.stop1;Parent=g439.t1;
OX371260.1_Lypha_dubia_genome_assembly,_chromosome:_1	AUGUSTUS	CDS	6834837	6835101	1	-	1	ID=g439.t1.CDS1;Parent=g439.t1;
OX371260.1_Lypha_dubia_genome_assembly,_chromosome:_1	AUGUSTUS	exon	6834837	6835101	.	-	.	ID=g439.t1.exon1;Parent=g439.t1;
OX371260.1_Lypha_dubia_genome_assembly,_chromosome:_1	AUGUSTUS	intron	6835102	6835174	1	-	.	ID=g439.t1.intron1;Parent=g439.t1;
OX371260.1_Lypha_dubia_genome_assembly,_chromosome:_1	AUGUSTUS	CDS	6835175	6835248	1	-	0	ID=g439.t1.CDS2;Parent=g439.t1;
OX371260.1_Lypha_dubia_genome_assembly,_chromosome:_1	AUGUSTUS	exon	6835175	6835248	.	-	.	ID=g439.t1.exon2;Parent=g439.t1;
OX371260.1_Lypha_dubia_genome_assembly,_chromosome:_1	AUGUSTUS	intron	6835249	6835318	0.76	-	.	ID=g439.t1.intron2;Parent=g439.t1;
OX371260.1_Lypha_dubia_genome_assembly,_chromosome:_1	AUGUSTUS	CDS	6835319	6835330	0.76	-	0	ID=g439.t1.CDS3;Parent=g439.t1;
OX371260.1_Lypha_dubia_genome_assembly,_chromosome:_1	AUGUSTUS	exon	6835319	6835330	.	-	.	ID=g439.t1.exon3;Parent=g439.t1;
OX371260.1_Lypha_dubia_genome_assembly,_chromosome:_1	AUGUSTUS	start_codon	6835328	6835330	.	-	0	ID=g439.t1.start1;Parent=g439.t1;
OX371260.1_Lypha_dubia_genome_assembly,_chromosome:_1	AUGUSTUS	gene	6840424	6840920	.	-	.	ID=g440;
OX371260.1_Lypha_dubia_genome_assembly,_chromosome:_1	AUGUSTUS	mRNA	6840424	6840920	0.66	-	.	ID=g440.t1;Parent=g440;
OX371260.1_Lypha_dubia_genome_assembly,_chromosome:_1	AUGUSTUS	stop_codon	6840424	6840426	.	-	0	ID=g440.t1.stop1;Parent=g440.t1;
OX371260.1_Lypha_dubia_genome_assembly,_chromosome:_1	AUGUSTUS	CDS	6840424	6840682	1	-	1	ID=g440.t1.CDS1;Parent=g440.t1;
OX371260.1_Lypha_dubia_genome_assembly,_chromosome:_1	AUGUSTUS	exon	6840424	6840682	.	-	.	ID=g440.t1.exon1;Parent=g440.t1;
OX371260.1_Lypha_dubia_genome_assembly,_chromosome:_1	AUGUSTUS	intron	6840683	6840770	1	-	.	ID=g440.t1.intron1;Parent=g440.t1;
OX371260.1_Lypha_dubia_genome_assembly,_chromosome:_1	AUGUSTUS	CDS	6840771	6840841	1	-	0	ID=g440.t1.CDS2;Parent=g440.t1;
OX371260.1_Lypha_dubia_genome_assembly,_chromosome:_1	AUGUSTUS	exon	6840771	6840841	.	-	.	ID=g440.t1.exon2;Parent=g440.t1;
OX371260.1_Lypha_dubia_genome_assembly,_chromosome:_1	AUGUSTUS	intron	6840842	6840908	1	-	.	ID=g440.t1.intron2;Parent=g440.t1;
OX371260.1_Lypha_dubia_genome_assembly,_chromosome:_1	AUGUSTUS	CDS	6840909	6840920	0.66	-	0	ID=g440.t1.CDS3;Parent=g440.t1;
OX371260.1_Lypha_dubia_genome_assembly,_chromosome:_1	AUGUSTUS	exon	6840909	6840920	.	-	.	ID=g440.t1.exon3;Parent=g440.t1;
OX371260.1_Lypha_dubia_genome_assembly,_chromosome:_1	AUGUSTUS	start_codon	6840918	6840920	.	-	0	ID=g440.t1.start1;Parent=g440.t1;
OX371260.1_Lypha_dubia_genome_assembly,_chromosome:_1	GeneMark.hmm3	mRNA	6840424	6840817	.	-	.	ID=g440.t2;Parent=g440;
OX371260.1_Lypha_dubia_genome_assembly,_chromosome:_1	GeneMark.hmm3	stop_codon	6840424	6840426	.	-	0	ID=g440.t2.stop1;Parent=g440.t2;
OX371260.1_Lypha_dubia_genome_assembly,_chromosome:_1	GeneMark.hmm3	CDS	6840424	6840682	.	-	1	ID=g440.t2.CDS1;Parent=g440.t2;
OX371260.1_Lypha_dubia_genome_assembly,_chromosome:_1	GeneMark.hmm3	exon	6840424	6840682	0	-	.	ID=g440.t2.exon1;Parent=g440.t2;
OX371260.1_Lypha_dubia_genome_assembly,_chromosome:_1	GeneMark.hmm3	intron	6840683	6840770	.	-	0	ID=g440.t2.intron1;Parent=g440.t2;
OX371260.1_Lypha_dubia_genome_assembly,_chromosome:_1	GeneMark.hmm3	CDS	6840771	6840817	.	-	0	ID=g440.t2.CDS2;Parent=g440.t2;
OX371260.1_Lypha_dubia_genome_assembly,_chromosome:_1	GeneMark.hmm3	exon	6840771	6840817	0	-	.	ID=g440.t2.exon2;Parent=g440.t2;
OX371260.1_Lypha_dubia_genome_assembly,_chromosome:_1	GeneMark.hmm3	start_codon	6840815	6840817	.	-	0	ID=g440.t2.start1;Parent=g440.t2;
OX371260.1_Lypha_dubia_genome_assembly,_chromosome:_1	AUGUSTUS	gene	6842717	6843199	.	-	.	ID=g441;
OX371260.1_Lypha_dubia_genome_assembly,_chromosome:_1	AUGUSTUS	mRNA	6842717	6843199	1	-	.	ID=g441.t1;Parent=g441;
OX371260.1_Lypha_dubia_genome_assembly,_chromosome:_1	AUGUSTUS	stop_codon	6842717	6842719	.	-	0	ID=g441.t1.stop1;Parent=g441.t1;
OX371260.1_Lypha_dubia_genome_assembly,_chromosome:_1	AUGUSTUS	CDS	6842717	6842960	1	-	1	ID=g441.t1.CDS1;Parent=g441.t1;
OX371260.1_Lypha_dubia_genome_assembly,_chromosome:_1	AUGUSTUS	exon	6842717	6842960	.	-	.	ID=g441.t1.exon1;Parent=g441.t1;
OX371260.1_Lypha_dubia_genome_assembly,_chromosome:_1	AUGUSTUS	intron	6842961	6843021	1	-	.	ID=g441.t1.intron1;Parent=g441.t1;
OX371260.1_Lypha_dubia_genome_assembly,_chromosome:_1	AUGUSTUS	CDS	6843022	6843104	1	-	0	ID=g441.t1.CDS2;Parent=g441.t1;
OX371260.1_Lypha_dubia_genome_assembly,_chromosome:_1	AUGUSTUS	exon	6843022	6843104	.	-	.	ID=g441.t1.exon2;Parent=g441.t1;
OX371260.1_Lypha_dubia_genome_assembly,_chromosome:_1	AUGUSTUS	intron	6843105	6843181	1	-	.	ID=g441.t1.intron2;Parent=g441.t1;
OX371260.1_Lypha_dubia_genome_assembly,_chromosome:_1	AUGUSTUS	CDS	6843182	6843199	1	-	0	ID=g441.t1.CDS3;Parent=g441.t1;
OX371260.1_Lypha_dubia_genome_assembly,_chromosome:_1	AUGUSTUS	exon	6843182	6843199	.	-	.	ID=g441.t1.exon3;Parent=g441.t1;
OX371260.1_Lypha_dubia_genome_assembly,_chromosome:_1	AUGUSTUS	start_codon	6843197	6843199	.	-	0	ID=g441.t1.start1;Parent=g441.t1;
OX371260.1_Lypha_dubia_genome_assembly,_chromosome:_1	AUGUSTUS	gene	6844784	6845252	.	-	.	ID=g442;
OX371260.1_Lypha_dubia_genome_assembly,_chromosome:_1	AUGUSTUS	mRNA	6844784	6845252	1	-	.	ID=g442.t1;Parent=g442;
OX371260.1_Lypha_dubia_genome_assembly,_chromosome:_1	AUGUSTUS	stop_codon	6844784	6844786	.	-	0	ID=g442.t1.stop1;Parent=g442.t1;
OX371260.1_Lypha_dubia_genome_assembly,_chromosome:_1	AUGUSTUS	CDS	6844784	6845027	1	-	1	ID=g442.t1.CDS1;Parent=g442.t1;
OX371260.1_Lypha_dubia_genome_assembly,_chromosome:_1	AUGUSTUS	exon	6844784	6845027	.	-	.	ID=g442.t1.exon1;Parent=g442.t1;
OX371260.1_Lypha_dubia_genome_assembly,_chromosome:_1	AUGUSTUS	intron	6845028	6845089	1	-	.	ID=g442.t1.intron1;Parent=g442.t1;
OX371260.1_Lypha_dubia_genome_assembly,_chromosome:_1	AUGUSTUS	CDS	6845090	6845169	1	-	0	ID=g442.t1.CDS2;Parent=g442.t1;
OX371260.1_Lypha_dubia_genome_assembly,_chromosome:_1	AUGUSTUS	exon	6845090	6845169	.	-	.	ID=g442.t1.exon2;Parent=g442.t1;
OX371260.1_Lypha_dubia_genome_assembly,_chromosome:_1	AUGUSTUS	intron	6845170	6845234	1	-	.	ID=g442.t1.intron2;Parent=g442.t1;
OX371260.1_Lypha_dubia_genome_assembly,_chromosome:_1	AUGUSTUS	CDS	6845235	6845252	1	-	0	ID=g442.t1.CDS3;Parent=g442.t1;
OX371260.1_Lypha_dubia_genome_assembly,_chromosome:_1	AUGUSTUS	exon	6845235	6845252	.	-	.	ID=g442.t1.exon3;Parent=g442.t1;
OX371260.1_Lypha_dubia_genome_assembly,_chromosome:_1	AUGUSTUS	start_codon	6845250	6845252	.	-	0	ID=g442.t1.start1;Parent=g442.t1;
OX371260.1_Lypha_dubia_genome_assembly,_chromosome:_1	AUGUSTUS	gene	6847027	6848232	.	+	.	ID=g443;
OX371260.1_Lypha_dubia_genome_assembly,_chromosome:_1	AUGUSTUS	mRNA	6847027	6848232	1	+	.	ID=g443.t1;Parent=g443;
OX371260.1_Lypha_dubia_genome_assembly,_chromosome:_1	AUGUSTUS	start_codon	6847027	6847029	.	+	0	ID=g443.t1.start1;Parent=g443.t1;
OX371260.1_Lypha_dubia_genome_assembly,_chromosome:_1	AUGUSTUS	CDS	6847027	6848232	1	+	0	ID=g443.t1.CDS1;Parent=g443.t1;
OX371260.1_Lypha_dubia_genome_assembly,_chromosome:_1	AUGUSTUS	exon	6847027	6848232	.	+	.	ID=g443.t1.exon1;Parent=g443.t1;
OX371260.1_Lypha_dubia_genome_assembly,_chromosome:_1	AUGUSTUS	stop_codon	6848230	6848232	.	+	0	ID=g443.t1.stop1;Parent=g443.t1;
OX371260.1_Lypha_dubia_genome_assembly,_chromosome:_1	AUGUSTUS	gene	6892354	6907983	.	+	.	ID=g444;
OX371260.1_Lypha_dubia_genome_assembly,_chromosome:_1	AUGUSTUS	mRNA	6892354	6907983	1	+	.	ID=g444.t1;Parent=g444;
OX371260.1_Lypha_dubia_genome_assembly,_chromosome:_1	AUGUSTUS	start_codon	6892354	6892356	.	+	0	ID=g444.t1.start1;Parent=g444.t1;
OX371260.1_Lypha_dubia_genome_assembly,_chromosome:_1	AUGUSTUS	CDS	6892354	6893041	1	+	0	ID=g444.t1.CDS1;Parent=g444.t1;
OX371260.1_Lypha_dubia_genome_assembly,_chromosome:_1	AUGUSTUS	exon	6892354	6893041	.	+	.	ID=g444.t1.exon1;Parent=g444.t1;
OX371260.1_Lypha_dubia_genome_assembly,_chromosome:_1	AUGUSTUS	intron	6893042	6899542	1	+	.	ID=g444.t1.intron1;Parent=g444.t1;
OX371260.1_Lypha_dubia_genome_assembly,_chromosome:_1	AUGUSTUS	CDS	6899543	6901189	1	+	2	ID=g444.t1.CDS2;Parent=g444.t1;
OX371260.1_Lypha_dubia_genome_assembly,_chromosome:_1	AUGUSTUS	exon	6899543	6901189	.	+	.	ID=g444.t1.exon2;Parent=g444.t1;
OX371260.1_Lypha_dubia_genome_assembly,_chromosome:_1	AUGUSTUS	intron	6901190	6901291	1	+	.	ID=g444.t1.intron2;Parent=g444.t1;
OX371260.1_Lypha_dubia_genome_assembly,_chromosome:_1	AUGUSTUS	CDS	6901292	6901463	1	+	2	ID=g444.t1.CDS3;Parent=g444.t1;
OX371260.1_Lypha_dubia_genome_assembly,_chromosome:_1	AUGUSTUS	exon	6901292	6901463	.	+	.	ID=g444.t1.exon3;Parent=g444.t1;
OX371260.1_Lypha_dubia_genome_assembly,_chromosome:_1	AUGUSTUS	intron	6901464	6903208	1	+	.	ID=g444.t1.intron3;Parent=g444.t1;
OX371260.1_Lypha_dubia_genome_assembly,_chromosome:_1	AUGUSTUS	CDS	6903209	6906079	1	+	1	ID=g444.t1.CDS4;Parent=g444.t1;
OX371260.1_Lypha_dubia_genome_assembly,_chromosome:_1	AUGUSTUS	exon	6903209	6906079	.	+	.	ID=g444.t1.exon4;Parent=g444.t1;
OX371260.1_Lypha_dubia_genome_assembly,_chromosome:_1	AUGUSTUS	intron	6906080	6906535	1	+	.	ID=g444.t1.intron4;Parent=g444.t1;
OX371260.1_Lypha_dubia_genome_assembly,_chromosome:_1	AUGUSTUS	CDS	6906536	6906898	1	+	1	ID=g444.t1.CDS5;Parent=g444.t1;
OX371260.1_Lypha_dubia_genome_assembly,_chromosome:_1	AUGUSTUS	exon	6906536	6906898	.	+	.	ID=g444.t1.exon5;Parent=g444.t1;
OX371260.1_Lypha_dubia_genome_assembly,_chromosome:_1	AUGUSTUS	intron	6906899	6907961	1	+	.	ID=g444.t1.intron5;Parent=g444.t1;
OX371260.1_Lypha_dubia_genome_assembly,_chromosome:_1	AUGUSTUS	CDS	6907962	6907983	1	+	1	ID=g444.t1.CDS6;Parent=g444.t1;
OX371260.1_Lypha_dubia_genome_assembly,_chromosome:_1	AUGUSTUS	exon	6907962	6907983	.	+	.	ID=g444.t1.exon6;Parent=g444.t1;
OX371260.1_Lypha_dubia_genome_assembly,_chromosome:_1	AUGUSTUS	stop_codon	6907981	6907983	.	+	0	ID=g444.t1.stop1;Parent=g444.t1;
OX371260.1_Lypha_dubia_genome_assembly,_chromosome:_1	AUGUSTUS	mRNA	6892354	6907983	0.83	+	.	ID=g444.t2;Parent=g444;
OX371260.1_Lypha_dubia_genome_assembly,_chromosome:_1	AUGUSTUS	start_codon	6892354	6892356	.	+	0	ID=g444.t2.start1;Parent=g444.t2;
OX371260.1_Lypha_dubia_genome_assembly,_chromosome:_1	AUGUSTUS	CDS	6892354	6893041	1	+	0	ID=g444.t2.CDS1;Parent=g444.t2;
OX371260.1_Lypha_dubia_genome_assembly,_chromosome:_1	AUGUSTUS	exon	6892354	6893041	.	+	.	ID=g444.t2.exon1;Parent=g444.t2;
OX371260.1_Lypha_dubia_genome_assembly,_chromosome:_1	AUGUSTUS	intron	6893042	6899542	1	+	.	ID=g444.t2.intron1;Parent=g444.t2;
OX371260.1_Lypha_dubia_genome_assembly,_chromosome:_1	AUGUSTUS	CDS	6899543	6901189	1	+	2	ID=g444.t2.CDS2;Parent=g444.t2;
OX371260.1_Lypha_dubia_genome_assembly,_chromosome:_1	AUGUSTUS	exon	6899543	6901189	.	+	.	ID=g444.t2.exon2;Parent=g444.t2;
OX371260.1_Lypha_dubia_genome_assembly,_chromosome:_1	AUGUSTUS	intron	6901190	6901291	1	+	.	ID=g444.t2.intron2;Parent=g444.t2;
OX371260.1_Lypha_dubia_genome_assembly,_chromosome:_1	AUGUSTUS	CDS	6901292	6901463	1	+	2	ID=g444.t2.CDS3;Parent=g444.t2;
OX371260.1_Lypha_dubia_genome_assembly,_chromosome:_1	AUGUSTUS	exon	6901292	6901463	.	+	.	ID=g444.t2.exon3;Parent=g444.t2;
OX371260.1_Lypha_dubia_genome_assembly,_chromosome:_1	AUGUSTUS	intron	6901464	6903208	0.83	+	.	ID=g444.t2.intron3;Parent=g444.t2;
OX371260.1_Lypha_dubia_genome_assembly,_chromosome:_1	AUGUSTUS	CDS	6903209	6906079	0.83	+	1	ID=g444.t2.CDS4;Parent=g444.t2;
OX371260.1_Lypha_dubia_genome_assembly,_chromosome:_1	AUGUSTUS	exon	6903209	6906079	.	+	.	ID=g444.t2.exon4;Parent=g444.t2;
OX371260.1_Lypha_dubia_genome_assembly,_chromosome:_1	AUGUSTUS	intron	6906080	6906679	1	+	.	ID=g444.t2.intron4;Parent=g444.t2;
OX371260.1_Lypha_dubia_genome_assembly,_chromosome:_1	AUGUSTUS	CDS	6906680	6906898	1	+	1	ID=g444.t2.CDS5;Parent=g444.t2;
OX371260.1_Lypha_dubia_genome_assembly,_chromosome:_1	AUGUSTUS	exon	6906680	6906898	.	+	.	ID=g444.t2.exon5;Parent=g444.t2;
OX371260.1_Lypha_dubia_genome_assembly,_chromosome:_1	AUGUSTUS	intron	6906899	6907961	1	+	.	ID=g444.t2.intron5;Parent=g444.t2;
OX371260.1_Lypha_dubia_genome_assembly,_chromosome:_1	AUGUSTUS	CDS	6907962	6907983	1	+	1	ID=g444.t2.CDS6;Parent=g444.t2;
OX371260.1_Lypha_dubia_genome_assembly,_chromosome:_1	AUGUSTUS	exon	6907962	6907983	.	+	.	ID=g444.t2.exon6;Parent=g444.t2;
OX371260.1_Lypha_dubia_genome_assembly,_chromosome:_1	AUGUSTUS	stop_codon	6907981	6907983	.	+	0	ID=g444.t2.stop1;Parent=g444.t2;
OX371260.1_Lypha_dubia_genome_assembly,_chromosome:_1	AUGUSTUS	mRNA	6892354	6907983	1	+	.	ID=g444.t3;Parent=g444;
OX371260.1_Lypha_dubia_genome_assembly,_chromosome:_1	AUGUSTUS	start_codon	6892354	6892356	.	+	0	ID=g444.t3.start1;Parent=g444.t3;
OX371260.1_Lypha_dubia_genome_assembly,_chromosome:_1	AUGUSTUS	CDS	6892354	6893041	1	+	0	ID=g444.t3.CDS1;Parent=g444.t3;
OX371260.1_Lypha_dubia_genome_assembly,_chromosome:_1	AUGUSTUS	exon	6892354	6893041	.	+	.	ID=g444.t3.exon1;Parent=g444.t3;
OX371260.1_Lypha_dubia_genome_assembly,_chromosome:_1	AUGUSTUS	intron	6893042	6899542	1	+	.	ID=g444.t3.intron1;Parent=g444.t3;
OX371260.1_Lypha_dubia_genome_assembly,_chromosome:_1	AUGUSTUS	CDS	6899543	6901189	1	+	2	ID=g444.t3.CDS2;Parent=g444.t3;
OX371260.1_Lypha_dubia_genome_assembly,_chromosome:_1	AUGUSTUS	exon	6899543	6901189	.	+	.	ID=g444.t3.exon2;Parent=g444.t3;
OX371260.1_Lypha_dubia_genome_assembly,_chromosome:_1	AUGUSTUS	intron	6901190	6901291	1	+	.	ID=g444.t3.intron2;Parent=g444.t3;
OX371260.1_Lypha_dubia_genome_assembly,_chromosome:_1	AUGUSTUS	CDS	6901292	6901463	1	+	2	ID=g444.t3.CDS3;Parent=g444.t3;
OX371260.1_Lypha_dubia_genome_assembly,_chromosome:_1	AUGUSTUS	exon	6901292	6901463	.	+	.	ID=g444.t3.exon3;Parent=g444.t3;
OX371260.1_Lypha_dubia_genome_assembly,_chromosome:_1	AUGUSTUS	intron	6901464	6903241	1	+	.	ID=g444.t3.intron3;Parent=g444.t3;
OX371260.1_Lypha_dubia_genome_assembly,_chromosome:_1	AUGUSTUS	CDS	6903242	6906079	1	+	1	ID=g444.t3.CDS4;Parent=g444.t3;
OX371260.1_Lypha_dubia_genome_assembly,_chromosome:_1	AUGUSTUS	exon	6903242	6906079	.	+	.	ID=g444.t3.exon4;Parent=g444.t3;
OX371260.1_Lypha_dubia_genome_assembly,_chromosome:_1	AUGUSTUS	intron	6906080	6906535	1	+	.	ID=g444.t3.intron4;Parent=g444.t3;
OX371260.1_Lypha_dubia_genome_assembly,_chromosome:_1	AUGUSTUS	CDS	6906536	6906898	1	+	1	ID=g444.t3.CDS5;Parent=g444.t3;
OX371260.1_Lypha_dubia_genome_assembly,_chromosome:_1	AUGUSTUS	exon	6906536	6906898	.	+	.	ID=g444.t3.exon5;Parent=g444.t3;
OX371260.1_Lypha_dubia_genome_assembly,_chromosome:_1	AUGUSTUS	intron	6906899	6907961	1	+	.	ID=g444.t3.intron5;Parent=g444.t3;
OX371260.1_Lypha_dubia_genome_assembly,_chromosome:_1	AUGUSTUS	CDS	6907962	6907983	1	+	1	ID=g444.t3.CDS6;Parent=g444.t3;
OX371260.1_Lypha_dubia_genome_assembly,_chromosome:_1	AUGUSTUS	exon	6907962	6907983	.	+	.	ID=g444.t3.exon6;Parent=g444.t3;
OX371260.1_Lypha_dubia_genome_assembly,_chromosome:_1	AUGUSTUS	stop_codon	6907981	6907983	.	+	0	ID=g444.t3.stop1;Parent=g444.t3;
OX371260.1_Lypha_dubia_genome_assembly,_chromosome:_1	AUGUSTUS	gene	6922932	6926825	.	-	.	ID=g445;
OX371260.1_Lypha_dubia_genome_assembly,_chromosome:_1	AUGUSTUS	mRNA	6922932	6926825	0.72	-	.	ID=g445.t1;Parent=g445;
OX371260.1_Lypha_dubia_genome_assembly,_chromosome:_1	AUGUSTUS	stop_codon	6922932	6922934	.	-	0	ID=g445.t1.stop1;Parent=g445.t1;
OX371260.1_Lypha_dubia_genome_assembly,_chromosome:_1	AUGUSTUS	CDS	6922932	6922981	0.98	-	2	ID=g445.t1.CDS1;Parent=g445.t1;
OX371260.1_Lypha_dubia_genome_assembly,_chromosome:_1	AUGUSTUS	exon	6922932	6922981	.	-	.	ID=g445.t1.exon1;Parent=g445.t1;
OX371260.1_Lypha_dubia_genome_assembly,_chromosome:_1	AUGUSTUS	intron	6922982	6924337	0.72	-	.	ID=g445.t1.intron1;Parent=g445.t1;
OX371260.1_Lypha_dubia_genome_assembly,_chromosome:_1	AUGUSTUS	CDS	6924338	6924802	0.74	-	2	ID=g445.t1.CDS2;Parent=g445.t1;
OX371260.1_Lypha_dubia_genome_assembly,_chromosome:_1	AUGUSTUS	exon	6924338	6924802	.	-	.	ID=g445.t1.exon2;Parent=g445.t1;
OX371260.1_Lypha_dubia_genome_assembly,_chromosome:_1	AUGUSTUS	intron	6924803	6926146	1	-	.	ID=g445.t1.intron2;Parent=g445.t1;
OX371260.1_Lypha_dubia_genome_assembly,_chromosome:_1	AUGUSTUS	CDS	6926147	6926825	1	-	0	ID=g445.t1.CDS3;Parent=g445.t1;
OX371260.1_Lypha_dubia_genome_assembly,_chromosome:_1	AUGUSTUS	exon	6926147	6926825	.	-	.	ID=g445.t1.exon3;Parent=g445.t1;
OX371260.1_Lypha_dubia_genome_assembly,_chromosome:_1	AUGUSTUS	start_codon	6926823	6926825	.	-	0	ID=g445.t1.start1;Parent=g445.t1;
OX371260.1_Lypha_dubia_genome_assembly,_chromosome:_1	AUGUSTUS	mRNA	6922932	6926825	0.55	-	.	ID=g445.t2;Parent=g445;
OX371260.1_Lypha_dubia_genome_assembly,_chromosome:_1	AUGUSTUS	stop_codon	6922932	6922934	.	-	0	ID=g445.t2.stop1;Parent=g445.t2;
OX371260.1_Lypha_dubia_genome_assembly,_chromosome:_1	AUGUSTUS	CDS	6922932	6922981	0.92	-	2	ID=g445.t2.CDS1;Parent=g445.t2;
OX371260.1_Lypha_dubia_genome_assembly,_chromosome:_1	AUGUSTUS	exon	6922932	6922981	.	-	.	ID=g445.t2.exon1;Parent=g445.t2;
OX371260.1_Lypha_dubia_genome_assembly,_chromosome:_1	AUGUSTUS	intron	6922982	6924337	0.58	-	.	ID=g445.t2.intron1;Parent=g445.t2;
OX371260.1_Lypha_dubia_genome_assembly,_chromosome:_1	AUGUSTUS	CDS	6924338	6924802	0.61	-	2	ID=g445.t2.CDS2;Parent=g445.t2;
OX371260.1_Lypha_dubia_genome_assembly,_chromosome:_1	AUGUSTUS	exon	6924338	6924802	.	-	.	ID=g445.t2.exon2;Parent=g445.t2;
OX371260.1_Lypha_dubia_genome_assembly,_chromosome:_1	AUGUSTUS	intron	6924803	6926776	0.97	-	.	ID=g445.t2.intron2;Parent=g445.t2;
OX371260.1_Lypha_dubia_genome_assembly,_chromosome:_1	AUGUSTUS	CDS	6926777	6926825	0.97	-	0	ID=g445.t2.CDS3;Parent=g445.t2;
OX371260.1_Lypha_dubia_genome_assembly,_chromosome:_1	AUGUSTUS	exon	6926777	6926825	.	-	.	ID=g445.t2.exon3;Parent=g445.t2;
OX371260.1_Lypha_dubia_genome_assembly,_chromosome:_1	AUGUSTUS	start_codon	6926823	6926825	.	-	0	ID=g445.t2.start1;Parent=g445.t2;
OX371260.1_Lypha_dubia_genome_assembly,_chromosome:_1	AUGUSTUS	gene	6932981	6944056	.	+	.	ID=g446;
OX371260.1_Lypha_dubia_genome_assembly,_chromosome:_1	AUGUSTUS	mRNA	6932981	6944056	1	+	.	ID=g446.t1;Parent=g446;
OX371260.1_Lypha_dubia_genome_assembly,_chromosome:_1	AUGUSTUS	start_codon	6932981	6932983	.	+	0	ID=g446.t1.start1;Parent=g446.t1;
OX371260.1_Lypha_dubia_genome_assembly,_chromosome:_1	AUGUSTUS	CDS	6932981	6933026	1	+	0	ID=g446.t1.CDS1;Parent=g446.t1;
OX371260.1_Lypha_dubia_genome_assembly,_chromosome:_1	AUGUSTUS	exon	6932981	6933026	.	+	.	ID=g446.t1.exon1;Parent=g446.t1;
OX371260.1_Lypha_dubia_genome_assembly,_chromosome:_1	AUGUSTUS	intron	6933027	6938147	1	+	.	ID=g446.t1.intron1;Parent=g446.t1;
OX371260.1_Lypha_dubia_genome_assembly,_chromosome:_1	AUGUSTUS	CDS	6938148	6938221	1	+	2	ID=g446.t1.CDS2;Parent=g446.t1;
OX371260.1_Lypha_dubia_genome_assembly,_chromosome:_1	AUGUSTUS	exon	6938148	6938221	.	+	.	ID=g446.t1.exon2;Parent=g446.t1;
OX371260.1_Lypha_dubia_genome_assembly,_chromosome:_1	AUGUSTUS	intron	6938222	6938373	1	+	.	ID=g446.t1.intron2;Parent=g446.t1;
OX371260.1_Lypha_dubia_genome_assembly,_chromosome:_1	AUGUSTUS	CDS	6938374	6938697	1	+	0	ID=g446.t1.CDS3;Parent=g446.t1;
OX371260.1_Lypha_dubia_genome_assembly,_chromosome:_1	AUGUSTUS	exon	6938374	6938697	.	+	.	ID=g446.t1.exon3;Parent=g446.t1;
OX371260.1_Lypha_dubia_genome_assembly,_chromosome:_1	AUGUSTUS	intron	6938698	6938764	1	+	.	ID=g446.t1.intron3;Parent=g446.t1;
OX371260.1_Lypha_dubia_genome_assembly,_chromosome:_1	AUGUSTUS	CDS	6938765	6939112	1	+	0	ID=g446.t1.CDS4;Parent=g446.t1;
OX371260.1_Lypha_dubia_genome_assembly,_chromosome:_1	AUGUSTUS	exon	6938765	6939112	.	+	.	ID=g446.t1.exon4;Parent=g446.t1;
OX371260.1_Lypha_dubia_genome_assembly,_chromosome:_1	AUGUSTUS	intron	6939113	6939184	1	+	.	ID=g446.t1.intron4;Parent=g446.t1;
OX371260.1_Lypha_dubia_genome_assembly,_chromosome:_1	AUGUSTUS	CDS	6939185	6939297	1	+	0	ID=g446.t1.CDS5;Parent=g446.t1;
OX371260.1_Lypha_dubia_genome_assembly,_chromosome:_1	AUGUSTUS	exon	6939185	6939297	.	+	.	ID=g446.t1.exon5;Parent=g446.t1;
OX371260.1_Lypha_dubia_genome_assembly,_chromosome:_1	AUGUSTUS	intron	6939298	6941458	1	+	.	ID=g446.t1.intron5;Parent=g446.t1;
OX371260.1_Lypha_dubia_genome_assembly,_chromosome:_1	AUGUSTUS	CDS	6941459	6941726	1	+	1	ID=g446.t1.CDS6;Parent=g446.t1;
OX371260.1_Lypha_dubia_genome_assembly,_chromosome:_1	AUGUSTUS	exon	6941459	6941726	.	+	.	ID=g446.t1.exon6;Parent=g446.t1;
OX371260.1_Lypha_dubia_genome_assembly,_chromosome:_1	AUGUSTUS	intron	6941727	6941788	1	+	.	ID=g446.t1.intron6;Parent=g446.t1;
OX371260.1_Lypha_dubia_genome_assembly,_chromosome:_1	AUGUSTUS	CDS	6941789	6942233	1	+	0	ID=g446.t1.CDS7;Parent=g446.t1;
OX371260.1_Lypha_dubia_genome_assembly,_chromosome:_1	AUGUSTUS	exon	6941789	6942233	.	+	.	ID=g446.t1.exon7;Parent=g446.t1;
OX371260.1_Lypha_dubia_genome_assembly,_chromosome:_1	AUGUSTUS	intron	6942234	6942302	1	+	.	ID=g446.t1.intron7;Parent=g446.t1;
OX371260.1_Lypha_dubia_genome_assembly,_chromosome:_1	AUGUSTUS	CDS	6942303	6942371	1	+	2	ID=g446.t1.CDS8;Parent=g446.t1;
OX371260.1_Lypha_dubia_genome_assembly,_chromosome:_1	AUGUSTUS	exon	6942303	6942371	.	+	.	ID=g446.t1.exon8;Parent=g446.t1;
OX371260.1_Lypha_dubia_genome_assembly,_chromosome:_1	AUGUSTUS	intron	6942372	6943562	1	+	.	ID=g446.t1.intron8;Parent=g446.t1;
OX371260.1_Lypha_dubia_genome_assembly,_chromosome:_1	AUGUSTUS	CDS	6943563	6943735	1	+	2	ID=g446.t1.CDS9;Parent=g446.t1;
OX371260.1_Lypha_dubia_genome_assembly,_chromosome:_1	AUGUSTUS	exon	6943563	6943735	.	+	.	ID=g446.t1.exon9;Parent=g446.t1;
OX371260.1_Lypha_dubia_genome_assembly,_chromosome:_1	AUGUSTUS	intron	6943736	6943804	1	+	.	ID=g446.t1.intron9;Parent=g446.t1;
OX371260.1_Lypha_dubia_genome_assembly,_chromosome:_1	AUGUSTUS	CDS	6943805	6944056	1	+	0	ID=g446.t1.CDS10;Parent=g446.t1;
OX371260.1_Lypha_dubia_genome_assembly,_chromosome:_1	AUGUSTUS	exon	6943805	6944056	.	+	.	ID=g446.t1.exon10;Parent=g446.t1;
OX371260.1_Lypha_dubia_genome_assembly,_chromosome:_1	AUGUSTUS	stop_codon	6944054	6944056	.	+	0	ID=g446.t1.stop1;Parent=g446.t1;
OX371260.1_Lypha_dubia_genome_assembly,_chromosome:_1	AUGUSTUS	gene	6947299	6947835	.	+	.	ID=g447;
OX371260.1_Lypha_dubia_genome_assembly,_chromosome:_1	AUGUSTUS	mRNA	6947299	6947835	1	+	.	ID=g447.t1;Parent=g447;
OX371260.1_Lypha_dubia_genome_assembly,_chromosome:_1	AUGUSTUS	start_codon	6947299	6947301	.	+	0	ID=g447.t1.start1;Parent=g447.t1;
OX371260.1_Lypha_dubia_genome_assembly,_chromosome:_1	AUGUSTUS	CDS	6947299	6947518	1	+	0	ID=g447.t1.CDS1;Parent=g447.t1;
OX371260.1_Lypha_dubia_genome_assembly,_chromosome:_1	AUGUSTUS	exon	6947299	6947518	.	+	.	ID=g447.t1.exon1;Parent=g447.t1;
OX371260.1_Lypha_dubia_genome_assembly,_chromosome:_1	AUGUSTUS	intron	6947519	6947587	1	+	.	ID=g447.t1.intron1;Parent=g447.t1;
OX371260.1_Lypha_dubia_genome_assembly,_chromosome:_1	AUGUSTUS	CDS	6947588	6947835	1	+	2	ID=g447.t1.CDS2;Parent=g447.t1;
OX371260.1_Lypha_dubia_genome_assembly,_chromosome:_1	AUGUSTUS	exon	6947588	6947835	.	+	.	ID=g447.t1.exon2;Parent=g447.t1;
OX371260.1_Lypha_dubia_genome_assembly,_chromosome:_1	AUGUSTUS	stop_codon	6947833	6947835	.	+	0	ID=g447.t1.stop1;Parent=g447.t1;
OX371260.1_Lypha_dubia_genome_assembly,_chromosome:_1	AUGUSTUS	gene	6949914	6958054	.	+	.	ID=g448;
OX371260.1_Lypha_dubia_genome_assembly,_chromosome:_1	AUGUSTUS	mRNA	6949914	6958054	1	+	.	ID=g448.t1;Parent=g448;
OX371260.1_Lypha_dubia_genome_assembly,_chromosome:_1	AUGUSTUS	start_codon	6949914	6949916	.	+	0	ID=g448.t1.start1;Parent=g448.t1;
OX371260.1_Lypha_dubia_genome_assembly,_chromosome:_1	AUGUSTUS	CDS	6949914	6950034	1	+	0	ID=g448.t1.CDS1;Parent=g448.t1;
OX371260.1_Lypha_dubia_genome_assembly,_chromosome:_1	AUGUSTUS	exon	6949914	6950034	.	+	.	ID=g448.t1.exon1;Parent=g448.t1;
OX371260.1_Lypha_dubia_genome_assembly,_chromosome:_1	AUGUSTUS	intron	6950035	6953074	1	+	.	ID=g448.t1.intron1;Parent=g448.t1;
OX371260.1_Lypha_dubia_genome_assembly,_chromosome:_1	AUGUSTUS	CDS	6953075	6953218	1	+	2	ID=g448.t1.CDS2;Parent=g448.t1;
OX371260.1_Lypha_dubia_genome_assembly,_chromosome:_1	AUGUSTUS	exon	6953075	6953218	.	+	.	ID=g448.t1.exon2;Parent=g448.t1;
OX371260.1_Lypha_dubia_genome_assembly,_chromosome:_1	AUGUSTUS	intron	6953219	6954610	1	+	.	ID=g448.t1.intron2;Parent=g448.t1;
OX371260.1_Lypha_dubia_genome_assembly,_chromosome:_1	AUGUSTUS	CDS	6954611	6955115	1	+	2	ID=g448.t1.CDS3;Parent=g448.t1;
OX371260.1_Lypha_dubia_genome_assembly,_chromosome:_1	AUGUSTUS	exon	6954611	6955115	.	+	.	ID=g448.t1.exon3;Parent=g448.t1;
OX371260.1_Lypha_dubia_genome_assembly,_chromosome:_1	AUGUSTUS	intron	6955116	6955196	1	+	.	ID=g448.t1.intron3;Parent=g448.t1;
OX371260.1_Lypha_dubia_genome_assembly,_chromosome:_1	AUGUSTUS	CDS	6955197	6955281	1	+	1	ID=g448.t1.CDS4;Parent=g448.t1;
OX371260.1_Lypha_dubia_genome_assembly,_chromosome:_1	AUGUSTUS	exon	6955197	6955281	.	+	.	ID=g448.t1.exon4;Parent=g448.t1;
OX371260.1_Lypha_dubia_genome_assembly,_chromosome:_1	AUGUSTUS	intron	6955282	6955349	1	+	.	ID=g448.t1.intron4;Parent=g448.t1;
OX371260.1_Lypha_dubia_genome_assembly,_chromosome:_1	AUGUSTUS	CDS	6955350	6955524	1	+	0	ID=g448.t1.CDS5;Parent=g448.t1;
OX371260.1_Lypha_dubia_genome_assembly,_chromosome:_1	AUGUSTUS	exon	6955350	6955524	.	+	.	ID=g448.t1.exon5;Parent=g448.t1;
OX371260.1_Lypha_dubia_genome_assembly,_chromosome:_1	AUGUSTUS	intron	6955525	6955691	1	+	.	ID=g448.t1.intron5;Parent=g448.t1;
OX371260.1_Lypha_dubia_genome_assembly,_chromosome:_1	AUGUSTUS	CDS	6955692	6955977	1	+	2	ID=g448.t1.CDS6;Parent=g448.t1;
OX371260.1_Lypha_dubia_genome_assembly,_chromosome:_1	AUGUSTUS	exon	6955692	6955977	.	+	.	ID=g448.t1.exon6;Parent=g448.t1;
OX371260.1_Lypha_dubia_genome_assembly,_chromosome:_1	AUGUSTUS	intron	6955978	6956048	1	+	.	ID=g448.t1.intron6;Parent=g448.t1;
OX371260.1_Lypha_dubia_genome_assembly,_chromosome:_1	AUGUSTUS	CDS	6956049	6956359	1	+	1	ID=g448.t1.CDS7;Parent=g448.t1;
OX371260.1_Lypha_dubia_genome_assembly,_chromosome:_1	AUGUSTUS	exon	6956049	6956359	.	+	.	ID=g448.t1.exon7;Parent=g448.t1;
OX371260.1_Lypha_dubia_genome_assembly,_chromosome:_1	AUGUSTUS	intron	6956360	6956435	1	+	.	ID=g448.t1.intron7;Parent=g448.t1;
OX371260.1_Lypha_dubia_genome_assembly,_chromosome:_1	AUGUSTUS	CDS	6956436	6956854	1	+	2	ID=g448.t1.CDS8;Parent=g448.t1;
OX371260.1_Lypha_dubia_genome_assembly,_chromosome:_1	AUGUSTUS	exon	6956436	6956854	.	+	.	ID=g448.t1.exon8;Parent=g448.t1;
OX371260.1_Lypha_dubia_genome_assembly,_chromosome:_1	AUGUSTUS	intron	6956855	6956925	1	+	.	ID=g448.t1.intron8;Parent=g448.t1;
OX371260.1_Lypha_dubia_genome_assembly,_chromosome:_1	AUGUSTUS	CDS	6956926	6957132	1	+	0	ID=g448.t1.CDS9;Parent=g448.t1;
OX371260.1_Lypha_dubia_genome_assembly,_chromosome:_1	AUGUSTUS	exon	6956926	6957132	.	+	.	ID=g448.t1.exon9;Parent=g448.t1;
OX371260.1_Lypha_dubia_genome_assembly,_chromosome:_1	AUGUSTUS	intron	6957133	6957192	1	+	.	ID=g448.t1.intron9;Parent=g448.t1;
OX371260.1_Lypha_dubia_genome_assembly,_chromosome:_1	AUGUSTUS	CDS	6957193	6957372	1	+	0	ID=g448.t1.CDS10;Parent=g448.t1;
OX371260.1_Lypha_dubia_genome_assembly,_chromosome:_1	AUGUSTUS	exon	6957193	6957372	.	+	.	ID=g448.t1.exon10;Parent=g448.t1;
OX371260.1_Lypha_dubia_genome_assembly,_chromosome:_1	AUGUSTUS	intron	6957373	6957697	1	+	.	ID=g448.t1.intron10;Parent=g448.t1;
OX371260.1_Lypha_dubia_genome_assembly,_chromosome:_1	AUGUSTUS	CDS	6957698	6958054	1	+	0	ID=g448.t1.CDS11;Parent=g448.t1;
OX371260.1_Lypha_dubia_genome_assembly,_chromosome:_1	AUGUSTUS	exon	6957698	6958054	.	+	.	ID=g448.t1.exon11;Parent=g448.t1;
OX371260.1_Lypha_dubia_genome_assembly,_chromosome:_1	AUGUSTUS	stop_codon	6958052	6958054	.	+	0	ID=g448.t1.stop1;Parent=g448.t1;
OX371260.1_Lypha_dubia_genome_assembly,_chromosome:_1	AUGUSTUS	gene	6959573	6968074	.	+	.	ID=g449;
OX371260.1_Lypha_dubia_genome_assembly,_chromosome:_1	AUGUSTUS	mRNA	6959573	6968074	1	+	.	ID=g449.t1;Parent=g449;
OX371260.1_Lypha_dubia_genome_assembly,_chromosome:_1	AUGUSTUS	start_codon	6959573	6959575	.	+	0	ID=g449.t1.start1;Parent=g449.t1;
OX371260.1_Lypha_dubia_genome_assembly,_chromosome:_1	AUGUSTUS	CDS	6959573	6959717	1	+	0	ID=g449.t1.CDS1;Parent=g449.t1;
OX371260.1_Lypha_dubia_genome_assembly,_chromosome:_1	AUGUSTUS	exon	6959573	6959717	.	+	.	ID=g449.t1.exon1;Parent=g449.t1;
OX371260.1_Lypha_dubia_genome_assembly,_chromosome:_1	AUGUSTUS	intron	6959718	6962329	1	+	.	ID=g449.t1.intron1;Parent=g449.t1;
OX371260.1_Lypha_dubia_genome_assembly,_chromosome:_1	AUGUSTUS	CDS	6962330	6962467	1	+	2	ID=g449.t1.CDS2;Parent=g449.t1;
OX371260.1_Lypha_dubia_genome_assembly,_chromosome:_1	AUGUSTUS	exon	6962330	6962467	.	+	.	ID=g449.t1.exon2;Parent=g449.t1;
OX371260.1_Lypha_dubia_genome_assembly,_chromosome:_1	AUGUSTUS	intron	6962468	6962534	1	+	.	ID=g449.t1.intron2;Parent=g449.t1;
OX371260.1_Lypha_dubia_genome_assembly,_chromosome:_1	AUGUSTUS	CDS	6962535	6963048	1	+	2	ID=g449.t1.CDS3;Parent=g449.t1;
OX371260.1_Lypha_dubia_genome_assembly,_chromosome:_1	AUGUSTUS	exon	6962535	6963048	.	+	.	ID=g449.t1.exon3;Parent=g449.t1;
OX371260.1_Lypha_dubia_genome_assembly,_chromosome:_1	AUGUSTUS	intron	6963049	6963134	1	+	.	ID=g449.t1.intron3;Parent=g449.t1;
OX371260.1_Lypha_dubia_genome_assembly,_chromosome:_1	AUGUSTUS	CDS	6963135	6963219	1	+	1	ID=g449.t1.CDS4;Parent=g449.t1;
OX371260.1_Lypha_dubia_genome_assembly,_chromosome:_1	AUGUSTUS	exon	6963135	6963219	.	+	.	ID=g449.t1.exon4;Parent=g449.t1;
OX371260.1_Lypha_dubia_genome_assembly,_chromosome:_1	AUGUSTUS	intron	6963220	6963277	1	+	.	ID=g449.t1.intron4;Parent=g449.t1;
OX371260.1_Lypha_dubia_genome_assembly,_chromosome:_1	AUGUSTUS	CDS	6963278	6963458	1	+	0	ID=g449.t1.CDS5;Parent=g449.t1;
OX371260.1_Lypha_dubia_genome_assembly,_chromosome:_1	AUGUSTUS	exon	6963278	6963458	.	+	.	ID=g449.t1.exon5;Parent=g449.t1;
OX371260.1_Lypha_dubia_genome_assembly,_chromosome:_1	AUGUSTUS	intron	6963459	6963525	1	+	.	ID=g449.t1.intron5;Parent=g449.t1;
OX371260.1_Lypha_dubia_genome_assembly,_chromosome:_1	AUGUSTUS	CDS	6963526	6963636	1	+	2	ID=g449.t1.CDS6;Parent=g449.t1;
OX371260.1_Lypha_dubia_genome_assembly,_chromosome:_1	AUGUSTUS	exon	6963526	6963636	.	+	.	ID=g449.t1.exon6;Parent=g449.t1;
OX371260.1_Lypha_dubia_genome_assembly,_chromosome:_1	AUGUSTUS	intron	6963637	6966243	1	+	.	ID=g449.t1.intron6;Parent=g449.t1;
OX371260.1_Lypha_dubia_genome_assembly,_chromosome:_1	AUGUSTUS	CDS	6966244	6966723	1	+	2	ID=g449.t1.CDS7;Parent=g449.t1;
OX371260.1_Lypha_dubia_genome_assembly,_chromosome:_1	AUGUSTUS	exon	6966244	6966723	.	+	.	ID=g449.t1.exon7;Parent=g449.t1;
OX371260.1_Lypha_dubia_genome_assembly,_chromosome:_1	AUGUSTUS	intron	6966724	6966784	1	+	.	ID=g449.t1.intron7;Parent=g449.t1;
OX371260.1_Lypha_dubia_genome_assembly,_chromosome:_1	AUGUSTUS	CDS	6966785	6967206	1	+	2	ID=g449.t1.CDS8;Parent=g449.t1;
OX371260.1_Lypha_dubia_genome_assembly,_chromosome:_1	AUGUSTUS	exon	6966785	6967206	.	+	.	ID=g449.t1.exon8;Parent=g449.t1;
OX371260.1_Lypha_dubia_genome_assembly,_chromosome:_1	AUGUSTUS	intron	6967207	6967282	1	+	.	ID=g449.t1.intron8;Parent=g449.t1;
OX371260.1_Lypha_dubia_genome_assembly,_chromosome:_1	AUGUSTUS	CDS	6967283	6967480	1	+	0	ID=g449.t1.CDS9;Parent=g449.t1;
OX371260.1_Lypha_dubia_genome_assembly,_chromosome:_1	AUGUSTUS	exon	6967283	6967480	.	+	.	ID=g449.t1.exon9;Parent=g449.t1;
OX371260.1_Lypha_dubia_genome_assembly,_chromosome:_1	AUGUSTUS	intron	6967481	6967545	1	+	.	ID=g449.t1.intron9;Parent=g449.t1;
OX371260.1_Lypha_dubia_genome_assembly,_chromosome:_1	AUGUSTUS	CDS	6967546	6967722	1	+	0	ID=g449.t1.CDS10;Parent=g449.t1;
OX371260.1_Lypha_dubia_genome_assembly,_chromosome:_1	AUGUSTUS	exon	6967546	6967722	.	+	.	ID=g449.t1.exon10;Parent=g449.t1;
OX371260.1_Lypha_dubia_genome_assembly,_chromosome:_1	AUGUSTUS	intron	6967723	6967792	1	+	.	ID=g449.t1.intron10;Parent=g449.t1;
OX371260.1_Lypha_dubia_genome_assembly,_chromosome:_1	AUGUSTUS	CDS	6967793	6968074	1	+	0	ID=g449.t1.CDS11;Parent=g449.t1;
OX371260.1_Lypha_dubia_genome_assembly,_chromosome:_1	AUGUSTUS	exon	6967793	6968074	.	+	.	ID=g449.t1.exon11;Parent=g449.t1;
OX371260.1_Lypha_dubia_genome_assembly,_chromosome:_1	AUGUSTUS	stop_codon	6968072	6968074	.	+	0	ID=g449.t1.stop1;Parent=g449.t1;
OX371260.1_Lypha_dubia_genome_assembly,_chromosome:_1	AUGUSTUS	gene	6969947	6970984	.	-	.	ID=g450;
OX371260.1_Lypha_dubia_genome_assembly,_chromosome:_1	AUGUSTUS	mRNA	6969947	6970984	1	-	.	ID=g450.t1;Parent=g450;
OX371260.1_Lypha_dubia_genome_assembly,_chromosome:_1	AUGUSTUS	stop_codon	6969947	6969949	.	-	0	ID=g450.t1.stop1;Parent=g450.t1;
OX371260.1_Lypha_dubia_genome_assembly,_chromosome:_1	AUGUSTUS	CDS	6969947	6970984	1	-	0	ID=g450.t1.CDS1;Parent=g450.t1;
OX371260.1_Lypha_dubia_genome_assembly,_chromosome:_1	AUGUSTUS	exon	6969947	6970984	.	-	.	ID=g450.t1.exon1;Parent=g450.t1;
OX371260.1_Lypha_dubia_genome_assembly,_chromosome:_1	AUGUSTUS	start_codon	6970982	6970984	.	-	0	ID=g450.t1.start1;Parent=g450.t1;
OX371260.1_Lypha_dubia_genome_assembly,_chromosome:_1	AUGUSTUS	gene	7034874	7036328	.	+	.	ID=g451;
OX371260.1_Lypha_dubia_genome_assembly,_chromosome:_1	AUGUSTUS	mRNA	7034874	7036328	1	+	.	ID=g451.t1;Parent=g451;
OX371260.1_Lypha_dubia_genome_assembly,_chromosome:_1	AUGUSTUS	start_codon	7034874	7034876	.	+	0	ID=g451.t1.start1;Parent=g451.t1;
OX371260.1_Lypha_dubia_genome_assembly,_chromosome:_1	AUGUSTUS	CDS	7034874	7036328	1	+	0	ID=g451.t1.CDS1;Parent=g451.t1;
OX371260.1_Lypha_dubia_genome_assembly,_chromosome:_1	AUGUSTUS	exon	7034874	7036328	.	+	.	ID=g451.t1.exon1;Parent=g451.t1;
OX371260.1_Lypha_dubia_genome_assembly,_chromosome:_1	AUGUSTUS	stop_codon	7036326	7036328	.	+	0	ID=g451.t1.stop1;Parent=g451.t1;
OX371260.1_Lypha_dubia_genome_assembly,_chromosome:_1	AUGUSTUS	gene	7104282	7106729	.	+	.	ID=g452;
OX371260.1_Lypha_dubia_genome_assembly,_chromosome:_1	AUGUSTUS	mRNA	7104282	7106729	1	+	.	ID=g452.t1;Parent=g452;
OX371260.1_Lypha_dubia_genome_assembly,_chromosome:_1	AUGUSTUS	start_codon	7104282	7104284	.	+	0	ID=g452.t1.start1;Parent=g452.t1;
OX371260.1_Lypha_dubia_genome_assembly,_chromosome:_1	AUGUSTUS	CDS	7104282	7106729	1	+	0	ID=g452.t1.CDS1;Parent=g452.t1;
OX371260.1_Lypha_dubia_genome_assembly,_chromosome:_1	AUGUSTUS	exon	7104282	7106729	.	+	.	ID=g452.t1.exon1;Parent=g452.t1;
OX371260.1_Lypha_dubia_genome_assembly,_chromosome:_1	AUGUSTUS	stop_codon	7106727	7106729	.	+	0	ID=g452.t1.stop1;Parent=g452.t1;
OX371260.1_Lypha_dubia_genome_assembly,_chromosome:_1	AUGUSTUS	gene	7473598	7474226	.	+	.	ID=g453;
OX371260.1_Lypha_dubia_genome_assembly,_chromosome:_1	AUGUSTUS	mRNA	7473598	7474226	0.32	+	.	ID=g453.t1;Parent=g453;
OX371260.1_Lypha_dubia_genome_assembly,_chromosome:_1	AUGUSTUS	start_codon	7473598	7473600	.	+	0	ID=g453.t1.start1;Parent=g453.t1;
OX371260.1_Lypha_dubia_genome_assembly,_chromosome:_1	AUGUSTUS	CDS	7473598	7474153	0.99	+	0	ID=g453.t1.CDS1;Parent=g453.t1;
OX371260.1_Lypha_dubia_genome_assembly,_chromosome:_1	AUGUSTUS	exon	7473598	7474153	.	+	.	ID=g453.t1.exon1;Parent=g453.t1;
OX371260.1_Lypha_dubia_genome_assembly,_chromosome:_1	AUGUSTUS	intron	7474154	7474215	0.32	+	.	ID=g453.t1.intron1;Parent=g453.t1;
OX371260.1_Lypha_dubia_genome_assembly,_chromosome:_1	AUGUSTUS	CDS	7474216	7474226	0.32	+	2	ID=g453.t1.CDS2;Parent=g453.t1;
OX371260.1_Lypha_dubia_genome_assembly,_chromosome:_1	AUGUSTUS	exon	7474216	7474226	.	+	.	ID=g453.t1.exon2;Parent=g453.t1;
OX371260.1_Lypha_dubia_genome_assembly,_chromosome:_1	AUGUSTUS	stop_codon	7474224	7474226	.	+	0	ID=g453.t1.stop1;Parent=g453.t1;
OX371260.1_Lypha_dubia_genome_assembly,_chromosome:_1	AUGUSTUS	gene	7596092	7597237	.	+	.	ID=g454;
OX371260.1_Lypha_dubia_genome_assembly,_chromosome:_1	AUGUSTUS	mRNA	7596092	7597237	1	+	.	ID=g454.t1;Parent=g454;
OX371260.1_Lypha_dubia_genome_assembly,_chromosome:_1	AUGUSTUS	start_codon	7596092	7596094	.	+	0	ID=g454.t1.start1;Parent=g454.t1;
OX371260.1_Lypha_dubia_genome_assembly,_chromosome:_1	AUGUSTUS	CDS	7596092	7597237	1	+	0	ID=g454.t1.CDS1;Parent=g454.t1;
OX371260.1_Lypha_dubia_genome_assembly,_chromosome:_1	AUGUSTUS	exon	7596092	7597237	.	+	.	ID=g454.t1.exon1;Parent=g454.t1;
OX371260.1_Lypha_dubia_genome_assembly,_chromosome:_1	AUGUSTUS	stop_codon	7597235	7597237	.	+	0	ID=g454.t1.stop1;Parent=g454.t1;
OX371260.1_Lypha_dubia_genome_assembly,_chromosome:_1	AUGUSTUS	gene	7597693	7600296	.	+	.	ID=g455;
OX371260.1_Lypha_dubia_genome_assembly,_chromosome:_1	AUGUSTUS	mRNA	7597693	7600296	1	+	.	ID=g455.t1;Parent=g455;
OX371260.1_Lypha_dubia_genome_assembly,_chromosome:_1	AUGUSTUS	start_codon	7597693	7597695	.	+	0	ID=g455.t1.start1;Parent=g455.t1;
OX371260.1_Lypha_dubia_genome_assembly,_chromosome:_1	AUGUSTUS	CDS	7597693	7600296	1	+	0	ID=g455.t1.CDS1;Parent=g455.t1;
OX371260.1_Lypha_dubia_genome_assembly,_chromosome:_1	AUGUSTUS	exon	7597693	7600296	.	+	.	ID=g455.t1.exon1;Parent=g455.t1;
OX371260.1_Lypha_dubia_genome_assembly,_chromosome:_1	AUGUSTUS	stop_codon	7600294	7600296	.	+	0	ID=g455.t1.stop1;Parent=g455.t1;
OX371260.1_Lypha_dubia_genome_assembly,_chromosome:_1	AUGUSTUS	gene	7600429	7601922	.	+	.	ID=g456;
OX371260.1_Lypha_dubia_genome_assembly,_chromosome:_1	AUGUSTUS	mRNA	7600429	7601922	1	+	.	ID=g456.t1;Parent=g456;
OX371260.1_Lypha_dubia_genome_assembly,_chromosome:_1	AUGUSTUS	start_codon	7600429	7600431	.	+	0	ID=g456.t1.start1;Parent=g456.t1;
OX371260.1_Lypha_dubia_genome_assembly,_chromosome:_1	AUGUSTUS	CDS	7600429	7601922	1	+	0	ID=g456.t1.CDS1;Parent=g456.t1;
OX371260.1_Lypha_dubia_genome_assembly,_chromosome:_1	AUGUSTUS	exon	7600429	7601922	.	+	.	ID=g456.t1.exon1;Parent=g456.t1;
OX371260.1_Lypha_dubia_genome_assembly,_chromosome:_1	AUGUSTUS	stop_codon	7601920	7601922	.	+	0	ID=g456.t1.stop1;Parent=g456.t1;
OX371260.1_Lypha_dubia_genome_assembly,_chromosome:_1	AUGUSTUS	gene	7627398	7661909	.	+	.	ID=g457;
OX371260.1_Lypha_dubia_genome_assembly,_chromosome:_1	AUGUSTUS	mRNA	7627398	7661909	0.77	+	.	ID=g457.t1;Parent=g457;
OX371260.1_Lypha_dubia_genome_assembly,_chromosome:_1	AUGUSTUS	start_codon	7627398	7627400	.	+	0	ID=g457.t1.start1;Parent=g457.t1;
OX371260.1_Lypha_dubia_genome_assembly,_chromosome:_1	AUGUSTUS	CDS	7627398	7627542	1	+	0	ID=g457.t1.CDS1;Parent=g457.t1;
OX371260.1_Lypha_dubia_genome_assembly,_chromosome:_1	AUGUSTUS	exon	7627398	7627542	.	+	.	ID=g457.t1.exon1;Parent=g457.t1;
OX371260.1_Lypha_dubia_genome_assembly,_chromosome:_1	AUGUSTUS	intron	7627543	7627607	1	+	.	ID=g457.t1.intron1;Parent=g457.t1;
OX371260.1_Lypha_dubia_genome_assembly,_chromosome:_1	AUGUSTUS	CDS	7627608	7627729	1	+	2	ID=g457.t1.CDS2;Parent=g457.t1;
OX371260.1_Lypha_dubia_genome_assembly,_chromosome:_1	AUGUSTUS	exon	7627608	7627729	.	+	.	ID=g457.t1.exon2;Parent=g457.t1;
OX371260.1_Lypha_dubia_genome_assembly,_chromosome:_1	AUGUSTUS	intron	7627730	7634399	1	+	.	ID=g457.t1.intron2;Parent=g457.t1;
OX371260.1_Lypha_dubia_genome_assembly,_chromosome:_1	AUGUSTUS	CDS	7634400	7634550	1	+	0	ID=g457.t1.CDS3;Parent=g457.t1;
OX371260.1_Lypha_dubia_genome_assembly,_chromosome:_1	AUGUSTUS	exon	7634400	7634550	.	+	.	ID=g457.t1.exon3;Parent=g457.t1;
OX371260.1_Lypha_dubia_genome_assembly,_chromosome:_1	AUGUSTUS	intron	7634551	7635207	1	+	.	ID=g457.t1.intron3;Parent=g457.t1;
OX371260.1_Lypha_dubia_genome_assembly,_chromosome:_1	AUGUSTUS	CDS	7635208	7635305	1	+	2	ID=g457.t1.CDS4;Parent=g457.t1;
OX371260.1_Lypha_dubia_genome_assembly,_chromosome:_1	AUGUSTUS	exon	7635208	7635305	.	+	.	ID=g457.t1.exon4;Parent=g457.t1;
OX371260.1_Lypha_dubia_genome_assembly,_chromosome:_1	AUGUSTUS	intron	7635306	7646730	1	+	.	ID=g457.t1.intron4;Parent=g457.t1;
OX371260.1_Lypha_dubia_genome_assembly,_chromosome:_1	AUGUSTUS	CDS	7646731	7646852	1	+	0	ID=g457.t1.CDS5;Parent=g457.t1;
OX371260.1_Lypha_dubia_genome_assembly,_chromosome:_1	AUGUSTUS	exon	7646731	7646852	.	+	.	ID=g457.t1.exon5;Parent=g457.t1;
OX371260.1_Lypha_dubia_genome_assembly,_chromosome:_1	AUGUSTUS	intron	7646853	7653457	1	+	.	ID=g457.t1.intron5;Parent=g457.t1;
OX371260.1_Lypha_dubia_genome_assembly,_chromosome:_1	AUGUSTUS	CDS	7653458	7653638	1	+	1	ID=g457.t1.CDS6;Parent=g457.t1;
OX371260.1_Lypha_dubia_genome_assembly,_chromosome:_1	AUGUSTUS	exon	7653458	7653638	.	+	.	ID=g457.t1.exon6;Parent=g457.t1;
OX371260.1_Lypha_dubia_genome_assembly,_chromosome:_1	AUGUSTUS	intron	7653639	7660264	1	+	.	ID=g457.t1.intron6;Parent=g457.t1;
OX371260.1_Lypha_dubia_genome_assembly,_chromosome:_1	AUGUSTUS	CDS	7660265	7660438	1	+	0	ID=g457.t1.CDS7;Parent=g457.t1;
OX371260.1_Lypha_dubia_genome_assembly,_chromosome:_1	AUGUSTUS	exon	7660265	7660438	.	+	.	ID=g457.t1.exon7;Parent=g457.t1;
OX371260.1_Lypha_dubia_genome_assembly,_chromosome:_1	AUGUSTUS	intron	7660439	7661072	1	+	.	ID=g457.t1.intron7;Parent=g457.t1;
OX371260.1_Lypha_dubia_genome_assembly,_chromosome:_1	AUGUSTUS	CDS	7661073	7661290	0.85	+	0	ID=g457.t1.CDS8;Parent=g457.t1;
OX371260.1_Lypha_dubia_genome_assembly,_chromosome:_1	AUGUSTUS	exon	7661073	7661290	.	+	.	ID=g457.t1.exon8;Parent=g457.t1;
OX371260.1_Lypha_dubia_genome_assembly,_chromosome:_1	AUGUSTUS	intron	7661291	7661815	0.77	+	.	ID=g457.t1.intron8;Parent=g457.t1;
OX371260.1_Lypha_dubia_genome_assembly,_chromosome:_1	AUGUSTUS	CDS	7661816	7661909	0.77	+	1	ID=g457.t1.CDS9;Parent=g457.t1;
OX371260.1_Lypha_dubia_genome_assembly,_chromosome:_1	AUGUSTUS	exon	7661816	7661909	.	+	.	ID=g457.t1.exon9;Parent=g457.t1;
OX371260.1_Lypha_dubia_genome_assembly,_chromosome:_1	AUGUSTUS	stop_codon	7661907	7661909	.	+	0	ID=g457.t1.stop1;Parent=g457.t1;
OX371260.1_Lypha_dubia_genome_assembly,_chromosome:_1	AUGUSTUS	gene	7669659	7670135	.	-	.	ID=g458;
OX371260.1_Lypha_dubia_genome_assembly,_chromosome:_1	AUGUSTUS	mRNA	7669659	7670135	1	-	.	ID=g458.t1;Parent=g458;
OX371260.1_Lypha_dubia_genome_assembly,_chromosome:_1	AUGUSTUS	stop_codon	7669659	7669661	.	-	0	ID=g458.t1.stop1;Parent=g458.t1;
OX371260.1_Lypha_dubia_genome_assembly,_chromosome:_1	AUGUSTUS	CDS	7669659	7670135	1	-	0	ID=g458.t1.CDS1;Parent=g458.t1;
OX371260.1_Lypha_dubia_genome_assembly,_chromosome:_1	AUGUSTUS	exon	7669659	7670135	.	-	.	ID=g458.t1.exon1;Parent=g458.t1;
OX371260.1_Lypha_dubia_genome_assembly,_chromosome:_1	AUGUSTUS	start_codon	7670133	7670135	.	-	0	ID=g458.t1.start1;Parent=g458.t1;
OX371260.1_Lypha_dubia_genome_assembly,_chromosome:_1	AUGUSTUS	gene	7720090	7720550	.	+	.	ID=g459;
OX371260.1_Lypha_dubia_genome_assembly,_chromosome:_1	AUGUSTUS	mRNA	7720090	7720550	0.98	+	.	ID=g459.t1;Parent=g459;
OX371260.1_Lypha_dubia_genome_assembly,_chromosome:_1	AUGUSTUS	start_codon	7720090	7720092	.	+	0	ID=g459.t1.start1;Parent=g459.t1;
OX371260.1_Lypha_dubia_genome_assembly,_chromosome:_1	AUGUSTUS	CDS	7720090	7720199	0.99	+	0	ID=g459.t1.CDS1;Parent=g459.t1;
OX371260.1_Lypha_dubia_genome_assembly,_chromosome:_1	AUGUSTUS	exon	7720090	7720199	.	+	.	ID=g459.t1.exon1;Parent=g459.t1;
OX371260.1_Lypha_dubia_genome_assembly,_chromosome:_1	AUGUSTUS	intron	7720200	7720276	1	+	.	ID=g459.t1.intron1;Parent=g459.t1;
OX371260.1_Lypha_dubia_genome_assembly,_chromosome:_1	AUGUSTUS	CDS	7720277	7720550	0.99	+	1	ID=g459.t1.CDS2;Parent=g459.t1;
OX371260.1_Lypha_dubia_genome_assembly,_chromosome:_1	AUGUSTUS	exon	7720277	7720550	.	+	.	ID=g459.t1.exon2;Parent=g459.t1;
OX371260.1_Lypha_dubia_genome_assembly,_chromosome:_1	AUGUSTUS	stop_codon	7720548	7720550	.	+	0	ID=g459.t1.stop1;Parent=g459.t1;
OX371260.1_Lypha_dubia_genome_assembly,_chromosome:_1	AUGUSTUS	gene	7741131	7763527	.	-	.	ID=g460;
OX371260.1_Lypha_dubia_genome_assembly,_chromosome:_1	AUGUSTUS	mRNA	7741131	7763527	0.79	-	.	ID=g460.t1;Parent=g460;
OX371260.1_Lypha_dubia_genome_assembly,_chromosome:_1	AUGUSTUS	stop_codon	7741131	7741133	.	-	0	ID=g460.t1.stop1;Parent=g460.t1;
OX371260.1_Lypha_dubia_genome_assembly,_chromosome:_1	AUGUSTUS	CDS	7741131	7741442	1	-	0	ID=g460.t1.CDS1;Parent=g460.t1;
OX371260.1_Lypha_dubia_genome_assembly,_chromosome:_1	AUGUSTUS	exon	7741131	7741442	.	-	.	ID=g460.t1.exon1;Parent=g460.t1;
OX371260.1_Lypha_dubia_genome_assembly,_chromosome:_1	AUGUSTUS	intron	7741443	7747178	1	-	.	ID=g460.t1.intron1;Parent=g460.t1;
OX371260.1_Lypha_dubia_genome_assembly,_chromosome:_1	AUGUSTUS	CDS	7747179	7747280	1	-	0	ID=g460.t1.CDS2;Parent=g460.t1;
OX371260.1_Lypha_dubia_genome_assembly,_chromosome:_1	AUGUSTUS	exon	7747179	7747280	.	-	.	ID=g460.t1.exon2;Parent=g460.t1;
OX371260.1_Lypha_dubia_genome_assembly,_chromosome:_1	AUGUSTUS	intron	7747281	7747996	1	-	.	ID=g460.t1.intron2;Parent=g460.t1;
OX371260.1_Lypha_dubia_genome_assembly,_chromosome:_1	AUGUSTUS	CDS	7747997	7748140	1	-	0	ID=g460.t1.CDS3;Parent=g460.t1;
OX371260.1_Lypha_dubia_genome_assembly,_chromosome:_1	AUGUSTUS	exon	7747997	7748140	.	-	.	ID=g460.t1.exon3;Parent=g460.t1;
OX371260.1_Lypha_dubia_genome_assembly,_chromosome:_1	AUGUSTUS	intron	7748141	7751200	1	-	.	ID=g460.t1.intron3;Parent=g460.t1;
OX371260.1_Lypha_dubia_genome_assembly,_chromosome:_1	AUGUSTUS	CDS	7751201	7751389	1	-	0	ID=g460.t1.CDS4;Parent=g460.t1;
OX371260.1_Lypha_dubia_genome_assembly,_chromosome:_1	AUGUSTUS	exon	7751201	7751389	.	-	.	ID=g460.t1.exon4;Parent=g460.t1;
OX371260.1_Lypha_dubia_genome_assembly,_chromosome:_1	AUGUSTUS	intron	7751390	7756004	1	-	.	ID=g460.t1.intron4;Parent=g460.t1;
OX371260.1_Lypha_dubia_genome_assembly,_chromosome:_1	AUGUSTUS	CDS	7756005	7756111	1	-	2	ID=g460.t1.CDS5;Parent=g460.t1;
OX371260.1_Lypha_dubia_genome_assembly,_chromosome:_1	AUGUSTUS	exon	7756005	7756111	.	-	.	ID=g460.t1.exon5;Parent=g460.t1;
OX371260.1_Lypha_dubia_genome_assembly,_chromosome:_1	AUGUSTUS	intron	7756112	7756171	1	-	.	ID=g460.t1.intron5;Parent=g460.t1;
OX371260.1_Lypha_dubia_genome_assembly,_chromosome:_1	AUGUSTUS	CDS	7756172	7756347	1	-	1	ID=g460.t1.CDS6;Parent=g460.t1;
OX371260.1_Lypha_dubia_genome_assembly,_chromosome:_1	AUGUSTUS	exon	7756172	7756347	.	-	.	ID=g460.t1.exon6;Parent=g460.t1;
OX371260.1_Lypha_dubia_genome_assembly,_chromosome:_1	AUGUSTUS	intron	7756348	7761080	1	-	.	ID=g460.t1.intron6;Parent=g460.t1;
OX371260.1_Lypha_dubia_genome_assembly,_chromosome:_1	AUGUSTUS	CDS	7761081	7761263	1	-	1	ID=g460.t1.CDS7;Parent=g460.t1;
OX371260.1_Lypha_dubia_genome_assembly,_chromosome:_1	AUGUSTUS	exon	7761081	7761263	.	-	.	ID=g460.t1.exon7;Parent=g460.t1;
OX371260.1_Lypha_dubia_genome_assembly,_chromosome:_1	AUGUSTUS	intron	7761264	7761401	1	-	.	ID=g460.t1.intron7;Parent=g460.t1;
OX371260.1_Lypha_dubia_genome_assembly,_chromosome:_1	AUGUSTUS	CDS	7761402	7761689	0.99	-	1	ID=g460.t1.CDS8;Parent=g460.t1;
OX371260.1_Lypha_dubia_genome_assembly,_chromosome:_1	AUGUSTUS	exon	7761402	7761689	.	-	.	ID=g460.t1.exon8;Parent=g460.t1;
OX371260.1_Lypha_dubia_genome_assembly,_chromosome:_1	AUGUSTUS	intron	7761690	7763504	0.79	-	.	ID=g460.t1.intron8;Parent=g460.t1;
OX371260.1_Lypha_dubia_genome_assembly,_chromosome:_1	AUGUSTUS	CDS	7763505	7763527	0.79	-	0	ID=g460.t1.CDS9;Parent=g460.t1;
OX371260.1_Lypha_dubia_genome_assembly,_chromosome:_1	AUGUSTUS	exon	7763505	7763527	.	-	.	ID=g460.t1.exon9;Parent=g460.t1;
OX371260.1_Lypha_dubia_genome_assembly,_chromosome:_1	AUGUSTUS	start_codon	7763525	7763527	.	-	0	ID=g460.t1.start1;Parent=g460.t1;
OX371260.1_Lypha_dubia_genome_assembly,_chromosome:_1	GeneMark.hmm3	mRNA	7741131	7761595	.	-	.	ID=g460.t2;Parent=g460;
OX371260.1_Lypha_dubia_genome_assembly,_chromosome:_1	GeneMark.hmm3	stop_codon	7741131	7741133	.	-	0	ID=g460.t2.stop1;Parent=g460.t2;
OX371260.1_Lypha_dubia_genome_assembly,_chromosome:_1	GeneMark.hmm3	CDS	7741131	7741442	.	-	0	ID=g460.t2.CDS1;Parent=g460.t2;
OX371260.1_Lypha_dubia_genome_assembly,_chromosome:_1	GeneMark.hmm3	exon	7741131	7741442	0	-	.	ID=g460.t2.exon1;Parent=g460.t2;
OX371260.1_Lypha_dubia_genome_assembly,_chromosome:_1	GeneMark.hmm3	intron	7741443	7747178	.	-	0	ID=g460.t2.intron1;Parent=g460.t2;
OX371260.1_Lypha_dubia_genome_assembly,_chromosome:_1	GeneMark.hmm3	CDS	7747179	7747280	.	-	0	ID=g460.t2.CDS2;Parent=g460.t2;
OX371260.1_Lypha_dubia_genome_assembly,_chromosome:_1	GeneMark.hmm3	exon	7747179	7747280	0	-	.	ID=g460.t2.exon2;Parent=g460.t2;
OX371260.1_Lypha_dubia_genome_assembly,_chromosome:_1	GeneMark.hmm3	intron	7747281	7747996	.	-	0	ID=g460.t2.intron2;Parent=g460.t2;
OX371260.1_Lypha_dubia_genome_assembly,_chromosome:_1	GeneMark.hmm3	CDS	7747997	7748140	.	-	0	ID=g460.t2.CDS3;Parent=g460.t2;
OX371260.1_Lypha_dubia_genome_assembly,_chromosome:_1	GeneMark.hmm3	exon	7747997	7748140	0	-	.	ID=g460.t2.exon3;Parent=g460.t2;
OX371260.1_Lypha_dubia_genome_assembly,_chromosome:_1	GeneMark.hmm3	intron	7748141	7751200	.	-	0	ID=g460.t2.intron3;Parent=g460.t2;
OX371260.1_Lypha_dubia_genome_assembly,_chromosome:_1	GeneMark.hmm3	CDS	7751201	7751389	.	-	0	ID=g460.t2.CDS4;Parent=g460.t2;
OX371260.1_Lypha_dubia_genome_assembly,_chromosome:_1	GeneMark.hmm3	exon	7751201	7751389	0	-	.	ID=g460.t2.exon4;Parent=g460.t2;
OX371260.1_Lypha_dubia_genome_assembly,_chromosome:_1	GeneMark.hmm3	intron	7751390	7756004	.	-	2	ID=g460.t2.intron4;Parent=g460.t2;
OX371260.1_Lypha_dubia_genome_assembly,_chromosome:_1	GeneMark.hmm3	CDS	7756005	7756111	.	-	2	ID=g460.t2.CDS5;Parent=g460.t2;
OX371260.1_Lypha_dubia_genome_assembly,_chromosome:_1	GeneMark.hmm3	exon	7756005	7756111	0	-	.	ID=g460.t2.exon5;Parent=g460.t2;
OX371260.1_Lypha_dubia_genome_assembly,_chromosome:_1	GeneMark.hmm3	intron	7756112	7756171	.	-	1	ID=g460.t2.intron5;Parent=g460.t2;
OX371260.1_Lypha_dubia_genome_assembly,_chromosome:_1	GeneMark.hmm3	CDS	7756172	7756347	.	-	1	ID=g460.t2.CDS6;Parent=g460.t2;
OX371260.1_Lypha_dubia_genome_assembly,_chromosome:_1	GeneMark.hmm3	exon	7756172	7756347	0	-	.	ID=g460.t2.exon6;Parent=g460.t2;
OX371260.1_Lypha_dubia_genome_assembly,_chromosome:_1	GeneMark.hmm3	intron	7756348	7761080	.	-	1	ID=g460.t2.intron6;Parent=g460.t2;
OX371260.1_Lypha_dubia_genome_assembly,_chromosome:_1	GeneMark.hmm3	CDS	7761081	7761263	.	-	1	ID=g460.t2.CDS7;Parent=g460.t2;
OX371260.1_Lypha_dubia_genome_assembly,_chromosome:_1	GeneMark.hmm3	exon	7761081	7761263	0	-	.	ID=g460.t2.exon7;Parent=g460.t2;
OX371260.1_Lypha_dubia_genome_assembly,_chromosome:_1	GeneMark.hmm3	intron	7761264	7761401	.	-	0	ID=g460.t2.intron7;Parent=g460.t2;
OX371260.1_Lypha_dubia_genome_assembly,_chromosome:_1	GeneMark.hmm3	CDS	7761402	7761595	.	-	0	ID=g460.t2.CDS8;Parent=g460.t2;
OX371260.1_Lypha_dubia_genome_assembly,_chromosome:_1	GeneMark.hmm3	exon	7761402	7761595	0	-	.	ID=g460.t2.exon8;Parent=g460.t2;
OX371260.1_Lypha_dubia_genome_assembly,_chromosome:_1	GeneMark.hmm3	start_codon	7761593	7761595	.	-	0	ID=g460.t2.start1;Parent=g460.t2;
OX371260.1_Lypha_dubia_genome_assembly,_chromosome:_1	AUGUSTUS	gene	7765260	7767341	.	+	.	ID=g461;
OX371260.1_Lypha_dubia_genome_assembly,_chromosome:_1	AUGUSTUS	mRNA	7765260	7767341	1	+	.	ID=g461.t1;Parent=g461;
OX371260.1_Lypha_dubia_genome_assembly,_chromosome:_1	AUGUSTUS	start_codon	7765260	7765262	.	+	0	ID=g461.t1.start1;Parent=g461.t1;
OX371260.1_Lypha_dubia_genome_assembly,_chromosome:_1	AUGUSTUS	CDS	7765260	7766044	1	+	0	ID=g461.t1.CDS1;Parent=g461.t1;
OX371260.1_Lypha_dubia_genome_assembly,_chromosome:_1	AUGUSTUS	exon	7765260	7766044	.	+	.	ID=g461.t1.exon1;Parent=g461.t1;
OX371260.1_Lypha_dubia_genome_assembly,_chromosome:_1	AUGUSTUS	intron	7766045	7766679	1	+	.	ID=g461.t1.intron1;Parent=g461.t1;
OX371260.1_Lypha_dubia_genome_assembly,_chromosome:_1	AUGUSTUS	CDS	7766680	7766779	1	+	1	ID=g461.t1.CDS2;Parent=g461.t1;
OX371260.1_Lypha_dubia_genome_assembly,_chromosome:_1	AUGUSTUS	exon	7766680	7766779	.	+	.	ID=g461.t1.exon2;Parent=g461.t1;
OX371260.1_Lypha_dubia_genome_assembly,_chromosome:_1	AUGUSTUS	intron	7766780	7766857	1	+	.	ID=g461.t1.intron2;Parent=g461.t1;
OX371260.1_Lypha_dubia_genome_assembly,_chromosome:_1	AUGUSTUS	CDS	7766858	7767124	1	+	0	ID=g461.t1.CDS3;Parent=g461.t1;
OX371260.1_Lypha_dubia_genome_assembly,_chromosome:_1	AUGUSTUS	exon	7766858	7767124	.	+	.	ID=g461.t1.exon3;Parent=g461.t1;
OX371260.1_Lypha_dubia_genome_assembly,_chromosome:_1	AUGUSTUS	intron	7767125	7767287	1	+	.	ID=g461.t1.intron3;Parent=g461.t1;
OX371260.1_Lypha_dubia_genome_assembly,_chromosome:_1	AUGUSTUS	CDS	7767288	7767341	1	+	0	ID=g461.t1.CDS4;Parent=g461.t1;
OX371260.1_Lypha_dubia_genome_assembly,_chromosome:_1	AUGUSTUS	exon	7767288	7767341	.	+	.	ID=g461.t1.exon4;Parent=g461.t1;
OX371260.1_Lypha_dubia_genome_assembly,_chromosome:_1	AUGUSTUS	stop_codon	7767339	7767341	.	+	0	ID=g461.t1.stop1;Parent=g461.t1;
OX371260.1_Lypha_dubia_genome_assembly,_chromosome:_1	AUGUSTUS	mRNA	7765260	7767341	0.69	+	.	ID=g461.t2;Parent=g461;
OX371260.1_Lypha_dubia_genome_assembly,_chromosome:_1	AUGUSTUS	start_codon	7765260	7765262	.	+	0	ID=g461.t2.start1;Parent=g461.t2;
OX371260.1_Lypha_dubia_genome_assembly,_chromosome:_1	AUGUSTUS	CDS	7765260	7765889	0.69	+	0	ID=g461.t2.CDS1;Parent=g461.t2;
OX371260.1_Lypha_dubia_genome_assembly,_chromosome:_1	AUGUSTUS	exon	7765260	7765889	.	+	.	ID=g461.t2.exon1;Parent=g461.t2;
OX371260.1_Lypha_dubia_genome_assembly,_chromosome:_1	AUGUSTUS	intron	7765890	7765946	0.69	+	.	ID=g461.t2.intron1;Parent=g461.t2;
OX371260.1_Lypha_dubia_genome_assembly,_chromosome:_1	AUGUSTUS	CDS	7765947	7766044	0.69	+	0	ID=g461.t2.CDS2;Parent=g461.t2;
OX371260.1_Lypha_dubia_genome_assembly,_chromosome:_1	AUGUSTUS	exon	7765947	7766044	.	+	.	ID=g461.t2.exon2;Parent=g461.t2;
OX371260.1_Lypha_dubia_genome_assembly,_chromosome:_1	AUGUSTUS	intron	7766045	7766679	1	+	.	ID=g461.t2.intron2;Parent=g461.t2;
OX371260.1_Lypha_dubia_genome_assembly,_chromosome:_1	AUGUSTUS	CDS	7766680	7766779	1	+	1	ID=g461.t2.CDS3;Parent=g461.t2;
OX371260.1_Lypha_dubia_genome_assembly,_chromosome:_1	AUGUSTUS	exon	7766680	7766779	.	+	.	ID=g461.t2.exon3;Parent=g461.t2;
OX371260.1_Lypha_dubia_genome_assembly,_chromosome:_1	AUGUSTUS	intron	7766780	7766857	1	+	.	ID=g461.t2.intron3;Parent=g461.t2;
OX371260.1_Lypha_dubia_genome_assembly,_chromosome:_1	AUGUSTUS	CDS	7766858	7767124	1	+	0	ID=g461.t2.CDS4;Parent=g461.t2;
OX371260.1_Lypha_dubia_genome_assembly,_chromosome:_1	AUGUSTUS	exon	7766858	7767124	.	+	.	ID=g461.t2.exon4;Parent=g461.t2;
OX371260.1_Lypha_dubia_genome_assembly,_chromosome:_1	AUGUSTUS	intron	7767125	7767287	1	+	.	ID=g461.t2.intron4;Parent=g461.t2;
OX371260.1_Lypha_dubia_genome_assembly,_chromosome:_1	AUGUSTUS	CDS	7767288	7767341	1	+	0	ID=g461.t2.CDS5;Parent=g461.t2;
OX371260.1_Lypha_dubia_genome_assembly,_chromosome:_1	AUGUSTUS	exon	7767288	7767341	.	+	.	ID=g461.t2.exon5;Parent=g461.t2;
OX371260.1_Lypha_dubia_genome_assembly,_chromosome:_1	AUGUSTUS	stop_codon	7767339	7767341	.	+	0	ID=g461.t2.stop1;Parent=g461.t2;
OX371260.1_Lypha_dubia_genome_assembly,_chromosome:_1	AUGUSTUS	gene	7771104	7796273	.	-	.	ID=g462;
OX371260.1_Lypha_dubia_genome_assembly,_chromosome:_1	AUGUSTUS	mRNA	7771104	7796273	0.73	-	.	ID=g462.t1;Parent=g462;
OX371260.1_Lypha_dubia_genome_assembly,_chromosome:_1	AUGUSTUS	stop_codon	7771104	7771106	.	-	0	ID=g462.t1.stop1;Parent=g462.t1;
OX371260.1_Lypha_dubia_genome_assembly,_chromosome:_1	AUGUSTUS	CDS	7771104	7771456	1	-	2	ID=g462.t1.CDS1;Parent=g462.t1;
OX371260.1_Lypha_dubia_genome_assembly,_chromosome:_1	AUGUSTUS	exon	7771104	7771456	.	-	.	ID=g462.t1.exon1;Parent=g462.t1;
OX371260.1_Lypha_dubia_genome_assembly,_chromosome:_1	AUGUSTUS	intron	7771457	7795843	0.73	-	.	ID=g462.t1.intron1;Parent=g462.t1;
OX371260.1_Lypha_dubia_genome_assembly,_chromosome:_1	AUGUSTUS	CDS	7795844	7796273	0.74	-	0	ID=g462.t1.CDS2;Parent=g462.t1;
OX371260.1_Lypha_dubia_genome_assembly,_chromosome:_1	AUGUSTUS	exon	7795844	7796273	.	-	.	ID=g462.t1.exon2;Parent=g462.t1;
OX371260.1_Lypha_dubia_genome_assembly,_chromosome:_1	AUGUSTUS	start_codon	7796271	7796273	.	-	0	ID=g462.t1.start1;Parent=g462.t1;
OX371260.1_Lypha_dubia_genome_assembly,_chromosome:_1	AUGUSTUS	gene	7805618	7825354	.	-	.	ID=g463;
OX371260.1_Lypha_dubia_genome_assembly,_chromosome:_1	AUGUSTUS	mRNA	7805618	7825354	1	-	.	ID=g463.t1;Parent=g463;
OX371260.1_Lypha_dubia_genome_assembly,_chromosome:_1	AUGUSTUS	stop_codon	7805618	7805620	.	-	0	ID=g463.t1.stop1;Parent=g463.t1;
OX371260.1_Lypha_dubia_genome_assembly,_chromosome:_1	AUGUSTUS	CDS	7805618	7807260	1	-	2	ID=g463.t1.CDS1;Parent=g463.t1;
OX371260.1_Lypha_dubia_genome_assembly,_chromosome:_1	AUGUSTUS	exon	7805618	7807260	.	-	.	ID=g463.t1.exon1;Parent=g463.t1;
OX371260.1_Lypha_dubia_genome_assembly,_chromosome:_1	AUGUSTUS	intron	7807261	7813034	1	-	.	ID=g463.t1.intron1;Parent=g463.t1;
OX371260.1_Lypha_dubia_genome_assembly,_chromosome:_1	AUGUSTUS	CDS	7813035	7813206	1	-	0	ID=g463.t1.CDS2;Parent=g463.t1;
OX371260.1_Lypha_dubia_genome_assembly,_chromosome:_1	AUGUSTUS	exon	7813035	7813206	.	-	.	ID=g463.t1.exon2;Parent=g463.t1;
OX371260.1_Lypha_dubia_genome_assembly,_chromosome:_1	AUGUSTUS	intron	7813207	7820508	1	-	.	ID=g463.t1.intron2;Parent=g463.t1;
OX371260.1_Lypha_dubia_genome_assembly,_chromosome:_1	AUGUSTUS	CDS	7820509	7820595	1	-	0	ID=g463.t1.CDS3;Parent=g463.t1;
OX371260.1_Lypha_dubia_genome_assembly,_chromosome:_1	AUGUSTUS	exon	7820509	7820595	.	-	.	ID=g463.t1.exon3;Parent=g463.t1;
OX371260.1_Lypha_dubia_genome_assembly,_chromosome:_1	AUGUSTUS	intron	7820596	7824952	1	-	.	ID=g463.t1.intron3;Parent=g463.t1;
OX371260.1_Lypha_dubia_genome_assembly,_chromosome:_1	AUGUSTUS	CDS	7824953	7825354	1	-	0	ID=g463.t1.CDS4;Parent=g463.t1;
OX371260.1_Lypha_dubia_genome_assembly,_chromosome:_1	AUGUSTUS	exon	7824953	7825354	.	-	.	ID=g463.t1.exon4;Parent=g463.t1;
OX371260.1_Lypha_dubia_genome_assembly,_chromosome:_1	AUGUSTUS	start_codon	7825352	7825354	.	-	0	ID=g463.t1.start1;Parent=g463.t1;
OX371260.1_Lypha_dubia_genome_assembly,_chromosome:_1	AUGUSTUS	gene	7849142	7856691	.	+	.	ID=g464;
OX371260.1_Lypha_dubia_genome_assembly,_chromosome:_1	AUGUSTUS	mRNA	7849142	7856691	1	+	.	ID=g464.t1;Parent=g464;
OX371260.1_Lypha_dubia_genome_assembly,_chromosome:_1	AUGUSTUS	start_codon	7849142	7849144	.	+	0	ID=g464.t1.start1;Parent=g464.t1;
OX371260.1_Lypha_dubia_genome_assembly,_chromosome:_1	AUGUSTUS	CDS	7849142	7849474	1	+	0	ID=g464.t1.CDS1;Parent=g464.t1;
OX371260.1_Lypha_dubia_genome_assembly,_chromosome:_1	AUGUSTUS	exon	7849142	7849474	.	+	.	ID=g464.t1.exon1;Parent=g464.t1;
OX371260.1_Lypha_dubia_genome_assembly,_chromosome:_1	AUGUSTUS	intron	7849475	7849538	1	+	.	ID=g464.t1.intron1;Parent=g464.t1;
OX371260.1_Lypha_dubia_genome_assembly,_chromosome:_1	AUGUSTUS	CDS	7849539	7849607	1	+	0	ID=g464.t1.CDS2;Parent=g464.t1;
OX371260.1_Lypha_dubia_genome_assembly,_chromosome:_1	AUGUSTUS	exon	7849539	7849607	.	+	.	ID=g464.t1.exon2;Parent=g464.t1;
OX371260.1_Lypha_dubia_genome_assembly,_chromosome:_1	AUGUSTUS	intron	7849608	7854018	1	+	.	ID=g464.t1.intron2;Parent=g464.t1;
OX371260.1_Lypha_dubia_genome_assembly,_chromosome:_1	AUGUSTUS	CDS	7854019	7854141	1	+	0	ID=g464.t1.CDS3;Parent=g464.t1;
OX371260.1_Lypha_dubia_genome_assembly,_chromosome:_1	AUGUSTUS	exon	7854019	7854141	.	+	.	ID=g464.t1.exon3;Parent=g464.t1;
OX371260.1_Lypha_dubia_genome_assembly,_chromosome:_1	AUGUSTUS	intron	7854142	7855278	1	+	.	ID=g464.t1.intron3;Parent=g464.t1;
OX371260.1_Lypha_dubia_genome_assembly,_chromosome:_1	AUGUSTUS	CDS	7855279	7856691	1	+	0	ID=g464.t1.CDS4;Parent=g464.t1;
OX371260.1_Lypha_dubia_genome_assembly,_chromosome:_1	AUGUSTUS	exon	7855279	7856691	.	+	.	ID=g464.t1.exon4;Parent=g464.t1;
OX371260.1_Lypha_dubia_genome_assembly,_chromosome:_1	AUGUSTUS	stop_codon	7856689	7856691	.	+	0	ID=g464.t1.stop1;Parent=g464.t1;
OX371260.1_Lypha_dubia_genome_assembly,_chromosome:_1	AUGUSTUS	gene	7879974	7889777	.	-	.	ID=g465;
OX371260.1_Lypha_dubia_genome_assembly,_chromosome:_1	AUGUSTUS	mRNA	7879974	7889777	1	-	.	ID=g465.t1;Parent=g465;
OX371260.1_Lypha_dubia_genome_assembly,_chromosome:_1	AUGUSTUS	stop_codon	7879974	7879976	.	-	0	ID=g465.t1.stop1;Parent=g465.t1;
OX371260.1_Lypha_dubia_genome_assembly,_chromosome:_1	AUGUSTUS	CDS	7879974	7881551	1	-	0	ID=g465.t1.CDS1;Parent=g465.t1;
OX371260.1_Lypha_dubia_genome_assembly,_chromosome:_1	AUGUSTUS	exon	7879974	7881551	.	-	.	ID=g465.t1.exon1;Parent=g465.t1;
OX371260.1_Lypha_dubia_genome_assembly,_chromosome:_1	AUGUSTUS	intron	7881552	7883746	1	-	.	ID=g465.t1.intron1;Parent=g465.t1;
OX371260.1_Lypha_dubia_genome_assembly,_chromosome:_1	AUGUSTUS	CDS	7883747	7883908	1	-	0	ID=g465.t1.CDS2;Parent=g465.t1;
OX371260.1_Lypha_dubia_genome_assembly,_chromosome:_1	AUGUSTUS	exon	7883747	7883908	.	-	.	ID=g465.t1.exon2;Parent=g465.t1;
OX371260.1_Lypha_dubia_genome_assembly,_chromosome:_1	AUGUSTUS	intron	7883909	7887806	1	-	.	ID=g465.t1.intron2;Parent=g465.t1;
OX371260.1_Lypha_dubia_genome_assembly,_chromosome:_1	AUGUSTUS	CDS	7887807	7889777	1	-	0	ID=g465.t1.CDS3;Parent=g465.t1;
OX371260.1_Lypha_dubia_genome_assembly,_chromosome:_1	AUGUSTUS	exon	7887807	7889777	.	-	.	ID=g465.t1.exon3;Parent=g465.t1;
OX371260.1_Lypha_dubia_genome_assembly,_chromosome:_1	AUGUSTUS	start_codon	7889775	7889777	.	-	0	ID=g465.t1.start1;Parent=g465.t1;
OX371260.1_Lypha_dubia_genome_assembly,_chromosome:_1	AUGUSTUS	mRNA	7879974	7889777	0.48	-	.	ID=g465.t2;Parent=g465;
OX371260.1_Lypha_dubia_genome_assembly,_chromosome:_1	AUGUSTUS	stop_codon	7879974	7879976	.	-	0	ID=g465.t2.stop1;Parent=g465.t2;
OX371260.1_Lypha_dubia_genome_assembly,_chromosome:_1	AUGUSTUS	CDS	7879974	7881551	1	-	0	ID=g465.t2.CDS1;Parent=g465.t2;
OX371260.1_Lypha_dubia_genome_assembly,_chromosome:_1	AUGUSTUS	exon	7879974	7881551	.	-	.	ID=g465.t2.exon1;Parent=g465.t2;
OX371260.1_Lypha_dubia_genome_assembly,_chromosome:_1	AUGUSTUS	intron	7881552	7883746	1	-	.	ID=g465.t2.intron1;Parent=g465.t2;
OX371260.1_Lypha_dubia_genome_assembly,_chromosome:_1	AUGUSTUS	CDS	7883747	7883908	1	-	0	ID=g465.t2.CDS2;Parent=g465.t2;
OX371260.1_Lypha_dubia_genome_assembly,_chromosome:_1	AUGUSTUS	exon	7883747	7883908	.	-	.	ID=g465.t2.exon2;Parent=g465.t2;
OX371260.1_Lypha_dubia_genome_assembly,_chromosome:_1	AUGUSTUS	intron	7883909	7887806	1	-	.	ID=g465.t2.intron2;Parent=g465.t2;
OX371260.1_Lypha_dubia_genome_assembly,_chromosome:_1	AUGUSTUS	CDS	7887807	7888432	0.48	-	2	ID=g465.t2.CDS3;Parent=g465.t2;
OX371260.1_Lypha_dubia_genome_assembly,_chromosome:_1	AUGUSTUS	exon	7887807	7888432	.	-	.	ID=g465.t2.exon3;Parent=g465.t2;
OX371260.1_Lypha_dubia_genome_assembly,_chromosome:_1	AUGUSTUS	intron	7888433	7888498	0.48	-	.	ID=g465.t2.intron3;Parent=g465.t2;
OX371260.1_Lypha_dubia_genome_assembly,_chromosome:_1	AUGUSTUS	CDS	7888499	7889777	0.48	-	0	ID=g465.t2.CDS4;Parent=g465.t2;
OX371260.1_Lypha_dubia_genome_assembly,_chromosome:_1	AUGUSTUS	exon	7888499	7889777	.	-	.	ID=g465.t2.exon4;Parent=g465.t2;
OX371260.1_Lypha_dubia_genome_assembly,_chromosome:_1	AUGUSTUS	start_codon	7889775	7889777	.	-	0	ID=g465.t2.start1;Parent=g465.t2;
OX371260.1_Lypha_dubia_genome_assembly,_chromosome:_1	AUGUSTUS	gene	7950165	7951054	.	-	.	ID=g466;
OX371260.1_Lypha_dubia_genome_assembly,_chromosome:_1	AUGUSTUS	mRNA	7950165	7951054	1	-	.	ID=g466.t1;Parent=g466;
OX371260.1_Lypha_dubia_genome_assembly,_chromosome:_1	AUGUSTUS	stop_codon	7950165	7950167	.	-	0	ID=g466.t1.stop1;Parent=g466.t1;
OX371260.1_Lypha_dubia_genome_assembly,_chromosome:_1	AUGUSTUS	CDS	7950165	7950383	1	-	0	ID=g466.t1.CDS1;Parent=g466.t1;
OX371260.1_Lypha_dubia_genome_assembly,_chromosome:_1	AUGUSTUS	exon	7950165	7950383	.	-	.	ID=g466.t1.exon1;Parent=g466.t1;
OX371260.1_Lypha_dubia_genome_assembly,_chromosome:_1	AUGUSTUS	intron	7950384	7950454	1	-	.	ID=g466.t1.intron1;Parent=g466.t1;
OX371260.1_Lypha_dubia_genome_assembly,_chromosome:_1	AUGUSTUS	CDS	7950455	7951054	1	-	0	ID=g466.t1.CDS2;Parent=g466.t1;
OX371260.1_Lypha_dubia_genome_assembly,_chromosome:_1	AUGUSTUS	exon	7950455	7951054	.	-	.	ID=g466.t1.exon2;Parent=g466.t1;
OX371260.1_Lypha_dubia_genome_assembly,_chromosome:_1	AUGUSTUS	start_codon	7951052	7951054	.	-	0	ID=g466.t1.start1;Parent=g466.t1;
OX371260.1_Lypha_dubia_genome_assembly,_chromosome:_1	AUGUSTUS	gene	7953778	7966153	.	-	.	ID=g467;
OX371260.1_Lypha_dubia_genome_assembly,_chromosome:_1	AUGUSTUS	mRNA	7953778	7966153	1	-	.	ID=g467.t1;Parent=g467;
OX371260.1_Lypha_dubia_genome_assembly,_chromosome:_1	AUGUSTUS	stop_codon	7953778	7953780	.	-	0	ID=g467.t1.stop1;Parent=g467.t1;
OX371260.1_Lypha_dubia_genome_assembly,_chromosome:_1	AUGUSTUS	CDS	7953778	7953865	1	-	1	ID=g467.t1.CDS1;Parent=g467.t1;
OX371260.1_Lypha_dubia_genome_assembly,_chromosome:_1	AUGUSTUS	exon	7953778	7953865	.	-	.	ID=g467.t1.exon1;Parent=g467.t1;
OX371260.1_Lypha_dubia_genome_assembly,_chromosome:_1	AUGUSTUS	intron	7953866	7955113	1	-	.	ID=g467.t1.intron1;Parent=g467.t1;
OX371260.1_Lypha_dubia_genome_assembly,_chromosome:_1	AUGUSTUS	CDS	7955114	7955239	1	-	1	ID=g467.t1.CDS2;Parent=g467.t1;
OX371260.1_Lypha_dubia_genome_assembly,_chromosome:_1	AUGUSTUS	exon	7955114	7955239	.	-	.	ID=g467.t1.exon2;Parent=g467.t1;
OX371260.1_Lypha_dubia_genome_assembly,_chromosome:_1	AUGUSTUS	intron	7955240	7957153	1	-	.	ID=g467.t1.intron2;Parent=g467.t1;
OX371260.1_Lypha_dubia_genome_assembly,_chromosome:_1	AUGUSTUS	CDS	7957154	7957331	1	-	2	ID=g467.t1.CDS3;Parent=g467.t1;
OX371260.1_Lypha_dubia_genome_assembly,_chromosome:_1	AUGUSTUS	exon	7957154	7957331	.	-	.	ID=g467.t1.exon3;Parent=g467.t1;
OX371260.1_Lypha_dubia_genome_assembly,_chromosome:_1	AUGUSTUS	intron	7957332	7958088	1	-	.	ID=g467.t1.intron3;Parent=g467.t1;
OX371260.1_Lypha_dubia_genome_assembly,_chromosome:_1	AUGUSTUS	CDS	7958089	7958161	1	-	0	ID=g467.t1.CDS4;Parent=g467.t1;
OX371260.1_Lypha_dubia_genome_assembly,_chromosome:_1	AUGUSTUS	exon	7958089	7958161	.	-	.	ID=g467.t1.exon4;Parent=g467.t1;
OX371260.1_Lypha_dubia_genome_assembly,_chromosome:_1	AUGUSTUS	intron	7958162	7958332	1	-	.	ID=g467.t1.intron4;Parent=g467.t1;
OX371260.1_Lypha_dubia_genome_assembly,_chromosome:_1	AUGUSTUS	CDS	7958333	7958509	1	-	0	ID=g467.t1.CDS5;Parent=g467.t1;
OX371260.1_Lypha_dubia_genome_assembly,_chromosome:_1	AUGUSTUS	exon	7958333	7958509	.	-	.	ID=g467.t1.exon5;Parent=g467.t1;
OX371260.1_Lypha_dubia_genome_assembly,_chromosome:_1	AUGUSTUS	intron	7958510	7958583	1	-	.	ID=g467.t1.intron5;Parent=g467.t1;
OX371260.1_Lypha_dubia_genome_assembly,_chromosome:_1	AUGUSTUS	CDS	7958584	7958739	1	-	0	ID=g467.t1.CDS6;Parent=g467.t1;
OX371260.1_Lypha_dubia_genome_assembly,_chromosome:_1	AUGUSTUS	exon	7958584	7958739	.	-	.	ID=g467.t1.exon6;Parent=g467.t1;
OX371260.1_Lypha_dubia_genome_assembly,_chromosome:_1	AUGUSTUS	intron	7958740	7965865	1	-	.	ID=g467.t1.intron6;Parent=g467.t1;
OX371260.1_Lypha_dubia_genome_assembly,_chromosome:_1	AUGUSTUS	CDS	7965866	7966153	1	-	0	ID=g467.t1.CDS7;Parent=g467.t1;
OX371260.1_Lypha_dubia_genome_assembly,_chromosome:_1	AUGUSTUS	exon	7965866	7966153	.	-	.	ID=g467.t1.exon7;Parent=g467.t1;
OX371260.1_Lypha_dubia_genome_assembly,_chromosome:_1	AUGUSTUS	start_codon	7966151	7966153	.	-	0	ID=g467.t1.start1;Parent=g467.t1;
OX371260.1_Lypha_dubia_genome_assembly,_chromosome:_1	AUGUSTUS	gene	7980117	7982260	.	-	.	ID=g468;
OX371260.1_Lypha_dubia_genome_assembly,_chromosome:_1	AUGUSTUS	mRNA	7980117	7982260	0.99	-	.	ID=g468.t1;Parent=g468;
OX371260.1_Lypha_dubia_genome_assembly,_chromosome:_1	AUGUSTUS	stop_codon	7980117	7980119	.	-	0	ID=g468.t1.stop1;Parent=g468.t1;
OX371260.1_Lypha_dubia_genome_assembly,_chromosome:_1	AUGUSTUS	CDS	7980117	7980169	1	-	2	ID=g468.t1.CDS1;Parent=g468.t1;
OX371260.1_Lypha_dubia_genome_assembly,_chromosome:_1	AUGUSTUS	exon	7980117	7980169	.	-	.	ID=g468.t1.exon1;Parent=g468.t1;
OX371260.1_Lypha_dubia_genome_assembly,_chromosome:_1	AUGUSTUS	intron	7980170	7980238	1	-	.	ID=g468.t1.intron1;Parent=g468.t1;
OX371260.1_Lypha_dubia_genome_assembly,_chromosome:_1	AUGUSTUS	CDS	7980239	7980550	1	-	2	ID=g468.t1.CDS2;Parent=g468.t1;
OX371260.1_Lypha_dubia_genome_assembly,_chromosome:_1	AUGUSTUS	exon	7980239	7980550	.	-	.	ID=g468.t1.exon2;Parent=g468.t1;
OX371260.1_Lypha_dubia_genome_assembly,_chromosome:_1	AUGUSTUS	intron	7980551	7980633	1	-	.	ID=g468.t1.intron2;Parent=g468.t1;
OX371260.1_Lypha_dubia_genome_assembly,_chromosome:_1	AUGUSTUS	CDS	7980634	7980749	1	-	1	ID=g468.t1.CDS3;Parent=g468.t1;
OX371260.1_Lypha_dubia_genome_assembly,_chromosome:_1	AUGUSTUS	exon	7980634	7980749	.	-	.	ID=g468.t1.exon3;Parent=g468.t1;
OX371260.1_Lypha_dubia_genome_assembly,_chromosome:_1	AUGUSTUS	intron	7980750	7980839	1	-	.	ID=g468.t1.intron3;Parent=g468.t1;
OX371260.1_Lypha_dubia_genome_assembly,_chromosome:_1	AUGUSTUS	CDS	7980840	7981080	1	-	2	ID=g468.t1.CDS4;Parent=g468.t1;
OX371260.1_Lypha_dubia_genome_assembly,_chromosome:_1	AUGUSTUS	exon	7980840	7981080	.	-	.	ID=g468.t1.exon4;Parent=g468.t1;
OX371260.1_Lypha_dubia_genome_assembly,_chromosome:_1	AUGUSTUS	intron	7981081	7981670	1	-	.	ID=g468.t1.intron4;Parent=g468.t1;
OX371260.1_Lypha_dubia_genome_assembly,_chromosome:_1	AUGUSTUS	CDS	7981671	7981950	1	-	0	ID=g468.t1.CDS5;Parent=g468.t1;
OX371260.1_Lypha_dubia_genome_assembly,_chromosome:_1	AUGUSTUS	exon	7981671	7981950	.	-	.	ID=g468.t1.exon5;Parent=g468.t1;
OX371260.1_Lypha_dubia_genome_assembly,_chromosome:_1	AUGUSTUS	intron	7981951	7982035	1	-	.	ID=g468.t1.intron5;Parent=g468.t1;
OX371260.1_Lypha_dubia_genome_assembly,_chromosome:_1	AUGUSTUS	CDS	7982036	7982083	1	-	0	ID=g468.t1.CDS6;Parent=g468.t1;
OX371260.1_Lypha_dubia_genome_assembly,_chromosome:_1	AUGUSTUS	exon	7982036	7982083	.	-	.	ID=g468.t1.exon6;Parent=g468.t1;
OX371260.1_Lypha_dubia_genome_assembly,_chromosome:_1	AUGUSTUS	intron	7982084	7982191	1	-	.	ID=g468.t1.intron6;Parent=g468.t1;
OX371260.1_Lypha_dubia_genome_assembly,_chromosome:_1	AUGUSTUS	CDS	7982192	7982260	0.99	-	0	ID=g468.t1.CDS7;Parent=g468.t1;
OX371260.1_Lypha_dubia_genome_assembly,_chromosome:_1	AUGUSTUS	exon	7982192	7982260	.	-	.	ID=g468.t1.exon7;Parent=g468.t1;
OX371260.1_Lypha_dubia_genome_assembly,_chromosome:_1	AUGUSTUS	start_codon	7982258	7982260	.	-	0	ID=g468.t1.start1;Parent=g468.t1;
OX371260.1_Lypha_dubia_genome_assembly,_chromosome:_1	AUGUSTUS	gene	7983294	7984677	.	+	.	ID=g469;
OX371260.1_Lypha_dubia_genome_assembly,_chromosome:_1	AUGUSTUS	mRNA	7983294	7984677	1	+	.	ID=g469.t1;Parent=g469;
OX371260.1_Lypha_dubia_genome_assembly,_chromosome:_1	AUGUSTUS	start_codon	7983294	7983296	.	+	0	ID=g469.t1.start1;Parent=g469.t1;
OX371260.1_Lypha_dubia_genome_assembly,_chromosome:_1	AUGUSTUS	CDS	7983294	7984259	1	+	0	ID=g469.t1.CDS1;Parent=g469.t1;
OX371260.1_Lypha_dubia_genome_assembly,_chromosome:_1	AUGUSTUS	exon	7983294	7984259	.	+	.	ID=g469.t1.exon1;Parent=g469.t1;
OX371260.1_Lypha_dubia_genome_assembly,_chromosome:_1	AUGUSTUS	intron	7984260	7984377	1	+	.	ID=g469.t1.intron1;Parent=g469.t1;
OX371260.1_Lypha_dubia_genome_assembly,_chromosome:_1	AUGUSTUS	CDS	7984378	7984536	1	+	0	ID=g469.t1.CDS2;Parent=g469.t1;
OX371260.1_Lypha_dubia_genome_assembly,_chromosome:_1	AUGUSTUS	exon	7984378	7984536	.	+	.	ID=g469.t1.exon2;Parent=g469.t1;
OX371260.1_Lypha_dubia_genome_assembly,_chromosome:_1	AUGUSTUS	intron	7984537	7984602	1	+	.	ID=g469.t1.intron2;Parent=g469.t1;
OX371260.1_Lypha_dubia_genome_assembly,_chromosome:_1	AUGUSTUS	CDS	7984603	7984677	1	+	0	ID=g469.t1.CDS3;Parent=g469.t1;
OX371260.1_Lypha_dubia_genome_assembly,_chromosome:_1	AUGUSTUS	exon	7984603	7984677	.	+	.	ID=g469.t1.exon3;Parent=g469.t1;
OX371260.1_Lypha_dubia_genome_assembly,_chromosome:_1	AUGUSTUS	stop_codon	7984675	7984677	.	+	0	ID=g469.t1.stop1;Parent=g469.t1;
OX371260.1_Lypha_dubia_genome_assembly,_chromosome:_1	AUGUSTUS	gene	7986014	7990011	.	-	.	ID=g470;
OX371260.1_Lypha_dubia_genome_assembly,_chromosome:_1	AUGUSTUS	mRNA	7986014	7990011	0.99	-	.	ID=g470.t1;Parent=g470;
OX371260.1_Lypha_dubia_genome_assembly,_chromosome:_1	AUGUSTUS	stop_codon	7986014	7986016	.	-	0	ID=g470.t1.stop1;Parent=g470.t1;
OX371260.1_Lypha_dubia_genome_assembly,_chromosome:_1	AUGUSTUS	CDS	7986014	7986079	0.99	-	0	ID=g470.t1.CDS1;Parent=g470.t1;
OX371260.1_Lypha_dubia_genome_assembly,_chromosome:_1	AUGUSTUS	exon	7986014	7986079	.	-	.	ID=g470.t1.exon1;Parent=g470.t1;
OX371260.1_Lypha_dubia_genome_assembly,_chromosome:_1	AUGUSTUS	intron	7986080	7986150	1	-	.	ID=g470.t1.intron1;Parent=g470.t1;
OX371260.1_Lypha_dubia_genome_assembly,_chromosome:_1	AUGUSTUS	CDS	7986151	7986187	1	-	1	ID=g470.t1.CDS2;Parent=g470.t1;
OX371260.1_Lypha_dubia_genome_assembly,_chromosome:_1	AUGUSTUS	exon	7986151	7986187	.	-	.	ID=g470.t1.exon2;Parent=g470.t1;
OX371260.1_Lypha_dubia_genome_assembly,_chromosome:_1	AUGUSTUS	intron	7986188	7988147	1	-	.	ID=g470.t1.intron2;Parent=g470.t1;
OX371260.1_Lypha_dubia_genome_assembly,_chromosome:_1	AUGUSTUS	CDS	7988148	7988294	1	-	1	ID=g470.t1.CDS3;Parent=g470.t1;
OX371260.1_Lypha_dubia_genome_assembly,_chromosome:_1	AUGUSTUS	exon	7988148	7988294	.	-	.	ID=g470.t1.exon3;Parent=g470.t1;
OX371260.1_Lypha_dubia_genome_assembly,_chromosome:_1	AUGUSTUS	intron	7988295	7989444	1	-	.	ID=g470.t1.intron3;Parent=g470.t1;
OX371260.1_Lypha_dubia_genome_assembly,_chromosome:_1	AUGUSTUS	CDS	7989445	7989801	1	-	1	ID=g470.t1.CDS4;Parent=g470.t1;
OX371260.1_Lypha_dubia_genome_assembly,_chromosome:_1	AUGUSTUS	exon	7989445	7989801	.	-	.	ID=g470.t1.exon4;Parent=g470.t1;
OX371260.1_Lypha_dubia_genome_assembly,_chromosome:_1	AUGUSTUS	intron	7989802	7989877	1	-	.	ID=g470.t1.intron4;Parent=g470.t1;
OX371260.1_Lypha_dubia_genome_assembly,_chromosome:_1	AUGUSTUS	CDS	7989878	7990011	1	-	0	ID=g470.t1.CDS5;Parent=g470.t1;
OX371260.1_Lypha_dubia_genome_assembly,_chromosome:_1	AUGUSTUS	exon	7989878	7990011	.	-	.	ID=g470.t1.exon5;Parent=g470.t1;
OX371260.1_Lypha_dubia_genome_assembly,_chromosome:_1	AUGUSTUS	start_codon	7990009	7990011	.	-	0	ID=g470.t1.start1;Parent=g470.t1;
OX371260.1_Lypha_dubia_genome_assembly,_chromosome:_1	AUGUSTUS	gene	7991487	7993562	.	-	.	ID=g471;
OX371260.1_Lypha_dubia_genome_assembly,_chromosome:_1	AUGUSTUS	mRNA	7991487	7993562	1	-	.	ID=g471.t1;Parent=g471;
OX371260.1_Lypha_dubia_genome_assembly,_chromosome:_1	AUGUSTUS	stop_codon	7991487	7991489	.	-	0	ID=g471.t1.stop1;Parent=g471.t1;
OX371260.1_Lypha_dubia_genome_assembly,_chromosome:_1	AUGUSTUS	CDS	7991487	7992069	1	-	1	ID=g471.t1.CDS1;Parent=g471.t1;
OX371260.1_Lypha_dubia_genome_assembly,_chromosome:_1	AUGUSTUS	exon	7991487	7992069	.	-	.	ID=g471.t1.exon1;Parent=g471.t1;
OX371260.1_Lypha_dubia_genome_assembly,_chromosome:_1	AUGUSTUS	intron	7992070	7992558	1	-	.	ID=g471.t1.intron1;Parent=g471.t1;
OX371260.1_Lypha_dubia_genome_assembly,_chromosome:_1	AUGUSTUS	CDS	7992559	7992668	1	-	0	ID=g471.t1.CDS2;Parent=g471.t1;
OX371260.1_Lypha_dubia_genome_assembly,_chromosome:_1	AUGUSTUS	exon	7992559	7992668	.	-	.	ID=g471.t1.exon2;Parent=g471.t1;
OX371260.1_Lypha_dubia_genome_assembly,_chromosome:_1	AUGUSTUS	intron	7992669	7992729	1	-	.	ID=g471.t1.intron2;Parent=g471.t1;
OX371260.1_Lypha_dubia_genome_assembly,_chromosome:_1	AUGUSTUS	CDS	7992730	7992866	1	-	2	ID=g471.t1.CDS3;Parent=g471.t1;
OX371260.1_Lypha_dubia_genome_assembly,_chromosome:_1	AUGUSTUS	exon	7992730	7992866	.	-	.	ID=g471.t1.exon3;Parent=g471.t1;
OX371260.1_Lypha_dubia_genome_assembly,_chromosome:_1	AUGUSTUS	intron	7992867	7992925	1	-	.	ID=g471.t1.intron3;Parent=g471.t1;
OX371260.1_Lypha_dubia_genome_assembly,_chromosome:_1	AUGUSTUS	CDS	7992926	7993432	1	-	2	ID=g471.t1.CDS4;Parent=g471.t1;
OX371260.1_Lypha_dubia_genome_assembly,_chromosome:_1	AUGUSTUS	exon	7992926	7993432	.	-	.	ID=g471.t1.exon4;Parent=g471.t1;
OX371260.1_Lypha_dubia_genome_assembly,_chromosome:_1	AUGUSTUS	intron	7993433	7993498	1	-	.	ID=g471.t1.intron4;Parent=g471.t1;
OX371260.1_Lypha_dubia_genome_assembly,_chromosome:_1	AUGUSTUS	CDS	7993499	7993562	1	-	0	ID=g471.t1.CDS5;Parent=g471.t1;
OX371260.1_Lypha_dubia_genome_assembly,_chromosome:_1	AUGUSTUS	exon	7993499	7993562	.	-	.	ID=g471.t1.exon5;Parent=g471.t1;
OX371260.1_Lypha_dubia_genome_assembly,_chromosome:_1	AUGUSTUS	start_codon	7993560	7993562	.	-	0	ID=g471.t1.start1;Parent=g471.t1;
OX371260.1_Lypha_dubia_genome_assembly,_chromosome:_1	AUGUSTUS	gene	7994583	7996418	.	-	.	ID=g472;
OX371260.1_Lypha_dubia_genome_assembly,_chromosome:_1	AUGUSTUS	mRNA	7994583	7996418	1	-	.	ID=g472.t1;Parent=g472;
OX371260.1_Lypha_dubia_genome_assembly,_chromosome:_1	AUGUSTUS	stop_codon	7994583	7994585	.	-	0	ID=g472.t1.stop1;Parent=g472.t1;
OX371260.1_Lypha_dubia_genome_assembly,_chromosome:_1	AUGUSTUS	CDS	7994583	7994673	1	-	1	ID=g472.t1.CDS1;Parent=g472.t1;
OX371260.1_Lypha_dubia_genome_assembly,_chromosome:_1	AUGUSTUS	exon	7994583	7994673	.	-	.	ID=g472.t1.exon1;Parent=g472.t1;
OX371260.1_Lypha_dubia_genome_assembly,_chromosome:_1	AUGUSTUS	intron	7994674	7994760	1	-	.	ID=g472.t1.intron1;Parent=g472.t1;
OX371260.1_Lypha_dubia_genome_assembly,_chromosome:_1	AUGUSTUS	CDS	7994761	7995113	1	-	0	ID=g472.t1.CDS2;Parent=g472.t1;
OX371260.1_Lypha_dubia_genome_assembly,_chromosome:_1	AUGUSTUS	exon	7994761	7995113	.	-	.	ID=g472.t1.exon2;Parent=g472.t1;
OX371260.1_Lypha_dubia_genome_assembly,_chromosome:_1	AUGUSTUS	intron	7995114	7995198	1	-	.	ID=g472.t1.intron2;Parent=g472.t1;
OX371260.1_Lypha_dubia_genome_assembly,_chromosome:_1	AUGUSTUS	CDS	7995199	7995681	1	-	0	ID=g472.t1.CDS3;Parent=g472.t1;
OX371260.1_Lypha_dubia_genome_assembly,_chromosome:_1	AUGUSTUS	exon	7995199	7995681	.	-	.	ID=g472.t1.exon3;Parent=g472.t1;
OX371260.1_Lypha_dubia_genome_assembly,_chromosome:_1	AUGUSTUS	intron	7995682	7995790	1	-	.	ID=g472.t1.intron3;Parent=g472.t1;
OX371260.1_Lypha_dubia_genome_assembly,_chromosome:_1	AUGUSTUS	CDS	7995791	7995914	1	-	1	ID=g472.t1.CDS4;Parent=g472.t1;
OX371260.1_Lypha_dubia_genome_assembly,_chromosome:_1	AUGUSTUS	exon	7995791	7995914	.	-	.	ID=g472.t1.exon4;Parent=g472.t1;
OX371260.1_Lypha_dubia_genome_assembly,_chromosome:_1	AUGUSTUS	intron	7995915	7996048	1	-	.	ID=g472.t1.intron4;Parent=g472.t1;
OX371260.1_Lypha_dubia_genome_assembly,_chromosome:_1	AUGUSTUS	CDS	7996049	7996179	1	-	0	ID=g472.t1.CDS5;Parent=g472.t1;
OX371260.1_Lypha_dubia_genome_assembly,_chromosome:_1	AUGUSTUS	exon	7996049	7996179	.	-	.	ID=g472.t1.exon5;Parent=g472.t1;
OX371260.1_Lypha_dubia_genome_assembly,_chromosome:_1	AUGUSTUS	intron	7996180	7996262	1	-	.	ID=g472.t1.intron5;Parent=g472.t1;
OX371260.1_Lypha_dubia_genome_assembly,_chromosome:_1	AUGUSTUS	CDS	7996263	7996418	1	-	0	ID=g472.t1.CDS6;Parent=g472.t1;
OX371260.1_Lypha_dubia_genome_assembly,_chromosome:_1	AUGUSTUS	exon	7996263	7996418	.	-	.	ID=g472.t1.exon6;Parent=g472.t1;
OX371260.1_Lypha_dubia_genome_assembly,_chromosome:_1	AUGUSTUS	start_codon	7996416	7996418	.	-	0	ID=g472.t1.start1;Parent=g472.t1;
OX371260.1_Lypha_dubia_genome_assembly,_chromosome:_1	AUGUSTUS	gene	8002628	8004948	.	+	.	ID=g473;
OX371260.1_Lypha_dubia_genome_assembly,_chromosome:_1	AUGUSTUS	mRNA	8002628	8004948	1	+	.	ID=g473.t1;Parent=g473;
OX371260.1_Lypha_dubia_genome_assembly,_chromosome:_1	AUGUSTUS	start_codon	8002628	8002630	.	+	0	ID=g473.t1.start1;Parent=g473.t1;
OX371260.1_Lypha_dubia_genome_assembly,_chromosome:_1	AUGUSTUS	CDS	8002628	8003479	1	+	0	ID=g473.t1.CDS1;Parent=g473.t1;
OX371260.1_Lypha_dubia_genome_assembly,_chromosome:_1	AUGUSTUS	exon	8002628	8003479	.	+	.	ID=g473.t1.exon1;Parent=g473.t1;
OX371260.1_Lypha_dubia_genome_assembly,_chromosome:_1	AUGUSTUS	intron	8003480	8004111	1	+	.	ID=g473.t1.intron1;Parent=g473.t1;
OX371260.1_Lypha_dubia_genome_assembly,_chromosome:_1	AUGUSTUS	CDS	8004112	8004221	1	+	0	ID=g473.t1.CDS2;Parent=g473.t1;
OX371260.1_Lypha_dubia_genome_assembly,_chromosome:_1	AUGUSTUS	exon	8004112	8004221	.	+	.	ID=g473.t1.exon2;Parent=g473.t1;
OX371260.1_Lypha_dubia_genome_assembly,_chromosome:_1	AUGUSTUS	intron	8004222	8004285	1	+	.	ID=g473.t1.intron2;Parent=g473.t1;
OX371260.1_Lypha_dubia_genome_assembly,_chromosome:_1	AUGUSTUS	CDS	8004286	8004450	1	+	1	ID=g473.t1.CDS3;Parent=g473.t1;
OX371260.1_Lypha_dubia_genome_assembly,_chromosome:_1	AUGUSTUS	exon	8004286	8004450	.	+	.	ID=g473.t1.exon3;Parent=g473.t1;
OX371260.1_Lypha_dubia_genome_assembly,_chromosome:_1	AUGUSTUS	intron	8004451	8004506	1	+	.	ID=g473.t1.intron3;Parent=g473.t1;
OX371260.1_Lypha_dubia_genome_assembly,_chromosome:_1	AUGUSTUS	CDS	8004507	8004948	1	+	1	ID=g473.t1.CDS4;Parent=g473.t1;
OX371260.1_Lypha_dubia_genome_assembly,_chromosome:_1	AUGUSTUS	exon	8004507	8004948	.	+	.	ID=g473.t1.exon4;Parent=g473.t1;
OX371260.1_Lypha_dubia_genome_assembly,_chromosome:_1	AUGUSTUS	stop_codon	8004946	8004948	.	+	0	ID=g473.t1.stop1;Parent=g473.t1;
OX371260.1_Lypha_dubia_genome_assembly,_chromosome:_1	AUGUSTUS	gene	8006054	8006807	.	+	.	ID=g474;
OX371260.1_Lypha_dubia_genome_assembly,_chromosome:_1	AUGUSTUS	mRNA	8006054	8006807	1	+	.	ID=g474.t1;Parent=g474;
OX371260.1_Lypha_dubia_genome_assembly,_chromosome:_1	AUGUSTUS	start_codon	8006054	8006056	.	+	0	ID=g474.t1.start1;Parent=g474.t1;
OX371260.1_Lypha_dubia_genome_assembly,_chromosome:_1	AUGUSTUS	CDS	8006054	8006248	1	+	0	ID=g474.t1.CDS1;Parent=g474.t1;
OX371260.1_Lypha_dubia_genome_assembly,_chromosome:_1	AUGUSTUS	exon	8006054	8006248	.	+	.	ID=g474.t1.exon1;Parent=g474.t1;
OX371260.1_Lypha_dubia_genome_assembly,_chromosome:_1	AUGUSTUS	intron	8006249	8006738	1	+	.	ID=g474.t1.intron1;Parent=g474.t1;
OX371260.1_Lypha_dubia_genome_assembly,_chromosome:_1	AUGUSTUS	CDS	8006739	8006807	1	+	0	ID=g474.t1.CDS2;Parent=g474.t1;
OX371260.1_Lypha_dubia_genome_assembly,_chromosome:_1	AUGUSTUS	exon	8006739	8006807	.	+	.	ID=g474.t1.exon2;Parent=g474.t1;
OX371260.1_Lypha_dubia_genome_assembly,_chromosome:_1	AUGUSTUS	stop_codon	8006805	8006807	.	+	0	ID=g474.t1.stop1;Parent=g474.t1;
OX371260.1_Lypha_dubia_genome_assembly,_chromosome:_1	AUGUSTUS	gene	8007559	8014113	.	+	.	ID=g475;
OX371260.1_Lypha_dubia_genome_assembly,_chromosome:_1	AUGUSTUS	mRNA	8007559	8014113	1	+	.	ID=g475.t1;Parent=g475;
OX371260.1_Lypha_dubia_genome_assembly,_chromosome:_1	AUGUSTUS	start_codon	8007559	8007561	.	+	0	ID=g475.t1.start1;Parent=g475.t1;
OX371260.1_Lypha_dubia_genome_assembly,_chromosome:_1	AUGUSTUS	CDS	8007559	8007732	1	+	0	ID=g475.t1.CDS1;Parent=g475.t1;
OX371260.1_Lypha_dubia_genome_assembly,_chromosome:_1	AUGUSTUS	exon	8007559	8007732	.	+	.	ID=g475.t1.exon1;Parent=g475.t1;
OX371260.1_Lypha_dubia_genome_assembly,_chromosome:_1	AUGUSTUS	intron	8007733	8012325	1	+	.	ID=g475.t1.intron1;Parent=g475.t1;
OX371260.1_Lypha_dubia_genome_assembly,_chromosome:_1	AUGUSTUS	CDS	8012326	8013807	1	+	0	ID=g475.t1.CDS2;Parent=g475.t1;
OX371260.1_Lypha_dubia_genome_assembly,_chromosome:_1	AUGUSTUS	exon	8012326	8013807	.	+	.	ID=g475.t1.exon2;Parent=g475.t1;
OX371260.1_Lypha_dubia_genome_assembly,_chromosome:_1	AUGUSTUS	intron	8013808	8013867	1	+	.	ID=g475.t1.intron2;Parent=g475.t1;
OX371260.1_Lypha_dubia_genome_assembly,_chromosome:_1	AUGUSTUS	CDS	8013868	8014113	1	+	0	ID=g475.t1.CDS3;Parent=g475.t1;
OX371260.1_Lypha_dubia_genome_assembly,_chromosome:_1	AUGUSTUS	exon	8013868	8014113	.	+	.	ID=g475.t1.exon3;Parent=g475.t1;
OX371260.1_Lypha_dubia_genome_assembly,_chromosome:_1	AUGUSTUS	stop_codon	8014111	8014113	.	+	0	ID=g475.t1.stop1;Parent=g475.t1;
OX371260.1_Lypha_dubia_genome_assembly,_chromosome:_1	AUGUSTUS	gene	8014903	8017328	.	+	.	ID=g476;
OX371260.1_Lypha_dubia_genome_assembly,_chromosome:_1	AUGUSTUS	mRNA	8014903	8017328	1	+	.	ID=g476.t1;Parent=g476;
OX371260.1_Lypha_dubia_genome_assembly,_chromosome:_1	AUGUSTUS	start_codon	8014903	8014905	.	+	0	ID=g476.t1.start1;Parent=g476.t1;
OX371260.1_Lypha_dubia_genome_assembly,_chromosome:_1	AUGUSTUS	CDS	8014903	8015055	1	+	0	ID=g476.t1.CDS1;Parent=g476.t1;
OX371260.1_Lypha_dubia_genome_assembly,_chromosome:_1	AUGUSTUS	exon	8014903	8015055	.	+	.	ID=g476.t1.exon1;Parent=g476.t1;
OX371260.1_Lypha_dubia_genome_assembly,_chromosome:_1	AUGUSTUS	intron	8015056	8015175	1	+	.	ID=g476.t1.intron1;Parent=g476.t1;
OX371260.1_Lypha_dubia_genome_assembly,_chromosome:_1	AUGUSTUS	CDS	8015176	8015306	1	+	0	ID=g476.t1.CDS2;Parent=g476.t1;
OX371260.1_Lypha_dubia_genome_assembly,_chromosome:_1	AUGUSTUS	exon	8015176	8015306	.	+	.	ID=g476.t1.exon2;Parent=g476.t1;
OX371260.1_Lypha_dubia_genome_assembly,_chromosome:_1	AUGUSTUS	intron	8015307	8015361	1	+	.	ID=g476.t1.intron2;Parent=g476.t1;
OX371260.1_Lypha_dubia_genome_assembly,_chromosome:_1	AUGUSTUS	CDS	8015362	8015485	1	+	1	ID=g476.t1.CDS3;Parent=g476.t1;
OX371260.1_Lypha_dubia_genome_assembly,_chromosome:_1	AUGUSTUS	exon	8015362	8015485	.	+	.	ID=g476.t1.exon3;Parent=g476.t1;
OX371260.1_Lypha_dubia_genome_assembly,_chromosome:_1	AUGUSTUS	intron	8015486	8015684	1	+	.	ID=g476.t1.intron3;Parent=g476.t1;
OX371260.1_Lypha_dubia_genome_assembly,_chromosome:_1	AUGUSTUS	CDS	8015685	8016092	1	+	0	ID=g476.t1.CDS4;Parent=g476.t1;
OX371260.1_Lypha_dubia_genome_assembly,_chromosome:_1	AUGUSTUS	exon	8015685	8016092	.	+	.	ID=g476.t1.exon4;Parent=g476.t1;
OX371260.1_Lypha_dubia_genome_assembly,_chromosome:_1	AUGUSTUS	intron	8016093	8016855	1	+	.	ID=g476.t1.intron4;Parent=g476.t1;
OX371260.1_Lypha_dubia_genome_assembly,_chromosome:_1	AUGUSTUS	CDS	8016856	8017187	1	+	0	ID=g476.t1.CDS5;Parent=g476.t1;
OX371260.1_Lypha_dubia_genome_assembly,_chromosome:_1	AUGUSTUS	exon	8016856	8017187	.	+	.	ID=g476.t1.exon5;Parent=g476.t1;
OX371260.1_Lypha_dubia_genome_assembly,_chromosome:_1	AUGUSTUS	intron	8017188	8017261	1	+	.	ID=g476.t1.intron5;Parent=g476.t1;
OX371260.1_Lypha_dubia_genome_assembly,_chromosome:_1	AUGUSTUS	CDS	8017262	8017328	1	+	1	ID=g476.t1.CDS6;Parent=g476.t1;
OX371260.1_Lypha_dubia_genome_assembly,_chromosome:_1	AUGUSTUS	exon	8017262	8017328	.	+	.	ID=g476.t1.exon6;Parent=g476.t1;
OX371260.1_Lypha_dubia_genome_assembly,_chromosome:_1	AUGUSTUS	stop_codon	8017326	8017328	.	+	0	ID=g476.t1.stop1;Parent=g476.t1;
OX371260.1_Lypha_dubia_genome_assembly,_chromosome:_1	AUGUSTUS	gene	8017923	8018222	.	+	.	ID=g477;
OX371260.1_Lypha_dubia_genome_assembly,_chromosome:_1	AUGUSTUS	mRNA	8017923	8018222	0.9	+	.	ID=g477.t1;Parent=g477;
OX371260.1_Lypha_dubia_genome_assembly,_chromosome:_1	AUGUSTUS	start_codon	8017923	8017925	.	+	0	ID=g477.t1.start1;Parent=g477.t1;
OX371260.1_Lypha_dubia_genome_assembly,_chromosome:_1	AUGUSTUS	CDS	8017923	8018081	0.9	+	0	ID=g477.t1.CDS1;Parent=g477.t1;
OX371260.1_Lypha_dubia_genome_assembly,_chromosome:_1	AUGUSTUS	exon	8017923	8018081	.	+	.	ID=g477.t1.exon1;Parent=g477.t1;
OX371260.1_Lypha_dubia_genome_assembly,_chromosome:_1	AUGUSTUS	intron	8018082	8018144	1	+	.	ID=g477.t1.intron1;Parent=g477.t1;
OX371260.1_Lypha_dubia_genome_assembly,_chromosome:_1	AUGUSTUS	CDS	8018145	8018222	1	+	0	ID=g477.t1.CDS2;Parent=g477.t1;
OX371260.1_Lypha_dubia_genome_assembly,_chromosome:_1	AUGUSTUS	exon	8018145	8018222	.	+	.	ID=g477.t1.exon2;Parent=g477.t1;
OX371260.1_Lypha_dubia_genome_assembly,_chromosome:_1	AUGUSTUS	stop_codon	8018220	8018222	.	+	0	ID=g477.t1.stop1;Parent=g477.t1;
OX371260.1_Lypha_dubia_genome_assembly,_chromosome:_1	AUGUSTUS	gene	8020493	8021638	.	-	.	ID=g478;
OX371260.1_Lypha_dubia_genome_assembly,_chromosome:_1	AUGUSTUS	mRNA	8020493	8021638	1	-	.	ID=g478.t1;Parent=g478;
OX371260.1_Lypha_dubia_genome_assembly,_chromosome:_1	AUGUSTUS	stop_codon	8020493	8020495	.	-	0	ID=g478.t1.stop1;Parent=g478.t1;
OX371260.1_Lypha_dubia_genome_assembly,_chromosome:_1	AUGUSTUS	CDS	8020493	8021638	1	-	0	ID=g478.t1.CDS1;Parent=g478.t1;
OX371260.1_Lypha_dubia_genome_assembly,_chromosome:_1	AUGUSTUS	exon	8020493	8021638	.	-	.	ID=g478.t1.exon1;Parent=g478.t1;
OX371260.1_Lypha_dubia_genome_assembly,_chromosome:_1	AUGUSTUS	start_codon	8021636	8021638	.	-	0	ID=g478.t1.start1;Parent=g478.t1;
OX371260.1_Lypha_dubia_genome_assembly,_chromosome:_1	AUGUSTUS	gene	8022954	8024146	.	-	.	ID=g479;
OX371260.1_Lypha_dubia_genome_assembly,_chromosome:_1	AUGUSTUS	mRNA	8022954	8024146	1	-	.	ID=g479.t1;Parent=g479;
OX371260.1_Lypha_dubia_genome_assembly,_chromosome:_1	AUGUSTUS	stop_codon	8022954	8022956	.	-	0	ID=g479.t1.stop1;Parent=g479.t1;
OX371260.1_Lypha_dubia_genome_assembly,_chromosome:_1	AUGUSTUS	CDS	8022954	8023136	1	-	0	ID=g479.t1.CDS1;Parent=g479.t1;
OX371260.1_Lypha_dubia_genome_assembly,_chromosome:_1	AUGUSTUS	exon	8022954	8023136	.	-	.	ID=g479.t1.exon1;Parent=g479.t1;
OX371260.1_Lypha_dubia_genome_assembly,_chromosome:_1	AUGUSTUS	intron	8023137	8023198	1	-	.	ID=g479.t1.intron1;Parent=g479.t1;
OX371260.1_Lypha_dubia_genome_assembly,_chromosome:_1	AUGUSTUS	CDS	8023199	8023559	1	-	1	ID=g479.t1.CDS2;Parent=g479.t1;
OX371260.1_Lypha_dubia_genome_assembly,_chromosome:_1	AUGUSTUS	exon	8023199	8023559	.	-	.	ID=g479.t1.exon2;Parent=g479.t1;
OX371260.1_Lypha_dubia_genome_assembly,_chromosome:_1	AUGUSTUS	intron	8023560	8023937	1	-	.	ID=g479.t1.intron2;Parent=g479.t1;
OX371260.1_Lypha_dubia_genome_assembly,_chromosome:_1	AUGUSTUS	CDS	8023938	8024146	1	-	0	ID=g479.t1.CDS3;Parent=g479.t1;
OX371260.1_Lypha_dubia_genome_assembly,_chromosome:_1	AUGUSTUS	exon	8023938	8024146	.	-	.	ID=g479.t1.exon3;Parent=g479.t1;
OX371260.1_Lypha_dubia_genome_assembly,_chromosome:_1	AUGUSTUS	start_codon	8024144	8024146	.	-	0	ID=g479.t1.start1;Parent=g479.t1;
OX371260.1_Lypha_dubia_genome_assembly,_chromosome:_1	AUGUSTUS	gene	8035137	8038769	.	+	.	ID=g480;
OX371260.1_Lypha_dubia_genome_assembly,_chromosome:_1	AUGUSTUS	mRNA	8035137	8038769	1	+	.	ID=g480.t1;Parent=g480;
OX371260.1_Lypha_dubia_genome_assembly,_chromosome:_1	AUGUSTUS	start_codon	8035137	8035139	.	+	0	ID=g480.t1.start1;Parent=g480.t1;
OX371260.1_Lypha_dubia_genome_assembly,_chromosome:_1	AUGUSTUS	CDS	8035137	8035332	1	+	0	ID=g480.t1.CDS1;Parent=g480.t1;
OX371260.1_Lypha_dubia_genome_assembly,_chromosome:_1	AUGUSTUS	exon	8035137	8035332	.	+	.	ID=g480.t1.exon1;Parent=g480.t1;
OX371260.1_Lypha_dubia_genome_assembly,_chromosome:_1	AUGUSTUS	intron	8035333	8035405	1	+	.	ID=g480.t1.intron1;Parent=g480.t1;
OX371260.1_Lypha_dubia_genome_assembly,_chromosome:_1	AUGUSTUS	CDS	8035406	8035514	1	+	2	ID=g480.t1.CDS2;Parent=g480.t1;
OX371260.1_Lypha_dubia_genome_assembly,_chromosome:_1	AUGUSTUS	exon	8035406	8035514	.	+	.	ID=g480.t1.exon2;Parent=g480.t1;
OX371260.1_Lypha_dubia_genome_assembly,_chromosome:_1	AUGUSTUS	intron	8035515	8035576	1	+	.	ID=g480.t1.intron2;Parent=g480.t1;
OX371260.1_Lypha_dubia_genome_assembly,_chromosome:_1	AUGUSTUS	CDS	8035577	8035765	1	+	1	ID=g480.t1.CDS3;Parent=g480.t1;
OX371260.1_Lypha_dubia_genome_assembly,_chromosome:_1	AUGUSTUS	exon	8035577	8035765	.	+	.	ID=g480.t1.exon3;Parent=g480.t1;
OX371260.1_Lypha_dubia_genome_assembly,_chromosome:_1	AUGUSTUS	intron	8035766	8035874	1	+	.	ID=g480.t1.intron3;Parent=g480.t1;
OX371260.1_Lypha_dubia_genome_assembly,_chromosome:_1	AUGUSTUS	CDS	8035875	8035994	1	+	1	ID=g480.t1.CDS4;Parent=g480.t1;
OX371260.1_Lypha_dubia_genome_assembly,_chromosome:_1	AUGUSTUS	exon	8035875	8035994	.	+	.	ID=g480.t1.exon4;Parent=g480.t1;
OX371260.1_Lypha_dubia_genome_assembly,_chromosome:_1	AUGUSTUS	intron	8035995	8036065	1	+	.	ID=g480.t1.intron4;Parent=g480.t1;
OX371260.1_Lypha_dubia_genome_assembly,_chromosome:_1	AUGUSTUS	CDS	8036066	8036211	1	+	1	ID=g480.t1.CDS5;Parent=g480.t1;
OX371260.1_Lypha_dubia_genome_assembly,_chromosome:_1	AUGUSTUS	exon	8036066	8036211	.	+	.	ID=g480.t1.exon5;Parent=g480.t1;
OX371260.1_Lypha_dubia_genome_assembly,_chromosome:_1	AUGUSTUS	intron	8036212	8038347	1	+	.	ID=g480.t1.intron5;Parent=g480.t1;
OX371260.1_Lypha_dubia_genome_assembly,_chromosome:_1	AUGUSTUS	CDS	8038348	8038534	1	+	2	ID=g480.t1.CDS6;Parent=g480.t1;
OX371260.1_Lypha_dubia_genome_assembly,_chromosome:_1	AUGUSTUS	exon	8038348	8038534	.	+	.	ID=g480.t1.exon6;Parent=g480.t1;
OX371260.1_Lypha_dubia_genome_assembly,_chromosome:_1	AUGUSTUS	intron	8038535	8038603	1	+	.	ID=g480.t1.intron6;Parent=g480.t1;
OX371260.1_Lypha_dubia_genome_assembly,_chromosome:_1	AUGUSTUS	CDS	8038604	8038769	1	+	1	ID=g480.t1.CDS7;Parent=g480.t1;
OX371260.1_Lypha_dubia_genome_assembly,_chromosome:_1	AUGUSTUS	exon	8038604	8038769	.	+	.	ID=g480.t1.exon7;Parent=g480.t1;
OX371260.1_Lypha_dubia_genome_assembly,_chromosome:_1	AUGUSTUS	stop_codon	8038767	8038769	.	+	0	ID=g480.t1.stop1;Parent=g480.t1;
OX371260.1_Lypha_dubia_genome_assembly,_chromosome:_1	AUGUSTUS	gene	8087666	8103563	.	+	.	ID=g481;
OX371260.1_Lypha_dubia_genome_assembly,_chromosome:_1	AUGUSTUS	mRNA	8087666	8103563	1	+	.	ID=g481.t1;Parent=g481;
OX371260.1_Lypha_dubia_genome_assembly,_chromosome:_1	AUGUSTUS	start_codon	8087666	8087668	.	+	0	ID=g481.t1.start1;Parent=g481.t1;
OX371260.1_Lypha_dubia_genome_assembly,_chromosome:_1	AUGUSTUS	CDS	8087666	8087790	1	+	0	ID=g481.t1.CDS1;Parent=g481.t1;
OX371260.1_Lypha_dubia_genome_assembly,_chromosome:_1	AUGUSTUS	exon	8087666	8087790	.	+	.	ID=g481.t1.exon1;Parent=g481.t1;
OX371260.1_Lypha_dubia_genome_assembly,_chromosome:_1	AUGUSTUS	intron	8087791	8094385	1	+	.	ID=g481.t1.intron1;Parent=g481.t1;
OX371260.1_Lypha_dubia_genome_assembly,_chromosome:_1	AUGUSTUS	CDS	8094386	8095312	1	+	1	ID=g481.t1.CDS2;Parent=g481.t1;
OX371260.1_Lypha_dubia_genome_assembly,_chromosome:_1	AUGUSTUS	exon	8094386	8095312	.	+	.	ID=g481.t1.exon2;Parent=g481.t1;
OX371260.1_Lypha_dubia_genome_assembly,_chromosome:_1	AUGUSTUS	intron	8095313	8096443	1	+	.	ID=g481.t1.intron2;Parent=g481.t1;
OX371260.1_Lypha_dubia_genome_assembly,_chromosome:_1	AUGUSTUS	CDS	8096444	8096529	1	+	1	ID=g481.t1.CDS3;Parent=g481.t1;
OX371260.1_Lypha_dubia_genome_assembly,_chromosome:_1	AUGUSTUS	exon	8096444	8096529	.	+	.	ID=g481.t1.exon3;Parent=g481.t1;
OX371260.1_Lypha_dubia_genome_assembly,_chromosome:_1	AUGUSTUS	intron	8096530	8100541	1	+	.	ID=g481.t1.intron3;Parent=g481.t1;
OX371260.1_Lypha_dubia_genome_assembly,_chromosome:_1	AUGUSTUS	CDS	8100542	8100683	1	+	2	ID=g481.t1.CDS4;Parent=g481.t1;
OX371260.1_Lypha_dubia_genome_assembly,_chromosome:_1	AUGUSTUS	exon	8100542	8100683	.	+	.	ID=g481.t1.exon4;Parent=g481.t1;
OX371260.1_Lypha_dubia_genome_assembly,_chromosome:_1	AUGUSTUS	intron	8100684	8101352	1	+	.	ID=g481.t1.intron4;Parent=g481.t1;
OX371260.1_Lypha_dubia_genome_assembly,_chromosome:_1	AUGUSTUS	CDS	8101353	8101470	1	+	1	ID=g481.t1.CDS5;Parent=g481.t1;
OX371260.1_Lypha_dubia_genome_assembly,_chromosome:_1	AUGUSTUS	exon	8101353	8101470	.	+	.	ID=g481.t1.exon5;Parent=g481.t1;
OX371260.1_Lypha_dubia_genome_assembly,_chromosome:_1	AUGUSTUS	intron	8101471	8101580	1	+	.	ID=g481.t1.intron5;Parent=g481.t1;
OX371260.1_Lypha_dubia_genome_assembly,_chromosome:_1	AUGUSTUS	CDS	8101581	8101800	1	+	0	ID=g481.t1.CDS6;Parent=g481.t1;
OX371260.1_Lypha_dubia_genome_assembly,_chromosome:_1	AUGUSTUS	exon	8101581	8101800	.	+	.	ID=g481.t1.exon6;Parent=g481.t1;
OX371260.1_Lypha_dubia_genome_assembly,_chromosome:_1	AUGUSTUS	intron	8101801	8101890	1	+	.	ID=g481.t1.intron6;Parent=g481.t1;
OX371260.1_Lypha_dubia_genome_assembly,_chromosome:_1	AUGUSTUS	CDS	8101891	8102154	1	+	2	ID=g481.t1.CDS7;Parent=g481.t1;
OX371260.1_Lypha_dubia_genome_assembly,_chromosome:_1	AUGUSTUS	exon	8101891	8102154	.	+	.	ID=g481.t1.exon7;Parent=g481.t1;
OX371260.1_Lypha_dubia_genome_assembly,_chromosome:_1	AUGUSTUS	intron	8102155	8102231	1	+	.	ID=g481.t1.intron7;Parent=g481.t1;
OX371260.1_Lypha_dubia_genome_assembly,_chromosome:_1	AUGUSTUS	CDS	8102232	8102411	1	+	2	ID=g481.t1.CDS8;Parent=g481.t1;
OX371260.1_Lypha_dubia_genome_assembly,_chromosome:_1	AUGUSTUS	exon	8102232	8102411	.	+	.	ID=g481.t1.exon8;Parent=g481.t1;
OX371260.1_Lypha_dubia_genome_assembly,_chromosome:_1	AUGUSTUS	intron	8102412	8102824	1	+	.	ID=g481.t1.intron8;Parent=g481.t1;
OX371260.1_Lypha_dubia_genome_assembly,_chromosome:_1	AUGUSTUS	CDS	8102825	8102957	1	+	2	ID=g481.t1.CDS9;Parent=g481.t1;
OX371260.1_Lypha_dubia_genome_assembly,_chromosome:_1	AUGUSTUS	exon	8102825	8102957	.	+	.	ID=g481.t1.exon9;Parent=g481.t1;
OX371260.1_Lypha_dubia_genome_assembly,_chromosome:_1	AUGUSTUS	intron	8102958	8103466	1	+	.	ID=g481.t1.intron9;Parent=g481.t1;
OX371260.1_Lypha_dubia_genome_assembly,_chromosome:_1	AUGUSTUS	CDS	8103467	8103563	1	+	1	ID=g481.t1.CDS10;Parent=g481.t1;
OX371260.1_Lypha_dubia_genome_assembly,_chromosome:_1	AUGUSTUS	exon	8103467	8103563	.	+	.	ID=g481.t1.exon10;Parent=g481.t1;
OX371260.1_Lypha_dubia_genome_assembly,_chromosome:_1	AUGUSTUS	stop_codon	8103561	8103563	.	+	0	ID=g481.t1.stop1;Parent=g481.t1;
OX371260.1_Lypha_dubia_genome_assembly,_chromosome:_1	AUGUSTUS	gene	8123291	8124607	.	-	.	ID=g482;
OX371260.1_Lypha_dubia_genome_assembly,_chromosome:_1	AUGUSTUS	mRNA	8123291	8124607	1	-	.	ID=g482.t1;Parent=g482;
OX371260.1_Lypha_dubia_genome_assembly,_chromosome:_1	AUGUSTUS	stop_codon	8123291	8123293	.	-	0	ID=g482.t1.stop1;Parent=g482.t1;
OX371260.1_Lypha_dubia_genome_assembly,_chromosome:_1	AUGUSTUS	CDS	8123291	8124607	1	-	0	ID=g482.t1.CDS1;Parent=g482.t1;
OX371260.1_Lypha_dubia_genome_assembly,_chromosome:_1	AUGUSTUS	exon	8123291	8124607	.	-	.	ID=g482.t1.exon1;Parent=g482.t1;
OX371260.1_Lypha_dubia_genome_assembly,_chromosome:_1	AUGUSTUS	start_codon	8124605	8124607	.	-	0	ID=g482.t1.start1;Parent=g482.t1;
OX371260.1_Lypha_dubia_genome_assembly,_chromosome:_1	AUGUSTUS	gene	8141067	8154129	.	+	.	ID=g483;
OX371260.1_Lypha_dubia_genome_assembly,_chromosome:_1	AUGUSTUS	mRNA	8141067	8154129	1	+	.	ID=g483.t1;Parent=g483;
OX371260.1_Lypha_dubia_genome_assembly,_chromosome:_1	AUGUSTUS	start_codon	8141067	8141069	.	+	0	ID=g483.t1.start1;Parent=g483.t1;
OX371260.1_Lypha_dubia_genome_assembly,_chromosome:_1	AUGUSTUS	CDS	8141067	8141243	1	+	0	ID=g483.t1.CDS1;Parent=g483.t1;
OX371260.1_Lypha_dubia_genome_assembly,_chromosome:_1	AUGUSTUS	exon	8141067	8141243	.	+	.	ID=g483.t1.exon1;Parent=g483.t1;
OX371260.1_Lypha_dubia_genome_assembly,_chromosome:_1	AUGUSTUS	intron	8141244	8152725	1	+	.	ID=g483.t1.intron1;Parent=g483.t1;
OX371260.1_Lypha_dubia_genome_assembly,_chromosome:_1	AUGUSTUS	CDS	8152726	8154129	1	+	0	ID=g483.t1.CDS2;Parent=g483.t1;
OX371260.1_Lypha_dubia_genome_assembly,_chromosome:_1	AUGUSTUS	exon	8152726	8154129	.	+	.	ID=g483.t1.exon2;Parent=g483.t1;
OX371260.1_Lypha_dubia_genome_assembly,_chromosome:_1	AUGUSTUS	stop_codon	8154127	8154129	.	+	0	ID=g483.t1.stop1;Parent=g483.t1;
OX371260.1_Lypha_dubia_genome_assembly,_chromosome:_1	AUGUSTUS	gene	8162835	8165056	.	+	.	ID=g484;
OX371260.1_Lypha_dubia_genome_assembly,_chromosome:_1	AUGUSTUS	mRNA	8162835	8165056	1	+	.	ID=g484.t1;Parent=g484;
OX371260.1_Lypha_dubia_genome_assembly,_chromosome:_1	AUGUSTUS	start_codon	8162835	8162837	.	+	0	ID=g484.t1.start1;Parent=g484.t1;
OX371260.1_Lypha_dubia_genome_assembly,_chromosome:_1	AUGUSTUS	CDS	8162835	8162981	1	+	0	ID=g484.t1.CDS1;Parent=g484.t1;
OX371260.1_Lypha_dubia_genome_assembly,_chromosome:_1	AUGUSTUS	exon	8162835	8162981	.	+	.	ID=g484.t1.exon1;Parent=g484.t1;
OX371260.1_Lypha_dubia_genome_assembly,_chromosome:_1	AUGUSTUS	intron	8162982	8163048	1	+	.	ID=g484.t1.intron1;Parent=g484.t1;
OX371260.1_Lypha_dubia_genome_assembly,_chromosome:_1	AUGUSTUS	CDS	8163049	8163179	1	+	0	ID=g484.t1.CDS2;Parent=g484.t1;
OX371260.1_Lypha_dubia_genome_assembly,_chromosome:_1	AUGUSTUS	exon	8163049	8163179	.	+	.	ID=g484.t1.exon2;Parent=g484.t1;
OX371260.1_Lypha_dubia_genome_assembly,_chromosome:_1	AUGUSTUS	intron	8163180	8163242	1	+	.	ID=g484.t1.intron2;Parent=g484.t1;
OX371260.1_Lypha_dubia_genome_assembly,_chromosome:_1	AUGUSTUS	CDS	8163243	8163586	1	+	1	ID=g484.t1.CDS3;Parent=g484.t1;
OX371260.1_Lypha_dubia_genome_assembly,_chromosome:_1	AUGUSTUS	exon	8163243	8163586	.	+	.	ID=g484.t1.exon3;Parent=g484.t1;
OX371260.1_Lypha_dubia_genome_assembly,_chromosome:_1	AUGUSTUS	intron	8163587	8163800	1	+	.	ID=g484.t1.intron3;Parent=g484.t1;
OX371260.1_Lypha_dubia_genome_assembly,_chromosome:_1	AUGUSTUS	CDS	8163801	8163955	1	+	2	ID=g484.t1.CDS4;Parent=g484.t1;
OX371260.1_Lypha_dubia_genome_assembly,_chromosome:_1	AUGUSTUS	exon	8163801	8163955	.	+	.	ID=g484.t1.exon4;Parent=g484.t1;
OX371260.1_Lypha_dubia_genome_assembly,_chromosome:_1	AUGUSTUS	intron	8163956	8164068	1	+	.	ID=g484.t1.intron4;Parent=g484.t1;
OX371260.1_Lypha_dubia_genome_assembly,_chromosome:_1	AUGUSTUS	CDS	8164069	8164174	1	+	0	ID=g484.t1.CDS5;Parent=g484.t1;
OX371260.1_Lypha_dubia_genome_assembly,_chromosome:_1	AUGUSTUS	exon	8164069	8164174	.	+	.	ID=g484.t1.exon5;Parent=g484.t1;
OX371260.1_Lypha_dubia_genome_assembly,_chromosome:_1	AUGUSTUS	intron	8164175	8164241	1	+	.	ID=g484.t1.intron5;Parent=g484.t1;
OX371260.1_Lypha_dubia_genome_assembly,_chromosome:_1	AUGUSTUS	CDS	8164242	8164591	1	+	2	ID=g484.t1.CDS6;Parent=g484.t1;
OX371260.1_Lypha_dubia_genome_assembly,_chromosome:_1	AUGUSTUS	exon	8164242	8164591	.	+	.	ID=g484.t1.exon6;Parent=g484.t1;
OX371260.1_Lypha_dubia_genome_assembly,_chromosome:_1	AUGUSTUS	intron	8164592	8164658	1	+	.	ID=g484.t1.intron6;Parent=g484.t1;
OX371260.1_Lypha_dubia_genome_assembly,_chromosome:_1	AUGUSTUS	CDS	8164659	8164826	1	+	0	ID=g484.t1.CDS7;Parent=g484.t1;
OX371260.1_Lypha_dubia_genome_assembly,_chromosome:_1	AUGUSTUS	exon	8164659	8164826	.	+	.	ID=g484.t1.exon7;Parent=g484.t1;
OX371260.1_Lypha_dubia_genome_assembly,_chromosome:_1	AUGUSTUS	intron	8164827	8164888	1	+	.	ID=g484.t1.intron7;Parent=g484.t1;
OX371260.1_Lypha_dubia_genome_assembly,_chromosome:_1	AUGUSTUS	CDS	8164889	8165056	1	+	0	ID=g484.t1.CDS8;Parent=g484.t1;
OX371260.1_Lypha_dubia_genome_assembly,_chromosome:_1	AUGUSTUS	exon	8164889	8165056	.	+	.	ID=g484.t1.exon8;Parent=g484.t1;
OX371260.1_Lypha_dubia_genome_assembly,_chromosome:_1	AUGUSTUS	stop_codon	8165054	8165056	.	+	0	ID=g484.t1.stop1;Parent=g484.t1;
OX371260.1_Lypha_dubia_genome_assembly,_chromosome:_1	AUGUSTUS	gene	8166603	8175730	.	-	.	ID=g485;
OX371260.1_Lypha_dubia_genome_assembly,_chromosome:_1	AUGUSTUS	mRNA	8166603	8175730	1	-	.	ID=g485.t1;Parent=g485;
OX371260.1_Lypha_dubia_genome_assembly,_chromosome:_1	AUGUSTUS	stop_codon	8166603	8166605	.	-	0	ID=g485.t1.stop1;Parent=g485.t1;
OX371260.1_Lypha_dubia_genome_assembly,_chromosome:_1	AUGUSTUS	CDS	8166603	8166795	1	-	1	ID=g485.t1.CDS1;Parent=g485.t1;
OX371260.1_Lypha_dubia_genome_assembly,_chromosome:_1	AUGUSTUS	exon	8166603	8166795	.	-	.	ID=g485.t1.exon1;Parent=g485.t1;
OX371260.1_Lypha_dubia_genome_assembly,_chromosome:_1	AUGUSTUS	intron	8166796	8166861	1	-	.	ID=g485.t1.intron1;Parent=g485.t1;
OX371260.1_Lypha_dubia_genome_assembly,_chromosome:_1	AUGUSTUS	CDS	8166862	8167142	1	-	0	ID=g485.t1.CDS2;Parent=g485.t1;
OX371260.1_Lypha_dubia_genome_assembly,_chromosome:_1	AUGUSTUS	exon	8166862	8167142	.	-	.	ID=g485.t1.exon2;Parent=g485.t1;
OX371260.1_Lypha_dubia_genome_assembly,_chromosome:_1	AUGUSTUS	intron	8167143	8167402	1	-	.	ID=g485.t1.intron2;Parent=g485.t1;
OX371260.1_Lypha_dubia_genome_assembly,_chromosome:_1	AUGUSTUS	CDS	8167403	8167572	1	-	2	ID=g485.t1.CDS3;Parent=g485.t1;
OX371260.1_Lypha_dubia_genome_assembly,_chromosome:_1	AUGUSTUS	exon	8167403	8167572	.	-	.	ID=g485.t1.exon3;Parent=g485.t1;
OX371260.1_Lypha_dubia_genome_assembly,_chromosome:_1	AUGUSTUS	intron	8167573	8167691	1	-	.	ID=g485.t1.intron3;Parent=g485.t1;
OX371260.1_Lypha_dubia_genome_assembly,_chromosome:_1	AUGUSTUS	CDS	8167692	8168419	1	-	1	ID=g485.t1.CDS4;Parent=g485.t1;
OX371260.1_Lypha_dubia_genome_assembly,_chromosome:_1	AUGUSTUS	exon	8167692	8168419	.	-	.	ID=g485.t1.exon4;Parent=g485.t1;
OX371260.1_Lypha_dubia_genome_assembly,_chromosome:_1	AUGUSTUS	intron	8168420	8168665	1	-	.	ID=g485.t1.intron4;Parent=g485.t1;
OX371260.1_Lypha_dubia_genome_assembly,_chromosome:_1	AUGUSTUS	CDS	8168666	8168827	1	-	1	ID=g485.t1.CDS5;Parent=g485.t1;
OX371260.1_Lypha_dubia_genome_assembly,_chromosome:_1	AUGUSTUS	exon	8168666	8168827	.	-	.	ID=g485.t1.exon5;Parent=g485.t1;
OX371260.1_Lypha_dubia_genome_assembly,_chromosome:_1	AUGUSTUS	intron	8168828	8168915	1	-	.	ID=g485.t1.intron5;Parent=g485.t1;
OX371260.1_Lypha_dubia_genome_assembly,_chromosome:_1	AUGUSTUS	CDS	8168916	8169052	1	-	0	ID=g485.t1.CDS6;Parent=g485.t1;
OX371260.1_Lypha_dubia_genome_assembly,_chromosome:_1	AUGUSTUS	exon	8168916	8169052	.	-	.	ID=g485.t1.exon6;Parent=g485.t1;
OX371260.1_Lypha_dubia_genome_assembly,_chromosome:_1	AUGUSTUS	intron	8169053	8172322	1	-	.	ID=g485.t1.intron6;Parent=g485.t1;
OX371260.1_Lypha_dubia_genome_assembly,_chromosome:_1	AUGUSTUS	CDS	8172323	8172427	1	-	0	ID=g485.t1.CDS7;Parent=g485.t1;
OX371260.1_Lypha_dubia_genome_assembly,_chromosome:_1	AUGUSTUS	exon	8172323	8172427	.	-	.	ID=g485.t1.exon7;Parent=g485.t1;
OX371260.1_Lypha_dubia_genome_assembly,_chromosome:_1	AUGUSTUS	intron	8172428	8175220	1	-	.	ID=g485.t1.intron7;Parent=g485.t1;
OX371260.1_Lypha_dubia_genome_assembly,_chromosome:_1	AUGUSTUS	CDS	8175221	8175730	1	-	0	ID=g485.t1.CDS8;Parent=g485.t1;
OX371260.1_Lypha_dubia_genome_assembly,_chromosome:_1	AUGUSTUS	exon	8175221	8175730	.	-	.	ID=g485.t1.exon8;Parent=g485.t1;
OX371260.1_Lypha_dubia_genome_assembly,_chromosome:_1	AUGUSTUS	start_codon	8175728	8175730	.	-	0	ID=g485.t1.start1;Parent=g485.t1;
OX371260.1_Lypha_dubia_genome_assembly,_chromosome:_1	AUGUSTUS	gene	8194466	8198875	.	-	.	ID=g486;
OX371260.1_Lypha_dubia_genome_assembly,_chromosome:_1	AUGUSTUS	mRNA	8194466	8198875	1	-	.	ID=g486.t1;Parent=g486;
OX371260.1_Lypha_dubia_genome_assembly,_chromosome:_1	AUGUSTUS	stop_codon	8194466	8194468	.	-	0	ID=g486.t1.stop1;Parent=g486.t1;
OX371260.1_Lypha_dubia_genome_assembly,_chromosome:_1	AUGUSTUS	CDS	8194466	8194574	1	-	1	ID=g486.t1.CDS1;Parent=g486.t1;
OX371260.1_Lypha_dubia_genome_assembly,_chromosome:_1	AUGUSTUS	exon	8194466	8194574	.	-	.	ID=g486.t1.exon1;Parent=g486.t1;
OX371260.1_Lypha_dubia_genome_assembly,_chromosome:_1	AUGUSTUS	intron	8194575	8194632	1	-	.	ID=g486.t1.intron1;Parent=g486.t1;
OX371260.1_Lypha_dubia_genome_assembly,_chromosome:_1	AUGUSTUS	CDS	8194633	8194967	1	-	0	ID=g486.t1.CDS2;Parent=g486.t1;
OX371260.1_Lypha_dubia_genome_assembly,_chromosome:_1	AUGUSTUS	exon	8194633	8194967	.	-	.	ID=g486.t1.exon2;Parent=g486.t1;
OX371260.1_Lypha_dubia_genome_assembly,_chromosome:_1	AUGUSTUS	intron	8194968	8195031	1	-	.	ID=g486.t1.intron2;Parent=g486.t1;
OX371260.1_Lypha_dubia_genome_assembly,_chromosome:_1	AUGUSTUS	CDS	8195032	8195243	1	-	2	ID=g486.t1.CDS3;Parent=g486.t1;
OX371260.1_Lypha_dubia_genome_assembly,_chromosome:_1	AUGUSTUS	exon	8195032	8195243	.	-	.	ID=g486.t1.exon3;Parent=g486.t1;
OX371260.1_Lypha_dubia_genome_assembly,_chromosome:_1	AUGUSTUS	intron	8195244	8197964	1	-	.	ID=g486.t1.intron3;Parent=g486.t1;
OX371260.1_Lypha_dubia_genome_assembly,_chromosome:_1	AUGUSTUS	CDS	8197965	8198082	1	-	0	ID=g486.t1.CDS4;Parent=g486.t1;
OX371260.1_Lypha_dubia_genome_assembly,_chromosome:_1	AUGUSTUS	exon	8197965	8198082	.	-	.	ID=g486.t1.exon4;Parent=g486.t1;
OX371260.1_Lypha_dubia_genome_assembly,_chromosome:_1	AUGUSTUS	intron	8198083	8198159	1	-	.	ID=g486.t1.intron4;Parent=g486.t1;
OX371260.1_Lypha_dubia_genome_assembly,_chromosome:_1	AUGUSTUS	CDS	8198160	8198351	1	-	0	ID=g486.t1.CDS5;Parent=g486.t1;
OX371260.1_Lypha_dubia_genome_assembly,_chromosome:_1	AUGUSTUS	exon	8198160	8198351	.	-	.	ID=g486.t1.exon5;Parent=g486.t1;
OX371260.1_Lypha_dubia_genome_assembly,_chromosome:_1	AUGUSTUS	intron	8198352	8198625	1	-	.	ID=g486.t1.intron5;Parent=g486.t1;
OX371260.1_Lypha_dubia_genome_assembly,_chromosome:_1	AUGUSTUS	CDS	8198626	8198773	1	-	1	ID=g486.t1.CDS6;Parent=g486.t1;
OX371260.1_Lypha_dubia_genome_assembly,_chromosome:_1	AUGUSTUS	exon	8198626	8198773	.	-	.	ID=g486.t1.exon6;Parent=g486.t1;
OX371260.1_Lypha_dubia_genome_assembly,_chromosome:_1	AUGUSTUS	intron	8198774	8198828	1	-	.	ID=g486.t1.intron6;Parent=g486.t1;
OX371260.1_Lypha_dubia_genome_assembly,_chromosome:_1	AUGUSTUS	CDS	8198829	8198875	1	-	0	ID=g486.t1.CDS7;Parent=g486.t1;
OX371260.1_Lypha_dubia_genome_assembly,_chromosome:_1	AUGUSTUS	exon	8198829	8198875	.	-	.	ID=g486.t1.exon7;Parent=g486.t1;
OX371260.1_Lypha_dubia_genome_assembly,_chromosome:_1	AUGUSTUS	start_codon	8198873	8198875	.	-	0	ID=g486.t1.start1;Parent=g486.t1;
OX371260.1_Lypha_dubia_genome_assembly,_chromosome:_1	AUGUSTUS	gene	8200228	8200487	.	-	.	ID=g487;
OX371260.1_Lypha_dubia_genome_assembly,_chromosome:_1	AUGUSTUS	mRNA	8200228	8200487	1	-	.	ID=g487.t1;Parent=g487;
OX371260.1_Lypha_dubia_genome_assembly,_chromosome:_1	AUGUSTUS	stop_codon	8200228	8200230	.	-	0	ID=g487.t1.stop1;Parent=g487.t1;
OX371260.1_Lypha_dubia_genome_assembly,_chromosome:_1	AUGUSTUS	CDS	8200228	8200409	1	-	2	ID=g487.t1.CDS1;Parent=g487.t1;
OX371260.1_Lypha_dubia_genome_assembly,_chromosome:_1	AUGUSTUS	exon	8200228	8200409	.	-	.	ID=g487.t1.exon1;Parent=g487.t1;
OX371260.1_Lypha_dubia_genome_assembly,_chromosome:_1	AUGUSTUS	intron	8200410	8200468	1	-	.	ID=g487.t1.intron1;Parent=g487.t1;
OX371260.1_Lypha_dubia_genome_assembly,_chromosome:_1	AUGUSTUS	CDS	8200469	8200487	1	-	0	ID=g487.t1.CDS2;Parent=g487.t1;
OX371260.1_Lypha_dubia_genome_assembly,_chromosome:_1	AUGUSTUS	exon	8200469	8200487	.	-	.	ID=g487.t1.exon2;Parent=g487.t1;
OX371260.1_Lypha_dubia_genome_assembly,_chromosome:_1	AUGUSTUS	start_codon	8200485	8200487	.	-	0	ID=g487.t1.start1;Parent=g487.t1;
OX371260.1_Lypha_dubia_genome_assembly,_chromosome:_1	AUGUSTUS	gene	8201477	8204093	.	+	.	ID=g488;
OX371260.1_Lypha_dubia_genome_assembly,_chromosome:_1	AUGUSTUS	mRNA	8201477	8204093	1	+	.	ID=g488.t1;Parent=g488;
OX371260.1_Lypha_dubia_genome_assembly,_chromosome:_1	AUGUSTUS	start_codon	8201477	8201479	.	+	0	ID=g488.t1.start1;Parent=g488.t1;
OX371260.1_Lypha_dubia_genome_assembly,_chromosome:_1	AUGUSTUS	CDS	8201477	8201507	1	+	0	ID=g488.t1.CDS1;Parent=g488.t1;
OX371260.1_Lypha_dubia_genome_assembly,_chromosome:_1	AUGUSTUS	exon	8201477	8201507	.	+	.	ID=g488.t1.exon1;Parent=g488.t1;
OX371260.1_Lypha_dubia_genome_assembly,_chromosome:_1	AUGUSTUS	intron	8201508	8201621	1	+	.	ID=g488.t1.intron1;Parent=g488.t1;
OX371260.1_Lypha_dubia_genome_assembly,_chromosome:_1	AUGUSTUS	CDS	8201622	8203002	1	+	2	ID=g488.t1.CDS2;Parent=g488.t1;
OX371260.1_Lypha_dubia_genome_assembly,_chromosome:_1	AUGUSTUS	exon	8201622	8203002	.	+	.	ID=g488.t1.exon2;Parent=g488.t1;
OX371260.1_Lypha_dubia_genome_assembly,_chromosome:_1	AUGUSTUS	intron	8203003	8203064	1	+	.	ID=g488.t1.intron2;Parent=g488.t1;
OX371260.1_Lypha_dubia_genome_assembly,_chromosome:_1	AUGUSTUS	CDS	8203065	8203464	1	+	1	ID=g488.t1.CDS3;Parent=g488.t1;
OX371260.1_Lypha_dubia_genome_assembly,_chromosome:_1	AUGUSTUS	exon	8203065	8203464	.	+	.	ID=g488.t1.exon3;Parent=g488.t1;
OX371260.1_Lypha_dubia_genome_assembly,_chromosome:_1	AUGUSTUS	intron	8203465	8203524	1	+	.	ID=g488.t1.intron3;Parent=g488.t1;
OX371260.1_Lypha_dubia_genome_assembly,_chromosome:_1	AUGUSTUS	CDS	8203525	8203627	1	+	0	ID=g488.t1.CDS4;Parent=g488.t1;
OX371260.1_Lypha_dubia_genome_assembly,_chromosome:_1	AUGUSTUS	exon	8203525	8203627	.	+	.	ID=g488.t1.exon4;Parent=g488.t1;
OX371260.1_Lypha_dubia_genome_assembly,_chromosome:_1	AUGUSTUS	intron	8203628	8203688	1	+	.	ID=g488.t1.intron4;Parent=g488.t1;
OX371260.1_Lypha_dubia_genome_assembly,_chromosome:_1	AUGUSTUS	CDS	8203689	8203785	1	+	2	ID=g488.t1.CDS5;Parent=g488.t1;
OX371260.1_Lypha_dubia_genome_assembly,_chromosome:_1	AUGUSTUS	exon	8203689	8203785	.	+	.	ID=g488.t1.exon5;Parent=g488.t1;
OX371260.1_Lypha_dubia_genome_assembly,_chromosome:_1	AUGUSTUS	intron	8203786	8203846	1	+	.	ID=g488.t1.intron5;Parent=g488.t1;
OX371260.1_Lypha_dubia_genome_assembly,_chromosome:_1	AUGUSTUS	CDS	8203847	8204093	1	+	1	ID=g488.t1.CDS6;Parent=g488.t1;
OX371260.1_Lypha_dubia_genome_assembly,_chromosome:_1	AUGUSTUS	exon	8203847	8204093	.	+	.	ID=g488.t1.exon6;Parent=g488.t1;
OX371260.1_Lypha_dubia_genome_assembly,_chromosome:_1	AUGUSTUS	stop_codon	8204091	8204093	.	+	0	ID=g488.t1.stop1;Parent=g488.t1;
OX371260.1_Lypha_dubia_genome_assembly,_chromosome:_1	AUGUSTUS	gene	8208742	8209335	.	+	.	ID=g489;
OX371260.1_Lypha_dubia_genome_assembly,_chromosome:_1	AUGUSTUS	mRNA	8208742	8209335	1	+	.	ID=g489.t1;Parent=g489;
OX371260.1_Lypha_dubia_genome_assembly,_chromosome:_1	AUGUSTUS	start_codon	8208742	8208744	.	+	0	ID=g489.t1.start1;Parent=g489.t1;
OX371260.1_Lypha_dubia_genome_assembly,_chromosome:_1	AUGUSTUS	CDS	8208742	8208811	1	+	0	ID=g489.t1.CDS1;Parent=g489.t1;
OX371260.1_Lypha_dubia_genome_assembly,_chromosome:_1	AUGUSTUS	exon	8208742	8208811	.	+	.	ID=g489.t1.exon1;Parent=g489.t1;
OX371260.1_Lypha_dubia_genome_assembly,_chromosome:_1	AUGUSTUS	intron	8208812	8208881	1	+	.	ID=g489.t1.intron1;Parent=g489.t1;
OX371260.1_Lypha_dubia_genome_assembly,_chromosome:_1	AUGUSTUS	CDS	8208882	8208992	1	+	2	ID=g489.t1.CDS2;Parent=g489.t1;
OX371260.1_Lypha_dubia_genome_assembly,_chromosome:_1	AUGUSTUS	exon	8208882	8208992	.	+	.	ID=g489.t1.exon2;Parent=g489.t1;
OX371260.1_Lypha_dubia_genome_assembly,_chromosome:_1	AUGUSTUS	intron	8208993	8209057	1	+	.	ID=g489.t1.intron2;Parent=g489.t1;
OX371260.1_Lypha_dubia_genome_assembly,_chromosome:_1	AUGUSTUS	CDS	8209058	8209335	1	+	2	ID=g489.t1.CDS3;Parent=g489.t1;
OX371260.1_Lypha_dubia_genome_assembly,_chromosome:_1	AUGUSTUS	exon	8209058	8209335	.	+	.	ID=g489.t1.exon3;Parent=g489.t1;
OX371260.1_Lypha_dubia_genome_assembly,_chromosome:_1	AUGUSTUS	stop_codon	8209333	8209335	.	+	0	ID=g489.t1.stop1;Parent=g489.t1;
OX371260.1_Lypha_dubia_genome_assembly,_chromosome:_1	AUGUSTUS	gene	8216210	8216885	.	-	.	ID=g490;
OX371260.1_Lypha_dubia_genome_assembly,_chromosome:_1	AUGUSTUS	mRNA	8216210	8216885	1	-	.	ID=g490.t1;Parent=g490;
OX371260.1_Lypha_dubia_genome_assembly,_chromosome:_1	AUGUSTUS	stop_codon	8216210	8216212	.	-	0	ID=g490.t1.stop1;Parent=g490.t1;
OX371260.1_Lypha_dubia_genome_assembly,_chromosome:_1	AUGUSTUS	CDS	8216210	8216547	1	-	2	ID=g490.t1.CDS1;Parent=g490.t1;
OX371260.1_Lypha_dubia_genome_assembly,_chromosome:_1	AUGUSTUS	exon	8216210	8216547	.	-	.	ID=g490.t1.exon1;Parent=g490.t1;
OX371260.1_Lypha_dubia_genome_assembly,_chromosome:_1	AUGUSTUS	intron	8216548	8216623	1	-	.	ID=g490.t1.intron1;Parent=g490.t1;
OX371260.1_Lypha_dubia_genome_assembly,_chromosome:_1	AUGUSTUS	CDS	8216624	8216734	1	-	2	ID=g490.t1.CDS2;Parent=g490.t1;
OX371260.1_Lypha_dubia_genome_assembly,_chromosome:_1	AUGUSTUS	exon	8216624	8216734	.	-	.	ID=g490.t1.exon2;Parent=g490.t1;
OX371260.1_Lypha_dubia_genome_assembly,_chromosome:_1	AUGUSTUS	intron	8216735	8216806	1	-	.	ID=g490.t1.intron2;Parent=g490.t1;
OX371260.1_Lypha_dubia_genome_assembly,_chromosome:_1	AUGUSTUS	CDS	8216807	8216885	1	-	0	ID=g490.t1.CDS3;Parent=g490.t1;
OX371260.1_Lypha_dubia_genome_assembly,_chromosome:_1	AUGUSTUS	exon	8216807	8216885	.	-	.	ID=g490.t1.exon3;Parent=g490.t1;
OX371260.1_Lypha_dubia_genome_assembly,_chromosome:_1	AUGUSTUS	start_codon	8216883	8216885	.	-	0	ID=g490.t1.start1;Parent=g490.t1;
OX371260.1_Lypha_dubia_genome_assembly,_chromosome:_1	AUGUSTUS	mRNA	8216210	8216885	1	-	.	ID=g490.t2;Parent=g490;
OX371260.1_Lypha_dubia_genome_assembly,_chromosome:_1	AUGUSTUS	stop_codon	8216210	8216212	.	-	0	ID=g490.t2.stop1;Parent=g490.t2;
OX371260.1_Lypha_dubia_genome_assembly,_chromosome:_1	AUGUSTUS	CDS	8216210	8216529	1	-	2	ID=g490.t2.CDS1;Parent=g490.t2;
OX371260.1_Lypha_dubia_genome_assembly,_chromosome:_1	AUGUSTUS	exon	8216210	8216529	.	-	.	ID=g490.t2.exon1;Parent=g490.t2;
OX371260.1_Lypha_dubia_genome_assembly,_chromosome:_1	AUGUSTUS	intron	8216530	8216623	1	-	.	ID=g490.t2.intron1;Parent=g490.t2;
OX371260.1_Lypha_dubia_genome_assembly,_chromosome:_1	AUGUSTUS	CDS	8216624	8216734	1	-	2	ID=g490.t2.CDS2;Parent=g490.t2;
OX371260.1_Lypha_dubia_genome_assembly,_chromosome:_1	AUGUSTUS	exon	8216624	8216734	.	-	.	ID=g490.t2.exon2;Parent=g490.t2;
OX371260.1_Lypha_dubia_genome_assembly,_chromosome:_1	AUGUSTUS	intron	8216735	8216806	1	-	.	ID=g490.t2.intron2;Parent=g490.t2;
OX371260.1_Lypha_dubia_genome_assembly,_chromosome:_1	AUGUSTUS	CDS	8216807	8216885	1	-	0	ID=g490.t2.CDS3;Parent=g490.t2;
OX371260.1_Lypha_dubia_genome_assembly,_chromosome:_1	AUGUSTUS	exon	8216807	8216885	.	-	.	ID=g490.t2.exon3;Parent=g490.t2;
OX371260.1_Lypha_dubia_genome_assembly,_chromosome:_1	AUGUSTUS	start_codon	8216883	8216885	.	-	0	ID=g490.t2.start1;Parent=g490.t2;
OX371260.1_Lypha_dubia_genome_assembly,_chromosome:_1	AUGUSTUS	gene	8235284	8235867	.	-	.	ID=g491;
OX371260.1_Lypha_dubia_genome_assembly,_chromosome:_1	AUGUSTUS	mRNA	8235284	8235867	1	-	.	ID=g491.t1;Parent=g491;
OX371260.1_Lypha_dubia_genome_assembly,_chromosome:_1	AUGUSTUS	stop_codon	8235284	8235286	.	-	0	ID=g491.t1.stop1;Parent=g491.t1;
OX371260.1_Lypha_dubia_genome_assembly,_chromosome:_1	AUGUSTUS	CDS	8235284	8235699	1	-	2	ID=g491.t1.CDS1;Parent=g491.t1;
```
