## Supplemental File S2 for "The genome of *Istocheta aldrichi* (Diptera: Tachinidae), a parasitoid of the Japanese beetle, *Popillia japonica* (Coleoptera: Scarabaeidae)": CAMZJU010000011.1_Lypha_dubia.gff3 (part 2 of 55)

```
OX371260.1_Lypha_dubia_genome_assembly,_chromosome:_1	AUGUSTUS	exon	8235284	8235699	.	-	.	ID=g491.t1.exon1;Parent=g491.t1;
OX371260.1_Lypha_dubia_genome_assembly,_chromosome:_1	AUGUSTUS	intron	8235700	8235779	1	-	.	ID=g491.t1.intron1;Parent=g491.t1;
OX371260.1_Lypha_dubia_genome_assembly,_chromosome:_1	AUGUSTUS	CDS	8235780	8235867	1	-	0	ID=g491.t1.CDS2;Parent=g491.t1;
OX371260.1_Lypha_dubia_genome_assembly,_chromosome:_1	AUGUSTUS	exon	8235780	8235867	.	-	.	ID=g491.t1.exon2;Parent=g491.t1;
OX371260.1_Lypha_dubia_genome_assembly,_chromosome:_1	AUGUSTUS	start_codon	8235865	8235867	.	-	0	ID=g491.t1.start1;Parent=g491.t1;
OX371260.1_Lypha_dubia_genome_assembly,_chromosome:_1	AUGUSTUS	gene	8238824	8240827	.	+	.	ID=g492;
OX371260.1_Lypha_dubia_genome_assembly,_chromosome:_1	AUGUSTUS	mRNA	8238824	8240827	1	+	.	ID=g492.t1;Parent=g492;
OX371260.1_Lypha_dubia_genome_assembly,_chromosome:_1	AUGUSTUS	start_codon	8238824	8238826	.	+	0	ID=g492.t1.start1;Parent=g492.t1;
OX371260.1_Lypha_dubia_genome_assembly,_chromosome:_1	AUGUSTUS	CDS	8238824	8240827	1	+	0	ID=g492.t1.CDS1;Parent=g492.t1;
OX371260.1_Lypha_dubia_genome_assembly,_chromosome:_1	AUGUSTUS	exon	8238824	8240827	.	+	.	ID=g492.t1.exon1;Parent=g492.t1;
OX371260.1_Lypha_dubia_genome_assembly,_chromosome:_1	AUGUSTUS	stop_codon	8240825	8240827	.	+	0	ID=g492.t1.stop1;Parent=g492.t1;
OX371260.1_Lypha_dubia_genome_assembly,_chromosome:_1	AUGUSTUS	gene	8257311	8261414	.	+	.	ID=g493;
OX371260.1_Lypha_dubia_genome_assembly,_chromosome:_1	AUGUSTUS	mRNA	8257311	8261414	1	+	.	ID=g493.t1;Parent=g493;
OX371260.1_Lypha_dubia_genome_assembly,_chromosome:_1	AUGUSTUS	start_codon	8257311	8257313	.	+	0	ID=g493.t1.start1;Parent=g493.t1;
OX371260.1_Lypha_dubia_genome_assembly,_chromosome:_1	AUGUSTUS	CDS	8257311	8258999	1	+	0	ID=g493.t1.CDS1;Parent=g493.t1;
OX371260.1_Lypha_dubia_genome_assembly,_chromosome:_1	AUGUSTUS	exon	8257311	8258999	.	+	.	ID=g493.t1.exon1;Parent=g493.t1;
OX371260.1_Lypha_dubia_genome_assembly,_chromosome:_1	AUGUSTUS	intron	8259000	8260716	1	+	.	ID=g493.t1.intron1;Parent=g493.t1;
OX371260.1_Lypha_dubia_genome_assembly,_chromosome:_1	AUGUSTUS	CDS	8260717	8260922	1	+	0	ID=g493.t1.CDS2;Parent=g493.t1;
OX371260.1_Lypha_dubia_genome_assembly,_chromosome:_1	AUGUSTUS	exon	8260717	8260922	.	+	.	ID=g493.t1.exon2;Parent=g493.t1;
OX371260.1_Lypha_dubia_genome_assembly,_chromosome:_1	AUGUSTUS	intron	8260923	8261002	1	+	.	ID=g493.t1.intron2;Parent=g493.t1;
OX371260.1_Lypha_dubia_genome_assembly,_chromosome:_1	AUGUSTUS	CDS	8261003	8261414	1	+	1	ID=g493.t1.CDS3;Parent=g493.t1;
OX371260.1_Lypha_dubia_genome_assembly,_chromosome:_1	AUGUSTUS	exon	8261003	8261414	.	+	.	ID=g493.t1.exon3;Parent=g493.t1;
OX371260.1_Lypha_dubia_genome_assembly,_chromosome:_1	AUGUSTUS	stop_codon	8261412	8261414	.	+	0	ID=g493.t1.stop1;Parent=g493.t1;
OX371260.1_Lypha_dubia_genome_assembly,_chromosome:_1	AUGUSTUS	gene	8261808	8264021	.	-	.	ID=g494;
OX371260.1_Lypha_dubia_genome_assembly,_chromosome:_1	AUGUSTUS	mRNA	8261808	8264021	0.29	-	.	ID=g494.t1;Parent=g494;
OX371260.1_Lypha_dubia_genome_assembly,_chromosome:_1	AUGUSTUS	stop_codon	8261808	8261810	.	-	0	ID=g494.t1.stop1;Parent=g494.t1;
OX371260.1_Lypha_dubia_genome_assembly,_chromosome:_1	AUGUSTUS	CDS	8261808	8262018	1	-	1	ID=g494.t1.CDS1;Parent=g494.t1;
OX371260.1_Lypha_dubia_genome_assembly,_chromosome:_1	AUGUSTUS	exon	8261808	8262018	.	-	.	ID=g494.t1.exon1;Parent=g494.t1;
OX371260.1_Lypha_dubia_genome_assembly,_chromosome:_1	AUGUSTUS	intron	8262019	8262793	1	-	.	ID=g494.t1.intron1;Parent=g494.t1;
OX371260.1_Lypha_dubia_genome_assembly,_chromosome:_1	AUGUSTUS	CDS	8262794	8263569	1	-	0	ID=g494.t1.CDS2;Parent=g494.t1;
OX371260.1_Lypha_dubia_genome_assembly,_chromosome:_1	AUGUSTUS	exon	8262794	8263569	.	-	.	ID=g494.t1.exon2;Parent=g494.t1;
OX371260.1_Lypha_dubia_genome_assembly,_chromosome:_1	AUGUSTUS	intron	8263570	8263634	1	-	.	ID=g494.t1.intron2;Parent=g494.t1;
OX371260.1_Lypha_dubia_genome_assembly,_chromosome:_1	AUGUSTUS	CDS	8263635	8264021	0.29	-	0	ID=g494.t1.CDS3;Parent=g494.t1;
OX371260.1_Lypha_dubia_genome_assembly,_chromosome:_1	AUGUSTUS	exon	8263635	8264021	.	-	.	ID=g494.t1.exon3;Parent=g494.t1;
OX371260.1_Lypha_dubia_genome_assembly,_chromosome:_1	AUGUSTUS	start_codon	8264019	8264021	.	-	0	ID=g494.t1.start1;Parent=g494.t1;
OX371260.1_Lypha_dubia_genome_assembly,_chromosome:_1	AUGUSTUS	gene	8363337	8379453	.	-	.	ID=g495;
OX371260.1_Lypha_dubia_genome_assembly,_chromosome:_1	AUGUSTUS	mRNA	8363337	8379453	1	-	.	ID=g495.t1;Parent=g495;
OX371260.1_Lypha_dubia_genome_assembly,_chromosome:_1	AUGUSTUS	stop_codon	8363337	8363339	.	-	0	ID=g495.t1.stop1;Parent=g495.t1;
OX371260.1_Lypha_dubia_genome_assembly,_chromosome:_1	AUGUSTUS	CDS	8363337	8363800	1	-	2	ID=g495.t1.CDS1;Parent=g495.t1;
OX371260.1_Lypha_dubia_genome_assembly,_chromosome:_1	AUGUSTUS	exon	8363337	8363800	.	-	.	ID=g495.t1.exon1;Parent=g495.t1;
OX371260.1_Lypha_dubia_genome_assembly,_chromosome:_1	AUGUSTUS	intron	8363801	8363969	1	-	.	ID=g495.t1.intron1;Parent=g495.t1;
OX371260.1_Lypha_dubia_genome_assembly,_chromosome:_1	AUGUSTUS	CDS	8363970	8364041	1	-	2	ID=g495.t1.CDS2;Parent=g495.t1;
OX371260.1_Lypha_dubia_genome_assembly,_chromosome:_1	AUGUSTUS	exon	8363970	8364041	.	-	.	ID=g495.t1.exon2;Parent=g495.t1;
OX371260.1_Lypha_dubia_genome_assembly,_chromosome:_1	AUGUSTUS	intron	8364042	8364439	1	-	.	ID=g495.t1.intron2;Parent=g495.t1;
OX371260.1_Lypha_dubia_genome_assembly,_chromosome:_1	AUGUSTUS	CDS	8364440	8364664	1	-	2	ID=g495.t1.CDS3;Parent=g495.t1;
OX371260.1_Lypha_dubia_genome_assembly,_chromosome:_1	AUGUSTUS	exon	8364440	8364664	.	-	.	ID=g495.t1.exon3;Parent=g495.t1;
OX371260.1_Lypha_dubia_genome_assembly,_chromosome:_1	AUGUSTUS	intron	8364665	8364719	1	-	.	ID=g495.t1.intron3;Parent=g495.t1;
OX371260.1_Lypha_dubia_genome_assembly,_chromosome:_1	AUGUSTUS	CDS	8364720	8364951	1	-	0	ID=g495.t1.CDS4;Parent=g495.t1;
OX371260.1_Lypha_dubia_genome_assembly,_chromosome:_1	AUGUSTUS	exon	8364720	8364951	.	-	.	ID=g495.t1.exon4;Parent=g495.t1;
OX371260.1_Lypha_dubia_genome_assembly,_chromosome:_1	AUGUSTUS	intron	8364952	8365028	1	-	.	ID=g495.t1.intron4;Parent=g495.t1;
OX371260.1_Lypha_dubia_genome_assembly,_chromosome:_1	AUGUSTUS	CDS	8365029	8365160	1	-	0	ID=g495.t1.CDS5;Parent=g495.t1;
OX371260.1_Lypha_dubia_genome_assembly,_chromosome:_1	AUGUSTUS	exon	8365029	8365160	.	-	.	ID=g495.t1.exon5;Parent=g495.t1;
OX371260.1_Lypha_dubia_genome_assembly,_chromosome:_1	AUGUSTUS	intron	8365161	8365232	1	-	.	ID=g495.t1.intron5;Parent=g495.t1;
OX371260.1_Lypha_dubia_genome_assembly,_chromosome:_1	AUGUSTUS	CDS	8365233	8365530	1	-	1	ID=g495.t1.CDS6;Parent=g495.t1;
OX371260.1_Lypha_dubia_genome_assembly,_chromosome:_1	AUGUSTUS	exon	8365233	8365530	.	-	.	ID=g495.t1.exon6;Parent=g495.t1;
OX371260.1_Lypha_dubia_genome_assembly,_chromosome:_1	AUGUSTUS	intron	8365531	8365674	1	-	.	ID=g495.t1.intron6;Parent=g495.t1;
OX371260.1_Lypha_dubia_genome_assembly,_chromosome:_1	AUGUSTUS	CDS	8365675	8365742	1	-	0	ID=g495.t1.CDS7;Parent=g495.t1;
OX371260.1_Lypha_dubia_genome_assembly,_chromosome:_1	AUGUSTUS	exon	8365675	8365742	.	-	.	ID=g495.t1.exon7;Parent=g495.t1;
OX371260.1_Lypha_dubia_genome_assembly,_chromosome:_1	AUGUSTUS	intron	8365743	8373240	1	-	.	ID=g495.t1.intron7;Parent=g495.t1;
OX371260.1_Lypha_dubia_genome_assembly,_chromosome:_1	AUGUSTUS	CDS	8373241	8373406	1	-	1	ID=g495.t1.CDS8;Parent=g495.t1;
OX371260.1_Lypha_dubia_genome_assembly,_chromosome:_1	AUGUSTUS	exon	8373241	8373406	.	-	.	ID=g495.t1.exon8;Parent=g495.t1;
OX371260.1_Lypha_dubia_genome_assembly,_chromosome:_1	AUGUSTUS	intron	8373407	8373501	1	-	.	ID=g495.t1.intron8;Parent=g495.t1;
OX371260.1_Lypha_dubia_genome_assembly,_chromosome:_1	AUGUSTUS	CDS	8373502	8373819	1	-	1	ID=g495.t1.CDS9;Parent=g495.t1;
OX371260.1_Lypha_dubia_genome_assembly,_chromosome:_1	AUGUSTUS	exon	8373502	8373819	.	-	.	ID=g495.t1.exon9;Parent=g495.t1;
OX371260.1_Lypha_dubia_genome_assembly,_chromosome:_1	AUGUSTUS	intron	8373820	8376065	1	-	.	ID=g495.t1.intron9;Parent=g495.t1;
OX371260.1_Lypha_dubia_genome_assembly,_chromosome:_1	AUGUSTUS	CDS	8376066	8376115	1	-	0	ID=g495.t1.CDS10;Parent=g495.t1;
OX371260.1_Lypha_dubia_genome_assembly,_chromosome:_1	AUGUSTUS	exon	8376066	8376115	.	-	.	ID=g495.t1.exon10;Parent=g495.t1;
OX371260.1_Lypha_dubia_genome_assembly,_chromosome:_1	AUGUSTUS	intron	8376116	8379402	1	-	.	ID=g495.t1.intron10;Parent=g495.t1;
OX371260.1_Lypha_dubia_genome_assembly,_chromosome:_1	AUGUSTUS	CDS	8379403	8379453	1	-	0	ID=g495.t1.CDS11;Parent=g495.t1;
OX371260.1_Lypha_dubia_genome_assembly,_chromosome:_1	AUGUSTUS	exon	8379403	8379453	.	-	.	ID=g495.t1.exon11;Parent=g495.t1;
OX371260.1_Lypha_dubia_genome_assembly,_chromosome:_1	AUGUSTUS	start_codon	8379451	8379453	.	-	0	ID=g495.t1.start1;Parent=g495.t1;
OX371260.1_Lypha_dubia_genome_assembly,_chromosome:_1	AUGUSTUS	mRNA	8363337	8379453	1	-	.	ID=g495.t2;Parent=g495;
OX371260.1_Lypha_dubia_genome_assembly,_chromosome:_1	AUGUSTUS	stop_codon	8363337	8363339	.	-	0	ID=g495.t2.stop1;Parent=g495.t2;
OX371260.1_Lypha_dubia_genome_assembly,_chromosome:_1	AUGUSTUS	CDS	8363337	8363800	1	-	2	ID=g495.t2.CDS1;Parent=g495.t2;
OX371260.1_Lypha_dubia_genome_assembly,_chromosome:_1	AUGUSTUS	exon	8363337	8363800	.	-	.	ID=g495.t2.exon1;Parent=g495.t2;
OX371260.1_Lypha_dubia_genome_assembly,_chromosome:_1	AUGUSTUS	intron	8363801	8363969	1	-	.	ID=g495.t2.intron1;Parent=g495.t2;
OX371260.1_Lypha_dubia_genome_assembly,_chromosome:_1	AUGUSTUS	CDS	8363970	8364041	1	-	2	ID=g495.t2.CDS2;Parent=g495.t2;
OX371260.1_Lypha_dubia_genome_assembly,_chromosome:_1	AUGUSTUS	exon	8363970	8364041	.	-	.	ID=g495.t2.exon2;Parent=g495.t2;
OX371260.1_Lypha_dubia_genome_assembly,_chromosome:_1	AUGUSTUS	intron	8364042	8364439	1	-	.	ID=g495.t2.intron2;Parent=g495.t2;
OX371260.1_Lypha_dubia_genome_assembly,_chromosome:_1	AUGUSTUS	CDS	8364440	8364664	1	-	2	ID=g495.t2.CDS3;Parent=g495.t2;
OX371260.1_Lypha_dubia_genome_assembly,_chromosome:_1	AUGUSTUS	exon	8364440	8364664	.	-	.	ID=g495.t2.exon3;Parent=g495.t2;
OX371260.1_Lypha_dubia_genome_assembly,_chromosome:_1	AUGUSTUS	intron	8364665	8364719	1	-	.	ID=g495.t2.intron3;Parent=g495.t2;
OX371260.1_Lypha_dubia_genome_assembly,_chromosome:_1	AUGUSTUS	CDS	8364720	8364951	1	-	0	ID=g495.t2.CDS4;Parent=g495.t2;
OX371260.1_Lypha_dubia_genome_assembly,_chromosome:_1	AUGUSTUS	exon	8364720	8364951	.	-	.	ID=g495.t2.exon4;Parent=g495.t2;
OX371260.1_Lypha_dubia_genome_assembly,_chromosome:_1	AUGUSTUS	intron	8364952	8365028	1	-	.	ID=g495.t2.intron4;Parent=g495.t2;
OX371260.1_Lypha_dubia_genome_assembly,_chromosome:_1	AUGUSTUS	CDS	8365029	8365160	1	-	0	ID=g495.t2.CDS5;Parent=g495.t2;
OX371260.1_Lypha_dubia_genome_assembly,_chromosome:_1	AUGUSTUS	exon	8365029	8365160	.	-	.	ID=g495.t2.exon5;Parent=g495.t2;
OX371260.1_Lypha_dubia_genome_assembly,_chromosome:_1	AUGUSTUS	intron	8365161	8365229	1	-	.	ID=g495.t2.intron5;Parent=g495.t2;
OX371260.1_Lypha_dubia_genome_assembly,_chromosome:_1	AUGUSTUS	CDS	8365230	8365530	1	-	1	ID=g495.t2.CDS6;Parent=g495.t2;
OX371260.1_Lypha_dubia_genome_assembly,_chromosome:_1	AUGUSTUS	exon	8365230	8365530	.	-	.	ID=g495.t2.exon6;Parent=g495.t2;
OX371260.1_Lypha_dubia_genome_assembly,_chromosome:_1	AUGUSTUS	intron	8365531	8365674	1	-	.	ID=g495.t2.intron6;Parent=g495.t2;
OX371260.1_Lypha_dubia_genome_assembly,_chromosome:_1	AUGUSTUS	CDS	8365675	8365742	1	-	0	ID=g495.t2.CDS7;Parent=g495.t2;
OX371260.1_Lypha_dubia_genome_assembly,_chromosome:_1	AUGUSTUS	exon	8365675	8365742	.	-	.	ID=g495.t2.exon7;Parent=g495.t2;
OX371260.1_Lypha_dubia_genome_assembly,_chromosome:_1	AUGUSTUS	intron	8365743	8373240	1	-	.	ID=g495.t2.intron7;Parent=g495.t2;
OX371260.1_Lypha_dubia_genome_assembly,_chromosome:_1	AUGUSTUS	CDS	8373241	8373406	1	-	1	ID=g495.t2.CDS8;Parent=g495.t2;
OX371260.1_Lypha_dubia_genome_assembly,_chromosome:_1	AUGUSTUS	exon	8373241	8373406	.	-	.	ID=g495.t2.exon8;Parent=g495.t2;
OX371260.1_Lypha_dubia_genome_assembly,_chromosome:_1	AUGUSTUS	intron	8373407	8373501	1	-	.	ID=g495.t2.intron8;Parent=g495.t2;
OX371260.1_Lypha_dubia_genome_assembly,_chromosome:_1	AUGUSTUS	CDS	8373502	8373819	1	-	1	ID=g495.t2.CDS9;Parent=g495.t2;
OX371260.1_Lypha_dubia_genome_assembly,_chromosome:_1	AUGUSTUS	exon	8373502	8373819	.	-	.	ID=g495.t2.exon9;Parent=g495.t2;
OX371260.1_Lypha_dubia_genome_assembly,_chromosome:_1	AUGUSTUS	intron	8373820	8376065	1	-	.	ID=g495.t2.intron9;Parent=g495.t2;
OX371260.1_Lypha_dubia_genome_assembly,_chromosome:_1	AUGUSTUS	CDS	8376066	8376115	1	-	0	ID=g495.t2.CDS10;Parent=g495.t2;
OX371260.1_Lypha_dubia_genome_assembly,_chromosome:_1	AUGUSTUS	exon	8376066	8376115	.	-	.	ID=g495.t2.exon10;Parent=g495.t2;
OX371260.1_Lypha_dubia_genome_assembly,_chromosome:_1	AUGUSTUS	intron	8376116	8379402	1	-	.	ID=g495.t2.intron10;Parent=g495.t2;
OX371260.1_Lypha_dubia_genome_assembly,_chromosome:_1	AUGUSTUS	CDS	8379403	8379453	1	-	0	ID=g495.t2.CDS11;Parent=g495.t2;
OX371260.1_Lypha_dubia_genome_assembly,_chromosome:_1	AUGUSTUS	exon	8379403	8379453	.	-	.	ID=g495.t2.exon11;Parent=g495.t2;
OX371260.1_Lypha_dubia_genome_assembly,_chromosome:_1	AUGUSTUS	start_codon	8379451	8379453	.	-	0	ID=g495.t2.start1;Parent=g495.t2;
OX371260.1_Lypha_dubia_genome_assembly,_chromosome:_1	AUGUSTUS	gene	8405336	8407212	.	+	.	ID=g496;
OX371260.1_Lypha_dubia_genome_assembly,_chromosome:_1	AUGUSTUS	mRNA	8405336	8407212	0.44	+	.	ID=g496.t1;Parent=g496;
OX371260.1_Lypha_dubia_genome_assembly,_chromosome:_1	AUGUSTUS	start_codon	8405336	8405338	.	+	0	ID=g496.t1.start1;Parent=g496.t1;
OX371260.1_Lypha_dubia_genome_assembly,_chromosome:_1	AUGUSTUS	CDS	8405336	8405497	1	+	0	ID=g496.t1.CDS1;Parent=g496.t1;
OX371260.1_Lypha_dubia_genome_assembly,_chromosome:_1	AUGUSTUS	exon	8405336	8405497	.	+	.	ID=g496.t1.exon1;Parent=g496.t1;
OX371260.1_Lypha_dubia_genome_assembly,_chromosome:_1	AUGUSTUS	intron	8405498	8405567	1	+	.	ID=g496.t1.intron1;Parent=g496.t1;
OX371260.1_Lypha_dubia_genome_assembly,_chromosome:_1	AUGUSTUS	CDS	8405568	8405757	0.47	+	0	ID=g496.t1.CDS2;Parent=g496.t1;
OX371260.1_Lypha_dubia_genome_assembly,_chromosome:_1	AUGUSTUS	exon	8405568	8405757	.	+	.	ID=g496.t1.exon2;Parent=g496.t1;
OX371260.1_Lypha_dubia_genome_assembly,_chromosome:_1	AUGUSTUS	intron	8405758	8405964	0.47	+	.	ID=g496.t1.intron2;Parent=g496.t1;
OX371260.1_Lypha_dubia_genome_assembly,_chromosome:_1	AUGUSTUS	CDS	8405965	8407056	0.8	+	2	ID=g496.t1.CDS3;Parent=g496.t1;
OX371260.1_Lypha_dubia_genome_assembly,_chromosome:_1	AUGUSTUS	exon	8405965	8407056	.	+	.	ID=g496.t1.exon3;Parent=g496.t1;
OX371260.1_Lypha_dubia_genome_assembly,_chromosome:_1	AUGUSTUS	intron	8407057	8407162	1	+	.	ID=g496.t1.intron3;Parent=g496.t1;
OX371260.1_Lypha_dubia_genome_assembly,_chromosome:_1	AUGUSTUS	CDS	8407163	8407212	1	+	2	ID=g496.t1.CDS4;Parent=g496.t1;
OX371260.1_Lypha_dubia_genome_assembly,_chromosome:_1	AUGUSTUS	exon	8407163	8407212	.	+	.	ID=g496.t1.exon4;Parent=g496.t1;
OX371260.1_Lypha_dubia_genome_assembly,_chromosome:_1	AUGUSTUS	stop_codon	8407210	8407212	.	+	0	ID=g496.t1.stop1;Parent=g496.t1;
OX371260.1_Lypha_dubia_genome_assembly,_chromosome:_1	AUGUSTUS	gene	8415370	8421467	.	+	.	ID=g497;
OX371260.1_Lypha_dubia_genome_assembly,_chromosome:_1	AUGUSTUS	mRNA	8415370	8421467	0.6	+	.	ID=g497.t1;Parent=g497;
OX371260.1_Lypha_dubia_genome_assembly,_chromosome:_1	AUGUSTUS	start_codon	8415370	8415372	.	+	0	ID=g497.t1.start1;Parent=g497.t1;
OX371260.1_Lypha_dubia_genome_assembly,_chromosome:_1	AUGUSTUS	CDS	8415370	8415391	0.6	+	0	ID=g497.t1.CDS1;Parent=g497.t1;
OX371260.1_Lypha_dubia_genome_assembly,_chromosome:_1	AUGUSTUS	exon	8415370	8415391	.	+	.	ID=g497.t1.exon1;Parent=g497.t1;
OX371260.1_Lypha_dubia_genome_assembly,_chromosome:_1	AUGUSTUS	intron	8415392	8418983	0.6	+	.	ID=g497.t1.intron1;Parent=g497.t1;
OX371260.1_Lypha_dubia_genome_assembly,_chromosome:_1	AUGUSTUS	CDS	8418984	8419061	1	+	2	ID=g497.t1.CDS2;Parent=g497.t1;
OX371260.1_Lypha_dubia_genome_assembly,_chromosome:_1	AUGUSTUS	exon	8418984	8419061	.	+	.	ID=g497.t1.exon2;Parent=g497.t1;
OX371260.1_Lypha_dubia_genome_assembly,_chromosome:_1	AUGUSTUS	intron	8419062	8420321	1	+	.	ID=g497.t1.intron2;Parent=g497.t1;
OX371260.1_Lypha_dubia_genome_assembly,_chromosome:_1	AUGUSTUS	CDS	8420322	8420480	1	+	2	ID=g497.t1.CDS3;Parent=g497.t1;
OX371260.1_Lypha_dubia_genome_assembly,_chromosome:_1	AUGUSTUS	exon	8420322	8420480	.	+	.	ID=g497.t1.exon3;Parent=g497.t1;
OX371260.1_Lypha_dubia_genome_assembly,_chromosome:_1	AUGUSTUS	intron	8420481	8420549	1	+	.	ID=g497.t1.intron3;Parent=g497.t1;
OX371260.1_Lypha_dubia_genome_assembly,_chromosome:_1	AUGUSTUS	CDS	8420550	8421007	1	+	2	ID=g497.t1.CDS4;Parent=g497.t1;
OX371260.1_Lypha_dubia_genome_assembly,_chromosome:_1	AUGUSTUS	exon	8420550	8421007	.	+	.	ID=g497.t1.exon4;Parent=g497.t1;
OX371260.1_Lypha_dubia_genome_assembly,_chromosome:_1	AUGUSTUS	intron	8421008	8421272	1	+	.	ID=g497.t1.intron4;Parent=g497.t1;
OX371260.1_Lypha_dubia_genome_assembly,_chromosome:_1	AUGUSTUS	CDS	8421273	8421467	1	+	0	ID=g497.t1.CDS5;Parent=g497.t1;
OX371260.1_Lypha_dubia_genome_assembly,_chromosome:_1	AUGUSTUS	exon	8421273	8421467	.	+	.	ID=g497.t1.exon5;Parent=g497.t1;
OX371260.1_Lypha_dubia_genome_assembly,_chromosome:_1	AUGUSTUS	stop_codon	8421465	8421467	.	+	0	ID=g497.t1.stop1;Parent=g497.t1;
OX371260.1_Lypha_dubia_genome_assembly,_chromosome:_1	AUGUSTUS	gene	8433074	8434063	.	+	.	ID=g498;
OX371260.1_Lypha_dubia_genome_assembly,_chromosome:_1	AUGUSTUS	mRNA	8433074	8434063	1	+	.	ID=g498.t1;Parent=g498;
OX371260.1_Lypha_dubia_genome_assembly,_chromosome:_1	AUGUSTUS	start_codon	8433074	8433076	.	+	0	ID=g498.t1.start1;Parent=g498.t1;
OX371260.1_Lypha_dubia_genome_assembly,_chromosome:_1	AUGUSTUS	CDS	8433074	8434063	1	+	0	ID=g498.t1.CDS1;Parent=g498.t1;
OX371260.1_Lypha_dubia_genome_assembly,_chromosome:_1	AUGUSTUS	exon	8433074	8434063	.	+	.	ID=g498.t1.exon1;Parent=g498.t1;
OX371260.1_Lypha_dubia_genome_assembly,_chromosome:_1	AUGUSTUS	stop_codon	8434061	8434063	.	+	0	ID=g498.t1.stop1;Parent=g498.t1;
OX371260.1_Lypha_dubia_genome_assembly,_chromosome:_1	AUGUSTUS	gene	8436981	8437877	.	+	.	ID=g499;
OX371260.1_Lypha_dubia_genome_assembly,_chromosome:_1	AUGUSTUS	mRNA	8436981	8437877	1	+	.	ID=g499.t1;Parent=g499;
OX371260.1_Lypha_dubia_genome_assembly,_chromosome:_1	AUGUSTUS	start_codon	8436981	8436983	.	+	0	ID=g499.t1.start1;Parent=g499.t1;
OX371260.1_Lypha_dubia_genome_assembly,_chromosome:_1	AUGUSTUS	CDS	8436981	8437877	1	+	0	ID=g499.t1.CDS1;Parent=g499.t1;
OX371260.1_Lypha_dubia_genome_assembly,_chromosome:_1	AUGUSTUS	exon	8436981	8437877	.	+	.	ID=g499.t1.exon1;Parent=g499.t1;
OX371260.1_Lypha_dubia_genome_assembly,_chromosome:_1	AUGUSTUS	stop_codon	8437875	8437877	.	+	0	ID=g499.t1.stop1;Parent=g499.t1;
OX371260.1_Lypha_dubia_genome_assembly,_chromosome:_1	AUGUSTUS	gene	8439278	8439822	.	+	.	ID=g500;
OX371260.1_Lypha_dubia_genome_assembly,_chromosome:_1	AUGUSTUS	mRNA	8439278	8439822	0.7	+	.	ID=g500.t1;Parent=g500;
OX371260.1_Lypha_dubia_genome_assembly,_chromosome:_1	AUGUSTUS	start_codon	8439278	8439280	.	+	0	ID=g500.t1.start1;Parent=g500.t1;
OX371260.1_Lypha_dubia_genome_assembly,_chromosome:_1	AUGUSTUS	CDS	8439278	8439478	0.7	+	0	ID=g500.t1.CDS1;Parent=g500.t1;
OX371260.1_Lypha_dubia_genome_assembly,_chromosome:_1	AUGUSTUS	exon	8439278	8439478	.	+	.	ID=g500.t1.exon1;Parent=g500.t1;
OX371260.1_Lypha_dubia_genome_assembly,_chromosome:_1	AUGUSTUS	intron	8439479	8439639	0.88	+	.	ID=g500.t1.intron1;Parent=g500.t1;
OX371260.1_Lypha_dubia_genome_assembly,_chromosome:_1	AUGUSTUS	CDS	8439640	8439822	0.98	+	0	ID=g500.t1.CDS2;Parent=g500.t1;
OX371260.1_Lypha_dubia_genome_assembly,_chromosome:_1	AUGUSTUS	exon	8439640	8439822	.	+	.	ID=g500.t1.exon2;Parent=g500.t1;
OX371260.1_Lypha_dubia_genome_assembly,_chromosome:_1	AUGUSTUS	stop_codon	8439820	8439822	.	+	0	ID=g500.t1.stop1;Parent=g500.t1;
OX371260.1_Lypha_dubia_genome_assembly,_chromosome:_1	AUGUSTUS	gene	8447137	8448105	.	-	.	ID=g501;
OX371260.1_Lypha_dubia_genome_assembly,_chromosome:_1	AUGUSTUS	mRNA	8447137	8447703	0.99	-	.	ID=g501.t1;Parent=g501;
OX371260.1_Lypha_dubia_genome_assembly,_chromosome:_1	AUGUSTUS	stop_codon	8447137	8447139	.	-	0	ID=g501.t1.stop1;Parent=g501.t1;
OX371260.1_Lypha_dubia_genome_assembly,_chromosome:_1	AUGUSTUS	CDS	8447137	8447703	0.99	-	0	ID=g501.t1.CDS1;Parent=g501.t1;
OX371260.1_Lypha_dubia_genome_assembly,_chromosome:_1	AUGUSTUS	exon	8447137	8447703	.	-	.	ID=g501.t1.exon1;Parent=g501.t1;
OX371260.1_Lypha_dubia_genome_assembly,_chromosome:_1	AUGUSTUS	start_codon	8447701	8447703	.	-	0	ID=g501.t1.start1;Parent=g501.t1;
OX371260.1_Lypha_dubia_genome_assembly,_chromosome:_1	AUGUSTUS	mRNA	8447137	8448105	0.55	-	.	ID=g501.t2;Parent=g501;
OX371260.1_Lypha_dubia_genome_assembly,_chromosome:_1	AUGUSTUS	stop_codon	8447137	8447139	.	-	0	ID=g501.t2.stop1;Parent=g501.t2;
OX371260.1_Lypha_dubia_genome_assembly,_chromosome:_1	AUGUSTUS	CDS	8447137	8448105	0.55	-	0	ID=g501.t2.CDS1;Parent=g501.t2;
OX371260.1_Lypha_dubia_genome_assembly,_chromosome:_1	AUGUSTUS	exon	8447137	8448105	.	-	.	ID=g501.t2.exon1;Parent=g501.t2;
OX371260.1_Lypha_dubia_genome_assembly,_chromosome:_1	AUGUSTUS	start_codon	8448103	8448105	.	-	0	ID=g501.t2.start1;Parent=g501.t2;
OX371260.1_Lypha_dubia_genome_assembly,_chromosome:_1	AUGUSTUS	gene	8448098	8448913	.	-	.	ID=g502;
OX371260.1_Lypha_dubia_genome_assembly,_chromosome:_1	AUGUSTUS	mRNA	8448098	8448913	1	-	.	ID=g502.t1;Parent=g502;
OX371260.1_Lypha_dubia_genome_assembly,_chromosome:_1	AUGUSTUS	stop_codon	8448098	8448100	.	-	0	ID=g502.t1.stop1;Parent=g502.t1;
OX371260.1_Lypha_dubia_genome_assembly,_chromosome:_1	AUGUSTUS	CDS	8448098	8448913	1	-	0	ID=g502.t1.CDS1;Parent=g502.t1;
OX371260.1_Lypha_dubia_genome_assembly,_chromosome:_1	AUGUSTUS	exon	8448098	8448913	.	-	.	ID=g502.t1.exon1;Parent=g502.t1;
OX371260.1_Lypha_dubia_genome_assembly,_chromosome:_1	AUGUSTUS	start_codon	8448911	8448913	.	-	0	ID=g502.t1.start1;Parent=g502.t1;
OX371260.1_Lypha_dubia_genome_assembly,_chromosome:_1	AUGUSTUS	mRNA	8448207	8448913	0.97	-	.	ID=g502.t2;Parent=g502;
OX371260.1_Lypha_dubia_genome_assembly,_chromosome:_1	AUGUSTUS	stop_codon	8448207	8448209	.	-	0	ID=g502.t2.stop1;Parent=g502.t2;
OX371260.1_Lypha_dubia_genome_assembly,_chromosome:_1	AUGUSTUS	CDS	8448207	8448225	0.97	-	1	ID=g502.t2.CDS1;Parent=g502.t2;
OX371260.1_Lypha_dubia_genome_assembly,_chromosome:_1	AUGUSTUS	exon	8448207	8448225	.	-	.	ID=g502.t2.exon1;Parent=g502.t2;
OX371260.1_Lypha_dubia_genome_assembly,_chromosome:_1	AUGUSTUS	intron	8448226	8448299	0.97	-	.	ID=g502.t2.intron1;Parent=g502.t2;
OX371260.1_Lypha_dubia_genome_assembly,_chromosome:_1	AUGUSTUS	CDS	8448300	8448913	0.97	-	0	ID=g502.t2.CDS2;Parent=g502.t2;
OX371260.1_Lypha_dubia_genome_assembly,_chromosome:_1	AUGUSTUS	exon	8448300	8448913	.	-	.	ID=g502.t2.exon2;Parent=g502.t2;
OX371260.1_Lypha_dubia_genome_assembly,_chromosome:_1	AUGUSTUS	start_codon	8448911	8448913	.	-	0	ID=g502.t2.start1;Parent=g502.t2;
OX371260.1_Lypha_dubia_genome_assembly,_chromosome:_1	AUGUSTUS	gene	8449652	8450452	.	+	.	ID=g503;
OX371260.1_Lypha_dubia_genome_assembly,_chromosome:_1	AUGUSTUS	mRNA	8449652	8450452	1	+	.	ID=g503.t1;Parent=g503;
OX371260.1_Lypha_dubia_genome_assembly,_chromosome:_1	AUGUSTUS	start_codon	8449652	8449654	.	+	0	ID=g503.t1.start1;Parent=g503.t1;
OX371260.1_Lypha_dubia_genome_assembly,_chromosome:_1	AUGUSTUS	CDS	8449652	8450452	1	+	0	ID=g503.t1.CDS1;Parent=g503.t1;
OX371260.1_Lypha_dubia_genome_assembly,_chromosome:_1	AUGUSTUS	exon	8449652	8450452	.	+	.	ID=g503.t1.exon1;Parent=g503.t1;
OX371260.1_Lypha_dubia_genome_assembly,_chromosome:_1	AUGUSTUS	stop_codon	8450450	8450452	.	+	0	ID=g503.t1.stop1;Parent=g503.t1;
OX371260.1_Lypha_dubia_genome_assembly,_chromosome:_1	AUGUSTUS	gene	8453435	8453653	.	+	.	ID=g504;
OX371260.1_Lypha_dubia_genome_assembly,_chromosome:_1	AUGUSTUS	mRNA	8453435	8453653	0.91	+	.	ID=g504.t1;Parent=g504;
OX371260.1_Lypha_dubia_genome_assembly,_chromosome:_1	AUGUSTUS	start_codon	8453435	8453437	.	+	0	ID=g504.t1.start1;Parent=g504.t1;
OX371260.1_Lypha_dubia_genome_assembly,_chromosome:_1	AUGUSTUS	CDS	8453435	8453653	0.91	+	0	ID=g504.t1.CDS1;Parent=g504.t1;
OX371260.1_Lypha_dubia_genome_assembly,_chromosome:_1	AUGUSTUS	exon	8453435	8453653	.	+	.	ID=g504.t1.exon1;Parent=g504.t1;
OX371260.1_Lypha_dubia_genome_assembly,_chromosome:_1	AUGUSTUS	stop_codon	8453651	8453653	.	+	0	ID=g504.t1.stop1;Parent=g504.t1;
OX371260.1_Lypha_dubia_genome_assembly,_chromosome:_1	AUGUSTUS	gene	8457071	8457889	.	+	.	ID=g505;
OX371260.1_Lypha_dubia_genome_assembly,_chromosome:_1	AUGUSTUS	mRNA	8457071	8457889	1	+	.	ID=g505.t1;Parent=g505;
OX371260.1_Lypha_dubia_genome_assembly,_chromosome:_1	AUGUSTUS	start_codon	8457071	8457073	.	+	0	ID=g505.t1.start1;Parent=g505.t1;
OX371260.1_Lypha_dubia_genome_assembly,_chromosome:_1	AUGUSTUS	CDS	8457071	8457889	1	+	0	ID=g505.t1.CDS1;Parent=g505.t1;
OX371260.1_Lypha_dubia_genome_assembly,_chromosome:_1	AUGUSTUS	exon	8457071	8457889	.	+	.	ID=g505.t1.exon1;Parent=g505.t1;
OX371260.1_Lypha_dubia_genome_assembly,_chromosome:_1	AUGUSTUS	stop_codon	8457887	8457889	.	+	0	ID=g505.t1.stop1;Parent=g505.t1;
OX371260.1_Lypha_dubia_genome_assembly,_chromosome:_1	AUGUSTUS	gene	8465474	8466319	.	-	.	ID=g506;
OX371260.1_Lypha_dubia_genome_assembly,_chromosome:_1	AUGUSTUS	mRNA	8465474	8466319	1	-	.	ID=g506.t1;Parent=g506;
OX371260.1_Lypha_dubia_genome_assembly,_chromosome:_1	AUGUSTUS	stop_codon	8465474	8465476	.	-	0	ID=g506.t1.stop1;Parent=g506.t1;
OX371260.1_Lypha_dubia_genome_assembly,_chromosome:_1	AUGUSTUS	CDS	8465474	8466319	1	-	0	ID=g506.t1.CDS1;Parent=g506.t1;
OX371260.1_Lypha_dubia_genome_assembly,_chromosome:_1	AUGUSTUS	exon	8465474	8466319	.	-	.	ID=g506.t1.exon1;Parent=g506.t1;
OX371260.1_Lypha_dubia_genome_assembly,_chromosome:_1	AUGUSTUS	start_codon	8466317	8466319	.	-	0	ID=g506.t1.start1;Parent=g506.t1;
OX371260.1_Lypha_dubia_genome_assembly,_chromosome:_1	AUGUSTUS	gene	8470337	8471206	.	+	.	ID=g507;
OX371260.1_Lypha_dubia_genome_assembly,_chromosome:_1	AUGUSTUS	mRNA	8470337	8471206	1	+	.	ID=g507.t1;Parent=g507;
OX371260.1_Lypha_dubia_genome_assembly,_chromosome:_1	AUGUSTUS	start_codon	8470337	8470339	.	+	0	ID=g507.t1.start1;Parent=g507.t1;
OX371260.1_Lypha_dubia_genome_assembly,_chromosome:_1	AUGUSTUS	CDS	8470337	8471206	1	+	0	ID=g507.t1.CDS1;Parent=g507.t1;
OX371260.1_Lypha_dubia_genome_assembly,_chromosome:_1	AUGUSTUS	exon	8470337	8471206	.	+	.	ID=g507.t1.exon1;Parent=g507.t1;
OX371260.1_Lypha_dubia_genome_assembly,_chromosome:_1	AUGUSTUS	stop_codon	8471204	8471206	.	+	0	ID=g507.t1.stop1;Parent=g507.t1;
OX371260.1_Lypha_dubia_genome_assembly,_chromosome:_1	AUGUSTUS	gene	8472878	8473669	.	-	.	ID=g508;
OX371260.1_Lypha_dubia_genome_assembly,_chromosome:_1	AUGUSTUS	mRNA	8472878	8473669	1	-	.	ID=g508.t1;Parent=g508;
OX371260.1_Lypha_dubia_genome_assembly,_chromosome:_1	AUGUSTUS	stop_codon	8472878	8472880	.	-	0	ID=g508.t1.stop1;Parent=g508.t1;
OX371260.1_Lypha_dubia_genome_assembly,_chromosome:_1	AUGUSTUS	CDS	8472878	8473669	1	-	0	ID=g508.t1.CDS1;Parent=g508.t1;
OX371260.1_Lypha_dubia_genome_assembly,_chromosome:_1	AUGUSTUS	exon	8472878	8473669	.	-	.	ID=g508.t1.exon1;Parent=g508.t1;
OX371260.1_Lypha_dubia_genome_assembly,_chromosome:_1	AUGUSTUS	start_codon	8473667	8473669	.	-	0	ID=g508.t1.start1;Parent=g508.t1;
OX371260.1_Lypha_dubia_genome_assembly,_chromosome:_1	AUGUSTUS	gene	8475254	8476078	.	-	.	ID=g509;
OX371260.1_Lypha_dubia_genome_assembly,_chromosome:_1	AUGUSTUS	mRNA	8475254	8476078	1	-	.	ID=g509.t1;Parent=g509;
OX371260.1_Lypha_dubia_genome_assembly,_chromosome:_1	AUGUSTUS	stop_codon	8475254	8475256	.	-	0	ID=g509.t1.stop1;Parent=g509.t1;
OX371260.1_Lypha_dubia_genome_assembly,_chromosome:_1	AUGUSTUS	CDS	8475254	8476078	1	-	0	ID=g509.t1.CDS1;Parent=g509.t1;
OX371260.1_Lypha_dubia_genome_assembly,_chromosome:_1	AUGUSTUS	exon	8475254	8476078	.	-	.	ID=g509.t1.exon1;Parent=g509.t1;
OX371260.1_Lypha_dubia_genome_assembly,_chromosome:_1	AUGUSTUS	start_codon	8476076	8476078	.	-	0	ID=g509.t1.start1;Parent=g509.t1;
OX371260.1_Lypha_dubia_genome_assembly,_chromosome:_1	AUGUSTUS	gene	8494395	8501778	.	+	.	ID=g510;
OX371260.1_Lypha_dubia_genome_assembly,_chromosome:_1	AUGUSTUS	mRNA	8494395	8501778	1	+	.	ID=g510.t1;Parent=g510;
OX371260.1_Lypha_dubia_genome_assembly,_chromosome:_1	AUGUSTUS	start_codon	8494395	8494397	.	+	0	ID=g510.t1.start1;Parent=g510.t1;
OX371260.1_Lypha_dubia_genome_assembly,_chromosome:_1	AUGUSTUS	CDS	8494395	8495423	1	+	0	ID=g510.t1.CDS1;Parent=g510.t1;
OX371260.1_Lypha_dubia_genome_assembly,_chromosome:_1	AUGUSTUS	exon	8494395	8495423	.	+	.	ID=g510.t1.exon1;Parent=g510.t1;
OX371260.1_Lypha_dubia_genome_assembly,_chromosome:_1	AUGUSTUS	intron	8495424	8501427	1	+	.	ID=g510.t1.intron1;Parent=g510.t1;
OX371260.1_Lypha_dubia_genome_assembly,_chromosome:_1	AUGUSTUS	CDS	8501428	8501778	1	+	0	ID=g510.t1.CDS2;Parent=g510.t1;
OX371260.1_Lypha_dubia_genome_assembly,_chromosome:_1	AUGUSTUS	exon	8501428	8501778	.	+	.	ID=g510.t1.exon2;Parent=g510.t1;
OX371260.1_Lypha_dubia_genome_assembly,_chromosome:_1	AUGUSTUS	stop_codon	8501776	8501778	.	+	0	ID=g510.t1.stop1;Parent=g510.t1;
OX371260.1_Lypha_dubia_genome_assembly,_chromosome:_1	AUGUSTUS	gene	8531375	8541808	.	+	.	ID=g511;
OX371260.1_Lypha_dubia_genome_assembly,_chromosome:_1	AUGUSTUS	mRNA	8531742	8541808	1	+	.	ID=g511.t1;Parent=g511;
OX371260.1_Lypha_dubia_genome_assembly,_chromosome:_1	AUGUSTUS	start_codon	8531742	8531744	.	+	0	ID=g511.t1.start1;Parent=g511.t1;
OX371260.1_Lypha_dubia_genome_assembly,_chromosome:_1	AUGUSTUS	CDS	8531742	8531806	1	+	0	ID=g511.t1.CDS1;Parent=g511.t1;
OX371260.1_Lypha_dubia_genome_assembly,_chromosome:_1	AUGUSTUS	exon	8531742	8531806	.	+	.	ID=g511.t1.exon1;Parent=g511.t1;
OX371260.1_Lypha_dubia_genome_assembly,_chromosome:_1	AUGUSTUS	intron	8531807	8533480	1	+	.	ID=g511.t1.intron1;Parent=g511.t1;
OX371260.1_Lypha_dubia_genome_assembly,_chromosome:_1	AUGUSTUS	CDS	8533481	8533816	1	+	1	ID=g511.t1.CDS2;Parent=g511.t1;
OX371260.1_Lypha_dubia_genome_assembly,_chromosome:_1	AUGUSTUS	exon	8533481	8533816	.	+	.	ID=g511.t1.exon2;Parent=g511.t1;
OX371260.1_Lypha_dubia_genome_assembly,_chromosome:_1	AUGUSTUS	intron	8533817	8534433	1	+	.	ID=g511.t1.intron2;Parent=g511.t1;
OX371260.1_Lypha_dubia_genome_assembly,_chromosome:_1	AUGUSTUS	CDS	8534434	8534448	1	+	1	ID=g511.t1.CDS3;Parent=g511.t1;
OX371260.1_Lypha_dubia_genome_assembly,_chromosome:_1	AUGUSTUS	exon	8534434	8534448	.	+	.	ID=g511.t1.exon3;Parent=g511.t1;
OX371260.1_Lypha_dubia_genome_assembly,_chromosome:_1	AUGUSTUS	intron	8534449	8535413	1	+	.	ID=g511.t1.intron3;Parent=g511.t1;
OX371260.1_Lypha_dubia_genome_assembly,_chromosome:_1	AUGUSTUS	CDS	8535414	8535505	1	+	1	ID=g511.t1.CDS4;Parent=g511.t1;
OX371260.1_Lypha_dubia_genome_assembly,_chromosome:_1	AUGUSTUS	exon	8535414	8535505	.	+	.	ID=g511.t1.exon4;Parent=g511.t1;
OX371260.1_Lypha_dubia_genome_assembly,_chromosome:_1	AUGUSTUS	intron	8535506	8535565	1	+	.	ID=g511.t1.intron4;Parent=g511.t1;
OX371260.1_Lypha_dubia_genome_assembly,_chromosome:_1	AUGUSTUS	CDS	8535566	8536858	1	+	2	ID=g511.t1.CDS5;Parent=g511.t1;
OX371260.1_Lypha_dubia_genome_assembly,_chromosome:_1	AUGUSTUS	exon	8535566	8536858	.	+	.	ID=g511.t1.exon5;Parent=g511.t1;
OX371260.1_Lypha_dubia_genome_assembly,_chromosome:_1	AUGUSTUS	intron	8536859	8536924	1	+	.	ID=g511.t1.intron5;Parent=g511.t1;
OX371260.1_Lypha_dubia_genome_assembly,_chromosome:_1	AUGUSTUS	CDS	8536925	8537311	1	+	2	ID=g511.t1.CDS6;Parent=g511.t1;
OX371260.1_Lypha_dubia_genome_assembly,_chromosome:_1	AUGUSTUS	exon	8536925	8537311	.	+	.	ID=g511.t1.exon6;Parent=g511.t1;
OX371260.1_Lypha_dubia_genome_assembly,_chromosome:_1	AUGUSTUS	intron	8537312	8537531	1	+	.	ID=g511.t1.intron6;Parent=g511.t1;
OX371260.1_Lypha_dubia_genome_assembly,_chromosome:_1	AUGUSTUS	CDS	8537532	8538098	1	+	2	ID=g511.t1.CDS7;Parent=g511.t1;
OX371260.1_Lypha_dubia_genome_assembly,_chromosome:_1	AUGUSTUS	exon	8537532	8538098	.	+	.	ID=g511.t1.exon7;Parent=g511.t1;
OX371260.1_Lypha_dubia_genome_assembly,_chromosome:_1	AUGUSTUS	intron	8538099	8539542	1	+	.	ID=g511.t1.intron7;Parent=g511.t1;
OX371260.1_Lypha_dubia_genome_assembly,_chromosome:_1	AUGUSTUS	CDS	8539543	8540347	1	+	2	ID=g511.t1.CDS8;Parent=g511.t1;
OX371260.1_Lypha_dubia_genome_assembly,_chromosome:_1	AUGUSTUS	exon	8539543	8540347	.	+	.	ID=g511.t1.exon8;Parent=g511.t1;
OX371260.1_Lypha_dubia_genome_assembly,_chromosome:_1	AUGUSTUS	intron	8540348	8541122	1	+	.	ID=g511.t1.intron8;Parent=g511.t1;
OX371260.1_Lypha_dubia_genome_assembly,_chromosome:_1	AUGUSTUS	CDS	8541123	8541575	1	+	1	ID=g511.t1.CDS9;Parent=g511.t1;
OX371260.1_Lypha_dubia_genome_assembly,_chromosome:_1	AUGUSTUS	exon	8541123	8541575	.	+	.	ID=g511.t1.exon9;Parent=g511.t1;
OX371260.1_Lypha_dubia_genome_assembly,_chromosome:_1	AUGUSTUS	intron	8541576	8541654	1	+	.	ID=g511.t1.intron9;Parent=g511.t1;
OX371260.1_Lypha_dubia_genome_assembly,_chromosome:_1	AUGUSTUS	CDS	8541655	8541808	1	+	1	ID=g511.t1.CDS10;Parent=g511.t1;
OX371260.1_Lypha_dubia_genome_assembly,_chromosome:_1	AUGUSTUS	exon	8541655	8541808	.	+	.	ID=g511.t1.exon10;Parent=g511.t1;
OX371260.1_Lypha_dubia_genome_assembly,_chromosome:_1	AUGUSTUS	stop_codon	8541806	8541808	.	+	0	ID=g511.t1.stop1;Parent=g511.t1;
OX371260.1_Lypha_dubia_genome_assembly,_chromosome:_1	AUGUSTUS	mRNA	8531375	8541808	0.73	+	.	ID=g511.t2;Parent=g511;
OX371260.1_Lypha_dubia_genome_assembly,_chromosome:_1	AUGUSTUS	start_codon	8531375	8531377	.	+	0	ID=g511.t2.start1;Parent=g511.t2;
OX371260.1_Lypha_dubia_genome_assembly,_chromosome:_1	AUGUSTUS	CDS	8531375	8531399	0.73	+	0	ID=g511.t2.CDS1;Parent=g511.t2;
OX371260.1_Lypha_dubia_genome_assembly,_chromosome:_1	AUGUSTUS	exon	8531375	8531399	.	+	.	ID=g511.t2.exon1;Parent=g511.t2;
OX371260.1_Lypha_dubia_genome_assembly,_chromosome:_1	AUGUSTUS	intron	8531400	8531661	0.73	+	.	ID=g511.t2.intron1;Parent=g511.t2;
OX371260.1_Lypha_dubia_genome_assembly,_chromosome:_1	AUGUSTUS	CDS	8531662	8531806	1	+	2	ID=g511.t2.CDS2;Parent=g511.t2;
OX371260.1_Lypha_dubia_genome_assembly,_chromosome:_1	AUGUSTUS	exon	8531662	8531806	.	+	.	ID=g511.t2.exon2;Parent=g511.t2;
OX371260.1_Lypha_dubia_genome_assembly,_chromosome:_1	AUGUSTUS	intron	8531807	8533480	1	+	.	ID=g511.t2.intron2;Parent=g511.t2;
OX371260.1_Lypha_dubia_genome_assembly,_chromosome:_1	AUGUSTUS	CDS	8533481	8533816	1	+	1	ID=g511.t2.CDS3;Parent=g511.t2;
OX371260.1_Lypha_dubia_genome_assembly,_chromosome:_1	AUGUSTUS	exon	8533481	8533816	.	+	.	ID=g511.t2.exon3;Parent=g511.t2;
OX371260.1_Lypha_dubia_genome_assembly,_chromosome:_1	AUGUSTUS	intron	8533817	8535413	1	+	.	ID=g511.t2.intron3;Parent=g511.t2;
OX371260.1_Lypha_dubia_genome_assembly,_chromosome:_1	AUGUSTUS	CDS	8535414	8535505	1	+	1	ID=g511.t2.CDS4;Parent=g511.t2;
OX371260.1_Lypha_dubia_genome_assembly,_chromosome:_1	AUGUSTUS	exon	8535414	8535505	.	+	.	ID=g511.t2.exon4;Parent=g511.t2;
OX371260.1_Lypha_dubia_genome_assembly,_chromosome:_1	AUGUSTUS	intron	8535506	8535565	1	+	.	ID=g511.t2.intron4;Parent=g511.t2;
OX371260.1_Lypha_dubia_genome_assembly,_chromosome:_1	AUGUSTUS	CDS	8535566	8536858	1	+	2	ID=g511.t2.CDS5;Parent=g511.t2;
OX371260.1_Lypha_dubia_genome_assembly,_chromosome:_1	AUGUSTUS	exon	8535566	8536858	.	+	.	ID=g511.t2.exon5;Parent=g511.t2;
OX371260.1_Lypha_dubia_genome_assembly,_chromosome:_1	AUGUSTUS	intron	8536859	8536924	1	+	.	ID=g511.t2.intron5;Parent=g511.t2;
OX371260.1_Lypha_dubia_genome_assembly,_chromosome:_1	AUGUSTUS	CDS	8536925	8537311	1	+	2	ID=g511.t2.CDS6;Parent=g511.t2;
OX371260.1_Lypha_dubia_genome_assembly,_chromosome:_1	AUGUSTUS	exon	8536925	8537311	.	+	.	ID=g511.t2.exon6;Parent=g511.t2;
OX371260.1_Lypha_dubia_genome_assembly,_chromosome:_1	AUGUSTUS	intron	8537312	8537531	1	+	.	ID=g511.t2.intron6;Parent=g511.t2;
OX371260.1_Lypha_dubia_genome_assembly,_chromosome:_1	AUGUSTUS	CDS	8537532	8538098	1	+	2	ID=g511.t2.CDS7;Parent=g511.t2;
OX371260.1_Lypha_dubia_genome_assembly,_chromosome:_1	AUGUSTUS	exon	8537532	8538098	.	+	.	ID=g511.t2.exon7;Parent=g511.t2;
OX371260.1_Lypha_dubia_genome_assembly,_chromosome:_1	AUGUSTUS	intron	8538099	8539542	1	+	.	ID=g511.t2.intron7;Parent=g511.t2;
OX371260.1_Lypha_dubia_genome_assembly,_chromosome:_1	AUGUSTUS	CDS	8539543	8540347	1	+	2	ID=g511.t2.CDS8;Parent=g511.t2;
OX371260.1_Lypha_dubia_genome_assembly,_chromosome:_1	AUGUSTUS	exon	8539543	8540347	.	+	.	ID=g511.t2.exon8;Parent=g511.t2;
OX371260.1_Lypha_dubia_genome_assembly,_chromosome:_1	AUGUSTUS	intron	8540348	8541122	1	+	.	ID=g511.t2.intron8;Parent=g511.t2;
OX371260.1_Lypha_dubia_genome_assembly,_chromosome:_1	AUGUSTUS	CDS	8541123	8541575	1	+	1	ID=g511.t2.CDS9;Parent=g511.t2;
OX371260.1_Lypha_dubia_genome_assembly,_chromosome:_1	AUGUSTUS	exon	8541123	8541575	.	+	.	ID=g511.t2.exon9;Parent=g511.t2;
OX371260.1_Lypha_dubia_genome_assembly,_chromosome:_1	AUGUSTUS	intron	8541576	8541654	1	+	.	ID=g511.t2.intron9;Parent=g511.t2;
OX371260.1_Lypha_dubia_genome_assembly,_chromosome:_1	AUGUSTUS	CDS	8541655	8541808	1	+	1	ID=g511.t2.CDS10;Parent=g511.t2;
OX371260.1_Lypha_dubia_genome_assembly,_chromosome:_1	AUGUSTUS	exon	8541655	8541808	.	+	.	ID=g511.t2.exon10;Parent=g511.t2;
OX371260.1_Lypha_dubia_genome_assembly,_chromosome:_1	AUGUSTUS	stop_codon	8541806	8541808	.	+	0	ID=g511.t2.stop1;Parent=g511.t2;
OX371260.1_Lypha_dubia_genome_assembly,_chromosome:_1	AUGUSTUS	gene	8556407	8557742	.	+	.	ID=g512;
OX371260.1_Lypha_dubia_genome_assembly,_chromosome:_1	AUGUSTUS	mRNA	8556407	8557742	0.51	+	.	ID=g512.t1;Parent=g512;
OX371260.1_Lypha_dubia_genome_assembly,_chromosome:_1	AUGUSTUS	start_codon	8556407	8556409	.	+	0	ID=g512.t1.start1;Parent=g512.t1;
OX371260.1_Lypha_dubia_genome_assembly,_chromosome:_1	AUGUSTUS	CDS	8556407	8556802	0.78	+	0	ID=g512.t1.CDS1;Parent=g512.t1;
OX371260.1_Lypha_dubia_genome_assembly,_chromosome:_1	AUGUSTUS	exon	8556407	8556802	.	+	.	ID=g512.t1.exon1;Parent=g512.t1;
OX371260.1_Lypha_dubia_genome_assembly,_chromosome:_1	AUGUSTUS	intron	8556803	8557598	0.76	+	.	ID=g512.t1.intron1;Parent=g512.t1;
OX371260.1_Lypha_dubia_genome_assembly,_chromosome:_1	AUGUSTUS	CDS	8557599	8557742	0.51	+	0	ID=g512.t1.CDS2;Parent=g512.t1;
OX371260.1_Lypha_dubia_genome_assembly,_chromosome:_1	AUGUSTUS	exon	8557599	8557742	.	+	.	ID=g512.t1.exon2;Parent=g512.t1;
OX371260.1_Lypha_dubia_genome_assembly,_chromosome:_1	AUGUSTUS	stop_codon	8557740	8557742	.	+	0	ID=g512.t1.stop1;Parent=g512.t1;
OX371260.1_Lypha_dubia_genome_assembly,_chromosome:_1	AUGUSTUS	gene	8568642	8580375	.	+	.	ID=g513;
OX371260.1_Lypha_dubia_genome_assembly,_chromosome:_1	AUGUSTUS	mRNA	8568642	8580375	1	+	.	ID=g513.t1;Parent=g513;
OX371260.1_Lypha_dubia_genome_assembly,_chromosome:_1	AUGUSTUS	start_codon	8568642	8568644	.	+	0	ID=g513.t1.start1;Parent=g513.t1;
OX371260.1_Lypha_dubia_genome_assembly,_chromosome:_1	AUGUSTUS	CDS	8568642	8568870	1	+	0	ID=g513.t1.CDS1;Parent=g513.t1;
OX371260.1_Lypha_dubia_genome_assembly,_chromosome:_1	AUGUSTUS	exon	8568642	8568870	.	+	.	ID=g513.t1.exon1;Parent=g513.t1;
OX371260.1_Lypha_dubia_genome_assembly,_chromosome:_1	AUGUSTUS	intron	8568871	8576864	1	+	.	ID=g513.t1.intron1;Parent=g513.t1;
OX371260.1_Lypha_dubia_genome_assembly,_chromosome:_1	AUGUSTUS	CDS	8576865	8577005	1	+	2	ID=g513.t1.CDS2;Parent=g513.t1;
OX371260.1_Lypha_dubia_genome_assembly,_chromosome:_1	AUGUSTUS	exon	8576865	8577005	.	+	.	ID=g513.t1.exon2;Parent=g513.t1;
OX371260.1_Lypha_dubia_genome_assembly,_chromosome:_1	AUGUSTUS	intron	8577006	8577372	1	+	.	ID=g513.t1.intron2;Parent=g513.t1;
OX371260.1_Lypha_dubia_genome_assembly,_chromosome:_1	AUGUSTUS	CDS	8577373	8577542	1	+	2	ID=g513.t1.CDS3;Parent=g513.t1;
OX371260.1_Lypha_dubia_genome_assembly,_chromosome:_1	AUGUSTUS	exon	8577373	8577542	.	+	.	ID=g513.t1.exon3;Parent=g513.t1;
OX371260.1_Lypha_dubia_genome_assembly,_chromosome:_1	AUGUSTUS	intron	8577543	8578004	1	+	.	ID=g513.t1.intron3;Parent=g513.t1;
OX371260.1_Lypha_dubia_genome_assembly,_chromosome:_1	AUGUSTUS	CDS	8578005	8579829	1	+	0	ID=g513.t1.CDS4;Parent=g513.t1;
OX371260.1_Lypha_dubia_genome_assembly,_chromosome:_1	AUGUSTUS	exon	8578005	8579829	.	+	.	ID=g513.t1.exon4;Parent=g513.t1;
OX371260.1_Lypha_dubia_genome_assembly,_chromosome:_1	AUGUSTUS	intron	8579830	8579901	1	+	.	ID=g513.t1.intron4;Parent=g513.t1;
OX371260.1_Lypha_dubia_genome_assembly,_chromosome:_1	AUGUSTUS	CDS	8579902	8580108	1	+	2	ID=g513.t1.CDS5;Parent=g513.t1;
OX371260.1_Lypha_dubia_genome_assembly,_chromosome:_1	AUGUSTUS	exon	8579902	8580108	.	+	.	ID=g513.t1.exon5;Parent=g513.t1;
OX371260.1_Lypha_dubia_genome_assembly,_chromosome:_1	AUGUSTUS	intron	8580109	8580190	1	+	.	ID=g513.t1.intron5;Parent=g513.t1;
OX371260.1_Lypha_dubia_genome_assembly,_chromosome:_1	AUGUSTUS	CDS	8580191	8580375	1	+	2	ID=g513.t1.CDS6;Parent=g513.t1;
OX371260.1_Lypha_dubia_genome_assembly,_chromosome:_1	AUGUSTUS	exon	8580191	8580375	.	+	.	ID=g513.t1.exon6;Parent=g513.t1;
OX371260.1_Lypha_dubia_genome_assembly,_chromosome:_1	AUGUSTUS	stop_codon	8580373	8580375	.	+	0	ID=g513.t1.stop1;Parent=g513.t1;
OX371260.1_Lypha_dubia_genome_assembly,_chromosome:_1	AUGUSTUS	gene	8584577	8588335	.	-	.	ID=g514;
OX371260.1_Lypha_dubia_genome_assembly,_chromosome:_1	AUGUSTUS	mRNA	8584577	8588335	1	-	.	ID=g514.t1;Parent=g514;
OX371260.1_Lypha_dubia_genome_assembly,_chromosome:_1	AUGUSTUS	stop_codon	8584577	8584579	.	-	0	ID=g514.t1.stop1;Parent=g514.t1;
OX371260.1_Lypha_dubia_genome_assembly,_chromosome:_1	AUGUSTUS	CDS	8584577	8586206	1	-	1	ID=g514.t1.CDS1;Parent=g514.t1;
OX371260.1_Lypha_dubia_genome_assembly,_chromosome:_1	AUGUSTUS	exon	8584577	8586206	.	-	.	ID=g514.t1.exon1;Parent=g514.t1;
OX371260.1_Lypha_dubia_genome_assembly,_chromosome:_1	AUGUSTUS	intron	8586207	8587075	1	-	.	ID=g514.t1.intron1;Parent=g514.t1;
OX371260.1_Lypha_dubia_genome_assembly,_chromosome:_1	AUGUSTUS	CDS	8587076	8588190	1	-	0	ID=g514.t1.CDS2;Parent=g514.t1;
OX371260.1_Lypha_dubia_genome_assembly,_chromosome:_1	AUGUSTUS	exon	8587076	8588190	.	-	.	ID=g514.t1.exon2;Parent=g514.t1;
OX371260.1_Lypha_dubia_genome_assembly,_chromosome:_1	AUGUSTUS	intron	8588191	8588254	1	-	.	ID=g514.t1.intron2;Parent=g514.t1;
OX371260.1_Lypha_dubia_genome_assembly,_chromosome:_1	AUGUSTUS	CDS	8588255	8588335	1	-	0	ID=g514.t1.CDS3;Parent=g514.t1;
OX371260.1_Lypha_dubia_genome_assembly,_chromosome:_1	AUGUSTUS	exon	8588255	8588335	.	-	.	ID=g514.t1.exon3;Parent=g514.t1;
OX371260.1_Lypha_dubia_genome_assembly,_chromosome:_1	AUGUSTUS	start_codon	8588333	8588335	.	-	0	ID=g514.t1.start1;Parent=g514.t1;
OX371260.1_Lypha_dubia_genome_assembly,_chromosome:_1	AUGUSTUS	gene	8589528	8591089	.	+	.	ID=g515;
OX371260.1_Lypha_dubia_genome_assembly,_chromosome:_1	AUGUSTUS	mRNA	8589528	8591089	1	+	.	ID=g515.t1;Parent=g515;
OX371260.1_Lypha_dubia_genome_assembly,_chromosome:_1	AUGUSTUS	start_codon	8589528	8589530	.	+	0	ID=g515.t1.start1;Parent=g515.t1;
OX371260.1_Lypha_dubia_genome_assembly,_chromosome:_1	AUGUSTUS	CDS	8589528	8590601	1	+	0	ID=g515.t1.CDS1;Parent=g515.t1;
OX371260.1_Lypha_dubia_genome_assembly,_chromosome:_1	AUGUSTUS	exon	8589528	8590601	.	+	.	ID=g515.t1.exon1;Parent=g515.t1;
OX371260.1_Lypha_dubia_genome_assembly,_chromosome:_1	AUGUSTUS	intron	8590602	8590669	1	+	.	ID=g515.t1.intron1;Parent=g515.t1;
OX371260.1_Lypha_dubia_genome_assembly,_chromosome:_1	AUGUSTUS	CDS	8590670	8591089	1	+	0	ID=g515.t1.CDS2;Parent=g515.t1;
OX371260.1_Lypha_dubia_genome_assembly,_chromosome:_1	AUGUSTUS	exon	8590670	8591089	.	+	.	ID=g515.t1.exon2;Parent=g515.t1;
OX371260.1_Lypha_dubia_genome_assembly,_chromosome:_1	AUGUSTUS	stop_codon	8591087	8591089	.	+	0	ID=g515.t1.stop1;Parent=g515.t1;
OX371260.1_Lypha_dubia_genome_assembly,_chromosome:_1	AUGUSTUS	gene	8686362	8689295	.	+	.	ID=g516;
OX371260.1_Lypha_dubia_genome_assembly,_chromosome:_1	AUGUSTUS	mRNA	8686362	8689295	1	+	.	ID=g516.t1;Parent=g516;
OX371260.1_Lypha_dubia_genome_assembly,_chromosome:_1	AUGUSTUS	start_codon	8686362	8686364	.	+	0	ID=g516.t1.start1;Parent=g516.t1;
OX371260.1_Lypha_dubia_genome_assembly,_chromosome:_1	AUGUSTUS	CDS	8686362	8686389	1	+	0	ID=g516.t1.CDS1;Parent=g516.t1;
OX371260.1_Lypha_dubia_genome_assembly,_chromosome:_1	AUGUSTUS	exon	8686362	8686389	.	+	.	ID=g516.t1.exon1;Parent=g516.t1;
OX371260.1_Lypha_dubia_genome_assembly,_chromosome:_1	AUGUSTUS	intron	8686390	8688348	1	+	.	ID=g516.t1.intron1;Parent=g516.t1;
OX371260.1_Lypha_dubia_genome_assembly,_chromosome:_1	AUGUSTUS	CDS	8688349	8689295	1	+	2	ID=g516.t1.CDS2;Parent=g516.t1;
OX371260.1_Lypha_dubia_genome_assembly,_chromosome:_1	AUGUSTUS	exon	8688349	8689295	.	+	.	ID=g516.t1.exon2;Parent=g516.t1;
OX371260.1_Lypha_dubia_genome_assembly,_chromosome:_1	AUGUSTUS	stop_codon	8689293	8689295	.	+	0	ID=g516.t1.stop1;Parent=g516.t1;
OX371260.1_Lypha_dubia_genome_assembly,_chromosome:_1	AUGUSTUS	gene	8693364	8695247	.	-	.	ID=g517;
OX371260.1_Lypha_dubia_genome_assembly,_chromosome:_1	AUGUSTUS	mRNA	8693364	8695247	1	-	.	ID=g517.t1;Parent=g517;
OX371260.1_Lypha_dubia_genome_assembly,_chromosome:_1	AUGUSTUS	stop_codon	8693364	8693366	.	-	0	ID=g517.t1.stop1;Parent=g517.t1;
OX371260.1_Lypha_dubia_genome_assembly,_chromosome:_1	AUGUSTUS	CDS	8693364	8693830	1	-	2	ID=g517.t1.CDS1;Parent=g517.t1;
OX371260.1_Lypha_dubia_genome_assembly,_chromosome:_1	AUGUSTUS	exon	8693364	8693830	.	-	.	ID=g517.t1.exon1;Parent=g517.t1;
OX371260.1_Lypha_dubia_genome_assembly,_chromosome:_1	AUGUSTUS	intron	8693831	8693893	1	-	.	ID=g517.t1.intron1;Parent=g517.t1;
OX371260.1_Lypha_dubia_genome_assembly,_chromosome:_1	AUGUSTUS	CDS	8693894	8694176	1	-	0	ID=g517.t1.CDS2;Parent=g517.t1;
OX371260.1_Lypha_dubia_genome_assembly,_chromosome:_1	AUGUSTUS	exon	8693894	8694176	.	-	.	ID=g517.t1.exon2;Parent=g517.t1;
OX371260.1_Lypha_dubia_genome_assembly,_chromosome:_1	AUGUSTUS	intron	8694177	8694249	1	-	.	ID=g517.t1.intron2;Parent=g517.t1;
OX371260.1_Lypha_dubia_genome_assembly,_chromosome:_1	AUGUSTUS	CDS	8694250	8694551	1	-	2	ID=g517.t1.CDS3;Parent=g517.t1;
OX371260.1_Lypha_dubia_genome_assembly,_chromosome:_1	AUGUSTUS	exon	8694250	8694551	.	-	.	ID=g517.t1.exon3;Parent=g517.t1;
OX371260.1_Lypha_dubia_genome_assembly,_chromosome:_1	AUGUSTUS	intron	8694552	8694615	1	-	.	ID=g517.t1.intron3;Parent=g517.t1;
OX371260.1_Lypha_dubia_genome_assembly,_chromosome:_1	AUGUSTUS	CDS	8694616	8694748	1	-	0	ID=g517.t1.CDS4;Parent=g517.t1;
OX371260.1_Lypha_dubia_genome_assembly,_chromosome:_1	AUGUSTUS	exon	8694616	8694748	.	-	.	ID=g517.t1.exon4;Parent=g517.t1;
OX371260.1_Lypha_dubia_genome_assembly,_chromosome:_1	AUGUSTUS	intron	8694749	8694805	1	-	.	ID=g517.t1.intron4;Parent=g517.t1;
OX371260.1_Lypha_dubia_genome_assembly,_chromosome:_1	AUGUSTUS	CDS	8694806	8694875	1	-	1	ID=g517.t1.CDS5;Parent=g517.t1;
OX371260.1_Lypha_dubia_genome_assembly,_chromosome:_1	AUGUSTUS	exon	8694806	8694875	.	-	.	ID=g517.t1.exon5;Parent=g517.t1;
OX371260.1_Lypha_dubia_genome_assembly,_chromosome:_1	AUGUSTUS	intron	8694876	8694939	1	-	.	ID=g517.t1.intron5;Parent=g517.t1;
OX371260.1_Lypha_dubia_genome_assembly,_chromosome:_1	AUGUSTUS	CDS	8694940	8695075	1	-	2	ID=g517.t1.CDS6;Parent=g517.t1;
OX371260.1_Lypha_dubia_genome_assembly,_chromosome:_1	AUGUSTUS	exon	8694940	8695075	.	-	.	ID=g517.t1.exon6;Parent=g517.t1;
OX371260.1_Lypha_dubia_genome_assembly,_chromosome:_1	AUGUSTUS	intron	8695076	8695177	1	-	.	ID=g517.t1.intron6;Parent=g517.t1;
OX371260.1_Lypha_dubia_genome_assembly,_chromosome:_1	AUGUSTUS	CDS	8695178	8695247	1	-	0	ID=g517.t1.CDS7;Parent=g517.t1;
OX371260.1_Lypha_dubia_genome_assembly,_chromosome:_1	AUGUSTUS	exon	8695178	8695247	.	-	.	ID=g517.t1.exon7;Parent=g517.t1;
OX371260.1_Lypha_dubia_genome_assembly,_chromosome:_1	AUGUSTUS	start_codon	8695245	8695247	.	-	0	ID=g517.t1.start1;Parent=g517.t1;
OX371260.1_Lypha_dubia_genome_assembly,_chromosome:_1	AUGUSTUS	gene	8896100	8899231	.	+	.	ID=g518;
OX371260.1_Lypha_dubia_genome_assembly,_chromosome:_1	AUGUSTUS	mRNA	8896100	8899231	0.51	+	.	ID=g518.t1;Parent=g518;
OX371260.1_Lypha_dubia_genome_assembly,_chromosome:_1	AUGUSTUS	start_codon	8896100	8896102	.	+	0	ID=g518.t1.start1;Parent=g518.t1;
OX371260.1_Lypha_dubia_genome_assembly,_chromosome:_1	AUGUSTUS	CDS	8896100	8896364	0.95	+	0	ID=g518.t1.CDS1;Parent=g518.t1;
OX371260.1_Lypha_dubia_genome_assembly,_chromosome:_1	AUGUSTUS	exon	8896100	8896364	.	+	.	ID=g518.t1.exon1;Parent=g518.t1;
OX371260.1_Lypha_dubia_genome_assembly,_chromosome:_1	AUGUSTUS	intron	8896365	8899106	0.51	+	.	ID=g518.t1.intron1;Parent=g518.t1;
OX371260.1_Lypha_dubia_genome_assembly,_chromosome:_1	AUGUSTUS	CDS	8899107	8899231	0.51	+	2	ID=g518.t1.CDS2;Parent=g518.t1;
OX371260.1_Lypha_dubia_genome_assembly,_chromosome:_1	AUGUSTUS	exon	8899107	8899231	.	+	.	ID=g518.t1.exon2;Parent=g518.t1;
OX371260.1_Lypha_dubia_genome_assembly,_chromosome:_1	AUGUSTUS	stop_codon	8899229	8899231	.	+	0	ID=g518.t1.stop1;Parent=g518.t1;
OX371260.1_Lypha_dubia_genome_assembly,_chromosome:_1	AUGUSTUS	gene	8901902	8903224	.	+	.	ID=g519;
OX371260.1_Lypha_dubia_genome_assembly,_chromosome:_1	AUGUSTUS	mRNA	8901902	8903224	1	+	.	ID=g519.t1;Parent=g519;
OX371260.1_Lypha_dubia_genome_assembly,_chromosome:_1	AUGUSTUS	start_codon	8901902	8901904	.	+	0	ID=g519.t1.start1;Parent=g519.t1;
OX371260.1_Lypha_dubia_genome_assembly,_chromosome:_1	AUGUSTUS	CDS	8901902	8902008	1	+	0	ID=g519.t1.CDS1;Parent=g519.t1;
OX371260.1_Lypha_dubia_genome_assembly,_chromosome:_1	AUGUSTUS	exon	8901902	8902008	.	+	.	ID=g519.t1.exon1;Parent=g519.t1;
OX371260.1_Lypha_dubia_genome_assembly,_chromosome:_1	AUGUSTUS	intron	8902009	8902087	1	+	.	ID=g519.t1.intron1;Parent=g519.t1;
OX371260.1_Lypha_dubia_genome_assembly,_chromosome:_1	AUGUSTUS	CDS	8902088	8902526	1	+	1	ID=g519.t1.CDS2;Parent=g519.t1;
OX371260.1_Lypha_dubia_genome_assembly,_chromosome:_1	AUGUSTUS	exon	8902088	8902526	.	+	.	ID=g519.t1.exon2;Parent=g519.t1;
OX371260.1_Lypha_dubia_genome_assembly,_chromosome:_1	AUGUSTUS	intron	8902527	8902621	1	+	.	ID=g519.t1.intron2;Parent=g519.t1;
OX371260.1_Lypha_dubia_genome_assembly,_chromosome:_1	AUGUSTUS	CDS	8902622	8902766	1	+	0	ID=g519.t1.CDS3;Parent=g519.t1;
OX371260.1_Lypha_dubia_genome_assembly,_chromosome:_1	AUGUSTUS	exon	8902622	8902766	.	+	.	ID=g519.t1.exon3;Parent=g519.t1;
OX371260.1_Lypha_dubia_genome_assembly,_chromosome:_1	AUGUSTUS	intron	8902767	8902853	1	+	.	ID=g519.t1.intron3;Parent=g519.t1;
OX371260.1_Lypha_dubia_genome_assembly,_chromosome:_1	AUGUSTUS	CDS	8902854	8903224	1	+	2	ID=g519.t1.CDS4;Parent=g519.t1;
OX371260.1_Lypha_dubia_genome_assembly,_chromosome:_1	AUGUSTUS	exon	8902854	8903224	.	+	.	ID=g519.t1.exon4;Parent=g519.t1;
OX371260.1_Lypha_dubia_genome_assembly,_chromosome:_1	AUGUSTUS	stop_codon	8903222	8903224	.	+	0	ID=g519.t1.stop1;Parent=g519.t1;
OX371260.1_Lypha_dubia_genome_assembly,_chromosome:_1	AUGUSTUS	gene	8903650	8904633	.	-	.	ID=g520;
OX371260.1_Lypha_dubia_genome_assembly,_chromosome:_1	AUGUSTUS	mRNA	8903650	8904633	1	-	.	ID=g520.t1;Parent=g520;
OX371260.1_Lypha_dubia_genome_assembly,_chromosome:_1	AUGUSTUS	stop_codon	8903650	8903652	.	-	0	ID=g520.t1.stop1;Parent=g520.t1;
OX371260.1_Lypha_dubia_genome_assembly,_chromosome:_1	AUGUSTUS	CDS	8903650	8904426	1	-	0	ID=g520.t1.CDS1;Parent=g520.t1;
OX371260.1_Lypha_dubia_genome_assembly,_chromosome:_1	AUGUSTUS	exon	8903650	8904426	.	-	.	ID=g520.t1.exon1;Parent=g520.t1;
OX371260.1_Lypha_dubia_genome_assembly,_chromosome:_1	AUGUSTUS	intron	8904427	8904492	1	-	.	ID=g520.t1.intron1;Parent=g520.t1;
OX371260.1_Lypha_dubia_genome_assembly,_chromosome:_1	AUGUSTUS	CDS	8904493	8904633	1	-	0	ID=g520.t1.CDS2;Parent=g520.t1;
OX371260.1_Lypha_dubia_genome_assembly,_chromosome:_1	AUGUSTUS	exon	8904493	8904633	.	-	.	ID=g520.t1.exon2;Parent=g520.t1;
OX371260.1_Lypha_dubia_genome_assembly,_chromosome:_1	AUGUSTUS	start_codon	8904631	8904633	.	-	0	ID=g520.t1.start1;Parent=g520.t1;
OX371260.1_Lypha_dubia_genome_assembly,_chromosome:_1	AUGUSTUS	gene	8905001	8920544	.	+	.	ID=g521;
OX371260.1_Lypha_dubia_genome_assembly,_chromosome:_1	AUGUSTUS	mRNA	8905001	8920544	0.9	+	.	ID=g521.t1;Parent=g521;
OX371260.1_Lypha_dubia_genome_assembly,_chromosome:_1	AUGUSTUS	start_codon	8905001	8905003	.	+	0	ID=g521.t1.start1;Parent=g521.t1;
OX371260.1_Lypha_dubia_genome_assembly,_chromosome:_1	AUGUSTUS	CDS	8905001	8905010	0.9	+	0	ID=g521.t1.CDS1;Parent=g521.t1;
OX371260.1_Lypha_dubia_genome_assembly,_chromosome:_1	AUGUSTUS	exon	8905001	8905010	.	+	.	ID=g521.t1.exon1;Parent=g521.t1;
OX371260.1_Lypha_dubia_genome_assembly,_chromosome:_1	AUGUSTUS	intron	8905011	8905600	0.9	+	.	ID=g521.t1.intron1;Parent=g521.t1;
OX371260.1_Lypha_dubia_genome_assembly,_chromosome:_1	AUGUSTUS	CDS	8905601	8905769	1	+	2	ID=g521.t1.CDS2;Parent=g521.t1;
OX371260.1_Lypha_dubia_genome_assembly,_chromosome:_1	AUGUSTUS	exon	8905601	8905769	.	+	.	ID=g521.t1.exon2;Parent=g521.t1;
OX371260.1_Lypha_dubia_genome_assembly,_chromosome:_1	AUGUSTUS	intron	8905770	8906022	1	+	.	ID=g521.t1.intron2;Parent=g521.t1;
OX371260.1_Lypha_dubia_genome_assembly,_chromosome:_1	AUGUSTUS	CDS	8906023	8906247	1	+	1	ID=g521.t1.CDS3;Parent=g521.t1;
OX371260.1_Lypha_dubia_genome_assembly,_chromosome:_1	AUGUSTUS	exon	8906023	8906247	.	+	.	ID=g521.t1.exon3;Parent=g521.t1;
OX371260.1_Lypha_dubia_genome_assembly,_chromosome:_1	AUGUSTUS	intron	8906248	8913536	1	+	.	ID=g521.t1.intron3;Parent=g521.t1;
OX371260.1_Lypha_dubia_genome_assembly,_chromosome:_1	AUGUSTUS	CDS	8913537	8913896	1	+	1	ID=g521.t1.CDS4;Parent=g521.t1;
OX371260.1_Lypha_dubia_genome_assembly,_chromosome:_1	AUGUSTUS	exon	8913537	8913896	.	+	.	ID=g521.t1.exon4;Parent=g521.t1;
OX371260.1_Lypha_dubia_genome_assembly,_chromosome:_1	AUGUSTUS	intron	8913897	8913958	1	+	.	ID=g521.t1.intron4;Parent=g521.t1;
OX371260.1_Lypha_dubia_genome_assembly,_chromosome:_1	AUGUSTUS	CDS	8913959	8914111	1	+	1	ID=g521.t1.CDS5;Parent=g521.t1;
OX371260.1_Lypha_dubia_genome_assembly,_chromosome:_1	AUGUSTUS	exon	8913959	8914111	.	+	.	ID=g521.t1.exon5;Parent=g521.t1;
OX371260.1_Lypha_dubia_genome_assembly,_chromosome:_1	AUGUSTUS	intron	8914112	8914183	1	+	.	ID=g521.t1.intron5;Parent=g521.t1;
OX371260.1_Lypha_dubia_genome_assembly,_chromosome:_1	AUGUSTUS	CDS	8914184	8914501	1	+	1	ID=g521.t1.CDS6;Parent=g521.t1;
OX371260.1_Lypha_dubia_genome_assembly,_chromosome:_1	AUGUSTUS	exon	8914184	8914501	.	+	.	ID=g521.t1.exon6;Parent=g521.t1;
OX371260.1_Lypha_dubia_genome_assembly,_chromosome:_1	AUGUSTUS	intron	8914502	8914570	1	+	.	ID=g521.t1.intron6;Parent=g521.t1;
OX371260.1_Lypha_dubia_genome_assembly,_chromosome:_1	AUGUSTUS	CDS	8914571	8915651	1	+	1	ID=g521.t1.CDS7;Parent=g521.t1;
OX371260.1_Lypha_dubia_genome_assembly,_chromosome:_1	AUGUSTUS	exon	8914571	8915651	.	+	.	ID=g521.t1.exon7;Parent=g521.t1;
OX371260.1_Lypha_dubia_genome_assembly,_chromosome:_1	AUGUSTUS	intron	8915652	8915719	1	+	.	ID=g521.t1.intron7;Parent=g521.t1;
OX371260.1_Lypha_dubia_genome_assembly,_chromosome:_1	AUGUSTUS	CDS	8915720	8915910	1	+	0	ID=g521.t1.CDS8;Parent=g521.t1;
OX371260.1_Lypha_dubia_genome_assembly,_chromosome:_1	AUGUSTUS	exon	8915720	8915910	.	+	.	ID=g521.t1.exon8;Parent=g521.t1;
OX371260.1_Lypha_dubia_genome_assembly,_chromosome:_1	AUGUSTUS	intron	8915911	8919705	1	+	.	ID=g521.t1.intron8;Parent=g521.t1;
OX371260.1_Lypha_dubia_genome_assembly,_chromosome:_1	AUGUSTUS	CDS	8919706	8919873	1	+	1	ID=g521.t1.CDS9;Parent=g521.t1;
OX371260.1_Lypha_dubia_genome_assembly,_chromosome:_1	AUGUSTUS	exon	8919706	8919873	.	+	.	ID=g521.t1.exon9;Parent=g521.t1;
OX371260.1_Lypha_dubia_genome_assembly,_chromosome:_1	AUGUSTUS	intron	8919874	8920080	1	+	.	ID=g521.t1.intron9;Parent=g521.t1;
OX371260.1_Lypha_dubia_genome_assembly,_chromosome:_1	AUGUSTUS	CDS	8920081	8920224	1	+	1	ID=g521.t1.CDS10;Parent=g521.t1;
OX371260.1_Lypha_dubia_genome_assembly,_chromosome:_1	AUGUSTUS	exon	8920081	8920224	.	+	.	ID=g521.t1.exon10;Parent=g521.t1;
OX371260.1_Lypha_dubia_genome_assembly,_chromosome:_1	AUGUSTUS	intron	8920225	8920288	1	+	.	ID=g521.t1.intron10;Parent=g521.t1;
OX371260.1_Lypha_dubia_genome_assembly,_chromosome:_1	AUGUSTUS	CDS	8920289	8920544	1	+	1	ID=g521.t1.CDS11;Parent=g521.t1;
OX371260.1_Lypha_dubia_genome_assembly,_chromosome:_1	AUGUSTUS	exon	8920289	8920544	.	+	.	ID=g521.t1.exon11;Parent=g521.t1;
OX371260.1_Lypha_dubia_genome_assembly,_chromosome:_1	AUGUSTUS	stop_codon	8920542	8920544	.	+	0	ID=g521.t1.stop1;Parent=g521.t1;
OX371260.1_Lypha_dubia_genome_assembly,_chromosome:_1	AUGUSTUS	gene	8926307	8928736	.	-	.	ID=g522;
OX371260.1_Lypha_dubia_genome_assembly,_chromosome:_1	AUGUSTUS	mRNA	8926307	8928736	0.94	-	.	ID=g522.t1;Parent=g522;
OX371260.1_Lypha_dubia_genome_assembly,_chromosome:_1	AUGUSTUS	stop_codon	8926307	8926309	.	-	0	ID=g522.t1.stop1;Parent=g522.t1;
OX371260.1_Lypha_dubia_genome_assembly,_chromosome:_1	AUGUSTUS	CDS	8926307	8926777	1	-	0	ID=g522.t1.CDS1;Parent=g522.t1;
OX371260.1_Lypha_dubia_genome_assembly,_chromosome:_1	AUGUSTUS	exon	8926307	8926777	.	-	.	ID=g522.t1.exon1;Parent=g522.t1;
OX371260.1_Lypha_dubia_genome_assembly,_chromosome:_1	AUGUSTUS	intron	8926778	8928019	1	-	.	ID=g522.t1.intron1;Parent=g522.t1;
OX371260.1_Lypha_dubia_genome_assembly,_chromosome:_1	AUGUSTUS	CDS	8928020	8928736	0.94	-	0	ID=g522.t1.CDS2;Parent=g522.t1;
OX371260.1_Lypha_dubia_genome_assembly,_chromosome:_1	AUGUSTUS	exon	8928020	8928736	.	-	.	ID=g522.t1.exon2;Parent=g522.t1;
OX371260.1_Lypha_dubia_genome_assembly,_chromosome:_1	AUGUSTUS	start_codon	8928734	8928736	.	-	0	ID=g522.t1.start1;Parent=g522.t1;
OX371260.1_Lypha_dubia_genome_assembly,_chromosome:_1	AUGUSTUS	gene	8935026	8939293	.	+	.	ID=g523;
OX371260.1_Lypha_dubia_genome_assembly,_chromosome:_1	AUGUSTUS	mRNA	8935026	8939293	1	+	.	ID=g523.t1;Parent=g523;
OX371260.1_Lypha_dubia_genome_assembly,_chromosome:_1	AUGUSTUS	start_codon	8935026	8935028	.	+	0	ID=g523.t1.start1;Parent=g523.t1;
OX371260.1_Lypha_dubia_genome_assembly,_chromosome:_1	AUGUSTUS	CDS	8935026	8935298	1	+	0	ID=g523.t1.CDS1;Parent=g523.t1;
OX371260.1_Lypha_dubia_genome_assembly,_chromosome:_1	AUGUSTUS	exon	8935026	8935298	.	+	.	ID=g523.t1.exon1;Parent=g523.t1;
OX371260.1_Lypha_dubia_genome_assembly,_chromosome:_1	AUGUSTUS	intron	8935299	8935360	1	+	.	ID=g523.t1.intron1;Parent=g523.t1;
OX371260.1_Lypha_dubia_genome_assembly,_chromosome:_1	AUGUSTUS	CDS	8935361	8935788	1	+	0	ID=g523.t1.CDS2;Parent=g523.t1;
OX371260.1_Lypha_dubia_genome_assembly,_chromosome:_1	AUGUSTUS	exon	8935361	8935788	.	+	.	ID=g523.t1.exon2;Parent=g523.t1;
OX371260.1_Lypha_dubia_genome_assembly,_chromosome:_1	AUGUSTUS	intron	8935789	8935850	1	+	.	ID=g523.t1.intron2;Parent=g523.t1;
OX371260.1_Lypha_dubia_genome_assembly,_chromosome:_1	AUGUSTUS	CDS	8935851	8935978	1	+	1	ID=g523.t1.CDS3;Parent=g523.t1;
OX371260.1_Lypha_dubia_genome_assembly,_chromosome:_1	AUGUSTUS	exon	8935851	8935978	.	+	.	ID=g523.t1.exon3;Parent=g523.t1;
OX371260.1_Lypha_dubia_genome_assembly,_chromosome:_1	AUGUSTUS	intron	8935979	8936045	1	+	.	ID=g523.t1.intron3;Parent=g523.t1;
OX371260.1_Lypha_dubia_genome_assembly,_chromosome:_1	AUGUSTUS	CDS	8936046	8936173	1	+	2	ID=g523.t1.CDS4;Parent=g523.t1;
OX371260.1_Lypha_dubia_genome_assembly,_chromosome:_1	AUGUSTUS	exon	8936046	8936173	.	+	.	ID=g523.t1.exon4;Parent=g523.t1;
OX371260.1_Lypha_dubia_genome_assembly,_chromosome:_1	AUGUSTUS	intron	8936174	8938870	1	+	.	ID=g523.t1.intron4;Parent=g523.t1;
OX371260.1_Lypha_dubia_genome_assembly,_chromosome:_1	AUGUSTUS	CDS	8938871	8939293	1	+	0	ID=g523.t1.CDS5;Parent=g523.t1;
OX371260.1_Lypha_dubia_genome_assembly,_chromosome:_1	AUGUSTUS	exon	8938871	8939293	.	+	.	ID=g523.t1.exon5;Parent=g523.t1;
OX371260.1_Lypha_dubia_genome_assembly,_chromosome:_1	AUGUSTUS	stop_codon	8939291	8939293	.	+	0	ID=g523.t1.stop1;Parent=g523.t1;
OX371260.1_Lypha_dubia_genome_assembly,_chromosome:_1	AUGUSTUS	gene	8939383	8941546	.	-	.	ID=g524;
OX371260.1_Lypha_dubia_genome_assembly,_chromosome:_1	AUGUSTUS	mRNA	8939383	8941546	0.61	-	.	ID=g524.t1;Parent=g524;
OX371260.1_Lypha_dubia_genome_assembly,_chromosome:_1	AUGUSTUS	stop_codon	8939383	8939385	.	-	0	ID=g524.t1.stop1;Parent=g524.t1;
OX371260.1_Lypha_dubia_genome_assembly,_chromosome:_1	AUGUSTUS	CDS	8939383	8939669	1	-	2	ID=g524.t1.CDS1;Parent=g524.t1;
OX371260.1_Lypha_dubia_genome_assembly,_chromosome:_1	AUGUSTUS	exon	8939383	8939669	.	-	.	ID=g524.t1.exon1;Parent=g524.t1;
OX371260.1_Lypha_dubia_genome_assembly,_chromosome:_1	AUGUSTUS	intron	8939670	8939735	1	-	.	ID=g524.t1.intron1;Parent=g524.t1;
OX371260.1_Lypha_dubia_genome_assembly,_chromosome:_1	AUGUSTUS	CDS	8939736	8939874	1	-	0	ID=g524.t1.CDS2;Parent=g524.t1;
OX371260.1_Lypha_dubia_genome_assembly,_chromosome:_1	AUGUSTUS	exon	8939736	8939874	.	-	.	ID=g524.t1.exon2;Parent=g524.t1;
OX371260.1_Lypha_dubia_genome_assembly,_chromosome:_1	AUGUSTUS	intron	8939875	8940735	1	-	.	ID=g524.t1.intron2;Parent=g524.t1;
OX371260.1_Lypha_dubia_genome_assembly,_chromosome:_1	AUGUSTUS	CDS	8940736	8940945	1	-	0	ID=g524.t1.CDS3;Parent=g524.t1;
OX371260.1_Lypha_dubia_genome_assembly,_chromosome:_1	AUGUSTUS	exon	8940736	8940945	.	-	.	ID=g524.t1.exon3;Parent=g524.t1;
OX371260.1_Lypha_dubia_genome_assembly,_chromosome:_1	AUGUSTUS	intron	8940946	8941019	1	-	.	ID=g524.t1.intron3;Parent=g524.t1;
OX371260.1_Lypha_dubia_genome_assembly,_chromosome:_1	AUGUSTUS	CDS	8941020	8941154	1	-	0	ID=g524.t1.CDS4;Parent=g524.t1;
OX371260.1_Lypha_dubia_genome_assembly,_chromosome:_1	AUGUSTUS	exon	8941020	8941154	.	-	.	ID=g524.t1.exon4;Parent=g524.t1;
OX371260.1_Lypha_dubia_genome_assembly,_chromosome:_1	AUGUSTUS	intron	8941155	8941327	1	-	.	ID=g524.t1.intron4;Parent=g524.t1;
OX371260.1_Lypha_dubia_genome_assembly,_chromosome:_1	AUGUSTUS	CDS	8941328	8941463	0.61	-	1	ID=g524.t1.CDS5;Parent=g524.t1;
OX371260.1_Lypha_dubia_genome_assembly,_chromosome:_1	AUGUSTUS	exon	8941328	8941463	.	-	.	ID=g524.t1.exon5;Parent=g524.t1;
OX371260.1_Lypha_dubia_genome_assembly,_chromosome:_1	AUGUSTUS	intron	8941464	8941529	0.61	-	.	ID=g524.t1.intron5;Parent=g524.t1;
OX371260.1_Lypha_dubia_genome_assembly,_chromosome:_1	AUGUSTUS	CDS	8941530	8941546	0.97	-	0	ID=g524.t1.CDS6;Parent=g524.t1;
OX371260.1_Lypha_dubia_genome_assembly,_chromosome:_1	AUGUSTUS	exon	8941530	8941546	.	-	.	ID=g524.t1.exon6;Parent=g524.t1;
OX371260.1_Lypha_dubia_genome_assembly,_chromosome:_1	AUGUSTUS	start_codon	8941544	8941546	.	-	0	ID=g524.t1.start1;Parent=g524.t1;
OX371260.1_Lypha_dubia_genome_assembly,_chromosome:_1	AUGUSTUS	gene	8956695	8966473	.	-	.	ID=g525;
OX371260.1_Lypha_dubia_genome_assembly,_chromosome:_1	AUGUSTUS	mRNA	8956695	8966473	1	-	.	ID=g525.t1;Parent=g525;
OX371260.1_Lypha_dubia_genome_assembly,_chromosome:_1	AUGUSTUS	stop_codon	8956695	8956697	.	-	0	ID=g525.t1.stop1;Parent=g525.t1;
OX371260.1_Lypha_dubia_genome_assembly,_chromosome:_1	AUGUSTUS	CDS	8956695	8956877	1	-	0	ID=g525.t1.CDS1;Parent=g525.t1;
OX371260.1_Lypha_dubia_genome_assembly,_chromosome:_1	AUGUSTUS	exon	8956695	8956877	.	-	.	ID=g525.t1.exon1;Parent=g525.t1;
OX371260.1_Lypha_dubia_genome_assembly,_chromosome:_1	AUGUSTUS	intron	8956878	8958484	1	-	.	ID=g525.t1.intron1;Parent=g525.t1;
OX371260.1_Lypha_dubia_genome_assembly,_chromosome:_1	AUGUSTUS	CDS	8958485	8958678	1	-	2	ID=g525.t1.CDS2;Parent=g525.t1;
OX371260.1_Lypha_dubia_genome_assembly,_chromosome:_1	AUGUSTUS	exon	8958485	8958678	.	-	.	ID=g525.t1.exon2;Parent=g525.t1;
OX371260.1_Lypha_dubia_genome_assembly,_chromosome:_1	AUGUSTUS	intron	8958679	8958732	1	-	.	ID=g525.t1.intron2;Parent=g525.t1;
OX371260.1_Lypha_dubia_genome_assembly,_chromosome:_1	AUGUSTUS	CDS	8958733	8958871	1	-	0	ID=g525.t1.CDS3;Parent=g525.t1;
OX371260.1_Lypha_dubia_genome_assembly,_chromosome:_1	AUGUSTUS	exon	8958733	8958871	.	-	.	ID=g525.t1.exon3;Parent=g525.t1;
OX371260.1_Lypha_dubia_genome_assembly,_chromosome:_1	AUGUSTUS	intron	8958872	8958943	1	-	.	ID=g525.t1.intron3;Parent=g525.t1;
OX371260.1_Lypha_dubia_genome_assembly,_chromosome:_1	AUGUSTUS	CDS	8958944	8959291	1	-	0	ID=g525.t1.CDS4;Parent=g525.t1;
OX371260.1_Lypha_dubia_genome_assembly,_chromosome:_1	AUGUSTUS	exon	8958944	8959291	.	-	.	ID=g525.t1.exon4;Parent=g525.t1;
OX371260.1_Lypha_dubia_genome_assembly,_chromosome:_1	AUGUSTUS	intron	8959292	8961157	1	-	.	ID=g525.t1.intron4;Parent=g525.t1;
OX371260.1_Lypha_dubia_genome_assembly,_chromosome:_1	AUGUSTUS	CDS	8961158	8961281	1	-	1	ID=g525.t1.CDS5;Parent=g525.t1;
OX371260.1_Lypha_dubia_genome_assembly,_chromosome:_1	AUGUSTUS	exon	8961158	8961281	.	-	.	ID=g525.t1.exon5;Parent=g525.t1;
OX371260.1_Lypha_dubia_genome_assembly,_chromosome:_1	AUGUSTUS	intron	8961282	8966315	1	-	.	ID=g525.t1.intron5;Parent=g525.t1;
OX371260.1_Lypha_dubia_genome_assembly,_chromosome:_1	AUGUSTUS	CDS	8966316	8966473	1	-	0	ID=g525.t1.CDS6;Parent=g525.t1;
OX371260.1_Lypha_dubia_genome_assembly,_chromosome:_1	AUGUSTUS	exon	8966316	8966473	.	-	.	ID=g525.t1.exon6;Parent=g525.t1;
OX371260.1_Lypha_dubia_genome_assembly,_chromosome:_1	AUGUSTUS	start_codon	8966471	8966473	.	-	0	ID=g525.t1.start1;Parent=g525.t1;
OX371260.1_Lypha_dubia_genome_assembly,_chromosome:_1	AUGUSTUS	gene	9008037	9016808	.	-	.	ID=g526;
OX371260.1_Lypha_dubia_genome_assembly,_chromosome:_1	AUGUSTUS	mRNA	9008037	9016808	1	-	.	ID=g526.t1;Parent=g526;
OX371260.1_Lypha_dubia_genome_assembly,_chromosome:_1	AUGUSTUS	stop_codon	9008037	9008039	.	-	0	ID=g526.t1.stop1;Parent=g526.t1;
OX371260.1_Lypha_dubia_genome_assembly,_chromosome:_1	AUGUSTUS	CDS	9008037	9008132	1	-	0	ID=g526.t1.CDS1;Parent=g526.t1;
OX371260.1_Lypha_dubia_genome_assembly,_chromosome:_1	AUGUSTUS	exon	9008037	9008132	.	-	.	ID=g526.t1.exon1;Parent=g526.t1;
OX371260.1_Lypha_dubia_genome_assembly,_chromosome:_1	AUGUSTUS	intron	9008133	9011913	1	-	.	ID=g526.t1.intron1;Parent=g526.t1;
OX371260.1_Lypha_dubia_genome_assembly,_chromosome:_1	AUGUSTUS	CDS	9011914	9012255	1	-	0	ID=g526.t1.CDS2;Parent=g526.t1;
OX371260.1_Lypha_dubia_genome_assembly,_chromosome:_1	AUGUSTUS	exon	9011914	9012255	.	-	.	ID=g526.t1.exon2;Parent=g526.t1;
OX371260.1_Lypha_dubia_genome_assembly,_chromosome:_1	AUGUSTUS	intron	9012256	9013705	1	-	.	ID=g526.t1.intron2;Parent=g526.t1;
OX371260.1_Lypha_dubia_genome_assembly,_chromosome:_1	AUGUSTUS	CDS	9013706	9013873	1	-	0	ID=g526.t1.CDS3;Parent=g526.t1;
OX371260.1_Lypha_dubia_genome_assembly,_chromosome:_1	AUGUSTUS	exon	9013706	9013873	.	-	.	ID=g526.t1.exon3;Parent=g526.t1;
OX371260.1_Lypha_dubia_genome_assembly,_chromosome:_1	AUGUSTUS	intron	9013874	9016748	1	-	.	ID=g526.t1.intron3;Parent=g526.t1;
OX371260.1_Lypha_dubia_genome_assembly,_chromosome:_1	AUGUSTUS	CDS	9016749	9016808	1	-	0	ID=g526.t1.CDS4;Parent=g526.t1;
OX371260.1_Lypha_dubia_genome_assembly,_chromosome:_1	AUGUSTUS	exon	9016749	9016808	.	-	.	ID=g526.t1.exon4;Parent=g526.t1;
OX371260.1_Lypha_dubia_genome_assembly,_chromosome:_1	AUGUSTUS	start_codon	9016806	9016808	.	-	0	ID=g526.t1.start1;Parent=g526.t1;
OX371260.1_Lypha_dubia_genome_assembly,_chromosome:_1	AUGUSTUS	gene	9048487	9061702	.	+	.	ID=g527;
OX371260.1_Lypha_dubia_genome_assembly,_chromosome:_1	AUGUSTUS	mRNA	9048487	9061702	1	+	.	ID=g527.t1;Parent=g527;
OX371260.1_Lypha_dubia_genome_assembly,_chromosome:_1	AUGUSTUS	start_codon	9048487	9048489	.	+	0	ID=g527.t1.start1;Parent=g527.t1;
OX371260.1_Lypha_dubia_genome_assembly,_chromosome:_1	AUGUSTUS	CDS	9048487	9048652	1	+	0	ID=g527.t1.CDS1;Parent=g527.t1;
OX371260.1_Lypha_dubia_genome_assembly,_chromosome:_1	AUGUSTUS	exon	9048487	9048652	.	+	.	ID=g527.t1.exon1;Parent=g527.t1;
OX371260.1_Lypha_dubia_genome_assembly,_chromosome:_1	AUGUSTUS	intron	9048653	9058585	1	+	.	ID=g527.t1.intron1;Parent=g527.t1;
OX371260.1_Lypha_dubia_genome_assembly,_chromosome:_1	AUGUSTUS	CDS	9058586	9058833	1	+	2	ID=g527.t1.CDS2;Parent=g527.t1;
OX371260.1_Lypha_dubia_genome_assembly,_chromosome:_1	AUGUSTUS	exon	9058586	9058833	.	+	.	ID=g527.t1.exon2;Parent=g527.t1;
OX371260.1_Lypha_dubia_genome_assembly,_chromosome:_1	AUGUSTUS	intron	9058834	9058891	1	+	.	ID=g527.t1.intron2;Parent=g527.t1;
OX371260.1_Lypha_dubia_genome_assembly,_chromosome:_1	AUGUSTUS	CDS	9058892	9059305	1	+	0	ID=g527.t1.CDS3;Parent=g527.t1;
OX371260.1_Lypha_dubia_genome_assembly,_chromosome:_1	AUGUSTUS	exon	9058892	9059305	.	+	.	ID=g527.t1.exon3;Parent=g527.t1;
OX371260.1_Lypha_dubia_genome_assembly,_chromosome:_1	AUGUSTUS	intron	9059306	9059377	1	+	.	ID=g527.t1.intron3;Parent=g527.t1;
OX371260.1_Lypha_dubia_genome_assembly,_chromosome:_1	AUGUSTUS	CDS	9059378	9059735	1	+	0	ID=g527.t1.CDS4;Parent=g527.t1;
OX371260.1_Lypha_dubia_genome_assembly,_chromosome:_1	AUGUSTUS	exon	9059378	9059735	.	+	.	ID=g527.t1.exon4;Parent=g527.t1;
OX371260.1_Lypha_dubia_genome_assembly,_chromosome:_1	AUGUSTUS	intron	9059736	9059796	1	+	.	ID=g527.t1.intron4;Parent=g527.t1;
OX371260.1_Lypha_dubia_genome_assembly,_chromosome:_1	AUGUSTUS	CDS	9059797	9060099	1	+	2	ID=g527.t1.CDS5;Parent=g527.t1;
OX371260.1_Lypha_dubia_genome_assembly,_chromosome:_1	AUGUSTUS	exon	9059797	9060099	.	+	.	ID=g527.t1.exon5;Parent=g527.t1;
OX371260.1_Lypha_dubia_genome_assembly,_chromosome:_1	AUGUSTUS	intron	9060100	9061199	1	+	.	ID=g527.t1.intron5;Parent=g527.t1;
OX371260.1_Lypha_dubia_genome_assembly,_chromosome:_1	AUGUSTUS	CDS	9061200	9061702	1	+	2	ID=g527.t1.CDS6;Parent=g527.t1;
OX371260.1_Lypha_dubia_genome_assembly,_chromosome:_1	AUGUSTUS	exon	9061200	9061702	.	+	.	ID=g527.t1.exon6;Parent=g527.t1;
OX371260.1_Lypha_dubia_genome_assembly,_chromosome:_1	AUGUSTUS	stop_codon	9061700	9061702	.	+	0	ID=g527.t1.stop1;Parent=g527.t1;
OX371260.1_Lypha_dubia_genome_assembly,_chromosome:_1	AUGUSTUS	gene	9065181	9065795	.	+	.	ID=g528;
OX371260.1_Lypha_dubia_genome_assembly,_chromosome:_1	AUGUSTUS	mRNA	9065181	9065795	1	+	.	ID=g528.t1;Parent=g528;
OX371260.1_Lypha_dubia_genome_assembly,_chromosome:_1	AUGUSTUS	start_codon	9065181	9065183	.	+	0	ID=g528.t1.start1;Parent=g528.t1;
OX371260.1_Lypha_dubia_genome_assembly,_chromosome:_1	AUGUSTUS	CDS	9065181	9065236	1	+	0	ID=g528.t1.CDS1;Parent=g528.t1;
OX371260.1_Lypha_dubia_genome_assembly,_chromosome:_1	AUGUSTUS	exon	9065181	9065236	.	+	.	ID=g528.t1.exon1;Parent=g528.t1;
OX371260.1_Lypha_dubia_genome_assembly,_chromosome:_1	AUGUSTUS	intron	9065237	9065308	1	+	.	ID=g528.t1.intron1;Parent=g528.t1;
OX371260.1_Lypha_dubia_genome_assembly,_chromosome:_1	AUGUSTUS	CDS	9065309	9065795	1	+	1	ID=g528.t1.CDS2;Parent=g528.t1;
OX371260.1_Lypha_dubia_genome_assembly,_chromosome:_1	AUGUSTUS	exon	9065309	9065795	.	+	.	ID=g528.t1.exon2;Parent=g528.t1;
OX371260.1_Lypha_dubia_genome_assembly,_chromosome:_1	AUGUSTUS	stop_codon	9065793	9065795	.	+	0	ID=g528.t1.stop1;Parent=g528.t1;
OX371260.1_Lypha_dubia_genome_assembly,_chromosome:_1	AUGUSTUS	gene	9066925	9071083	.	+	.	ID=g529;
OX371260.1_Lypha_dubia_genome_assembly,_chromosome:_1	AUGUSTUS	mRNA	9066925	9071083	0.31	+	.	ID=g529.t1;Parent=g529;
OX371260.1_Lypha_dubia_genome_assembly,_chromosome:_1	AUGUSTUS	start_codon	9066925	9066927	.	+	0	ID=g529.t1.start1;Parent=g529.t1;
OX371260.1_Lypha_dubia_genome_assembly,_chromosome:_1	AUGUSTUS	CDS	9066925	9067000	1	+	0	ID=g529.t1.CDS1;Parent=g529.t1;
OX371260.1_Lypha_dubia_genome_assembly,_chromosome:_1	AUGUSTUS	exon	9066925	9067000	.	+	.	ID=g529.t1.exon1;Parent=g529.t1;
OX371260.1_Lypha_dubia_genome_assembly,_chromosome:_1	AUGUSTUS	intron	9067001	9067235	1	+	.	ID=g529.t1.intron1;Parent=g529.t1;
OX371260.1_Lypha_dubia_genome_assembly,_chromosome:_1	AUGUSTUS	CDS	9067236	9067331	1	+	2	ID=g529.t1.CDS2;Parent=g529.t1;
OX371260.1_Lypha_dubia_genome_assembly,_chromosome:_1	AUGUSTUS	exon	9067236	9067331	.	+	.	ID=g529.t1.exon2;Parent=g529.t1;
OX371260.1_Lypha_dubia_genome_assembly,_chromosome:_1	AUGUSTUS	intron	9067332	9067397	1	+	.	ID=g529.t1.intron2;Parent=g529.t1;
OX371260.1_Lypha_dubia_genome_assembly,_chromosome:_1	AUGUSTUS	CDS	9067398	9068114	0.68	+	2	ID=g529.t1.CDS3;Parent=g529.t1;
OX371260.1_Lypha_dubia_genome_assembly,_chromosome:_1	AUGUSTUS	exon	9067398	9068114	.	+	.	ID=g529.t1.exon3;Parent=g529.t1;
OX371260.1_Lypha_dubia_genome_assembly,_chromosome:_1	AUGUSTUS	intron	9068115	9070940	0.31	+	.	ID=g529.t1.intron3;Parent=g529.t1;
OX371260.1_Lypha_dubia_genome_assembly,_chromosome:_1	AUGUSTUS	CDS	9070941	9071083	0.31	+	2	ID=g529.t1.CDS4;Parent=g529.t1;
OX371260.1_Lypha_dubia_genome_assembly,_chromosome:_1	AUGUSTUS	exon	9070941	9071083	.	+	.	ID=g529.t1.exon4;Parent=g529.t1;
OX371260.1_Lypha_dubia_genome_assembly,_chromosome:_1	AUGUSTUS	stop_codon	9071081	9071083	.	+	0	ID=g529.t1.stop1;Parent=g529.t1;
OX371260.1_Lypha_dubia_genome_assembly,_chromosome:_1	AUGUSTUS	gene	9072876	9075341	.	+	.	ID=g530;
OX371260.1_Lypha_dubia_genome_assembly,_chromosome:_1	AUGUSTUS	mRNA	9072876	9075341	1	+	.	ID=g530.t1;Parent=g530;
OX371260.1_Lypha_dubia_genome_assembly,_chromosome:_1	AUGUSTUS	start_codon	9072876	9072878	.	+	0	ID=g530.t1.start1;Parent=g530.t1;
OX371260.1_Lypha_dubia_genome_assembly,_chromosome:_1	AUGUSTUS	CDS	9072876	9075341	1	+	0	ID=g530.t1.CDS1;Parent=g530.t1;
OX371260.1_Lypha_dubia_genome_assembly,_chromosome:_1	AUGUSTUS	exon	9072876	9075341	.	+	.	ID=g530.t1.exon1;Parent=g530.t1;
OX371260.1_Lypha_dubia_genome_assembly,_chromosome:_1	AUGUSTUS	stop_codon	9075339	9075341	.	+	0	ID=g530.t1.stop1;Parent=g530.t1;
OX371260.1_Lypha_dubia_genome_assembly,_chromosome:_1	AUGUSTUS	gene	9076471	9078161	.	+	.	ID=g531;
OX371260.1_Lypha_dubia_genome_assembly,_chromosome:_1	AUGUSTUS	mRNA	9076471	9078161	0.35	+	.	ID=g531.t1;Parent=g531;
OX371260.1_Lypha_dubia_genome_assembly,_chromosome:_1	AUGUSTUS	start_codon	9076471	9076473	.	+	0	ID=g531.t1.start1;Parent=g531.t1;
OX371260.1_Lypha_dubia_genome_assembly,_chromosome:_1	AUGUSTUS	CDS	9076471	9076501	0.35	+	0	ID=g531.t1.CDS1;Parent=g531.t1;
OX371260.1_Lypha_dubia_genome_assembly,_chromosome:_1	AUGUSTUS	exon	9076471	9076501	.	+	.	ID=g531.t1.exon1;Parent=g531.t1;
OX371260.1_Lypha_dubia_genome_assembly,_chromosome:_1	AUGUSTUS	intron	9076502	9076729	0.35	+	.	ID=g531.t1.intron1;Parent=g531.t1;
OX371260.1_Lypha_dubia_genome_assembly,_chromosome:_1	AUGUSTUS	CDS	9076730	9077549	1	+	2	ID=g531.t1.CDS2;Parent=g531.t1;
OX371260.1_Lypha_dubia_genome_assembly,_chromosome:_1	AUGUSTUS	exon	9076730	9077549	.	+	.	ID=g531.t1.exon2;Parent=g531.t1;
OX371260.1_Lypha_dubia_genome_assembly,_chromosome:_1	AUGUSTUS	intron	9077550	9077628	1	+	.	ID=g531.t1.intron2;Parent=g531.t1;
OX371260.1_Lypha_dubia_genome_assembly,_chromosome:_1	AUGUSTUS	CDS	9077629	9077840	1	+	1	ID=g531.t1.CDS3;Parent=g531.t1;
OX371260.1_Lypha_dubia_genome_assembly,_chromosome:_1	AUGUSTUS	exon	9077629	9077840	.	+	.	ID=g531.t1.exon3;Parent=g531.t1;
OX371260.1_Lypha_dubia_genome_assembly,_chromosome:_1	AUGUSTUS	intron	9077841	9077940	1	+	.	ID=g531.t1.intron3;Parent=g531.t1;
OX371260.1_Lypha_dubia_genome_assembly,_chromosome:_1	AUGUSTUS	CDS	9077941	9078161	1	+	2	ID=g531.t1.CDS4;Parent=g531.t1;
OX371260.1_Lypha_dubia_genome_assembly,_chromosome:_1	AUGUSTUS	exon	9077941	9078161	.	+	.	ID=g531.t1.exon4;Parent=g531.t1;
OX371260.1_Lypha_dubia_genome_assembly,_chromosome:_1	AUGUSTUS	stop_codon	9078159	9078161	.	+	0	ID=g531.t1.stop1;Parent=g531.t1;
OX371260.1_Lypha_dubia_genome_assembly,_chromosome:_1	AUGUSTUS	gene	9079365	9081344	.	+	.	ID=g532;
OX371260.1_Lypha_dubia_genome_assembly,_chromosome:_1	AUGUSTUS	mRNA	9079365	9081344	0.77	+	.	ID=g532.t1;Parent=g532;
OX371260.1_Lypha_dubia_genome_assembly,_chromosome:_1	AUGUSTUS	start_codon	9079365	9079367	.	+	0	ID=g532.t1.start1;Parent=g532.t1;
OX371260.1_Lypha_dubia_genome_assembly,_chromosome:_1	AUGUSTUS	CDS	9079365	9081344	0.77	+	0	ID=g532.t1.CDS1;Parent=g532.t1;
OX371260.1_Lypha_dubia_genome_assembly,_chromosome:_1	AUGUSTUS	exon	9079365	9081344	.	+	.	ID=g532.t1.exon1;Parent=g532.t1;
OX371260.1_Lypha_dubia_genome_assembly,_chromosome:_1	AUGUSTUS	stop_codon	9081342	9081344	.	+	0	ID=g532.t1.stop1;Parent=g532.t1;
OX371260.1_Lypha_dubia_genome_assembly,_chromosome:_1	AUGUSTUS	gene	9085129	9086437	.	+	.	ID=g533;
OX371260.1_Lypha_dubia_genome_assembly,_chromosome:_1	AUGUSTUS	mRNA	9085129	9086437	1	+	.	ID=g533.t1;Parent=g533;
OX371260.1_Lypha_dubia_genome_assembly,_chromosome:_1	AUGUSTUS	start_codon	9085129	9085131	.	+	0	ID=g533.t1.start1;Parent=g533.t1;
OX371260.1_Lypha_dubia_genome_assembly,_chromosome:_1	AUGUSTUS	CDS	9085129	9085359	1	+	0	ID=g533.t1.CDS1;Parent=g533.t1;
OX371260.1_Lypha_dubia_genome_assembly,_chromosome:_1	AUGUSTUS	exon	9085129	9085359	.	+	.	ID=g533.t1.exon1;Parent=g533.t1;
OX371260.1_Lypha_dubia_genome_assembly,_chromosome:_1	AUGUSTUS	intron	9085360	9085431	1	+	.	ID=g533.t1.intron1;Parent=g533.t1;
OX371260.1_Lypha_dubia_genome_assembly,_chromosome:_1	AUGUSTUS	CDS	9085432	9086006	1	+	0	ID=g533.t1.CDS2;Parent=g533.t1;
OX371260.1_Lypha_dubia_genome_assembly,_chromosome:_1	AUGUSTUS	exon	9085432	9086006	.	+	.	ID=g533.t1.exon2;Parent=g533.t1;
OX371260.1_Lypha_dubia_genome_assembly,_chromosome:_1	AUGUSTUS	intron	9086007	9086064	1	+	.	ID=g533.t1.intron2;Parent=g533.t1;
OX371260.1_Lypha_dubia_genome_assembly,_chromosome:_1	AUGUSTUS	CDS	9086065	9086173	1	+	1	ID=g533.t1.CDS3;Parent=g533.t1;
OX371260.1_Lypha_dubia_genome_assembly,_chromosome:_1	AUGUSTUS	exon	9086065	9086173	.	+	.	ID=g533.t1.exon3;Parent=g533.t1;
OX371260.1_Lypha_dubia_genome_assembly,_chromosome:_1	AUGUSTUS	intron	9086174	9086284	1	+	.	ID=g533.t1.intron3;Parent=g533.t1;
OX371260.1_Lypha_dubia_genome_assembly,_chromosome:_1	AUGUSTUS	CDS	9086285	9086437	1	+	0	ID=g533.t1.CDS4;Parent=g533.t1;
OX371260.1_Lypha_dubia_genome_assembly,_chromosome:_1	AUGUSTUS	exon	9086285	9086437	.	+	.	ID=g533.t1.exon4;Parent=g533.t1;
OX371260.1_Lypha_dubia_genome_assembly,_chromosome:_1	AUGUSTUS	stop_codon	9086435	9086437	.	+	0	ID=g533.t1.stop1;Parent=g533.t1;
OX371260.1_Lypha_dubia_genome_assembly,_chromosome:_1	AUGUSTUS	gene	9093284	9095130	.	+	.	ID=g534;
OX371260.1_Lypha_dubia_genome_assembly,_chromosome:_1	AUGUSTUS	mRNA	9093284	9095130	1	+	.	ID=g534.t1;Parent=g534;
OX371260.1_Lypha_dubia_genome_assembly,_chromosome:_1	AUGUSTUS	start_codon	9093284	9093286	.	+	0	ID=g534.t1.start1;Parent=g534.t1;
OX371260.1_Lypha_dubia_genome_assembly,_chromosome:_1	AUGUSTUS	CDS	9093284	9093383	1	+	0	ID=g534.t1.CDS1;Parent=g534.t1;
OX371260.1_Lypha_dubia_genome_assembly,_chromosome:_1	AUGUSTUS	exon	9093284	9093383	.	+	.	ID=g534.t1.exon1;Parent=g534.t1;
OX371260.1_Lypha_dubia_genome_assembly,_chromosome:_1	AUGUSTUS	intron	9093384	9093550	1	+	.	ID=g534.t1.intron1;Parent=g534.t1;
OX371260.1_Lypha_dubia_genome_assembly,_chromosome:_1	AUGUSTUS	CDS	9093551	9093786	1	+	2	ID=g534.t1.CDS2;Parent=g534.t1;
OX371260.1_Lypha_dubia_genome_assembly,_chromosome:_1	AUGUSTUS	exon	9093551	9093786	.	+	.	ID=g534.t1.exon2;Parent=g534.t1;
OX371260.1_Lypha_dubia_genome_assembly,_chromosome:_1	AUGUSTUS	intron	9093787	9094647	1	+	.	ID=g534.t1.intron2;Parent=g534.t1;
OX371260.1_Lypha_dubia_genome_assembly,_chromosome:_1	AUGUSTUS	CDS	9094648	9094909	1	+	0	ID=g534.t1.CDS3;Parent=g534.t1;
OX371260.1_Lypha_dubia_genome_assembly,_chromosome:_1	AUGUSTUS	exon	9094648	9094909	.	+	.	ID=g534.t1.exon3;Parent=g534.t1;
OX371260.1_Lypha_dubia_genome_assembly,_chromosome:_1	AUGUSTUS	intron	9094910	9094966	1	+	.	ID=g534.t1.intron3;Parent=g534.t1;
OX371260.1_Lypha_dubia_genome_assembly,_chromosome:_1	AUGUSTUS	CDS	9094967	9095130	1	+	2	ID=g534.t1.CDS4;Parent=g534.t1;
OX371260.1_Lypha_dubia_genome_assembly,_chromosome:_1	AUGUSTUS	exon	9094967	9095130	.	+	.	ID=g534.t1.exon4;Parent=g534.t1;
OX371260.1_Lypha_dubia_genome_assembly,_chromosome:_1	AUGUSTUS	stop_codon	9095128	9095130	.	+	0	ID=g534.t1.stop1;Parent=g534.t1;
OX371260.1_Lypha_dubia_genome_assembly,_chromosome:_1	AUGUSTUS	gene	9120091	9129939	.	+	.	ID=g535;
OX371260.1_Lypha_dubia_genome_assembly,_chromosome:_1	AUGUSTUS	mRNA	9120091	9129939	0.48	+	.	ID=g535.t1;Parent=g535;
OX371260.1_Lypha_dubia_genome_assembly,_chromosome:_1	AUGUSTUS	start_codon	9120091	9120093	.	+	0	ID=g535.t1.start1;Parent=g535.t1;
OX371260.1_Lypha_dubia_genome_assembly,_chromosome:_1	AUGUSTUS	CDS	9120091	9120184	1	+	0	ID=g535.t1.CDS1;Parent=g535.t1;
OX371260.1_Lypha_dubia_genome_assembly,_chromosome:_1	AUGUSTUS	exon	9120091	9120184	.	+	.	ID=g535.t1.exon1;Parent=g535.t1;
OX371260.1_Lypha_dubia_genome_assembly,_chromosome:_1	AUGUSTUS	intron	9120185	9120267	1	+	.	ID=g535.t1.intron1;Parent=g535.t1;
OX371260.1_Lypha_dubia_genome_assembly,_chromosome:_1	AUGUSTUS	CDS	9120268	9120396	1	+	2	ID=g535.t1.CDS2;Parent=g535.t1;
OX371260.1_Lypha_dubia_genome_assembly,_chromosome:_1	AUGUSTUS	exon	9120268	9120396	.	+	.	ID=g535.t1.exon2;Parent=g535.t1;
OX371260.1_Lypha_dubia_genome_assembly,_chromosome:_1	AUGUSTUS	intron	9120397	9121188	1	+	.	ID=g535.t1.intron2;Parent=g535.t1;
OX371260.1_Lypha_dubia_genome_assembly,_chromosome:_1	AUGUSTUS	CDS	9121189	9121370	1	+	2	ID=g535.t1.CDS3;Parent=g535.t1;
OX371260.1_Lypha_dubia_genome_assembly,_chromosome:_1	AUGUSTUS	exon	9121189	9121370	.	+	.	ID=g535.t1.exon3;Parent=g535.t1;
OX371260.1_Lypha_dubia_genome_assembly,_chromosome:_1	AUGUSTUS	intron	9121371	9121504	1	+	.	ID=g535.t1.intron3;Parent=g535.t1;
OX371260.1_Lypha_dubia_genome_assembly,_chromosome:_1	AUGUSTUS	CDS	9121505	9121657	1	+	0	ID=g535.t1.CDS4;Parent=g535.t1;
OX371260.1_Lypha_dubia_genome_assembly,_chromosome:_1	AUGUSTUS	exon	9121505	9121657	.	+	.	ID=g535.t1.exon4;Parent=g535.t1;
OX371260.1_Lypha_dubia_genome_assembly,_chromosome:_1	AUGUSTUS	intron	9121658	9121966	1	+	.	ID=g535.t1.intron4;Parent=g535.t1;
OX371260.1_Lypha_dubia_genome_assembly,_chromosome:_1	AUGUSTUS	CDS	9121967	9122055	1	+	0	ID=g535.t1.CDS5;Parent=g535.t1;
OX371260.1_Lypha_dubia_genome_assembly,_chromosome:_1	AUGUSTUS	exon	9121967	9122055	.	+	.	ID=g535.t1.exon5;Parent=g535.t1;
OX371260.1_Lypha_dubia_genome_assembly,_chromosome:_1	AUGUSTUS	intron	9122056	9122119	1	+	.	ID=g535.t1.intron5;Parent=g535.t1;
OX371260.1_Lypha_dubia_genome_assembly,_chromosome:_1	AUGUSTUS	CDS	9122120	9122265	1	+	1	ID=g535.t1.CDS6;Parent=g535.t1;
OX371260.1_Lypha_dubia_genome_assembly,_chromosome:_1	AUGUSTUS	exon	9122120	9122265	.	+	.	ID=g535.t1.exon6;Parent=g535.t1;
OX371260.1_Lypha_dubia_genome_assembly,_chromosome:_1	AUGUSTUS	intron	9122266	9122468	1	+	.	ID=g535.t1.intron6;Parent=g535.t1;
OX371260.1_Lypha_dubia_genome_assembly,_chromosome:_1	AUGUSTUS	CDS	9122469	9122629	1	+	2	ID=g535.t1.CDS7;Parent=g535.t1;
OX371260.1_Lypha_dubia_genome_assembly,_chromosome:_1	AUGUSTUS	exon	9122469	9122629	.	+	.	ID=g535.t1.exon7;Parent=g535.t1;
OX371260.1_Lypha_dubia_genome_assembly,_chromosome:_1	AUGUSTUS	intron	9122630	9123454	1	+	.	ID=g535.t1.intron7;Parent=g535.t1;
OX371260.1_Lypha_dubia_genome_assembly,_chromosome:_1	AUGUSTUS	CDS	9123455	9123946	0.48	+	0	ID=g535.t1.CDS8;Parent=g535.t1;
OX371260.1_Lypha_dubia_genome_assembly,_chromosome:_1	AUGUSTUS	exon	9123455	9123946	.	+	.	ID=g535.t1.exon8;Parent=g535.t1;
OX371260.1_Lypha_dubia_genome_assembly,_chromosome:_1	AUGUSTUS	intron	9123947	9129104	1	+	.	ID=g535.t1.intron8;Parent=g535.t1;
OX371260.1_Lypha_dubia_genome_assembly,_chromosome:_1	AUGUSTUS	CDS	9129105	9129319	1	+	0	ID=g535.t1.CDS9;Parent=g535.t1;
OX371260.1_Lypha_dubia_genome_assembly,_chromosome:_1	AUGUSTUS	exon	9129105	9129319	.	+	.	ID=g535.t1.exon9;Parent=g535.t1;
OX371260.1_Lypha_dubia_genome_assembly,_chromosome:_1	AUGUSTUS	intron	9129320	9129716	1	+	.	ID=g535.t1.intron9;Parent=g535.t1;
OX371260.1_Lypha_dubia_genome_assembly,_chromosome:_1	AUGUSTUS	CDS	9129717	9129939	1	+	1	ID=g535.t1.CDS10;Parent=g535.t1;
OX371260.1_Lypha_dubia_genome_assembly,_chromosome:_1	AUGUSTUS	exon	9129717	9129939	.	+	.	ID=g535.t1.exon10;Parent=g535.t1;
OX371260.1_Lypha_dubia_genome_assembly,_chromosome:_1	AUGUSTUS	stop_codon	9129937	9129939	.	+	0	ID=g535.t1.stop1;Parent=g535.t1;
OX371260.1_Lypha_dubia_genome_assembly,_chromosome:_1	AUGUSTUS	gene	9135658	9138655	.	+	.	ID=g536;
OX371260.1_Lypha_dubia_genome_assembly,_chromosome:_1	AUGUSTUS	mRNA	9135658	9138655	1	+	.	ID=g536.t1;Parent=g536;
OX371260.1_Lypha_dubia_genome_assembly,_chromosome:_1	AUGUSTUS	start_codon	9135658	9135660	.	+	0	ID=g536.t1.start1;Parent=g536.t1;
OX371260.1_Lypha_dubia_genome_assembly,_chromosome:_1	AUGUSTUS	CDS	9135658	9135829	1	+	0	ID=g536.t1.CDS1;Parent=g536.t1;
OX371260.1_Lypha_dubia_genome_assembly,_chromosome:_1	AUGUSTUS	exon	9135658	9135829	.	+	.	ID=g536.t1.exon1;Parent=g536.t1;
OX371260.1_Lypha_dubia_genome_assembly,_chromosome:_1	AUGUSTUS	intron	9135830	9138572	1	+	.	ID=g536.t1.intron1;Parent=g536.t1;
OX371260.1_Lypha_dubia_genome_assembly,_chromosome:_1	AUGUSTUS	CDS	9138573	9138655	1	+	2	ID=g536.t1.CDS2;Parent=g536.t1;
OX371260.1_Lypha_dubia_genome_assembly,_chromosome:_1	AUGUSTUS	exon	9138573	9138655	.	+	.	ID=g536.t1.exon2;Parent=g536.t1;
OX371260.1_Lypha_dubia_genome_assembly,_chromosome:_1	AUGUSTUS	stop_codon	9138653	9138655	.	+	0	ID=g536.t1.stop1;Parent=g536.t1;
OX371260.1_Lypha_dubia_genome_assembly,_chromosome:_1	AUGUSTUS	gene	9139387	9140034	.	-	.	ID=g537;
OX371260.1_Lypha_dubia_genome_assembly,_chromosome:_1	AUGUSTUS	mRNA	9139387	9140034	1	-	.	ID=g537.t1;Parent=g537;
OX371260.1_Lypha_dubia_genome_assembly,_chromosome:_1	AUGUSTUS	stop_codon	9139387	9139389	.	-	0	ID=g537.t1.stop1;Parent=g537.t1;
OX371260.1_Lypha_dubia_genome_assembly,_chromosome:_1	AUGUSTUS	CDS	9139387	9139606	1	-	1	ID=g537.t1.CDS1;Parent=g537.t1;
OX371260.1_Lypha_dubia_genome_assembly,_chromosome:_1	AUGUSTUS	exon	9139387	9139606	.	-	.	ID=g537.t1.exon1;Parent=g537.t1;
OX371260.1_Lypha_dubia_genome_assembly,_chromosome:_1	AUGUSTUS	intron	9139607	9139676	1	-	.	ID=g537.t1.intron1;Parent=g537.t1;
OX371260.1_Lypha_dubia_genome_assembly,_chromosome:_1	AUGUSTUS	CDS	9139677	9139785	1	-	2	ID=g537.t1.CDS2;Parent=g537.t1;
OX371260.1_Lypha_dubia_genome_assembly,_chromosome:_1	AUGUSTUS	exon	9139677	9139785	.	-	.	ID=g537.t1.exon2;Parent=g537.t1;
OX371260.1_Lypha_dubia_genome_assembly,_chromosome:_1	AUGUSTUS	intron	9139786	9139854	1	-	.	ID=g537.t1.intron2;Parent=g537.t1;
OX371260.1_Lypha_dubia_genome_assembly,_chromosome:_1	AUGUSTUS	CDS	9139855	9139939	1	-	0	ID=g537.t1.CDS3;Parent=g537.t1;
OX371260.1_Lypha_dubia_genome_assembly,_chromosome:_1	AUGUSTUS	exon	9139855	9139939	.	-	.	ID=g537.t1.exon3;Parent=g537.t1;
OX371260.1_Lypha_dubia_genome_assembly,_chromosome:_1	AUGUSTUS	intron	9139940	9139995	1	-	.	ID=g537.t1.intron3;Parent=g537.t1;
OX371260.1_Lypha_dubia_genome_assembly,_chromosome:_1	AUGUSTUS	CDS	9139996	9140034	1	-	0	ID=g537.t1.CDS4;Parent=g537.t1;
OX371260.1_Lypha_dubia_genome_assembly,_chromosome:_1	AUGUSTUS	exon	9139996	9140034	.	-	.	ID=g537.t1.exon4;Parent=g537.t1;
OX371260.1_Lypha_dubia_genome_assembly,_chromosome:_1	AUGUSTUS	start_codon	9140032	9140034	.	-	0	ID=g537.t1.start1;Parent=g537.t1;
OX371260.1_Lypha_dubia_genome_assembly,_chromosome:_1	AUGUSTUS	gene	9141563	9142976	.	+	.	ID=g538;
OX371260.1_Lypha_dubia_genome_assembly,_chromosome:_1	AUGUSTUS	mRNA	9141563	9142976	1	+	.	ID=g538.t1;Parent=g538;
OX371260.1_Lypha_dubia_genome_assembly,_chromosome:_1	AUGUSTUS	start_codon	9141563	9141565	.	+	0	ID=g538.t1.start1;Parent=g538.t1;
OX371260.1_Lypha_dubia_genome_assembly,_chromosome:_1	AUGUSTUS	CDS	9141563	9141899	1	+	0	ID=g538.t1.CDS1;Parent=g538.t1;
OX371260.1_Lypha_dubia_genome_assembly,_chromosome:_1	AUGUSTUS	exon	9141563	9141899	.	+	.	ID=g538.t1.exon1;Parent=g538.t1;
OX371260.1_Lypha_dubia_genome_assembly,_chromosome:_1	AUGUSTUS	intron	9141900	9141976	1	+	.	ID=g538.t1.intron1;Parent=g538.t1;
OX371260.1_Lypha_dubia_genome_assembly,_chromosome:_1	AUGUSTUS	CDS	9141977	9142381	1	+	2	ID=g538.t1.CDS2;Parent=g538.t1;
OX371260.1_Lypha_dubia_genome_assembly,_chromosome:_1	AUGUSTUS	exon	9141977	9142381	.	+	.	ID=g538.t1.exon2;Parent=g538.t1;
OX371260.1_Lypha_dubia_genome_assembly,_chromosome:_1	AUGUSTUS	intron	9142382	9142449	1	+	.	ID=g538.t1.intron2;Parent=g538.t1;
OX371260.1_Lypha_dubia_genome_assembly,_chromosome:_1	AUGUSTUS	CDS	9142450	9142716	1	+	2	ID=g538.t1.CDS3;Parent=g538.t1;
OX371260.1_Lypha_dubia_genome_assembly,_chromosome:_1	AUGUSTUS	exon	9142450	9142716	.	+	.	ID=g538.t1.exon3;Parent=g538.t1;
OX371260.1_Lypha_dubia_genome_assembly,_chromosome:_1	AUGUSTUS	intron	9142717	9142788	1	+	.	ID=g538.t1.intron3;Parent=g538.t1;
OX371260.1_Lypha_dubia_genome_assembly,_chromosome:_1	AUGUSTUS	CDS	9142789	9142976	1	+	2	ID=g538.t1.CDS4;Parent=g538.t1;
OX371260.1_Lypha_dubia_genome_assembly,_chromosome:_1	AUGUSTUS	exon	9142789	9142976	.	+	.	ID=g538.t1.exon4;Parent=g538.t1;
OX371260.1_Lypha_dubia_genome_assembly,_chromosome:_1	AUGUSTUS	stop_codon	9142974	9142976	.	+	0	ID=g538.t1.stop1;Parent=g538.t1;
OX371260.1_Lypha_dubia_genome_assembly,_chromosome:_1	AUGUSTUS	gene	9147820	9156992	.	+	.	ID=g539;
OX371260.1_Lypha_dubia_genome_assembly,_chromosome:_1	AUGUSTUS	mRNA	9147820	9156992	0.54	+	.	ID=g539.t1;Parent=g539;
OX371260.1_Lypha_dubia_genome_assembly,_chromosome:_1	AUGUSTUS	start_codon	9147820	9147822	.	+	0	ID=g539.t1.start1;Parent=g539.t1;
OX371260.1_Lypha_dubia_genome_assembly,_chromosome:_1	AUGUSTUS	CDS	9147820	9147835	0.99	+	0	ID=g539.t1.CDS1;Parent=g539.t1;
OX371260.1_Lypha_dubia_genome_assembly,_chromosome:_1	AUGUSTUS	exon	9147820	9147835	.	+	.	ID=g539.t1.exon1;Parent=g539.t1;
OX371260.1_Lypha_dubia_genome_assembly,_chromosome:_1	AUGUSTUS	intron	9147836	9149201	0.99	+	.	ID=g539.t1.intron1;Parent=g539.t1;
OX371260.1_Lypha_dubia_genome_assembly,_chromosome:_1	AUGUSTUS	CDS	9149202	9149501	0.99	+	2	ID=g539.t1.CDS2;Parent=g539.t1;
OX371260.1_Lypha_dubia_genome_assembly,_chromosome:_1	AUGUSTUS	exon	9149202	9149501	.	+	.	ID=g539.t1.exon2;Parent=g539.t1;
OX371260.1_Lypha_dubia_genome_assembly,_chromosome:_1	AUGUSTUS	intron	9149502	9149567	1	+	.	ID=g539.t1.intron2;Parent=g539.t1;
OX371260.1_Lypha_dubia_genome_assembly,_chromosome:_1	AUGUSTUS	CDS	9149568	9149792	1	+	2	ID=g539.t1.CDS3;Parent=g539.t1;
OX371260.1_Lypha_dubia_genome_assembly,_chromosome:_1	AUGUSTUS	exon	9149568	9149792	.	+	.	ID=g539.t1.exon3;Parent=g539.t1;
OX371260.1_Lypha_dubia_genome_assembly,_chromosome:_1	AUGUSTUS	intron	9149793	9149851	1	+	.	ID=g539.t1.intron3;Parent=g539.t1;
OX371260.1_Lypha_dubia_genome_assembly,_chromosome:_1	AUGUSTUS	CDS	9149852	9149967	1	+	2	ID=g539.t1.CDS4;Parent=g539.t1;
OX371260.1_Lypha_dubia_genome_assembly,_chromosome:_1	AUGUSTUS	exon	9149852	9149967	.	+	.	ID=g539.t1.exon4;Parent=g539.t1;
OX371260.1_Lypha_dubia_genome_assembly,_chromosome:_1	AUGUSTUS	intron	9149968	9150043	1	+	.	ID=g539.t1.intron4;Parent=g539.t1;
OX371260.1_Lypha_dubia_genome_assembly,_chromosome:_1	AUGUSTUS	CDS	9150044	9150347	1	+	0	ID=g539.t1.CDS5;Parent=g539.t1;
OX371260.1_Lypha_dubia_genome_assembly,_chromosome:_1	AUGUSTUS	exon	9150044	9150347	.	+	.	ID=g539.t1.exon5;Parent=g539.t1;
OX371260.1_Lypha_dubia_genome_assembly,_chromosome:_1	AUGUSTUS	intron	9150348	9150404	1	+	.	ID=g539.t1.intron5;Parent=g539.t1;
OX371260.1_Lypha_dubia_genome_assembly,_chromosome:_1	AUGUSTUS	CDS	9150405	9150707	1	+	2	ID=g539.t1.CDS6;Parent=g539.t1;
OX371260.1_Lypha_dubia_genome_assembly,_chromosome:_1	AUGUSTUS	exon	9150405	9150707	.	+	.	ID=g539.t1.exon6;Parent=g539.t1;
OX371260.1_Lypha_dubia_genome_assembly,_chromosome:_1	AUGUSTUS	intron	9150708	9150769	1	+	.	ID=g539.t1.intron6;Parent=g539.t1;
OX371260.1_Lypha_dubia_genome_assembly,_chromosome:_1	AUGUSTUS	CDS	9150770	9151083	1	+	2	ID=g539.t1.CDS7;Parent=g539.t1;
OX371260.1_Lypha_dubia_genome_assembly,_chromosome:_1	AUGUSTUS	exon	9150770	9151083	.	+	.	ID=g539.t1.exon7;Parent=g539.t1;
OX371260.1_Lypha_dubia_genome_assembly,_chromosome:_1	AUGUSTUS	intron	9151084	9151142	1	+	.	ID=g539.t1.intron7;Parent=g539.t1;
OX371260.1_Lypha_dubia_genome_assembly,_chromosome:_1	AUGUSTUS	CDS	9151143	9151320	0.54	+	0	ID=g539.t1.CDS8;Parent=g539.t1;
OX371260.1_Lypha_dubia_genome_assembly,_chromosome:_1	AUGUSTUS	exon	9151143	9151320	.	+	.	ID=g539.t1.exon8;Parent=g539.t1;
OX371260.1_Lypha_dubia_genome_assembly,_chromosome:_1	AUGUSTUS	intron	9151321	9156479	0.54	+	.	ID=g539.t1.intron8;Parent=g539.t1;
OX371260.1_Lypha_dubia_genome_assembly,_chromosome:_1	AUGUSTUS	CDS	9156480	9156619	1	+	2	ID=g539.t1.CDS9;Parent=g539.t1;
OX371260.1_Lypha_dubia_genome_assembly,_chromosome:_1	AUGUSTUS	exon	9156480	9156619	.	+	.	ID=g539.t1.exon9;Parent=g539.t1;
OX371260.1_Lypha_dubia_genome_assembly,_chromosome:_1	AUGUSTUS	intron	9156620	9156707	1	+	.	ID=g539.t1.intron9;Parent=g539.t1;
OX371260.1_Lypha_dubia_genome_assembly,_chromosome:_1	AUGUSTUS	CDS	9156708	9156992	1	+	0	ID=g539.t1.CDS10;Parent=g539.t1;
OX371260.1_Lypha_dubia_genome_assembly,_chromosome:_1	AUGUSTUS	exon	9156708	9156992	.	+	.	ID=g539.t1.exon10;Parent=g539.t1;
OX371260.1_Lypha_dubia_genome_assembly,_chromosome:_1	AUGUSTUS	stop_codon	9156990	9156992	.	+	0	ID=g539.t1.stop1;Parent=g539.t1;
OX371260.1_Lypha_dubia_genome_assembly,_chromosome:_1	GeneMark.hmm3	mRNA	9149303	9151364	.	+	.	ID=g539.t2;Parent=g539;
OX371260.1_Lypha_dubia_genome_assembly,_chromosome:_1	GeneMark.hmm3	start_codon	9149303	9149305	.	+	0	ID=g539.t2.start1;Parent=g539.t2;
OX371260.1_Lypha_dubia_genome_assembly,_chromosome:_1	GeneMark.hmm3	CDS	9149303	9149501	.	+	0	ID=g539.t2.CDS1;Parent=g539.t2;
OX371260.1_Lypha_dubia_genome_assembly,_chromosome:_1	GeneMark.hmm3	exon	9149303	9149501	0	+	.	ID=g539.t2.exon1;Parent=g539.t2;
OX371260.1_Lypha_dubia_genome_assembly,_chromosome:_1	GeneMark.hmm3	intron	9149502	9149567	.	+	2	ID=g539.t2.intron1;Parent=g539.t2;
OX371260.1_Lypha_dubia_genome_assembly,_chromosome:_1	GeneMark.hmm3	CDS	9149568	9149792	.	+	2	ID=g539.t2.CDS2;Parent=g539.t2;
OX371260.1_Lypha_dubia_genome_assembly,_chromosome:_1	GeneMark.hmm3	exon	9149568	9149792	0	+	.	ID=g539.t2.exon2;Parent=g539.t2;
OX371260.1_Lypha_dubia_genome_assembly,_chromosome:_1	GeneMark.hmm3	intron	9149793	9149851	.	+	2	ID=g539.t2.intron2;Parent=g539.t2;
OX371260.1_Lypha_dubia_genome_assembly,_chromosome:_1	GeneMark.hmm3	CDS	9149852	9149967	.	+	2	ID=g539.t2.CDS3;Parent=g539.t2;
OX371260.1_Lypha_dubia_genome_assembly,_chromosome:_1	GeneMark.hmm3	exon	9149852	9149967	0	+	.	ID=g539.t2.exon3;Parent=g539.t2;
OX371260.1_Lypha_dubia_genome_assembly,_chromosome:_1	GeneMark.hmm3	intron	9149968	9150043	.	+	0	ID=g539.t2.intron3;Parent=g539.t2;
OX371260.1_Lypha_dubia_genome_assembly,_chromosome:_1	GeneMark.hmm3	CDS	9150044	9150347	.	+	0	ID=g539.t2.CDS4;Parent=g539.t2;
OX371260.1_Lypha_dubia_genome_assembly,_chromosome:_1	GeneMark.hmm3	exon	9150044	9150347	0	+	.	ID=g539.t2.exon4;Parent=g539.t2;
OX371260.1_Lypha_dubia_genome_assembly,_chromosome:_1	GeneMark.hmm3	intron	9150348	9150404	.	+	2	ID=g539.t2.intron4;Parent=g539.t2;
OX371260.1_Lypha_dubia_genome_assembly,_chromosome:_1	GeneMark.hmm3	CDS	9150405	9150707	.	+	2	ID=g539.t2.CDS5;Parent=g539.t2;
OX371260.1_Lypha_dubia_genome_assembly,_chromosome:_1	GeneMark.hmm3	exon	9150405	9150707	0	+	.	ID=g539.t2.exon5;Parent=g539.t2;
OX371260.1_Lypha_dubia_genome_assembly,_chromosome:_1	GeneMark.hmm3	intron	9150708	9150769	.	+	2	ID=g539.t2.intron5;Parent=g539.t2;
OX371260.1_Lypha_dubia_genome_assembly,_chromosome:_1	GeneMark.hmm3	CDS	9150770	9151083	.	+	2	ID=g539.t2.CDS6;Parent=g539.t2;
OX371260.1_Lypha_dubia_genome_assembly,_chromosome:_1	GeneMark.hmm3	exon	9150770	9151083	0	+	.	ID=g539.t2.exon6;Parent=g539.t2;
OX371260.1_Lypha_dubia_genome_assembly,_chromosome:_1	GeneMark.hmm3	intron	9151084	9151142	.	+	0	ID=g539.t2.intron6;Parent=g539.t2;
OX371260.1_Lypha_dubia_genome_assembly,_chromosome:_1	GeneMark.hmm3	CDS	9151143	9151364	.	+	0	ID=g539.t2.CDS7;Parent=g539.t2;
OX371260.1_Lypha_dubia_genome_assembly,_chromosome:_1	GeneMark.hmm3	exon	9151143	9151364	0	+	.	ID=g539.t2.exon7;Parent=g539.t2;
OX371260.1_Lypha_dubia_genome_assembly,_chromosome:_1	GeneMark.hmm3	stop_codon	9151362	9151364	.	+	0	ID=g539.t2.stop1;Parent=g539.t2;
OX371260.1_Lypha_dubia_genome_assembly,_chromosome:_1	AUGUSTUS	gene	9158669	9163378	.	-	.	ID=g540;
OX371260.1_Lypha_dubia_genome_assembly,_chromosome:_1	AUGUSTUS	mRNA	9158669	9163378	1	-	.	ID=g540.t1;Parent=g540;
OX371260.1_Lypha_dubia_genome_assembly,_chromosome:_1	AUGUSTUS	stop_codon	9158669	9158671	.	-	0	ID=g540.t1.stop1;Parent=g540.t1;
OX371260.1_Lypha_dubia_genome_assembly,_chromosome:_1	AUGUSTUS	CDS	9158669	9158705	1	-	1	ID=g540.t1.CDS1;Parent=g540.t1;
OX371260.1_Lypha_dubia_genome_assembly,_chromosome:_1	AUGUSTUS	exon	9158669	9158705	.	-	.	ID=g540.t1.exon1;Parent=g540.t1;
OX371260.1_Lypha_dubia_genome_assembly,_chromosome:_1	AUGUSTUS	intron	9158706	9158771	1	-	.	ID=g540.t1.intron1;Parent=g540.t1;
OX371260.1_Lypha_dubia_genome_assembly,_chromosome:_1	AUGUSTUS	CDS	9158772	9158931	1	-	2	ID=g540.t1.CDS2;Parent=g540.t1;
OX371260.1_Lypha_dubia_genome_assembly,_chromosome:_1	AUGUSTUS	exon	9158772	9158931	.	-	.	ID=g540.t1.exon2;Parent=g540.t1;
OX371260.1_Lypha_dubia_genome_assembly,_chromosome:_1	AUGUSTUS	intron	9158932	9159008	1	-	.	ID=g540.t1.intron2;Parent=g540.t1;
OX371260.1_Lypha_dubia_genome_assembly,_chromosome:_1	AUGUSTUS	CDS	9159009	9159114	1	-	0	ID=g540.t1.CDS3;Parent=g540.t1;
OX371260.1_Lypha_dubia_genome_assembly,_chromosome:_1	AUGUSTUS	exon	9159009	9159114	.	-	.	ID=g540.t1.exon3;Parent=g540.t1;
OX371260.1_Lypha_dubia_genome_assembly,_chromosome:_1	AUGUSTUS	intron	9159115	9159207	1	-	.	ID=g540.t1.intron3;Parent=g540.t1;
OX371260.1_Lypha_dubia_genome_assembly,_chromosome:_1	AUGUSTUS	CDS	9159208	9159304	1	-	1	ID=g540.t1.CDS4;Parent=g540.t1;
OX371260.1_Lypha_dubia_genome_assembly,_chromosome:_1	AUGUSTUS	exon	9159208	9159304	.	-	.	ID=g540.t1.exon4;Parent=g540.t1;
OX371260.1_Lypha_dubia_genome_assembly,_chromosome:_1	AUGUSTUS	intron	9159305	9159380	1	-	.	ID=g540.t1.intron4;Parent=g540.t1;
OX371260.1_Lypha_dubia_genome_assembly,_chromosome:_1	AUGUSTUS	CDS	9159381	9159447	1	-	2	ID=g540.t1.CDS5;Parent=g540.t1;
OX371260.1_Lypha_dubia_genome_assembly,_chromosome:_1	AUGUSTUS	exon	9159381	9159447	.	-	.	ID=g540.t1.exon5;Parent=g540.t1;
OX371260.1_Lypha_dubia_genome_assembly,_chromosome:_1	AUGUSTUS	intron	9159448	9159519	1	-	.	ID=g540.t1.intron5;Parent=g540.t1;
OX371260.1_Lypha_dubia_genome_assembly,_chromosome:_1	AUGUSTUS	CDS	9159520	9159919	1	-	0	ID=g540.t1.CDS6;Parent=g540.t1;
OX371260.1_Lypha_dubia_genome_assembly,_chromosome:_1	AUGUSTUS	exon	9159520	9159919	.	-	.	ID=g540.t1.exon6;Parent=g540.t1;
OX371260.1_Lypha_dubia_genome_assembly,_chromosome:_1	AUGUSTUS	intron	9159920	9159983	1	-	.	ID=g540.t1.intron6;Parent=g540.t1;
OX371260.1_Lypha_dubia_genome_assembly,_chromosome:_1	AUGUSTUS	CDS	9159984	9160219	1	-	2	ID=g540.t1.CDS7;Parent=g540.t1;
OX371260.1_Lypha_dubia_genome_assembly,_chromosome:_1	AUGUSTUS	exon	9159984	9160219	.	-	.	ID=g540.t1.exon7;Parent=g540.t1;
OX371260.1_Lypha_dubia_genome_assembly,_chromosome:_1	AUGUSTUS	intron	9160220	9161637	1	-	.	ID=g540.t1.intron7;Parent=g540.t1;
OX371260.1_Lypha_dubia_genome_assembly,_chromosome:_1	AUGUSTUS	CDS	9161638	9161776	1	-	0	ID=g540.t1.CDS8;Parent=g540.t1;
OX371260.1_Lypha_dubia_genome_assembly,_chromosome:_1	AUGUSTUS	exon	9161638	9161776	.	-	.	ID=g540.t1.exon8;Parent=g540.t1;
OX371260.1_Lypha_dubia_genome_assembly,_chromosome:_1	AUGUSTUS	intron	9161777	9161910	1	-	.	ID=g540.t1.intron8;Parent=g540.t1;
OX371260.1_Lypha_dubia_genome_assembly,_chromosome:_1	AUGUSTUS	CDS	9161911	9162105	1	-	0	ID=g540.t1.CDS9;Parent=g540.t1;
OX371260.1_Lypha_dubia_genome_assembly,_chromosome:_1	AUGUSTUS	exon	9161911	9162105	.	-	.	ID=g540.t1.exon9;Parent=g540.t1;
OX371260.1_Lypha_dubia_genome_assembly,_chromosome:_1	AUGUSTUS	intron	9162106	9162175	1	-	.	ID=g540.t1.intron9;Parent=g540.t1;
OX371260.1_Lypha_dubia_genome_assembly,_chromosome:_1	AUGUSTUS	CDS	9162176	9162414	1	-	2	ID=g540.t1.CDS10;Parent=g540.t1;
OX371260.1_Lypha_dubia_genome_assembly,_chromosome:_1	AUGUSTUS	exon	9162176	9162414	.	-	.	ID=g540.t1.exon10;Parent=g540.t1;
OX371260.1_Lypha_dubia_genome_assembly,_chromosome:_1	AUGUSTUS	intron	9162415	9162474	1	-	.	ID=g540.t1.intron10;Parent=g540.t1;
OX371260.1_Lypha_dubia_genome_assembly,_chromosome:_1	AUGUSTUS	CDS	9162475	9162613	1	-	0	ID=g540.t1.CDS11;Parent=g540.t1;
OX371260.1_Lypha_dubia_genome_assembly,_chromosome:_1	AUGUSTUS	exon	9162475	9162613	.	-	.	ID=g540.t1.exon11;Parent=g540.t1;
OX371260.1_Lypha_dubia_genome_assembly,_chromosome:_1	AUGUSTUS	intron	9162614	9162688	1	-	.	ID=g540.t1.intron11;Parent=g540.t1;
OX371260.1_Lypha_dubia_genome_assembly,_chromosome:_1	AUGUSTUS	CDS	9162689	9162810	1	-	2	ID=g540.t1.CDS12;Parent=g540.t1;
OX371260.1_Lypha_dubia_genome_assembly,_chromosome:_1	AUGUSTUS	exon	9162689	9162810	.	-	.	ID=g540.t1.exon12;Parent=g540.t1;
OX371260.1_Lypha_dubia_genome_assembly,_chromosome:_1	AUGUSTUS	intron	9162811	9162858	1	-	.	ID=g540.t1.intron12;Parent=g540.t1;
OX371260.1_Lypha_dubia_genome_assembly,_chromosome:_1	AUGUSTUS	CDS	9162859	9163098	1	-	2	ID=g540.t1.CDS13;Parent=g540.t1;
OX371260.1_Lypha_dubia_genome_assembly,_chromosome:_1	AUGUSTUS	exon	9162859	9163098	.	-	.	ID=g540.t1.exon13;Parent=g540.t1;
OX371260.1_Lypha_dubia_genome_assembly,_chromosome:_1	AUGUSTUS	intron	9163099	9163299	1	-	.	ID=g540.t1.intron13;Parent=g540.t1;
OX371260.1_Lypha_dubia_genome_assembly,_chromosome:_1	AUGUSTUS	CDS	9163300	9163378	1	-	0	ID=g540.t1.CDS14;Parent=g540.t1;
OX371260.1_Lypha_dubia_genome_assembly,_chromosome:_1	AUGUSTUS	exon	9163300	9163378	.	-	.	ID=g540.t1.exon14;Parent=g540.t1;
OX371260.1_Lypha_dubia_genome_assembly,_chromosome:_1	AUGUSTUS	start_codon	9163376	9163378	.	-	0	ID=g540.t1.start1;Parent=g540.t1;
OX371260.1_Lypha_dubia_genome_assembly,_chromosome:_1	AUGUSTUS	gene	9172907	9198693	.	+	.	ID=g541;
OX371260.1_Lypha_dubia_genome_assembly,_chromosome:_1	AUGUSTUS	mRNA	9172907	9198693	0.7	+	.	ID=g541.t1;Parent=g541;
OX371260.1_Lypha_dubia_genome_assembly,_chromosome:_1	AUGUSTUS	start_codon	9172907	9172909	.	+	0	ID=g541.t1.start1;Parent=g541.t1;
OX371260.1_Lypha_dubia_genome_assembly,_chromosome:_1	AUGUSTUS	CDS	9172907	9172967	0.7	+	0	ID=g541.t1.CDS1;Parent=g541.t1;
OX371260.1_Lypha_dubia_genome_assembly,_chromosome:_1	AUGUSTUS	exon	9172907	9172967	.	+	.	ID=g541.t1.exon1;Parent=g541.t1;
OX371260.1_Lypha_dubia_genome_assembly,_chromosome:_1	AUGUSTUS	intron	9172968	9173422	0.7	+	.	ID=g541.t1.intron1;Parent=g541.t1;
OX371260.1_Lypha_dubia_genome_assembly,_chromosome:_1	AUGUSTUS	CDS	9173423	9174574	1	+	2	ID=g541.t1.CDS2;Parent=g541.t1;
OX371260.1_Lypha_dubia_genome_assembly,_chromosome:_1	AUGUSTUS	exon	9173423	9174574	.	+	.	ID=g541.t1.exon2;Parent=g541.t1;
OX371260.1_Lypha_dubia_genome_assembly,_chromosome:_1	AUGUSTUS	intron	9174575	9174678	1	+	.	ID=g541.t1.intron2;Parent=g541.t1;
OX371260.1_Lypha_dubia_genome_assembly,_chromosome:_1	AUGUSTUS	CDS	9174679	9175384	1	+	2	ID=g541.t1.CDS3;Parent=g541.t1;
OX371260.1_Lypha_dubia_genome_assembly,_chromosome:_1	AUGUSTUS	exon	9174679	9175384	.	+	.	ID=g541.t1.exon3;Parent=g541.t1;
OX371260.1_Lypha_dubia_genome_assembly,_chromosome:_1	AUGUSTUS	intron	9175385	9179533	1	+	.	ID=g541.t1.intron3;Parent=g541.t1;
OX371260.1_Lypha_dubia_genome_assembly,_chromosome:_1	AUGUSTUS	CDS	9179534	9180710	1	+	1	ID=g541.t1.CDS4;Parent=g541.t1;
OX371260.1_Lypha_dubia_genome_assembly,_chromosome:_1	AUGUSTUS	exon	9179534	9180710	.	+	.	ID=g541.t1.exon4;Parent=g541.t1;
OX371260.1_Lypha_dubia_genome_assembly,_chromosome:_1	AUGUSTUS	intron	9180711	9181014	1	+	.	ID=g541.t1.intron4;Parent=g541.t1;
OX371260.1_Lypha_dubia_genome_assembly,_chromosome:_1	AUGUSTUS	CDS	9181015	9181436	1	+	0	ID=g541.t1.CDS5;Parent=g541.t1;
OX371260.1_Lypha_dubia_genome_assembly,_chromosome:_1	AUGUSTUS	exon	9181015	9181436	.	+	.	ID=g541.t1.exon5;Parent=g541.t1;
OX371260.1_Lypha_dubia_genome_assembly,_chromosome:_1	AUGUSTUS	intron	9181437	9181491	1	+	.	ID=g541.t1.intron5;Parent=g541.t1;
OX371260.1_Lypha_dubia_genome_assembly,_chromosome:_1	AUGUSTUS	CDS	9181492	9181953	1	+	1	ID=g541.t1.CDS6;Parent=g541.t1;
OX371260.1_Lypha_dubia_genome_assembly,_chromosome:_1	AUGUSTUS	exon	9181492	9181953	.	+	.	ID=g541.t1.exon6;Parent=g541.t1;
OX371260.1_Lypha_dubia_genome_assembly,_chromosome:_1	AUGUSTUS	intron	9181954	9182012	1	+	.	ID=g541.t1.intron6;Parent=g541.t1;
OX371260.1_Lypha_dubia_genome_assembly,_chromosome:_1	AUGUSTUS	CDS	9182013	9182285	1	+	1	ID=g541.t1.CDS7;Parent=g541.t1;
OX371260.1_Lypha_dubia_genome_assembly,_chromosome:_1	AUGUSTUS	exon	9182013	9182285	.	+	.	ID=g541.t1.exon7;Parent=g541.t1;
OX371260.1_Lypha_dubia_genome_assembly,_chromosome:_1	AUGUSTUS	intron	9182286	9182347	1	+	.	ID=g541.t1.intron7;Parent=g541.t1;
OX371260.1_Lypha_dubia_genome_assembly,_chromosome:_1	AUGUSTUS	CDS	9182348	9182507	1	+	1	ID=g541.t1.CDS8;Parent=g541.t1;
OX371260.1_Lypha_dubia_genome_assembly,_chromosome:_1	AUGUSTUS	exon	9182348	9182507	.	+	.	ID=g541.t1.exon8;Parent=g541.t1;
OX371260.1_Lypha_dubia_genome_assembly,_chromosome:_1	AUGUSTUS	intron	9182508	9182560	1	+	.	ID=g541.t1.intron8;Parent=g541.t1;
OX371260.1_Lypha_dubia_genome_assembly,_chromosome:_1	AUGUSTUS	CDS	9182561	9185429	1	+	0	ID=g541.t1.CDS9;Parent=g541.t1;
OX371260.1_Lypha_dubia_genome_assembly,_chromosome:_1	AUGUSTUS	exon	9182561	9185429	.	+	.	ID=g541.t1.exon9;Parent=g541.t1;
OX371260.1_Lypha_dubia_genome_assembly,_chromosome:_1	AUGUSTUS	intron	9185430	9185490	1	+	.	ID=g541.t1.intron9;Parent=g541.t1;
OX371260.1_Lypha_dubia_genome_assembly,_chromosome:_1	AUGUSTUS	CDS	9185491	9185566	1	+	2	ID=g541.t1.CDS10;Parent=g541.t1;
OX371260.1_Lypha_dubia_genome_assembly,_chromosome:_1	AUGUSTUS	exon	9185491	9185566	.	+	.	ID=g541.t1.exon10;Parent=g541.t1;
OX371260.1_Lypha_dubia_genome_assembly,_chromosome:_1	AUGUSTUS	intron	9185567	9185639	1	+	.	ID=g541.t1.intron10;Parent=g541.t1;
OX371260.1_Lypha_dubia_genome_assembly,_chromosome:_1	AUGUSTUS	CDS	9185640	9185823	1	+	1	ID=g541.t1.CDS11;Parent=g541.t1;
OX371260.1_Lypha_dubia_genome_assembly,_chromosome:_1	AUGUSTUS	exon	9185640	9185823	.	+	.	ID=g541.t1.exon11;Parent=g541.t1;
OX371260.1_Lypha_dubia_genome_assembly,_chromosome:_1	AUGUSTUS	intron	9185824	9185899	1	+	.	ID=g541.t1.intron11;Parent=g541.t1;
OX371260.1_Lypha_dubia_genome_assembly,_chromosome:_1	AUGUSTUS	CDS	9185900	9186495	1	+	0	ID=g541.t1.CDS12;Parent=g541.t1;
OX371260.1_Lypha_dubia_genome_assembly,_chromosome:_1	AUGUSTUS	exon	9185900	9186495	.	+	.	ID=g541.t1.exon12;Parent=g541.t1;
OX371260.1_Lypha_dubia_genome_assembly,_chromosome:_1	AUGUSTUS	intron	9186496	9186784	1	+	.	ID=g541.t1.intron12;Parent=g541.t1;
OX371260.1_Lypha_dubia_genome_assembly,_chromosome:_1	AUGUSTUS	CDS	9186785	9186908	1	+	1	ID=g541.t1.CDS13;Parent=g541.t1;
OX371260.1_Lypha_dubia_genome_assembly,_chromosome:_1	AUGUSTUS	exon	9186785	9186908	.	+	.	ID=g541.t1.exon13;Parent=g541.t1;
OX371260.1_Lypha_dubia_genome_assembly,_chromosome:_1	AUGUSTUS	intron	9186909	9187038	1	+	.	ID=g541.t1.intron13;Parent=g541.t1;
OX371260.1_Lypha_dubia_genome_assembly,_chromosome:_1	AUGUSTUS	CDS	9187039	9187226	1	+	0	ID=g541.t1.CDS14;Parent=g541.t1;
OX371260.1_Lypha_dubia_genome_assembly,_chromosome:_1	AUGUSTUS	exon	9187039	9187226	.	+	.	ID=g541.t1.exon14;Parent=g541.t1;
OX371260.1_Lypha_dubia_genome_assembly,_chromosome:_1	AUGUSTUS	intron	9187227	9189762	1	+	.	ID=g541.t1.intron14;Parent=g541.t1;
OX371260.1_Lypha_dubia_genome_assembly,_chromosome:_1	AUGUSTUS	CDS	9189763	9190033	1	+	1	ID=g541.t1.CDS15;Parent=g541.t1;
OX371260.1_Lypha_dubia_genome_assembly,_chromosome:_1	AUGUSTUS	exon	9189763	9190033	.	+	.	ID=g541.t1.exon15;Parent=g541.t1;
OX371260.1_Lypha_dubia_genome_assembly,_chromosome:_1	AUGUSTUS	intron	9190034	9191173	1	+	.	ID=g541.t1.intron15;Parent=g541.t1;
OX371260.1_Lypha_dubia_genome_assembly,_chromosome:_1	AUGUSTUS	CDS	9191174	9191356	1	+	0	ID=g541.t1.CDS16;Parent=g541.t1;
OX371260.1_Lypha_dubia_genome_assembly,_chromosome:_1	AUGUSTUS	exon	9191174	9191356	.	+	.	ID=g541.t1.exon16;Parent=g541.t1;
OX371260.1_Lypha_dubia_genome_assembly,_chromosome:_1	AUGUSTUS	intron	9191357	9191431	1	+	.	ID=g541.t1.intron16;Parent=g541.t1;
OX371260.1_Lypha_dubia_genome_assembly,_chromosome:_1	AUGUSTUS	CDS	9191432	9191831	1	+	0	ID=g541.t1.CDS17;Parent=g541.t1;
OX371260.1_Lypha_dubia_genome_assembly,_chromosome:_1	AUGUSTUS	exon	9191432	9191831	.	+	.	ID=g541.t1.exon17;Parent=g541.t1;
OX371260.1_Lypha_dubia_genome_assembly,_chromosome:_1	AUGUSTUS	intron	9191832	9191893	1	+	.	ID=g541.t1.intron17;Parent=g541.t1;
OX371260.1_Lypha_dubia_genome_assembly,_chromosome:_1	AUGUSTUS	CDS	9191894	9191999	1	+	2	ID=g541.t1.CDS18;Parent=g541.t1;
OX371260.1_Lypha_dubia_genome_assembly,_chromosome:_1	AUGUSTUS	exon	9191894	9191999	.	+	.	ID=g541.t1.exon18;Parent=g541.t1;
OX371260.1_Lypha_dubia_genome_assembly,_chromosome:_1	AUGUSTUS	intron	9192000	9192105	1	+	.	ID=g541.t1.intron18;Parent=g541.t1;
OX371260.1_Lypha_dubia_genome_assembly,_chromosome:_1	AUGUSTUS	CDS	9192106	9192277	1	+	1	ID=g541.t1.CDS19;Parent=g541.t1;
OX371260.1_Lypha_dubia_genome_assembly,_chromosome:_1	AUGUSTUS	exon	9192106	9192277	.	+	.	ID=g541.t1.exon19;Parent=g541.t1;
OX371260.1_Lypha_dubia_genome_assembly,_chromosome:_1	AUGUSTUS	intron	9192278	9192347	1	+	.	ID=g541.t1.intron19;Parent=g541.t1;
OX371260.1_Lypha_dubia_genome_assembly,_chromosome:_1	AUGUSTUS	CDS	9192348	9192538	1	+	0	ID=g541.t1.CDS20;Parent=g541.t1;
OX371260.1_Lypha_dubia_genome_assembly,_chromosome:_1	AUGUSTUS	exon	9192348	9192538	.	+	.	ID=g541.t1.exon20;Parent=g541.t1;
OX371260.1_Lypha_dubia_genome_assembly,_chromosome:_1	AUGUSTUS	intron	9192539	9192621	1	+	.	ID=g541.t1.intron20;Parent=g541.t1;
OX371260.1_Lypha_dubia_genome_assembly,_chromosome:_1	AUGUSTUS	CDS	9192622	9192974	1	+	1	ID=g541.t1.CDS21;Parent=g541.t1;
OX371260.1_Lypha_dubia_genome_assembly,_chromosome:_1	AUGUSTUS	exon	9192622	9192974	.	+	.	ID=g541.t1.exon21;Parent=g541.t1;
OX371260.1_Lypha_dubia_genome_assembly,_chromosome:_1	AUGUSTUS	intron	9192975	9195631	1	+	.	ID=g541.t1.intron21;Parent=g541.t1;
OX371260.1_Lypha_dubia_genome_assembly,_chromosome:_1	AUGUSTUS	CDS	9195632	9196646	1	+	2	ID=g541.t1.CDS22;Parent=g541.t1;
OX371260.1_Lypha_dubia_genome_assembly,_chromosome:_1	AUGUSTUS	exon	9195632	9196646	.	+	.	ID=g541.t1.exon22;Parent=g541.t1;
OX371260.1_Lypha_dubia_genome_assembly,_chromosome:_1	AUGUSTUS	intron	9196647	9196724	1	+	.	ID=g541.t1.intron22;Parent=g541.t1;
OX371260.1_Lypha_dubia_genome_assembly,_chromosome:_1	AUGUSTUS	CDS	9196725	9196848	1	+	1	ID=g541.t1.CDS23;Parent=g541.t1;
OX371260.1_Lypha_dubia_genome_assembly,_chromosome:_1	AUGUSTUS	exon	9196725	9196848	.	+	.	ID=g541.t1.exon23;Parent=g541.t1;
OX371260.1_Lypha_dubia_genome_assembly,_chromosome:_1	AUGUSTUS	intron	9196849	9196939	1	+	.	ID=g541.t1.intron23;Parent=g541.t1;
OX371260.1_Lypha_dubia_genome_assembly,_chromosome:_1	AUGUSTUS	CDS	9196940	9197153	1	+	0	ID=g541.t1.CDS24;Parent=g541.t1;
OX371260.1_Lypha_dubia_genome_assembly,_chromosome:_1	AUGUSTUS	exon	9196940	9197153	.	+	.	ID=g541.t1.exon24;Parent=g541.t1;
OX371260.1_Lypha_dubia_genome_assembly,_chromosome:_1	AUGUSTUS	intron	9197154	9197635	1	+	.	ID=g541.t1.intron24;Parent=g541.t1;
OX371260.1_Lypha_dubia_genome_assembly,_chromosome:_1	AUGUSTUS	CDS	9197636	9198693	1	+	2	ID=g541.t1.CDS25;Parent=g541.t1;
OX371260.1_Lypha_dubia_genome_assembly,_chromosome:_1	AUGUSTUS	exon	9197636	9198693	.	+	.	ID=g541.t1.exon25;Parent=g541.t1;
OX371260.1_Lypha_dubia_genome_assembly,_chromosome:_1	AUGUSTUS	stop_codon	9198691	9198693	.	+	0	ID=g541.t1.stop1;Parent=g541.t1;
OX371260.1_Lypha_dubia_genome_assembly,_chromosome:_1	AUGUSTUS	mRNA	9172907	9198693	0.59	+	.	ID=g541.t2;Parent=g541;
OX371260.1_Lypha_dubia_genome_assembly,_chromosome:_1	AUGUSTUS	start_codon	9172907	9172909	.	+	0	ID=g541.t2.start1;Parent=g541.t2;
OX371260.1_Lypha_dubia_genome_assembly,_chromosome:_1	AUGUSTUS	CDS	9172907	9172967	0.59	+	0	ID=g541.t2.CDS1;Parent=g541.t2;
OX371260.1_Lypha_dubia_genome_assembly,_chromosome:_1	AUGUSTUS	exon	9172907	9172967	.	+	.	ID=g541.t2.exon1;Parent=g541.t2;
OX371260.1_Lypha_dubia_genome_assembly,_chromosome:_1	AUGUSTUS	intron	9172968	9173422	0.59	+	.	ID=g541.t2.intron1;Parent=g541.t2;
OX371260.1_Lypha_dubia_genome_assembly,_chromosome:_1	AUGUSTUS	CDS	9173423	9174574	1	+	2	ID=g541.t2.CDS2;Parent=g541.t2;
OX371260.1_Lypha_dubia_genome_assembly,_chromosome:_1	AUGUSTUS	exon	9173423	9174574	.	+	.	ID=g541.t2.exon2;Parent=g541.t2;
OX371260.1_Lypha_dubia_genome_assembly,_chromosome:_1	AUGUSTUS	intron	9174575	9174678	1	+	.	ID=g541.t2.intron2;Parent=g541.t2;
OX371260.1_Lypha_dubia_genome_assembly,_chromosome:_1	AUGUSTUS	CDS	9174679	9175384	1	+	2	ID=g541.t2.CDS3;Parent=g541.t2;
OX371260.1_Lypha_dubia_genome_assembly,_chromosome:_1	AUGUSTUS	exon	9174679	9175384	.	+	.	ID=g541.t2.exon3;Parent=g541.t2;
OX371260.1_Lypha_dubia_genome_assembly,_chromosome:_1	AUGUSTUS	intron	9175385	9179533	1	+	.	ID=g541.t2.intron3;Parent=g541.t2;
OX371260.1_Lypha_dubia_genome_assembly,_chromosome:_1	AUGUSTUS	CDS	9179534	9180710	1	+	1	ID=g541.t2.CDS4;Parent=g541.t2;
OX371260.1_Lypha_dubia_genome_assembly,_chromosome:_1	AUGUSTUS	exon	9179534	9180710	.	+	.	ID=g541.t2.exon4;Parent=g541.t2;
OX371260.1_Lypha_dubia_genome_assembly,_chromosome:_1	AUGUSTUS	intron	9180711	9181014	1	+	.	ID=g541.t2.intron4;Parent=g541.t2;
OX371260.1_Lypha_dubia_genome_assembly,_chromosome:_1	AUGUSTUS	CDS	9181015	9181436	1	+	0	ID=g541.t2.CDS5;Parent=g541.t2;
OX371260.1_Lypha_dubia_genome_assembly,_chromosome:_1	AUGUSTUS	exon	9181015	9181436	.	+	.	ID=g541.t2.exon5;Parent=g541.t2;
OX371260.1_Lypha_dubia_genome_assembly,_chromosome:_1	AUGUSTUS	intron	9181437	9181491	1	+	.	ID=g541.t2.intron5;Parent=g541.t2;
OX371260.1_Lypha_dubia_genome_assembly,_chromosome:_1	AUGUSTUS	CDS	9181492	9181953	1	+	1	ID=g541.t2.CDS6;Parent=g541.t2;
OX371260.1_Lypha_dubia_genome_assembly,_chromosome:_1	AUGUSTUS	exon	9181492	9181953	.	+	.	ID=g541.t2.exon6;Parent=g541.t2;
OX371260.1_Lypha_dubia_genome_assembly,_chromosome:_1	AUGUSTUS	intron	9181954	9182012	1	+	.	ID=g541.t2.intron6;Parent=g541.t2;
OX371260.1_Lypha_dubia_genome_assembly,_chromosome:_1	AUGUSTUS	CDS	9182013	9182285	1	+	1	ID=g541.t2.CDS7;Parent=g541.t2;
OX371260.1_Lypha_dubia_genome_assembly,_chromosome:_1	AUGUSTUS	exon	9182013	9182285	.	+	.	ID=g541.t2.exon7;Parent=g541.t2;
OX371260.1_Lypha_dubia_genome_assembly,_chromosome:_1	AUGUSTUS	intron	9182286	9182347	1	+	.	ID=g541.t2.intron7;Parent=g541.t2;
OX371260.1_Lypha_dubia_genome_assembly,_chromosome:_1	AUGUSTUS	CDS	9182348	9182507	1	+	1	ID=g541.t2.CDS8;Parent=g541.t2;
OX371260.1_Lypha_dubia_genome_assembly,_chromosome:_1	AUGUSTUS	exon	9182348	9182507	.	+	.	ID=g541.t2.exon8;Parent=g541.t2;
OX371260.1_Lypha_dubia_genome_assembly,_chromosome:_1	AUGUSTUS	intron	9182508	9182560	1	+	.	ID=g541.t2.intron8;Parent=g541.t2;
OX371260.1_Lypha_dubia_genome_assembly,_chromosome:_1	AUGUSTUS	CDS	9182561	9185429	1	+	0	ID=g541.t2.CDS9;Parent=g541.t2;
OX371260.1_Lypha_dubia_genome_assembly,_chromosome:_1	AUGUSTUS	exon	9182561	9185429	.	+	.	ID=g541.t2.exon9;Parent=g541.t2;
OX371260.1_Lypha_dubia_genome_assembly,_chromosome:_1	AUGUSTUS	intron	9185430	9185490	1	+	.	ID=g541.t2.intron9;Parent=g541.t2;
OX371260.1_Lypha_dubia_genome_assembly,_chromosome:_1	AUGUSTUS	CDS	9185491	9185566	1	+	2	ID=g541.t2.CDS10;Parent=g541.t2;
OX371260.1_Lypha_dubia_genome_assembly,_chromosome:_1	AUGUSTUS	exon	9185491	9185566	.	+	.	ID=g541.t2.exon10;Parent=g541.t2;
OX371260.1_Lypha_dubia_genome_assembly,_chromosome:_1	AUGUSTUS	intron	9185567	9185639	1	+	.	ID=g541.t2.intron10;Parent=g541.t2;
OX371260.1_Lypha_dubia_genome_assembly,_chromosome:_1	AUGUSTUS	CDS	9185640	9185823	1	+	1	ID=g541.t2.CDS11;Parent=g541.t2;
OX371260.1_Lypha_dubia_genome_assembly,_chromosome:_1	AUGUSTUS	exon	9185640	9185823	.	+	.	ID=g541.t2.exon11;Parent=g541.t2;
OX371260.1_Lypha_dubia_genome_assembly,_chromosome:_1	AUGUSTUS	intron	9185824	9185899	1	+	.	ID=g541.t2.intron11;Parent=g541.t2;
OX371260.1_Lypha_dubia_genome_assembly,_chromosome:_1	AUGUSTUS	CDS	9185900	9186495	1	+	0	ID=g541.t2.CDS12;Parent=g541.t2;
OX371260.1_Lypha_dubia_genome_assembly,_chromosome:_1	AUGUSTUS	exon	9185900	9186495	.	+	.	ID=g541.t2.exon12;Parent=g541.t2;
OX371260.1_Lypha_dubia_genome_assembly,_chromosome:_1	AUGUSTUS	intron	9186496	9186784	1	+	.	ID=g541.t2.intron12;Parent=g541.t2;
OX371260.1_Lypha_dubia_genome_assembly,_chromosome:_1	AUGUSTUS	CDS	9186785	9186908	1	+	1	ID=g541.t2.CDS13;Parent=g541.t2;
OX371260.1_Lypha_dubia_genome_assembly,_chromosome:_1	AUGUSTUS	exon	9186785	9186908	.	+	.	ID=g541.t2.exon13;Parent=g541.t2;
OX371260.1_Lypha_dubia_genome_assembly,_chromosome:_1	AUGUSTUS	intron	9186909	9187038	1	+	.	ID=g541.t2.intron13;Parent=g541.t2;
OX371260.1_Lypha_dubia_genome_assembly,_chromosome:_1	AUGUSTUS	CDS	9187039	9187226	1	+	0	ID=g541.t2.CDS14;Parent=g541.t2;
OX371260.1_Lypha_dubia_genome_assembly,_chromosome:_1	AUGUSTUS	exon	9187039	9187226	.	+	.	ID=g541.t2.exon14;Parent=g541.t2;
OX371260.1_Lypha_dubia_genome_assembly,_chromosome:_1	AUGUSTUS	intron	9187227	9189762	1	+	.	ID=g541.t2.intron14;Parent=g541.t2;
OX371260.1_Lypha_dubia_genome_assembly,_chromosome:_1	AUGUSTUS	CDS	9189763	9190033	1	+	1	ID=g541.t2.CDS15;Parent=g541.t2;
OX371260.1_Lypha_dubia_genome_assembly,_chromosome:_1	AUGUSTUS	exon	9189763	9190033	.	+	.	ID=g541.t2.exon15;Parent=g541.t2;
OX371260.1_Lypha_dubia_genome_assembly,_chromosome:_1	AUGUSTUS	intron	9190034	9191173	1	+	.	ID=g541.t2.intron15;Parent=g541.t2;
OX371260.1_Lypha_dubia_genome_assembly,_chromosome:_1	AUGUSTUS	CDS	9191174	9191356	1	+	0	ID=g541.t2.CDS16;Parent=g541.t2;
OX371260.1_Lypha_dubia_genome_assembly,_chromosome:_1	AUGUSTUS	exon	9191174	9191356	.	+	.	ID=g541.t2.exon16;Parent=g541.t2;
OX371260.1_Lypha_dubia_genome_assembly,_chromosome:_1	AUGUSTUS	intron	9191357	9191431	1	+	.	ID=g541.t2.intron16;Parent=g541.t2;
OX371260.1_Lypha_dubia_genome_assembly,_chromosome:_1	AUGUSTUS	CDS	9191432	9191831	1	+	0	ID=g541.t2.CDS17;Parent=g541.t2;
OX371260.1_Lypha_dubia_genome_assembly,_chromosome:_1	AUGUSTUS	exon	9191432	9191831	.	+	.	ID=g541.t2.exon17;Parent=g541.t2;
OX371260.1_Lypha_dubia_genome_assembly,_chromosome:_1	AUGUSTUS	intron	9191832	9191893	1	+	.	ID=g541.t2.intron17;Parent=g541.t2;
OX371260.1_Lypha_dubia_genome_assembly,_chromosome:_1	AUGUSTUS	CDS	9191894	9191999	1	+	2	ID=g541.t2.CDS18;Parent=g541.t2;
OX371260.1_Lypha_dubia_genome_assembly,_chromosome:_1	AUGUSTUS	exon	9191894	9191999	.	+	.	ID=g541.t2.exon18;Parent=g541.t2;
OX371260.1_Lypha_dubia_genome_assembly,_chromosome:_1	AUGUSTUS	intron	9192000	9192105	1	+	.	ID=g541.t2.intron18;Parent=g541.t2;
OX371260.1_Lypha_dubia_genome_assembly,_chromosome:_1	AUGUSTUS	CDS	9192106	9192277	1	+	1	ID=g541.t2.CDS19;Parent=g541.t2;
OX371260.1_Lypha_dubia_genome_assembly,_chromosome:_1	AUGUSTUS	exon	9192106	9192277	.	+	.	ID=g541.t2.exon19;Parent=g541.t2;
OX371260.1_Lypha_dubia_genome_assembly,_chromosome:_1	AUGUSTUS	intron	9192278	9192347	1	+	.	ID=g541.t2.intron19;Parent=g541.t2;
OX371260.1_Lypha_dubia_genome_assembly,_chromosome:_1	AUGUSTUS	CDS	9192348	9192538	1	+	0	ID=g541.t2.CDS20;Parent=g541.t2;
OX371260.1_Lypha_dubia_genome_assembly,_chromosome:_1	AUGUSTUS	exon	9192348	9192538	.	+	.	ID=g541.t2.exon20;Parent=g541.t2;
OX371260.1_Lypha_dubia_genome_assembly,_chromosome:_1	AUGUSTUS	intron	9192539	9192621	1	+	.	ID=g541.t2.intron20;Parent=g541.t2;
OX371260.1_Lypha_dubia_genome_assembly,_chromosome:_1	AUGUSTUS	CDS	9192622	9192974	1	+	1	ID=g541.t2.CDS21;Parent=g541.t2;
OX371260.1_Lypha_dubia_genome_assembly,_chromosome:_1	AUGUSTUS	exon	9192622	9192974	.	+	.	ID=g541.t2.exon21;Parent=g541.t2;
OX371260.1_Lypha_dubia_genome_assembly,_chromosome:_1	AUGUSTUS	intron	9192975	9195631	1	+	.	ID=g541.t2.intron21;Parent=g541.t2;
OX371260.1_Lypha_dubia_genome_assembly,_chromosome:_1	AUGUSTUS	CDS	9195632	9196646	1	+	2	ID=g541.t2.CDS22;Parent=g541.t2;
OX371260.1_Lypha_dubia_genome_assembly,_chromosome:_1	AUGUSTUS	exon	9195632	9196646	.	+	.	ID=g541.t2.exon22;Parent=g541.t2;
OX371260.1_Lypha_dubia_genome_assembly,_chromosome:_1	AUGUSTUS	intron	9196647	9196724	1	+	.	ID=g541.t2.intron22;Parent=g541.t2;
OX371260.1_Lypha_dubia_genome_assembly,_chromosome:_1	AUGUSTUS	CDS	9196725	9196851	1	+	1	ID=g541.t2.CDS23;Parent=g541.t2;
OX371260.1_Lypha_dubia_genome_assembly,_chromosome:_1	AUGUSTUS	exon	9196725	9196851	.	+	.	ID=g541.t2.exon23;Parent=g541.t2;
OX371260.1_Lypha_dubia_genome_assembly,_chromosome:_1	AUGUSTUS	intron	9196852	9196939	1	+	.	ID=g541.t2.intron23;Parent=g541.t2;
OX371260.1_Lypha_dubia_genome_assembly,_chromosome:_1	AUGUSTUS	CDS	9196940	9197153	1	+	0	ID=g541.t2.CDS24;Parent=g541.t2;
OX371260.1_Lypha_dubia_genome_assembly,_chromosome:_1	AUGUSTUS	exon	9196940	9197153	.	+	.	ID=g541.t2.exon24;Parent=g541.t2;
OX371260.1_Lypha_dubia_genome_assembly,_chromosome:_1	AUGUSTUS	intron	9197154	9197635	1	+	.	ID=g541.t2.intron24;Parent=g541.t2;
OX371260.1_Lypha_dubia_genome_assembly,_chromosome:_1	AUGUSTUS	CDS	9197636	9198693	0.99	+	2	ID=g541.t2.CDS25;Parent=g541.t2;
OX371260.1_Lypha_dubia_genome_assembly,_chromosome:_1	AUGUSTUS	exon	9197636	9198693	.	+	.	ID=g541.t2.exon25;Parent=g541.t2;
OX371260.1_Lypha_dubia_genome_assembly,_chromosome:_1	AUGUSTUS	stop_codon	9198691	9198693	.	+	0	ID=g541.t2.stop1;Parent=g541.t2;
OX371260.1_Lypha_dubia_genome_assembly,_chromosome:_1	AUGUSTUS	gene	9206864	9208015	.	+	.	ID=g542;
OX371260.1_Lypha_dubia_genome_assembly,_chromosome:_1	AUGUSTUS	mRNA	9206864	9208015	1	+	.	ID=g542.t1;Parent=g542;
OX371260.1_Lypha_dubia_genome_assembly,_chromosome:_1	AUGUSTUS	start_codon	9206864	9206866	.	+	0	ID=g542.t1.start1;Parent=g542.t1;
OX371260.1_Lypha_dubia_genome_assembly,_chromosome:_1	AUGUSTUS	CDS	9206864	9207081	1	+	0	ID=g542.t1.CDS1;Parent=g542.t1;
OX371260.1_Lypha_dubia_genome_assembly,_chromosome:_1	AUGUSTUS	exon	9206864	9207081	.	+	.	ID=g542.t1.exon1;Parent=g542.t1;
OX371260.1_Lypha_dubia_genome_assembly,_chromosome:_1	AUGUSTUS	intron	9207082	9207147	1	+	.	ID=g542.t1.intron1;Parent=g542.t1;
OX371260.1_Lypha_dubia_genome_assembly,_chromosome:_1	AUGUSTUS	CDS	9207148	9208015	1	+	1	ID=g542.t1.CDS2;Parent=g542.t1;
OX371260.1_Lypha_dubia_genome_assembly,_chromosome:_1	AUGUSTUS	exon	9207148	9208015	.	+	.	ID=g542.t1.exon2;Parent=g542.t1;
OX371260.1_Lypha_dubia_genome_assembly,_chromosome:_1	AUGUSTUS	stop_codon	9208013	9208015	.	+	0	ID=g542.t1.stop1;Parent=g542.t1;
OX371260.1_Lypha_dubia_genome_assembly,_chromosome:_1	AUGUSTUS	gene	9217106	9218257	.	+	.	ID=g543;
OX371260.1_Lypha_dubia_genome_assembly,_chromosome:_1	AUGUSTUS	mRNA	9217106	9218257	1	+	.	ID=g543.t1;Parent=g543;
OX371260.1_Lypha_dubia_genome_assembly,_chromosome:_1	AUGUSTUS	start_codon	9217106	9217108	.	+	0	ID=g543.t1.start1;Parent=g543.t1;
OX371260.1_Lypha_dubia_genome_assembly,_chromosome:_1	AUGUSTUS	CDS	9217106	9217323	1	+	0	ID=g543.t1.CDS1;Parent=g543.t1;
OX371260.1_Lypha_dubia_genome_assembly,_chromosome:_1	AUGUSTUS	exon	9217106	9217323	.	+	.	ID=g543.t1.exon1;Parent=g543.t1;
OX371260.1_Lypha_dubia_genome_assembly,_chromosome:_1	AUGUSTUS	intron	9217324	9217389	1	+	.	ID=g543.t1.intron1;Parent=g543.t1;
OX371260.1_Lypha_dubia_genome_assembly,_chromosome:_1	AUGUSTUS	CDS	9217390	9218257	1	+	1	ID=g543.t1.CDS2;Parent=g543.t1;
OX371260.1_Lypha_dubia_genome_assembly,_chromosome:_1	AUGUSTUS	exon	9217390	9218257	.	+	.	ID=g543.t1.exon2;Parent=g543.t1;
OX371260.1_Lypha_dubia_genome_assembly,_chromosome:_1	AUGUSTUS	stop_codon	9218255	9218257	.	+	0	ID=g543.t1.stop1;Parent=g543.t1;
OX371260.1_Lypha_dubia_genome_assembly,_chromosome:_1	AUGUSTUS	gene	9225748	9226113	.	-	.	ID=g544;
OX371260.1_Lypha_dubia_genome_assembly,_chromosome:_1	AUGUSTUS	mRNA	9225748	9226113	1	-	.	ID=g544.t1;Parent=g544;
OX371260.1_Lypha_dubia_genome_assembly,_chromosome:_1	AUGUSTUS	stop_codon	9225748	9225750	.	-	0	ID=g544.t1.stop1;Parent=g544.t1;
OX371260.1_Lypha_dubia_genome_assembly,_chromosome:_1	AUGUSTUS	CDS	9225748	9226113	1	-	0	ID=g544.t1.CDS1;Parent=g544.t1;
OX371260.1_Lypha_dubia_genome_assembly,_chromosome:_1	AUGUSTUS	exon	9225748	9226113	.	-	.	ID=g544.t1.exon1;Parent=g544.t1;
OX371260.1_Lypha_dubia_genome_assembly,_chromosome:_1	AUGUSTUS	start_codon	9226111	9226113	.	-	0	ID=g544.t1.start1;Parent=g544.t1;
OX371260.1_Lypha_dubia_genome_assembly,_chromosome:_1	AUGUSTUS	gene	9226237	9228569	.	-	.	ID=g545;
OX371260.1_Lypha_dubia_genome_assembly,_chromosome:_1	AUGUSTUS	mRNA	9226237	9228569	1	-	.	ID=g545.t1;Parent=g545;
OX371260.1_Lypha_dubia_genome_assembly,_chromosome:_1	AUGUSTUS	stop_codon	9226237	9226239	.	-	0	ID=g545.t1.stop1;Parent=g545.t1;
OX371260.1_Lypha_dubia_genome_assembly,_chromosome:_1	AUGUSTUS	CDS	9226237	9226365	1	-	0	ID=g545.t1.CDS1;Parent=g545.t1;
OX371260.1_Lypha_dubia_genome_assembly,_chromosome:_1	AUGUSTUS	exon	9226237	9226365	.	-	.	ID=g545.t1.exon1;Parent=g545.t1;
OX371260.1_Lypha_dubia_genome_assembly,_chromosome:_1	AUGUSTUS	intron	9226366	9226441	1	-	.	ID=g545.t1.intron1;Parent=g545.t1;
OX371260.1_Lypha_dubia_genome_assembly,_chromosome:_1	AUGUSTUS	CDS	9226442	9226508	1	-	1	ID=g545.t1.CDS2;Parent=g545.t1;
OX371260.1_Lypha_dubia_genome_assembly,_chromosome:_1	AUGUSTUS	exon	9226442	9226508	.	-	.	ID=g545.t1.exon2;Parent=g545.t1;
OX371260.1_Lypha_dubia_genome_assembly,_chromosome:_1	AUGUSTUS	intron	9226509	9226879	1	-	.	ID=g545.t1.intron2;Parent=g545.t1;
OX371260.1_Lypha_dubia_genome_assembly,_chromosome:_1	AUGUSTUS	CDS	9226880	9227160	1	-	0	ID=g545.t1.CDS3;Parent=g545.t1;
OX371260.1_Lypha_dubia_genome_assembly,_chromosome:_1	AUGUSTUS	exon	9226880	9227160	.	-	.	ID=g545.t1.exon3;Parent=g545.t1;
OX371260.1_Lypha_dubia_genome_assembly,_chromosome:_1	AUGUSTUS	intron	9227161	9227380	1	-	.	ID=g545.t1.intron3;Parent=g545.t1;
OX371260.1_Lypha_dubia_genome_assembly,_chromosome:_1	AUGUSTUS	CDS	9227381	9228313	1	-	0	ID=g545.t1.CDS4;Parent=g545.t1;
OX371260.1_Lypha_dubia_genome_assembly,_chromosome:_1	AUGUSTUS	exon	9227381	9228313	.	-	.	ID=g545.t1.exon4;Parent=g545.t1;
OX371260.1_Lypha_dubia_genome_assembly,_chromosome:_1	AUGUSTUS	intron	9228314	9228374	1	-	.	ID=g545.t1.intron4;Parent=g545.t1;
OX371260.1_Lypha_dubia_genome_assembly,_chromosome:_1	AUGUSTUS	CDS	9228375	9228569	1	-	0	ID=g545.t1.CDS5;Parent=g545.t1;
OX371260.1_Lypha_dubia_genome_assembly,_chromosome:_1	AUGUSTUS	exon	9228375	9228569	.	-	.	ID=g545.t1.exon5;Parent=g545.t1;
OX371260.1_Lypha_dubia_genome_assembly,_chromosome:_1	AUGUSTUS	start_codon	9228567	9228569	.	-	0	ID=g545.t1.start1;Parent=g545.t1;
OX371260.1_Lypha_dubia_genome_assembly,_chromosome:_1	AUGUSTUS	gene	9235138	9237953	.	+	.	ID=g546;
OX371260.1_Lypha_dubia_genome_assembly,_chromosome:_1	AUGUSTUS	mRNA	9235138	9237953	1	+	.	ID=g546.t1;Parent=g546;
OX371260.1_Lypha_dubia_genome_assembly,_chromosome:_1	AUGUSTUS	start_codon	9235138	9235140	.	+	0	ID=g546.t1.start1;Parent=g546.t1;
OX371260.1_Lypha_dubia_genome_assembly,_chromosome:_1	AUGUSTUS	CDS	9235138	9236259	1	+	0	ID=g546.t1.CDS1;Parent=g546.t1;
OX371260.1_Lypha_dubia_genome_assembly,_chromosome:_1	AUGUSTUS	exon	9235138	9236259	.	+	.	ID=g546.t1.exon1;Parent=g546.t1;
OX371260.1_Lypha_dubia_genome_assembly,_chromosome:_1	AUGUSTUS	intron	9236260	9236648	1	+	.	ID=g546.t1.intron1;Parent=g546.t1;
OX371260.1_Lypha_dubia_genome_assembly,_chromosome:_1	AUGUSTUS	CDS	9236649	9237953	1	+	0	ID=g546.t1.CDS2;Parent=g546.t1;
OX371260.1_Lypha_dubia_genome_assembly,_chromosome:_1	AUGUSTUS	exon	9236649	9237953	.	+	.	ID=g546.t1.exon2;Parent=g546.t1;
OX371260.1_Lypha_dubia_genome_assembly,_chromosome:_1	AUGUSTUS	stop_codon	9237951	9237953	.	+	0	ID=g546.t1.stop1;Parent=g546.t1;
OX371260.1_Lypha_dubia_genome_assembly,_chromosome:_1	AUGUSTUS	gene	9253232	9255588	.	-	.	ID=g547;
OX371260.1_Lypha_dubia_genome_assembly,_chromosome:_1	AUGUSTUS	mRNA	9253232	9255588	1	-	.	ID=g547.t1;Parent=g547;
OX371260.1_Lypha_dubia_genome_assembly,_chromosome:_1	AUGUSTUS	stop_codon	9253232	9253234	.	-	0	ID=g547.t1.stop1;Parent=g547.t1;
OX371260.1_Lypha_dubia_genome_assembly,_chromosome:_1	AUGUSTUS	CDS	9253232	9254455	1	-	0	ID=g547.t1.CDS1;Parent=g547.t1;
OX371260.1_Lypha_dubia_genome_assembly,_chromosome:_1	AUGUSTUS	exon	9253232	9254455	.	-	.	ID=g547.t1.exon1;Parent=g547.t1;
OX371260.1_Lypha_dubia_genome_assembly,_chromosome:_1	AUGUSTUS	intron	9254456	9255106	1	-	.	ID=g547.t1.intron1;Parent=g547.t1;
OX371260.1_Lypha_dubia_genome_assembly,_chromosome:_1	AUGUSTUS	CDS	9255107	9255438	1	-	2	ID=g547.t1.CDS2;Parent=g547.t1;
OX371260.1_Lypha_dubia_genome_assembly,_chromosome:_1	AUGUSTUS	exon	9255107	9255438	.	-	.	ID=g547.t1.exon2;Parent=g547.t1;
OX371260.1_Lypha_dubia_genome_assembly,_chromosome:_1	AUGUSTUS	intron	9255439	9255521	1	-	.	ID=g547.t1.intron2;Parent=g547.t1;
OX371260.1_Lypha_dubia_genome_assembly,_chromosome:_1	AUGUSTUS	CDS	9255522	9255588	1	-	0	ID=g547.t1.CDS3;Parent=g547.t1;
OX371260.1_Lypha_dubia_genome_assembly,_chromosome:_1	AUGUSTUS	exon	9255522	9255588	.	-	.	ID=g547.t1.exon3;Parent=g547.t1;
OX371260.1_Lypha_dubia_genome_assembly,_chromosome:_1	AUGUSTUS	start_codon	9255586	9255588	.	-	0	ID=g547.t1.start1;Parent=g547.t1;
OX371260.1_Lypha_dubia_genome_assembly,_chromosome:_1	AUGUSTUS	gene	9325706	9340423	.	+	.	ID=g548;
OX371260.1_Lypha_dubia_genome_assembly,_chromosome:_1	AUGUSTUS	mRNA	9325706	9340423	1	+	.	ID=g548.t1;Parent=g548;
OX371260.1_Lypha_dubia_genome_assembly,_chromosome:_1	AUGUSTUS	start_codon	9325706	9325708	.	+	0	ID=g548.t1.start1;Parent=g548.t1;
OX371260.1_Lypha_dubia_genome_assembly,_chromosome:_1	AUGUSTUS	CDS	9325706	9325979	1	+	0	ID=g548.t1.CDS1;Parent=g548.t1;
OX371260.1_Lypha_dubia_genome_assembly,_chromosome:_1	AUGUSTUS	exon	9325706	9325979	.	+	.	ID=g548.t1.exon1;Parent=g548.t1;
OX371260.1_Lypha_dubia_genome_assembly,_chromosome:_1	AUGUSTUS	intron	9325980	9326374	1	+	.	ID=g548.t1.intron1;Parent=g548.t1;
OX371260.1_Lypha_dubia_genome_assembly,_chromosome:_1	AUGUSTUS	CDS	9326375	9327153	1	+	2	ID=g548.t1.CDS2;Parent=g548.t1;
OX371260.1_Lypha_dubia_genome_assembly,_chromosome:_1	AUGUSTUS	exon	9326375	9327153	.	+	.	ID=g548.t1.exon2;Parent=g548.t1;
OX371260.1_Lypha_dubia_genome_assembly,_chromosome:_1	AUGUSTUS	intron	9327154	9328824	1	+	.	ID=g548.t1.intron2;Parent=g548.t1;
OX371260.1_Lypha_dubia_genome_assembly,_chromosome:_1	AUGUSTUS	CDS	9328825	9328943	1	+	0	ID=g548.t1.CDS3;Parent=g548.t1;
OX371260.1_Lypha_dubia_genome_assembly,_chromosome:_1	AUGUSTUS	exon	9328825	9328943	.	+	.	ID=g548.t1.exon3;Parent=g548.t1;
OX371260.1_Lypha_dubia_genome_assembly,_chromosome:_1	AUGUSTUS	intron	9328944	9331441	1	+	.	ID=g548.t1.intron3;Parent=g548.t1;
OX371260.1_Lypha_dubia_genome_assembly,_chromosome:_1	AUGUSTUS	CDS	9331442	9331647	1	+	1	ID=g548.t1.CDS4;Parent=g548.t1;
OX371260.1_Lypha_dubia_genome_assembly,_chromosome:_1	AUGUSTUS	exon	9331442	9331647	.	+	.	ID=g548.t1.exon4;Parent=g548.t1;
OX371260.1_Lypha_dubia_genome_assembly,_chromosome:_1	AUGUSTUS	intron	9331648	9331750	1	+	.	ID=g548.t1.intron4;Parent=g548.t1;
OX371260.1_Lypha_dubia_genome_assembly,_chromosome:_1	AUGUSTUS	CDS	9331751	9332187	1	+	2	ID=g548.t1.CDS5;Parent=g548.t1;
OX371260.1_Lypha_dubia_genome_assembly,_chromosome:_1	AUGUSTUS	exon	9331751	9332187	.	+	.	ID=g548.t1.exon5;Parent=g548.t1;
OX371260.1_Lypha_dubia_genome_assembly,_chromosome:_1	AUGUSTUS	intron	9332188	9332278	1	+	.	ID=g548.t1.intron5;Parent=g548.t1;
OX371260.1_Lypha_dubia_genome_assembly,_chromosome:_1	AUGUSTUS	CDS	9332279	9332662	1	+	0	ID=g548.t1.CDS6;Parent=g548.t1;
OX371260.1_Lypha_dubia_genome_assembly,_chromosome:_1	AUGUSTUS	exon	9332279	9332662	.	+	.	ID=g548.t1.exon6;Parent=g548.t1;
OX371260.1_Lypha_dubia_genome_assembly,_chromosome:_1	AUGUSTUS	intron	9332663	9333100	1	+	.	ID=g548.t1.intron6;Parent=g548.t1;
OX371260.1_Lypha_dubia_genome_assembly,_chromosome:_1	AUGUSTUS	CDS	9333101	9336142	1	+	0	ID=g548.t1.CDS7;Parent=g548.t1;
OX371260.1_Lypha_dubia_genome_assembly,_chromosome:_1	AUGUSTUS	exon	9333101	9336142	.	+	.	ID=g548.t1.exon7;Parent=g548.t1;
OX371260.1_Lypha_dubia_genome_assembly,_chromosome:_1	AUGUSTUS	intron	9336143	9336576	1	+	.	ID=g548.t1.intron7;Parent=g548.t1;
OX371260.1_Lypha_dubia_genome_assembly,_chromosome:_1	AUGUSTUS	CDS	9336577	9336735	1	+	0	ID=g548.t1.CDS8;Parent=g548.t1;
OX371260.1_Lypha_dubia_genome_assembly,_chromosome:_1	AUGUSTUS	exon	9336577	9336735	.	+	.	ID=g548.t1.exon8;Parent=g548.t1;
OX371260.1_Lypha_dubia_genome_assembly,_chromosome:_1	AUGUSTUS	intron	9336736	9336919	1	+	.	ID=g548.t1.intron8;Parent=g548.t1;
OX371260.1_Lypha_dubia_genome_assembly,_chromosome:_1	AUGUSTUS	CDS	9336920	9337203	1	+	0	ID=g548.t1.CDS9;Parent=g548.t1;
OX371260.1_Lypha_dubia_genome_assembly,_chromosome:_1	AUGUSTUS	exon	9336920	9337203	.	+	.	ID=g548.t1.exon9;Parent=g548.t1;
OX371260.1_Lypha_dubia_genome_assembly,_chromosome:_1	AUGUSTUS	intron	9337204	9340275	1	+	.	ID=g548.t1.intron9;Parent=g548.t1;
OX371260.1_Lypha_dubia_genome_assembly,_chromosome:_1	AUGUSTUS	CDS	9340276	9340423	1	+	1	ID=g548.t1.CDS10;Parent=g548.t1;
OX371260.1_Lypha_dubia_genome_assembly,_chromosome:_1	AUGUSTUS	exon	9340276	9340423	.	+	.	ID=g548.t1.exon10;Parent=g548.t1;
OX371260.1_Lypha_dubia_genome_assembly,_chromosome:_1	AUGUSTUS	stop_codon	9340421	9340423	.	+	0	ID=g548.t1.stop1;Parent=g548.t1;
OX371260.1_Lypha_dubia_genome_assembly,_chromosome:_1	AUGUSTUS	gene	9364719	9365875	.	+	.	ID=g549;
OX371260.1_Lypha_dubia_genome_assembly,_chromosome:_1	AUGUSTUS	mRNA	9364719	9365875	1	+	.	ID=g549.t1;Parent=g549;
OX371260.1_Lypha_dubia_genome_assembly,_chromosome:_1	AUGUSTUS	start_codon	9364719	9364721	.	+	0	ID=g549.t1.start1;Parent=g549.t1;
OX371260.1_Lypha_dubia_genome_assembly,_chromosome:_1	AUGUSTUS	CDS	9364719	9364953	1	+	0	ID=g549.t1.CDS1;Parent=g549.t1;
OX371260.1_Lypha_dubia_genome_assembly,_chromosome:_1	AUGUSTUS	exon	9364719	9364953	.	+	.	ID=g549.t1.exon1;Parent=g549.t1;
OX371260.1_Lypha_dubia_genome_assembly,_chromosome:_1	AUGUSTUS	intron	9364954	9365039	1	+	.	ID=g549.t1.intron1;Parent=g549.t1;
OX371260.1_Lypha_dubia_genome_assembly,_chromosome:_1	AUGUSTUS	CDS	9365040	9365370	1	+	2	ID=g549.t1.CDS2;Parent=g549.t1;
OX371260.1_Lypha_dubia_genome_assembly,_chromosome:_1	AUGUSTUS	exon	9365040	9365370	.	+	.	ID=g549.t1.exon2;Parent=g549.t1;
OX371260.1_Lypha_dubia_genome_assembly,_chromosome:_1	AUGUSTUS	intron	9365371	9365745	1	+	.	ID=g549.t1.intron2;Parent=g549.t1;
OX371260.1_Lypha_dubia_genome_assembly,_chromosome:_1	AUGUSTUS	CDS	9365746	9365875	1	+	1	ID=g549.t1.CDS3;Parent=g549.t1;
OX371260.1_Lypha_dubia_genome_assembly,_chromosome:_1	AUGUSTUS	exon	9365746	9365875	.	+	.	ID=g549.t1.exon3;Parent=g549.t1;
OX371260.1_Lypha_dubia_genome_assembly,_chromosome:_1	AUGUSTUS	stop_codon	9365873	9365875	.	+	0	ID=g549.t1.stop1;Parent=g549.t1;
OX371260.1_Lypha_dubia_genome_assembly,_chromosome:_1	AUGUSTUS	gene	9390785	9405995	.	-	.	ID=g550;
OX371260.1_Lypha_dubia_genome_assembly,_chromosome:_1	AUGUSTUS	mRNA	9390785	9405995	1	-	.	ID=g550.t1;Parent=g550;
OX371260.1_Lypha_dubia_genome_assembly,_chromosome:_1	AUGUSTUS	stop_codon	9390785	9390787	.	-	0	ID=g550.t1.stop1;Parent=g550.t1;
OX371260.1_Lypha_dubia_genome_assembly,_chromosome:_1	AUGUSTUS	CDS	9390785	9391005	1	-	2	ID=g550.t1.CDS1;Parent=g550.t1;
OX371260.1_Lypha_dubia_genome_assembly,_chromosome:_1	AUGUSTUS	exon	9390785	9391005	.	-	.	ID=g550.t1.exon1;Parent=g550.t1;
OX371260.1_Lypha_dubia_genome_assembly,_chromosome:_1	AUGUSTUS	intron	9391006	9394889	1	-	.	ID=g550.t1.intron1;Parent=g550.t1;
OX371260.1_Lypha_dubia_genome_assembly,_chromosome:_1	AUGUSTUS	CDS	9394890	9395457	1	-	0	ID=g550.t1.CDS2;Parent=g550.t1;
OX371260.1_Lypha_dubia_genome_assembly,_chromosome:_1	AUGUSTUS	exon	9394890	9395457	.	-	.	ID=g550.t1.exon2;Parent=g550.t1;
OX371260.1_Lypha_dubia_genome_assembly,_chromosome:_1	AUGUSTUS	intron	9395458	9396332	1	-	.	ID=g550.t1.intron2;Parent=g550.t1;
OX371260.1_Lypha_dubia_genome_assembly,_chromosome:_1	AUGUSTUS	CDS	9396333	9396973	1	-	2	ID=g550.t1.CDS3;Parent=g550.t1;
OX371260.1_Lypha_dubia_genome_assembly,_chromosome:_1	AUGUSTUS	exon	9396333	9396973	.	-	.	ID=g550.t1.exon3;Parent=g550.t1;
OX371260.1_Lypha_dubia_genome_assembly,_chromosome:_1	AUGUSTUS	intron	9396974	9397058	1	-	.	ID=g550.t1.intron3;Parent=g550.t1;
OX371260.1_Lypha_dubia_genome_assembly,_chromosome:_1	AUGUSTUS	CDS	9397059	9397202	1	-	2	ID=g550.t1.CDS4;Parent=g550.t1;
OX371260.1_Lypha_dubia_genome_assembly,_chromosome:_1	AUGUSTUS	exon	9397059	9397202	.	-	.	ID=g550.t1.exon4;Parent=g550.t1;
OX371260.1_Lypha_dubia_genome_assembly,_chromosome:_1	AUGUSTUS	intron	9397203	9398718	1	-	.	ID=g550.t1.intron4;Parent=g550.t1;
OX371260.1_Lypha_dubia_genome_assembly,_chromosome:_1	AUGUSTUS	CDS	9398719	9398781	1	-	2	ID=g550.t1.CDS5;Parent=g550.t1;
OX371260.1_Lypha_dubia_genome_assembly,_chromosome:_1	AUGUSTUS	exon	9398719	9398781	.	-	.	ID=g550.t1.exon5;Parent=g550.t1;
OX371260.1_Lypha_dubia_genome_assembly,_chromosome:_1	AUGUSTUS	intron	9398782	9405076	1	-	.	ID=g550.t1.intron5;Parent=g550.t1;
OX371260.1_Lypha_dubia_genome_assembly,_chromosome:_1	AUGUSTUS	CDS	9405077	9405995	1	-	0	ID=g550.t1.CDS6;Parent=g550.t1;
OX371260.1_Lypha_dubia_genome_assembly,_chromosome:_1	AUGUSTUS	exon	9405077	9405995	.	-	.	ID=g550.t1.exon6;Parent=g550.t1;
OX371260.1_Lypha_dubia_genome_assembly,_chromosome:_1	AUGUSTUS	start_codon	9405993	9405995	.	-	0	ID=g550.t1.start1;Parent=g550.t1;
OX371260.1_Lypha_dubia_genome_assembly,_chromosome:_1	AUGUSTUS	mRNA	9390785	9405995	1	-	.	ID=g550.t2;Parent=g550;
OX371260.1_Lypha_dubia_genome_assembly,_chromosome:_1	AUGUSTUS	stop_codon	9390785	9390787	.	-	0	ID=g550.t2.stop1;Parent=g550.t2;
OX371260.1_Lypha_dubia_genome_assembly,_chromosome:_1	AUGUSTUS	CDS	9390785	9391005	1	-	2	ID=g550.t2.CDS1;Parent=g550.t2;
OX371260.1_Lypha_dubia_genome_assembly,_chromosome:_1	AUGUSTUS	exon	9390785	9391005	.	-	.	ID=g550.t2.exon1;Parent=g550.t2;
OX371260.1_Lypha_dubia_genome_assembly,_chromosome:_1	AUGUSTUS	intron	9391006	9394889	1	-	.	ID=g550.t2.intron1;Parent=g550.t2;
OX371260.1_Lypha_dubia_genome_assembly,_chromosome:_1	AUGUSTUS	CDS	9394890	9395457	1	-	0	ID=g550.t2.CDS2;Parent=g550.t2;
OX371260.1_Lypha_dubia_genome_assembly,_chromosome:_1	AUGUSTUS	exon	9394890	9395457	.	-	.	ID=g550.t2.exon2;Parent=g550.t2;
OX371260.1_Lypha_dubia_genome_assembly,_chromosome:_1	AUGUSTUS	intron	9395458	9396332	1	-	.	ID=g550.t2.intron2;Parent=g550.t2;
OX371260.1_Lypha_dubia_genome_assembly,_chromosome:_1	AUGUSTUS	CDS	9396333	9396973	1	-	2	ID=g550.t2.CDS3;Parent=g550.t2;
OX371260.1_Lypha_dubia_genome_assembly,_chromosome:_1	AUGUSTUS	exon	9396333	9396973	.	-	.	ID=g550.t2.exon3;Parent=g550.t2;
OX371260.1_Lypha_dubia_genome_assembly,_chromosome:_1	AUGUSTUS	intron	9396974	9397058	1	-	.	ID=g550.t2.intron3;Parent=g550.t2;
OX371260.1_Lypha_dubia_genome_assembly,_chromosome:_1	AUGUSTUS	CDS	9397059	9397202	1	-	2	ID=g550.t2.CDS4;Parent=g550.t2;
OX371260.1_Lypha_dubia_genome_assembly,_chromosome:_1	AUGUSTUS	exon	9397059	9397202	.	-	.	ID=g550.t2.exon4;Parent=g550.t2;
OX371260.1_Lypha_dubia_genome_assembly,_chromosome:_1	AUGUSTUS	intron	9397203	9405076	1	-	.	ID=g550.t2.intron4;Parent=g550.t2;
OX371260.1_Lypha_dubia_genome_assembly,_chromosome:_1	AUGUSTUS	CDS	9405077	9405995	1	-	0	ID=g550.t2.CDS5;Parent=g550.t2;
OX371260.1_Lypha_dubia_genome_assembly,_chromosome:_1	AUGUSTUS	exon	9405077	9405995	.	-	.	ID=g550.t2.exon5;Parent=g550.t2;
OX371260.1_Lypha_dubia_genome_assembly,_chromosome:_1	AUGUSTUS	start_codon	9405993	9405995	.	-	0	ID=g550.t2.start1;Parent=g550.t2;
OX371260.1_Lypha_dubia_genome_assembly,_chromosome:_1	AUGUSTUS	gene	9466365	9468485	.	-	.	ID=g551;
OX371260.1_Lypha_dubia_genome_assembly,_chromosome:_1	AUGUSTUS	mRNA	9466365	9468485	0.74	-	.	ID=g551.t1;Parent=g551;
OX371260.1_Lypha_dubia_genome_assembly,_chromosome:_1	AUGUSTUS	stop_codon	9466365	9466367	.	-	0	ID=g551.t1.stop1;Parent=g551.t1;
OX371260.1_Lypha_dubia_genome_assembly,_chromosome:_1	AUGUSTUS	CDS	9466365	9467730	1	-	1	ID=g551.t1.CDS1;Parent=g551.t1;
OX371260.1_Lypha_dubia_genome_assembly,_chromosome:_1	AUGUSTUS	exon	9466365	9467730	.	-	.	ID=g551.t1.exon1;Parent=g551.t1;
OX371260.1_Lypha_dubia_genome_assembly,_chromosome:_1	AUGUSTUS	intron	9467731	9467913	1	-	.	ID=g551.t1.intron1;Parent=g551.t1;
OX371260.1_Lypha_dubia_genome_assembly,_chromosome:_1	AUGUSTUS	CDS	9467914	9468018	0.74	-	1	ID=g551.t1.CDS2;Parent=g551.t1;
OX371260.1_Lypha_dubia_genome_assembly,_chromosome:_1	AUGUSTUS	exon	9467914	9468018	.	-	.	ID=g551.t1.exon2;Parent=g551.t1;
OX371260.1_Lypha_dubia_genome_assembly,_chromosome:_1	AUGUSTUS	intron	9468019	9468072	0.74	-	.	ID=g551.t1.intron2;Parent=g551.t1;
OX371260.1_Lypha_dubia_genome_assembly,_chromosome:_1	AUGUSTUS	CDS	9468073	9468485	0.74	-	0	ID=g551.t1.CDS3;Parent=g551.t1;
OX371260.1_Lypha_dubia_genome_assembly,_chromosome:_1	AUGUSTUS	exon	9468073	9468485	.	-	.	ID=g551.t1.exon3;Parent=g551.t1;
OX371260.1_Lypha_dubia_genome_assembly,_chromosome:_1	AUGUSTUS	start_codon	9468483	9468485	.	-	0	ID=g551.t1.start1;Parent=g551.t1;
OX371260.1_Lypha_dubia_genome_assembly,_chromosome:_1	AUGUSTUS	gene	9513454	9518272	.	-	.	ID=g552;
OX371260.1_Lypha_dubia_genome_assembly,_chromosome:_1	AUGUSTUS	mRNA	9513454	9518272	1	-	.	ID=g552.t1;Parent=g552;
OX371260.1_Lypha_dubia_genome_assembly,_chromosome:_1	AUGUSTUS	stop_codon	9513454	9513456	.	-	0	ID=g552.t1.stop1;Parent=g552.t1;
OX371260.1_Lypha_dubia_genome_assembly,_chromosome:_1	AUGUSTUS	CDS	9513454	9513615	1	-	0	ID=g552.t1.CDS1;Parent=g552.t1;
OX371260.1_Lypha_dubia_genome_assembly,_chromosome:_1	AUGUSTUS	exon	9513454	9513615	.	-	.	ID=g552.t1.exon1;Parent=g552.t1;
OX371260.1_Lypha_dubia_genome_assembly,_chromosome:_1	AUGUSTUS	intron	9513616	9513674	1	-	.	ID=g552.t1.intron1;Parent=g552.t1;
OX371260.1_Lypha_dubia_genome_assembly,_chromosome:_1	AUGUSTUS	CDS	9513675	9514779	1	-	1	ID=g552.t1.CDS2;Parent=g552.t1;
OX371260.1_Lypha_dubia_genome_assembly,_chromosome:_1	AUGUSTUS	exon	9513675	9514779	.	-	.	ID=g552.t1.exon2;Parent=g552.t1;
OX371260.1_Lypha_dubia_genome_assembly,_chromosome:_1	AUGUSTUS	intron	9514780	9515562	1	-	.	ID=g552.t1.intron2;Parent=g552.t1;
OX371260.1_Lypha_dubia_genome_assembly,_chromosome:_1	AUGUSTUS	CDS	9515563	9515954	1	-	0	ID=g552.t1.CDS3;Parent=g552.t1;
OX371260.1_Lypha_dubia_genome_assembly,_chromosome:_1	AUGUSTUS	exon	9515563	9515954	.	-	.	ID=g552.t1.exon3;Parent=g552.t1;
OX371260.1_Lypha_dubia_genome_assembly,_chromosome:_1	AUGUSTUS	intron	9515955	9516007	1	-	.	ID=g552.t1.intron3;Parent=g552.t1;
OX371260.1_Lypha_dubia_genome_assembly,_chromosome:_1	AUGUSTUS	CDS	9516008	9516605	1	-	1	ID=g552.t1.CDS4;Parent=g552.t1;
OX371260.1_Lypha_dubia_genome_assembly,_chromosome:_1	AUGUSTUS	exon	9516008	9516605	.	-	.	ID=g552.t1.exon4;Parent=g552.t1;
OX371260.1_Lypha_dubia_genome_assembly,_chromosome:_1	AUGUSTUS	intron	9516606	9516672	1	-	.	ID=g552.t1.intron4;Parent=g552.t1;
OX371260.1_Lypha_dubia_genome_assembly,_chromosome:_1	AUGUSTUS	CDS	9516673	9516859	1	-	2	ID=g552.t1.CDS5;Parent=g552.t1;
OX371260.1_Lypha_dubia_genome_assembly,_chromosome:_1	AUGUSTUS	exon	9516673	9516859	.	-	.	ID=g552.t1.exon5;Parent=g552.t1;
OX371260.1_Lypha_dubia_genome_assembly,_chromosome:_1	AUGUSTUS	intron	9516860	9516913	1	-	.	ID=g552.t1.intron5;Parent=g552.t1;
OX371260.1_Lypha_dubia_genome_assembly,_chromosome:_1	AUGUSTUS	CDS	9516914	9517215	1	-	1	ID=g552.t1.CDS6;Parent=g552.t1;
OX371260.1_Lypha_dubia_genome_assembly,_chromosome:_1	AUGUSTUS	exon	9516914	9517215	.	-	.	ID=g552.t1.exon6;Parent=g552.t1;
OX371260.1_Lypha_dubia_genome_assembly,_chromosome:_1	AUGUSTUS	intron	9517216	9517509	1	-	.	ID=g552.t1.intron6;Parent=g552.t1;
OX371260.1_Lypha_dubia_genome_assembly,_chromosome:_1	AUGUSTUS	CDS	9517510	9517829	1	-	0	ID=g552.t1.CDS7;Parent=g552.t1;
OX371260.1_Lypha_dubia_genome_assembly,_chromosome:_1	AUGUSTUS	exon	9517510	9517829	.	-	.	ID=g552.t1.exon7;Parent=g552.t1;
OX371260.1_Lypha_dubia_genome_assembly,_chromosome:_1	AUGUSTUS	intron	9517830	9517969	1	-	.	ID=g552.t1.intron7;Parent=g552.t1;
OX371260.1_Lypha_dubia_genome_assembly,_chromosome:_1	AUGUSTUS	CDS	9517970	9518272	1	-	0	ID=g552.t1.CDS8;Parent=g552.t1;
OX371260.1_Lypha_dubia_genome_assembly,_chromosome:_1	AUGUSTUS	exon	9517970	9518272	.	-	.	ID=g552.t1.exon8;Parent=g552.t1;
OX371260.1_Lypha_dubia_genome_assembly,_chromosome:_1	AUGUSTUS	start_codon	9518270	9518272	.	-	0	ID=g552.t1.start1;Parent=g552.t1;
OX371260.1_Lypha_dubia_genome_assembly,_chromosome:_1	AUGUSTUS	gene	9519042	9520766	.	+	.	ID=g553;
OX371260.1_Lypha_dubia_genome_assembly,_chromosome:_1	AUGUSTUS	mRNA	9519042	9520766	1	+	.	ID=g553.t1;Parent=g553;
OX371260.1_Lypha_dubia_genome_assembly,_chromosome:_1	AUGUSTUS	start_codon	9519042	9519044	.	+	0	ID=g553.t1.start1;Parent=g553.t1;
OX371260.1_Lypha_dubia_genome_assembly,_chromosome:_1	AUGUSTUS	CDS	9519042	9520766	1	+	0	ID=g553.t1.CDS1;Parent=g553.t1;
OX371260.1_Lypha_dubia_genome_assembly,_chromosome:_1	AUGUSTUS	exon	9519042	9520766	.	+	.	ID=g553.t1.exon1;Parent=g553.t1;
OX371260.1_Lypha_dubia_genome_assembly,_chromosome:_1	AUGUSTUS	stop_codon	9520764	9520766	.	+	0	ID=g553.t1.stop1;Parent=g553.t1;
OX371260.1_Lypha_dubia_genome_assembly,_chromosome:_1	AUGUSTUS	gene	9520800	9521564	.	-	.	ID=g554;
OX371260.1_Lypha_dubia_genome_assembly,_chromosome:_1	AUGUSTUS	mRNA	9520800	9521564	1	-	.	ID=g554.t1;Parent=g554;
OX371260.1_Lypha_dubia_genome_assembly,_chromosome:_1	AUGUSTUS	stop_codon	9520800	9520802	.	-	0	ID=g554.t1.stop1;Parent=g554.t1;
OX371260.1_Lypha_dubia_genome_assembly,_chromosome:_1	AUGUSTUS	CDS	9520800	9521162	1	-	0	ID=g554.t1.CDS1;Parent=g554.t1;
OX371260.1_Lypha_dubia_genome_assembly,_chromosome:_1	AUGUSTUS	exon	9520800	9521162	.	-	.	ID=g554.t1.exon1;Parent=g554.t1;
OX371260.1_Lypha_dubia_genome_assembly,_chromosome:_1	AUGUSTUS	intron	9521163	9521213	1	-	.	ID=g554.t1.intron1;Parent=g554.t1;
OX371260.1_Lypha_dubia_genome_assembly,_chromosome:_1	AUGUSTUS	CDS	9521214	9521564	1	-	0	ID=g554.t1.CDS2;Parent=g554.t1;
OX371260.1_Lypha_dubia_genome_assembly,_chromosome:_1	AUGUSTUS	exon	9521214	9521564	.	-	.	ID=g554.t1.exon2;Parent=g554.t1;
OX371260.1_Lypha_dubia_genome_assembly,_chromosome:_1	AUGUSTUS	start_codon	9521562	9521564	.	-	0	ID=g554.t1.start1;Parent=g554.t1;
OX371260.1_Lypha_dubia_genome_assembly,_chromosome:_1	AUGUSTUS	gene	9521829	9522643	.	+	.	ID=g555;
OX371260.1_Lypha_dubia_genome_assembly,_chromosome:_1	AUGUSTUS	mRNA	9521829	9522643	1	+	.	ID=g555.t1;Parent=g555;
OX371260.1_Lypha_dubia_genome_assembly,_chromosome:_1	AUGUSTUS	start_codon	9521829	9521831	.	+	0	ID=g555.t1.start1;Parent=g555.t1;
OX371260.1_Lypha_dubia_genome_assembly,_chromosome:_1	AUGUSTUS	CDS	9521829	9522090	1	+	0	ID=g555.t1.CDS1;Parent=g555.t1;
OX371260.1_Lypha_dubia_genome_assembly,_chromosome:_1	AUGUSTUS	exon	9521829	9522090	.	+	.	ID=g555.t1.exon1;Parent=g555.t1;
OX371260.1_Lypha_dubia_genome_assembly,_chromosome:_1	AUGUSTUS	intron	9522091	9522329	1	+	.	ID=g555.t1.intron1;Parent=g555.t1;
OX371260.1_Lypha_dubia_genome_assembly,_chromosome:_1	AUGUSTUS	CDS	9522330	9522643	1	+	2	ID=g555.t1.CDS2;Parent=g555.t1;
OX371260.1_Lypha_dubia_genome_assembly,_chromosome:_1	AUGUSTUS	exon	9522330	9522643	.	+	.	ID=g555.t1.exon2;Parent=g555.t1;
OX371260.1_Lypha_dubia_genome_assembly,_chromosome:_1	AUGUSTUS	stop_codon	9522641	9522643	.	+	0	ID=g555.t1.stop1;Parent=g555.t1;
OX371260.1_Lypha_dubia_genome_assembly,_chromosome:_1	AUGUSTUS	gene	9522688	9523008	.	+	.	ID=g556;
OX371260.1_Lypha_dubia_genome_assembly,_chromosome:_1	AUGUSTUS	mRNA	9522688	9523008	1	+	.	ID=g556.t1;Parent=g556;
OX371260.1_Lypha_dubia_genome_assembly,_chromosome:_1	AUGUSTUS	start_codon	9522688	9522690	.	+	0	ID=g556.t1.start1;Parent=g556.t1;
OX371260.1_Lypha_dubia_genome_assembly,_chromosome:_1	AUGUSTUS	CDS	9522688	9522807	1	+	0	ID=g556.t1.CDS1;Parent=g556.t1;
OX371260.1_Lypha_dubia_genome_assembly,_chromosome:_1	AUGUSTUS	exon	9522688	9522807	.	+	.	ID=g556.t1.exon1;Parent=g556.t1;
OX371260.1_Lypha_dubia_genome_assembly,_chromosome:_1	AUGUSTUS	intron	9522808	9522858	1	+	.	ID=g556.t1.intron1;Parent=g556.t1;
OX371260.1_Lypha_dubia_genome_assembly,_chromosome:_1	AUGUSTUS	CDS	9522859	9523008	1	+	0	ID=g556.t1.CDS2;Parent=g556.t1;
OX371260.1_Lypha_dubia_genome_assembly,_chromosome:_1	AUGUSTUS	exon	9522859	9523008	.	+	.	ID=g556.t1.exon2;Parent=g556.t1;
OX371260.1_Lypha_dubia_genome_assembly,_chromosome:_1	AUGUSTUS	stop_codon	9523006	9523008	.	+	0	ID=g556.t1.stop1;Parent=g556.t1;
OX371260.1_Lypha_dubia_genome_assembly,_chromosome:_1	AUGUSTUS	gene	9523239	9524429	.	-	.	ID=g557;
OX371260.1_Lypha_dubia_genome_assembly,_chromosome:_1	AUGUSTUS	mRNA	9523239	9524429	1	-	.	ID=g557.t1;Parent=g557;
OX371260.1_Lypha_dubia_genome_assembly,_chromosome:_1	AUGUSTUS	stop_codon	9523239	9523241	.	-	0	ID=g557.t1.stop1;Parent=g557.t1;
OX371260.1_Lypha_dubia_genome_assembly,_chromosome:_1	AUGUSTUS	CDS	9523239	9523385	1	-	0	ID=g557.t1.CDS1;Parent=g557.t1;
OX371260.1_Lypha_dubia_genome_assembly,_chromosome:_1	AUGUSTUS	exon	9523239	9523385	.	-	.	ID=g557.t1.exon1;Parent=g557.t1;
OX371260.1_Lypha_dubia_genome_assembly,_chromosome:_1	AUGUSTUS	intron	9523386	9523442	1	-	.	ID=g557.t1.intron1;Parent=g557.t1;
OX371260.1_Lypha_dubia_genome_assembly,_chromosome:_1	AUGUSTUS	CDS	9523443	9523713	1	-	1	ID=g557.t1.CDS2;Parent=g557.t1;
OX371260.1_Lypha_dubia_genome_assembly,_chromosome:_1	AUGUSTUS	exon	9523443	9523713	.	-	.	ID=g557.t1.exon2;Parent=g557.t1;
OX371260.1_Lypha_dubia_genome_assembly,_chromosome:_1	AUGUSTUS	intron	9523714	9523804	1	-	.	ID=g557.t1.intron2;Parent=g557.t1;
OX371260.1_Lypha_dubia_genome_assembly,_chromosome:_1	AUGUSTUS	CDS	9523805	9524171	1	-	2	ID=g557.t1.CDS3;Parent=g557.t1;
OX371260.1_Lypha_dubia_genome_assembly,_chromosome:_1	AUGUSTUS	exon	9523805	9524171	.	-	.	ID=g557.t1.exon3;Parent=g557.t1;
OX371260.1_Lypha_dubia_genome_assembly,_chromosome:_1	AUGUSTUS	intron	9524172	9524225	1	-	.	ID=g557.t1.intron3;Parent=g557.t1;
OX371260.1_Lypha_dubia_genome_assembly,_chromosome:_1	AUGUSTUS	CDS	9524226	9524327	1	-	2	ID=g557.t1.CDS4;Parent=g557.t1;
OX371260.1_Lypha_dubia_genome_assembly,_chromosome:_1	AUGUSTUS	exon	9524226	9524327	.	-	.	ID=g557.t1.exon4;Parent=g557.t1;
OX371260.1_Lypha_dubia_genome_assembly,_chromosome:_1	AUGUSTUS	intron	9524328	9524395	1	-	.	ID=g557.t1.intron4;Parent=g557.t1;
OX371260.1_Lypha_dubia_genome_assembly,_chromosome:_1	AUGUSTUS	CDS	9524396	9524429	1	-	0	ID=g557.t1.CDS5;Parent=g557.t1;
OX371260.1_Lypha_dubia_genome_assembly,_chromosome:_1	AUGUSTUS	exon	9524396	9524429	.	-	.	ID=g557.t1.exon5;Parent=g557.t1;
OX371260.1_Lypha_dubia_genome_assembly,_chromosome:_1	AUGUSTUS	start_codon	9524427	9524429	.	-	0	ID=g557.t1.start1;Parent=g557.t1;
OX371260.1_Lypha_dubia_genome_assembly,_chromosome:_1	AUGUSTUS	gene	9525874	9545880	.	+	.	ID=g558;
OX371260.1_Lypha_dubia_genome_assembly,_chromosome:_1	AUGUSTUS	mRNA	9525874	9545880	1	+	.	ID=g558.t1;Parent=g558;
OX371260.1_Lypha_dubia_genome_assembly,_chromosome:_1	AUGUSTUS	start_codon	9525874	9525876	.	+	0	ID=g558.t1.start1;Parent=g558.t1;
OX371260.1_Lypha_dubia_genome_assembly,_chromosome:_1	AUGUSTUS	CDS	9525874	9526553	1	+	0	ID=g558.t1.CDS1;Parent=g558.t1;
OX371260.1_Lypha_dubia_genome_assembly,_chromosome:_1	AUGUSTUS	exon	9525874	9526553	.	+	.	ID=g558.t1.exon1;Parent=g558.t1;
OX371260.1_Lypha_dubia_genome_assembly,_chromosome:_1	AUGUSTUS	intron	9526554	9527174	1	+	.	ID=g558.t1.intron1;Parent=g558.t1;
OX371260.1_Lypha_dubia_genome_assembly,_chromosome:_1	AUGUSTUS	CDS	9527175	9527796	1	+	1	ID=g558.t1.CDS2;Parent=g558.t1;
OX371260.1_Lypha_dubia_genome_assembly,_chromosome:_1	AUGUSTUS	exon	9527175	9527796	.	+	.	ID=g558.t1.exon2;Parent=g558.t1;
OX371260.1_Lypha_dubia_genome_assembly,_chromosome:_1	AUGUSTUS	intron	9527797	9529236	1	+	.	ID=g558.t1.intron2;Parent=g558.t1;
OX371260.1_Lypha_dubia_genome_assembly,_chromosome:_1	AUGUSTUS	CDS	9529237	9530761	1	+	0	ID=g558.t1.CDS3;Parent=g558.t1;
OX371260.1_Lypha_dubia_genome_assembly,_chromosome:_1	AUGUSTUS	exon	9529237	9530761	.	+	.	ID=g558.t1.exon3;Parent=g558.t1;
OX371260.1_Lypha_dubia_genome_assembly,_chromosome:_1	AUGUSTUS	intron	9530762	9530832	1	+	.	ID=g558.t1.intron3;Parent=g558.t1;
OX371260.1_Lypha_dubia_genome_assembly,_chromosome:_1	AUGUSTUS	CDS	9530833	9531996	1	+	2	ID=g558.t1.CDS4;Parent=g558.t1;
OX371260.1_Lypha_dubia_genome_assembly,_chromosome:_1	AUGUSTUS	exon	9530833	9531996	.	+	.	ID=g558.t1.exon4;Parent=g558.t1;
OX371260.1_Lypha_dubia_genome_assembly,_chromosome:_1	AUGUSTUS	intron	9531997	9532984	1	+	.	ID=g558.t1.intron4;Parent=g558.t1;
OX371260.1_Lypha_dubia_genome_assembly,_chromosome:_1	AUGUSTUS	CDS	9532985	9534053	1	+	2	ID=g558.t1.CDS5;Parent=g558.t1;
OX371260.1_Lypha_dubia_genome_assembly,_chromosome:_1	AUGUSTUS	exon	9532985	9534053	.	+	.	ID=g558.t1.exon5;Parent=g558.t1;
OX371260.1_Lypha_dubia_genome_assembly,_chromosome:_1	AUGUSTUS	intron	9534054	9535737	1	+	.	ID=g558.t1.intron5;Parent=g558.t1;
OX371260.1_Lypha_dubia_genome_assembly,_chromosome:_1	AUGUSTUS	CDS	9535738	9537213	1	+	1	ID=g558.t1.CDS6;Parent=g558.t1;
OX371260.1_Lypha_dubia_genome_assembly,_chromosome:_1	AUGUSTUS	exon	9535738	9537213	.	+	.	ID=g558.t1.exon6;Parent=g558.t1;
OX371260.1_Lypha_dubia_genome_assembly,_chromosome:_1	AUGUSTUS	intron	9537214	9538797	1	+	.	ID=g558.t1.intron6;Parent=g558.t1;
OX371260.1_Lypha_dubia_genome_assembly,_chromosome:_1	AUGUSTUS	CDS	9538798	9538954	1	+	1	ID=g558.t1.CDS7;Parent=g558.t1;
OX371260.1_Lypha_dubia_genome_assembly,_chromosome:_1	AUGUSTUS	exon	9538798	9538954	.	+	.	ID=g558.t1.exon7;Parent=g558.t1;
OX371260.1_Lypha_dubia_genome_assembly,_chromosome:_1	AUGUSTUS	intron	9538955	9539013	1	+	.	ID=g558.t1.intron7;Parent=g558.t1;
OX371260.1_Lypha_dubia_genome_assembly,_chromosome:_1	AUGUSTUS	CDS	9539014	9540290	1	+	0	ID=g558.t1.CDS8;Parent=g558.t1;
OX371260.1_Lypha_dubia_genome_assembly,_chromosome:_1	AUGUSTUS	exon	9539014	9540290	.	+	.	ID=g558.t1.exon8;Parent=g558.t1;
OX371260.1_Lypha_dubia_genome_assembly,_chromosome:_1	AUGUSTUS	intron	9540291	9540356	1	+	.	ID=g558.t1.intron8;Parent=g558.t1;
OX371260.1_Lypha_dubia_genome_assembly,_chromosome:_1	AUGUSTUS	CDS	9540357	9540442	1	+	1	ID=g558.t1.CDS9;Parent=g558.t1;
OX371260.1_Lypha_dubia_genome_assembly,_chromosome:_1	AUGUSTUS	exon	9540357	9540442	.	+	.	ID=g558.t1.exon9;Parent=g558.t1;
OX371260.1_Lypha_dubia_genome_assembly,_chromosome:_1	AUGUSTUS	intron	9540443	9541192	1	+	.	ID=g558.t1.intron9;Parent=g558.t1;
OX371260.1_Lypha_dubia_genome_assembly,_chromosome:_1	AUGUSTUS	CDS	9541193	9542701	1	+	2	ID=g558.t1.CDS10;Parent=g558.t1;
OX371260.1_Lypha_dubia_genome_assembly,_chromosome:_1	AUGUSTUS	exon	9541193	9542701	.	+	.	ID=g558.t1.exon10;Parent=g558.t1;
OX371260.1_Lypha_dubia_genome_assembly,_chromosome:_1	AUGUSTUS	intron	9542702	9542774	1	+	.	ID=g558.t1.intron10;Parent=g558.t1;
OX371260.1_Lypha_dubia_genome_assembly,_chromosome:_1	AUGUSTUS	CDS	9542775	9542929	1	+	2	ID=g558.t1.CDS11;Parent=g558.t1;
OX371260.1_Lypha_dubia_genome_assembly,_chromosome:_1	AUGUSTUS	exon	9542775	9542929	.	+	.	ID=g558.t1.exon11;Parent=g558.t1;
OX371260.1_Lypha_dubia_genome_assembly,_chromosome:_1	AUGUSTUS	intron	9542930	9543751	1	+	.	ID=g558.t1.intron11;Parent=g558.t1;
OX371260.1_Lypha_dubia_genome_assembly,_chromosome:_1	AUGUSTUS	CDS	9543752	9545545	1	+	0	ID=g558.t1.CDS12;Parent=g558.t1;
OX371260.1_Lypha_dubia_genome_assembly,_chromosome:_1	AUGUSTUS	exon	9543752	9545545	.	+	.	ID=g558.t1.exon12;Parent=g558.t1;
OX371260.1_Lypha_dubia_genome_assembly,_chromosome:_1	AUGUSTUS	intron	9545546	9545655	1	+	.	ID=g558.t1.intron12;Parent=g558.t1;
OX371260.1_Lypha_dubia_genome_assembly,_chromosome:_1	AUGUSTUS	CDS	9545656	9545880	1	+	0	ID=g558.t1.CDS13;Parent=g558.t1;
OX371260.1_Lypha_dubia_genome_assembly,_chromosome:_1	AUGUSTUS	exon	9545656	9545880	.	+	.	ID=g558.t1.exon13;Parent=g558.t1;
OX371260.1_Lypha_dubia_genome_assembly,_chromosome:_1	AUGUSTUS	stop_codon	9545878	9545880	.	+	0	ID=g558.t1.stop1;Parent=g558.t1;
OX371260.1_Lypha_dubia_genome_assembly,_chromosome:_1	AUGUSTUS	gene	9553167	9553694	.	+	.	ID=g559;
OX371260.1_Lypha_dubia_genome_assembly,_chromosome:_1	AUGUSTUS	mRNA	9553167	9553694	1	+	.	ID=g559.t1;Parent=g559;
OX371260.1_Lypha_dubia_genome_assembly,_chromosome:_1	AUGUSTUS	start_codon	9553167	9553169	.	+	0	ID=g559.t1.start1;Parent=g559.t1;
OX371260.1_Lypha_dubia_genome_assembly,_chromosome:_1	AUGUSTUS	CDS	9553167	9553694	1	+	0	ID=g559.t1.CDS1;Parent=g559.t1;
OX371260.1_Lypha_dubia_genome_assembly,_chromosome:_1	AUGUSTUS	exon	9553167	9553694	.	+	.	ID=g559.t1.exon1;Parent=g559.t1;
OX371260.1_Lypha_dubia_genome_assembly,_chromosome:_1	AUGUSTUS	stop_codon	9553692	9553694	.	+	0	ID=g559.t1.stop1;Parent=g559.t1;
OX371260.1_Lypha_dubia_genome_assembly,_chromosome:_1	AUGUSTUS	gene	9558913	9559137	.	-	.	ID=g560;
OX371260.1_Lypha_dubia_genome_assembly,_chromosome:_1	AUGUSTUS	mRNA	9558913	9559137	1	-	.	ID=g560.t1;Parent=g560;
OX371260.1_Lypha_dubia_genome_assembly,_chromosome:_1	AUGUSTUS	stop_codon	9558913	9558915	.	-	0	ID=g560.t1.stop1;Parent=g560.t1;
OX371260.1_Lypha_dubia_genome_assembly,_chromosome:_1	AUGUSTUS	CDS	9558913	9559137	1	-	0	ID=g560.t1.CDS1;Parent=g560.t1;
OX371260.1_Lypha_dubia_genome_assembly,_chromosome:_1	AUGUSTUS	exon	9558913	9559137	.	-	.	ID=g560.t1.exon1;Parent=g560.t1;
OX371260.1_Lypha_dubia_genome_assembly,_chromosome:_1	AUGUSTUS	start_codon	9559135	9559137	.	-	0	ID=g560.t1.start1;Parent=g560.t1;
OX371260.1_Lypha_dubia_genome_assembly,_chromosome:_1	AUGUSTUS	gene	9559345	9566384	.	-	.	ID=g561;
OX371260.1_Lypha_dubia_genome_assembly,_chromosome:_1	AUGUSTUS	mRNA	9559345	9566384	1	-	.	ID=g561.t1;Parent=g561;
OX371260.1_Lypha_dubia_genome_assembly,_chromosome:_1	AUGUSTUS	stop_codon	9559345	9559347	.	-	0	ID=g561.t1.stop1;Parent=g561.t1;
OX371260.1_Lypha_dubia_genome_assembly,_chromosome:_1	AUGUSTUS	CDS	9559345	9559748	1	-	2	ID=g561.t1.CDS1;Parent=g561.t1;
OX371260.1_Lypha_dubia_genome_assembly,_chromosome:_1	AUGUSTUS	exon	9559345	9559748	.	-	.	ID=g561.t1.exon1;Parent=g561.t1;
OX371260.1_Lypha_dubia_genome_assembly,_chromosome:_1	AUGUSTUS	intron	9559749	9560460	1	-	.	ID=g561.t1.intron1;Parent=g561.t1;
OX371260.1_Lypha_dubia_genome_assembly,_chromosome:_1	AUGUSTUS	CDS	9560461	9560526	1	-	2	ID=g561.t1.CDS2;Parent=g561.t1;
OX371260.1_Lypha_dubia_genome_assembly,_chromosome:_1	AUGUSTUS	exon	9560461	9560526	.	-	.	ID=g561.t1.exon2;Parent=g561.t1;
OX371260.1_Lypha_dubia_genome_assembly,_chromosome:_1	AUGUSTUS	intron	9560527	9560591	1	-	.	ID=g561.t1.intron2;Parent=g561.t1;
OX371260.1_Lypha_dubia_genome_assembly,_chromosome:_1	AUGUSTUS	CDS	9560592	9560731	1	-	1	ID=g561.t1.CDS3;Parent=g561.t1;
OX371260.1_Lypha_dubia_genome_assembly,_chromosome:_1	AUGUSTUS	exon	9560592	9560731	.	-	.	ID=g561.t1.exon3;Parent=g561.t1;
OX371260.1_Lypha_dubia_genome_assembly,_chromosome:_1	AUGUSTUS	intron	9560732	9564624	1	-	.	ID=g561.t1.intron3;Parent=g561.t1;
OX371260.1_Lypha_dubia_genome_assembly,_chromosome:_1	AUGUSTUS	CDS	9564625	9564821	1	-	0	ID=g561.t1.CDS4;Parent=g561.t1;
OX371260.1_Lypha_dubia_genome_assembly,_chromosome:_1	AUGUSTUS	exon	9564625	9564821	.	-	.	ID=g561.t1.exon4;Parent=g561.t1;
OX371260.1_Lypha_dubia_genome_assembly,_chromosome:_1	AUGUSTUS	intron	9564822	9566282	1	-	.	ID=g561.t1.intron4;Parent=g561.t1;
OX371260.1_Lypha_dubia_genome_assembly,_chromosome:_1	AUGUSTUS	CDS	9566283	9566384	1	-	0	ID=g561.t1.CDS5;Parent=g561.t1;
OX371260.1_Lypha_dubia_genome_assembly,_chromosome:_1	AUGUSTUS	exon	9566283	9566384	.	-	.	ID=g561.t1.exon5;Parent=g561.t1;
OX371260.1_Lypha_dubia_genome_assembly,_chromosome:_1	AUGUSTUS	start_codon	9566382	9566384	.	-	0	ID=g561.t1.start1;Parent=g561.t1;
OX371260.1_Lypha_dubia_genome_assembly,_chromosome:_1	AUGUSTUS	gene	9569085	9595711	.	-	.	ID=g562;
OX371260.1_Lypha_dubia_genome_assembly,_chromosome:_1	AUGUSTUS	mRNA	9569085	9595711	0.92	-	.	ID=g562.t1;Parent=g562;
OX371260.1_Lypha_dubia_genome_assembly,_chromosome:_1	AUGUSTUS	stop_codon	9569085	9569087	.	-	0	ID=g562.t1.stop1;Parent=g562.t1;
OX371260.1_Lypha_dubia_genome_assembly,_chromosome:_1	AUGUSTUS	CDS	9569085	9569301	0.92	-	1	ID=g562.t1.CDS1;Parent=g562.t1;
OX371260.1_Lypha_dubia_genome_assembly,_chromosome:_1	AUGUSTUS	exon	9569085	9569301	.	-	.	ID=g562.t1.exon1;Parent=g562.t1;
OX371260.1_Lypha_dubia_genome_assembly,_chromosome:_1	AUGUSTUS	intron	9569302	9574963	1	-	.	ID=g562.t1.intron1;Parent=g562.t1;
OX371260.1_Lypha_dubia_genome_assembly,_chromosome:_1	AUGUSTUS	CDS	9574964	9575138	1	-	2	ID=g562.t1.CDS2;Parent=g562.t1;
OX371260.1_Lypha_dubia_genome_assembly,_chromosome:_1	AUGUSTUS	exon	9574964	9575138	.	-	.	ID=g562.t1.exon2;Parent=g562.t1;
OX371260.1_Lypha_dubia_genome_assembly,_chromosome:_1	AUGUSTUS	intron	9575139	9588628	1	-	.	ID=g562.t1.intron2;Parent=g562.t1;
OX371260.1_Lypha_dubia_genome_assembly,_chromosome:_1	AUGUSTUS	CDS	9588629	9588780	1	-	1	ID=g562.t1.CDS3;Parent=g562.t1;
OX371260.1_Lypha_dubia_genome_assembly,_chromosome:_1	AUGUSTUS	exon	9588629	9588780	.	-	.	ID=g562.t1.exon3;Parent=g562.t1;
OX371260.1_Lypha_dubia_genome_assembly,_chromosome:_1	AUGUSTUS	intron	9588781	9595217	1	-	.	ID=g562.t1.intron3;Parent=g562.t1;
OX371260.1_Lypha_dubia_genome_assembly,_chromosome:_1	AUGUSTUS	CDS	9595218	9595711	1	-	0	ID=g562.t1.CDS4;Parent=g562.t1;
OX371260.1_Lypha_dubia_genome_assembly,_chromosome:_1	AUGUSTUS	exon	9595218	9595711	.	-	.	ID=g562.t1.exon4;Parent=g562.t1;
OX371260.1_Lypha_dubia_genome_assembly,_chromosome:_1	AUGUSTUS	start_codon	9595709	9595711	.	-	0	ID=g562.t1.start1;Parent=g562.t1;
OX371260.1_Lypha_dubia_genome_assembly,_chromosome:_1	AUGUSTUS	gene	9696113	9698314	.	-	.	ID=g563;
OX371260.1_Lypha_dubia_genome_assembly,_chromosome:_1	AUGUSTUS	mRNA	9696113	9698314	1	-	.	ID=g563.t1;Parent=g563;
OX371260.1_Lypha_dubia_genome_assembly,_chromosome:_1	AUGUSTUS	stop_codon	9696113	9696115	.	-	0	ID=g563.t1.stop1;Parent=g563.t1;
OX371260.1_Lypha_dubia_genome_assembly,_chromosome:_1	AUGUSTUS	CDS	9696113	9696143	1	-	1	ID=g563.t1.CDS1;Parent=g563.t1;
OX371260.1_Lypha_dubia_genome_assembly,_chromosome:_1	AUGUSTUS	exon	9696113	9696143	.	-	.	ID=g563.t1.exon1;Parent=g563.t1;
OX371260.1_Lypha_dubia_genome_assembly,_chromosome:_1	AUGUSTUS	intron	9696144	9696232	1	-	.	ID=g563.t1.intron1;Parent=g563.t1;
OX371260.1_Lypha_dubia_genome_assembly,_chromosome:_1	AUGUSTUS	CDS	9696233	9696325	1	-	1	ID=g563.t1.CDS2;Parent=g563.t1;
OX371260.1_Lypha_dubia_genome_assembly,_chromosome:_1	AUGUSTUS	exon	9696233	9696325	.	-	.	ID=g563.t1.exon2;Parent=g563.t1;
OX371260.1_Lypha_dubia_genome_assembly,_chromosome:_1	AUGUSTUS	intron	9696326	9697082	1	-	.	ID=g563.t1.intron2;Parent=g563.t1;
OX371260.1_Lypha_dubia_genome_assembly,_chromosome:_1	AUGUSTUS	CDS	9697083	9697420	1	-	0	ID=g563.t1.CDS3;Parent=g563.t1;
OX371260.1_Lypha_dubia_genome_assembly,_chromosome:_1	AUGUSTUS	exon	9697083	9697420	.	-	.	ID=g563.t1.exon3;Parent=g563.t1;
OX371260.1_Lypha_dubia_genome_assembly,_chromosome:_1	AUGUSTUS	intron	9697421	9697493	1	-	.	ID=g563.t1.intron3;Parent=g563.t1;
OX371260.1_Lypha_dubia_genome_assembly,_chromosome:_1	AUGUSTUS	CDS	9697494	9697682	1	-	0	ID=g563.t1.CDS4;Parent=g563.t1;
OX371260.1_Lypha_dubia_genome_assembly,_chromosome:_1	AUGUSTUS	exon	9697494	9697682	.	-	.	ID=g563.t1.exon4;Parent=g563.t1;
OX371260.1_Lypha_dubia_genome_assembly,_chromosome:_1	AUGUSTUS	intron	9697683	9697755	1	-	.	ID=g563.t1.intron4;Parent=g563.t1;
OX371260.1_Lypha_dubia_genome_assembly,_chromosome:_1	AUGUSTUS	CDS	9697756	9697962	1	-	0	ID=g563.t1.CDS5;Parent=g563.t1;
OX371260.1_Lypha_dubia_genome_assembly,_chromosome:_1	AUGUSTUS	exon	9697756	9697962	.	-	.	ID=g563.t1.exon5;Parent=g563.t1;
OX371260.1_Lypha_dubia_genome_assembly,_chromosome:_1	AUGUSTUS	intron	9697963	9698023	1	-	.	ID=g563.t1.intron5;Parent=g563.t1;
OX371260.1_Lypha_dubia_genome_assembly,_chromosome:_1	AUGUSTUS	CDS	9698024	9698201	1	-	1	ID=g563.t1.CDS6;Parent=g563.t1;
OX371260.1_Lypha_dubia_genome_assembly,_chromosome:_1	AUGUSTUS	exon	9698024	9698201	.	-	.	ID=g563.t1.exon6;Parent=g563.t1;
OX371260.1_Lypha_dubia_genome_assembly,_chromosome:_1	AUGUSTUS	intron	9698202	9698273	1	-	.	ID=g563.t1.intron6;Parent=g563.t1;
OX371260.1_Lypha_dubia_genome_assembly,_chromosome:_1	AUGUSTUS	CDS	9698274	9698314	1	-	0	ID=g563.t1.CDS7;Parent=g563.t1;
OX371260.1_Lypha_dubia_genome_assembly,_chromosome:_1	AUGUSTUS	exon	9698274	9698314	.	-	.	ID=g563.t1.exon7;Parent=g563.t1;
OX371260.1_Lypha_dubia_genome_assembly,_chromosome:_1	AUGUSTUS	start_codon	9698312	9698314	.	-	0	ID=g563.t1.start1;Parent=g563.t1;
OX371260.1_Lypha_dubia_genome_assembly,_chromosome:_1	AUGUSTUS	gene	9778095	9789376	.	+	.	ID=g564;
OX371260.1_Lypha_dubia_genome_assembly,_chromosome:_1	AUGUSTUS	mRNA	9778095	9789376	1	+	.	ID=g564.t1;Parent=g564;
OX371260.1_Lypha_dubia_genome_assembly,_chromosome:_1	AUGUSTUS	start_codon	9778095	9778097	.	+	0	ID=g564.t1.start1;Parent=g564.t1;
OX371260.1_Lypha_dubia_genome_assembly,_chromosome:_1	AUGUSTUS	CDS	9778095	9778228	1	+	0	ID=g564.t1.CDS1;Parent=g564.t1;
OX371260.1_Lypha_dubia_genome_assembly,_chromosome:_1	AUGUSTUS	exon	9778095	9778228	.	+	.	ID=g564.t1.exon1;Parent=g564.t1;
OX371260.1_Lypha_dubia_genome_assembly,_chromosome:_1	AUGUSTUS	intron	9778229	9778891	1	+	.	ID=g564.t1.intron1;Parent=g564.t1;
OX371260.1_Lypha_dubia_genome_assembly,_chromosome:_1	AUGUSTUS	CDS	9778892	9779051	1	+	1	ID=g564.t1.CDS2;Parent=g564.t1;
OX371260.1_Lypha_dubia_genome_assembly,_chromosome:_1	AUGUSTUS	exon	9778892	9779051	.	+	.	ID=g564.t1.exon2;Parent=g564.t1;
OX371260.1_Lypha_dubia_genome_assembly,_chromosome:_1	AUGUSTUS	intron	9779052	9781330	1	+	.	ID=g564.t1.intron2;Parent=g564.t1;
OX371260.1_Lypha_dubia_genome_assembly,_chromosome:_1	AUGUSTUS	CDS	9781331	9781594	1	+	0	ID=g564.t1.CDS3;Parent=g564.t1;
OX371260.1_Lypha_dubia_genome_assembly,_chromosome:_1	AUGUSTUS	exon	9781331	9781594	.	+	.	ID=g564.t1.exon3;Parent=g564.t1;
OX371260.1_Lypha_dubia_genome_assembly,_chromosome:_1	AUGUSTUS	intron	9781595	9784644	1	+	.	ID=g564.t1.intron3;Parent=g564.t1;
OX371260.1_Lypha_dubia_genome_assembly,_chromosome:_1	AUGUSTUS	CDS	9784645	9784744	1	+	0	ID=g564.t1.CDS4;Parent=g564.t1;
OX371260.1_Lypha_dubia_genome_assembly,_chromosome:_1	AUGUSTUS	exon	9784645	9784744	.	+	.	ID=g564.t1.exon4;Parent=g564.t1;
OX371260.1_Lypha_dubia_genome_assembly,_chromosome:_1	AUGUSTUS	intron	9784745	9784927	1	+	.	ID=g564.t1.intron4;Parent=g564.t1;
OX371260.1_Lypha_dubia_genome_assembly,_chromosome:_1	AUGUSTUS	CDS	9784928	9785217	1	+	2	ID=g564.t1.CDS5;Parent=g564.t1;
OX371260.1_Lypha_dubia_genome_assembly,_chromosome:_1	AUGUSTUS	exon	9784928	9785217	.	+	.	ID=g564.t1.exon5;Parent=g564.t1;
OX371260.1_Lypha_dubia_genome_assembly,_chromosome:_1	AUGUSTUS	intron	9785218	9785279	1	+	.	ID=g564.t1.intron5;Parent=g564.t1;
OX371260.1_Lypha_dubia_genome_assembly,_chromosome:_1	AUGUSTUS	CDS	9785280	9785426	1	+	0	ID=g564.t1.CDS6;Parent=g564.t1;
OX371260.1_Lypha_dubia_genome_assembly,_chromosome:_1	AUGUSTUS	exon	9785280	9785426	.	+	.	ID=g564.t1.exon6;Parent=g564.t1;
OX371260.1_Lypha_dubia_genome_assembly,_chromosome:_1	AUGUSTUS	intron	9785427	9786322	1	+	.	ID=g564.t1.intron6;Parent=g564.t1;
OX371260.1_Lypha_dubia_genome_assembly,_chromosome:_1	AUGUSTUS	CDS	9786323	9789376	1	+	0	ID=g564.t1.CDS7;Parent=g564.t1;
OX371260.1_Lypha_dubia_genome_assembly,_chromosome:_1	AUGUSTUS	exon	9786323	9789376	.	+	.	ID=g564.t1.exon7;Parent=g564.t1;
OX371260.1_Lypha_dubia_genome_assembly,_chromosome:_1	AUGUSTUS	stop_codon	9789374	9789376	.	+	0	ID=g564.t1.stop1;Parent=g564.t1;
OX371260.1_Lypha_dubia_genome_assembly,_chromosome:_1	AUGUSTUS	gene	9793597	9797730	.	+	.	ID=g565;
OX371260.1_Lypha_dubia_genome_assembly,_chromosome:_1	AUGUSTUS	mRNA	9793597	9797730	0.49	+	.	ID=g565.t1;Parent=g565;
OX371260.1_Lypha_dubia_genome_assembly,_chromosome:_1	AUGUSTUS	start_codon	9793597	9793599	.	+	0	ID=g565.t1.start1;Parent=g565.t1;
OX371260.1_Lypha_dubia_genome_assembly,_chromosome:_1	AUGUSTUS	CDS	9793597	9794420	1	+	0	ID=g565.t1.CDS1;Parent=g565.t1;
OX371260.1_Lypha_dubia_genome_assembly,_chromosome:_1	AUGUSTUS	exon	9793597	9794420	.	+	.	ID=g565.t1.exon1;Parent=g565.t1;
OX371260.1_Lypha_dubia_genome_assembly,_chromosome:_1	AUGUSTUS	intron	9794421	9794582	1	+	.	ID=g565.t1.intron1;Parent=g565.t1;
OX371260.1_Lypha_dubia_genome_assembly,_chromosome:_1	AUGUSTUS	CDS	9794583	9794905	0.85	+	1	ID=g565.t1.CDS2;Parent=g565.t1;
OX371260.1_Lypha_dubia_genome_assembly,_chromosome:_1	AUGUSTUS	exon	9794583	9794905	.	+	.	ID=g565.t1.exon2;Parent=g565.t1;
OX371260.1_Lypha_dubia_genome_assembly,_chromosome:_1	AUGUSTUS	intron	9794906	9797422	0.49	+	.	ID=g565.t1.intron2;Parent=g565.t1;
OX371260.1_Lypha_dubia_genome_assembly,_chromosome:_1	AUGUSTUS	CDS	9797423	9797730	0.51	+	2	ID=g565.t1.CDS3;Parent=g565.t1;
OX371260.1_Lypha_dubia_genome_assembly,_chromosome:_1	AUGUSTUS	exon	9797423	9797730	.	+	.	ID=g565.t1.exon3;Parent=g565.t1;
OX371260.1_Lypha_dubia_genome_assembly,_chromosome:_1	AUGUSTUS	stop_codon	9797728	9797730	.	+	0	ID=g565.t1.stop1;Parent=g565.t1;
OX371260.1_Lypha_dubia_genome_assembly,_chromosome:_1	AUGUSTUS	gene	9801858	9802100	.	+	.	ID=g566;
OX371260.1_Lypha_dubia_genome_assembly,_chromosome:_1	AUGUSTUS	mRNA	9801858	9802100	1	+	.	ID=g566.t1;Parent=g566;
OX371260.1_Lypha_dubia_genome_assembly,_chromosome:_1	AUGUSTUS	start_codon	9801858	9801860	.	+	0	ID=g566.t1.start1;Parent=g566.t1;
OX371260.1_Lypha_dubia_genome_assembly,_chromosome:_1	AUGUSTUS	CDS	9801858	9802100	1	+	0	ID=g566.t1.CDS1;Parent=g566.t1;
OX371260.1_Lypha_dubia_genome_assembly,_chromosome:_1	AUGUSTUS	exon	9801858	9802100	.	+	.	ID=g566.t1.exon1;Parent=g566.t1;
OX371260.1_Lypha_dubia_genome_assembly,_chromosome:_1	AUGUSTUS	stop_codon	9802098	9802100	.	+	0	ID=g566.t1.stop1;Parent=g566.t1;
OX371260.1_Lypha_dubia_genome_assembly,_chromosome:_1	AUGUSTUS	gene	9803136	9811420	.	-	.	ID=g567;
OX371260.1_Lypha_dubia_genome_assembly,_chromosome:_1	AUGUSTUS	mRNA	9803136	9811420	1	-	.	ID=g567.t1;Parent=g567;
OX371260.1_Lypha_dubia_genome_assembly,_chromosome:_1	AUGUSTUS	stop_codon	9803136	9803138	.	-	0	ID=g567.t1.stop1;Parent=g567.t1;
OX371260.1_Lypha_dubia_genome_assembly,_chromosome:_1	AUGUSTUS	CDS	9803136	9803245	1	-	2	ID=g567.t1.CDS1;Parent=g567.t1;
OX371260.1_Lypha_dubia_genome_assembly,_chromosome:_1	AUGUSTUS	exon	9803136	9803245	.	-	.	ID=g567.t1.exon1;Parent=g567.t1;
OX371260.1_Lypha_dubia_genome_assembly,_chromosome:_1	AUGUSTUS	intron	9803246	9803866	1	-	.	ID=g567.t1.intron1;Parent=g567.t1;
OX371260.1_Lypha_dubia_genome_assembly,_chromosome:_1	AUGUSTUS	CDS	9803867	9804125	1	-	0	ID=g567.t1.CDS2;Parent=g567.t1;
OX371260.1_Lypha_dubia_genome_assembly,_chromosome:_1	AUGUSTUS	exon	9803867	9804125	.	-	.	ID=g567.t1.exon2;Parent=g567.t1;
OX371260.1_Lypha_dubia_genome_assembly,_chromosome:_1	AUGUSTUS	intron	9804126	9804205	1	-	.	ID=g567.t1.intron2;Parent=g567.t1;
OX371260.1_Lypha_dubia_genome_assembly,_chromosome:_1	AUGUSTUS	CDS	9804206	9804655	1	-	0	ID=g567.t1.CDS3;Parent=g567.t1;
OX371260.1_Lypha_dubia_genome_assembly,_chromosome:_1	AUGUSTUS	exon	9804206	9804655	.	-	.	ID=g567.t1.exon3;Parent=g567.t1;
OX371260.1_Lypha_dubia_genome_assembly,_chromosome:_1	AUGUSTUS	intron	9804656	9807000	1	-	.	ID=g567.t1.intron3;Parent=g567.t1;
OX371260.1_Lypha_dubia_genome_assembly,_chromosome:_1	AUGUSTUS	CDS	9807001	9807240	1	-	0	ID=g567.t1.CDS4;Parent=g567.t1;
OX371260.1_Lypha_dubia_genome_assembly,_chromosome:_1	AUGUSTUS	exon	9807001	9807240	.	-	.	ID=g567.t1.exon4;Parent=g567.t1;
OX371260.1_Lypha_dubia_genome_assembly,_chromosome:_1	AUGUSTUS	intron	9807241	9811056	1	-	.	ID=g567.t1.intron4;Parent=g567.t1;
OX371260.1_Lypha_dubia_genome_assembly,_chromosome:_1	AUGUSTUS	CDS	9811057	9811155	1	-	0	ID=g567.t1.CDS5;Parent=g567.t1;
OX371260.1_Lypha_dubia_genome_assembly,_chromosome:_1	AUGUSTUS	exon	9811057	9811155	.	-	.	ID=g567.t1.exon5;Parent=g567.t1;
OX371260.1_Lypha_dubia_genome_assembly,_chromosome:_1	AUGUSTUS	intron	9811156	9811231	1	-	.	ID=g567.t1.intron5;Parent=g567.t1;
OX371260.1_Lypha_dubia_genome_assembly,_chromosome:_1	AUGUSTUS	CDS	9811232	9811420	1	-	0	ID=g567.t1.CDS6;Parent=g567.t1;
OX371260.1_Lypha_dubia_genome_assembly,_chromosome:_1	AUGUSTUS	exon	9811232	9811420	.	-	.	ID=g567.t1.exon6;Parent=g567.t1;
OX371260.1_Lypha_dubia_genome_assembly,_chromosome:_1	AUGUSTUS	start_codon	9811418	9811420	.	-	0	ID=g567.t1.start1;Parent=g567.t1;
OX371260.1_Lypha_dubia_genome_assembly,_chromosome:_1	AUGUSTUS	gene	9818411	9821586	.	-	.	ID=g568;
OX371260.1_Lypha_dubia_genome_assembly,_chromosome:_1	AUGUSTUS	mRNA	9818411	9821586	1	-	.	ID=g568.t1;Parent=g568;
OX371260.1_Lypha_dubia_genome_assembly,_chromosome:_1	AUGUSTUS	stop_codon	9818411	9818413	.	-	0	ID=g568.t1.stop1;Parent=g568.t1;
OX371260.1_Lypha_dubia_genome_assembly,_chromosome:_1	AUGUSTUS	CDS	9818411	9818450	1	-	1	ID=g568.t1.CDS1;Parent=g568.t1;
OX371260.1_Lypha_dubia_genome_assembly,_chromosome:_1	AUGUSTUS	exon	9818411	9818450	.	-	.	ID=g568.t1.exon1;Parent=g568.t1;
OX371260.1_Lypha_dubia_genome_assembly,_chromosome:_1	AUGUSTUS	intron	9818451	9819402	1	-	.	ID=g568.t1.intron1;Parent=g568.t1;
OX371260.1_Lypha_dubia_genome_assembly,_chromosome:_1	AUGUSTUS	CDS	9819403	9819708	1	-	1	ID=g568.t1.CDS2;Parent=g568.t1;
OX371260.1_Lypha_dubia_genome_assembly,_chromosome:_1	AUGUSTUS	exon	9819403	9819708	.	-	.	ID=g568.t1.exon2;Parent=g568.t1;
OX371260.1_Lypha_dubia_genome_assembly,_chromosome:_1	AUGUSTUS	intron	9819709	9820231	1	-	.	ID=g568.t1.intron2;Parent=g568.t1;
OX371260.1_Lypha_dubia_genome_assembly,_chromosome:_1	AUGUSTUS	CDS	9820232	9820991	1	-	2	ID=g568.t1.CDS3;Parent=g568.t1;
OX371260.1_Lypha_dubia_genome_assembly,_chromosome:_1	AUGUSTUS	exon	9820232	9820991	.	-	.	ID=g568.t1.exon3;Parent=g568.t1;
OX371260.1_Lypha_dubia_genome_assembly,_chromosome:_1	AUGUSTUS	intron	9820992	9821128	1	-	.	ID=g568.t1.intron3;Parent=g568.t1;
OX371260.1_Lypha_dubia_genome_assembly,_chromosome:_1	AUGUSTUS	CDS	9821129	9821426	1	-	0	ID=g568.t1.CDS4;Parent=g568.t1;
OX371260.1_Lypha_dubia_genome_assembly,_chromosome:_1	AUGUSTUS	exon	9821129	9821426	.	-	.	ID=g568.t1.exon4;Parent=g568.t1;
OX371260.1_Lypha_dubia_genome_assembly,_chromosome:_1	AUGUSTUS	intron	9821427	9821580	1	-	.	ID=g568.t1.intron4;Parent=g568.t1;
OX371260.1_Lypha_dubia_genome_assembly,_chromosome:_1	AUGUSTUS	CDS	9821581	9821586	1	-	0	ID=g568.t1.CDS5;Parent=g568.t1;
OX371260.1_Lypha_dubia_genome_assembly,_chromosome:_1	AUGUSTUS	exon	9821581	9821586	.	-	.	ID=g568.t1.exon5;Parent=g568.t1;
OX371260.1_Lypha_dubia_genome_assembly,_chromosome:_1	AUGUSTUS	start_codon	9821584	9821586	.	-	0	ID=g568.t1.start1;Parent=g568.t1;
OX371260.1_Lypha_dubia_genome_assembly,_chromosome:_1	AUGUSTUS	gene	9822634	9824349	.	+	.	ID=g569;
OX371260.1_Lypha_dubia_genome_assembly,_chromosome:_1	AUGUSTUS	mRNA	9822634	9824349	1	+	.	ID=g569.t1;Parent=g569;
OX371260.1_Lypha_dubia_genome_assembly,_chromosome:_1	AUGUSTUS	start_codon	9822634	9822636	.	+	0	ID=g569.t1.start1;Parent=g569.t1;
OX371260.1_Lypha_dubia_genome_assembly,_chromosome:_1	AUGUSTUS	CDS	9822634	9822807	1	+	0	ID=g569.t1.CDS1;Parent=g569.t1;
OX371260.1_Lypha_dubia_genome_assembly,_chromosome:_1	AUGUSTUS	exon	9822634	9822807	.	+	.	ID=g569.t1.exon1;Parent=g569.t1;
OX371260.1_Lypha_dubia_genome_assembly,_chromosome:_1	AUGUSTUS	intron	9822808	9822872	1	+	.	ID=g569.t1.intron1;Parent=g569.t1;
OX371260.1_Lypha_dubia_genome_assembly,_chromosome:_1	AUGUSTUS	CDS	9822873	9823229	1	+	0	ID=g569.t1.CDS2;Parent=g569.t1;
OX371260.1_Lypha_dubia_genome_assembly,_chromosome:_1	AUGUSTUS	exon	9822873	9823229	.	+	.	ID=g569.t1.exon2;Parent=g569.t1;
OX371260.1_Lypha_dubia_genome_assembly,_chromosome:_1	AUGUSTUS	intron	9823230	9823289	1	+	.	ID=g569.t1.intron2;Parent=g569.t1;
OX371260.1_Lypha_dubia_genome_assembly,_chromosome:_1	AUGUSTUS	CDS	9823290	9823588	1	+	0	ID=g569.t1.CDS3;Parent=g569.t1;
OX371260.1_Lypha_dubia_genome_assembly,_chromosome:_1	AUGUSTUS	exon	9823290	9823588	.	+	.	ID=g569.t1.exon3;Parent=g569.t1;
OX371260.1_Lypha_dubia_genome_assembly,_chromosome:_1	AUGUSTUS	intron	9823589	9823654	1	+	.	ID=g569.t1.intron3;Parent=g569.t1;
OX371260.1_Lypha_dubia_genome_assembly,_chromosome:_1	AUGUSTUS	CDS	9823655	9824196	1	+	1	ID=g569.t1.CDS4;Parent=g569.t1;
OX371260.1_Lypha_dubia_genome_assembly,_chromosome:_1	AUGUSTUS	exon	9823655	9824196	.	+	.	ID=g569.t1.exon4;Parent=g569.t1;
OX371260.1_Lypha_dubia_genome_assembly,_chromosome:_1	AUGUSTUS	intron	9824197	9824260	1	+	.	ID=g569.t1.intron4;Parent=g569.t1;
OX371260.1_Lypha_dubia_genome_assembly,_chromosome:_1	AUGUSTUS	CDS	9824261	9824349	1	+	2	ID=g569.t1.CDS5;Parent=g569.t1;
OX371260.1_Lypha_dubia_genome_assembly,_chromosome:_1	AUGUSTUS	exon	9824261	9824349	.	+	.	ID=g569.t1.exon5;Parent=g569.t1;
OX371260.1_Lypha_dubia_genome_assembly,_chromosome:_1	AUGUSTUS	stop_codon	9824347	9824349	.	+	0	ID=g569.t1.stop1;Parent=g569.t1;
OX371260.1_Lypha_dubia_genome_assembly,_chromosome:_1	AUGUSTUS	gene	9824405	9824957	.	-	.	ID=g570;
OX371260.1_Lypha_dubia_genome_assembly,_chromosome:_1	AUGUSTUS	mRNA	9824405	9824957	1	-	.	ID=g570.t1;Parent=g570;
OX371260.1_Lypha_dubia_genome_assembly,_chromosome:_1	AUGUSTUS	stop_codon	9824405	9824407	.	-	0	ID=g570.t1.stop1;Parent=g570.t1;
OX371260.1_Lypha_dubia_genome_assembly,_chromosome:_1	AUGUSTUS	CDS	9824405	9824756	1	-	1	ID=g570.t1.CDS1;Parent=g570.t1;
OX371260.1_Lypha_dubia_genome_assembly,_chromosome:_1	AUGUSTUS	exon	9824405	9824756	.	-	.	ID=g570.t1.exon1;Parent=g570.t1;
OX371260.1_Lypha_dubia_genome_assembly,_chromosome:_1	AUGUSTUS	intron	9824757	9824817	1	-	.	ID=g570.t1.intron1;Parent=g570.t1;
OX371260.1_Lypha_dubia_genome_assembly,_chromosome:_1	AUGUSTUS	CDS	9824818	9824957	1	-	0	ID=g570.t1.CDS2;Parent=g570.t1;
OX371260.1_Lypha_dubia_genome_assembly,_chromosome:_1	AUGUSTUS	exon	9824818	9824957	.	-	.	ID=g570.t1.exon2;Parent=g570.t1;
OX371260.1_Lypha_dubia_genome_assembly,_chromosome:_1	AUGUSTUS	start_codon	9824955	9824957	.	-	0	ID=g570.t1.start1;Parent=g570.t1;
OX371260.1_Lypha_dubia_genome_assembly,_chromosome:_1	AUGUSTUS	gene	9832095	9835220	.	-	.	ID=g571;
OX371260.1_Lypha_dubia_genome_assembly,_chromosome:_1	AUGUSTUS	mRNA	9832095	9835220	1	-	.	ID=g571.t1;Parent=g571;
OX371260.1_Lypha_dubia_genome_assembly,_chromosome:_1	AUGUSTUS	stop_codon	9832095	9832097	.	-	0	ID=g571.t1.stop1;Parent=g571.t1;
OX371260.1_Lypha_dubia_genome_assembly,_chromosome:_1	AUGUSTUS	CDS	9832095	9835220	1	-	0	ID=g571.t1.CDS1;Parent=g571.t1;
OX371260.1_Lypha_dubia_genome_assembly,_chromosome:_1	AUGUSTUS	exon	9832095	9835220	.	-	.	ID=g571.t1.exon1;Parent=g571.t1;
OX371260.1_Lypha_dubia_genome_assembly,_chromosome:_1	AUGUSTUS	start_codon	9835218	9835220	.	-	0	ID=g571.t1.start1;Parent=g571.t1;
OX371260.1_Lypha_dubia_genome_assembly,_chromosome:_1	AUGUSTUS	gene	9845933	9852065	.	-	.	ID=g572;
OX371260.1_Lypha_dubia_genome_assembly,_chromosome:_1	AUGUSTUS	mRNA	9845933	9852065	1	-	.	ID=g572.t1;Parent=g572;
OX371260.1_Lypha_dubia_genome_assembly,_chromosome:_1	AUGUSTUS	stop_codon	9845933	9845935	.	-	0	ID=g572.t1.stop1;Parent=g572.t1;
OX371260.1_Lypha_dubia_genome_assembly,_chromosome:_1	AUGUSTUS	CDS	9845933	9846164	1	-	1	ID=g572.t1.CDS1;Parent=g572.t1;
OX371260.1_Lypha_dubia_genome_assembly,_chromosome:_1	AUGUSTUS	exon	9845933	9846164	.	-	.	ID=g572.t1.exon1;Parent=g572.t1;
OX371260.1_Lypha_dubia_genome_assembly,_chromosome:_1	AUGUSTUS	intron	9846165	9846282	1	-	.	ID=g572.t1.intron1;Parent=g572.t1;
OX371260.1_Lypha_dubia_genome_assembly,_chromosome:_1	AUGUSTUS	CDS	9846283	9846594	1	-	1	ID=g572.t1.CDS2;Parent=g572.t1;
OX371260.1_Lypha_dubia_genome_assembly,_chromosome:_1	AUGUSTUS	exon	9846283	9846594	.	-	.	ID=g572.t1.exon2;Parent=g572.t1;
OX371260.1_Lypha_dubia_genome_assembly,_chromosome:_1	AUGUSTUS	intron	9846595	9846656	1	-	.	ID=g572.t1.intron2;Parent=g572.t1;
OX371260.1_Lypha_dubia_genome_assembly,_chromosome:_1	AUGUSTUS	CDS	9846657	9846859	1	-	0	ID=g572.t1.CDS3;Parent=g572.t1;
OX371260.1_Lypha_dubia_genome_assembly,_chromosome:_1	AUGUSTUS	exon	9846657	9846859	.	-	.	ID=g572.t1.exon3;Parent=g572.t1;
OX371260.1_Lypha_dubia_genome_assembly,_chromosome:_1	AUGUSTUS	intron	9846860	9846920	1	-	.	ID=g572.t1.intron3;Parent=g572.t1;
OX371260.1_Lypha_dubia_genome_assembly,_chromosome:_1	AUGUSTUS	CDS	9846921	9847599	1	-	1	ID=g572.t1.CDS4;Parent=g572.t1;
OX371260.1_Lypha_dubia_genome_assembly,_chromosome:_1	AUGUSTUS	exon	9846921	9847599	.	-	.	ID=g572.t1.exon4;Parent=g572.t1;
OX371260.1_Lypha_dubia_genome_assembly,_chromosome:_1	AUGUSTUS	intron	9847600	9847717	1	-	.	ID=g572.t1.intron4;Parent=g572.t1;
OX371260.1_Lypha_dubia_genome_assembly,_chromosome:_1	AUGUSTUS	CDS	9847718	9848140	1	-	1	ID=g572.t1.CDS5;Parent=g572.t1;
OX371260.1_Lypha_dubia_genome_assembly,_chromosome:_1	AUGUSTUS	exon	9847718	9848140	.	-	.	ID=g572.t1.exon5;Parent=g572.t1;
OX371260.1_Lypha_dubia_genome_assembly,_chromosome:_1	AUGUSTUS	intron	9848141	9848194	1	-	.	ID=g572.t1.intron5;Parent=g572.t1;
OX371260.1_Lypha_dubia_genome_assembly,_chromosome:_1	AUGUSTUS	CDS	9848195	9848488	1	-	1	ID=g572.t1.CDS6;Parent=g572.t1;
OX371260.1_Lypha_dubia_genome_assembly,_chromosome:_1	AUGUSTUS	exon	9848195	9848488	.	-	.	ID=g572.t1.exon6;Parent=g572.t1;
OX371260.1_Lypha_dubia_genome_assembly,_chromosome:_1	AUGUSTUS	intron	9848489	9849932	1	-	.	ID=g572.t1.intron6;Parent=g572.t1;
OX371260.1_Lypha_dubia_genome_assembly,_chromosome:_1	AUGUSTUS	CDS	9849933	9850088	1	-	1	ID=g572.t1.CDS7;Parent=g572.t1;
OX371260.1_Lypha_dubia_genome_assembly,_chromosome:_1	AUGUSTUS	exon	9849933	9850088	.	-	.	ID=g572.t1.exon7;Parent=g572.t1;
OX371260.1_Lypha_dubia_genome_assembly,_chromosome:_1	AUGUSTUS	intron	9850089	9851322	1	-	.	ID=g572.t1.intron7;Parent=g572.t1;
OX371260.1_Lypha_dubia_genome_assembly,_chromosome:_1	AUGUSTUS	CDS	9851323	9852065	1	-	0	ID=g572.t1.CDS8;Parent=g572.t1;
OX371260.1_Lypha_dubia_genome_assembly,_chromosome:_1	AUGUSTUS	exon	9851323	9852065	.	-	.	ID=g572.t1.exon8;Parent=g572.t1;
OX371260.1_Lypha_dubia_genome_assembly,_chromosome:_1	AUGUSTUS	start_codon	9852063	9852065	.	-	0	ID=g572.t1.start1;Parent=g572.t1;
OX371260.1_Lypha_dubia_genome_assembly,_chromosome:_1	AUGUSTUS	gene	9872333	9872845	.	+	.	ID=g573;
OX371260.1_Lypha_dubia_genome_assembly,_chromosome:_1	AUGUSTUS	mRNA	9872333	9872845	1	+	.	ID=g573.t1;Parent=g573;
OX371260.1_Lypha_dubia_genome_assembly,_chromosome:_1	AUGUSTUS	start_codon	9872333	9872335	.	+	0	ID=g573.t1.start1;Parent=g573.t1;
OX371260.1_Lypha_dubia_genome_assembly,_chromosome:_1	AUGUSTUS	CDS	9872333	9872845	1	+	0	ID=g573.t1.CDS1;Parent=g573.t1;
OX371260.1_Lypha_dubia_genome_assembly,_chromosome:_1	AUGUSTUS	exon	9872333	9872845	.	+	.	ID=g573.t1.exon1;Parent=g573.t1;
OX371260.1_Lypha_dubia_genome_assembly,_chromosome:_1	AUGUSTUS	stop_codon	9872843	9872845	.	+	0	ID=g573.t1.stop1;Parent=g573.t1;
OX371260.1_Lypha_dubia_genome_assembly,_chromosome:_1	AUGUSTUS	gene	9874364	9882527	.	-	.	ID=g574;
OX371260.1_Lypha_dubia_genome_assembly,_chromosome:_1	AUGUSTUS	mRNA	9874364	9882527	1	-	.	ID=g574.t1;Parent=g574;
OX371260.1_Lypha_dubia_genome_assembly,_chromosome:_1	AUGUSTUS	stop_codon	9874364	9874366	.	-	0	ID=g574.t1.stop1;Parent=g574.t1;
OX371260.1_Lypha_dubia_genome_assembly,_chromosome:_1	AUGUSTUS	CDS	9874364	9874478	1	-	1	ID=g574.t1.CDS1;Parent=g574.t1;
OX371260.1_Lypha_dubia_genome_assembly,_chromosome:_1	AUGUSTUS	exon	9874364	9874478	.	-	.	ID=g574.t1.exon1;Parent=g574.t1;
OX371260.1_Lypha_dubia_genome_assembly,_chromosome:_1	AUGUSTUS	intron	9874479	9874534	1	-	.	ID=g574.t1.intron1;Parent=g574.t1;
OX371260.1_Lypha_dubia_genome_assembly,_chromosome:_1	AUGUSTUS	CDS	9874535	9874706	1	-	2	ID=g574.t1.CDS2;Parent=g574.t1;
OX371260.1_Lypha_dubia_genome_assembly,_chromosome:_1	AUGUSTUS	exon	9874535	9874706	.	-	.	ID=g574.t1.exon2;Parent=g574.t1;
OX371260.1_Lypha_dubia_genome_assembly,_chromosome:_1	AUGUSTUS	intron	9874707	9874899	1	-	.	ID=g574.t1.intron2;Parent=g574.t1;
OX371260.1_Lypha_dubia_genome_assembly,_chromosome:_1	AUGUSTUS	CDS	9874900	9875107	1	-	0	ID=g574.t1.CDS3;Parent=g574.t1;
OX371260.1_Lypha_dubia_genome_assembly,_chromosome:_1	AUGUSTUS	exon	9874900	9875107	.	-	.	ID=g574.t1.exon3;Parent=g574.t1;
OX371260.1_Lypha_dubia_genome_assembly,_chromosome:_1	AUGUSTUS	intron	9875108	9875477	1	-	.	ID=g574.t1.intron3;Parent=g574.t1;
OX371260.1_Lypha_dubia_genome_assembly,_chromosome:_1	AUGUSTUS	CDS	9875478	9875695	1	-	2	ID=g574.t1.CDS4;Parent=g574.t1;
OX371260.1_Lypha_dubia_genome_assembly,_chromosome:_1	AUGUSTUS	exon	9875478	9875695	.	-	.	ID=g574.t1.exon4;Parent=g574.t1;
OX371260.1_Lypha_dubia_genome_assembly,_chromosome:_1	AUGUSTUS	intron	9875696	9875767	1	-	.	ID=g574.t1.intron4;Parent=g574.t1;
OX371260.1_Lypha_dubia_genome_assembly,_chromosome:_1	AUGUSTUS	CDS	9875768	9876926	1	-	0	ID=g574.t1.CDS5;Parent=g574.t1;
OX371260.1_Lypha_dubia_genome_assembly,_chromosome:_1	AUGUSTUS	exon	9875768	9876926	.	-	.	ID=g574.t1.exon5;Parent=g574.t1;
OX371260.1_Lypha_dubia_genome_assembly,_chromosome:_1	AUGUSTUS	intron	9876927	9877633	1	-	.	ID=g574.t1.intron5;Parent=g574.t1;
OX371260.1_Lypha_dubia_genome_assembly,_chromosome:_1	AUGUSTUS	CDS	9877634	9877760	1	-	1	ID=g574.t1.CDS6;Parent=g574.t1;
OX371260.1_Lypha_dubia_genome_assembly,_chromosome:_1	AUGUSTUS	exon	9877634	9877760	.	-	.	ID=g574.t1.exon6;Parent=g574.t1;
OX371260.1_Lypha_dubia_genome_assembly,_chromosome:_1	AUGUSTUS	intron	9877761	9879485	1	-	.	ID=g574.t1.intron6;Parent=g574.t1;
OX371260.1_Lypha_dubia_genome_assembly,_chromosome:_1	AUGUSTUS	CDS	9879486	9879634	1	-	0	ID=g574.t1.CDS7;Parent=g574.t1;
OX371260.1_Lypha_dubia_genome_assembly,_chromosome:_1	AUGUSTUS	exon	9879486	9879634	.	-	.	ID=g574.t1.exon7;Parent=g574.t1;
OX371260.1_Lypha_dubia_genome_assembly,_chromosome:_1	AUGUSTUS	intron	9879635	9881948	1	-	.	ID=g574.t1.intron7;Parent=g574.t1;
OX371260.1_Lypha_dubia_genome_assembly,_chromosome:_1	AUGUSTUS	CDS	9881949	9882077	1	-	0	ID=g574.t1.CDS8;Parent=g574.t1;
OX371260.1_Lypha_dubia_genome_assembly,_chromosome:_1	AUGUSTUS	exon	9881949	9882077	.	-	.	ID=g574.t1.exon8;Parent=g574.t1;
OX371260.1_Lypha_dubia_genome_assembly,_chromosome:_1	AUGUSTUS	intron	9882078	9882134	1	-	.	ID=g574.t1.intron8;Parent=g574.t1;
OX371260.1_Lypha_dubia_genome_assembly,_chromosome:_1	AUGUSTUS	CDS	9882135	9882311	1	-	0	ID=g574.t1.CDS9;Parent=g574.t1;
OX371260.1_Lypha_dubia_genome_assembly,_chromosome:_1	AUGUSTUS	exon	9882135	9882311	.	-	.	ID=g574.t1.exon9;Parent=g574.t1;
OX371260.1_Lypha_dubia_genome_assembly,_chromosome:_1	AUGUSTUS	intron	9882312	9882410	1	-	.	ID=g574.t1.intron9;Parent=g574.t1;
OX371260.1_Lypha_dubia_genome_assembly,_chromosome:_1	AUGUSTUS	CDS	9882411	9882527	1	-	0	ID=g574.t1.CDS10;Parent=g574.t1;
OX371260.1_Lypha_dubia_genome_assembly,_chromosome:_1	AUGUSTUS	exon	9882411	9882527	.	-	.	ID=g574.t1.exon10;Parent=g574.t1;
OX371260.1_Lypha_dubia_genome_assembly,_chromosome:_1	AUGUSTUS	start_codon	9882525	9882527	.	-	0	ID=g574.t1.start1;Parent=g574.t1;
OX371260.1_Lypha_dubia_genome_assembly,_chromosome:_1	GeneMark.hmm3	mRNA	9874364	9878474	.	-	.	ID=g574.t2;Parent=g574;
OX371260.1_Lypha_dubia_genome_assembly,_chromosome:_1	GeneMark.hmm3	stop_codon	9874364	9874366	.	-	0	ID=g574.t2.stop1;Parent=g574.t2;
OX371260.1_Lypha_dubia_genome_assembly,_chromosome:_1	GeneMark.hmm3	CDS	9874364	9874478	.	-	1	ID=g574.t2.CDS1;Parent=g574.t2;
OX371260.1_Lypha_dubia_genome_assembly,_chromosome:_1	GeneMark.hmm3	exon	9874364	9874478	0	-	.	ID=g574.t2.exon1;Parent=g574.t2;
OX371260.1_Lypha_dubia_genome_assembly,_chromosome:_1	GeneMark.hmm3	intron	9874479	9874534	.	-	2	ID=g574.t2.intron1;Parent=g574.t2;
OX371260.1_Lypha_dubia_genome_assembly,_chromosome:_1	GeneMark.hmm3	CDS	9874535	9874706	.	-	2	ID=g574.t2.CDS2;Parent=g574.t2;
OX371260.1_Lypha_dubia_genome_assembly,_chromosome:_1	GeneMark.hmm3	exon	9874535	9874706	0	-	.	ID=g574.t2.exon2;Parent=g574.t2;
OX371260.1_Lypha_dubia_genome_assembly,_chromosome:_1	GeneMark.hmm3	intron	9874707	9874899	.	-	0	ID=g574.t2.intron2;Parent=g574.t2;
OX371260.1_Lypha_dubia_genome_assembly,_chromosome:_1	GeneMark.hmm3	CDS	9874900	9875107	.	-	0	ID=g574.t2.CDS3;Parent=g574.t2;
OX371260.1_Lypha_dubia_genome_assembly,_chromosome:_1	GeneMark.hmm3	exon	9874900	9875107	0	-	.	ID=g574.t2.exon3;Parent=g574.t2;
OX371260.1_Lypha_dubia_genome_assembly,_chromosome:_1	GeneMark.hmm3	intron	9875108	9875477	.	-	2	ID=g574.t2.intron3;Parent=g574.t2;
OX371260.1_Lypha_dubia_genome_assembly,_chromosome:_1	GeneMark.hmm3	CDS	9875478	9875695	.	-	2	ID=g574.t2.CDS4;Parent=g574.t2;
OX371260.1_Lypha_dubia_genome_assembly,_chromosome:_1	GeneMark.hmm3	exon	9875478	9875695	0	-	.	ID=g574.t2.exon4;Parent=g574.t2;
OX371260.1_Lypha_dubia_genome_assembly,_chromosome:_1	GeneMark.hmm3	intron	9875696	9875767	.	-	0	ID=g574.t2.intron4;Parent=g574.t2;
OX371260.1_Lypha_dubia_genome_assembly,_chromosome:_1	GeneMark.hmm3	CDS	9875768	9876926	.	-	0	ID=g574.t2.CDS5;Parent=g574.t2;
OX371260.1_Lypha_dubia_genome_assembly,_chromosome:_1	GeneMark.hmm3	exon	9875768	9876926	0	-	.	ID=g574.t2.exon5;Parent=g574.t2;
OX371260.1_Lypha_dubia_genome_assembly,_chromosome:_1	GeneMark.hmm3	intron	9876927	9877633	.	-	1	ID=g574.t2.intron5;Parent=g574.t2;
OX371260.1_Lypha_dubia_genome_assembly,_chromosome:_1	GeneMark.hmm3	CDS	9877634	9877760	.	-	1	ID=g574.t2.CDS6;Parent=g574.t2;
OX371260.1_Lypha_dubia_genome_assembly,_chromosome:_1	GeneMark.hmm3	exon	9877634	9877760	0	-	.	ID=g574.t2.exon6;Parent=g574.t2;
OX371260.1_Lypha_dubia_genome_assembly,_chromosome:_1	GeneMark.hmm3	intron	9877761	9878235	.	-	1	ID=g574.t2.intron6;Parent=g574.t2;
OX371260.1_Lypha_dubia_genome_assembly,_chromosome:_1	GeneMark.hmm3	CDS	9878236	9878277	.	-	1	ID=g574.t2.CDS7;Parent=g574.t2;
OX371260.1_Lypha_dubia_genome_assembly,_chromosome:_1	GeneMark.hmm3	exon	9878236	9878277	0	-	.	ID=g574.t2.exon7;Parent=g574.t2;
OX371260.1_Lypha_dubia_genome_assembly,_chromosome:_1	GeneMark.hmm3	intron	9878278	9878454	.	-	0	ID=g574.t2.intron7;Parent=g574.t2;
OX371260.1_Lypha_dubia_genome_assembly,_chromosome:_1	GeneMark.hmm3	CDS	9878455	9878474	.	-	0	ID=g574.t2.CDS8;Parent=g574.t2;
OX371260.1_Lypha_dubia_genome_assembly,_chromosome:_1	GeneMark.hmm3	exon	9878455	9878474	0	-	.	ID=g574.t2.exon8;Parent=g574.t2;
OX371260.1_Lypha_dubia_genome_assembly,_chromosome:_1	GeneMark.hmm3	start_codon	9878472	9878474	.	-	0	ID=g574.t2.start1;Parent=g574.t2;
OX371260.1_Lypha_dubia_genome_assembly,_chromosome:_1	AUGUSTUS	gene	9886209	9887235	.	+	.	ID=g575;
OX371260.1_Lypha_dubia_genome_assembly,_chromosome:_1	AUGUSTUS	mRNA	9886209	9887235	1	+	.	ID=g575.t1;Parent=g575;
OX371260.1_Lypha_dubia_genome_assembly,_chromosome:_1	AUGUSTUS	start_codon	9886209	9886211	.	+	0	ID=g575.t1.start1;Parent=g575.t1;
OX371260.1_Lypha_dubia_genome_assembly,_chromosome:_1	AUGUSTUS	CDS	9886209	9886412	1	+	0	ID=g575.t1.CDS1;Parent=g575.t1;
OX371260.1_Lypha_dubia_genome_assembly,_chromosome:_1	AUGUSTUS	exon	9886209	9886412	.	+	.	ID=g575.t1.exon1;Parent=g575.t1;
OX371260.1_Lypha_dubia_genome_assembly,_chromosome:_1	AUGUSTUS	intron	9886413	9886704	1	+	.	ID=g575.t1.intron1;Parent=g575.t1;
OX371260.1_Lypha_dubia_genome_assembly,_chromosome:_1	AUGUSTUS	CDS	9886705	9887235	1	+	0	ID=g575.t1.CDS2;Parent=g575.t1;
OX371260.1_Lypha_dubia_genome_assembly,_chromosome:_1	AUGUSTUS	exon	9886705	9887235	.	+	.	ID=g575.t1.exon2;Parent=g575.t1;
OX371260.1_Lypha_dubia_genome_assembly,_chromosome:_1	AUGUSTUS	stop_codon	9887233	9887235	.	+	0	ID=g575.t1.stop1;Parent=g575.t1;
OX371260.1_Lypha_dubia_genome_assembly,_chromosome:_1	AUGUSTUS	gene	9887292	9889684	.	-	.	ID=g576;
OX371260.1_Lypha_dubia_genome_assembly,_chromosome:_1	AUGUSTUS	mRNA	9887292	9889684	1	-	.	ID=g576.t1;Parent=g576;
OX371260.1_Lypha_dubia_genome_assembly,_chromosome:_1	AUGUSTUS	stop_codon	9887292	9887294	.	-	0	ID=g576.t1.stop1;Parent=g576.t1;
OX371260.1_Lypha_dubia_genome_assembly,_chromosome:_1	AUGUSTUS	CDS	9887292	9887486	1	-	0	ID=g576.t1.CDS1;Parent=g576.t1;
OX371260.1_Lypha_dubia_genome_assembly,_chromosome:_1	AUGUSTUS	exon	9887292	9887486	.	-	.	ID=g576.t1.exon1;Parent=g576.t1;
OX371260.1_Lypha_dubia_genome_assembly,_chromosome:_1	AUGUSTUS	intron	9887487	9887579	1	-	.	ID=g576.t1.intron1;Parent=g576.t1;
OX371260.1_Lypha_dubia_genome_assembly,_chromosome:_1	AUGUSTUS	CDS	9887580	9888211	1	-	2	ID=g576.t1.CDS2;Parent=g576.t1;
OX371260.1_Lypha_dubia_genome_assembly,_chromosome:_1	AUGUSTUS	exon	9887580	9888211	.	-	.	ID=g576.t1.exon2;Parent=g576.t1;
OX371260.1_Lypha_dubia_genome_assembly,_chromosome:_1	AUGUSTUS	intron	9888212	9888319	1	-	.	ID=g576.t1.intron2;Parent=g576.t1;
OX371260.1_Lypha_dubia_genome_assembly,_chromosome:_1	AUGUSTUS	CDS	9888320	9888754	1	-	2	ID=g576.t1.CDS3;Parent=g576.t1;
OX371260.1_Lypha_dubia_genome_assembly,_chromosome:_1	AUGUSTUS	exon	9888320	9888754	.	-	.	ID=g576.t1.exon3;Parent=g576.t1;
OX371260.1_Lypha_dubia_genome_assembly,_chromosome:_1	AUGUSTUS	intron	9888755	9888810	1	-	.	ID=g576.t1.intron3;Parent=g576.t1;
OX371260.1_Lypha_dubia_genome_assembly,_chromosome:_1	AUGUSTUS	CDS	9888811	9889684	1	-	0	ID=g576.t1.CDS4;Parent=g576.t1;
OX371260.1_Lypha_dubia_genome_assembly,_chromosome:_1	AUGUSTUS	exon	9888811	9889684	.	-	.	ID=g576.t1.exon4;Parent=g576.t1;
OX371260.1_Lypha_dubia_genome_assembly,_chromosome:_1	AUGUSTUS	start_codon	9889682	9889684	.	-	0	ID=g576.t1.start1;Parent=g576.t1;
OX371260.1_Lypha_dubia_genome_assembly,_chromosome:_1	AUGUSTUS	gene	9897237	9900419	.	-	.	ID=g577;
OX371260.1_Lypha_dubia_genome_assembly,_chromosome:_1	AUGUSTUS	mRNA	9897237	9900419	1	-	.	ID=g577.t1;Parent=g577;
OX371260.1_Lypha_dubia_genome_assembly,_chromosome:_1	AUGUSTUS	stop_codon	9897237	9897239	.	-	0	ID=g577.t1.stop1;Parent=g577.t1;
OX371260.1_Lypha_dubia_genome_assembly,_chromosome:_1	AUGUSTUS	CDS	9897237	9898499	1	-	0	ID=g577.t1.CDS1;Parent=g577.t1;
OX371260.1_Lypha_dubia_genome_assembly,_chromosome:_1	AUGUSTUS	exon	9897237	9898499	.	-	.	ID=g577.t1.exon1;Parent=g577.t1;
OX371260.1_Lypha_dubia_genome_assembly,_chromosome:_1	AUGUSTUS	intron	9898500	9899240	1	-	.	ID=g577.t1.intron1;Parent=g577.t1;
OX371260.1_Lypha_dubia_genome_assembly,_chromosome:_1	AUGUSTUS	CDS	9899241	9900419	1	-	0	ID=g577.t1.CDS2;Parent=g577.t1;
OX371260.1_Lypha_dubia_genome_assembly,_chromosome:_1	AUGUSTUS	exon	9899241	9900419	.	-	.	ID=g577.t1.exon2;Parent=g577.t1;
OX371260.1_Lypha_dubia_genome_assembly,_chromosome:_1	AUGUSTUS	start_codon	9900417	9900419	.	-	0	ID=g577.t1.start1;Parent=g577.t1;
OX371260.1_Lypha_dubia_genome_assembly,_chromosome:_1	AUGUSTUS	gene	9903186	9904806	.	+	.	ID=g578;
OX371260.1_Lypha_dubia_genome_assembly,_chromosome:_1	AUGUSTUS	mRNA	9903186	9904806	0.51	+	.	ID=g578.t1;Parent=g578;
OX371260.1_Lypha_dubia_genome_assembly,_chromosome:_1	AUGUSTUS	start_codon	9903186	9903188	.	+	0	ID=g578.t1.start1;Parent=g578.t1;
OX371260.1_Lypha_dubia_genome_assembly,_chromosome:_1	AUGUSTUS	CDS	9903186	9903732	0.95	+	0	ID=g578.t1.CDS1;Parent=g578.t1;
OX371260.1_Lypha_dubia_genome_assembly,_chromosome:_1	AUGUSTUS	exon	9903186	9903732	.	+	.	ID=g578.t1.exon1;Parent=g578.t1;
OX371260.1_Lypha_dubia_genome_assembly,_chromosome:_1	AUGUSTUS	intron	9903733	9903997	1	+	.	ID=g578.t1.intron1;Parent=g578.t1;
OX371260.1_Lypha_dubia_genome_assembly,_chromosome:_1	AUGUSTUS	CDS	9903998	9904050	0.8	+	2	ID=g578.t1.CDS2;Parent=g578.t1;
OX371260.1_Lypha_dubia_genome_assembly,_chromosome:_1	AUGUSTUS	exon	9903998	9904050	.	+	.	ID=g578.t1.exon2;Parent=g578.t1;
OX371260.1_Lypha_dubia_genome_assembly,_chromosome:_1	AUGUSTUS	intron	9904051	9904662	0.54	+	.	ID=g578.t1.intron2;Parent=g578.t1;
OX371260.1_Lypha_dubia_genome_assembly,_chromosome:_1	AUGUSTUS	CDS	9904663	9904806	0.56	+	0	ID=g578.t1.CDS3;Parent=g578.t1;
OX371260.1_Lypha_dubia_genome_assembly,_chromosome:_1	AUGUSTUS	exon	9904663	9904806	.	+	.	ID=g578.t1.exon3;Parent=g578.t1;
OX371260.1_Lypha_dubia_genome_assembly,_chromosome:_1	AUGUSTUS	stop_codon	9904804	9904806	.	+	0	ID=g578.t1.stop1;Parent=g578.t1;
OX371260.1_Lypha_dubia_genome_assembly,_chromosome:_1	AUGUSTUS	mRNA	9903186	9904806	0.47	+	.	ID=g578.t2;Parent=g578;
OX371260.1_Lypha_dubia_genome_assembly,_chromosome:_1	AUGUSTUS	start_codon	9903186	9903188	.	+	0	ID=g578.t2.start1;Parent=g578.t2;
OX371260.1_Lypha_dubia_genome_assembly,_chromosome:_1	AUGUSTUS	CDS	9903186	9903939	0.96	+	0	ID=g578.t2.CDS1;Parent=g578.t2;
OX371260.1_Lypha_dubia_genome_assembly,_chromosome:_1	AUGUSTUS	exon	9903186	9903939	.	+	.	ID=g578.t2.exon1;Parent=g578.t2;
OX371260.1_Lypha_dubia_genome_assembly,_chromosome:_1	AUGUSTUS	intron	9903940	9903997	1	+	.	ID=g578.t2.intron1;Parent=g578.t2;
OX371260.1_Lypha_dubia_genome_assembly,_chromosome:_1	AUGUSTUS	CDS	9903998	9904050	0.78	+	2	ID=g578.t2.CDS2;Parent=g578.t2;
OX371260.1_Lypha_dubia_genome_assembly,_chromosome:_1	AUGUSTUS	exon	9903998	9904050	.	+	.	ID=g578.t2.exon2;Parent=g578.t2;
OX371260.1_Lypha_dubia_genome_assembly,_chromosome:_1	AUGUSTUS	intron	9904051	9904662	0.5	+	.	ID=g578.t2.intron2;Parent=g578.t2;
OX371260.1_Lypha_dubia_genome_assembly,_chromosome:_1	AUGUSTUS	CDS	9904663	9904806	0.5	+	0	ID=g578.t2.CDS3;Parent=g578.t2;
OX371260.1_Lypha_dubia_genome_assembly,_chromosome:_1	AUGUSTUS	exon	9904663	9904806	.	+	.	ID=g578.t2.exon3;Parent=g578.t2;
OX371260.1_Lypha_dubia_genome_assembly,_chromosome:_1	AUGUSTUS	stop_codon	9904804	9904806	.	+	0	ID=g578.t2.stop1;Parent=g578.t2;
OX371260.1_Lypha_dubia_genome_assembly,_chromosome:_1	AUGUSTUS	gene	9907730	9909350	.	+	.	ID=g579;
OX371260.1_Lypha_dubia_genome_assembly,_chromosome:_1	AUGUSTUS	mRNA	9907730	9909350	0.6	+	.	ID=g579.t1;Parent=g579;
OX371260.1_Lypha_dubia_genome_assembly,_chromosome:_1	AUGUSTUS	start_codon	9907730	9907732	.	+	0	ID=g579.t1.start1;Parent=g579.t1;
OX371260.1_Lypha_dubia_genome_assembly,_chromosome:_1	AUGUSTUS	CDS	9907730	9908483	1	+	0	ID=g579.t1.CDS1;Parent=g579.t1;
OX371260.1_Lypha_dubia_genome_assembly,_chromosome:_1	AUGUSTUS	exon	9907730	9908483	.	+	.	ID=g579.t1.exon1;Parent=g579.t1;
OX371260.1_Lypha_dubia_genome_assembly,_chromosome:_1	AUGUSTUS	intron	9908484	9908541	1	+	.	ID=g579.t1.intron1;Parent=g579.t1;
OX371260.1_Lypha_dubia_genome_assembly,_chromosome:_1	AUGUSTUS	CDS	9908542	9908594	0.76	+	2	ID=g579.t1.CDS2;Parent=g579.t1;
OX371260.1_Lypha_dubia_genome_assembly,_chromosome:_1	AUGUSTUS	exon	9908542	9908594	.	+	.	ID=g579.t1.exon2;Parent=g579.t1;
OX371260.1_Lypha_dubia_genome_assembly,_chromosome:_1	AUGUSTUS	intron	9908595	9909206	0.6	+	.	ID=g579.t1.intron2;Parent=g579.t1;
OX371260.1_Lypha_dubia_genome_assembly,_chromosome:_1	AUGUSTUS	CDS	9909207	9909350	0.61	+	0	ID=g579.t1.CDS3;Parent=g579.t1;
OX371260.1_Lypha_dubia_genome_assembly,_chromosome:_1	AUGUSTUS	exon	9909207	9909350	.	+	.	ID=g579.t1.exon3;Parent=g579.t1;
OX371260.1_Lypha_dubia_genome_assembly,_chromosome:_1	AUGUSTUS	stop_codon	9909348	9909350	.	+	0	ID=g579.t1.stop1;Parent=g579.t1;
OX371260.1_Lypha_dubia_genome_assembly,_chromosome:_1	AUGUSTUS	gene	9920574	9926681	.	+	.	ID=g580;
OX371260.1_Lypha_dubia_genome_assembly,_chromosome:_1	AUGUSTUS	mRNA	9920574	9926681	1	+	.	ID=g580.t1;Parent=g580;
OX371260.1_Lypha_dubia_genome_assembly,_chromosome:_1	AUGUSTUS	start_codon	9920574	9920576	.	+	0	ID=g580.t1.start1;Parent=g580.t1;
OX371260.1_Lypha_dubia_genome_assembly,_chromosome:_1	AUGUSTUS	CDS	9920574	9920680	1	+	0	ID=g580.t1.CDS1;Parent=g580.t1;
OX371260.1_Lypha_dubia_genome_assembly,_chromosome:_1	AUGUSTUS	exon	9920574	9920680	.	+	.	ID=g580.t1.exon1;Parent=g580.t1;
OX371260.1_Lypha_dubia_genome_assembly,_chromosome:_1	AUGUSTUS	intron	9920681	9920765	1	+	.	ID=g580.t1.intron1;Parent=g580.t1;
OX371260.1_Lypha_dubia_genome_assembly,_chromosome:_1	AUGUSTUS	CDS	9920766	9920944	1	+	1	ID=g580.t1.CDS2;Parent=g580.t1;
OX371260.1_Lypha_dubia_genome_assembly,_chromosome:_1	AUGUSTUS	exon	9920766	9920944	.	+	.	ID=g580.t1.exon2;Parent=g580.t1;
OX371260.1_Lypha_dubia_genome_assembly,_chromosome:_1	AUGUSTUS	intron	9920945	9921006	1	+	.	ID=g580.t1.intron2;Parent=g580.t1;
OX371260.1_Lypha_dubia_genome_assembly,_chromosome:_1	AUGUSTUS	CDS	9921007	9921351	1	+	2	ID=g580.t1.CDS3;Parent=g580.t1;
OX371260.1_Lypha_dubia_genome_assembly,_chromosome:_1	AUGUSTUS	exon	9921007	9921351	.	+	.	ID=g580.t1.exon3;Parent=g580.t1;
OX371260.1_Lypha_dubia_genome_assembly,_chromosome:_1	AUGUSTUS	intron	9921352	9924951	1	+	.	ID=g580.t1.intron3;Parent=g580.t1;
OX371260.1_Lypha_dubia_genome_assembly,_chromosome:_1	AUGUSTUS	CDS	9924952	9925335	1	+	2	ID=g580.t1.CDS4;Parent=g580.t1;
OX371260.1_Lypha_dubia_genome_assembly,_chromosome:_1	AUGUSTUS	exon	9924952	9925335	.	+	.	ID=g580.t1.exon4;Parent=g580.t1;
OX371260.1_Lypha_dubia_genome_assembly,_chromosome:_1	AUGUSTUS	intron	9925336	9925393	1	+	.	ID=g580.t1.intron4;Parent=g580.t1;
OX371260.1_Lypha_dubia_genome_assembly,_chromosome:_1	AUGUSTUS	CDS	9925394	9925674	1	+	2	ID=g580.t1.CDS5;Parent=g580.t1;
OX371260.1_Lypha_dubia_genome_assembly,_chromosome:_1	AUGUSTUS	exon	9925394	9925674	.	+	.	ID=g580.t1.exon5;Parent=g580.t1;
OX371260.1_Lypha_dubia_genome_assembly,_chromosome:_1	AUGUSTUS	intron	9925675	9926242	1	+	.	ID=g580.t1.intron5;Parent=g580.t1;
OX371260.1_Lypha_dubia_genome_assembly,_chromosome:_1	AUGUSTUS	CDS	9926243	9926500	1	+	0	ID=g580.t1.CDS6;Parent=g580.t1;
OX371260.1_Lypha_dubia_genome_assembly,_chromosome:_1	AUGUSTUS	exon	9926243	9926500	.	+	.	ID=g580.t1.exon6;Parent=g580.t1;
OX371260.1_Lypha_dubia_genome_assembly,_chromosome:_1	AUGUSTUS	intron	9926501	9926576	1	+	.	ID=g580.t1.intron6;Parent=g580.t1;
OX371260.1_Lypha_dubia_genome_assembly,_chromosome:_1	AUGUSTUS	CDS	9926577	9926681	1	+	0	ID=g580.t1.CDS7;Parent=g580.t1;
OX371260.1_Lypha_dubia_genome_assembly,_chromosome:_1	AUGUSTUS	exon	9926577	9926681	.	+	.	ID=g580.t1.exon7;Parent=g580.t1;
OX371260.1_Lypha_dubia_genome_assembly,_chromosome:_1	AUGUSTUS	stop_codon	9926679	9926681	.	+	0	ID=g580.t1.stop1;Parent=g580.t1;
OX371260.1_Lypha_dubia_genome_assembly,_chromosome:_1	AUGUSTUS	gene	9926805	9928001	.	-	.	ID=g581;
OX371260.1_Lypha_dubia_genome_assembly,_chromosome:_1	AUGUSTUS	mRNA	9926805	9928001	1	-	.	ID=g581.t1;Parent=g581;
OX371260.1_Lypha_dubia_genome_assembly,_chromosome:_1	AUGUSTUS	stop_codon	9926805	9926807	.	-	0	ID=g581.t1.stop1;Parent=g581.t1;
OX371260.1_Lypha_dubia_genome_assembly,_chromosome:_1	AUGUSTUS	CDS	9926805	9928001	1	-	0	ID=g581.t1.CDS1;Parent=g581.t1;
OX371260.1_Lypha_dubia_genome_assembly,_chromosome:_1	AUGUSTUS	exon	9926805	9928001	.	-	.	ID=g581.t1.exon1;Parent=g581.t1;
OX371260.1_Lypha_dubia_genome_assembly,_chromosome:_1	AUGUSTUS	start_codon	9927999	9928001	.	-	0	ID=g581.t1.start1;Parent=g581.t1;
OX371260.1_Lypha_dubia_genome_assembly,_chromosome:_1	AUGUSTUS	gene	9928362	9932496	.	+	.	ID=g582;
OX371260.1_Lypha_dubia_genome_assembly,_chromosome:_1	AUGUSTUS	mRNA	9928362	9932496	1	+	.	ID=g582.t1;Parent=g582;
OX371260.1_Lypha_dubia_genome_assembly,_chromosome:_1	AUGUSTUS	start_codon	9928362	9928364	.	+	0	ID=g582.t1.start1;Parent=g582.t1;
OX371260.1_Lypha_dubia_genome_assembly,_chromosome:_1	AUGUSTUS	CDS	9928362	9928460	1	+	0	ID=g582.t1.CDS1;Parent=g582.t1;
OX371260.1_Lypha_dubia_genome_assembly,_chromosome:_1	AUGUSTUS	exon	9928362	9928460	.	+	.	ID=g582.t1.exon1;Parent=g582.t1;
OX371260.1_Lypha_dubia_genome_assembly,_chromosome:_1	AUGUSTUS	intron	9928461	9928528	1	+	.	ID=g582.t1.intron1;Parent=g582.t1;
OX371260.1_Lypha_dubia_genome_assembly,_chromosome:_1	AUGUSTUS	CDS	9928529	9928626	1	+	0	ID=g582.t1.CDS2;Parent=g582.t1;
OX371260.1_Lypha_dubia_genome_assembly,_chromosome:_1	AUGUSTUS	exon	9928529	9928626	.	+	.	ID=g582.t1.exon2;Parent=g582.t1;
OX371260.1_Lypha_dubia_genome_assembly,_chromosome:_1	AUGUSTUS	intron	9928627	9929205	1	+	.	ID=g582.t1.intron2;Parent=g582.t1;
OX371260.1_Lypha_dubia_genome_assembly,_chromosome:_1	AUGUSTUS	CDS	9929206	9930984	1	+	1	ID=g582.t1.CDS3;Parent=g582.t1;
OX371260.1_Lypha_dubia_genome_assembly,_chromosome:_1	AUGUSTUS	exon	9929206	9930984	.	+	.	ID=g582.t1.exon3;Parent=g582.t1;
OX371260.1_Lypha_dubia_genome_assembly,_chromosome:_1	AUGUSTUS	intron	9930985	9931075	1	+	.	ID=g582.t1.intron3;Parent=g582.t1;
OX371260.1_Lypha_dubia_genome_assembly,_chromosome:_1	AUGUSTUS	CDS	9931076	9931196	1	+	1	ID=g582.t1.CDS4;Parent=g582.t1;
OX371260.1_Lypha_dubia_genome_assembly,_chromosome:_1	AUGUSTUS	exon	9931076	9931196	.	+	.	ID=g582.t1.exon4;Parent=g582.t1;
OX371260.1_Lypha_dubia_genome_assembly,_chromosome:_1	AUGUSTUS	intron	9931197	9931465	1	+	.	ID=g582.t1.intron4;Parent=g582.t1;
OX371260.1_Lypha_dubia_genome_assembly,_chromosome:_1	AUGUSTUS	CDS	9931466	9931565	1	+	0	ID=g582.t1.CDS5;Parent=g582.t1;
OX371260.1_Lypha_dubia_genome_assembly,_chromosome:_1	AUGUSTUS	exon	9931466	9931565	.	+	.	ID=g582.t1.exon5;Parent=g582.t1;
OX371260.1_Lypha_dubia_genome_assembly,_chromosome:_1	AUGUSTUS	intron	9931566	9931665	1	+	.	ID=g582.t1.intron5;Parent=g582.t1;
OX371260.1_Lypha_dubia_genome_assembly,_chromosome:_1	AUGUSTUS	CDS	9931666	9931771	1	+	2	ID=g582.t1.CDS6;Parent=g582.t1;
OX371260.1_Lypha_dubia_genome_assembly,_chromosome:_1	AUGUSTUS	exon	9931666	9931771	.	+	.	ID=g582.t1.exon6;Parent=g582.t1;
OX371260.1_Lypha_dubia_genome_assembly,_chromosome:_1	AUGUSTUS	intron	9931772	9931832	1	+	.	ID=g582.t1.intron6;Parent=g582.t1;
OX371260.1_Lypha_dubia_genome_assembly,_chromosome:_1	AUGUSTUS	CDS	9931833	9932496	1	+	1	ID=g582.t1.CDS7;Parent=g582.t1;
OX371260.1_Lypha_dubia_genome_assembly,_chromosome:_1	AUGUSTUS	exon	9931833	9932496	.	+	.	ID=g582.t1.exon7;Parent=g582.t1;
OX371260.1_Lypha_dubia_genome_assembly,_chromosome:_1	AUGUSTUS	stop_codon	9932494	9932496	.	+	0	ID=g582.t1.stop1;Parent=g582.t1;
OX371260.1_Lypha_dubia_genome_assembly,_chromosome:_1	AUGUSTUS	gene	9933464	9933954	.	+	.	ID=g583;
OX371260.1_Lypha_dubia_genome_assembly,_chromosome:_1	AUGUSTUS	mRNA	9933464	9933954	1	+	.	ID=g583.t1;Parent=g583;
OX371260.1_Lypha_dubia_genome_assembly,_chromosome:_1	AUGUSTUS	start_codon	9933464	9933466	.	+	0	ID=g583.t1.start1;Parent=g583.t1;
OX371260.1_Lypha_dubia_genome_assembly,_chromosome:_1	AUGUSTUS	CDS	9933464	9933745	1	+	0	ID=g583.t1.CDS1;Parent=g583.t1;
OX371260.1_Lypha_dubia_genome_assembly,_chromosome:_1	AUGUSTUS	exon	9933464	9933745	.	+	.	ID=g583.t1.exon1;Parent=g583.t1;
OX371260.1_Lypha_dubia_genome_assembly,_chromosome:_1	AUGUSTUS	intron	9933746	9933804	1	+	.	ID=g583.t1.intron1;Parent=g583.t1;
OX371260.1_Lypha_dubia_genome_assembly,_chromosome:_1	AUGUSTUS	CDS	9933805	9933954	1	+	0	ID=g583.t1.CDS2;Parent=g583.t1;
OX371260.1_Lypha_dubia_genome_assembly,_chromosome:_1	AUGUSTUS	exon	9933805	9933954	.	+	.	ID=g583.t1.exon2;Parent=g583.t1;
OX371260.1_Lypha_dubia_genome_assembly,_chromosome:_1	AUGUSTUS	stop_codon	9933952	9933954	.	+	0	ID=g583.t1.stop1;Parent=g583.t1;
OX371260.1_Lypha_dubia_genome_assembly,_chromosome:_1	GeneMark.hmm3	mRNA	9933557	9933954	.	+	.	ID=g583.t2;Parent=g583;
OX371260.1_Lypha_dubia_genome_assembly,_chromosome:_1	GeneMark.hmm3	start_codon	9933557	9933559	.	+	0	ID=g583.t2.start1;Parent=g583.t2;
OX371260.1_Lypha_dubia_genome_assembly,_chromosome:_1	GeneMark.hmm3	CDS	9933557	9933745	.	+	0	ID=g583.t2.CDS1;Parent=g583.t2;
OX371260.1_Lypha_dubia_genome_assembly,_chromosome:_1	GeneMark.hmm3	exon	9933557	9933745	0	+	.	ID=g583.t2.exon1;Parent=g583.t2;
OX371260.1_Lypha_dubia_genome_assembly,_chromosome:_1	GeneMark.hmm3	intron	9933746	9933804	.	+	0	ID=g583.t2.intron1;Parent=g583.t2;
OX371260.1_Lypha_dubia_genome_assembly,_chromosome:_1	GeneMark.hmm3	CDS	9933805	9933954	.	+	0	ID=g583.t2.CDS2;Parent=g583.t2;
OX371260.1_Lypha_dubia_genome_assembly,_chromosome:_1	GeneMark.hmm3	exon	9933805	9933954	0	+	.	ID=g583.t2.exon2;Parent=g583.t2;
OX371260.1_Lypha_dubia_genome_assembly,_chromosome:_1	GeneMark.hmm3	stop_codon	9933952	9933954	.	+	0	ID=g583.t2.stop1;Parent=g583.t2;
OX371260.1_Lypha_dubia_genome_assembly,_chromosome:_1	AUGUSTUS	gene	9934091	9935518	.	-	.	ID=g584;
OX371260.1_Lypha_dubia_genome_assembly,_chromosome:_1	AUGUSTUS	mRNA	9934091	9935518	1	-	.	ID=g584.t1;Parent=g584;
OX371260.1_Lypha_dubia_genome_assembly,_chromosome:_1	AUGUSTUS	stop_codon	9934091	9934093	.	-	0	ID=g584.t1.stop1;Parent=g584.t1;
OX371260.1_Lypha_dubia_genome_assembly,_chromosome:_1	AUGUSTUS	CDS	9934091	9935518	1	-	0	ID=g584.t1.CDS1;Parent=g584.t1;
OX371260.1_Lypha_dubia_genome_assembly,_chromosome:_1	AUGUSTUS	exon	9934091	9935518	.	-	.	ID=g584.t1.exon1;Parent=g584.t1;
OX371260.1_Lypha_dubia_genome_assembly,_chromosome:_1	AUGUSTUS	start_codon	9935516	9935518	.	-	0	ID=g584.t1.start1;Parent=g584.t1;
OX371260.1_Lypha_dubia_genome_assembly,_chromosome:_1	AUGUSTUS	gene	9957986	9972424	.	+	.	ID=g585;
OX371260.1_Lypha_dubia_genome_assembly,_chromosome:_1	AUGUSTUS	mRNA	9957986	9972424	1	+	.	ID=g585.t1;Parent=g585;
OX371260.1_Lypha_dubia_genome_assembly,_chromosome:_1	AUGUSTUS	start_codon	9957986	9957988	.	+	0	ID=g585.t1.start1;Parent=g585.t1;
OX371260.1_Lypha_dubia_genome_assembly,_chromosome:_1	AUGUSTUS	CDS	9957986	9958321	1	+	0	ID=g585.t1.CDS1;Parent=g585.t1;
OX371260.1_Lypha_dubia_genome_assembly,_chromosome:_1	AUGUSTUS	exon	9957986	9958321	.	+	.	ID=g585.t1.exon1;Parent=g585.t1;
OX371260.1_Lypha_dubia_genome_assembly,_chromosome:_1	AUGUSTUS	intron	9958322	9966892	1	+	.	ID=g585.t1.intron1;Parent=g585.t1;
OX371260.1_Lypha_dubia_genome_assembly,_chromosome:_1	AUGUSTUS	CDS	9966893	9967051	1	+	0	ID=g585.t1.CDS2;Parent=g585.t1;
OX371260.1_Lypha_dubia_genome_assembly,_chromosome:_1	AUGUSTUS	exon	9966893	9967051	.	+	.	ID=g585.t1.exon2;Parent=g585.t1;
OX371260.1_Lypha_dubia_genome_assembly,_chromosome:_1	AUGUSTUS	intron	9967052	9968188	1	+	.	ID=g585.t1.intron2;Parent=g585.t1;
OX371260.1_Lypha_dubia_genome_assembly,_chromosome:_1	AUGUSTUS	CDS	9968189	9968300	1	+	0	ID=g585.t1.CDS3;Parent=g585.t1;
OX371260.1_Lypha_dubia_genome_assembly,_chromosome:_1	AUGUSTUS	exon	9968189	9968300	.	+	.	ID=g585.t1.exon3;Parent=g585.t1;
OX371260.1_Lypha_dubia_genome_assembly,_chromosome:_1	AUGUSTUS	intron	9968301	9968644	1	+	.	ID=g585.t1.intron3;Parent=g585.t1;
OX371260.1_Lypha_dubia_genome_assembly,_chromosome:_1	AUGUSTUS	CDS	9968645	9968796	1	+	2	ID=g585.t1.CDS4;Parent=g585.t1;
OX371260.1_Lypha_dubia_genome_assembly,_chromosome:_1	AUGUSTUS	exon	9968645	9968796	.	+	.	ID=g585.t1.exon4;Parent=g585.t1;
OX371260.1_Lypha_dubia_genome_assembly,_chromosome:_1	AUGUSTUS	intron	9968797	9970014	1	+	.	ID=g585.t1.intron4;Parent=g585.t1;
OX371260.1_Lypha_dubia_genome_assembly,_chromosome:_1	AUGUSTUS	CDS	9970015	9970182	1	+	0	ID=g585.t1.CDS5;Parent=g585.t1;
OX371260.1_Lypha_dubia_genome_assembly,_chromosome:_1	AUGUSTUS	exon	9970015	9970182	.	+	.	ID=g585.t1.exon5;Parent=g585.t1;
OX371260.1_Lypha_dubia_genome_assembly,_chromosome:_1	AUGUSTUS	intron	9970183	9972328	1	+	.	ID=g585.t1.intron5;Parent=g585.t1;
OX371260.1_Lypha_dubia_genome_assembly,_chromosome:_1	AUGUSTUS	CDS	9972329	9972424	1	+	0	ID=g585.t1.CDS6;Parent=g585.t1;
OX371260.1_Lypha_dubia_genome_assembly,_chromosome:_1	AUGUSTUS	exon	9972329	9972424	.	+	.	ID=g585.t1.exon6;Parent=g585.t1;
OX371260.1_Lypha_dubia_genome_assembly,_chromosome:_1	AUGUSTUS	stop_codon	9972422	9972424	.	+	0	ID=g585.t1.stop1;Parent=g585.t1;
OX371260.1_Lypha_dubia_genome_assembly,_chromosome:_1	AUGUSTUS	gene	10000888	10029109	.	+	.	ID=g586;
OX371260.1_Lypha_dubia_genome_assembly,_chromosome:_1	AUGUSTUS	mRNA	10000888	10029109	0.96	+	.	ID=g586.t1;Parent=g586;
OX371260.1_Lypha_dubia_genome_assembly,_chromosome:_1	AUGUSTUS	start_codon	10000888	10000890	.	+	0	ID=g586.t1.start1;Parent=g586.t1;
OX371260.1_Lypha_dubia_genome_assembly,_chromosome:_1	AUGUSTUS	CDS	10000888	10001012	0.96	+	0	ID=g586.t1.CDS1;Parent=g586.t1;
OX371260.1_Lypha_dubia_genome_assembly,_chromosome:_1	AUGUSTUS	exon	10000888	10001012	.	+	.	ID=g586.t1.exon1;Parent=g586.t1;
OX371260.1_Lypha_dubia_genome_assembly,_chromosome:_1	AUGUSTUS	intron	10001013	10002950	1	+	.	ID=g586.t1.intron1;Parent=g586.t1;
OX371260.1_Lypha_dubia_genome_assembly,_chromosome:_1	AUGUSTUS	CDS	10002951	10003056	1	+	1	ID=g586.t1.CDS2;Parent=g586.t1;
OX371260.1_Lypha_dubia_genome_assembly,_chromosome:_1	AUGUSTUS	exon	10002951	10003056	.	+	.	ID=g586.t1.exon2;Parent=g586.t1;
OX371260.1_Lypha_dubia_genome_assembly,_chromosome:_1	AUGUSTUS	intron	10003057	10009866	1	+	.	ID=g586.t1.intron2;Parent=g586.t1;
OX371260.1_Lypha_dubia_genome_assembly,_chromosome:_1	AUGUSTUS	CDS	10009867	10010019	1	+	0	ID=g586.t1.CDS3;Parent=g586.t1;
OX371260.1_Lypha_dubia_genome_assembly,_chromosome:_1	AUGUSTUS	exon	10009867	10010019	.	+	.	ID=g586.t1.exon3;Parent=g586.t1;
OX371260.1_Lypha_dubia_genome_assembly,_chromosome:_1	AUGUSTUS	intron	10010020	10015613	1	+	.	ID=g586.t1.intron3;Parent=g586.t1;
OX371260.1_Lypha_dubia_genome_assembly,_chromosome:_1	AUGUSTUS	CDS	10015614	10015769	1	+	0	ID=g586.t1.CDS4;Parent=g586.t1;
OX371260.1_Lypha_dubia_genome_assembly,_chromosome:_1	AUGUSTUS	exon	10015614	10015769	.	+	.	ID=g586.t1.exon4;Parent=g586.t1;
OX371260.1_Lypha_dubia_genome_assembly,_chromosome:_1	AUGUSTUS	intron	10015770	10016060	1	+	.	ID=g586.t1.intron4;Parent=g586.t1;
OX371260.1_Lypha_dubia_genome_assembly,_chromosome:_1	AUGUSTUS	CDS	10016061	10016173	1	+	0	ID=g586.t1.CDS5;Parent=g586.t1;
OX371260.1_Lypha_dubia_genome_assembly,_chromosome:_1	AUGUSTUS	exon	10016061	10016173	.	+	.	ID=g586.t1.exon5;Parent=g586.t1;
OX371260.1_Lypha_dubia_genome_assembly,_chromosome:_1	AUGUSTUS	intron	10016174	10020312	1	+	.	ID=g586.t1.intron5;Parent=g586.t1;
OX371260.1_Lypha_dubia_genome_assembly,_chromosome:_1	AUGUSTUS	CDS	10020313	10020471	1	+	1	ID=g586.t1.CDS6;Parent=g586.t1;
OX371260.1_Lypha_dubia_genome_assembly,_chromosome:_1	AUGUSTUS	exon	10020313	10020471	.	+	.	ID=g586.t1.exon6;Parent=g586.t1;
OX371260.1_Lypha_dubia_genome_assembly,_chromosome:_1	AUGUSTUS	intron	10020472	10021020	1	+	.	ID=g586.t1.intron6;Parent=g586.t1;
OX371260.1_Lypha_dubia_genome_assembly,_chromosome:_1	AUGUSTUS	CDS	10021021	10021097	1	+	1	ID=g586.t1.CDS7;Parent=g586.t1;
OX371260.1_Lypha_dubia_genome_assembly,_chromosome:_1	AUGUSTUS	exon	10021021	10021097	.	+	.	ID=g586.t1.exon7;Parent=g586.t1;
OX371260.1_Lypha_dubia_genome_assembly,_chromosome:_1	AUGUSTUS	intron	10021098	10029020	1	+	.	ID=g586.t1.intron7;Parent=g586.t1;
OX371260.1_Lypha_dubia_genome_assembly,_chromosome:_1	AUGUSTUS	CDS	10029021	10029109	1	+	2	ID=g586.t1.CDS8;Parent=g586.t1;
OX371260.1_Lypha_dubia_genome_assembly,_chromosome:_1	AUGUSTUS	exon	10029021	10029109	.	+	.	ID=g586.t1.exon8;Parent=g586.t1;
OX371260.1_Lypha_dubia_genome_assembly,_chromosome:_1	AUGUSTUS	stop_codon	10029107	10029109	.	+	0	ID=g586.t1.stop1;Parent=g586.t1;
OX371260.1_Lypha_dubia_genome_assembly,_chromosome:_1	AUGUSTUS	mRNA	10000888	10029109	0.78	+	.	ID=g586.t2;Parent=g586;
OX371260.1_Lypha_dubia_genome_assembly,_chromosome:_1	AUGUSTUS	start_codon	10000888	10000890	.	+	0	ID=g586.t2.start1;Parent=g586.t2;
OX371260.1_Lypha_dubia_genome_assembly,_chromosome:_1	AUGUSTUS	CDS	10000888	10001012	0.97	+	0	ID=g586.t2.CDS1;Parent=g586.t2;
OX371260.1_Lypha_dubia_genome_assembly,_chromosome:_1	AUGUSTUS	exon	10000888	10001012	.	+	.	ID=g586.t2.exon1;Parent=g586.t2;
OX371260.1_Lypha_dubia_genome_assembly,_chromosome:_1	AUGUSTUS	intron	10001013	10002950	1	+	.	ID=g586.t2.intron1;Parent=g586.t2;
OX371260.1_Lypha_dubia_genome_assembly,_chromosome:_1	AUGUSTUS	CDS	10002951	10003056	1	+	1	ID=g586.t2.CDS2;Parent=g586.t2;
OX371260.1_Lypha_dubia_genome_assembly,_chromosome:_1	AUGUSTUS	exon	10002951	10003056	.	+	.	ID=g586.t2.exon2;Parent=g586.t2;
OX371260.1_Lypha_dubia_genome_assembly,_chromosome:_1	AUGUSTUS	intron	10003057	10009866	1	+	.	ID=g586.t2.intron2;Parent=g586.t2;
OX371260.1_Lypha_dubia_genome_assembly,_chromosome:_1	AUGUSTUS	CDS	10009867	10010019	1	+	0	ID=g586.t2.CDS3;Parent=g586.t2;
OX371260.1_Lypha_dubia_genome_assembly,_chromosome:_1	AUGUSTUS	exon	10009867	10010019	.	+	.	ID=g586.t2.exon3;Parent=g586.t2;
OX371260.1_Lypha_dubia_genome_assembly,_chromosome:_1	AUGUSTUS	intron	10010020	10015613	1	+	.	ID=g586.t2.intron3;Parent=g586.t2;
OX371260.1_Lypha_dubia_genome_assembly,_chromosome:_1	AUGUSTUS	CDS	10015614	10015769	1	+	0	ID=g586.t2.CDS4;Parent=g586.t2;
OX371260.1_Lypha_dubia_genome_assembly,_chromosome:_1	AUGUSTUS	exon	10015614	10015769	.	+	.	ID=g586.t2.exon4;Parent=g586.t2;
OX371260.1_Lypha_dubia_genome_assembly,_chromosome:_1	AUGUSTUS	intron	10015770	10016060	1	+	.	ID=g586.t2.intron4;Parent=g586.t2;
OX371260.1_Lypha_dubia_genome_assembly,_chromosome:_1	AUGUSTUS	CDS	10016061	10016173	1	+	0	ID=g586.t2.CDS5;Parent=g586.t2;
OX371260.1_Lypha_dubia_genome_assembly,_chromosome:_1	AUGUSTUS	exon	10016061	10016173	.	+	.	ID=g586.t2.exon5;Parent=g586.t2;
OX371260.1_Lypha_dubia_genome_assembly,_chromosome:_1	AUGUSTUS	intron	10016174	10020312	1	+	.	ID=g586.t2.intron5;Parent=g586.t2;
OX371260.1_Lypha_dubia_genome_assembly,_chromosome:_1	AUGUSTUS	CDS	10020313	10020471	1	+	1	ID=g586.t2.CDS6;Parent=g586.t2;
OX371260.1_Lypha_dubia_genome_assembly,_chromosome:_1	AUGUSTUS	exon	10020313	10020471	.	+	.	ID=g586.t2.exon6;Parent=g586.t2;
OX371260.1_Lypha_dubia_genome_assembly,_chromosome:_1	AUGUSTUS	intron	10020472	10021020	1	+	.	ID=g586.t2.intron6;Parent=g586.t2;
OX371260.1_Lypha_dubia_genome_assembly,_chromosome:_1	AUGUSTUS	CDS	10021021	10021097	0.93	+	1	ID=g586.t2.CDS7;Parent=g586.t2;
OX371260.1_Lypha_dubia_genome_assembly,_chromosome:_1	AUGUSTUS	exon	10021021	10021097	.	+	.	ID=g586.t2.exon7;Parent=g586.t2;
OX371260.1_Lypha_dubia_genome_assembly,_chromosome:_1	AUGUSTUS	intron	10021098	10021740	0.82	+	.	ID=g586.t2.intron7;Parent=g586.t2;
OX371260.1_Lypha_dubia_genome_assembly,_chromosome:_1	AUGUSTUS	CDS	10021741	10021776	0.82	+	2	ID=g586.t2.CDS8;Parent=g586.t2;
OX371260.1_Lypha_dubia_genome_assembly,_chromosome:_1	AUGUSTUS	exon	10021741	10021776	.	+	.	ID=g586.t2.exon8;Parent=g586.t2;
OX371260.1_Lypha_dubia_genome_assembly,_chromosome:_1	AUGUSTUS	intron	10021777	10029020	0.82	+	.	ID=g586.t2.intron8;Parent=g586.t2;
OX371260.1_Lypha_dubia_genome_assembly,_chromosome:_1	AUGUSTUS	CDS	10029021	10029109	0.87	+	2	ID=g586.t2.CDS9;Parent=g586.t2;
OX371260.1_Lypha_dubia_genome_assembly,_chromosome:_1	AUGUSTUS	exon	10029021	10029109	.	+	.	ID=g586.t2.exon9;Parent=g586.t2;
OX371260.1_Lypha_dubia_genome_assembly,_chromosome:_1	AUGUSTUS	stop_codon	10029107	10029109	.	+	0	ID=g586.t2.stop1;Parent=g586.t2;
OX371260.1_Lypha_dubia_genome_assembly,_chromosome:_1	GeneMark.hmm3	mRNA	10000888	10021105	.	+	.	ID=g586.t3;Parent=g586;
OX371260.1_Lypha_dubia_genome_assembly,_chromosome:_1	GeneMark.hmm3	start_codon	10000888	10000890	.	+	0	ID=g586.t3.start1;Parent=g586.t3;
OX371260.1_Lypha_dubia_genome_assembly,_chromosome:_1	GeneMark.hmm3	CDS	10000888	10001012	.	+	0	ID=g586.t3.CDS1;Parent=g586.t3;
OX371260.1_Lypha_dubia_genome_assembly,_chromosome:_1	GeneMark.hmm3	exon	10000888	10001012	0	+	.	ID=g586.t3.exon1;Parent=g586.t3;
OX371260.1_Lypha_dubia_genome_assembly,_chromosome:_1	GeneMark.hmm3	intron	10001013	10002950	.	+	1	ID=g586.t3.intron1;Parent=g586.t3;
OX371260.1_Lypha_dubia_genome_assembly,_chromosome:_1	GeneMark.hmm3	CDS	10002951	10003056	.	+	1	ID=g586.t3.CDS2;Parent=g586.t3;
OX371260.1_Lypha_dubia_genome_assembly,_chromosome:_1	GeneMark.hmm3	exon	10002951	10003056	0	+	.	ID=g586.t3.exon2;Parent=g586.t3;
OX371260.1_Lypha_dubia_genome_assembly,_chromosome:_1	GeneMark.hmm3	intron	10003057	10009866	.	+	0	ID=g586.t3.intron2;Parent=g586.t3;
OX371260.1_Lypha_dubia_genome_assembly,_chromosome:_1	GeneMark.hmm3	CDS	10009867	10010019	.	+	0	ID=g586.t3.CDS3;Parent=g586.t3;
OX371260.1_Lypha_dubia_genome_assembly,_chromosome:_1	GeneMark.hmm3	exon	10009867	10010019	0	+	.	ID=g586.t3.exon3;Parent=g586.t3;
OX371260.1_Lypha_dubia_genome_assembly,_chromosome:_1	GeneMark.hmm3	intron	10010020	10015613	.	+	0	ID=g586.t3.intron3;Parent=g586.t3;
OX371260.1_Lypha_dubia_genome_assembly,_chromosome:_1	GeneMark.hmm3	CDS	10015614	10015769	.	+	0	ID=g586.t3.CDS4;Parent=g586.t3;
OX371260.1_Lypha_dubia_genome_assembly,_chromosome:_1	GeneMark.hmm3	exon	10015614	10015769	0	+	.	ID=g586.t3.exon4;Parent=g586.t3;
OX371260.1_Lypha_dubia_genome_assembly,_chromosome:_1	GeneMark.hmm3	intron	10015770	10016060	.	+	0	ID=g586.t3.intron4;Parent=g586.t3;
OX371260.1_Lypha_dubia_genome_assembly,_chromosome:_1	GeneMark.hmm3	CDS	10016061	10016173	.	+	0	ID=g586.t3.CDS5;Parent=g586.t3;
OX371260.1_Lypha_dubia_genome_assembly,_chromosome:_1	GeneMark.hmm3	exon	10016061	10016173	0	+	.	ID=g586.t3.exon5;Parent=g586.t3;
OX371260.1_Lypha_dubia_genome_assembly,_chromosome:_1	GeneMark.hmm3	intron	10016174	10020312	.	+	1	ID=g586.t3.intron5;Parent=g586.t3;
OX371260.1_Lypha_dubia_genome_assembly,_chromosome:_1	GeneMark.hmm3	CDS	10020313	10020471	.	+	1	ID=g586.t3.CDS6;Parent=g586.t3;
OX371260.1_Lypha_dubia_genome_assembly,_chromosome:_1	GeneMark.hmm3	exon	10020313	10020471	0	+	.	ID=g586.t3.exon6;Parent=g586.t3;
OX371260.1_Lypha_dubia_genome_assembly,_chromosome:_1	GeneMark.hmm3	intron	10020472	10021020	.	+	1	ID=g586.t3.intron6;Parent=g586.t3;
OX371260.1_Lypha_dubia_genome_assembly,_chromosome:_1	GeneMark.hmm3	CDS	10021021	10021105	.	+	1	ID=g586.t3.CDS7;Parent=g586.t3;
OX371260.1_Lypha_dubia_genome_assembly,_chromosome:_1	GeneMark.hmm3	exon	10021021	10021105	0	+	.	ID=g586.t3.exon7;Parent=g586.t3;
OX371260.1_Lypha_dubia_genome_assembly,_chromosome:_1	GeneMark.hmm3	stop_codon	10021103	10021105	.	+	0	ID=g586.t3.stop1;Parent=g586.t3;
OX371260.1_Lypha_dubia_genome_assembly,_chromosome:_1	AUGUSTUS	gene	10036324	10046544	.	+	.	ID=g587;
OX371260.1_Lypha_dubia_genome_assembly,_chromosome:_1	AUGUSTUS	mRNA	10036324	10046544	1	+	.	ID=g587.t1;Parent=g587;
OX371260.1_Lypha_dubia_genome_assembly,_chromosome:_1	AUGUSTUS	start_codon	10036324	10036326	.	+	0	ID=g587.t1.start1;Parent=g587.t1;
OX371260.1_Lypha_dubia_genome_assembly,_chromosome:_1	AUGUSTUS	CDS	10036324	10036417	1	+	0	ID=g587.t1.CDS1;Parent=g587.t1;
OX371260.1_Lypha_dubia_genome_assembly,_chromosome:_1	AUGUSTUS	exon	10036324	10036417	.	+	.	ID=g587.t1.exon1;Parent=g587.t1;
OX371260.1_Lypha_dubia_genome_assembly,_chromosome:_1	AUGUSTUS	intron	10036418	10038431	1	+	.	ID=g587.t1.intron1;Parent=g587.t1;
OX371260.1_Lypha_dubia_genome_assembly,_chromosome:_1	AUGUSTUS	CDS	10038432	10038464	1	+	2	ID=g587.t1.CDS2;Parent=g587.t1;
OX371260.1_Lypha_dubia_genome_assembly,_chromosome:_1	AUGUSTUS	exon	10038432	10038464	.	+	.	ID=g587.t1.exon2;Parent=g587.t1;
OX371260.1_Lypha_dubia_genome_assembly,_chromosome:_1	AUGUSTUS	intron	10038465	10038865	1	+	.	ID=g587.t1.intron2;Parent=g587.t1;
OX371260.1_Lypha_dubia_genome_assembly,_chromosome:_1	AUGUSTUS	CDS	10038866	10039031	1	+	2	ID=g587.t1.CDS3;Parent=g587.t1;
OX371260.1_Lypha_dubia_genome_assembly,_chromosome:_1	AUGUSTUS	exon	10038866	10039031	.	+	.	ID=g587.t1.exon3;Parent=g587.t1;
OX371260.1_Lypha_dubia_genome_assembly,_chromosome:_1	AUGUSTUS	intron	10039032	10040748	1	+	.	ID=g587.t1.intron3;Parent=g587.t1;
OX371260.1_Lypha_dubia_genome_assembly,_chromosome:_1	AUGUSTUS	CDS	10040749	10040814	1	+	1	ID=g587.t1.CDS4;Parent=g587.t1;
OX371260.1_Lypha_dubia_genome_assembly,_chromosome:_1	AUGUSTUS	exon	10040749	10040814	.	+	.	ID=g587.t1.exon4;Parent=g587.t1;
OX371260.1_Lypha_dubia_genome_assembly,_chromosome:_1	AUGUSTUS	intron	10040815	10043178	1	+	.	ID=g587.t1.intron4;Parent=g587.t1;
OX371260.1_Lypha_dubia_genome_assembly,_chromosome:_1	AUGUSTUS	CDS	10043179	10043353	1	+	1	ID=g587.t1.CDS5;Parent=g587.t1;
OX371260.1_Lypha_dubia_genome_assembly,_chromosome:_1	AUGUSTUS	exon	10043179	10043353	.	+	.	ID=g587.t1.exon5;Parent=g587.t1;
OX371260.1_Lypha_dubia_genome_assembly,_chromosome:_1	AUGUSTUS	intron	10043354	10043460	1	+	.	ID=g587.t1.intron5;Parent=g587.t1;
OX371260.1_Lypha_dubia_genome_assembly,_chromosome:_1	AUGUSTUS	CDS	10043461	10043968	1	+	0	ID=g587.t1.CDS6;Parent=g587.t1;
OX371260.1_Lypha_dubia_genome_assembly,_chromosome:_1	AUGUSTUS	exon	10043461	10043968	.	+	.	ID=g587.t1.exon6;Parent=g587.t1;
OX371260.1_Lypha_dubia_genome_assembly,_chromosome:_1	AUGUSTUS	intron	10043969	10045694	1	+	.	ID=g587.t1.intron6;Parent=g587.t1;
OX371260.1_Lypha_dubia_genome_assembly,_chromosome:_1	AUGUSTUS	CDS	10045695	10045831	1	+	2	ID=g587.t1.CDS7;Parent=g587.t1;
OX371260.1_Lypha_dubia_genome_assembly,_chromosome:_1	AUGUSTUS	exon	10045695	10045831	.	+	.	ID=g587.t1.exon7;Parent=g587.t1;
OX371260.1_Lypha_dubia_genome_assembly,_chromosome:_1	AUGUSTUS	intron	10045832	10045891	1	+	.	ID=g587.t1.intron7;Parent=g587.t1;
OX371260.1_Lypha_dubia_genome_assembly,_chromosome:_1	AUGUSTUS	CDS	10045892	10046034	1	+	0	ID=g587.t1.CDS8;Parent=g587.t1;
OX371260.1_Lypha_dubia_genome_assembly,_chromosome:_1	AUGUSTUS	exon	10045892	10046034	.	+	.	ID=g587.t1.exon8;Parent=g587.t1;
OX371260.1_Lypha_dubia_genome_assembly,_chromosome:_1	AUGUSTUS	intron	10046035	10046113	1	+	.	ID=g587.t1.intron8;Parent=g587.t1;
OX371260.1_Lypha_dubia_genome_assembly,_chromosome:_1	AUGUSTUS	CDS	10046114	10046333	1	+	1	ID=g587.t1.CDS9;Parent=g587.t1;
OX371260.1_Lypha_dubia_genome_assembly,_chromosome:_1	AUGUSTUS	exon	10046114	10046333	.	+	.	ID=g587.t1.exon9;Parent=g587.t1;
OX371260.1_Lypha_dubia_genome_assembly,_chromosome:_1	AUGUSTUS	intron	10046334	10046406	1	+	.	ID=g587.t1.intron9;Parent=g587.t1;
OX371260.1_Lypha_dubia_genome_assembly,_chromosome:_1	AUGUSTUS	CDS	10046407	10046544	1	+	0	ID=g587.t1.CDS10;Parent=g587.t1;
OX371260.1_Lypha_dubia_genome_assembly,_chromosome:_1	AUGUSTUS	exon	10046407	10046544	.	+	.	ID=g587.t1.exon10;Parent=g587.t1;
OX371260.1_Lypha_dubia_genome_assembly,_chromosome:_1	AUGUSTUS	stop_codon	10046542	10046544	.	+	0	ID=g587.t1.stop1;Parent=g587.t1;
OX371260.1_Lypha_dubia_genome_assembly,_chromosome:_1	AUGUSTUS	mRNA	10036324	10046544	1	+	.	ID=g587.t2;Parent=g587;
OX371260.1_Lypha_dubia_genome_assembly,_chromosome:_1	AUGUSTUS	start_codon	10036324	10036326	.	+	0	ID=g587.t2.start1;Parent=g587.t2;
OX371260.1_Lypha_dubia_genome_assembly,_chromosome:_1	AUGUSTUS	CDS	10036324	10036417	1	+	0	ID=g587.t2.CDS1;Parent=g587.t2;
OX371260.1_Lypha_dubia_genome_assembly,_chromosome:_1	AUGUSTUS	exon	10036324	10036417	.	+	.	ID=g587.t2.exon1;Parent=g587.t2;
OX371260.1_Lypha_dubia_genome_assembly,_chromosome:_1	AUGUSTUS	intron	10036418	10038431	1	+	.	ID=g587.t2.intron1;Parent=g587.t2;
OX371260.1_Lypha_dubia_genome_assembly,_chromosome:_1	AUGUSTUS	CDS	10038432	10038464	1	+	2	ID=g587.t2.CDS2;Parent=g587.t2;
OX371260.1_Lypha_dubia_genome_assembly,_chromosome:_1	AUGUSTUS	exon	10038432	10038464	.	+	.	ID=g587.t2.exon2;Parent=g587.t2;
OX371260.1_Lypha_dubia_genome_assembly,_chromosome:_1	AUGUSTUS	intron	10038465	10038865	1	+	.	ID=g587.t2.intron2;Parent=g587.t2;
OX371260.1_Lypha_dubia_genome_assembly,_chromosome:_1	AUGUSTUS	CDS	10038866	10039031	1	+	2	ID=g587.t2.CDS3;Parent=g587.t2;
OX371260.1_Lypha_dubia_genome_assembly,_chromosome:_1	AUGUSTUS	exon	10038866	10039031	.	+	.	ID=g587.t2.exon3;Parent=g587.t2;
OX371260.1_Lypha_dubia_genome_assembly,_chromosome:_1	AUGUSTUS	intron	10039032	10043178	1	+	.	ID=g587.t2.intron3;Parent=g587.t2;
OX371260.1_Lypha_dubia_genome_assembly,_chromosome:_1	AUGUSTUS	CDS	10043179	10043353	1	+	1	ID=g587.t2.CDS4;Parent=g587.t2;
OX371260.1_Lypha_dubia_genome_assembly,_chromosome:_1	AUGUSTUS	exon	10043179	10043353	.	+	.	ID=g587.t2.exon4;Parent=g587.t2;
OX371260.1_Lypha_dubia_genome_assembly,_chromosome:_1	AUGUSTUS	intron	10043354	10043460	1	+	.	ID=g587.t2.intron4;Parent=g587.t2;
OX371260.1_Lypha_dubia_genome_assembly,_chromosome:_1	AUGUSTUS	CDS	10043461	10043968	1	+	0	ID=g587.t2.CDS5;Parent=g587.t2;
OX371260.1_Lypha_dubia_genome_assembly,_chromosome:_1	AUGUSTUS	exon	10043461	10043968	.	+	.	ID=g587.t2.exon5;Parent=g587.t2;
OX371260.1_Lypha_dubia_genome_assembly,_chromosome:_1	AUGUSTUS	intron	10043969	10045694	1	+	.	ID=g587.t2.intron5;Parent=g587.t2;
OX371260.1_Lypha_dubia_genome_assembly,_chromosome:_1	AUGUSTUS	CDS	10045695	10045831	1	+	2	ID=g587.t2.CDS6;Parent=g587.t2;
OX371260.1_Lypha_dubia_genome_assembly,_chromosome:_1	AUGUSTUS	exon	10045695	10045831	.	+	.	ID=g587.t2.exon6;Parent=g587.t2;
OX371260.1_Lypha_dubia_genome_assembly,_chromosome:_1	AUGUSTUS	intron	10045832	10045891	1	+	.	ID=g587.t2.intron6;Parent=g587.t2;
OX371260.1_Lypha_dubia_genome_assembly,_chromosome:_1	AUGUSTUS	CDS	10045892	10046034	1	+	0	ID=g587.t2.CDS7;Parent=g587.t2;
OX371260.1_Lypha_dubia_genome_assembly,_chromosome:_1	AUGUSTUS	exon	10045892	10046034	.	+	.	ID=g587.t2.exon7;Parent=g587.t2;
OX371260.1_Lypha_dubia_genome_assembly,_chromosome:_1	AUGUSTUS	intron	10046035	10046113	1	+	.	ID=g587.t2.intron7;Parent=g587.t2;
OX371260.1_Lypha_dubia_genome_assembly,_chromosome:_1	AUGUSTUS	CDS	10046114	10046333	1	+	1	ID=g587.t2.CDS8;Parent=g587.t2;
OX371260.1_Lypha_dubia_genome_assembly,_chromosome:_1	AUGUSTUS	exon	10046114	10046333	.	+	.	ID=g587.t2.exon8;Parent=g587.t2;
OX371260.1_Lypha_dubia_genome_assembly,_chromosome:_1	AUGUSTUS	intron	10046334	10046406	1	+	.	ID=g587.t2.intron8;Parent=g587.t2;
OX371260.1_Lypha_dubia_genome_assembly,_chromosome:_1	AUGUSTUS	CDS	10046407	10046544	1	+	0	ID=g587.t2.CDS9;Parent=g587.t2;
OX371260.1_Lypha_dubia_genome_assembly,_chromosome:_1	AUGUSTUS	exon	10046407	10046544	.	+	.	ID=g587.t2.exon9;Parent=g587.t2;
OX371260.1_Lypha_dubia_genome_assembly,_chromosome:_1	AUGUSTUS	stop_codon	10046542	10046544	.	+	0	ID=g587.t2.stop1;Parent=g587.t2;
OX371260.1_Lypha_dubia_genome_assembly,_chromosome:_1	AUGUSTUS	gene	10069631	10071766	.	+	.	ID=g588;
OX371260.1_Lypha_dubia_genome_assembly,_chromosome:_1	AUGUSTUS	mRNA	10069631	10071766	0.52	+	.	ID=g588.t1;Parent=g588;
OX371260.1_Lypha_dubia_genome_assembly,_chromosome:_1	AUGUSTUS	start_codon	10069631	10069633	.	+	0	ID=g588.t1.start1;Parent=g588.t1;
OX371260.1_Lypha_dubia_genome_assembly,_chromosome:_1	AUGUSTUS	CDS	10069631	10070197	0.52	+	0	ID=g588.t1.CDS1;Parent=g588.t1;
OX371260.1_Lypha_dubia_genome_assembly,_chromosome:_1	AUGUSTUS	exon	10069631	10070197	.	+	.	ID=g588.t1.exon1;Parent=g588.t1;
OX371260.1_Lypha_dubia_genome_assembly,_chromosome:_1	AUGUSTUS	intron	10070198	10070277	1	+	.	ID=g588.t1.intron1;Parent=g588.t1;
OX371260.1_Lypha_dubia_genome_assembly,_chromosome:_1	AUGUSTUS	CDS	10070278	10071513	1	+	0	ID=g588.t1.CDS2;Parent=g588.t1;
OX371260.1_Lypha_dubia_genome_assembly,_chromosome:_1	AUGUSTUS	exon	10070278	10071513	.	+	.	ID=g588.t1.exon2;Parent=g588.t1;
OX371260.1_Lypha_dubia_genome_assembly,_chromosome:_1	AUGUSTUS	intron	10071514	10071586	1	+	.	ID=g588.t1.intron2;Parent=g588.t1;
OX371260.1_Lypha_dubia_genome_assembly,_chromosome:_1	AUGUSTUS	CDS	10071587	10071766	1	+	0	ID=g588.t1.CDS3;Parent=g588.t1;
OX371260.1_Lypha_dubia_genome_assembly,_chromosome:_1	AUGUSTUS	exon	10071587	10071766	.	+	.	ID=g588.t1.exon3;Parent=g588.t1;
OX371260.1_Lypha_dubia_genome_assembly,_chromosome:_1	AUGUSTUS	stop_codon	10071764	10071766	.	+	0	ID=g588.t1.stop1;Parent=g588.t1;
OX371260.1_Lypha_dubia_genome_assembly,_chromosome:_1	AUGUSTUS	gene	10075536	10075799	.	+	.	ID=g589;
OX371260.1_Lypha_dubia_genome_assembly,_chromosome:_1	AUGUSTUS	mRNA	10075536	10075799	1	+	.	ID=g589.t1;Parent=g589;
OX371260.1_Lypha_dubia_genome_assembly,_chromosome:_1	AUGUSTUS	start_codon	10075536	10075538	.	+	0	ID=g589.t1.start1;Parent=g589.t1;
OX371260.1_Lypha_dubia_genome_assembly,_chromosome:_1	AUGUSTUS	CDS	10075536	10075630	1	+	0	ID=g589.t1.CDS1;Parent=g589.t1;
OX371260.1_Lypha_dubia_genome_assembly,_chromosome:_1	AUGUSTUS	exon	10075536	10075630	.	+	.	ID=g589.t1.exon1;Parent=g589.t1;
OX371260.1_Lypha_dubia_genome_assembly,_chromosome:_1	AUGUSTUS	intron	10075631	10075690	1	+	.	ID=g589.t1.intron1;Parent=g589.t1;
OX371260.1_Lypha_dubia_genome_assembly,_chromosome:_1	AUGUSTUS	CDS	10075691	10075799	1	+	1	ID=g589.t1.CDS2;Parent=g589.t1;
OX371260.1_Lypha_dubia_genome_assembly,_chromosome:_1	AUGUSTUS	exon	10075691	10075799	.	+	.	ID=g589.t1.exon2;Parent=g589.t1;
OX371260.1_Lypha_dubia_genome_assembly,_chromosome:_1	AUGUSTUS	stop_codon	10075797	10075799	.	+	0	ID=g589.t1.stop1;Parent=g589.t1;
OX371260.1_Lypha_dubia_genome_assembly,_chromosome:_1	AUGUSTUS	gene	10076017	10077279	.	-	.	ID=g590;
OX371260.1_Lypha_dubia_genome_assembly,_chromosome:_1	AUGUSTUS	mRNA	10076017	10077279	1	-	.	ID=g590.t1;Parent=g590;
OX371260.1_Lypha_dubia_genome_assembly,_chromosome:_1	AUGUSTUS	stop_codon	10076017	10076019	.	-	0	ID=g590.t1.stop1;Parent=g590.t1;
OX371260.1_Lypha_dubia_genome_assembly,_chromosome:_1	AUGUSTUS	CDS	10076017	10076249	1	-	2	ID=g590.t1.CDS1;Parent=g590.t1;
OX371260.1_Lypha_dubia_genome_assembly,_chromosome:_1	AUGUSTUS	exon	10076017	10076249	.	-	.	ID=g590.t1.exon1;Parent=g590.t1;
OX371260.1_Lypha_dubia_genome_assembly,_chromosome:_1	AUGUSTUS	intron	10076250	10076319	1	-	.	ID=g590.t1.intron1;Parent=g590.t1;
OX371260.1_Lypha_dubia_genome_assembly,_chromosome:_1	AUGUSTUS	CDS	10076320	10077066	1	-	2	ID=g590.t1.CDS2;Parent=g590.t1;
OX371260.1_Lypha_dubia_genome_assembly,_chromosome:_1	AUGUSTUS	exon	10076320	10077066	.	-	.	ID=g590.t1.exon2;Parent=g590.t1;
OX371260.1_Lypha_dubia_genome_assembly,_chromosome:_1	AUGUSTUS	intron	10077067	10077125	1	-	.	ID=g590.t1.intron2;Parent=g590.t1;
OX371260.1_Lypha_dubia_genome_assembly,_chromosome:_1	AUGUSTUS	CDS	10077126	10077279	1	-	0	ID=g590.t1.CDS3;Parent=g590.t1;
OX371260.1_Lypha_dubia_genome_assembly,_chromosome:_1	AUGUSTUS	exon	10077126	10077279	.	-	.	ID=g590.t1.exon3;Parent=g590.t1;
OX371260.1_Lypha_dubia_genome_assembly,_chromosome:_1	AUGUSTUS	start_codon	10077277	10077279	.	-	0	ID=g590.t1.start1;Parent=g590.t1;
OX371260.1_Lypha_dubia_genome_assembly,_chromosome:_1	AUGUSTUS	gene	10113432	10114574	.	+	.	ID=g591;
OX371260.1_Lypha_dubia_genome_assembly,_chromosome:_1	AUGUSTUS	mRNA	10113432	10114574	0.93	+	.	ID=g591.t1;Parent=g591;
OX371260.1_Lypha_dubia_genome_assembly,_chromosome:_1	AUGUSTUS	start_codon	10113432	10113434	.	+	0	ID=g591.t1.start1;Parent=g591.t1;
OX371260.1_Lypha_dubia_genome_assembly,_chromosome:_1	AUGUSTUS	CDS	10113432	10114574	0.93	+	0	ID=g591.t1.CDS1;Parent=g591.t1;
OX371260.1_Lypha_dubia_genome_assembly,_chromosome:_1	AUGUSTUS	exon	10113432	10114574	.	+	.	ID=g591.t1.exon1;Parent=g591.t1;
OX371260.1_Lypha_dubia_genome_assembly,_chromosome:_1	AUGUSTUS	stop_codon	10114572	10114574	.	+	0	ID=g591.t1.stop1;Parent=g591.t1;
OX371260.1_Lypha_dubia_genome_assembly,_chromosome:_1	AUGUSTUS	gene	10133467	10143084	.	+	.	ID=g592;
OX371260.1_Lypha_dubia_genome_assembly,_chromosome:_1	AUGUSTUS	mRNA	10133467	10143084	1	+	.	ID=g592.t1;Parent=g592;
OX371260.1_Lypha_dubia_genome_assembly,_chromosome:_1	AUGUSTUS	start_codon	10133467	10133469	.	+	0	ID=g592.t1.start1;Parent=g592.t1;
OX371260.1_Lypha_dubia_genome_assembly,_chromosome:_1	AUGUSTUS	CDS	10133467	10133739	1	+	0	ID=g592.t1.CDS1;Parent=g592.t1;
OX371260.1_Lypha_dubia_genome_assembly,_chromosome:_1	AUGUSTUS	exon	10133467	10133739	.	+	.	ID=g592.t1.exon1;Parent=g592.t1;
OX371260.1_Lypha_dubia_genome_assembly,_chromosome:_1	AUGUSTUS	intron	10133740	10133809	1	+	.	ID=g592.t1.intron1;Parent=g592.t1;
OX371260.1_Lypha_dubia_genome_assembly,_chromosome:_1	AUGUSTUS	CDS	10133810	10134336	1	+	0	ID=g592.t1.CDS2;Parent=g592.t1;
OX371260.1_Lypha_dubia_genome_assembly,_chromosome:_1	AUGUSTUS	exon	10133810	10134336	.	+	.	ID=g592.t1.exon2;Parent=g592.t1;
OX371260.1_Lypha_dubia_genome_assembly,_chromosome:_1	AUGUSTUS	intron	10134337	10135225	1	+	.	ID=g592.t1.intron2;Parent=g592.t1;
OX371260.1_Lypha_dubia_genome_assembly,_chromosome:_1	AUGUSTUS	CDS	10135226	10135513	1	+	1	ID=g592.t1.CDS3;Parent=g592.t1;
OX371260.1_Lypha_dubia_genome_assembly,_chromosome:_1	AUGUSTUS	exon	10135226	10135513	.	+	.	ID=g592.t1.exon3;Parent=g592.t1;
OX371260.1_Lypha_dubia_genome_assembly,_chromosome:_1	AUGUSTUS	intron	10135514	10135575	1	+	.	ID=g592.t1.intron3;Parent=g592.t1;
OX371260.1_Lypha_dubia_genome_assembly,_chromosome:_1	AUGUSTUS	CDS	10135576	10135812	1	+	1	ID=g592.t1.CDS4;Parent=g592.t1;
OX371260.1_Lypha_dubia_genome_assembly,_chromosome:_1	AUGUSTUS	exon	10135576	10135812	.	+	.	ID=g592.t1.exon4;Parent=g592.t1;
OX371260.1_Lypha_dubia_genome_assembly,_chromosome:_1	AUGUSTUS	intron	10135813	10136616	1	+	.	ID=g592.t1.intron4;Parent=g592.t1;
OX371260.1_Lypha_dubia_genome_assembly,_chromosome:_1	AUGUSTUS	CDS	10136617	10137175	1	+	1	ID=g592.t1.CDS5;Parent=g592.t1;
OX371260.1_Lypha_dubia_genome_assembly,_chromosome:_1	AUGUSTUS	exon	10136617	10137175	.	+	.	ID=g592.t1.exon5;Parent=g592.t1;
OX371260.1_Lypha_dubia_genome_assembly,_chromosome:_1	AUGUSTUS	intron	10137176	10137352	1	+	.	ID=g592.t1.intron5;Parent=g592.t1;
OX371260.1_Lypha_dubia_genome_assembly,_chromosome:_1	AUGUSTUS	CDS	10137353	10137551	1	+	0	ID=g592.t1.CDS6;Parent=g592.t1;
OX371260.1_Lypha_dubia_genome_assembly,_chromosome:_1	AUGUSTUS	exon	10137353	10137551	.	+	.	ID=g592.t1.exon6;Parent=g592.t1;
OX371260.1_Lypha_dubia_genome_assembly,_chromosome:_1	AUGUSTUS	intron	10137552	10139554	1	+	.	ID=g592.t1.intron6;Parent=g592.t1;
OX371260.1_Lypha_dubia_genome_assembly,_chromosome:_1	AUGUSTUS	CDS	10139555	10139819	1	+	2	ID=g592.t1.CDS7;Parent=g592.t1;
OX371260.1_Lypha_dubia_genome_assembly,_chromosome:_1	AUGUSTUS	exon	10139555	10139819	.	+	.	ID=g592.t1.exon7;Parent=g592.t1;
OX371260.1_Lypha_dubia_genome_assembly,_chromosome:_1	AUGUSTUS	intron	10139820	10139883	1	+	.	ID=g592.t1.intron7;Parent=g592.t1;
OX371260.1_Lypha_dubia_genome_assembly,_chromosome:_1	AUGUSTUS	CDS	10139884	10140733	1	+	1	ID=g592.t1.CDS8;Parent=g592.t1;
OX371260.1_Lypha_dubia_genome_assembly,_chromosome:_1	AUGUSTUS	exon	10139884	10140733	.	+	.	ID=g592.t1.exon8;Parent=g592.t1;
OX371260.1_Lypha_dubia_genome_assembly,_chromosome:_1	AUGUSTUS	intron	10140734	10141892	1	+	.	ID=g592.t1.intron8;Parent=g592.t1;
OX371260.1_Lypha_dubia_genome_assembly,_chromosome:_1	AUGUSTUS	CDS	10141893	10142073	1	+	0	ID=g592.t1.CDS9;Parent=g592.t1;
OX371260.1_Lypha_dubia_genome_assembly,_chromosome:_1	AUGUSTUS	exon	10141893	10142073	.	+	.	ID=g592.t1.exon9;Parent=g592.t1;
OX371260.1_Lypha_dubia_genome_assembly,_chromosome:_1	AUGUSTUS	intron	10142074	10142458	1	+	.	ID=g592.t1.intron9;Parent=g592.t1;
OX371260.1_Lypha_dubia_genome_assembly,_chromosome:_1	AUGUSTUS	CDS	10142459	10142712	1	+	2	ID=g592.t1.CDS10;Parent=g592.t1;
OX371260.1_Lypha_dubia_genome_assembly,_chromosome:_1	AUGUSTUS	exon	10142459	10142712	.	+	.	ID=g592.t1.exon10;Parent=g592.t1;
OX371260.1_Lypha_dubia_genome_assembly,_chromosome:_1	AUGUSTUS	intron	10142713	10142787	1	+	.	ID=g592.t1.intron10;Parent=g592.t1;
OX371260.1_Lypha_dubia_genome_assembly,_chromosome:_1	AUGUSTUS	CDS	10142788	10143084	1	+	0	ID=g592.t1.CDS11;Parent=g592.t1;
OX371260.1_Lypha_dubia_genome_assembly,_chromosome:_1	AUGUSTUS	exon	10142788	10143084	.	+	.	ID=g592.t1.exon11;Parent=g592.t1;
OX371260.1_Lypha_dubia_genome_assembly,_chromosome:_1	AUGUSTUS	stop_codon	10143082	10143084	.	+	0	ID=g592.t1.stop1;Parent=g592.t1;
OX371260.1_Lypha_dubia_genome_assembly,_chromosome:_1	AUGUSTUS	gene	10154146	10164105	.	+	.	ID=g593;
OX371260.1_Lypha_dubia_genome_assembly,_chromosome:_1	AUGUSTUS	mRNA	10154146	10164105	1	+	.	ID=g593.t1;Parent=g593;
OX371260.1_Lypha_dubia_genome_assembly,_chromosome:_1	AUGUSTUS	start_codon	10154146	10154148	.	+	0	ID=g593.t1.start1;Parent=g593.t1;
OX371260.1_Lypha_dubia_genome_assembly,_chromosome:_1	AUGUSTUS	CDS	10154146	10154304	1	+	0	ID=g593.t1.CDS1;Parent=g593.t1;
OX371260.1_Lypha_dubia_genome_assembly,_chromosome:_1	AUGUSTUS	exon	10154146	10154304	.	+	.	ID=g593.t1.exon1;Parent=g593.t1;
OX371260.1_Lypha_dubia_genome_assembly,_chromosome:_1	AUGUSTUS	intron	10154305	10154386	1	+	.	ID=g593.t1.intron1;Parent=g593.t1;
OX371260.1_Lypha_dubia_genome_assembly,_chromosome:_1	AUGUSTUS	CDS	10154387	10154739	1	+	0	ID=g593.t1.CDS2;Parent=g593.t1;
OX371260.1_Lypha_dubia_genome_assembly,_chromosome:_1	AUGUSTUS	exon	10154387	10154739	.	+	.	ID=g593.t1.exon2;Parent=g593.t1;
OX371260.1_Lypha_dubia_genome_assembly,_chromosome:_1	AUGUSTUS	intron	10154740	10156154	1	+	.	ID=g593.t1.intron2;Parent=g593.t1;
OX371260.1_Lypha_dubia_genome_assembly,_chromosome:_1	AUGUSTUS	CDS	10156155	10156265	1	+	1	ID=g593.t1.CDS3;Parent=g593.t1;
OX371260.1_Lypha_dubia_genome_assembly,_chromosome:_1	AUGUSTUS	exon	10156155	10156265	.	+	.	ID=g593.t1.exon3;Parent=g593.t1;
OX371260.1_Lypha_dubia_genome_assembly,_chromosome:_1	AUGUSTUS	intron	10156266	10157179	1	+	.	ID=g593.t1.intron3;Parent=g593.t1;
OX371260.1_Lypha_dubia_genome_assembly,_chromosome:_1	AUGUSTUS	CDS	10157180	10157461	1	+	1	ID=g593.t1.CDS4;Parent=g593.t1;
OX371260.1_Lypha_dubia_genome_assembly,_chromosome:_1	AUGUSTUS	exon	10157180	10157461	.	+	.	ID=g593.t1.exon4;Parent=g593.t1;
OX371260.1_Lypha_dubia_genome_assembly,_chromosome:_1	AUGUSTUS	intron	10157462	10157529	1	+	.	ID=g593.t1.intron4;Parent=g593.t1;
OX371260.1_Lypha_dubia_genome_assembly,_chromosome:_1	AUGUSTUS	CDS	10157530	10158160	1	+	1	ID=g593.t1.CDS5;Parent=g593.t1;
OX371260.1_Lypha_dubia_genome_assembly,_chromosome:_1	AUGUSTUS	exon	10157530	10158160	.	+	.	ID=g593.t1.exon5;Parent=g593.t1;
OX371260.1_Lypha_dubia_genome_assembly,_chromosome:_1	AUGUSTUS	intron	10158161	10158275	1	+	.	ID=g593.t1.intron5;Parent=g593.t1;
OX371260.1_Lypha_dubia_genome_assembly,_chromosome:_1	AUGUSTUS	CDS	10158276	10158474	1	+	0	ID=g593.t1.CDS6;Parent=g593.t1;
OX371260.1_Lypha_dubia_genome_assembly,_chromosome:_1	AUGUSTUS	exon	10158276	10158474	.	+	.	ID=g593.t1.exon6;Parent=g593.t1;
OX371260.1_Lypha_dubia_genome_assembly,_chromosome:_1	AUGUSTUS	intron	10158475	10160204	1	+	.	ID=g593.t1.intron6;Parent=g593.t1;
OX371260.1_Lypha_dubia_genome_assembly,_chromosome:_1	AUGUSTUS	CDS	10160205	10160466	1	+	2	ID=g593.t1.CDS7;Parent=g593.t1;
OX371260.1_Lypha_dubia_genome_assembly,_chromosome:_1	AUGUSTUS	exon	10160205	10160466	.	+	.	ID=g593.t1.exon7;Parent=g593.t1;
OX371260.1_Lypha_dubia_genome_assembly,_chromosome:_1	AUGUSTUS	intron	10160467	10160571	1	+	.	ID=g593.t1.intron7;Parent=g593.t1;
OX371260.1_Lypha_dubia_genome_assembly,_chromosome:_1	AUGUSTUS	CDS	10160572	10160777	1	+	1	ID=g593.t1.CDS8;Parent=g593.t1;
OX371260.1_Lypha_dubia_genome_assembly,_chromosome:_1	AUGUSTUS	exon	10160572	10160777	.	+	.	ID=g593.t1.exon8;Parent=g593.t1;
OX371260.1_Lypha_dubia_genome_assembly,_chromosome:_1	AUGUSTUS	intron	10160778	10160916	1	+	.	ID=g593.t1.intron8;Parent=g593.t1;
OX371260.1_Lypha_dubia_genome_assembly,_chromosome:_1	AUGUSTUS	CDS	10160917	10161279	1	+	2	ID=g593.t1.CDS9;Parent=g593.t1;
OX371260.1_Lypha_dubia_genome_assembly,_chromosome:_1	AUGUSTUS	exon	10160917	10161279	.	+	.	ID=g593.t1.exon9;Parent=g593.t1;
OX371260.1_Lypha_dubia_genome_assembly,_chromosome:_1	AUGUSTUS	intron	10161280	10161885	1	+	.	ID=g593.t1.intron9;Parent=g593.t1;
OX371260.1_Lypha_dubia_genome_assembly,_chromosome:_1	AUGUSTUS	CDS	10161886	10162353	1	+	2	ID=g593.t1.CDS10;Parent=g593.t1;
OX371260.1_Lypha_dubia_genome_assembly,_chromosome:_1	AUGUSTUS	exon	10161886	10162353	.	+	.	ID=g593.t1.exon10;Parent=g593.t1;
OX371260.1_Lypha_dubia_genome_assembly,_chromosome:_1	AUGUSTUS	intron	10162354	10162612	1	+	.	ID=g593.t1.intron10;Parent=g593.t1;
OX371260.1_Lypha_dubia_genome_assembly,_chromosome:_1	AUGUSTUS	CDS	10162613	10162866	1	+	2	ID=g593.t1.CDS11;Parent=g593.t1;
OX371260.1_Lypha_dubia_genome_assembly,_chromosome:_1	AUGUSTUS	exon	10162613	10162866	.	+	.	ID=g593.t1.exon11;Parent=g593.t1;
OX371260.1_Lypha_dubia_genome_assembly,_chromosome:_1	AUGUSTUS	intron	10162867	10163817	1	+	.	ID=g593.t1.intron11;Parent=g593.t1;
OX371260.1_Lypha_dubia_genome_assembly,_chromosome:_1	AUGUSTUS	CDS	10163818	10164105	1	+	0	ID=g593.t1.CDS12;Parent=g593.t1;
OX371260.1_Lypha_dubia_genome_assembly,_chromosome:_1	AUGUSTUS	exon	10163818	10164105	.	+	.	ID=g593.t1.exon12;Parent=g593.t1;
OX371260.1_Lypha_dubia_genome_assembly,_chromosome:_1	AUGUSTUS	stop_codon	10164103	10164105	.	+	0	ID=g593.t1.stop1;Parent=g593.t1;
OX371260.1_Lypha_dubia_genome_assembly,_chromosome:_1	AUGUSTUS	gene	10169169	10169792	.	-	.	ID=g594;
OX371260.1_Lypha_dubia_genome_assembly,_chromosome:_1	AUGUSTUS	mRNA	10169169	10169792	1	-	.	ID=g594.t1;Parent=g594;
OX371260.1_Lypha_dubia_genome_assembly,_chromosome:_1	AUGUSTUS	stop_codon	10169169	10169171	.	-	0	ID=g594.t1.stop1;Parent=g594.t1;
OX371260.1_Lypha_dubia_genome_assembly,_chromosome:_1	AUGUSTUS	CDS	10169169	10169272	1	-	2	ID=g594.t1.CDS1;Parent=g594.t1;
OX371260.1_Lypha_dubia_genome_assembly,_chromosome:_1	AUGUSTUS	exon	10169169	10169272	.	-	.	ID=g594.t1.exon1;Parent=g594.t1;
OX371260.1_Lypha_dubia_genome_assembly,_chromosome:_1	AUGUSTUS	intron	10169273	10169347	1	-	.	ID=g594.t1.intron1;Parent=g594.t1;
OX371260.1_Lypha_dubia_genome_assembly,_chromosome:_1	AUGUSTUS	CDS	10169348	10169792	1	-	0	ID=g594.t1.CDS2;Parent=g594.t1;
OX371260.1_Lypha_dubia_genome_assembly,_chromosome:_1	AUGUSTUS	exon	10169348	10169792	.	-	.	ID=g594.t1.exon2;Parent=g594.t1;
OX371260.1_Lypha_dubia_genome_assembly,_chromosome:_1	AUGUSTUS	start_codon	10169790	10169792	.	-	0	ID=g594.t1.start1;Parent=g594.t1;
OX371260.1_Lypha_dubia_genome_assembly,_chromosome:_1	AUGUSTUS	gene	10216778	10217023	.	+	.	ID=g595;
OX371260.1_Lypha_dubia_genome_assembly,_chromosome:_1	AUGUSTUS	mRNA	10216778	10217023	1	+	.	ID=g595.t1;Parent=g595;
OX371260.1_Lypha_dubia_genome_assembly,_chromosome:_1	AUGUSTUS	start_codon	10216778	10216780	.	+	0	ID=g595.t1.start1;Parent=g595.t1;
OX371260.1_Lypha_dubia_genome_assembly,_chromosome:_1	AUGUSTUS	CDS	10216778	10217023	1	+	0	ID=g595.t1.CDS1;Parent=g595.t1;
OX371260.1_Lypha_dubia_genome_assembly,_chromosome:_1	AUGUSTUS	exon	10216778	10217023	.	+	.	ID=g595.t1.exon1;Parent=g595.t1;
OX371260.1_Lypha_dubia_genome_assembly,_chromosome:_1	AUGUSTUS	stop_codon	10217021	10217023	.	+	0	ID=g595.t1.stop1;Parent=g595.t1;
OX371260.1_Lypha_dubia_genome_assembly,_chromosome:_1	AUGUSTUS	gene	10236550	10237200	.	-	.	ID=g596;
OX371260.1_Lypha_dubia_genome_assembly,_chromosome:_1	AUGUSTUS	mRNA	10236550	10237200	0.99	-	.	ID=g596.t1;Parent=g596;
OX371260.1_Lypha_dubia_genome_assembly,_chromosome:_1	AUGUSTUS	stop_codon	10236550	10236552	.	-	0	ID=g596.t1.stop1;Parent=g596.t1;
OX371260.1_Lypha_dubia_genome_assembly,_chromosome:_1	AUGUSTUS	CDS	10236550	10237200	0.99	-	0	ID=g596.t1.CDS1;Parent=g596.t1;
OX371260.1_Lypha_dubia_genome_assembly,_chromosome:_1	AUGUSTUS	exon	10236550	10237200	.	-	.	ID=g596.t1.exon1;Parent=g596.t1;
OX371260.1_Lypha_dubia_genome_assembly,_chromosome:_1	AUGUSTUS	start_codon	10237198	10237200	.	-	0	ID=g596.t1.start1;Parent=g596.t1;
OX371260.1_Lypha_dubia_genome_assembly,_chromosome:_1	AUGUSTUS	gene	10238294	10252709	.	+	.	ID=g597;
OX371260.1_Lypha_dubia_genome_assembly,_chromosome:_1	AUGUSTUS	mRNA	10238294	10252709	1	+	.	ID=g597.t1;Parent=g597;
OX371260.1_Lypha_dubia_genome_assembly,_chromosome:_1	AUGUSTUS	start_codon	10238294	10238296	.	+	0	ID=g597.t1.start1;Parent=g597.t1;
OX371260.1_Lypha_dubia_genome_assembly,_chromosome:_1	AUGUSTUS	CDS	10238294	10238639	1	+	0	ID=g597.t1.CDS1;Parent=g597.t1;
OX371260.1_Lypha_dubia_genome_assembly,_chromosome:_1	AUGUSTUS	exon	10238294	10238639	.	+	.	ID=g597.t1.exon1;Parent=g597.t1;
OX371260.1_Lypha_dubia_genome_assembly,_chromosome:_1	AUGUSTUS	intron	10238640	10238744	1	+	.	ID=g597.t1.intron1;Parent=g597.t1;
OX371260.1_Lypha_dubia_genome_assembly,_chromosome:_1	AUGUSTUS	CDS	10238745	10238871	1	+	2	ID=g597.t1.CDS2;Parent=g597.t1;
OX371260.1_Lypha_dubia_genome_assembly,_chromosome:_1	AUGUSTUS	exon	10238745	10238871	.	+	.	ID=g597.t1.exon2;Parent=g597.t1;
OX371260.1_Lypha_dubia_genome_assembly,_chromosome:_1	AUGUSTUS	intron	10238872	10245534	1	+	.	ID=g597.t1.intron2;Parent=g597.t1;
OX371260.1_Lypha_dubia_genome_assembly,_chromosome:_1	AUGUSTUS	CDS	10245535	10245924	1	+	1	ID=g597.t1.CDS3;Parent=g597.t1;
OX371260.1_Lypha_dubia_genome_assembly,_chromosome:_1	AUGUSTUS	exon	10245535	10245924	.	+	.	ID=g597.t1.exon3;Parent=g597.t1;
OX371260.1_Lypha_dubia_genome_assembly,_chromosome:_1	AUGUSTUS	intron	10245925	10245986	1	+	.	ID=g597.t1.intron3;Parent=g597.t1;
OX371260.1_Lypha_dubia_genome_assembly,_chromosome:_1	AUGUSTUS	CDS	10245987	10246714	1	+	1	ID=g597.t1.CDS4;Parent=g597.t1;
OX371260.1_Lypha_dubia_genome_assembly,_chromosome:_1	AUGUSTUS	exon	10245987	10246714	.	+	.	ID=g597.t1.exon4;Parent=g597.t1;
OX371260.1_Lypha_dubia_genome_assembly,_chromosome:_1	AUGUSTUS	intron	10246715	10247182	1	+	.	ID=g597.t1.intron4;Parent=g597.t1;
OX371260.1_Lypha_dubia_genome_assembly,_chromosome:_1	AUGUSTUS	CDS	10247183	10247332	1	+	2	ID=g597.t1.CDS5;Parent=g597.t1;
OX371260.1_Lypha_dubia_genome_assembly,_chromosome:_1	AUGUSTUS	exon	10247183	10247332	.	+	.	ID=g597.t1.exon5;Parent=g597.t1;
OX371260.1_Lypha_dubia_genome_assembly,_chromosome:_1	AUGUSTUS	intron	10247333	10247389	1	+	.	ID=g597.t1.intron5;Parent=g597.t1;
OX371260.1_Lypha_dubia_genome_assembly,_chromosome:_1	AUGUSTUS	CDS	10247390	10250567	1	+	2	ID=g597.t1.CDS6;Parent=g597.t1;
OX371260.1_Lypha_dubia_genome_assembly,_chromosome:_1	AUGUSTUS	exon	10247390	10250567	.	+	.	ID=g597.t1.exon6;Parent=g597.t1;
OX371260.1_Lypha_dubia_genome_assembly,_chromosome:_1	AUGUSTUS	intron	10250568	10252324	1	+	.	ID=g597.t1.intron6;Parent=g597.t1;
OX371260.1_Lypha_dubia_genome_assembly,_chromosome:_1	AUGUSTUS	CDS	10252325	10252709	1	+	1	ID=g597.t1.CDS7;Parent=g597.t1;
OX371260.1_Lypha_dubia_genome_assembly,_chromosome:_1	AUGUSTUS	exon	10252325	10252709	.	+	.	ID=g597.t1.exon7;Parent=g597.t1;
OX371260.1_Lypha_dubia_genome_assembly,_chromosome:_1	AUGUSTUS	stop_codon	10252707	10252709	.	+	0	ID=g597.t1.stop1;Parent=g597.t1;
OX371260.1_Lypha_dubia_genome_assembly,_chromosome:_1	AUGUSTUS	gene	10256859	10260582	.	+	.	ID=g598;
OX371260.1_Lypha_dubia_genome_assembly,_chromosome:_1	AUGUSTUS	mRNA	10256859	10260582	1	+	.	ID=g598.t1;Parent=g598;
OX371260.1_Lypha_dubia_genome_assembly,_chromosome:_1	AUGUSTUS	start_codon	10256859	10256861	.	+	0	ID=g598.t1.start1;Parent=g598.t1;
OX371260.1_Lypha_dubia_genome_assembly,_chromosome:_1	AUGUSTUS	CDS	10256859	10257077	1	+	0	ID=g598.t1.CDS1;Parent=g598.t1;
OX371260.1_Lypha_dubia_genome_assembly,_chromosome:_1	AUGUSTUS	exon	10256859	10257077	.	+	.	ID=g598.t1.exon1;Parent=g598.t1;
OX371260.1_Lypha_dubia_genome_assembly,_chromosome:_1	AUGUSTUS	intron	10257078	10257148	1	+	.	ID=g598.t1.intron1;Parent=g598.t1;
OX371260.1_Lypha_dubia_genome_assembly,_chromosome:_1	AUGUSTUS	CDS	10257149	10257249	1	+	0	ID=g598.t1.CDS2;Parent=g598.t1;
OX371260.1_Lypha_dubia_genome_assembly,_chromosome:_1	AUGUSTUS	exon	10257149	10257249	.	+	.	ID=g598.t1.exon2;Parent=g598.t1;
OX371260.1_Lypha_dubia_genome_assembly,_chromosome:_1	AUGUSTUS	intron	10257250	10257328	1	+	.	ID=g598.t1.intron2;Parent=g598.t1;
OX371260.1_Lypha_dubia_genome_assembly,_chromosome:_1	AUGUSTUS	CDS	10257329	10257442	1	+	1	ID=g598.t1.CDS3;Parent=g598.t1;
OX371260.1_Lypha_dubia_genome_assembly,_chromosome:_1	AUGUSTUS	exon	10257329	10257442	.	+	.	ID=g598.t1.exon3;Parent=g598.t1;
OX371260.1_Lypha_dubia_genome_assembly,_chromosome:_1	AUGUSTUS	intron	10257443	10257512	1	+	.	ID=g598.t1.intron3;Parent=g598.t1;
OX371260.1_Lypha_dubia_genome_assembly,_chromosome:_1	AUGUSTUS	CDS	10257513	10257766	1	+	1	ID=g598.t1.CDS4;Parent=g598.t1;
OX371260.1_Lypha_dubia_genome_assembly,_chromosome:_1	AUGUSTUS	exon	10257513	10257766	.	+	.	ID=g598.t1.exon4;Parent=g598.t1;
OX371260.1_Lypha_dubia_genome_assembly,_chromosome:_1	AUGUSTUS	intron	10257767	10257928	1	+	.	ID=g598.t1.intron4;Parent=g598.t1;
OX371260.1_Lypha_dubia_genome_assembly,_chromosome:_1	AUGUSTUS	CDS	10257929	10259665	1	+	2	ID=g598.t1.CDS5;Parent=g598.t1;
OX371260.1_Lypha_dubia_genome_assembly,_chromosome:_1	AUGUSTUS	exon	10257929	10259665	.	+	.	ID=g598.t1.exon5;Parent=g598.t1;
OX371260.1_Lypha_dubia_genome_assembly,_chromosome:_1	AUGUSTUS	intron	10259666	10259775	1	+	.	ID=g598.t1.intron5;Parent=g598.t1;
OX371260.1_Lypha_dubia_genome_assembly,_chromosome:_1	AUGUSTUS	CDS	10259776	10260014	1	+	2	ID=g598.t1.CDS6;Parent=g598.t1;
OX371260.1_Lypha_dubia_genome_assembly,_chromosome:_1	AUGUSTUS	exon	10259776	10260014	.	+	.	ID=g598.t1.exon6;Parent=g598.t1;
OX371260.1_Lypha_dubia_genome_assembly,_chromosome:_1	AUGUSTUS	intron	10260015	10260153	1	+	.	ID=g598.t1.intron6;Parent=g598.t1;
OX371260.1_Lypha_dubia_genome_assembly,_chromosome:_1	AUGUSTUS	CDS	10260154	10260582	1	+	0	ID=g598.t1.CDS7;Parent=g598.t1;
OX371260.1_Lypha_dubia_genome_assembly,_chromosome:_1	AUGUSTUS	exon	10260154	10260582	.	+	.	ID=g598.t1.exon7;Parent=g598.t1;
OX371260.1_Lypha_dubia_genome_assembly,_chromosome:_1	AUGUSTUS	stop_codon	10260580	10260582	.	+	0	ID=g598.t1.stop1;Parent=g598.t1;
OX371260.1_Lypha_dubia_genome_assembly,_chromosome:_1	AUGUSTUS	gene	10372950	10387639	.	-	.	ID=g599;
OX371260.1_Lypha_dubia_genome_assembly,_chromosome:_1	AUGUSTUS	mRNA	10372950	10387639	1	-	.	ID=g599.t1;Parent=g599;
OX371260.1_Lypha_dubia_genome_assembly,_chromosome:_1	AUGUSTUS	stop_codon	10372950	10372952	.	-	0	ID=g599.t1.stop1;Parent=g599.t1;
OX371260.1_Lypha_dubia_genome_assembly,_chromosome:_1	AUGUSTUS	CDS	10372950	10373264	1	-	0	ID=g599.t1.CDS1;Parent=g599.t1;
OX371260.1_Lypha_dubia_genome_assembly,_chromosome:_1	AUGUSTUS	exon	10372950	10373264	.	-	.	ID=g599.t1.exon1;Parent=g599.t1;
OX371260.1_Lypha_dubia_genome_assembly,_chromosome:_1	AUGUSTUS	intron	10373265	10376862	1	-	.	ID=g599.t1.intron1;Parent=g599.t1;
OX371260.1_Lypha_dubia_genome_assembly,_chromosome:_1	AUGUSTUS	CDS	10376863	10377018	1	-	0	ID=g599.t1.CDS2;Parent=g599.t1;
OX371260.1_Lypha_dubia_genome_assembly,_chromosome:_1	AUGUSTUS	exon	10376863	10377018	.	-	.	ID=g599.t1.exon2;Parent=g599.t1;
OX371260.1_Lypha_dubia_genome_assembly,_chromosome:_1	AUGUSTUS	intron	10377019	10377087	1	-	.	ID=g599.t1.intron2;Parent=g599.t1;
OX371260.1_Lypha_dubia_genome_assembly,_chromosome:_1	AUGUSTUS	CDS	10377088	10377330	1	-	0	ID=g599.t1.CDS3;Parent=g599.t1;
OX371260.1_Lypha_dubia_genome_assembly,_chromosome:_1	AUGUSTUS	exon	10377088	10377330	.	-	.	ID=g599.t1.exon3;Parent=g599.t1;
OX371260.1_Lypha_dubia_genome_assembly,_chromosome:_1	AUGUSTUS	intron	10377331	10378509	1	-	.	ID=g599.t1.intron3;Parent=g599.t1;
OX371260.1_Lypha_dubia_genome_assembly,_chromosome:_1	AUGUSTUS	CDS	10378510	10378566	1	-	0	ID=g599.t1.CDS4;Parent=g599.t1;
OX371260.1_Lypha_dubia_genome_assembly,_chromosome:_1	AUGUSTUS	exon	10378510	10378566	.	-	.	ID=g599.t1.exon4;Parent=g599.t1;
OX371260.1_Lypha_dubia_genome_assembly,_chromosome:_1	AUGUSTUS	intron	10378567	10380350	1	-	.	ID=g599.t1.intron4;Parent=g599.t1;
OX371260.1_Lypha_dubia_genome_assembly,_chromosome:_1	AUGUSTUS	CDS	10380351	10380434	1	-	0	ID=g599.t1.CDS5;Parent=g599.t1;
OX371260.1_Lypha_dubia_genome_assembly,_chromosome:_1	AUGUSTUS	exon	10380351	10380434	.	-	.	ID=g599.t1.exon5;Parent=g599.t1;
OX371260.1_Lypha_dubia_genome_assembly,_chromosome:_1	AUGUSTUS	intron	10380435	10383767	1	-	.	ID=g599.t1.intron5;Parent=g599.t1;
OX371260.1_Lypha_dubia_genome_assembly,_chromosome:_1	AUGUSTUS	CDS	10383768	10383875	1	-	0	ID=g599.t1.CDS6;Parent=g599.t1;
OX371260.1_Lypha_dubia_genome_assembly,_chromosome:_1	AUGUSTUS	exon	10383768	10383875	.	-	.	ID=g599.t1.exon6;Parent=g599.t1;
OX371260.1_Lypha_dubia_genome_assembly,_chromosome:_1	AUGUSTUS	intron	10383876	10384637	1	-	.	ID=g599.t1.intron6;Parent=g599.t1;
OX371260.1_Lypha_dubia_genome_assembly,_chromosome:_1	AUGUSTUS	CDS	10384638	10384720	1	-	2	ID=g599.t1.CDS7;Parent=g599.t1;
OX371260.1_Lypha_dubia_genome_assembly,_chromosome:_1	AUGUSTUS	exon	10384638	10384720	.	-	.	ID=g599.t1.exon7;Parent=g599.t1;
OX371260.1_Lypha_dubia_genome_assembly,_chromosome:_1	AUGUSTUS	intron	10384721	10387581	1	-	.	ID=g599.t1.intron7;Parent=g599.t1;
OX371260.1_Lypha_dubia_genome_assembly,_chromosome:_1	AUGUSTUS	CDS	10387582	10387639	1	-	0	ID=g599.t1.CDS8;Parent=g599.t1;
OX371260.1_Lypha_dubia_genome_assembly,_chromosome:_1	AUGUSTUS	exon	10387582	10387639	.	-	.	ID=g599.t1.exon8;Parent=g599.t1;
OX371260.1_Lypha_dubia_genome_assembly,_chromosome:_1	AUGUSTUS	start_codon	10387637	10387639	.	-	0	ID=g599.t1.start1;Parent=g599.t1;
OX371260.1_Lypha_dubia_genome_assembly,_chromosome:_1	AUGUSTUS	mRNA	10372950	10387639	1	-	.	ID=g599.t2;Parent=g599;
OX371260.1_Lypha_dubia_genome_assembly,_chromosome:_1	AUGUSTUS	stop_codon	10372950	10372952	.	-	0	ID=g599.t2.stop1;Parent=g599.t2;
OX371260.1_Lypha_dubia_genome_assembly,_chromosome:_1	AUGUSTUS	CDS	10372950	10373264	1	-	0	ID=g599.t2.CDS1;Parent=g599.t2;
OX371260.1_Lypha_dubia_genome_assembly,_chromosome:_1	AUGUSTUS	exon	10372950	10373264	.	-	.	ID=g599.t2.exon1;Parent=g599.t2;
OX371260.1_Lypha_dubia_genome_assembly,_chromosome:_1	AUGUSTUS	intron	10373265	10376862	1	-	.	ID=g599.t2.intron1;Parent=g599.t2;
OX371260.1_Lypha_dubia_genome_assembly,_chromosome:_1	AUGUSTUS	CDS	10376863	10377018	1	-	0	ID=g599.t2.CDS2;Parent=g599.t2;
OX371260.1_Lypha_dubia_genome_assembly,_chromosome:_1	AUGUSTUS	exon	10376863	10377018	.	-	.	ID=g599.t2.exon2;Parent=g599.t2;
OX371260.1_Lypha_dubia_genome_assembly,_chromosome:_1	AUGUSTUS	intron	10377019	10377087	1	-	.	ID=g599.t2.intron2;Parent=g599.t2;
OX371260.1_Lypha_dubia_genome_assembly,_chromosome:_1	AUGUSTUS	CDS	10377088	10377330	1	-	0	ID=g599.t2.CDS3;Parent=g599.t2;
OX371260.1_Lypha_dubia_genome_assembly,_chromosome:_1	AUGUSTUS	exon	10377088	10377330	.	-	.	ID=g599.t2.exon3;Parent=g599.t2;
OX371260.1_Lypha_dubia_genome_assembly,_chromosome:_1	AUGUSTUS	intron	10377331	10378509	1	-	.	ID=g599.t2.intron3;Parent=g599.t2;
OX371260.1_Lypha_dubia_genome_assembly,_chromosome:_1	AUGUSTUS	CDS	10378510	10378566	1	-	0	ID=g599.t2.CDS4;Parent=g599.t2;
OX371260.1_Lypha_dubia_genome_assembly,_chromosome:_1	AUGUSTUS	exon	10378510	10378566	.	-	.	ID=g599.t2.exon4;Parent=g599.t2;
OX371260.1_Lypha_dubia_genome_assembly,_chromosome:_1	AUGUSTUS	intron	10378567	10380350	1	-	.	ID=g599.t2.intron4;Parent=g599.t2;
OX371260.1_Lypha_dubia_genome_assembly,_chromosome:_1	AUGUSTUS	CDS	10380351	10380434	1	-	0	ID=g599.t2.CDS5;Parent=g599.t2;
OX371260.1_Lypha_dubia_genome_assembly,_chromosome:_1	AUGUSTUS	exon	10380351	10380434	.	-	.	ID=g599.t2.exon5;Parent=g599.t2;
OX371260.1_Lypha_dubia_genome_assembly,_chromosome:_1	AUGUSTUS	intron	10380435	10383313	1	-	.	ID=g599.t2.intron5;Parent=g599.t2;
OX371260.1_Lypha_dubia_genome_assembly,_chromosome:_1	AUGUSTUS	CDS	10383314	10383394	1	-	0	ID=g599.t2.CDS6;Parent=g599.t2;
OX371260.1_Lypha_dubia_genome_assembly,_chromosome:_1	AUGUSTUS	exon	10383314	10383394	.	-	.	ID=g599.t2.exon6;Parent=g599.t2;
OX371260.1_Lypha_dubia_genome_assembly,_chromosome:_1	AUGUSTUS	intron	10383395	10383767	1	-	.	ID=g599.t2.intron6;Parent=g599.t2;
OX371260.1_Lypha_dubia_genome_assembly,_chromosome:_1	AUGUSTUS	CDS	10383768	10383875	1	-	0	ID=g599.t2.CDS7;Parent=g599.t2;
OX371260.1_Lypha_dubia_genome_assembly,_chromosome:_1	AUGUSTUS	exon	10383768	10383875	.	-	.	ID=g599.t2.exon7;Parent=g599.t2;
OX371260.1_Lypha_dubia_genome_assembly,_chromosome:_1	AUGUSTUS	intron	10383876	10384637	1	-	.	ID=g599.t2.intron7;Parent=g599.t2;
OX371260.1_Lypha_dubia_genome_assembly,_chromosome:_1	AUGUSTUS	CDS	10384638	10384720	1	-	2	ID=g599.t2.CDS8;Parent=g599.t2;
OX371260.1_Lypha_dubia_genome_assembly,_chromosome:_1	AUGUSTUS	exon	10384638	10384720	.	-	.	ID=g599.t2.exon8;Parent=g599.t2;
OX371260.1_Lypha_dubia_genome_assembly,_chromosome:_1	AUGUSTUS	intron	10384721	10387581	1	-	.	ID=g599.t2.intron8;Parent=g599.t2;
OX371260.1_Lypha_dubia_genome_assembly,_chromosome:_1	AUGUSTUS	CDS	10387582	10387639	1	-	0	ID=g599.t2.CDS9;Parent=g599.t2;
OX371260.1_Lypha_dubia_genome_assembly,_chromosome:_1	AUGUSTUS	exon	10387582	10387639	.	-	.	ID=g599.t2.exon9;Parent=g599.t2;
OX371260.1_Lypha_dubia_genome_assembly,_chromosome:_1	AUGUSTUS	start_codon	10387637	10387639	.	-	0	ID=g599.t2.start1;Parent=g599.t2;
OX371260.1_Lypha_dubia_genome_assembly,_chromosome:_1	AUGUSTUS	gene	10472569	10485747	.	-	.	ID=g600;
OX371260.1_Lypha_dubia_genome_assembly,_chromosome:_1	AUGUSTUS	mRNA	10472569	10485747	1	-	.	ID=g600.t1;Parent=g600;
OX371260.1_Lypha_dubia_genome_assembly,_chromosome:_1	AUGUSTUS	stop_codon	10472569	10472571	.	-	0	ID=g600.t1.stop1;Parent=g600.t1;
OX371260.1_Lypha_dubia_genome_assembly,_chromosome:_1	AUGUSTUS	CDS	10472569	10472754	1	-	0	ID=g600.t1.CDS1;Parent=g600.t1;
OX371260.1_Lypha_dubia_genome_assembly,_chromosome:_1	AUGUSTUS	exon	10472569	10472754	.	-	.	ID=g600.t1.exon1;Parent=g600.t1;
OX371260.1_Lypha_dubia_genome_assembly,_chromosome:_1	AUGUSTUS	intron	10472755	10478438	1	-	.	ID=g600.t1.intron1;Parent=g600.t1;
OX371260.1_Lypha_dubia_genome_assembly,_chromosome:_1	AUGUSTUS	CDS	10478439	10478726	1	-	0	ID=g600.t1.CDS2;Parent=g600.t1;
OX371260.1_Lypha_dubia_genome_assembly,_chromosome:_1	AUGUSTUS	exon	10478439	10478726	.	-	.	ID=g600.t1.exon2;Parent=g600.t1;
OX371260.1_Lypha_dubia_genome_assembly,_chromosome:_1	AUGUSTUS	intron	10478727	10478823	1	-	.	ID=g600.t1.intron2;Parent=g600.t1;
OX371260.1_Lypha_dubia_genome_assembly,_chromosome:_1	AUGUSTUS	CDS	10478824	10478960	1	-	2	ID=g600.t1.CDS3;Parent=g600.t1;
OX371260.1_Lypha_dubia_genome_assembly,_chromosome:_1	AUGUSTUS	exon	10478824	10478960	.	-	.	ID=g600.t1.exon3;Parent=g600.t1;
OX371260.1_Lypha_dubia_genome_assembly,_chromosome:_1	AUGUSTUS	intron	10478961	10479065	1	-	.	ID=g600.t1.intron3;Parent=g600.t1;
OX371260.1_Lypha_dubia_genome_assembly,_chromosome:_1	AUGUSTUS	CDS	10479066	10479228	1	-	0	ID=g600.t1.CDS4;Parent=g600.t1;
OX371260.1_Lypha_dubia_genome_assembly,_chromosome:_1	AUGUSTUS	exon	10479066	10479228	.	-	.	ID=g600.t1.exon4;Parent=g600.t1;
OX371260.1_Lypha_dubia_genome_assembly,_chromosome:_1	AUGUSTUS	intron	10479229	10482281	1	-	.	ID=g600.t1.intron4;Parent=g600.t1;
OX371260.1_Lypha_dubia_genome_assembly,_chromosome:_1	AUGUSTUS	CDS	10482282	10482362	1	-	0	ID=g600.t1.CDS5;Parent=g600.t1;
OX371260.1_Lypha_dubia_genome_assembly,_chromosome:_1	AUGUSTUS	exon	10482282	10482362	.	-	.	ID=g600.t1.exon5;Parent=g600.t1;
OX371260.1_Lypha_dubia_genome_assembly,_chromosome:_1	AUGUSTUS	intron	10482363	10482910	1	-	.	ID=g600.t1.intron5;Parent=g600.t1;
OX371260.1_Lypha_dubia_genome_assembly,_chromosome:_1	AUGUSTUS	CDS	10482911	10483101	1	-	2	ID=g600.t1.CDS6;Parent=g600.t1;
OX371260.1_Lypha_dubia_genome_assembly,_chromosome:_1	AUGUSTUS	exon	10482911	10483101	.	-	.	ID=g600.t1.exon6;Parent=g600.t1;
OX371260.1_Lypha_dubia_genome_assembly,_chromosome:_1	AUGUSTUS	intron	10483102	10485683	1	-	.	ID=g600.t1.intron6;Parent=g600.t1;
OX371260.1_Lypha_dubia_genome_assembly,_chromosome:_1	AUGUSTUS	CDS	10485684	10485747	1	-	0	ID=g600.t1.CDS7;Parent=g600.t1;
OX371260.1_Lypha_dubia_genome_assembly,_chromosome:_1	AUGUSTUS	exon	10485684	10485747	.	-	.	ID=g600.t1.exon7;Parent=g600.t1;
OX371260.1_Lypha_dubia_genome_assembly,_chromosome:_1	AUGUSTUS	start_codon	10485745	10485747	.	-	0	ID=g600.t1.start1;Parent=g600.t1;
OX371260.1_Lypha_dubia_genome_assembly,_chromosome:_1	AUGUSTUS	gene	10531884	10535226	.	+	.	ID=g601;
OX371260.1_Lypha_dubia_genome_assembly,_chromosome:_1	AUGUSTUS	mRNA	10531884	10535226	1	+	.	ID=g601.t1;Parent=g601;
OX371260.1_Lypha_dubia_genome_assembly,_chromosome:_1	AUGUSTUS	start_codon	10531884	10531886	.	+	0	ID=g601.t1.start1;Parent=g601.t1;
OX371260.1_Lypha_dubia_genome_assembly,_chromosome:_1	AUGUSTUS	CDS	10531884	10531916	1	+	0	ID=g601.t1.CDS1;Parent=g601.t1;
OX371260.1_Lypha_dubia_genome_assembly,_chromosome:_1	AUGUSTUS	exon	10531884	10531916	.	+	.	ID=g601.t1.exon1;Parent=g601.t1;
OX371260.1_Lypha_dubia_genome_assembly,_chromosome:_1	AUGUSTUS	intron	10531917	10531975	1	+	.	ID=g601.t1.intron1;Parent=g601.t1;
OX371260.1_Lypha_dubia_genome_assembly,_chromosome:_1	AUGUSTUS	CDS	10531976	10532223	1	+	0	ID=g601.t1.CDS2;Parent=g601.t1;
OX371260.1_Lypha_dubia_genome_assembly,_chromosome:_1	AUGUSTUS	exon	10531976	10532223	.	+	.	ID=g601.t1.exon2;Parent=g601.t1;
OX371260.1_Lypha_dubia_genome_assembly,_chromosome:_1	AUGUSTUS	intron	10532224	10532350	1	+	.	ID=g601.t1.intron2;Parent=g601.t1;
OX371260.1_Lypha_dubia_genome_assembly,_chromosome:_1	AUGUSTUS	CDS	10532351	10532593	1	+	1	ID=g601.t1.CDS3;Parent=g601.t1;
OX371260.1_Lypha_dubia_genome_assembly,_chromosome:_1	AUGUSTUS	exon	10532351	10532593	.	+	.	ID=g601.t1.exon3;Parent=g601.t1;
OX371260.1_Lypha_dubia_genome_assembly,_chromosome:_1	AUGUSTUS	intron	10532594	10534226	1	+	.	ID=g601.t1.intron3;Parent=g601.t1;
OX371260.1_Lypha_dubia_genome_assembly,_chromosome:_1	AUGUSTUS	CDS	10534227	10535226	1	+	1	ID=g601.t1.CDS4;Parent=g601.t1;
OX371260.1_Lypha_dubia_genome_assembly,_chromosome:_1	AUGUSTUS	exon	10534227	10535226	.	+	.	ID=g601.t1.exon4;Parent=g601.t1;
OX371260.1_Lypha_dubia_genome_assembly,_chromosome:_1	AUGUSTUS	stop_codon	10535224	10535226	.	+	0	ID=g601.t1.stop1;Parent=g601.t1;
OX371260.1_Lypha_dubia_genome_assembly,_chromosome:_1	AUGUSTUS	mRNA	10531884	10532597	1	+	.	ID=g601.t2;Parent=g601;
OX371260.1_Lypha_dubia_genome_assembly,_chromosome:_1	AUGUSTUS	start_codon	10531884	10531886	.	+	0	ID=g601.t2.start1;Parent=g601.t2;
OX371260.1_Lypha_dubia_genome_assembly,_chromosome:_1	AUGUSTUS	CDS	10531884	10531916	1	+	0	ID=g601.t2.CDS1;Parent=g601.t2;
OX371260.1_Lypha_dubia_genome_assembly,_chromosome:_1	AUGUSTUS	exon	10531884	10531916	.	+	.	ID=g601.t2.exon1;Parent=g601.t2;
OX371260.1_Lypha_dubia_genome_assembly,_chromosome:_1	AUGUSTUS	intron	10531917	10531975	1	+	.	ID=g601.t2.intron1;Parent=g601.t2;
OX371260.1_Lypha_dubia_genome_assembly,_chromosome:_1	AUGUSTUS	CDS	10531976	10532223	1	+	0	ID=g601.t2.CDS2;Parent=g601.t2;
OX371260.1_Lypha_dubia_genome_assembly,_chromosome:_1	AUGUSTUS	exon	10531976	10532223	.	+	.	ID=g601.t2.exon2;Parent=g601.t2;
OX371260.1_Lypha_dubia_genome_assembly,_chromosome:_1	AUGUSTUS	intron	10532224	10532350	1	+	.	ID=g601.t2.intron2;Parent=g601.t2;
OX371260.1_Lypha_dubia_genome_assembly,_chromosome:_1	AUGUSTUS	CDS	10532351	10532597	1	+	1	ID=g601.t2.CDS3;Parent=g601.t2;
OX371260.1_Lypha_dubia_genome_assembly,_chromosome:_1	AUGUSTUS	exon	10532351	10532597	.	+	.	ID=g601.t2.exon3;Parent=g601.t2;
OX371260.1_Lypha_dubia_genome_assembly,_chromosome:_1	AUGUSTUS	stop_codon	10532595	10532597	.	+	0	ID=g601.t2.stop1;Parent=g601.t2;
OX371260.1_Lypha_dubia_genome_assembly,_chromosome:_1	AUGUSTUS	gene	10532898	10533350	.	-	.	ID=g602;
OX371260.1_Lypha_dubia_genome_assembly,_chromosome:_1	AUGUSTUS	mRNA	10532898	10533350	1	-	.	ID=g602.t1;Parent=g602;
OX371260.1_Lypha_dubia_genome_assembly,_chromosome:_1	AUGUSTUS	stop_codon	10532898	10532900	.	-	0	ID=g602.t1.stop1;Parent=g602.t1;
OX371260.1_Lypha_dubia_genome_assembly,_chromosome:_1	AUGUSTUS	CDS	10532898	10533350	1	-	0	ID=g602.t1.CDS1;Parent=g602.t1;
OX371260.1_Lypha_dubia_genome_assembly,_chromosome:_1	AUGUSTUS	exon	10532898	10533350	.	-	.	ID=g602.t1.exon1;Parent=g602.t1;
OX371260.1_Lypha_dubia_genome_assembly,_chromosome:_1	AUGUSTUS	start_codon	10533348	10533350	.	-	0	ID=g602.t1.start1;Parent=g602.t1;
OX371260.1_Lypha_dubia_genome_assembly,_chromosome:_1	AUGUSTUS	gene	10535299	10535891	.	-	.	ID=g603;
OX371260.1_Lypha_dubia_genome_assembly,_chromosome:_1	AUGUSTUS	mRNA	10535299	10535891	1	-	.	ID=g603.t1;Parent=g603;
OX371260.1_Lypha_dubia_genome_assembly,_chromosome:_1	AUGUSTUS	stop_codon	10535299	10535301	.	-	0	ID=g603.t1.stop1;Parent=g603.t1;
OX371260.1_Lypha_dubia_genome_assembly,_chromosome:_1	AUGUSTUS	CDS	10535299	10535760	1	-	0	ID=g603.t1.CDS1;Parent=g603.t1;
OX371260.1_Lypha_dubia_genome_assembly,_chromosome:_1	AUGUSTUS	exon	10535299	10535760	.	-	.	ID=g603.t1.exon1;Parent=g603.t1;
OX371260.1_Lypha_dubia_genome_assembly,_chromosome:_1	AUGUSTUS	intron	10535761	10535825	1	-	.	ID=g603.t1.intron1;Parent=g603.t1;
OX371260.1_Lypha_dubia_genome_assembly,_chromosome:_1	AUGUSTUS	CDS	10535826	10535891	1	-	0	ID=g603.t1.CDS2;Parent=g603.t1;
OX371260.1_Lypha_dubia_genome_assembly,_chromosome:_1	AUGUSTUS	exon	10535826	10535891	.	-	.	ID=g603.t1.exon2;Parent=g603.t1;
OX371260.1_Lypha_dubia_genome_assembly,_chromosome:_1	AUGUSTUS	start_codon	10535889	10535891	.	-	0	ID=g603.t1.start1;Parent=g603.t1;
OX371260.1_Lypha_dubia_genome_assembly,_chromosome:_1	AUGUSTUS	gene	10536894	10539472	.	+	.	ID=g604;
OX371260.1_Lypha_dubia_genome_assembly,_chromosome:_1	AUGUSTUS	mRNA	10536894	10539472	1	+	.	ID=g604.t1;Parent=g604;
OX371260.1_Lypha_dubia_genome_assembly,_chromosome:_1	AUGUSTUS	start_codon	10536894	10536896	.	+	0	ID=g604.t1.start1;Parent=g604.t1;
OX371260.1_Lypha_dubia_genome_assembly,_chromosome:_1	AUGUSTUS	CDS	10536894	10537907	1	+	0	ID=g604.t1.CDS1;Parent=g604.t1;
OX371260.1_Lypha_dubia_genome_assembly,_chromosome:_1	AUGUSTUS	exon	10536894	10537907	.	+	.	ID=g604.t1.exon1;Parent=g604.t1;
OX371260.1_Lypha_dubia_genome_assembly,_chromosome:_1	AUGUSTUS	intron	10537908	10537986	1	+	.	ID=g604.t1.intron1;Parent=g604.t1;
OX371260.1_Lypha_dubia_genome_assembly,_chromosome:_1	AUGUSTUS	CDS	10537987	10539021	1	+	0	ID=g604.t1.CDS2;Parent=g604.t1;
OX371260.1_Lypha_dubia_genome_assembly,_chromosome:_1	AUGUSTUS	exon	10537987	10539021	.	+	.	ID=g604.t1.exon2;Parent=g604.t1;
OX371260.1_Lypha_dubia_genome_assembly,_chromosome:_1	AUGUSTUS	intron	10539022	10539103	1	+	.	ID=g604.t1.intron2;Parent=g604.t1;
OX371260.1_Lypha_dubia_genome_assembly,_chromosome:_1	AUGUSTUS	CDS	10539104	10539289	1	+	0	ID=g604.t1.CDS3;Parent=g604.t1;
OX371260.1_Lypha_dubia_genome_assembly,_chromosome:_1	AUGUSTUS	exon	10539104	10539289	.	+	.	ID=g604.t1.exon3;Parent=g604.t1;
OX371260.1_Lypha_dubia_genome_assembly,_chromosome:_1	AUGUSTUS	intron	10539290	10539355	1	+	.	ID=g604.t1.intron3;Parent=g604.t1;
OX371260.1_Lypha_dubia_genome_assembly,_chromosome:_1	AUGUSTUS	CDS	10539356	10539472	1	+	0	ID=g604.t1.CDS4;Parent=g604.t1;
OX371260.1_Lypha_dubia_genome_assembly,_chromosome:_1	AUGUSTUS	exon	10539356	10539472	.	+	.	ID=g604.t1.exon4;Parent=g604.t1;
OX371260.1_Lypha_dubia_genome_assembly,_chromosome:_1	AUGUSTUS	stop_codon	10539470	10539472	.	+	0	ID=g604.t1.stop1;Parent=g604.t1;
OX371260.1_Lypha_dubia_genome_assembly,_chromosome:_1	AUGUSTUS	gene	10546823	10560167	.	-	.	ID=g605;
OX371260.1_Lypha_dubia_genome_assembly,_chromosome:_1	AUGUSTUS	mRNA	10546823	10560167	1	-	.	ID=g605.t1;Parent=g605;
OX371260.1_Lypha_dubia_genome_assembly,_chromosome:_1	AUGUSTUS	stop_codon	10546823	10546825	.	-	0	ID=g605.t1.stop1;Parent=g605.t1;
OX371260.1_Lypha_dubia_genome_assembly,_chromosome:_1	AUGUSTUS	CDS	10546823	10548404	1	-	1	ID=g605.t1.CDS1;Parent=g605.t1;
OX371260.1_Lypha_dubia_genome_assembly,_chromosome:_1	AUGUSTUS	exon	10546823	10548404	.	-	.	ID=g605.t1.exon1;Parent=g605.t1;
OX371260.1_Lypha_dubia_genome_assembly,_chromosome:_1	AUGUSTUS	intron	10548405	10549445	1	-	.	ID=g605.t1.intron1;Parent=g605.t1;
OX371260.1_Lypha_dubia_genome_assembly,_chromosome:_1	AUGUSTUS	CDS	10549446	10549714	1	-	0	ID=g605.t1.CDS2;Parent=g605.t1;
OX371260.1_Lypha_dubia_genome_assembly,_chromosome:_1	AUGUSTUS	exon	10549446	10549714	.	-	.	ID=g605.t1.exon2;Parent=g605.t1;
OX371260.1_Lypha_dubia_genome_assembly,_chromosome:_1	AUGUSTUS	intron	10549715	10549801	1	-	.	ID=g605.t1.intron2;Parent=g605.t1;
OX371260.1_Lypha_dubia_genome_assembly,_chromosome:_1	AUGUSTUS	CDS	10549802	10550524	1	-	0	ID=g605.t1.CDS3;Parent=g605.t1;
OX371260.1_Lypha_dubia_genome_assembly,_chromosome:_1	AUGUSTUS	exon	10549802	10550524	.	-	.	ID=g605.t1.exon3;Parent=g605.t1;
OX371260.1_Lypha_dubia_genome_assembly,_chromosome:_1	AUGUSTUS	intron	10550525	10550604	1	-	.	ID=g605.t1.intron3;Parent=g605.t1;
OX371260.1_Lypha_dubia_genome_assembly,_chromosome:_1	AUGUSTUS	CDS	10550605	10550945	1	-	2	ID=g605.t1.CDS4;Parent=g605.t1;
OX371260.1_Lypha_dubia_genome_assembly,_chromosome:_1	AUGUSTUS	exon	10550605	10550945	.	-	.	ID=g605.t1.exon4;Parent=g605.t1;
OX371260.1_Lypha_dubia_genome_assembly,_chromosome:_1	AUGUSTUS	intron	10550946	10551020	1	-	.	ID=g605.t1.intron4;Parent=g605.t1;
OX371260.1_Lypha_dubia_genome_assembly,_chromosome:_1	AUGUSTUS	CDS	10551021	10551310	1	-	1	ID=g605.t1.CDS5;Parent=g605.t1;
OX371260.1_Lypha_dubia_genome_assembly,_chromosome:_1	AUGUSTUS	exon	10551021	10551310	.	-	.	ID=g605.t1.exon5;Parent=g605.t1;
OX371260.1_Lypha_dubia_genome_assembly,_chromosome:_1	AUGUSTUS	intron	10551311	10560105	1	-	.	ID=g605.t1.intron5;Parent=g605.t1;
OX371260.1_Lypha_dubia_genome_assembly,_chromosome:_1	AUGUSTUS	CDS	10560106	10560167	1	-	0	ID=g605.t1.CDS6;Parent=g605.t1;
OX371260.1_Lypha_dubia_genome_assembly,_chromosome:_1	AUGUSTUS	exon	10560106	10560167	.	-	.	ID=g605.t1.exon6;Parent=g605.t1;
OX371260.1_Lypha_dubia_genome_assembly,_chromosome:_1	AUGUSTUS	start_codon	10560165	10560167	.	-	0	ID=g605.t1.start1;Parent=g605.t1;
OX371260.1_Lypha_dubia_genome_assembly,_chromosome:_1	AUGUSTUS	gene	10573470	10599337	.	-	.	ID=g606;
OX371260.1_Lypha_dubia_genome_assembly,_chromosome:_1	AUGUSTUS	mRNA	10573470	10599337	0.94	-	.	ID=g606.t1;Parent=g606;
OX371260.1_Lypha_dubia_genome_assembly,_chromosome:_1	AUGUSTUS	stop_codon	10573470	10573472	.	-	0	ID=g606.t1.stop1;Parent=g606.t1;
OX371260.1_Lypha_dubia_genome_assembly,_chromosome:_1	AUGUSTUS	CDS	10573470	10573613	1	-	0	ID=g606.t1.CDS1;Parent=g606.t1;
OX371260.1_Lypha_dubia_genome_assembly,_chromosome:_1	AUGUSTUS	exon	10573470	10573613	.	-	.	ID=g606.t1.exon1;Parent=g606.t1;
OX371260.1_Lypha_dubia_genome_assembly,_chromosome:_1	AUGUSTUS	intron	10573614	10581511	1	-	.	ID=g606.t1.intron1;Parent=g606.t1;
OX371260.1_Lypha_dubia_genome_assembly,_chromosome:_1	AUGUSTUS	CDS	10581512	10581628	1	-	0	ID=g606.t1.CDS2;Parent=g606.t1;
OX371260.1_Lypha_dubia_genome_assembly,_chromosome:_1	AUGUSTUS	exon	10581512	10581628	.	-	.	ID=g606.t1.exon2;Parent=g606.t1;
OX371260.1_Lypha_dubia_genome_assembly,_chromosome:_1	AUGUSTUS	intron	10581629	10585603	1	-	.	ID=g606.t1.intron2;Parent=g606.t1;
OX371260.1_Lypha_dubia_genome_assembly,_chromosome:_1	AUGUSTUS	CDS	10585604	10585884	1	-	2	ID=g606.t1.CDS3;Parent=g606.t1;
OX371260.1_Lypha_dubia_genome_assembly,_chromosome:_1	AUGUSTUS	exon	10585604	10585884	.	-	.	ID=g606.t1.exon3;Parent=g606.t1;
OX371260.1_Lypha_dubia_genome_assembly,_chromosome:_1	AUGUSTUS	intron	10585885	10589390	1	-	.	ID=g606.t1.intron3;Parent=g606.t1;
OX371260.1_Lypha_dubia_genome_assembly,_chromosome:_1	AUGUSTUS	CDS	10589391	10589588	1	-	2	ID=g606.t1.CDS4;Parent=g606.t1;
OX371260.1_Lypha_dubia_genome_assembly,_chromosome:_1	AUGUSTUS	exon	10589391	10589588	.	-	.	ID=g606.t1.exon4;Parent=g606.t1;
OX371260.1_Lypha_dubia_genome_assembly,_chromosome:_1	AUGUSTUS	intron	10589589	10599309	0.94	-	.	ID=g606.t1.intron4;Parent=g606.t1;
OX371260.1_Lypha_dubia_genome_assembly,_chromosome:_1	AUGUSTUS	CDS	10599310	10599337	0.94	-	0	ID=g606.t1.CDS5;Parent=g606.t1;
OX371260.1_Lypha_dubia_genome_assembly,_chromosome:_1	AUGUSTUS	exon	10599310	10599337	.	-	.	ID=g606.t1.exon5;Parent=g606.t1;
OX371260.1_Lypha_dubia_genome_assembly,_chromosome:_1	AUGUSTUS	start_codon	10599335	10599337	.	-	0	ID=g606.t1.start1;Parent=g606.t1;
OX371260.1_Lypha_dubia_genome_assembly,_chromosome:_1	AUGUSTUS	gene	10605096	10615381	.	-	.	ID=g607;
OX371260.1_Lypha_dubia_genome_assembly,_chromosome:_1	AUGUSTUS	mRNA	10605096	10615381	0.9	-	.	ID=g607.t1;Parent=g607;
OX371260.1_Lypha_dubia_genome_assembly,_chromosome:_1	AUGUSTUS	stop_codon	10605096	10605098	.	-	0	ID=g607.t1.stop1;Parent=g607.t1;
OX371260.1_Lypha_dubia_genome_assembly,_chromosome:_1	AUGUSTUS	CDS	10605096	10605535	0.94	-	2	ID=g607.t1.CDS1;Parent=g607.t1;
OX371260.1_Lypha_dubia_genome_assembly,_chromosome:_1	AUGUSTUS	exon	10605096	10605535	.	-	.	ID=g607.t1.exon1;Parent=g607.t1;
OX371260.1_Lypha_dubia_genome_assembly,_chromosome:_1	AUGUSTUS	intron	10605536	10614747	0.9	-	.	ID=g607.t1.intron1;Parent=g607.t1;
OX371260.1_Lypha_dubia_genome_assembly,_chromosome:_1	AUGUSTUS	CDS	10614748	10615381	0.96	-	0	ID=g607.t1.CDS2;Parent=g607.t1;
OX371260.1_Lypha_dubia_genome_assembly,_chromosome:_1	AUGUSTUS	exon	10614748	10615381	.	-	.	ID=g607.t1.exon2;Parent=g607.t1;
OX371260.1_Lypha_dubia_genome_assembly,_chromosome:_1	AUGUSTUS	start_codon	10615379	10615381	.	-	0	ID=g607.t1.start1;Parent=g607.t1;
OX371260.1_Lypha_dubia_genome_assembly,_chromosome:_1	AUGUSTUS	gene	10677298	10743104	.	-	.	ID=g608;
OX371260.1_Lypha_dubia_genome_assembly,_chromosome:_1	AUGUSTUS	mRNA	10677298	10743104	0.47	-	.	ID=g608.t1;Parent=g608;
OX371260.1_Lypha_dubia_genome_assembly,_chromosome:_1	AUGUSTUS	stop_codon	10677298	10677300	.	-	0	ID=g608.t1.stop1;Parent=g608.t1;
OX371260.1_Lypha_dubia_genome_assembly,_chromosome:_1	AUGUSTUS	CDS	10677298	10677383	0.47	-	2	ID=g608.t1.CDS1;Parent=g608.t1;
OX371260.1_Lypha_dubia_genome_assembly,_chromosome:_1	AUGUSTUS	exon	10677298	10677383	.	-	.	ID=g608.t1.exon1;Parent=g608.t1;
OX371260.1_Lypha_dubia_genome_assembly,_chromosome:_1	AUGUSTUS	intron	10677384	10679945	0.47	-	.	ID=g608.t1.intron1;Parent=g608.t1;
OX371260.1_Lypha_dubia_genome_assembly,_chromosome:_1	AUGUSTUS	CDS	10679946	10680060	0.92	-	0	ID=g608.t1.CDS2;Parent=g608.t1;
OX371260.1_Lypha_dubia_genome_assembly,_chromosome:_1	AUGUSTUS	exon	10679946	10680060	.	-	.	ID=g608.t1.exon2;Parent=g608.t1;
OX371260.1_Lypha_dubia_genome_assembly,_chromosome:_1	AUGUSTUS	intron	10680061	10698885	1	-	.	ID=g608.t1.intron2;Parent=g608.t1;
OX371260.1_Lypha_dubia_genome_assembly,_chromosome:_1	AUGUSTUS	CDS	10698886	10699073	1	-	2	ID=g608.t1.CDS3;Parent=g608.t1;
OX371260.1_Lypha_dubia_genome_assembly,_chromosome:_1	AUGUSTUS	exon	10698886	10699073	.	-	.	ID=g608.t1.exon3;Parent=g608.t1;
OX371260.1_Lypha_dubia_genome_assembly,_chromosome:_1	AUGUSTUS	intron	10699074	10714219	1	-	.	ID=g608.t1.intron3;Parent=g608.t1;
OX371260.1_Lypha_dubia_genome_assembly,_chromosome:_1	AUGUSTUS	CDS	10714220	10714401	1	-	1	ID=g608.t1.CDS4;Parent=g608.t1;
OX371260.1_Lypha_dubia_genome_assembly,_chromosome:_1	AUGUSTUS	exon	10714220	10714401	.	-	.	ID=g608.t1.exon4;Parent=g608.t1;
OX371260.1_Lypha_dubia_genome_assembly,_chromosome:_1	AUGUSTUS	intron	10714402	10730185	1	-	.	ID=g608.t1.intron4;Parent=g608.t1;
OX371260.1_Lypha_dubia_genome_assembly,_chromosome:_1	AUGUSTUS	CDS	10730186	10730309	1	-	2	ID=g608.t1.CDS5;Parent=g608.t1;
OX371260.1_Lypha_dubia_genome_assembly,_chromosome:_1	AUGUSTUS	exon	10730186	10730309	.	-	.	ID=g608.t1.exon5;Parent=g608.t1;
OX371260.1_Lypha_dubia_genome_assembly,_chromosome:_1	AUGUSTUS	intron	10730310	10730597	1	-	.	ID=g608.t1.intron5;Parent=g608.t1;
OX371260.1_Lypha_dubia_genome_assembly,_chromosome:_1	AUGUSTUS	CDS	10730598	10730724	1	-	0	ID=g608.t1.CDS6;Parent=g608.t1;
OX371260.1_Lypha_dubia_genome_assembly,_chromosome:_1	AUGUSTUS	exon	10730598	10730724	.	-	.	ID=g608.t1.exon6;Parent=g608.t1;
OX371260.1_Lypha_dubia_genome_assembly,_chromosome:_1	AUGUSTUS	intron	10730725	10740872	1	-	.	ID=g608.t1.intron6;Parent=g608.t1;
OX371260.1_Lypha_dubia_genome_assembly,_chromosome:_1	AUGUSTUS	CDS	10740873	10741042	1	-	2	ID=g608.t1.CDS7;Parent=g608.t1;
OX371260.1_Lypha_dubia_genome_assembly,_chromosome:_1	AUGUSTUS	exon	10740873	10741042	.	-	.	ID=g608.t1.exon7;Parent=g608.t1;
OX371260.1_Lypha_dubia_genome_assembly,_chromosome:_1	AUGUSTUS	intron	10741043	10743076	1	-	.	ID=g608.t1.intron7;Parent=g608.t1;
OX371260.1_Lypha_dubia_genome_assembly,_chromosome:_1	AUGUSTUS	CDS	10743077	10743104	1	-	0	ID=g608.t1.CDS8;Parent=g608.t1;
OX371260.1_Lypha_dubia_genome_assembly,_chromosome:_1	AUGUSTUS	exon	10743077	10743104	.	-	.	ID=g608.t1.exon8;Parent=g608.t1;
OX371260.1_Lypha_dubia_genome_assembly,_chromosome:_1	AUGUSTUS	start_codon	10743102	10743104	.	-	0	ID=g608.t1.start1;Parent=g608.t1;
OX371260.1_Lypha_dubia_genome_assembly,_chromosome:_1	AUGUSTUS	gene	10776734	10781171	.	-	.	ID=g609;
OX371260.1_Lypha_dubia_genome_assembly,_chromosome:_1	AUGUSTUS	mRNA	10776734	10781171	0.21	-	.	ID=g609.t1;Parent=g609;
OX371260.1_Lypha_dubia_genome_assembly,_chromosome:_1	AUGUSTUS	stop_codon	10776734	10776736	.	-	0	ID=g609.t1.stop1;Parent=g609.t1;
OX371260.1_Lypha_dubia_genome_assembly,_chromosome:_1	AUGUSTUS	CDS	10776734	10776802	0.91	-	0	ID=g609.t1.CDS1;Parent=g609.t1;
OX371260.1_Lypha_dubia_genome_assembly,_chromosome:_1	AUGUSTUS	exon	10776734	10776802	.	-	.	ID=g609.t1.exon1;Parent=g609.t1;
OX371260.1_Lypha_dubia_genome_assembly,_chromosome:_1	AUGUSTUS	intron	10776803	10778194	0.73	-	.	ID=g609.t1.intron1;Parent=g609.t1;
OX371260.1_Lypha_dubia_genome_assembly,_chromosome:_1	AUGUSTUS	CDS	10778195	10778566	0.5	-	0	ID=g609.t1.CDS2;Parent=g609.t1;
OX371260.1_Lypha_dubia_genome_assembly,_chromosome:_1	AUGUSTUS	exon	10778195	10778566	.	-	.	ID=g609.t1.exon2;Parent=g609.t1;
OX371260.1_Lypha_dubia_genome_assembly,_chromosome:_1	AUGUSTUS	intron	10778567	10779620	0.51	-	.	ID=g609.t1.intron2;Parent=g609.t1;
OX371260.1_Lypha_dubia_genome_assembly,_chromosome:_1	AUGUSTUS	CDS	10779621	10779905	0.7	-	0	ID=g609.t1.CDS3;Parent=g609.t1;
OX371260.1_Lypha_dubia_genome_assembly,_chromosome:_1	AUGUSTUS	exon	10779621	10779905	.	-	.	ID=g609.t1.exon3;Parent=g609.t1;
OX371260.1_Lypha_dubia_genome_assembly,_chromosome:_1	AUGUSTUS	intron	10779906	10780571	0.39	-	.	ID=g609.t1.intron3;Parent=g609.t1;
OX371260.1_Lypha_dubia_genome_assembly,_chromosome:_1	AUGUSTUS	CDS	10780572	10781171	0.38	-	0	ID=g609.t1.CDS4;Parent=g609.t1;
OX371260.1_Lypha_dubia_genome_assembly,_chromosome:_1	AUGUSTUS	exon	10780572	10781171	.	-	.	ID=g609.t1.exon4;Parent=g609.t1;
OX371260.1_Lypha_dubia_genome_assembly,_chromosome:_1	AUGUSTUS	start_codon	10781169	10781171	.	-	0	ID=g609.t1.start1;Parent=g609.t1;
OX371260.1_Lypha_dubia_genome_assembly,_chromosome:_1	AUGUSTUS	gene	10843228	10844017	.	-	.	ID=g610;
OX371260.1_Lypha_dubia_genome_assembly,_chromosome:_1	AUGUSTUS	mRNA	10843228	10844017	0.77	-	.	ID=g610.t1;Parent=g610;
OX371260.1_Lypha_dubia_genome_assembly,_chromosome:_1	AUGUSTUS	stop_codon	10843228	10843230	.	-	0	ID=g610.t1.stop1;Parent=g610.t1;
OX371260.1_Lypha_dubia_genome_assembly,_chromosome:_1	AUGUSTUS	CDS	10843228	10843901	0.77	-	2	ID=g610.t1.CDS1;Parent=g610.t1;
OX371260.1_Lypha_dubia_genome_assembly,_chromosome:_1	AUGUSTUS	exon	10843228	10843901	.	-	.	ID=g610.t1.exon1;Parent=g610.t1;
OX371260.1_Lypha_dubia_genome_assembly,_chromosome:_1	AUGUSTUS	intron	10843902	10843956	0.77	-	.	ID=g610.t1.intron1;Parent=g610.t1;
OX371260.1_Lypha_dubia_genome_assembly,_chromosome:_1	AUGUSTUS	CDS	10843957	10844017	0.98	-	0	ID=g610.t1.CDS2;Parent=g610.t1;
OX371260.1_Lypha_dubia_genome_assembly,_chromosome:_1	AUGUSTUS	exon	10843957	10844017	.	-	.	ID=g610.t1.exon2;Parent=g610.t1;
OX371260.1_Lypha_dubia_genome_assembly,_chromosome:_1	AUGUSTUS	start_codon	10844015	10844017	.	-	0	ID=g610.t1.start1;Parent=g610.t1;
OX371260.1_Lypha_dubia_genome_assembly,_chromosome:_1	AUGUSTUS	gene	10871009	10873585	.	-	.	ID=g611;
OX371260.1_Lypha_dubia_genome_assembly,_chromosome:_1	AUGUSTUS	mRNA	10871009	10873585	1	-	.	ID=g611.t1;Parent=g611;
OX371260.1_Lypha_dubia_genome_assembly,_chromosome:_1	AUGUSTUS	stop_codon	10871009	10871011	.	-	0	ID=g611.t1.stop1;Parent=g611.t1;
OX371260.1_Lypha_dubia_genome_assembly,_chromosome:_1	AUGUSTUS	CDS	10871009	10873585	1	-	0	ID=g611.t1.CDS1;Parent=g611.t1;
OX371260.1_Lypha_dubia_genome_assembly,_chromosome:_1	AUGUSTUS	exon	10871009	10873585	.	-	.	ID=g611.t1.exon1;Parent=g611.t1;
OX371260.1_Lypha_dubia_genome_assembly,_chromosome:_1	AUGUSTUS	start_codon	10873583	10873585	.	-	0	ID=g611.t1.start1;Parent=g611.t1;
OX371260.1_Lypha_dubia_genome_assembly,_chromosome:_1	AUGUSTUS	gene	10873675	10875228	.	-	.	ID=g612;
OX371260.1_Lypha_dubia_genome_assembly,_chromosome:_1	AUGUSTUS	mRNA	10873675	10875228	0.98	-	.	ID=g612.t1;Parent=g612;
OX371260.1_Lypha_dubia_genome_assembly,_chromosome:_1	AUGUSTUS	stop_codon	10873675	10873677	.	-	0	ID=g612.t1.stop1;Parent=g612.t1;
OX371260.1_Lypha_dubia_genome_assembly,_chromosome:_1	AUGUSTUS	CDS	10873675	10875228	0.98	-	0	ID=g612.t1.CDS1;Parent=g612.t1;
OX371260.1_Lypha_dubia_genome_assembly,_chromosome:_1	AUGUSTUS	exon	10873675	10875228	.	-	.	ID=g612.t1.exon1;Parent=g612.t1;
OX371260.1_Lypha_dubia_genome_assembly,_chromosome:_1	AUGUSTUS	start_codon	10875226	10875228	.	-	0	ID=g612.t1.start1;Parent=g612.t1;
OX371260.1_Lypha_dubia_genome_assembly,_chromosome:_1	AUGUSTUS	gene	11092881	11099566	.	+	.	ID=g613;
OX371260.1_Lypha_dubia_genome_assembly,_chromosome:_1	AUGUSTUS	mRNA	11092881	11099566	0.78	+	.	ID=g613.t1;Parent=g613;
OX371260.1_Lypha_dubia_genome_assembly,_chromosome:_1	AUGUSTUS	start_codon	11092881	11092883	.	+	0	ID=g613.t1.start1;Parent=g613.t1;
OX371260.1_Lypha_dubia_genome_assembly,_chromosome:_1	AUGUSTUS	CDS	11092881	11093012	0.78	+	0	ID=g613.t1.CDS1;Parent=g613.t1;
OX371260.1_Lypha_dubia_genome_assembly,_chromosome:_1	AUGUSTUS	exon	11092881	11093012	.	+	.	ID=g613.t1.exon1;Parent=g613.t1;
OX371260.1_Lypha_dubia_genome_assembly,_chromosome:_1	AUGUSTUS	intron	11093013	11095689	0.78	+	.	ID=g613.t1.intron1;Parent=g613.t1;
OX371260.1_Lypha_dubia_genome_assembly,_chromosome:_1	AUGUSTUS	CDS	11095690	11096037	1	+	0	ID=g613.t1.CDS2;Parent=g613.t1;
OX371260.1_Lypha_dubia_genome_assembly,_chromosome:_1	AUGUSTUS	exon	11095690	11096037	.	+	.	ID=g613.t1.exon2;Parent=g613.t1;
OX371260.1_Lypha_dubia_genome_assembly,_chromosome:_1	AUGUSTUS	intron	11096038	11096189	1	+	.	ID=g613.t1.intron2;Parent=g613.t1;
OX371260.1_Lypha_dubia_genome_assembly,_chromosome:_1	AUGUSTUS	CDS	11096190	11096261	1	+	0	ID=g613.t1.CDS3;Parent=g613.t1;
OX371260.1_Lypha_dubia_genome_assembly,_chromosome:_1	AUGUSTUS	exon	11096190	11096261	.	+	.	ID=g613.t1.exon3;Parent=g613.t1;
OX371260.1_Lypha_dubia_genome_assembly,_chromosome:_1	AUGUSTUS	intron	11096262	11096376	1	+	.	ID=g613.t1.intron3;Parent=g613.t1;
OX371260.1_Lypha_dubia_genome_assembly,_chromosome:_1	AUGUSTUS	CDS	11096377	11096510	1	+	0	ID=g613.t1.CDS4;Parent=g613.t1;
OX371260.1_Lypha_dubia_genome_assembly,_chromosome:_1	AUGUSTUS	exon	11096377	11096510	.	+	.	ID=g613.t1.exon4;Parent=g613.t1;
OX371260.1_Lypha_dubia_genome_assembly,_chromosome:_1	AUGUSTUS	intron	11096511	11096799	1	+	.	ID=g613.t1.intron4;Parent=g613.t1;
OX371260.1_Lypha_dubia_genome_assembly,_chromosome:_1	AUGUSTUS	CDS	11096800	11097007	1	+	1	ID=g613.t1.CDS5;Parent=g613.t1;
OX371260.1_Lypha_dubia_genome_assembly,_chromosome:_1	AUGUSTUS	exon	11096800	11097007	.	+	.	ID=g613.t1.exon5;Parent=g613.t1;
OX371260.1_Lypha_dubia_genome_assembly,_chromosome:_1	AUGUSTUS	intron	11097008	11097075	1	+	.	ID=g613.t1.intron5;Parent=g613.t1;
OX371260.1_Lypha_dubia_genome_assembly,_chromosome:_1	AUGUSTUS	CDS	11097076	11097196	1	+	0	ID=g613.t1.CDS6;Parent=g613.t1;
OX371260.1_Lypha_dubia_genome_assembly,_chromosome:_1	AUGUSTUS	exon	11097076	11097196	.	+	.	ID=g613.t1.exon6;Parent=g613.t1;
OX371260.1_Lypha_dubia_genome_assembly,_chromosome:_1	AUGUSTUS	intron	11097197	11097819	1	+	.	ID=g613.t1.intron6;Parent=g613.t1;
OX371260.1_Lypha_dubia_genome_assembly,_chromosome:_1	AUGUSTUS	CDS	11097820	11098079	1	+	2	ID=g613.t1.CDS7;Parent=g613.t1;
OX371260.1_Lypha_dubia_genome_assembly,_chromosome:_1	AUGUSTUS	exon	11097820	11098079	.	+	.	ID=g613.t1.exon7;Parent=g613.t1;
OX371260.1_Lypha_dubia_genome_assembly,_chromosome:_1	AUGUSTUS	intron	11098080	11098138	1	+	.	ID=g613.t1.intron7;Parent=g613.t1;
OX371260.1_Lypha_dubia_genome_assembly,_chromosome:_1	AUGUSTUS	CDS	11098139	11098279	1	+	0	ID=g613.t1.CDS8;Parent=g613.t1;
OX371260.1_Lypha_dubia_genome_assembly,_chromosome:_1	AUGUSTUS	exon	11098139	11098279	.	+	.	ID=g613.t1.exon8;Parent=g613.t1;
OX371260.1_Lypha_dubia_genome_assembly,_chromosome:_1	AUGUSTUS	intron	11098280	11098346	1	+	.	ID=g613.t1.intron8;Parent=g613.t1;
OX371260.1_Lypha_dubia_genome_assembly,_chromosome:_1	AUGUSTUS	CDS	11098347	11098472	1	+	0	ID=g613.t1.CDS9;Parent=g613.t1;
OX371260.1_Lypha_dubia_genome_assembly,_chromosome:_1	AUGUSTUS	exon	11098347	11098472	.	+	.	ID=g613.t1.exon9;Parent=g613.t1;
OX371260.1_Lypha_dubia_genome_assembly,_chromosome:_1	AUGUSTUS	intron	11098473	11098631	1	+	.	ID=g613.t1.intron9;Parent=g613.t1;
OX371260.1_Lypha_dubia_genome_assembly,_chromosome:_1	AUGUSTUS	CDS	11098632	11098760	1	+	0	ID=g613.t1.CDS10;Parent=g613.t1;
OX371260.1_Lypha_dubia_genome_assembly,_chromosome:_1	AUGUSTUS	exon	11098632	11098760	.	+	.	ID=g613.t1.exon10;Parent=g613.t1;
OX371260.1_Lypha_dubia_genome_assembly,_chromosome:_1	AUGUSTUS	intron	11098761	11098912	1	+	.	ID=g613.t1.intron10;Parent=g613.t1;
OX371260.1_Lypha_dubia_genome_assembly,_chromosome:_1	AUGUSTUS	CDS	11098913	11099143	1	+	0	ID=g613.t1.CDS11;Parent=g613.t1;
OX371260.1_Lypha_dubia_genome_assembly,_chromosome:_1	AUGUSTUS	exon	11098913	11099143	.	+	.	ID=g613.t1.exon11;Parent=g613.t1;
OX371260.1_Lypha_dubia_genome_assembly,_chromosome:_1	AUGUSTUS	intron	11099144	11099515	1	+	.	ID=g613.t1.intron11;Parent=g613.t1;
OX371260.1_Lypha_dubia_genome_assembly,_chromosome:_1	AUGUSTUS	CDS	11099516	11099566	1	+	0	ID=g613.t1.CDS12;Parent=g613.t1;
OX371260.1_Lypha_dubia_genome_assembly,_chromosome:_1	AUGUSTUS	exon	11099516	11099566	.	+	.	ID=g613.t1.exon12;Parent=g613.t1;
OX371260.1_Lypha_dubia_genome_assembly,_chromosome:_1	AUGUSTUS	stop_codon	11099564	11099566	.	+	0	ID=g613.t1.stop1;Parent=g613.t1;
OX371260.1_Lypha_dubia_genome_assembly,_chromosome:_1	AUGUSTUS	mRNA	11092881	11099566	0.8	+	.	ID=g613.t2;Parent=g613;
OX371260.1_Lypha_dubia_genome_assembly,_chromosome:_1	AUGUSTUS	start_codon	11092881	11092883	.	+	0	ID=g613.t2.start1;Parent=g613.t2;
OX371260.1_Lypha_dubia_genome_assembly,_chromosome:_1	AUGUSTUS	CDS	11092881	11093012	0.8	+	0	ID=g613.t2.CDS1;Parent=g613.t2;
OX371260.1_Lypha_dubia_genome_assembly,_chromosome:_1	AUGUSTUS	exon	11092881	11093012	.	+	.	ID=g613.t2.exon1;Parent=g613.t2;
OX371260.1_Lypha_dubia_genome_assembly,_chromosome:_1	AUGUSTUS	intron	11093013	11095689	0.8	+	.	ID=g613.t2.intron1;Parent=g613.t2;
OX371260.1_Lypha_dubia_genome_assembly,_chromosome:_1	AUGUSTUS	CDS	11095690	11096037	1	+	0	ID=g613.t2.CDS2;Parent=g613.t2;
OX371260.1_Lypha_dubia_genome_assembly,_chromosome:_1	AUGUSTUS	exon	11095690	11096037	.	+	.	ID=g613.t2.exon2;Parent=g613.t2;
OX371260.1_Lypha_dubia_genome_assembly,_chromosome:_1	AUGUSTUS	intron	11096038	11096189	1	+	.	ID=g613.t2.intron2;Parent=g613.t2;
OX371260.1_Lypha_dubia_genome_assembly,_chromosome:_1	AUGUSTUS	CDS	11096190	11096261	1	+	0	ID=g613.t2.CDS3;Parent=g613.t2;
OX371260.1_Lypha_dubia_genome_assembly,_chromosome:_1	AUGUSTUS	exon	11096190	11096261	.	+	.	ID=g613.t2.exon3;Parent=g613.t2;
OX371260.1_Lypha_dubia_genome_assembly,_chromosome:_1	AUGUSTUS	intron	11096262	11096376	1	+	.	ID=g613.t2.intron3;Parent=g613.t2;
OX371260.1_Lypha_dubia_genome_assembly,_chromosome:_1	AUGUSTUS	CDS	11096377	11096510	1	+	0	ID=g613.t2.CDS4;Parent=g613.t2;
OX371260.1_Lypha_dubia_genome_assembly,_chromosome:_1	AUGUSTUS	exon	11096377	11096510	.	+	.	ID=g613.t2.exon4;Parent=g613.t2;
OX371260.1_Lypha_dubia_genome_assembly,_chromosome:_1	AUGUSTUS	intron	11096511	11096799	1	+	.	ID=g613.t2.intron4;Parent=g613.t2;
OX371260.1_Lypha_dubia_genome_assembly,_chromosome:_1	AUGUSTUS	CDS	11096800	11097007	1	+	1	ID=g613.t2.CDS5;Parent=g613.t2;
OX371260.1_Lypha_dubia_genome_assembly,_chromosome:_1	AUGUSTUS	exon	11096800	11097007	.	+	.	ID=g613.t2.exon5;Parent=g613.t2;
OX371260.1_Lypha_dubia_genome_assembly,_chromosome:_1	AUGUSTUS	intron	11097008	11097075	1	+	.	ID=g613.t2.intron5;Parent=g613.t2;
OX371260.1_Lypha_dubia_genome_assembly,_chromosome:_1	AUGUSTUS	CDS	11097076	11097196	1	+	0	ID=g613.t2.CDS6;Parent=g613.t2;
OX371260.1_Lypha_dubia_genome_assembly,_chromosome:_1	AUGUSTUS	exon	11097076	11097196	.	+	.	ID=g613.t2.exon6;Parent=g613.t2;
OX371260.1_Lypha_dubia_genome_assembly,_chromosome:_1	AUGUSTUS	intron	11097197	11097819	1	+	.	ID=g613.t2.intron6;Parent=g613.t2;
OX371260.1_Lypha_dubia_genome_assembly,_chromosome:_1	AUGUSTUS	CDS	11097820	11098079	1	+	2	ID=g613.t2.CDS7;Parent=g613.t2;
OX371260.1_Lypha_dubia_genome_assembly,_chromosome:_1	AUGUSTUS	exon	11097820	11098079	.	+	.	ID=g613.t2.exon7;Parent=g613.t2;
OX371260.1_Lypha_dubia_genome_assembly,_chromosome:_1	AUGUSTUS	intron	11098080	11098138	1	+	.	ID=g613.t2.intron7;Parent=g613.t2;
OX371260.1_Lypha_dubia_genome_assembly,_chromosome:_1	AUGUSTUS	CDS	11098139	11098279	1	+	0	ID=g613.t2.CDS8;Parent=g613.t2;
OX371260.1_Lypha_dubia_genome_assembly,_chromosome:_1	AUGUSTUS	exon	11098139	11098279	.	+	.	ID=g613.t2.exon8;Parent=g613.t2;
OX371260.1_Lypha_dubia_genome_assembly,_chromosome:_1	AUGUSTUS	intron	11098280	11098631	1	+	.	ID=g613.t2.intron8;Parent=g613.t2;
OX371260.1_Lypha_dubia_genome_assembly,_chromosome:_1	AUGUSTUS	CDS	11098632	11098760	1	+	0	ID=g613.t2.CDS9;Parent=g613.t2;
OX371260.1_Lypha_dubia_genome_assembly,_chromosome:_1	AUGUSTUS	exon	11098632	11098760	.	+	.	ID=g613.t2.exon9;Parent=g613.t2;
OX371260.1_Lypha_dubia_genome_assembly,_chromosome:_1	AUGUSTUS	intron	11098761	11098912	1	+	.	ID=g613.t2.intron9;Parent=g613.t2;
OX371260.1_Lypha_dubia_genome_assembly,_chromosome:_1	AUGUSTUS	CDS	11098913	11099143	1	+	0	ID=g613.t2.CDS10;Parent=g613.t2;
OX371260.1_Lypha_dubia_genome_assembly,_chromosome:_1	AUGUSTUS	exon	11098913	11099143	.	+	.	ID=g613.t2.exon10;Parent=g613.t2;
OX371260.1_Lypha_dubia_genome_assembly,_chromosome:_1	AUGUSTUS	intron	11099144	11099515	1	+	.	ID=g613.t2.intron10;Parent=g613.t2;
OX371260.1_Lypha_dubia_genome_assembly,_chromosome:_1	AUGUSTUS	CDS	11099516	11099566	1	+	0	ID=g613.t2.CDS11;Parent=g613.t2;
OX371260.1_Lypha_dubia_genome_assembly,_chromosome:_1	AUGUSTUS	exon	11099516	11099566	.	+	.	ID=g613.t2.exon11;Parent=g613.t2;
OX371260.1_Lypha_dubia_genome_assembly,_chromosome:_1	AUGUSTUS	stop_codon	11099564	11099566	.	+	0	ID=g613.t2.stop1;Parent=g613.t2;
OX371260.1_Lypha_dubia_genome_assembly,_chromosome:_1	AUGUSTUS	gene	11145887	11146237	.	-	.	ID=g614;
OX371260.1_Lypha_dubia_genome_assembly,_chromosome:_1	AUGUSTUS	mRNA	11145887	11146237	0.77	-	.	ID=g614.t1;Parent=g614;
OX371260.1_Lypha_dubia_genome_assembly,_chromosome:_1	AUGUSTUS	stop_codon	11145887	11145889	.	-	0	ID=g614.t1.stop1;Parent=g614.t1;
OX371260.1_Lypha_dubia_genome_assembly,_chromosome:_1	AUGUSTUS	CDS	11145887	11146237	0.77	-	0	ID=g614.t1.CDS1;Parent=g614.t1;
OX371260.1_Lypha_dubia_genome_assembly,_chromosome:_1	AUGUSTUS	exon	11145887	11146237	.	-	.	ID=g614.t1.exon1;Parent=g614.t1;
OX371260.1_Lypha_dubia_genome_assembly,_chromosome:_1	AUGUSTUS	start_codon	11146235	11146237	.	-	0	ID=g614.t1.start1;Parent=g614.t1;
OX371260.1_Lypha_dubia_genome_assembly,_chromosome:_1	AUGUSTUS	gene	11146277	11146492	.	-	.	ID=g615;
OX371260.1_Lypha_dubia_genome_assembly,_chromosome:_1	AUGUSTUS	mRNA	11146277	11146492	0.78	-	.	ID=g615.t1;Parent=g615;
OX371260.1_Lypha_dubia_genome_assembly,_chromosome:_1	AUGUSTUS	stop_codon	11146277	11146279	.	-	0	ID=g615.t1.stop1;Parent=g615.t1;
OX371260.1_Lypha_dubia_genome_assembly,_chromosome:_1	AUGUSTUS	CDS	11146277	11146492	0.78	-	0	ID=g615.t1.CDS1;Parent=g615.t1;
OX371260.1_Lypha_dubia_genome_assembly,_chromosome:_1	AUGUSTUS	exon	11146277	11146492	.	-	.	ID=g615.t1.exon1;Parent=g615.t1;
OX371260.1_Lypha_dubia_genome_assembly,_chromosome:_1	AUGUSTUS	start_codon	11146490	11146492	.	-	0	ID=g615.t1.start1;Parent=g615.t1;
OX371260.1_Lypha_dubia_genome_assembly,_chromosome:_1	AUGUSTUS	gene	11357450	11361456	.	-	.	ID=g616;
OX371260.1_Lypha_dubia_genome_assembly,_chromosome:_1	AUGUSTUS	mRNA	11357450	11361456	0.17	-	.	ID=g616.t1;Parent=g616;
OX371260.1_Lypha_dubia_genome_assembly,_chromosome:_1	AUGUSTUS	stop_codon	11357450	11357452	.	-	0	ID=g616.t1.stop1;Parent=g616.t1;
OX371260.1_Lypha_dubia_genome_assembly,_chromosome:_1	AUGUSTUS	CDS	11357450	11357741	0.37	-	1	ID=g616.t1.CDS1;Parent=g616.t1;
OX371260.1_Lypha_dubia_genome_assembly,_chromosome:_1	AUGUSTUS	exon	11357450	11357741	.	-	.	ID=g616.t1.exon1;Parent=g616.t1;
OX371260.1_Lypha_dubia_genome_assembly,_chromosome:_1	AUGUSTUS	intron	11357742	11357861	0.37	-	.	ID=g616.t1.intron1;Parent=g616.t1;
OX371260.1_Lypha_dubia_genome_assembly,_chromosome:_1	AUGUSTUS	CDS	11357862	11358212	0.47	-	1	ID=g616.t1.CDS2;Parent=g616.t1;
OX371260.1_Lypha_dubia_genome_assembly,_chromosome:_1	AUGUSTUS	exon	11357862	11358212	.	-	.	ID=g616.t1.exon2;Parent=g616.t1;
OX371260.1_Lypha_dubia_genome_assembly,_chromosome:_1	AUGUSTUS	intron	11358213	11358929	0.55	-	.	ID=g616.t1.intron2;Parent=g616.t1;
OX371260.1_Lypha_dubia_genome_assembly,_chromosome:_1	AUGUSTUS	CDS	11358930	11359482	0.57	-	2	ID=g616.t1.CDS3;Parent=g616.t1;
OX371260.1_Lypha_dubia_genome_assembly,_chromosome:_1	AUGUSTUS	exon	11358930	11359482	.	-	.	ID=g616.t1.exon3;Parent=g616.t1;
OX371260.1_Lypha_dubia_genome_assembly,_chromosome:_1	AUGUSTUS	intron	11359483	11359908	0.83	-	.	ID=g616.t1.intron3;Parent=g616.t1;
OX371260.1_Lypha_dubia_genome_assembly,_chromosome:_1	AUGUSTUS	CDS	11359909	11360755	0.8	-	0	ID=g616.t1.CDS4;Parent=g616.t1;
OX371260.1_Lypha_dubia_genome_assembly,_chromosome:_1	AUGUSTUS	exon	11359909	11360755	.	-	.	ID=g616.t1.exon4;Parent=g616.t1;
OX371260.1_Lypha_dubia_genome_assembly,_chromosome:_1	AUGUSTUS	intron	11360756	11360919	0.8	-	.	ID=g616.t1.intron4;Parent=g616.t1;
OX371260.1_Lypha_dubia_genome_assembly,_chromosome:_1	AUGUSTUS	CDS	11360920	11361456	0.83	-	0	ID=g616.t1.CDS5;Parent=g616.t1;
OX371260.1_Lypha_dubia_genome_assembly,_chromosome:_1	AUGUSTUS	exon	11360920	11361456	.	-	.	ID=g616.t1.exon5;Parent=g616.t1;
OX371260.1_Lypha_dubia_genome_assembly,_chromosome:_1	AUGUSTUS	start_codon	11361454	11361456	.	-	0	ID=g616.t1.start1;Parent=g616.t1;
OX371260.1_Lypha_dubia_genome_assembly,_chromosome:_1	AUGUSTUS	gene	11396079	11422418	.	+	.	ID=g617;
OX371260.1_Lypha_dubia_genome_assembly,_chromosome:_1	AUGUSTUS	mRNA	11396079	11422418	0.99	+	.	ID=g617.t1;Parent=g617;
OX371260.1_Lypha_dubia_genome_assembly,_chromosome:_1	AUGUSTUS	start_codon	11396079	11396081	.	+	0	ID=g617.t1.start1;Parent=g617.t1;
OX371260.1_Lypha_dubia_genome_assembly,_chromosome:_1	AUGUSTUS	CDS	11396079	11396645	1	+	0	ID=g617.t1.CDS1;Parent=g617.t1;
OX371260.1_Lypha_dubia_genome_assembly,_chromosome:_1	AUGUSTUS	exon	11396079	11396645	.	+	.	ID=g617.t1.exon1;Parent=g617.t1;
OX371260.1_Lypha_dubia_genome_assembly,_chromosome:_1	AUGUSTUS	intron	11396646	11410115	1	+	.	ID=g617.t1.intron1;Parent=g617.t1;
OX371260.1_Lypha_dubia_genome_assembly,_chromosome:_1	AUGUSTUS	CDS	11410116	11410391	1	+	0	ID=g617.t1.CDS2;Parent=g617.t1;
OX371260.1_Lypha_dubia_genome_assembly,_chromosome:_1	AUGUSTUS	exon	11410116	11410391	.	+	.	ID=g617.t1.exon2;Parent=g617.t1;
OX371260.1_Lypha_dubia_genome_assembly,_chromosome:_1	AUGUSTUS	intron	11410392	11411161	0.99	+	.	ID=g617.t1.intron2;Parent=g617.t1;
OX371260.1_Lypha_dubia_genome_assembly,_chromosome:_1	AUGUSTUS	CDS	11411162	11411320	0.99	+	0	ID=g617.t1.CDS3;Parent=g617.t1;
OX371260.1_Lypha_dubia_genome_assembly,_chromosome:_1	AUGUSTUS	exon	11411162	11411320	.	+	.	ID=g617.t1.exon3;Parent=g617.t1;
OX371260.1_Lypha_dubia_genome_assembly,_chromosome:_1	AUGUSTUS	intron	11411321	11422322	0.99	+	.	ID=g617.t1.intron3;Parent=g617.t1;
OX371260.1_Lypha_dubia_genome_assembly,_chromosome:_1	AUGUSTUS	CDS	11422323	11422418	1	+	0	ID=g617.t1.CDS4;Parent=g617.t1;
OX371260.1_Lypha_dubia_genome_assembly,_chromosome:_1	AUGUSTUS	exon	11422323	11422418	.	+	.	ID=g617.t1.exon4;Parent=g617.t1;
OX371260.1_Lypha_dubia_genome_assembly,_chromosome:_1	AUGUSTUS	stop_codon	11422416	11422418	.	+	0	ID=g617.t1.stop1;Parent=g617.t1;
OX371260.1_Lypha_dubia_genome_assembly,_chromosome:_1	AUGUSTUS	gene	11437909	11504072	.	-	.	ID=g618;
OX371260.1_Lypha_dubia_genome_assembly,_chromosome:_1	AUGUSTUS	mRNA	11437909	11504072	0.96	-	.	ID=g618.t1;Parent=g618;
OX371260.1_Lypha_dubia_genome_assembly,_chromosome:_1	AUGUSTUS	stop_codon	11437909	11437911	.	-	0	ID=g618.t1.stop1;Parent=g618.t1;
OX371260.1_Lypha_dubia_genome_assembly,_chromosome:_1	AUGUSTUS	CDS	11437909	11438379	1	-	0	ID=g618.t1.CDS1;Parent=g618.t1;
OX371260.1_Lypha_dubia_genome_assembly,_chromosome:_1	AUGUSTUS	exon	11437909	11438379	.	-	.	ID=g618.t1.exon1;Parent=g618.t1;
OX371260.1_Lypha_dubia_genome_assembly,_chromosome:_1	AUGUSTUS	intron	11438380	11440514	1	-	.	ID=g618.t1.intron1;Parent=g618.t1;
OX371260.1_Lypha_dubia_genome_assembly,_chromosome:_1	AUGUSTUS	CDS	11440515	11440783	1	-	2	ID=g618.t1.CDS2;Parent=g618.t1;
OX371260.1_Lypha_dubia_genome_assembly,_chromosome:_1	AUGUSTUS	exon	11440515	11440783	.	-	.	ID=g618.t1.exon2;Parent=g618.t1;
OX371260.1_Lypha_dubia_genome_assembly,_chromosome:_1	AUGUSTUS	intron	11440784	11443658	1	-	.	ID=g618.t1.intron2;Parent=g618.t1;
OX371260.1_Lypha_dubia_genome_assembly,_chromosome:_1	AUGUSTUS	CDS	11443659	11443872	1	-	0	ID=g618.t1.CDS3;Parent=g618.t1;
OX371260.1_Lypha_dubia_genome_assembly,_chromosome:_1	AUGUSTUS	exon	11443659	11443872	.	-	.	ID=g618.t1.exon3;Parent=g618.t1;
OX371260.1_Lypha_dubia_genome_assembly,_chromosome:_1	AUGUSTUS	intron	11443873	11445754	1	-	.	ID=g618.t1.intron3;Parent=g618.t1;
OX371260.1_Lypha_dubia_genome_assembly,_chromosome:_1	AUGUSTUS	CDS	11445755	11445929	1	-	1	ID=g618.t1.CDS4;Parent=g618.t1;
OX371260.1_Lypha_dubia_genome_assembly,_chromosome:_1	AUGUSTUS	exon	11445755	11445929	.	-	.	ID=g618.t1.exon4;Parent=g618.t1;
OX371260.1_Lypha_dubia_genome_assembly,_chromosome:_1	AUGUSTUS	intron	11445930	11446112	1	-	.	ID=g618.t1.intron4;Parent=g618.t1;
OX371260.1_Lypha_dubia_genome_assembly,_chromosome:_1	AUGUSTUS	CDS	11446113	11446510	1	-	0	ID=g618.t1.CDS5;Parent=g618.t1;
OX371260.1_Lypha_dubia_genome_assembly,_chromosome:_1	AUGUSTUS	exon	11446113	11446510	.	-	.	ID=g618.t1.exon5;Parent=g618.t1;
OX371260.1_Lypha_dubia_genome_assembly,_chromosome:_1	AUGUSTUS	intron	11446511	11448225	1	-	.	ID=g618.t1.intron5;Parent=g618.t1;
OX371260.1_Lypha_dubia_genome_assembly,_chromosome:_1	AUGUSTUS	CDS	11448226	11448616	1	-	1	ID=g618.t1.CDS6;Parent=g618.t1;
OX371260.1_Lypha_dubia_genome_assembly,_chromosome:_1	AUGUSTUS	exon	11448226	11448616	.	-	.	ID=g618.t1.exon6;Parent=g618.t1;
OX371260.1_Lypha_dubia_genome_assembly,_chromosome:_1	AUGUSTUS	intron	11448617	11459636	1	-	.	ID=g618.t1.intron6;Parent=g618.t1;
OX371260.1_Lypha_dubia_genome_assembly,_chromosome:_1	AUGUSTUS	CDS	11459637	11459885	1	-	1	ID=g618.t1.CDS7;Parent=g618.t1;
OX371260.1_Lypha_dubia_genome_assembly,_chromosome:_1	AUGUSTUS	exon	11459637	11459885	.	-	.	ID=g618.t1.exon7;Parent=g618.t1;
OX371260.1_Lypha_dubia_genome_assembly,_chromosome:_1	AUGUSTUS	intron	11459886	11460595	1	-	.	ID=g618.t1.intron7;Parent=g618.t1;
OX371260.1_Lypha_dubia_genome_assembly,_chromosome:_1	AUGUSTUS	CDS	11460596	11460885	1	-	0	ID=g618.t1.CDS8;Parent=g618.t1;
OX371260.1_Lypha_dubia_genome_assembly,_chromosome:_1	AUGUSTUS	exon	11460596	11460885	.	-	.	ID=g618.t1.exon8;Parent=g618.t1;
OX371260.1_Lypha_dubia_genome_assembly,_chromosome:_1	AUGUSTUS	intron	11460886	11461523	1	-	.	ID=g618.t1.intron8;Parent=g618.t1;
OX371260.1_Lypha_dubia_genome_assembly,_chromosome:_1	AUGUSTUS	CDS	11461524	11462912	1	-	0	ID=g618.t1.CDS9;Parent=g618.t1;
OX371260.1_Lypha_dubia_genome_assembly,_chromosome:_1	AUGUSTUS	exon	11461524	11462912	.	-	.	ID=g618.t1.exon9;Parent=g618.t1;
OX371260.1_Lypha_dubia_genome_assembly,_chromosome:_1	AUGUSTUS	intron	11462913	11466851	1	-	.	ID=g618.t1.intron9;Parent=g618.t1;
OX371260.1_Lypha_dubia_genome_assembly,_chromosome:_1	AUGUSTUS	CDS	11466852	11466954	1	-	1	ID=g618.t1.CDS10;Parent=g618.t1;
OX371260.1_Lypha_dubia_genome_assembly,_chromosome:_1	AUGUSTUS	exon	11466852	11466954	.	-	.	ID=g618.t1.exon10;Parent=g618.t1;
OX371260.1_Lypha_dubia_genome_assembly,_chromosome:_1	AUGUSTUS	intron	11466955	11469635	1	-	.	ID=g618.t1.intron10;Parent=g618.t1;
OX371260.1_Lypha_dubia_genome_assembly,_chromosome:_1	AUGUSTUS	CDS	11469636	11470048	1	-	0	ID=g618.t1.CDS11;Parent=g618.t1;
OX371260.1_Lypha_dubia_genome_assembly,_chromosome:_1	AUGUSTUS	exon	11469636	11470048	.	-	.	ID=g618.t1.exon11;Parent=g618.t1;
OX371260.1_Lypha_dubia_genome_assembly,_chromosome:_1	AUGUSTUS	intron	11470049	11470332	1	-	.	ID=g618.t1.intron11;Parent=g618.t1;
OX371260.1_Lypha_dubia_genome_assembly,_chromosome:_1	AUGUSTUS	CDS	11470333	11470506	1	-	0	ID=g618.t1.CDS12;Parent=g618.t1;
OX371260.1_Lypha_dubia_genome_assembly,_chromosome:_1	AUGUSTUS	exon	11470333	11470506	.	-	.	ID=g618.t1.exon12;Parent=g618.t1;
OX371260.1_Lypha_dubia_genome_assembly,_chromosome:_1	AUGUSTUS	intron	11470507	11472630	1	-	.	ID=g618.t1.intron12;Parent=g618.t1;
OX371260.1_Lypha_dubia_genome_assembly,_chromosome:_1	AUGUSTUS	CDS	11472631	11473494	0.96	-	0	ID=g618.t1.CDS13;Parent=g618.t1;
OX371260.1_Lypha_dubia_genome_assembly,_chromosome:_1	AUGUSTUS	exon	11472631	11473494	.	-	.	ID=g618.t1.exon13;Parent=g618.t1;
OX371260.1_Lypha_dubia_genome_assembly,_chromosome:_1	AUGUSTUS	intron	11473495	11479899	1	-	.	ID=g618.t1.intron13;Parent=g618.t1;
OX371260.1_Lypha_dubia_genome_assembly,_chromosome:_1	AUGUSTUS	CDS	11479900	11480746	1	-	1	ID=g618.t1.CDS14;Parent=g618.t1;
OX371260.1_Lypha_dubia_genome_assembly,_chromosome:_1	AUGUSTUS	exon	11479900	11480746	.	-	.	ID=g618.t1.exon14;Parent=g618.t1;
OX371260.1_Lypha_dubia_genome_assembly,_chromosome:_1	AUGUSTUS	intron	11480747	11482832	1	-	.	ID=g618.t1.intron14;Parent=g618.t1;
OX371260.1_Lypha_dubia_genome_assembly,_chromosome:_1	AUGUSTUS	CDS	11482833	11482990	1	-	0	ID=g618.t1.CDS15;Parent=g618.t1;
OX371260.1_Lypha_dubia_genome_assembly,_chromosome:_1	AUGUSTUS	exon	11482833	11482990	.	-	.	ID=g618.t1.exon15;Parent=g618.t1;
OX371260.1_Lypha_dubia_genome_assembly,_chromosome:_1	AUGUSTUS	intron	11482991	11483102	1	-	.	ID=g618.t1.intron15;Parent=g618.t1;
OX371260.1_Lypha_dubia_genome_assembly,_chromosome:_1	AUGUSTUS	CDS	11483103	11484032	1	-	0	ID=g618.t1.CDS16;Parent=g618.t1;
OX371260.1_Lypha_dubia_genome_assembly,_chromosome:_1	AUGUSTUS	exon	11483103	11484032	.	-	.	ID=g618.t1.exon16;Parent=g618.t1;
OX371260.1_Lypha_dubia_genome_assembly,_chromosome:_1	AUGUSTUS	intron	11484033	11484954	1	-	.	ID=g618.t1.intron16;Parent=g618.t1;
OX371260.1_Lypha_dubia_genome_assembly,_chromosome:_1	AUGUSTUS	CDS	11484955	11485214	1	-	2	ID=g618.t1.CDS17;Parent=g618.t1;
OX371260.1_Lypha_dubia_genome_assembly,_chromosome:_1	AUGUSTUS	exon	11484955	11485214	.	-	.	ID=g618.t1.exon17;Parent=g618.t1;
OX371260.1_Lypha_dubia_genome_assembly,_chromosome:_1	AUGUSTUS	intron	11485215	11491865	1	-	.	ID=g618.t1.intron17;Parent=g618.t1;
OX371260.1_Lypha_dubia_genome_assembly,_chromosome:_1	AUGUSTUS	CDS	11491866	11492049	1	-	0	ID=g618.t1.CDS18;Parent=g618.t1;
OX371260.1_Lypha_dubia_genome_assembly,_chromosome:_1	AUGUSTUS	exon	11491866	11492049	.	-	.	ID=g618.t1.exon18;Parent=g618.t1;
OX371260.1_Lypha_dubia_genome_assembly,_chromosome:_1	AUGUSTUS	intron	11492050	11492162	1	-	.	ID=g618.t1.intron18;Parent=g618.t1;
OX371260.1_Lypha_dubia_genome_assembly,_chromosome:_1	AUGUSTUS	CDS	11492163	11492657	1	-	0	ID=g618.t1.CDS19;Parent=g618.t1;
OX371260.1_Lypha_dubia_genome_assembly,_chromosome:_1	AUGUSTUS	exon	11492163	11492657	.	-	.	ID=g618.t1.exon19;Parent=g618.t1;
OX371260.1_Lypha_dubia_genome_assembly,_chromosome:_1	AUGUSTUS	intron	11492658	11494514	1	-	.	ID=g618.t1.intron19;Parent=g618.t1;
OX371260.1_Lypha_dubia_genome_assembly,_chromosome:_1	AUGUSTUS	CDS	11494515	11495453	1	-	0	ID=g618.t1.CDS20;Parent=g618.t1;
OX371260.1_Lypha_dubia_genome_assembly,_chromosome:_1	AUGUSTUS	exon	11494515	11495453	.	-	.	ID=g618.t1.exon20;Parent=g618.t1;
OX371260.1_Lypha_dubia_genome_assembly,_chromosome:_1	AUGUSTUS	intron	11495454	11495623	1	-	.	ID=g618.t1.intron20;Parent=g618.t1;
OX371260.1_Lypha_dubia_genome_assembly,_chromosome:_1	AUGUSTUS	CDS	11495624	11496618	1	-	2	ID=g618.t1.CDS21;Parent=g618.t1;
OX371260.1_Lypha_dubia_genome_assembly,_chromosome:_1	AUGUSTUS	exon	11495624	11496618	.	-	.	ID=g618.t1.exon21;Parent=g618.t1;
OX371260.1_Lypha_dubia_genome_assembly,_chromosome:_1	AUGUSTUS	intron	11496619	11496996	1	-	.	ID=g618.t1.intron21;Parent=g618.t1;
OX371260.1_Lypha_dubia_genome_assembly,_chromosome:_1	AUGUSTUS	CDS	11496997	11497323	1	-	2	ID=g618.t1.CDS22;Parent=g618.t1;
OX371260.1_Lypha_dubia_genome_assembly,_chromosome:_1	AUGUSTUS	exon	11496997	11497323	.	-	.	ID=g618.t1.exon22;Parent=g618.t1;
OX371260.1_Lypha_dubia_genome_assembly,_chromosome:_1	AUGUSTUS	intron	11497324	11499244	1	-	.	ID=g618.t1.intron22;Parent=g618.t1;
OX371260.1_Lypha_dubia_genome_assembly,_chromosome:_1	AUGUSTUS	CDS	11499245	11499916	1	-	2	ID=g618.t1.CDS23;Parent=g618.t1;
OX371260.1_Lypha_dubia_genome_assembly,_chromosome:_1	AUGUSTUS	exon	11499245	11499916	.	-	.	ID=g618.t1.exon23;Parent=g618.t1;
OX371260.1_Lypha_dubia_genome_assembly,_chromosome:_1	AUGUSTUS	intron	11499917	11502041	1	-	.	ID=g618.t1.intron23;Parent=g618.t1;
OX371260.1_Lypha_dubia_genome_assembly,_chromosome:_1	AUGUSTUS	CDS	11502042	11502503	1	-	2	ID=g618.t1.CDS24;Parent=g618.t1;
OX371260.1_Lypha_dubia_genome_assembly,_chromosome:_1	AUGUSTUS	exon	11502042	11502503	.	-	.	ID=g618.t1.exon24;Parent=g618.t1;
OX371260.1_Lypha_dubia_genome_assembly,_chromosome:_1	AUGUSTUS	intron	11502504	11502573	1	-	.	ID=g618.t1.intron24;Parent=g618.t1;
OX371260.1_Lypha_dubia_genome_assembly,_chromosome:_1	AUGUSTUS	CDS	11502574	11502703	1	-	0	ID=g618.t1.CDS25;Parent=g618.t1;
OX371260.1_Lypha_dubia_genome_assembly,_chromosome:_1	AUGUSTUS	exon	11502574	11502703	.	-	.	ID=g618.t1.exon25;Parent=g618.t1;
OX371260.1_Lypha_dubia_genome_assembly,_chromosome:_1	AUGUSTUS	intron	11502704	11502766	1	-	.	ID=g618.t1.intron25;Parent=g618.t1;
OX371260.1_Lypha_dubia_genome_assembly,_chromosome:_1	AUGUSTUS	CDS	11502767	11502983	1	-	1	ID=g618.t1.CDS26;Parent=g618.t1;
OX371260.1_Lypha_dubia_genome_assembly,_chromosome:_1	AUGUSTUS	exon	11502767	11502983	.	-	.	ID=g618.t1.exon26;Parent=g618.t1;
OX371260.1_Lypha_dubia_genome_assembly,_chromosome:_1	AUGUSTUS	intron	11502984	11503616	1	-	.	ID=g618.t1.intron26;Parent=g618.t1;
OX371260.1_Lypha_dubia_genome_assembly,_chromosome:_1	AUGUSTUS	CDS	11503617	11503874	1	-	1	ID=g618.t1.CDS27;Parent=g618.t1;
OX371260.1_Lypha_dubia_genome_assembly,_chromosome:_1	AUGUSTUS	exon	11503617	11503874	.	-	.	ID=g618.t1.exon27;Parent=g618.t1;
OX371260.1_Lypha_dubia_genome_assembly,_chromosome:_1	AUGUSTUS	intron	11503875	11504004	1	-	.	ID=g618.t1.intron27;Parent=g618.t1;
OX371260.1_Lypha_dubia_genome_assembly,_chromosome:_1	AUGUSTUS	CDS	11504005	11504072	1	-	0	ID=g618.t1.CDS28;Parent=g618.t1;
OX371260.1_Lypha_dubia_genome_assembly,_chromosome:_1	AUGUSTUS	exon	11504005	11504072	.	-	.	ID=g618.t1.exon28;Parent=g618.t1;
OX371260.1_Lypha_dubia_genome_assembly,_chromosome:_1	AUGUSTUS	start_codon	11504070	11504072	.	-	0	ID=g618.t1.start1;Parent=g618.t1;
OX371260.1_Lypha_dubia_genome_assembly,_chromosome:_1	GeneMark.hmm3	mRNA	11459633	11504072	.	-	.	ID=g618.t2;Parent=g618;
OX371260.1_Lypha_dubia_genome_assembly,_chromosome:_1	GeneMark.hmm3	stop_codon	11459633	11459635	.	-	0	ID=g618.t2.stop1;Parent=g618.t2;
OX371260.1_Lypha_dubia_genome_assembly,_chromosome:_1	GeneMark.hmm3	CDS	11459633	11459885	.	-	1	ID=g618.t2.CDS1;Parent=g618.t2;
OX371260.1_Lypha_dubia_genome_assembly,_chromosome:_1	GeneMark.hmm3	exon	11459633	11459885	0	-	.	ID=g618.t2.exon1;Parent=g618.t2;
OX371260.1_Lypha_dubia_genome_assembly,_chromosome:_1	GeneMark.hmm3	intron	11459886	11460595	.	-	0	ID=g618.t2.intron1;Parent=g618.t2;
OX371260.1_Lypha_dubia_genome_assembly,_chromosome:_1	GeneMark.hmm3	CDS	11460596	11460885	.	-	0	ID=g618.t2.CDS2;Parent=g618.t2;
OX371260.1_Lypha_dubia_genome_assembly,_chromosome:_1	GeneMark.hmm3	exon	11460596	11460885	0	-	.	ID=g618.t2.exon2;Parent=g618.t2;
OX371260.1_Lypha_dubia_genome_assembly,_chromosome:_1	GeneMark.hmm3	intron	11460886	11461523	.	-	0	ID=g618.t2.intron2;Parent=g618.t2;
OX371260.1_Lypha_dubia_genome_assembly,_chromosome:_1	GeneMark.hmm3	CDS	11461524	11462912	.	-	0	ID=g618.t2.CDS3;Parent=g618.t2;
OX371260.1_Lypha_dubia_genome_assembly,_chromosome:_1	GeneMark.hmm3	exon	11461524	11462912	0	-	.	ID=g618.t2.exon3;Parent=g618.t2;
OX371260.1_Lypha_dubia_genome_assembly,_chromosome:_1	GeneMark.hmm3	intron	11462913	11466851	.	-	1	ID=g618.t2.intron3;Parent=g618.t2;
OX371260.1_Lypha_dubia_genome_assembly,_chromosome:_1	GeneMark.hmm3	CDS	11466852	11466954	.	-	1	ID=g618.t2.CDS4;Parent=g618.t2;
OX371260.1_Lypha_dubia_genome_assembly,_chromosome:_1	GeneMark.hmm3	exon	11466852	11466954	0	-	.	ID=g618.t2.exon4;Parent=g618.t2;
OX371260.1_Lypha_dubia_genome_assembly,_chromosome:_1	GeneMark.hmm3	intron	11466955	11469635	.	-	0	ID=g618.t2.intron4;Parent=g618.t2;
OX371260.1_Lypha_dubia_genome_assembly,_chromosome:_1	GeneMark.hmm3	CDS	11469636	11470048	.	-	0	ID=g618.t2.CDS5;Parent=g618.t2;
OX371260.1_Lypha_dubia_genome_assembly,_chromosome:_1	GeneMark.hmm3	exon	11469636	11470048	0	-	.	ID=g618.t2.exon5;Parent=g618.t2;
OX371260.1_Lypha_dubia_genome_assembly,_chromosome:_1	GeneMark.hmm3	intron	11470049	11470332	.	-	0	ID=g618.t2.intron5;Parent=g618.t2;
OX371260.1_Lypha_dubia_genome_assembly,_chromosome:_1	GeneMark.hmm3	CDS	11470333	11470506	.	-	0	ID=g618.t2.CDS6;Parent=g618.t2;
OX371260.1_Lypha_dubia_genome_assembly,_chromosome:_1	GeneMark.hmm3	exon	11470333	11470506	0	-	.	ID=g618.t2.exon6;Parent=g618.t2;
OX371260.1_Lypha_dubia_genome_assembly,_chromosome:_1	GeneMark.hmm3	intron	11470507	11472630	.	-	0	ID=g618.t2.intron6;Parent=g618.t2;
OX371260.1_Lypha_dubia_genome_assembly,_chromosome:_1	GeneMark.hmm3	CDS	11472631	11473494	.	-	0	ID=g618.t2.CDS7;Parent=g618.t2;
OX371260.1_Lypha_dubia_genome_assembly,_chromosome:_1	GeneMark.hmm3	exon	11472631	11473494	0	-	.	ID=g618.t2.exon7;Parent=g618.t2;
OX371260.1_Lypha_dubia_genome_assembly,_chromosome:_1	GeneMark.hmm3	intron	11473495	11479899	.	-	1	ID=g618.t2.intron7;Parent=g618.t2;
OX371260.1_Lypha_dubia_genome_assembly,_chromosome:_1	GeneMark.hmm3	CDS	11479900	11480746	.	-	1	ID=g618.t2.CDS8;Parent=g618.t2;
OX371260.1_Lypha_dubia_genome_assembly,_chromosome:_1	GeneMark.hmm3	exon	11479900	11480746	0	-	.	ID=g618.t2.exon8;Parent=g618.t2;
OX371260.1_Lypha_dubia_genome_assembly,_chromosome:_1	GeneMark.hmm3	intron	11480747	11482832	.	-	0	ID=g618.t2.intron8;Parent=g618.t2;
OX371260.1_Lypha_dubia_genome_assembly,_chromosome:_1	GeneMark.hmm3	CDS	11482833	11482990	.	-	0	ID=g618.t2.CDS9;Parent=g618.t2;
OX371260.1_Lypha_dubia_genome_assembly,_chromosome:_1	GeneMark.hmm3	exon	11482833	11482990	0	-	.	ID=g618.t2.exon9;Parent=g618.t2;
OX371260.1_Lypha_dubia_genome_assembly,_chromosome:_1	GeneMark.hmm3	intron	11482991	11483102	.	-	0	ID=g618.t2.intron9;Parent=g618.t2;
OX371260.1_Lypha_dubia_genome_assembly,_chromosome:_1	GeneMark.hmm3	CDS	11483103	11484032	.	-	0	ID=g618.t2.CDS10;Parent=g618.t2;
OX371260.1_Lypha_dubia_genome_assembly,_chromosome:_1	GeneMark.hmm3	exon	11483103	11484032	0	-	.	ID=g618.t2.exon10;Parent=g618.t2;
OX371260.1_Lypha_dubia_genome_assembly,_chromosome:_1	GeneMark.hmm3	intron	11484033	11484954	.	-	2	ID=g618.t2.intron10;Parent=g618.t2;
OX371260.1_Lypha_dubia_genome_assembly,_chromosome:_1	GeneMark.hmm3	CDS	11484955	11485214	.	-	2	ID=g618.t2.CDS11;Parent=g618.t2;
OX371260.1_Lypha_dubia_genome_assembly,_chromosome:_1	GeneMark.hmm3	exon	11484955	11485214	0	-	.	ID=g618.t2.exon11;Parent=g618.t2;
OX371260.1_Lypha_dubia_genome_assembly,_chromosome:_1	GeneMark.hmm3	intron	11485215	11491865	.	-	0	ID=g618.t2.intron11;Parent=g618.t2;
OX371260.1_Lypha_dubia_genome_assembly,_chromosome:_1	GeneMark.hmm3	CDS	11491866	11492049	.	-	0	ID=g618.t2.CDS12;Parent=g618.t2;
OX371260.1_Lypha_dubia_genome_assembly,_chromosome:_1	GeneMark.hmm3	exon	11491866	11492049	0	-	.	ID=g618.t2.exon12;Parent=g618.t2;
OX371260.1_Lypha_dubia_genome_assembly,_chromosome:_1	GeneMark.hmm3	intron	11492050	11492162	.	-	0	ID=g618.t2.intron12;Parent=g618.t2;
OX371260.1_Lypha_dubia_genome_assembly,_chromosome:_1	GeneMark.hmm3	CDS	11492163	11492657	.	-	0	ID=g618.t2.CDS13;Parent=g618.t2;
OX371260.1_Lypha_dubia_genome_assembly,_chromosome:_1	GeneMark.hmm3	exon	11492163	11492657	0	-	.	ID=g618.t2.exon13;Parent=g618.t2;
OX371260.1_Lypha_dubia_genome_assembly,_chromosome:_1	GeneMark.hmm3	intron	11492658	11494514	.	-	0	ID=g618.t2.intron13;Parent=g618.t2;
OX371260.1_Lypha_dubia_genome_assembly,_chromosome:_1	GeneMark.hmm3	CDS	11494515	11495453	.	-	0	ID=g618.t2.CDS14;Parent=g618.t2;
OX371260.1_Lypha_dubia_genome_assembly,_chromosome:_1	GeneMark.hmm3	exon	11494515	11495453	0	-	.	ID=g618.t2.exon14;Parent=g618.t2;
OX371260.1_Lypha_dubia_genome_assembly,_chromosome:_1	GeneMark.hmm3	intron	11495454	11495623	.	-	2	ID=g618.t2.intron14;Parent=g618.t2;
OX371260.1_Lypha_dubia_genome_assembly,_chromosome:_1	GeneMark.hmm3	CDS	11495624	11496618	.	-	2	ID=g618.t2.CDS15;Parent=g618.t2;
OX371260.1_Lypha_dubia_genome_assembly,_chromosome:_1	GeneMark.hmm3	exon	11495624	11496618	0	-	.	ID=g618.t2.exon15;Parent=g618.t2;
OX371260.1_Lypha_dubia_genome_assembly,_chromosome:_1	GeneMark.hmm3	intron	11496619	11496996	.	-	2	ID=g618.t2.intron15;Parent=g618.t2;
OX371260.1_Lypha_dubia_genome_assembly,_chromosome:_1	GeneMark.hmm3	CDS	11496997	11497323	.	-	2	ID=g618.t2.CDS16;Parent=g618.t2;
OX371260.1_Lypha_dubia_genome_assembly,_chromosome:_1	GeneMark.hmm3	exon	11496997	11497323	0	-	.	ID=g618.t2.exon16;Parent=g618.t2;
OX371260.1_Lypha_dubia_genome_assembly,_chromosome:_1	GeneMark.hmm3	intron	11497324	11499244	.	-	2	ID=g618.t2.intron16;Parent=g618.t2;
OX371260.1_Lypha_dubia_genome_assembly,_chromosome:_1	GeneMark.hmm3	CDS	11499245	11499916	.	-	2	ID=g618.t2.CDS17;Parent=g618.t2;
OX371260.1_Lypha_dubia_genome_assembly,_chromosome:_1	GeneMark.hmm3	exon	11499245	11499916	0	-	.	ID=g618.t2.exon17;Parent=g618.t2;
OX371260.1_Lypha_dubia_genome_assembly,_chromosome:_1	GeneMark.hmm3	intron	11499917	11502041	.	-	2	ID=g618.t2.intron17;Parent=g618.t2;
OX371260.1_Lypha_dubia_genome_assembly,_chromosome:_1	GeneMark.hmm3	CDS	11502042	11502503	.	-	2	ID=g618.t2.CDS18;Parent=g618.t2;
OX371260.1_Lypha_dubia_genome_assembly,_chromosome:_1	GeneMark.hmm3	exon	11502042	11502503	0	-	.	ID=g618.t2.exon18;Parent=g618.t2;
OX371260.1_Lypha_dubia_genome_assembly,_chromosome:_1	GeneMark.hmm3	intron	11502504	11502573	.	-	0	ID=g618.t2.intron18;Parent=g618.t2;
OX371260.1_Lypha_dubia_genome_assembly,_chromosome:_1	GeneMark.hmm3	CDS	11502574	11502703	.	-	0	ID=g618.t2.CDS19;Parent=g618.t2;
OX371260.1_Lypha_dubia_genome_assembly,_chromosome:_1	GeneMark.hmm3	exon	11502574	11502703	0	-	.	ID=g618.t2.exon19;Parent=g618.t2;
OX371260.1_Lypha_dubia_genome_assembly,_chromosome:_1	GeneMark.hmm3	intron	11502704	11502766	.	-	1	ID=g618.t2.intron19;Parent=g618.t2;
OX371260.1_Lypha_dubia_genome_assembly,_chromosome:_1	GeneMark.hmm3	CDS	11502767	11502983	.	-	1	ID=g618.t2.CDS20;Parent=g618.t2;
OX371260.1_Lypha_dubia_genome_assembly,_chromosome:_1	GeneMark.hmm3	exon	11502767	11502983	0	-	.	ID=g618.t2.exon20;Parent=g618.t2;
OX371260.1_Lypha_dubia_genome_assembly,_chromosome:_1	GeneMark.hmm3	intron	11502984	11503616	.	-	1	ID=g618.t2.intron20;Parent=g618.t2;
OX371260.1_Lypha_dubia_genome_assembly,_chromosome:_1	GeneMark.hmm3	CDS	11503617	11503874	.	-	1	ID=g618.t2.CDS21;Parent=g618.t2;
OX371260.1_Lypha_dubia_genome_assembly,_chromosome:_1	GeneMark.hmm3	exon	11503617	11503874	0	-	.	ID=g618.t2.exon21;Parent=g618.t2;
OX371260.1_Lypha_dubia_genome_assembly,_chromosome:_1	GeneMark.hmm3	intron	11503875	11504004	.	-	0	ID=g618.t2.intron21;Parent=g618.t2;
OX371260.1_Lypha_dubia_genome_assembly,_chromosome:_1	GeneMark.hmm3	CDS	11504005	11504072	.	-	0	ID=g618.t2.CDS22;Parent=g618.t2;
OX371260.1_Lypha_dubia_genome_assembly,_chromosome:_1	GeneMark.hmm3	exon	11504005	11504072	0	-	.	ID=g618.t2.exon22;Parent=g618.t2;
OX371260.1_Lypha_dubia_genome_assembly,_chromosome:_1	GeneMark.hmm3	start_codon	11504070	11504072	.	-	0	ID=g618.t2.start1;Parent=g618.t2;
OX371260.1_Lypha_dubia_genome_assembly,_chromosome:_1	AUGUSTUS	gene	11507111	11519744	.	-	.	ID=g619;
OX371260.1_Lypha_dubia_genome_assembly,_chromosome:_1	AUGUSTUS	mRNA	11507111	11519744	1	-	.	ID=g619.t1;Parent=g619;
OX371260.1_Lypha_dubia_genome_assembly,_chromosome:_1	AUGUSTUS	stop_codon	11507111	11507113	.	-	0	ID=g619.t1.stop1;Parent=g619.t1;
OX371260.1_Lypha_dubia_genome_assembly,_chromosome:_1	AUGUSTUS	CDS	11507111	11507285	1	-	1	ID=g619.t1.CDS1;Parent=g619.t1;
OX371260.1_Lypha_dubia_genome_assembly,_chromosome:_1	AUGUSTUS	exon	11507111	11507285	.	-	.	ID=g619.t1.exon1;Parent=g619.t1;
OX371260.1_Lypha_dubia_genome_assembly,_chromosome:_1	AUGUSTUS	intron	11507286	11507362	1	-	.	ID=g619.t1.intron1;Parent=g619.t1;
OX371260.1_Lypha_dubia_genome_assembly,_chromosome:_1	AUGUSTUS	CDS	11507363	11507694	1	-	0	ID=g619.t1.CDS2;Parent=g619.t1;
OX371260.1_Lypha_dubia_genome_assembly,_chromosome:_1	AUGUSTUS	exon	11507363	11507694	.	-	.	ID=g619.t1.exon2;Parent=g619.t1;
OX371260.1_Lypha_dubia_genome_assembly,_chromosome:_1	AUGUSTUS	intron	11507695	11510575	1	-	.	ID=g619.t1.intron2;Parent=g619.t1;
OX371260.1_Lypha_dubia_genome_assembly,_chromosome:_1	AUGUSTUS	CDS	11510576	11510636	1	-	1	ID=g619.t1.CDS3;Parent=g619.t1;
OX371260.1_Lypha_dubia_genome_assembly,_chromosome:_1	AUGUSTUS	exon	11510576	11510636	.	-	.	ID=g619.t1.exon3;Parent=g619.t1;
OX371260.1_Lypha_dubia_genome_assembly,_chromosome:_1	AUGUSTUS	intron	11510637	11510709	1	-	.	ID=g619.t1.intron3;Parent=g619.t1;
OX371260.1_Lypha_dubia_genome_assembly,_chromosome:_1	AUGUSTUS	CDS	11510710	11510959	1	-	2	ID=g619.t1.CDS4;Parent=g619.t1;
OX371260.1_Lypha_dubia_genome_assembly,_chromosome:_1	AUGUSTUS	exon	11510710	11510959	.	-	.	ID=g619.t1.exon4;Parent=g619.t1;
OX371260.1_Lypha_dubia_genome_assembly,_chromosome:_1	AUGUSTUS	intron	11510960	11511027	1	-	.	ID=g619.t1.intron4;Parent=g619.t1;
OX371260.1_Lypha_dubia_genome_assembly,_chromosome:_1	AUGUSTUS	CDS	11511028	11511226	1	-	0	ID=g619.t1.CDS5;Parent=g619.t1;
OX371260.1_Lypha_dubia_genome_assembly,_chromosome:_1	AUGUSTUS	exon	11511028	11511226	.	-	.	ID=g619.t1.exon5;Parent=g619.t1;
OX371260.1_Lypha_dubia_genome_assembly,_chromosome:_1	AUGUSTUS	intron	11511227	11511290	1	-	.	ID=g619.t1.intron5;Parent=g619.t1;
OX371260.1_Lypha_dubia_genome_assembly,_chromosome:_1	AUGUSTUS	CDS	11511291	11511476	1	-	0	ID=g619.t1.CDS6;Parent=g619.t1;
OX371260.1_Lypha_dubia_genome_assembly,_chromosome:_1	AUGUSTUS	exon	11511291	11511476	.	-	.	ID=g619.t1.exon6;Parent=g619.t1;
OX371260.1_Lypha_dubia_genome_assembly,_chromosome:_1	AUGUSTUS	intron	11511477	11511533	1	-	.	ID=g619.t1.intron6;Parent=g619.t1;
OX371260.1_Lypha_dubia_genome_assembly,_chromosome:_1	AUGUSTUS	CDS	11511534	11511623	1	-	0	ID=g619.t1.CDS7;Parent=g619.t1;
OX371260.1_Lypha_dubia_genome_assembly,_chromosome:_1	AUGUSTUS	exon	11511534	11511623	.	-	.	ID=g619.t1.exon7;Parent=g619.t1;
OX371260.1_Lypha_dubia_genome_assembly,_chromosome:_1	AUGUSTUS	intron	11511624	11512568	1	-	.	ID=g619.t1.intron7;Parent=g619.t1;
OX371260.1_Lypha_dubia_genome_assembly,_chromosome:_1	AUGUSTUS	CDS	11512569	11512710	1	-	1	ID=g619.t1.CDS8;Parent=g619.t1;
OX371260.1_Lypha_dubia_genome_assembly,_chromosome:_1	AUGUSTUS	exon	11512569	11512710	.	-	.	ID=g619.t1.exon8;Parent=g619.t1;
OX371260.1_Lypha_dubia_genome_assembly,_chromosome:_1	AUGUSTUS	intron	11512711	11513086	1	-	.	ID=g619.t1.intron8;Parent=g619.t1;
OX371260.1_Lypha_dubia_genome_assembly,_chromosome:_1	AUGUSTUS	CDS	11513087	11513235	1	-	0	ID=g619.t1.CDS9;Parent=g619.t1;
OX371260.1_Lypha_dubia_genome_assembly,_chromosome:_1	AUGUSTUS	exon	11513087	11513235	.	-	.	ID=g619.t1.exon9;Parent=g619.t1;
OX371260.1_Lypha_dubia_genome_assembly,_chromosome:_1	AUGUSTUS	intron	11513236	11513330	1	-	.	ID=g619.t1.intron9;Parent=g619.t1;
OX371260.1_Lypha_dubia_genome_assembly,_chromosome:_1	AUGUSTUS	CDS	11513331	11513847	1	-	1	ID=g619.t1.CDS10;Parent=g619.t1;
OX371260.1_Lypha_dubia_genome_assembly,_chromosome:_1	AUGUSTUS	exon	11513331	11513847	.	-	.	ID=g619.t1.exon10;Parent=g619.t1;
OX371260.1_Lypha_dubia_genome_assembly,_chromosome:_1	AUGUSTUS	intron	11513848	11519583	1	-	.	ID=g619.t1.intron10;Parent=g619.t1;
OX371260.1_Lypha_dubia_genome_assembly,_chromosome:_1	AUGUSTUS	CDS	11519584	11519744	1	-	0	ID=g619.t1.CDS11;Parent=g619.t1;
OX371260.1_Lypha_dubia_genome_assembly,_chromosome:_1	AUGUSTUS	exon	11519584	11519744	.	-	.	ID=g619.t1.exon11;Parent=g619.t1;
OX371260.1_Lypha_dubia_genome_assembly,_chromosome:_1	AUGUSTUS	start_codon	11519742	11519744	.	-	0	ID=g619.t1.start1;Parent=g619.t1;
OX371260.1_Lypha_dubia_genome_assembly,_chromosome:_1	AUGUSTUS	gene	11588604	11593267	.	+	.	ID=g620;
OX371260.1_Lypha_dubia_genome_assembly,_chromosome:_1	AUGUSTUS	mRNA	11588604	11593267	1	+	.	ID=g620.t1;Parent=g620;
OX371260.1_Lypha_dubia_genome_assembly,_chromosome:_1	AUGUSTUS	start_codon	11588604	11588606	.	+	0	ID=g620.t1.start1;Parent=g620.t1;
OX371260.1_Lypha_dubia_genome_assembly,_chromosome:_1	AUGUSTUS	CDS	11588604	11588711	1	+	0	ID=g620.t1.CDS1;Parent=g620.t1;
OX371260.1_Lypha_dubia_genome_assembly,_chromosome:_1	AUGUSTUS	exon	11588604	11588711	.	+	.	ID=g620.t1.exon1;Parent=g620.t1;
OX371260.1_Lypha_dubia_genome_assembly,_chromosome:_1	AUGUSTUS	intron	11588712	11588768	1	+	.	ID=g620.t1.intron1;Parent=g620.t1;
OX371260.1_Lypha_dubia_genome_assembly,_chromosome:_1	AUGUSTUS	CDS	11588769	11588988	1	+	0	ID=g620.t1.CDS2;Parent=g620.t1;
OX371260.1_Lypha_dubia_genome_assembly,_chromosome:_1	AUGUSTUS	exon	11588769	11588988	.	+	.	ID=g620.t1.exon2;Parent=g620.t1;
OX371260.1_Lypha_dubia_genome_assembly,_chromosome:_1	AUGUSTUS	intron	11588989	11589718	1	+	.	ID=g620.t1.intron2;Parent=g620.t1;
OX371260.1_Lypha_dubia_genome_assembly,_chromosome:_1	AUGUSTUS	CDS	11589719	11589857	1	+	2	ID=g620.t1.CDS3;Parent=g620.t1;
OX371260.1_Lypha_dubia_genome_assembly,_chromosome:_1	AUGUSTUS	exon	11589719	11589857	.	+	.	ID=g620.t1.exon3;Parent=g620.t1;
OX371260.1_Lypha_dubia_genome_assembly,_chromosome:_1	AUGUSTUS	intron	11589858	11589923	1	+	.	ID=g620.t1.intron3;Parent=g620.t1;
OX371260.1_Lypha_dubia_genome_assembly,_chromosome:_1	AUGUSTUS	CDS	11589924	11590077	1	+	1	ID=g620.t1.CDS4;Parent=g620.t1;
OX371260.1_Lypha_dubia_genome_assembly,_chromosome:_1	AUGUSTUS	exon	11589924	11590077	.	+	.	ID=g620.t1.exon4;Parent=g620.t1;
OX371260.1_Lypha_dubia_genome_assembly,_chromosome:_1	AUGUSTUS	intron	11590078	11590132	1	+	.	ID=g620.t1.intron4;Parent=g620.t1;
OX371260.1_Lypha_dubia_genome_assembly,_chromosome:_1	AUGUSTUS	CDS	11590133	11590447	1	+	0	ID=g620.t1.CDS5;Parent=g620.t1;
OX371260.1_Lypha_dubia_genome_assembly,_chromosome:_1	AUGUSTUS	exon	11590133	11590447	.	+	.	ID=g620.t1.exon5;Parent=g620.t1;
OX371260.1_Lypha_dubia_genome_assembly,_chromosome:_1	AUGUSTUS	intron	11590448	11590821	1	+	.	ID=g620.t1.intron5;Parent=g620.t1;
OX371260.1_Lypha_dubia_genome_assembly,_chromosome:_1	AUGUSTUS	CDS	11590822	11590955	1	+	0	ID=g620.t1.CDS6;Parent=g620.t1;
OX371260.1_Lypha_dubia_genome_assembly,_chromosome:_1	AUGUSTUS	exon	11590822	11590955	.	+	.	ID=g620.t1.exon6;Parent=g620.t1;
OX371260.1_Lypha_dubia_genome_assembly,_chromosome:_1	AUGUSTUS	intron	11590956	11591036	1	+	.	ID=g620.t1.intron6;Parent=g620.t1;
OX371260.1_Lypha_dubia_genome_assembly,_chromosome:_1	AUGUSTUS	CDS	11591037	11591353	1	+	1	ID=g620.t1.CDS7;Parent=g620.t1;
OX371260.1_Lypha_dubia_genome_assembly,_chromosome:_1	AUGUSTUS	exon	11591037	11591353	.	+	.	ID=g620.t1.exon7;Parent=g620.t1;
OX371260.1_Lypha_dubia_genome_assembly,_chromosome:_1	AUGUSTUS	intron	11591354	11591862	1	+	.	ID=g620.t1.intron7;Parent=g620.t1;
OX371260.1_Lypha_dubia_genome_assembly,_chromosome:_1	AUGUSTUS	CDS	11591863	11592685	1	+	2	ID=g620.t1.CDS8;Parent=g620.t1;
OX371260.1_Lypha_dubia_genome_assembly,_chromosome:_1	AUGUSTUS	exon	11591863	11592685	.	+	.	ID=g620.t1.exon8;Parent=g620.t1;
OX371260.1_Lypha_dubia_genome_assembly,_chromosome:_1	AUGUSTUS	intron	11592686	11592756	1	+	.	ID=g620.t1.intron8;Parent=g620.t1;
OX371260.1_Lypha_dubia_genome_assembly,_chromosome:_1	AUGUSTUS	CDS	11592757	11592895	1	+	1	ID=g620.t1.CDS9;Parent=g620.t1;
OX371260.1_Lypha_dubia_genome_assembly,_chromosome:_1	AUGUSTUS	exon	11592757	11592895	.	+	.	ID=g620.t1.exon9;Parent=g620.t1;
OX371260.1_Lypha_dubia_genome_assembly,_chromosome:_1	AUGUSTUS	intron	11592896	11592994	1	+	.	ID=g620.t1.intron9;Parent=g620.t1;
OX371260.1_Lypha_dubia_genome_assembly,_chromosome:_1	AUGUSTUS	CDS	11592995	11593267	1	+	0	ID=g620.t1.CDS10;Parent=g620.t1;
OX371260.1_Lypha_dubia_genome_assembly,_chromosome:_1	AUGUSTUS	exon	11592995	11593267	.	+	.	ID=g620.t1.exon10;Parent=g620.t1;
OX371260.1_Lypha_dubia_genome_assembly,_chromosome:_1	AUGUSTUS	stop_codon	11593265	11593267	.	+	0	ID=g620.t1.stop1;Parent=g620.t1;
OX371260.1_Lypha_dubia_genome_assembly,_chromosome:_1	AUGUSTUS	gene	11594537	11602585	.	-	.	ID=g621;
OX371260.1_Lypha_dubia_genome_assembly,_chromosome:_1	AUGUSTUS	mRNA	11594537	11602585	1	-	.	ID=g621.t1;Parent=g621;
OX371260.1_Lypha_dubia_genome_assembly,_chromosome:_1	AUGUSTUS	stop_codon	11594537	11594539	.	-	0	ID=g621.t1.stop1;Parent=g621.t1;
OX371260.1_Lypha_dubia_genome_assembly,_chromosome:_1	AUGUSTUS	CDS	11594537	11594830	1	-	0	ID=g621.t1.CDS1;Parent=g621.t1;
OX371260.1_Lypha_dubia_genome_assembly,_chromosome:_1	AUGUSTUS	exon	11594537	11594830	.	-	.	ID=g621.t1.exon1;Parent=g621.t1;
OX371260.1_Lypha_dubia_genome_assembly,_chromosome:_1	AUGUSTUS	intron	11594831	11595986	1	-	.	ID=g621.t1.intron1;Parent=g621.t1;
OX371260.1_Lypha_dubia_genome_assembly,_chromosome:_1	AUGUSTUS	CDS	11595987	11596125	1	-	1	ID=g621.t1.CDS2;Parent=g621.t1;
OX371260.1_Lypha_dubia_genome_assembly,_chromosome:_1	AUGUSTUS	exon	11595987	11596125	.	-	.	ID=g621.t1.exon2;Parent=g621.t1;
OX371260.1_Lypha_dubia_genome_assembly,_chromosome:_1	AUGUSTUS	intron	11596126	11596507	1	-	.	ID=g621.t1.intron2;Parent=g621.t1;
OX371260.1_Lypha_dubia_genome_assembly,_chromosome:_1	AUGUSTUS	CDS	11596508	11596790	1	-	2	ID=g621.t1.CDS3;Parent=g621.t1;
OX371260.1_Lypha_dubia_genome_assembly,_chromosome:_1	AUGUSTUS	exon	11596508	11596790	.	-	.	ID=g621.t1.exon3;Parent=g621.t1;
OX371260.1_Lypha_dubia_genome_assembly,_chromosome:_1	AUGUSTUS	intron	11596791	11596924	1	-	.	ID=g621.t1.intron3;Parent=g621.t1;
OX371260.1_Lypha_dubia_genome_assembly,_chromosome:_1	AUGUSTUS	CDS	11596925	11597285	1	-	0	ID=g621.t1.CDS4;Parent=g621.t1;
OX371260.1_Lypha_dubia_genome_assembly,_chromosome:_1	AUGUSTUS	exon	11596925	11597285	.	-	.	ID=g621.t1.exon4;Parent=g621.t1;
OX371260.1_Lypha_dubia_genome_assembly,_chromosome:_1	AUGUSTUS	intron	11597286	11597401	1	-	.	ID=g621.t1.intron4;Parent=g621.t1;
OX371260.1_Lypha_dubia_genome_assembly,_chromosome:_1	AUGUSTUS	CDS	11597402	11597580	1	-	2	ID=g621.t1.CDS5;Parent=g621.t1;
OX371260.1_Lypha_dubia_genome_assembly,_chromosome:_1	AUGUSTUS	exon	11597402	11597580	.	-	.	ID=g621.t1.exon5;Parent=g621.t1;
OX371260.1_Lypha_dubia_genome_assembly,_chromosome:_1	AUGUSTUS	intron	11597581	11598588	1	-	.	ID=g621.t1.intron5;Parent=g621.t1;
OX371260.1_Lypha_dubia_genome_assembly,_chromosome:_1	AUGUSTUS	CDS	11598589	11598905	1	-	1	ID=g621.t1.CDS6;Parent=g621.t1;
OX371260.1_Lypha_dubia_genome_assembly,_chromosome:_1	AUGUSTUS	exon	11598589	11598905	.	-	.	ID=g621.t1.exon6;Parent=g621.t1;
OX371260.1_Lypha_dubia_genome_assembly,_chromosome:_1	AUGUSTUS	intron	11598906	11598975	1	-	.	ID=g621.t1.intron6;Parent=g621.t1;
OX371260.1_Lypha_dubia_genome_assembly,_chromosome:_1	AUGUSTUS	CDS	11598976	11599304	1	-	0	ID=g621.t1.CDS7;Parent=g621.t1;
OX371260.1_Lypha_dubia_genome_assembly,_chromosome:_1	AUGUSTUS	exon	11598976	11599304	.	-	.	ID=g621.t1.exon7;Parent=g621.t1;
OX371260.1_Lypha_dubia_genome_assembly,_chromosome:_1	AUGUSTUS	intron	11599305	11599383	1	-	.	ID=g621.t1.intron7;Parent=g621.t1;
OX371260.1_Lypha_dubia_genome_assembly,_chromosome:_1	AUGUSTUS	CDS	11599384	11599678	1	-	1	ID=g621.t1.CDS8;Parent=g621.t1;
OX371260.1_Lypha_dubia_genome_assembly,_chromosome:_1	AUGUSTUS	exon	11599384	11599678	.	-	.	ID=g621.t1.exon8;Parent=g621.t1;
OX371260.1_Lypha_dubia_genome_assembly,_chromosome:_1	AUGUSTUS	intron	11599679	11601135	1	-	.	ID=g621.t1.intron8;Parent=g621.t1;
OX371260.1_Lypha_dubia_genome_assembly,_chromosome:_1	AUGUSTUS	CDS	11601136	11601268	1	-	2	ID=g621.t1.CDS9;Parent=g621.t1;
OX371260.1_Lypha_dubia_genome_assembly,_chromosome:_1	AUGUSTUS	exon	11601136	11601268	.	-	.	ID=g621.t1.exon9;Parent=g621.t1;
OX371260.1_Lypha_dubia_genome_assembly,_chromosome:_1	AUGUSTUS	intron	11601269	11601865	1	-	.	ID=g621.t1.intron9;Parent=g621.t1;
OX371260.1_Lypha_dubia_genome_assembly,_chromosome:_1	AUGUSTUS	CDS	11601866	11602085	1	-	0	ID=g621.t1.CDS10;Parent=g621.t1;
OX371260.1_Lypha_dubia_genome_assembly,_chromosome:_1	AUGUSTUS	exon	11601866	11602085	.	-	.	ID=g621.t1.exon10;Parent=g621.t1;
OX371260.1_Lypha_dubia_genome_assembly,_chromosome:_1	AUGUSTUS	intron	11602086	11602378	1	-	.	ID=g621.t1.intron10;Parent=g621.t1;
OX371260.1_Lypha_dubia_genome_assembly,_chromosome:_1	AUGUSTUS	CDS	11602379	11602585	1	-	0	ID=g621.t1.CDS11;Parent=g621.t1;
OX371260.1_Lypha_dubia_genome_assembly,_chromosome:_1	AUGUSTUS	exon	11602379	11602585	.	-	.	ID=g621.t1.exon11;Parent=g621.t1;
OX371260.1_Lypha_dubia_genome_assembly,_chromosome:_1	AUGUSTUS	start_codon	11602583	11602585	.	-	0	ID=g621.t1.start1;Parent=g621.t1;
OX371260.1_Lypha_dubia_genome_assembly,_chromosome:_1	AUGUSTUS	gene	11604541	11619211	.	-	.	ID=g622;
OX371260.1_Lypha_dubia_genome_assembly,_chromosome:_1	AUGUSTUS	mRNA	11604541	11619211	1	-	.	ID=g622.t1;Parent=g622;
OX371260.1_Lypha_dubia_genome_assembly,_chromosome:_1	AUGUSTUS	stop_codon	11604541	11604543	.	-	0	ID=g622.t1.stop1;Parent=g622.t1;
OX371260.1_Lypha_dubia_genome_assembly,_chromosome:_1	AUGUSTUS	CDS	11604541	11605657	1	-	1	ID=g622.t1.CDS1;Parent=g622.t1;
OX371260.1_Lypha_dubia_genome_assembly,_chromosome:_1	AUGUSTUS	exon	11604541	11605657	.	-	.	ID=g622.t1.exon1;Parent=g622.t1;
OX371260.1_Lypha_dubia_genome_assembly,_chromosome:_1	AUGUSTUS	intron	11605658	11606747	1	-	.	ID=g622.t1.intron1;Parent=g622.t1;
OX371260.1_Lypha_dubia_genome_assembly,_chromosome:_1	AUGUSTUS	CDS	11606748	11608231	1	-	0	ID=g622.t1.CDS2;Parent=g622.t1;
OX371260.1_Lypha_dubia_genome_assembly,_chromosome:_1	AUGUSTUS	exon	11606748	11608231	.	-	.	ID=g622.t1.exon2;Parent=g622.t1;
OX371260.1_Lypha_dubia_genome_assembly,_chromosome:_1	AUGUSTUS	intron	11608232	11608661	1	-	.	ID=g622.t1.intron2;Parent=g622.t1;
OX371260.1_Lypha_dubia_genome_assembly,_chromosome:_1	AUGUSTUS	CDS	11608662	11609402	1	-	0	ID=g622.t1.CDS3;Parent=g622.t1;
OX371260.1_Lypha_dubia_genome_assembly,_chromosome:_1	AUGUSTUS	exon	11608662	11609402	.	-	.	ID=g622.t1.exon3;Parent=g622.t1;
OX371260.1_Lypha_dubia_genome_assembly,_chromosome:_1	AUGUSTUS	intron	11609403	11609470	1	-	.	ID=g622.t1.intron3;Parent=g622.t1;
OX371260.1_Lypha_dubia_genome_assembly,_chromosome:_1	AUGUSTUS	CDS	11609471	11609611	1	-	0	ID=g622.t1.CDS4;Parent=g622.t1;
OX371260.1_Lypha_dubia_genome_assembly,_chromosome:_1	AUGUSTUS	exon	11609471	11609611	.	-	.	ID=g622.t1.exon4;Parent=g622.t1;
OX371260.1_Lypha_dubia_genome_assembly,_chromosome:_1	AUGUSTUS	intron	11609612	11619175	1	-	.	ID=g622.t1.intron4;Parent=g622.t1;
OX371260.1_Lypha_dubia_genome_assembly,_chromosome:_1	AUGUSTUS	CDS	11619176	11619211	1	-	0	ID=g622.t1.CDS5;Parent=g622.t1;
OX371260.1_Lypha_dubia_genome_assembly,_chromosome:_1	AUGUSTUS	exon	11619176	11619211	.	-	.	ID=g622.t1.exon5;Parent=g622.t1;
OX371260.1_Lypha_dubia_genome_assembly,_chromosome:_1	AUGUSTUS	start_codon	11619209	11619211	.	-	0	ID=g622.t1.start1;Parent=g622.t1;
OX371260.1_Lypha_dubia_genome_assembly,_chromosome:_1	AUGUSTUS	gene	11621803	11625697	.	-	.	ID=g623;
OX371260.1_Lypha_dubia_genome_assembly,_chromosome:_1	AUGUSTUS	mRNA	11621803	11625697	1	-	.	ID=g623.t1;Parent=g623;
OX371260.1_Lypha_dubia_genome_assembly,_chromosome:_1	AUGUSTUS	stop_codon	11621803	11621805	.	-	0	ID=g623.t1.stop1;Parent=g623.t1;
OX371260.1_Lypha_dubia_genome_assembly,_chromosome:_1	AUGUSTUS	CDS	11621803	11622320	1	-	2	ID=g623.t1.CDS1;Parent=g623.t1;
OX371260.1_Lypha_dubia_genome_assembly,_chromosome:_1	AUGUSTUS	exon	11621803	11622320	.	-	.	ID=g623.t1.exon1;Parent=g623.t1;
OX371260.1_Lypha_dubia_genome_assembly,_chromosome:_1	AUGUSTUS	intron	11622321	11622695	1	-	.	ID=g623.t1.intron1;Parent=g623.t1;
OX371260.1_Lypha_dubia_genome_assembly,_chromosome:_1	AUGUSTUS	CDS	11622696	11624305	1	-	1	ID=g623.t1.CDS2;Parent=g623.t1;
OX371260.1_Lypha_dubia_genome_assembly,_chromosome:_1	AUGUSTUS	exon	11622696	11624305	.	-	.	ID=g623.t1.exon2;Parent=g623.t1;
OX371260.1_Lypha_dubia_genome_assembly,_chromosome:_1	AUGUSTUS	intron	11624306	11624588	1	-	.	ID=g623.t1.intron2;Parent=g623.t1;
OX371260.1_Lypha_dubia_genome_assembly,_chromosome:_1	AUGUSTUS	CDS	11624589	11625697	1	-	0	ID=g623.t1.CDS3;Parent=g623.t1;
OX371260.1_Lypha_dubia_genome_assembly,_chromosome:_1	AUGUSTUS	exon	11624589	11625697	.	-	.	ID=g623.t1.exon3;Parent=g623.t1;
OX371260.1_Lypha_dubia_genome_assembly,_chromosome:_1	AUGUSTUS	start_codon	11625695	11625697	.	-	0	ID=g623.t1.start1;Parent=g623.t1;
OX371260.1_Lypha_dubia_genome_assembly,_chromosome:_1	AUGUSTUS	gene	11629323	11631241	.	+	.	ID=g624;
OX371260.1_Lypha_dubia_genome_assembly,_chromosome:_1	AUGUSTUS	mRNA	11629323	11631241	1	+	.	ID=g624.t1;Parent=g624;
OX371260.1_Lypha_dubia_genome_assembly,_chromosome:_1	AUGUSTUS	start_codon	11629323	11629325	.	+	0	ID=g624.t1.start1;Parent=g624.t1;
OX371260.1_Lypha_dubia_genome_assembly,_chromosome:_1	AUGUSTUS	CDS	11629323	11630414	1	+	0	ID=g624.t1.CDS1;Parent=g624.t1;
OX371260.1_Lypha_dubia_genome_assembly,_chromosome:_1	AUGUSTUS	exon	11629323	11630414	.	+	.	ID=g624.t1.exon1;Parent=g624.t1;
OX371260.1_Lypha_dubia_genome_assembly,_chromosome:_1	AUGUSTUS	intron	11630415	11631130	1	+	.	ID=g624.t1.intron1;Parent=g624.t1;
OX371260.1_Lypha_dubia_genome_assembly,_chromosome:_1	AUGUSTUS	CDS	11631131	11631241	1	+	0	ID=g624.t1.CDS2;Parent=g624.t1;
OX371260.1_Lypha_dubia_genome_assembly,_chromosome:_1	AUGUSTUS	exon	11631131	11631241	.	+	.	ID=g624.t1.exon2;Parent=g624.t1;
OX371260.1_Lypha_dubia_genome_assembly,_chromosome:_1	AUGUSTUS	stop_codon	11631239	11631241	.	+	0	ID=g624.t1.stop1;Parent=g624.t1;
OX371260.1_Lypha_dubia_genome_assembly,_chromosome:_1	AUGUSTUS	gene	11634760	11635884	.	+	.	ID=g625;
OX371260.1_Lypha_dubia_genome_assembly,_chromosome:_1	AUGUSTUS	mRNA	11634760	11635884	1	+	.	ID=g625.t1;Parent=g625;
OX371260.1_Lypha_dubia_genome_assembly,_chromosome:_1	AUGUSTUS	start_codon	11634760	11634762	.	+	0	ID=g625.t1.start1;Parent=g625.t1;
OX371260.1_Lypha_dubia_genome_assembly,_chromosome:_1	AUGUSTUS	CDS	11634760	11635884	1	+	0	ID=g625.t1.CDS1;Parent=g625.t1;
OX371260.1_Lypha_dubia_genome_assembly,_chromosome:_1	AUGUSTUS	exon	11634760	11635884	.	+	.	ID=g625.t1.exon1;Parent=g625.t1;
OX371260.1_Lypha_dubia_genome_assembly,_chromosome:_1	AUGUSTUS	stop_codon	11635882	11635884	.	+	0	ID=g625.t1.stop1;Parent=g625.t1;
OX371260.1_Lypha_dubia_genome_assembly,_chromosome:_1	AUGUSTUS	gene	11636023	11636387	.	-	.	ID=g626;
OX371260.1_Lypha_dubia_genome_assembly,_chromosome:_1	AUGUSTUS	mRNA	11636023	11636387	1	-	.	ID=g626.t1;Parent=g626;
OX371260.1_Lypha_dubia_genome_assembly,_chromosome:_1	AUGUSTUS	stop_codon	11636023	11636025	.	-	0	ID=g626.t1.stop1;Parent=g626.t1;
OX371260.1_Lypha_dubia_genome_assembly,_chromosome:_1	AUGUSTUS	CDS	11636023	11636224	1	-	1	ID=g626.t1.CDS1;Parent=g626.t1;
OX371260.1_Lypha_dubia_genome_assembly,_chromosome:_1	AUGUSTUS	exon	11636023	11636224	.	-	.	ID=g626.t1.exon1;Parent=g626.t1;
OX371260.1_Lypha_dubia_genome_assembly,_chromosome:_1	AUGUSTUS	intron	11636225	11636292	1	-	.	ID=g626.t1.intron1;Parent=g626.t1;
OX371260.1_Lypha_dubia_genome_assembly,_chromosome:_1	AUGUSTUS	CDS	11636293	11636387	1	-	0	ID=g626.t1.CDS2;Parent=g626.t1;
OX371260.1_Lypha_dubia_genome_assembly,_chromosome:_1	AUGUSTUS	exon	11636293	11636387	.	-	.	ID=g626.t1.exon2;Parent=g626.t1;
OX371260.1_Lypha_dubia_genome_assembly,_chromosome:_1	AUGUSTUS	start_codon	11636385	11636387	.	-	0	ID=g626.t1.start1;Parent=g626.t1;
OX371260.1_Lypha_dubia_genome_assembly,_chromosome:_1	AUGUSTUS	gene	11638828	11641991	.	-	.	ID=g627;
OX371260.1_Lypha_dubia_genome_assembly,_chromosome:_1	AUGUSTUS	mRNA	11638828	11641991	1	-	.	ID=g627.t1;Parent=g627;
OX371260.1_Lypha_dubia_genome_assembly,_chromosome:_1	AUGUSTUS	stop_codon	11638828	11638830	.	-	0	ID=g627.t1.stop1;Parent=g627.t1;
OX371260.1_Lypha_dubia_genome_assembly,_chromosome:_1	AUGUSTUS	CDS	11638828	11640008	1	-	2	ID=g627.t1.CDS1;Parent=g627.t1;
OX371260.1_Lypha_dubia_genome_assembly,_chromosome:_1	AUGUSTUS	exon	11638828	11640008	.	-	.	ID=g627.t1.exon1;Parent=g627.t1;
OX371260.1_Lypha_dubia_genome_assembly,_chromosome:_1	AUGUSTUS	intron	11640009	11640198	1	-	.	ID=g627.t1.intron1;Parent=g627.t1;
OX371260.1_Lypha_dubia_genome_assembly,_chromosome:_1	AUGUSTUS	CDS	11640199	11640375	1	-	2	ID=g627.t1.CDS2;Parent=g627.t1;
OX371260.1_Lypha_dubia_genome_assembly,_chromosome:_1	AUGUSTUS	exon	11640199	11640375	.	-	.	ID=g627.t1.exon2;Parent=g627.t1;
OX371260.1_Lypha_dubia_genome_assembly,_chromosome:_1	AUGUSTUS	intron	11640376	11640461	1	-	.	ID=g627.t1.intron2;Parent=g627.t1;
OX371260.1_Lypha_dubia_genome_assembly,_chromosome:_1	AUGUSTUS	CDS	11640462	11640716	1	-	2	ID=g627.t1.CDS3;Parent=g627.t1;
OX371260.1_Lypha_dubia_genome_assembly,_chromosome:_1	AUGUSTUS	exon	11640462	11640716	.	-	.	ID=g627.t1.exon3;Parent=g627.t1;
OX371260.1_Lypha_dubia_genome_assembly,_chromosome:_1	AUGUSTUS	intron	11640717	11640780	1	-	.	ID=g627.t1.intron3;Parent=g627.t1;
OX371260.1_Lypha_dubia_genome_assembly,_chromosome:_1	AUGUSTUS	CDS	11640781	11641102	1	-	0	ID=g627.t1.CDS4;Parent=g627.t1;
OX371260.1_Lypha_dubia_genome_assembly,_chromosome:_1	AUGUSTUS	exon	11640781	11641102	.	-	.	ID=g627.t1.exon4;Parent=g627.t1;
OX371260.1_Lypha_dubia_genome_assembly,_chromosome:_1	AUGUSTUS	intron	11641103	11641160	1	-	.	ID=g627.t1.intron4;Parent=g627.t1;
OX371260.1_Lypha_dubia_genome_assembly,_chromosome:_1	AUGUSTUS	CDS	11641161	11641991	1	-	0	ID=g627.t1.CDS5;Parent=g627.t1;
OX371260.1_Lypha_dubia_genome_assembly,_chromosome:_1	AUGUSTUS	exon	11641161	11641991	.	-	.	ID=g627.t1.exon5;Parent=g627.t1;
OX371260.1_Lypha_dubia_genome_assembly,_chromosome:_1	AUGUSTUS	start_codon	11641989	11641991	.	-	0	ID=g627.t1.start1;Parent=g627.t1;
OX371260.1_Lypha_dubia_genome_assembly,_chromosome:_1	AUGUSTUS	gene	11648870	11661880	.	-	.	ID=g628;
OX371260.1_Lypha_dubia_genome_assembly,_chromosome:_1	AUGUSTUS	mRNA	11648870	11661880	1	-	.	ID=g628.t1;Parent=g628;
OX371260.1_Lypha_dubia_genome_assembly,_chromosome:_1	AUGUSTUS	stop_codon	11648870	11648872	.	-	0	ID=g628.t1.stop1;Parent=g628.t1;
OX371260.1_Lypha_dubia_genome_assembly,_chromosome:_1	AUGUSTUS	CDS	11648870	11648956	1	-	0	ID=g628.t1.CDS1;Parent=g628.t1;
OX371260.1_Lypha_dubia_genome_assembly,_chromosome:_1	AUGUSTUS	exon	11648870	11648956	.	-	.	ID=g628.t1.exon1;Parent=g628.t1;
OX371260.1_Lypha_dubia_genome_assembly,_chromosome:_1	AUGUSTUS	intron	11648957	11651958	1	-	.	ID=g628.t1.intron1;Parent=g628.t1;
OX371260.1_Lypha_dubia_genome_assembly,_chromosome:_1	AUGUSTUS	CDS	11651959	11652173	1	-	2	ID=g628.t1.CDS2;Parent=g628.t1;
OX371260.1_Lypha_dubia_genome_assembly,_chromosome:_1	AUGUSTUS	exon	11651959	11652173	.	-	.	ID=g628.t1.exon2;Parent=g628.t1;
OX371260.1_Lypha_dubia_genome_assembly,_chromosome:_1	AUGUSTUS	intron	11652174	11661804	1	-	.	ID=g628.t1.intron2;Parent=g628.t1;
OX371260.1_Lypha_dubia_genome_assembly,_chromosome:_1	AUGUSTUS	CDS	11661805	11661880	1	-	0	ID=g628.t1.CDS3;Parent=g628.t1;
OX371260.1_Lypha_dubia_genome_assembly,_chromosome:_1	AUGUSTUS	exon	11661805	11661880	.	-	.	ID=g628.t1.exon3;Parent=g628.t1;
OX371260.1_Lypha_dubia_genome_assembly,_chromosome:_1	AUGUSTUS	start_codon	11661878	11661880	.	-	0	ID=g628.t1.start1;Parent=g628.t1;
OX371260.1_Lypha_dubia_genome_assembly,_chromosome:_1	AUGUSTUS	gene	11688318	11690373	.	-	.	ID=g629;
OX371260.1_Lypha_dubia_genome_assembly,_chromosome:_1	AUGUSTUS	mRNA	11688318	11690373	0.58	-	.	ID=g629.t1;Parent=g629;
OX371260.1_Lypha_dubia_genome_assembly,_chromosome:_1	AUGUSTUS	stop_codon	11688318	11688320	.	-	0	ID=g629.t1.stop1;Parent=g629.t1;
OX371260.1_Lypha_dubia_genome_assembly,_chromosome:_1	AUGUSTUS	CDS	11688318	11688491	1	-	0	ID=g629.t1.CDS1;Parent=g629.t1;
OX371260.1_Lypha_dubia_genome_assembly,_chromosome:_1	AUGUSTUS	exon	11688318	11688491	.	-	.	ID=g629.t1.exon1;Parent=g629.t1;
OX371260.1_Lypha_dubia_genome_assembly,_chromosome:_1	AUGUSTUS	intron	11688492	11688567	1	-	.	ID=g629.t1.intron1;Parent=g629.t1;
OX371260.1_Lypha_dubia_genome_assembly,_chromosome:_1	AUGUSTUS	CDS	11688568	11688927	1	-	0	ID=g629.t1.CDS2;Parent=g629.t1;
OX371260.1_Lypha_dubia_genome_assembly,_chromosome:_1	AUGUSTUS	exon	11688568	11688927	.	-	.	ID=g629.t1.exon2;Parent=g629.t1;
OX371260.1_Lypha_dubia_genome_assembly,_chromosome:_1	AUGUSTUS	intron	11688928	11689049	1	-	.	ID=g629.t1.intron2;Parent=g629.t1;
OX371260.1_Lypha_dubia_genome_assembly,_chromosome:_1	AUGUSTUS	CDS	11689050	11689184	1	-	0	ID=g629.t1.CDS3;Parent=g629.t1;
OX371260.1_Lypha_dubia_genome_assembly,_chromosome:_1	AUGUSTUS	exon	11689050	11689184	.	-	.	ID=g629.t1.exon3;Parent=g629.t1;
OX371260.1_Lypha_dubia_genome_assembly,_chromosome:_1	AUGUSTUS	intron	11689185	11690328	0.58	-	.	ID=g629.t1.intron3;Parent=g629.t1;
OX371260.1_Lypha_dubia_genome_assembly,_chromosome:_1	AUGUSTUS	CDS	11690329	11690373	0.58	-	0	ID=g629.t1.CDS4;Parent=g629.t1;
OX371260.1_Lypha_dubia_genome_assembly,_chromosome:_1	AUGUSTUS	exon	11690329	11690373	.	-	.	ID=g629.t1.exon4;Parent=g629.t1;
OX371260.1_Lypha_dubia_genome_assembly,_chromosome:_1	AUGUSTUS	start_codon	11690371	11690373	.	-	0	ID=g629.t1.start1;Parent=g629.t1;
OX371260.1_Lypha_dubia_genome_assembly,_chromosome:_1	AUGUSTUS	gene	11697420	11697764	.	-	.	ID=g630;
OX371260.1_Lypha_dubia_genome_assembly,_chromosome:_1	AUGUSTUS	mRNA	11697420	11697764	1	-	.	ID=g630.t1;Parent=g630;
OX371260.1_Lypha_dubia_genome_assembly,_chromosome:_1	AUGUSTUS	stop_codon	11697420	11697422	.	-	0	ID=g630.t1.stop1;Parent=g630.t1;
OX371260.1_Lypha_dubia_genome_assembly,_chromosome:_1	AUGUSTUS	CDS	11697420	11697554	1	-	0	ID=g630.t1.CDS1;Parent=g630.t1;
OX371260.1_Lypha_dubia_genome_assembly,_chromosome:_1	AUGUSTUS	exon	11697420	11697554	.	-	.	ID=g630.t1.exon1;Parent=g630.t1;
OX371260.1_Lypha_dubia_genome_assembly,_chromosome:_1	AUGUSTUS	intron	11697555	11697614	1	-	.	ID=g630.t1.intron1;Parent=g630.t1;
OX371260.1_Lypha_dubia_genome_assembly,_chromosome:_1	AUGUSTUS	CDS	11697615	11697764	1	-	0	ID=g630.t1.CDS2;Parent=g630.t1;
OX371260.1_Lypha_dubia_genome_assembly,_chromosome:_1	AUGUSTUS	exon	11697615	11697764	.	-	.	ID=g630.t1.exon2;Parent=g630.t1;
OX371260.1_Lypha_dubia_genome_assembly,_chromosome:_1	AUGUSTUS	start_codon	11697762	11697764	.	-	0	ID=g630.t1.start1;Parent=g630.t1;
OX371260.1_Lypha_dubia_genome_assembly,_chromosome:_1	AUGUSTUS	gene	11698519	11702199	.	-	.	ID=g631;
OX371260.1_Lypha_dubia_genome_assembly,_chromosome:_1	AUGUSTUS	mRNA	11698519	11702199	1	-	.	ID=g631.t1;Parent=g631;
OX371260.1_Lypha_dubia_genome_assembly,_chromosome:_1	AUGUSTUS	stop_codon	11698519	11698521	.	-	0	ID=g631.t1.stop1;Parent=g631.t1;
OX371260.1_Lypha_dubia_genome_assembly,_chromosome:_1	AUGUSTUS	CDS	11698519	11698635	1	-	0	ID=g631.t1.CDS1;Parent=g631.t1;
OX371260.1_Lypha_dubia_genome_assembly,_chromosome:_1	AUGUSTUS	exon	11698519	11698635	.	-	.	ID=g631.t1.exon1;Parent=g631.t1;
OX371260.1_Lypha_dubia_genome_assembly,_chromosome:_1	AUGUSTUS	intron	11698636	11698991	1	-	.	ID=g631.t1.intron1;Parent=g631.t1;
OX371260.1_Lypha_dubia_genome_assembly,_chromosome:_1	AUGUSTUS	CDS	11698992	11699356	1	-	2	ID=g631.t1.CDS2;Parent=g631.t1;
OX371260.1_Lypha_dubia_genome_assembly,_chromosome:_1	AUGUSTUS	exon	11698992	11699356	.	-	.	ID=g631.t1.exon2;Parent=g631.t1;
OX371260.1_Lypha_dubia_genome_assembly,_chromosome:_1	AUGUSTUS	intron	11699357	11699421	1	-	.	ID=g631.t1.intron2;Parent=g631.t1;
OX371260.1_Lypha_dubia_genome_assembly,_chromosome:_1	AUGUSTUS	CDS	11699422	11699803	1	-	0	ID=g631.t1.CDS3;Parent=g631.t1;
OX371260.1_Lypha_dubia_genome_assembly,_chromosome:_1	AUGUSTUS	exon	11699422	11699803	.	-	.	ID=g631.t1.exon3;Parent=g631.t1;
OX371260.1_Lypha_dubia_genome_assembly,_chromosome:_1	AUGUSTUS	intron	11699804	11699897	1	-	.	ID=g631.t1.intron3;Parent=g631.t1;
OX371260.1_Lypha_dubia_genome_assembly,_chromosome:_1	AUGUSTUS	CDS	11699898	11700088	1	-	2	ID=g631.t1.CDS4;Parent=g631.t1;
OX371260.1_Lypha_dubia_genome_assembly,_chromosome:_1	AUGUSTUS	exon	11699898	11700088	.	-	.	ID=g631.t1.exon4;Parent=g631.t1;
OX371260.1_Lypha_dubia_genome_assembly,_chromosome:_1	AUGUSTUS	intron	11700089	11702096	1	-	.	ID=g631.t1.intron4;Parent=g631.t1;
OX371260.1_Lypha_dubia_genome_assembly,_chromosome:_1	AUGUSTUS	CDS	11702097	11702199	1	-	0	ID=g631.t1.CDS5;Parent=g631.t1;
OX371260.1_Lypha_dubia_genome_assembly,_chromosome:_1	AUGUSTUS	exon	11702097	11702199	.	-	.	ID=g631.t1.exon5;Parent=g631.t1;
OX371260.1_Lypha_dubia_genome_assembly,_chromosome:_1	AUGUSTUS	start_codon	11702197	11702199	.	-	0	ID=g631.t1.start1;Parent=g631.t1;
OX371260.1_Lypha_dubia_genome_assembly,_chromosome:_1	AUGUSTUS	gene	11705652	11712223	.	-	.	ID=g632;
OX371260.1_Lypha_dubia_genome_assembly,_chromosome:_1	AUGUSTUS	mRNA	11705652	11712223	0.54	-	.	ID=g632.t1;Parent=g632;
OX371260.1_Lypha_dubia_genome_assembly,_chromosome:_1	AUGUSTUS	stop_codon	11705652	11705654	.	-	0	ID=g632.t1.stop1;Parent=g632.t1;
OX371260.1_Lypha_dubia_genome_assembly,_chromosome:_1	AUGUSTUS	CDS	11705652	11706518	0.95	-	0	ID=g632.t1.CDS1;Parent=g632.t1;
OX371260.1_Lypha_dubia_genome_assembly,_chromosome:_1	AUGUSTUS	exon	11705652	11706518	.	-	.	ID=g632.t1.exon1;Parent=g632.t1;
OX371260.1_Lypha_dubia_genome_assembly,_chromosome:_1	AUGUSTUS	intron	11706519	11707483	1	-	.	ID=g632.t1.intron1;Parent=g632.t1;
OX371260.1_Lypha_dubia_genome_assembly,_chromosome:_1	AUGUSTUS	CDS	11707484	11707671	1	-	2	ID=g632.t1.CDS2;Parent=g632.t1;
OX371260.1_Lypha_dubia_genome_assembly,_chromosome:_1	AUGUSTUS	exon	11707484	11707671	.	-	.	ID=g632.t1.exon2;Parent=g632.t1;
OX371260.1_Lypha_dubia_genome_assembly,_chromosome:_1	AUGUSTUS	intron	11707672	11707740	1	-	.	ID=g632.t1.intron2;Parent=g632.t1;
OX371260.1_Lypha_dubia_genome_assembly,_chromosome:_1	AUGUSTUS	CDS	11707741	11708036	0.59	-	1	ID=g632.t1.CDS3;Parent=g632.t1;
OX371260.1_Lypha_dubia_genome_assembly,_chromosome:_1	AUGUSTUS	exon	11707741	11708036	.	-	.	ID=g632.t1.exon3;Parent=g632.t1;
OX371260.1_Lypha_dubia_genome_assembly,_chromosome:_1	AUGUSTUS	intron	11708037	11712209	0.57	-	.	ID=g632.t1.intron3;Parent=g632.t1;
OX371260.1_Lypha_dubia_genome_assembly,_chromosome:_1	AUGUSTUS	CDS	11712210	11712223	0.57	-	0	ID=g632.t1.CDS4;Parent=g632.t1;
OX371260.1_Lypha_dubia_genome_assembly,_chromosome:_1	AUGUSTUS	exon	11712210	11712223	.	-	.	ID=g632.t1.exon4;Parent=g632.t1;
OX371260.1_Lypha_dubia_genome_assembly,_chromosome:_1	AUGUSTUS	start_codon	11712221	11712223	.	-	0	ID=g632.t1.start1;Parent=g632.t1;
OX371260.1_Lypha_dubia_genome_assembly,_chromosome:_1	AUGUSTUS	gene	11716830	11718367	.	-	.	ID=g633;
OX371260.1_Lypha_dubia_genome_assembly,_chromosome:_1	AUGUSTUS	mRNA	11716830	11718367	1	-	.	ID=g633.t1;Parent=g633;
OX371260.1_Lypha_dubia_genome_assembly,_chromosome:_1	AUGUSTUS	stop_codon	11716830	11716832	.	-	0	ID=g633.t1.stop1;Parent=g633.t1;
OX371260.1_Lypha_dubia_genome_assembly,_chromosome:_1	AUGUSTUS	CDS	11716830	11716955	1	-	0	ID=g633.t1.CDS1;Parent=g633.t1;
OX371260.1_Lypha_dubia_genome_assembly,_chromosome:_1	AUGUSTUS	exon	11716830	11716955	.	-	.	ID=g633.t1.exon1;Parent=g633.t1;
OX371260.1_Lypha_dubia_genome_assembly,_chromosome:_1	AUGUSTUS	intron	11716956	11717018	1	-	.	ID=g633.t1.intron1;Parent=g633.t1;
OX371260.1_Lypha_dubia_genome_assembly,_chromosome:_1	AUGUSTUS	CDS	11717019	11717768	1	-	0	ID=g633.t1.CDS2;Parent=g633.t1;
OX371260.1_Lypha_dubia_genome_assembly,_chromosome:_1	AUGUSTUS	exon	11717019	11717768	.	-	.	ID=g633.t1.exon2;Parent=g633.t1;
OX371260.1_Lypha_dubia_genome_assembly,_chromosome:_1	AUGUSTUS	intron	11717769	11717879	1	-	.	ID=g633.t1.intron2;Parent=g633.t1;
OX371260.1_Lypha_dubia_genome_assembly,_chromosome:_1	AUGUSTUS	CDS	11717880	11718067	1	-	2	ID=g633.t1.CDS3;Parent=g633.t1;
OX371260.1_Lypha_dubia_genome_assembly,_chromosome:_1	AUGUSTUS	exon	11717880	11718067	.	-	.	ID=g633.t1.exon3;Parent=g633.t1;
OX371260.1_Lypha_dubia_genome_assembly,_chromosome:_1	AUGUSTUS	intron	11718068	11718150	1	-	.	ID=g633.t1.intron3;Parent=g633.t1;
OX371260.1_Lypha_dubia_genome_assembly,_chromosome:_1	AUGUSTUS	CDS	11718151	11718367	1	-	0	ID=g633.t1.CDS4;Parent=g633.t1;
OX371260.1_Lypha_dubia_genome_assembly,_chromosome:_1	AUGUSTUS	exon	11718151	11718367	.	-	.	ID=g633.t1.exon4;Parent=g633.t1;
OX371260.1_Lypha_dubia_genome_assembly,_chromosome:_1	AUGUSTUS	start_codon	11718365	11718367	.	-	0	ID=g633.t1.start1;Parent=g633.t1;
OX371260.1_Lypha_dubia_genome_assembly,_chromosome:_1	AUGUSTUS	gene	11728013	11731415	.	-	.	ID=g634;
OX371260.1_Lypha_dubia_genome_assembly,_chromosome:_1	AUGUSTUS	mRNA	11728013	11731415	1	-	.	ID=g634.t1;Parent=g634;
OX371260.1_Lypha_dubia_genome_assembly,_chromosome:_1	AUGUSTUS	stop_codon	11728013	11728015	.	-	0	ID=g634.t1.stop1;Parent=g634.t1;
OX371260.1_Lypha_dubia_genome_assembly,_chromosome:_1	AUGUSTUS	CDS	11728013	11728111	1	-	0	ID=g634.t1.CDS1;Parent=g634.t1;
OX371260.1_Lypha_dubia_genome_assembly,_chromosome:_1	AUGUSTUS	exon	11728013	11728111	.	-	.	ID=g634.t1.exon1;Parent=g634.t1;
OX371260.1_Lypha_dubia_genome_assembly,_chromosome:_1	AUGUSTUS	intron	11728112	11728201	1	-	.	ID=g634.t1.intron1;Parent=g634.t1;
OX371260.1_Lypha_dubia_genome_assembly,_chromosome:_1	AUGUSTUS	CDS	11728202	11728957	1	-	0	ID=g634.t1.CDS2;Parent=g634.t1;
OX371260.1_Lypha_dubia_genome_assembly,_chromosome:_1	AUGUSTUS	exon	11728202	11728957	.	-	.	ID=g634.t1.exon2;Parent=g634.t1;
OX371260.1_Lypha_dubia_genome_assembly,_chromosome:_1	AUGUSTUS	intron	11728958	11730926	1	-	.	ID=g634.t1.intron2;Parent=g634.t1;
OX371260.1_Lypha_dubia_genome_assembly,_chromosome:_1	AUGUSTUS	CDS	11730927	11731114	1	-	2	ID=g634.t1.CDS3;Parent=g634.t1;
OX371260.1_Lypha_dubia_genome_assembly,_chromosome:_1	AUGUSTUS	exon	11730927	11731114	.	-	.	ID=g634.t1.exon3;Parent=g634.t1;
OX371260.1_Lypha_dubia_genome_assembly,_chromosome:_1	AUGUSTUS	intron	11731115	11731195	1	-	.	ID=g634.t1.intron3;Parent=g634.t1;
OX371260.1_Lypha_dubia_genome_assembly,_chromosome:_1	AUGUSTUS	CDS	11731196	11731415	1	-	0	ID=g634.t1.CDS4;Parent=g634.t1;
OX371260.1_Lypha_dubia_genome_assembly,_chromosome:_1	AUGUSTUS	exon	11731196	11731415	.	-	.	ID=g634.t1.exon4;Parent=g634.t1;
OX371260.1_Lypha_dubia_genome_assembly,_chromosome:_1	AUGUSTUS	start_codon	11731413	11731415	.	-	0	ID=g634.t1.start1;Parent=g634.t1;
OX371260.1_Lypha_dubia_genome_assembly,_chromosome:_1	AUGUSTUS	gene	11745871	11754862	.	-	.	ID=g635;
OX371260.1_Lypha_dubia_genome_assembly,_chromosome:_1	AUGUSTUS	mRNA	11745871	11754862	1	-	.	ID=g635.t1;Parent=g635;
OX371260.1_Lypha_dubia_genome_assembly,_chromosome:_1	AUGUSTUS	stop_codon	11745871	11745873	.	-	0	ID=g635.t1.stop1;Parent=g635.t1;
OX371260.1_Lypha_dubia_genome_assembly,_chromosome:_1	AUGUSTUS	CDS	11745871	11746660	1	-	1	ID=g635.t1.CDS1;Parent=g635.t1;
OX371260.1_Lypha_dubia_genome_assembly,_chromosome:_1	AUGUSTUS	exon	11745871	11746660	.	-	.	ID=g635.t1.exon1;Parent=g635.t1;
OX371260.1_Lypha_dubia_genome_assembly,_chromosome:_1	AUGUSTUS	intron	11746661	11748087	1	-	.	ID=g635.t1.intron1;Parent=g635.t1;
OX371260.1_Lypha_dubia_genome_assembly,_chromosome:_1	AUGUSTUS	CDS	11748088	11748274	1	-	2	ID=g635.t1.CDS2;Parent=g635.t1;
OX371260.1_Lypha_dubia_genome_assembly,_chromosome:_1	AUGUSTUS	exon	11748088	11748274	.	-	.	ID=g635.t1.exon2;Parent=g635.t1;
OX371260.1_Lypha_dubia_genome_assembly,_chromosome:_1	AUGUSTUS	intron	11748275	11750920	1	-	.	ID=g635.t1.intron2;Parent=g635.t1;
OX371260.1_Lypha_dubia_genome_assembly,_chromosome:_1	AUGUSTUS	CDS	11750921	11751260	1	-	0	ID=g635.t1.CDS3;Parent=g635.t1;
OX371260.1_Lypha_dubia_genome_assembly,_chromosome:_1	AUGUSTUS	exon	11750921	11751260	.	-	.	ID=g635.t1.exon3;Parent=g635.t1;
OX371260.1_Lypha_dubia_genome_assembly,_chromosome:_1	AUGUSTUS	intron	11751261	11754364	1	-	.	ID=g635.t1.intron3;Parent=g635.t1;
OX371260.1_Lypha_dubia_genome_assembly,_chromosome:_1	AUGUSTUS	CDS	11754365	11754862	1	-	0	ID=g635.t1.CDS4;Parent=g635.t1;
OX371260.1_Lypha_dubia_genome_assembly,_chromosome:_1	AUGUSTUS	exon	11754365	11754862	.	-	.	ID=g635.t1.exon4;Parent=g635.t1;
OX371260.1_Lypha_dubia_genome_assembly,_chromosome:_1	AUGUSTUS	start_codon	11754860	11754862	.	-	0	ID=g635.t1.start1;Parent=g635.t1;
OX371260.1_Lypha_dubia_genome_assembly,_chromosome:_1	AUGUSTUS	gene	11787150	11790997	.	+	.	ID=g636;
OX371260.1_Lypha_dubia_genome_assembly,_chromosome:_1	AUGUSTUS	mRNA	11787150	11790997	1	+	.	ID=g636.t1;Parent=g636;
OX371260.1_Lypha_dubia_genome_assembly,_chromosome:_1	AUGUSTUS	start_codon	11787150	11787152	.	+	0	ID=g636.t1.start1;Parent=g636.t1;
OX371260.1_Lypha_dubia_genome_assembly,_chromosome:_1	AUGUSTUS	CDS	11787150	11788486	1	+	0	ID=g636.t1.CDS1;Parent=g636.t1;
OX371260.1_Lypha_dubia_genome_assembly,_chromosome:_1	AUGUSTUS	exon	11787150	11788486	.	+	.	ID=g636.t1.exon1;Parent=g636.t1;
OX371260.1_Lypha_dubia_genome_assembly,_chromosome:_1	AUGUSTUS	intron	11788487	11789906	1	+	.	ID=g636.t1.intron1;Parent=g636.t1;
OX371260.1_Lypha_dubia_genome_assembly,_chromosome:_1	AUGUSTUS	CDS	11789907	11790429	1	+	1	ID=g636.t1.CDS2;Parent=g636.t1;
OX371260.1_Lypha_dubia_genome_assembly,_chromosome:_1	AUGUSTUS	exon	11789907	11790429	.	+	.	ID=g636.t1.exon2;Parent=g636.t1;
OX371260.1_Lypha_dubia_genome_assembly,_chromosome:_1	AUGUSTUS	intron	11790430	11790487	1	+	.	ID=g636.t1.intron2;Parent=g636.t1;
OX371260.1_Lypha_dubia_genome_assembly,_chromosome:_1	AUGUSTUS	CDS	11790488	11790997	1	+	0	ID=g636.t1.CDS3;Parent=g636.t1;
OX371260.1_Lypha_dubia_genome_assembly,_chromosome:_1	AUGUSTUS	exon	11790488	11790997	.	+	.	ID=g636.t1.exon3;Parent=g636.t1;
OX371260.1_Lypha_dubia_genome_assembly,_chromosome:_1	AUGUSTUS	stop_codon	11790995	11790997	.	+	0	ID=g636.t1.stop1;Parent=g636.t1;
OX371260.1_Lypha_dubia_genome_assembly,_chromosome:_1	AUGUSTUS	gene	11803179	11804309	.	+	.	ID=g637;
OX371260.1_Lypha_dubia_genome_assembly,_chromosome:_1	AUGUSTUS	mRNA	11803179	11804309	1	+	.	ID=g637.t1;Parent=g637;
OX371260.1_Lypha_dubia_genome_assembly,_chromosome:_1	AUGUSTUS	start_codon	11803179	11803181	.	+	0	ID=g637.t1.start1;Parent=g637.t1;
OX371260.1_Lypha_dubia_genome_assembly,_chromosome:_1	AUGUSTUS	CDS	11803179	11804309	1	+	0	ID=g637.t1.CDS1;Parent=g637.t1;
OX371260.1_Lypha_dubia_genome_assembly,_chromosome:_1	AUGUSTUS	exon	11803179	11804309	.	+	.	ID=g637.t1.exon1;Parent=g637.t1;
OX371260.1_Lypha_dubia_genome_assembly,_chromosome:_1	AUGUSTUS	stop_codon	11804307	11804309	.	+	0	ID=g637.t1.stop1;Parent=g637.t1;
OX371260.1_Lypha_dubia_genome_assembly,_chromosome:_1	AUGUSTUS	gene	11811821	11819690	.	-	.	ID=g638;
OX371260.1_Lypha_dubia_genome_assembly,_chromosome:_1	AUGUSTUS	mRNA	11811821	11819690	1	-	.	ID=g638.t1;Parent=g638;
OX371260.1_Lypha_dubia_genome_assembly,_chromosome:_1	AUGUSTUS	stop_codon	11811821	11811823	.	-	0	ID=g638.t1.stop1;Parent=g638.t1;
OX371260.1_Lypha_dubia_genome_assembly,_chromosome:_1	AUGUSTUS	CDS	11811821	11811994	1	-	0	ID=g638.t1.CDS1;Parent=g638.t1;
OX371260.1_Lypha_dubia_genome_assembly,_chromosome:_1	AUGUSTUS	exon	11811821	11811994	.	-	.	ID=g638.t1.exon1;Parent=g638.t1;
OX371260.1_Lypha_dubia_genome_assembly,_chromosome:_1	AUGUSTUS	intron	11811995	11812886	1	-	.	ID=g638.t1.intron1;Parent=g638.t1;
OX371260.1_Lypha_dubia_genome_assembly,_chromosome:_1	AUGUSTUS	CDS	11812887	11813801	1	-	0	ID=g638.t1.CDS2;Parent=g638.t1;
OX371260.1_Lypha_dubia_genome_assembly,_chromosome:_1	AUGUSTUS	exon	11812887	11813801	.	-	.	ID=g638.t1.exon2;Parent=g638.t1;
OX371260.1_Lypha_dubia_genome_assembly,_chromosome:_1	AUGUSTUS	intron	11813802	11814319	1	-	.	ID=g638.t1.intron2;Parent=g638.t1;
OX371260.1_Lypha_dubia_genome_assembly,_chromosome:_1	AUGUSTUS	CDS	11814320	11814501	1	-	2	ID=g638.t1.CDS3;Parent=g638.t1;
OX371260.1_Lypha_dubia_genome_assembly,_chromosome:_1	AUGUSTUS	exon	11814320	11814501	.	-	.	ID=g638.t1.exon3;Parent=g638.t1;
OX371260.1_Lypha_dubia_genome_assembly,_chromosome:_1	AUGUSTUS	intron	11814502	11815546	1	-	.	ID=g638.t1.intron3;Parent=g638.t1;
OX371260.1_Lypha_dubia_genome_assembly,_chromosome:_1	AUGUSTUS	CDS	11815547	11815698	1	-	1	ID=g638.t1.CDS4;Parent=g638.t1;
OX371260.1_Lypha_dubia_genome_assembly,_chromosome:_1	AUGUSTUS	exon	11815547	11815698	.	-	.	ID=g638.t1.exon4;Parent=g638.t1;
OX371260.1_Lypha_dubia_genome_assembly,_chromosome:_1	AUGUSTUS	intron	11815699	11815842	1	-	.	ID=g638.t1.intron4;Parent=g638.t1;
OX371260.1_Lypha_dubia_genome_assembly,_chromosome:_1	AUGUSTUS	CDS	11815843	11815962	1	-	1	ID=g638.t1.CDS5;Parent=g638.t1;
OX371260.1_Lypha_dubia_genome_assembly,_chromosome:_1	AUGUSTUS	exon	11815843	11815962	.	-	.	ID=g638.t1.exon5;Parent=g638.t1;
OX371260.1_Lypha_dubia_genome_assembly,_chromosome:_1	AUGUSTUS	intron	11815963	11816392	1	-	.	ID=g638.t1.intron5;Parent=g638.t1;
OX371260.1_Lypha_dubia_genome_assembly,_chromosome:_1	AUGUSTUS	CDS	11816393	11816536	1	-	1	ID=g638.t1.CDS6;Parent=g638.t1;
OX371260.1_Lypha_dubia_genome_assembly,_chromosome:_1	AUGUSTUS	exon	11816393	11816536	.	-	.	ID=g638.t1.exon6;Parent=g638.t1;
OX371260.1_Lypha_dubia_genome_assembly,_chromosome:_1	AUGUSTUS	intron	11816537	11816602	1	-	.	ID=g638.t1.intron6;Parent=g638.t1;
OX371260.1_Lypha_dubia_genome_assembly,_chromosome:_1	AUGUSTUS	CDS	11816603	11817435	1	-	0	ID=g638.t1.CDS7;Parent=g638.t1;
OX371260.1_Lypha_dubia_genome_assembly,_chromosome:_1	AUGUSTUS	exon	11816603	11817435	.	-	.	ID=g638.t1.exon7;Parent=g638.t1;
OX371260.1_Lypha_dubia_genome_assembly,_chromosome:_1	AUGUSTUS	intron	11817436	11817508	1	-	.	ID=g638.t1.intron7;Parent=g638.t1;
OX371260.1_Lypha_dubia_genome_assembly,_chromosome:_1	AUGUSTUS	CDS	11817509	11817717	1	-	2	ID=g638.t1.CDS8;Parent=g638.t1;
OX371260.1_Lypha_dubia_genome_assembly,_chromosome:_1	AUGUSTUS	exon	11817509	11817717	.	-	.	ID=g638.t1.exon8;Parent=g638.t1;
OX371260.1_Lypha_dubia_genome_assembly,_chromosome:_1	AUGUSTUS	intron	11817718	11817775	1	-	.	ID=g638.t1.intron8;Parent=g638.t1;
OX371260.1_Lypha_dubia_genome_assembly,_chromosome:_1	AUGUSTUS	CDS	11817776	11817952	1	-	2	ID=g638.t1.CDS9;Parent=g638.t1;
OX371260.1_Lypha_dubia_genome_assembly,_chromosome:_1	AUGUSTUS	exon	11817776	11817952	.	-	.	ID=g638.t1.exon9;Parent=g638.t1;
OX371260.1_Lypha_dubia_genome_assembly,_chromosome:_1	AUGUSTUS	intron	11817953	11818018	1	-	.	ID=g638.t1.intron9;Parent=g638.t1;
OX371260.1_Lypha_dubia_genome_assembly,_chromosome:_1	AUGUSTUS	CDS	11818019	11818166	1	-	0	ID=g638.t1.CDS10;Parent=g638.t1;
OX371260.1_Lypha_dubia_genome_assembly,_chromosome:_1	AUGUSTUS	exon	11818019	11818166	.	-	.	ID=g638.t1.exon10;Parent=g638.t1;
OX371260.1_Lypha_dubia_genome_assembly,_chromosome:_1	AUGUSTUS	intron	11818167	11819459	1	-	.	ID=g638.t1.intron10;Parent=g638.t1;
OX371260.1_Lypha_dubia_genome_assembly,_chromosome:_1	AUGUSTUS	CDS	11819460	11819690	1	-	0	ID=g638.t1.CDS11;Parent=g638.t1;
OX371260.1_Lypha_dubia_genome_assembly,_chromosome:_1	AUGUSTUS	exon	11819460	11819690	.	-	.	ID=g638.t1.exon11;Parent=g638.t1;
OX371260.1_Lypha_dubia_genome_assembly,_chromosome:_1	AUGUSTUS	start_codon	11819688	11819690	.	-	0	ID=g638.t1.start1;Parent=g638.t1;
OX371260.1_Lypha_dubia_genome_assembly,_chromosome:_1	AUGUSTUS	gene	11821681	11822967	.	+	.	ID=g639;
OX371260.1_Lypha_dubia_genome_assembly,_chromosome:_1	AUGUSTUS	mRNA	11821681	11822967	1	+	.	ID=g639.t1;Parent=g639;
OX371260.1_Lypha_dubia_genome_assembly,_chromosome:_1	AUGUSTUS	start_codon	11821681	11821683	.	+	0	ID=g639.t1.start1;Parent=g639.t1;
OX371260.1_Lypha_dubia_genome_assembly,_chromosome:_1	AUGUSTUS	CDS	11821681	11822967	1	+	0	ID=g639.t1.CDS1;Parent=g639.t1;
OX371260.1_Lypha_dubia_genome_assembly,_chromosome:_1	AUGUSTUS	exon	11821681	11822967	.	+	.	ID=g639.t1.exon1;Parent=g639.t1;
OX371260.1_Lypha_dubia_genome_assembly,_chromosome:_1	AUGUSTUS	stop_codon	11822965	11822967	.	+	0	ID=g639.t1.stop1;Parent=g639.t1;
OX371260.1_Lypha_dubia_genome_assembly,_chromosome:_1	AUGUSTUS	gene	11825123	11826175	.	+	.	ID=g640;
OX371260.1_Lypha_dubia_genome_assembly,_chromosome:_1	AUGUSTUS	mRNA	11825123	11826175	1	+	.	ID=g640.t1;Parent=g640;
OX371260.1_Lypha_dubia_genome_assembly,_chromosome:_1	AUGUSTUS	start_codon	11825123	11825125	.	+	0	ID=g640.t1.start1;Parent=g640.t1;
OX371260.1_Lypha_dubia_genome_assembly,_chromosome:_1	AUGUSTUS	CDS	11825123	11826175	1	+	0	ID=g640.t1.CDS1;Parent=g640.t1;
OX371260.1_Lypha_dubia_genome_assembly,_chromosome:_1	AUGUSTUS	exon	11825123	11826175	.	+	.	ID=g640.t1.exon1;Parent=g640.t1;
OX371260.1_Lypha_dubia_genome_assembly,_chromosome:_1	AUGUSTUS	stop_codon	11826173	11826175	.	+	0	ID=g640.t1.stop1;Parent=g640.t1;
OX371260.1_Lypha_dubia_genome_assembly,_chromosome:_1	AUGUSTUS	gene	11826638	11827165	.	+	.	ID=g641;
OX371260.1_Lypha_dubia_genome_assembly,_chromosome:_1	AUGUSTUS	mRNA	11826638	11827165	1	+	.	ID=g641.t1;Parent=g641;
OX371260.1_Lypha_dubia_genome_assembly,_chromosome:_1	AUGUSTUS	start_codon	11826638	11826640	.	+	0	ID=g641.t1.start1;Parent=g641.t1;
OX371260.1_Lypha_dubia_genome_assembly,_chromosome:_1	AUGUSTUS	CDS	11826638	11827165	1	+	0	ID=g641.t1.CDS1;Parent=g641.t1;
OX371260.1_Lypha_dubia_genome_assembly,_chromosome:_1	AUGUSTUS	exon	11826638	11827165	.	+	.	ID=g641.t1.exon1;Parent=g641.t1;
OX371260.1_Lypha_dubia_genome_assembly,_chromosome:_1	AUGUSTUS	stop_codon	11827163	11827165	.	+	0	ID=g641.t1.stop1;Parent=g641.t1;
OX371260.1_Lypha_dubia_genome_assembly,_chromosome:_1	AUGUSTUS	gene	11827540	11829281	.	-	.	ID=g642;
OX371260.1_Lypha_dubia_genome_assembly,_chromosome:_1	AUGUSTUS	mRNA	11827540	11829281	1	-	.	ID=g642.t1;Parent=g642;
OX371260.1_Lypha_dubia_genome_assembly,_chromosome:_1	AUGUSTUS	stop_codon	11827540	11827542	.	-	0	ID=g642.t1.stop1;Parent=g642.t1;
OX371260.1_Lypha_dubia_genome_assembly,_chromosome:_1	AUGUSTUS	CDS	11827540	11828021	1	-	2	ID=g642.t1.CDS1;Parent=g642.t1;
OX371260.1_Lypha_dubia_genome_assembly,_chromosome:_1	AUGUSTUS	exon	11827540	11828021	.	-	.	ID=g642.t1.exon1;Parent=g642.t1;
OX371260.1_Lypha_dubia_genome_assembly,_chromosome:_1	AUGUSTUS	intron	11828022	11828083	1	-	.	ID=g642.t1.intron1;Parent=g642.t1;
OX371260.1_Lypha_dubia_genome_assembly,_chromosome:_1	AUGUSTUS	CDS	11828084	11828431	1	-	2	ID=g642.t1.CDS2;Parent=g642.t1;
OX371260.1_Lypha_dubia_genome_assembly,_chromosome:_1	AUGUSTUS	exon	11828084	11828431	.	-	.	ID=g642.t1.exon2;Parent=g642.t1;
OX371260.1_Lypha_dubia_genome_assembly,_chromosome:_1	AUGUSTUS	intron	11828432	11828518	1	-	.	ID=g642.t1.intron2;Parent=g642.t1;
OX371260.1_Lypha_dubia_genome_assembly,_chromosome:_1	AUGUSTUS	CDS	11828519	11829281	1	-	0	ID=g642.t1.CDS3;Parent=g642.t1;
OX371260.1_Lypha_dubia_genome_assembly,_chromosome:_1	AUGUSTUS	exon	11828519	11829281	.	-	.	ID=g642.t1.exon3;Parent=g642.t1;
OX371260.1_Lypha_dubia_genome_assembly,_chromosome:_1	AUGUSTUS	start_codon	11829279	11829281	.	-	0	ID=g642.t1.start1;Parent=g642.t1;
OX371260.1_Lypha_dubia_genome_assembly,_chromosome:_1	AUGUSTUS	gene	11831852	11834347	.	+	.	ID=g643;
OX371260.1_Lypha_dubia_genome_assembly,_chromosome:_1	AUGUSTUS	mRNA	11831852	11834347	0.96	+	.	ID=g643.t1;Parent=g643;
OX371260.1_Lypha_dubia_genome_assembly,_chromosome:_1	AUGUSTUS	start_codon	11831852	11831854	.	+	0	ID=g643.t1.start1;Parent=g643.t1;
OX371260.1_Lypha_dubia_genome_assembly,_chromosome:_1	AUGUSTUS	CDS	11831852	11834347	0.96	+	0	ID=g643.t1.CDS1;Parent=g643.t1;
OX371260.1_Lypha_dubia_genome_assembly,_chromosome:_1	AUGUSTUS	exon	11831852	11834347	.	+	.	ID=g643.t1.exon1;Parent=g643.t1;
OX371260.1_Lypha_dubia_genome_assembly,_chromosome:_1	AUGUSTUS	stop_codon	11834345	11834347	.	+	0	ID=g643.t1.stop1;Parent=g643.t1;
OX371260.1_Lypha_dubia_genome_assembly,_chromosome:_1	AUGUSTUS	gene	11866682	11867902	.	-	.	ID=g644;
OX371260.1_Lypha_dubia_genome_assembly,_chromosome:_1	AUGUSTUS	mRNA	11866682	11867902	1	-	.	ID=g644.t1;Parent=g644;
OX371260.1_Lypha_dubia_genome_assembly,_chromosome:_1	AUGUSTUS	stop_codon	11866682	11866684	.	-	0	ID=g644.t1.stop1;Parent=g644.t1;
OX371260.1_Lypha_dubia_genome_assembly,_chromosome:_1	AUGUSTUS	CDS	11866682	11867902	1	-	0	ID=g644.t1.CDS1;Parent=g644.t1;
OX371260.1_Lypha_dubia_genome_assembly,_chromosome:_1	AUGUSTUS	exon	11866682	11867902	.	-	.	ID=g644.t1.exon1;Parent=g644.t1;
OX371260.1_Lypha_dubia_genome_assembly,_chromosome:_1	AUGUSTUS	start_codon	11867900	11867902	.	-	0	ID=g644.t1.start1;Parent=g644.t1;
OX371260.1_Lypha_dubia_genome_assembly,_chromosome:_1	AUGUSTUS	gene	11881757	11902000	.	+	.	ID=g645;
OX371260.1_Lypha_dubia_genome_assembly,_chromosome:_1	AUGUSTUS	mRNA	11881757	11902000	0.43	+	.	ID=g645.t1;Parent=g645;
OX371260.1_Lypha_dubia_genome_assembly,_chromosome:_1	AUGUSTUS	start_codon	11881757	11881759	.	+	0	ID=g645.t1.start1;Parent=g645.t1;
OX371260.1_Lypha_dubia_genome_assembly,_chromosome:_1	AUGUSTUS	CDS	11881757	11881855	0.43	+	0	ID=g645.t1.CDS1;Parent=g645.t1;
OX371260.1_Lypha_dubia_genome_assembly,_chromosome:_1	AUGUSTUS	exon	11881757	11881855	.	+	.	ID=g645.t1.exon1;Parent=g645.t1;
OX371260.1_Lypha_dubia_genome_assembly,_chromosome:_1	AUGUSTUS	intron	11881856	11900152	0.43	+	.	ID=g645.t1.intron1;Parent=g645.t1;
OX371260.1_Lypha_dubia_genome_assembly,_chromosome:_1	AUGUSTUS	CDS	11900153	11902000	0.95	+	0	ID=g645.t1.CDS2;Parent=g645.t1;
OX371260.1_Lypha_dubia_genome_assembly,_chromosome:_1	AUGUSTUS	exon	11900153	11902000	.	+	.	ID=g645.t1.exon2;Parent=g645.t1;
OX371260.1_Lypha_dubia_genome_assembly,_chromosome:_1	AUGUSTUS	stop_codon	11901998	11902000	.	+	0	ID=g645.t1.stop1;Parent=g645.t1;
OX371260.1_Lypha_dubia_genome_assembly,_chromosome:_1	AUGUSTUS	gene	11914156	11919007	.	-	.	ID=g646;
OX371260.1_Lypha_dubia_genome_assembly,_chromosome:_1	AUGUSTUS	mRNA	11914156	11919007	1	-	.	ID=g646.t1;Parent=g646;
OX371260.1_Lypha_dubia_genome_assembly,_chromosome:_1	AUGUSTUS	stop_codon	11914156	11914158	.	-	0	ID=g646.t1.stop1;Parent=g646.t1;
OX371260.1_Lypha_dubia_genome_assembly,_chromosome:_1	AUGUSTUS	CDS	11914156	11914445	1	-	2	ID=g646.t1.CDS1;Parent=g646.t1;
OX371260.1_Lypha_dubia_genome_assembly,_chromosome:_1	AUGUSTUS	exon	11914156	11914445	.	-	.	ID=g646.t1.exon1;Parent=g646.t1;
OX371260.1_Lypha_dubia_genome_assembly,_chromosome:_1	AUGUSTUS	intron	11914446	11914518	1	-	.	ID=g646.t1.intron1;Parent=g646.t1;
OX371260.1_Lypha_dubia_genome_assembly,_chromosome:_1	AUGUSTUS	CDS	11914519	11915265	1	-	2	ID=g646.t1.CDS2;Parent=g646.t1;
OX371260.1_Lypha_dubia_genome_assembly,_chromosome:_1	AUGUSTUS	exon	11914519	11915265	.	-	.	ID=g646.t1.exon2;Parent=g646.t1;
OX371260.1_Lypha_dubia_genome_assembly,_chromosome:_1	AUGUSTUS	intron	11915266	11915724	1	-	.	ID=g646.t1.intron2;Parent=g646.t1;
OX371260.1_Lypha_dubia_genome_assembly,_chromosome:_1	AUGUSTUS	CDS	11915725	11915976	1	-	2	ID=g646.t1.CDS3;Parent=g646.t1;
OX371260.1_Lypha_dubia_genome_assembly,_chromosome:_1	AUGUSTUS	exon	11915725	11915976	.	-	.	ID=g646.t1.exon3;Parent=g646.t1;
OX371260.1_Lypha_dubia_genome_assembly,_chromosome:_1	AUGUSTUS	intron	11915977	11918745	1	-	.	ID=g646.t1.intron3;Parent=g646.t1;
OX371260.1_Lypha_dubia_genome_assembly,_chromosome:_1	AUGUSTUS	CDS	11918746	11919007	1	-	0	ID=g646.t1.CDS4;Parent=g646.t1;
OX371260.1_Lypha_dubia_genome_assembly,_chromosome:_1	AUGUSTUS	exon	11918746	11919007	.	-	.	ID=g646.t1.exon4;Parent=g646.t1;
OX371260.1_Lypha_dubia_genome_assembly,_chromosome:_1	AUGUSTUS	start_codon	11919005	11919007	.	-	0	ID=g646.t1.start1;Parent=g646.t1;
OX371260.1_Lypha_dubia_genome_assembly,_chromosome:_1	AUGUSTUS	gene	11933694	11934302	.	+	.	ID=g647;
OX371260.1_Lypha_dubia_genome_assembly,_chromosome:_1	AUGUSTUS	mRNA	11933694	11934302	1	+	.	ID=g647.t1;Parent=g647;
OX371260.1_Lypha_dubia_genome_assembly,_chromosome:_1	AUGUSTUS	start_codon	11933694	11933696	.	+	0	ID=g647.t1.start1;Parent=g647.t1;
OX371260.1_Lypha_dubia_genome_assembly,_chromosome:_1	AUGUSTUS	CDS	11933694	11934302	1	+	0	ID=g647.t1.CDS1;Parent=g647.t1;
OX371260.1_Lypha_dubia_genome_assembly,_chromosome:_1	AUGUSTUS	exon	11933694	11934302	.	+	.	ID=g647.t1.exon1;Parent=g647.t1;
OX371260.1_Lypha_dubia_genome_assembly,_chromosome:_1	AUGUSTUS	stop_codon	11934300	11934302	.	+	0	ID=g647.t1.stop1;Parent=g647.t1;
OX371260.1_Lypha_dubia_genome_assembly,_chromosome:_1	AUGUSTUS	gene	11946564	11948963	.	+	.	ID=g648;
OX371260.1_Lypha_dubia_genome_assembly,_chromosome:_1	AUGUSTUS	mRNA	11946564	11948963	0.43	+	.	ID=g648.t1;Parent=g648;
OX371260.1_Lypha_dubia_genome_assembly,_chromosome:_1	AUGUSTUS	start_codon	11946564	11946566	.	+	0	ID=g648.t1.start1;Parent=g648.t1;
OX371260.1_Lypha_dubia_genome_assembly,_chromosome:_1	AUGUSTUS	CDS	11946564	11946615	0.43	+	0	ID=g648.t1.CDS1;Parent=g648.t1;
OX371260.1_Lypha_dubia_genome_assembly,_chromosome:_1	AUGUSTUS	exon	11946564	11946615	.	+	.	ID=g648.t1.exon1;Parent=g648.t1;
OX371260.1_Lypha_dubia_genome_assembly,_chromosome:_1	AUGUSTUS	intron	11946616	11948121	0.54	+	.	ID=g648.t1.intron1;Parent=g648.t1;
OX371260.1_Lypha_dubia_genome_assembly,_chromosome:_1	AUGUSTUS	CDS	11948122	11948963	1	+	2	ID=g648.t1.CDS2;Parent=g648.t1;
OX371260.1_Lypha_dubia_genome_assembly,_chromosome:_1	AUGUSTUS	exon	11948122	11948963	.	+	.	ID=g648.t1.exon2;Parent=g648.t1;
OX371260.1_Lypha_dubia_genome_assembly,_chromosome:_1	AUGUSTUS	stop_codon	11948961	11948963	.	+	0	ID=g648.t1.stop1;Parent=g648.t1;
OX371260.1_Lypha_dubia_genome_assembly,_chromosome:_1	AUGUSTUS	gene	11957553	11962392	.	-	.	ID=g649;
OX371260.1_Lypha_dubia_genome_assembly,_chromosome:_1	AUGUSTUS	mRNA	11957553	11962392	1	-	.	ID=g649.t1;Parent=g649;
OX371260.1_Lypha_dubia_genome_assembly,_chromosome:_1	AUGUSTUS	stop_codon	11957553	11957555	.	-	0	ID=g649.t1.stop1;Parent=g649.t1;
OX371260.1_Lypha_dubia_genome_assembly,_chromosome:_1	AUGUSTUS	CDS	11957553	11957716	1	-	2	ID=g649.t1.CDS1;Parent=g649.t1;
OX371260.1_Lypha_dubia_genome_assembly,_chromosome:_1	AUGUSTUS	exon	11957553	11957716	.	-	.	ID=g649.t1.exon1;Parent=g649.t1;
OX371260.1_Lypha_dubia_genome_assembly,_chromosome:_1	AUGUSTUS	intron	11957717	11958266	1	-	.	ID=g649.t1.intron1;Parent=g649.t1;
OX371260.1_Lypha_dubia_genome_assembly,_chromosome:_1	AUGUSTUS	CDS	11958267	11958393	1	-	0	ID=g649.t1.CDS2;Parent=g649.t1;
OX371260.1_Lypha_dubia_genome_assembly,_chromosome:_1	AUGUSTUS	exon	11958267	11958393	.	-	.	ID=g649.t1.exon2;Parent=g649.t1;
OX371260.1_Lypha_dubia_genome_assembly,_chromosome:_1	AUGUSTUS	intron	11958394	11958459	1	-	.	ID=g649.t1.intron2;Parent=g649.t1;
OX371260.1_Lypha_dubia_genome_assembly,_chromosome:_1	AUGUSTUS	CDS	11958460	11958562	1	-	1	ID=g649.t1.CDS3;Parent=g649.t1;
OX371260.1_Lypha_dubia_genome_assembly,_chromosome:_1	AUGUSTUS	exon	11958460	11958562	.	-	.	ID=g649.t1.exon3;Parent=g649.t1;
OX371260.1_Lypha_dubia_genome_assembly,_chromosome:_1	AUGUSTUS	intron	11958563	11958620	1	-	.	ID=g649.t1.intron3;Parent=g649.t1;
OX371260.1_Lypha_dubia_genome_assembly,_chromosome:_1	AUGUSTUS	CDS	11958621	11958847	1	-	0	ID=g649.t1.CDS4;Parent=g649.t1;
OX371260.1_Lypha_dubia_genome_assembly,_chromosome:_1	AUGUSTUS	exon	11958621	11958847	.	-	.	ID=g649.t1.exon4;Parent=g649.t1;
OX371260.1_Lypha_dubia_genome_assembly,_chromosome:_1	AUGUSTUS	intron	11958848	11959762	1	-	.	ID=g649.t1.intron4;Parent=g649.t1;
OX371260.1_Lypha_dubia_genome_assembly,_chromosome:_1	AUGUSTUS	CDS	11959763	11960575	1	-	0	ID=g649.t1.CDS5;Parent=g649.t1;
OX371260.1_Lypha_dubia_genome_assembly,_chromosome:_1	AUGUSTUS	exon	11959763	11960575	.	-	.	ID=g649.t1.exon5;Parent=g649.t1;
OX371260.1_Lypha_dubia_genome_assembly,_chromosome:_1	AUGUSTUS	intron	11960576	11960647	1	-	.	ID=g649.t1.intron5;Parent=g649.t1;
OX371260.1_Lypha_dubia_genome_assembly,_chromosome:_1	AUGUSTUS	CDS	11960648	11961043	1	-	0	ID=g649.t1.CDS6;Parent=g649.t1;
OX371260.1_Lypha_dubia_genome_assembly,_chromosome:_1	AUGUSTUS	exon	11960648	11961043	.	-	.	ID=g649.t1.exon6;Parent=g649.t1;
OX371260.1_Lypha_dubia_genome_assembly,_chromosome:_1	AUGUSTUS	intron	11961044	11962218	1	-	.	ID=g649.t1.intron6;Parent=g649.t1;
OX371260.1_Lypha_dubia_genome_assembly,_chromosome:_1	AUGUSTUS	CDS	11962219	11962392	1	-	0	ID=g649.t1.CDS7;Parent=g649.t1;
OX371260.1_Lypha_dubia_genome_assembly,_chromosome:_1	AUGUSTUS	exon	11962219	11962392	.	-	.	ID=g649.t1.exon7;Parent=g649.t1;
OX371260.1_Lypha_dubia_genome_assembly,_chromosome:_1	AUGUSTUS	start_codon	11962390	11962392	.	-	0	ID=g649.t1.start1;Parent=g649.t1;
OX371260.1_Lypha_dubia_genome_assembly,_chromosome:_1	AUGUSTUS	gene	11966523	11967552	.	-	.	ID=g650;
OX371260.1_Lypha_dubia_genome_assembly,_chromosome:_1	AUGUSTUS	mRNA	11966523	11967552	0.9	-	.	ID=g650.t1;Parent=g650;
OX371260.1_Lypha_dubia_genome_assembly,_chromosome:_1	AUGUSTUS	stop_codon	11966523	11966525	.	-	0	ID=g650.t1.stop1;Parent=g650.t1;
OX371260.1_Lypha_dubia_genome_assembly,_chromosome:_1	AUGUSTUS	CDS	11966523	11967057	1	-	1	ID=g650.t1.CDS1;Parent=g650.t1;
OX371260.1_Lypha_dubia_genome_assembly,_chromosome:_1	AUGUSTUS	exon	11966523	11967057	.	-	.	ID=g650.t1.exon1;Parent=g650.t1;
OX371260.1_Lypha_dubia_genome_assembly,_chromosome:_1	AUGUSTUS	intron	11967058	11967228	1	-	.	ID=g650.t1.intron1;Parent=g650.t1;
OX371260.1_Lypha_dubia_genome_assembly,_chromosome:_1	AUGUSTUS	CDS	11967229	11967406	1	-	2	ID=g650.t1.CDS2;Parent=g650.t1;
OX371260.1_Lypha_dubia_genome_assembly,_chromosome:_1	AUGUSTUS	exon	11967229	11967406	.	-	.	ID=g650.t1.exon2;Parent=g650.t1;
OX371260.1_Lypha_dubia_genome_assembly,_chromosome:_1	AUGUSTUS	intron	11967407	11967485	1	-	.	ID=g650.t1.intron2;Parent=g650.t1;
OX371260.1_Lypha_dubia_genome_assembly,_chromosome:_1	AUGUSTUS	CDS	11967486	11967552	0.9	-	0	ID=g650.t1.CDS3;Parent=g650.t1;
OX371260.1_Lypha_dubia_genome_assembly,_chromosome:_1	AUGUSTUS	exon	11967486	11967552	.	-	.	ID=g650.t1.exon3;Parent=g650.t1;
OX371260.1_Lypha_dubia_genome_assembly,_chromosome:_1	AUGUSTUS	start_codon	11967550	11967552	.	-	0	ID=g650.t1.start1;Parent=g650.t1;
OX371260.1_Lypha_dubia_genome_assembly,_chromosome:_1	AUGUSTUS	gene	12082355	12084187	.	-	.	ID=g651;
OX371260.1_Lypha_dubia_genome_assembly,_chromosome:_1	AUGUSTUS	mRNA	12082355	12084187	0.99	-	.	ID=g651.t1;Parent=g651;
OX371260.1_Lypha_dubia_genome_assembly,_chromosome:_1	AUGUSTUS	stop_codon	12082355	12082357	.	-	0	ID=g651.t1.stop1;Parent=g651.t1;
OX371260.1_Lypha_dubia_genome_assembly,_chromosome:_1	AUGUSTUS	CDS	12082355	12082487	1	-	1	ID=g651.t1.CDS1;Parent=g651.t1;
OX371260.1_Lypha_dubia_genome_assembly,_chromosome:_1	AUGUSTUS	exon	12082355	12082487	.	-	.	ID=g651.t1.exon1;Parent=g651.t1;
OX371260.1_Lypha_dubia_genome_assembly,_chromosome:_1	AUGUSTUS	intron	12082488	12082545	1	-	.	ID=g651.t1.intron1;Parent=g651.t1;
OX371260.1_Lypha_dubia_genome_assembly,_chromosome:_1	AUGUSTUS	CDS	12082546	12082567	0.99	-	2	ID=g651.t1.CDS2;Parent=g651.t1;
OX371260.1_Lypha_dubia_genome_assembly,_chromosome:_1	AUGUSTUS	exon	12082546	12082567	.	-	.	ID=g651.t1.exon2;Parent=g651.t1;
OX371260.1_Lypha_dubia_genome_assembly,_chromosome:_1	AUGUSTUS	intron	12082568	12082861	0.99	-	.	ID=g651.t1.intron2;Parent=g651.t1;
OX371260.1_Lypha_dubia_genome_assembly,_chromosome:_1	AUGUSTUS	CDS	12082862	12082938	0.99	-	1	ID=g651.t1.CDS3;Parent=g651.t1;
OX371260.1_Lypha_dubia_genome_assembly,_chromosome:_1	AUGUSTUS	exon	12082862	12082938	.	-	.	ID=g651.t1.exon3;Parent=g651.t1;
OX371260.1_Lypha_dubia_genome_assembly,_chromosome:_1	AUGUSTUS	intron	12082939	12083006	1	-	.	ID=g651.t1.intron3;Parent=g651.t1;
OX371260.1_Lypha_dubia_genome_assembly,_chromosome:_1	AUGUSTUS	CDS	12083007	12083515	1	-	0	ID=g651.t1.CDS4;Parent=g651.t1;
OX371260.1_Lypha_dubia_genome_assembly,_chromosome:_1	AUGUSTUS	exon	12083007	12083515	.	-	.	ID=g651.t1.exon4;Parent=g651.t1;
OX371260.1_Lypha_dubia_genome_assembly,_chromosome:_1	AUGUSTUS	intron	12083516	12083568	1	-	.	ID=g651.t1.intron4;Parent=g651.t1;
OX371260.1_Lypha_dubia_genome_assembly,_chromosome:_1	AUGUSTUS	CDS	12083569	12083975	1	-	2	ID=g651.t1.CDS5;Parent=g651.t1;
OX371260.1_Lypha_dubia_genome_assembly,_chromosome:_1	AUGUSTUS	exon	12083569	12083975	.	-	.	ID=g651.t1.exon5;Parent=g651.t1;
OX371260.1_Lypha_dubia_genome_assembly,_chromosome:_1	AUGUSTUS	intron	12083976	12084045	1	-	.	ID=g651.t1.intron5;Parent=g651.t1;
OX371260.1_Lypha_dubia_genome_assembly,_chromosome:_1	AUGUSTUS	CDS	12084046	12084187	1	-	0	ID=g651.t1.CDS6;Parent=g651.t1;
OX371260.1_Lypha_dubia_genome_assembly,_chromosome:_1	AUGUSTUS	exon	12084046	12084187	.	-	.	ID=g651.t1.exon6;Parent=g651.t1;
OX371260.1_Lypha_dubia_genome_assembly,_chromosome:_1	AUGUSTUS	start_codon	12084185	12084187	.	-	0	ID=g651.t1.start1;Parent=g651.t1;
OX371260.1_Lypha_dubia_genome_assembly,_chromosome:_1	AUGUSTUS	gene	12259749	12260492	.	-	.	ID=g652;
OX371260.1_Lypha_dubia_genome_assembly,_chromosome:_1	AUGUSTUS	mRNA	12259749	12260492	0.5	-	.	ID=g652.t1;Parent=g652;
OX371260.1_Lypha_dubia_genome_assembly,_chromosome:_1	AUGUSTUS	stop_codon	12259749	12259751	.	-	0	ID=g652.t1.stop1;Parent=g652.t1;
OX371260.1_Lypha_dubia_genome_assembly,_chromosome:_1	AUGUSTUS	CDS	12259749	12259999	0.51	-	2	ID=g652.t1.CDS1;Parent=g652.t1;
OX371260.1_Lypha_dubia_genome_assembly,_chromosome:_1	AUGUSTUS	exon	12259749	12259999	.	-	.	ID=g652.t1.exon1;Parent=g652.t1;
OX371260.1_Lypha_dubia_genome_assembly,_chromosome:_1	AUGUSTUS	intron	12260000	12260092	0.5	-	.	ID=g652.t1.intron1;Parent=g652.t1;
OX371260.1_Lypha_dubia_genome_assembly,_chromosome:_1	AUGUSTUS	CDS	12260093	12260492	0.5	-	0	ID=g652.t1.CDS2;Parent=g652.t1;
OX371260.1_Lypha_dubia_genome_assembly,_chromosome:_1	AUGUSTUS	exon	12260093	12260492	.	-	.	ID=g652.t1.exon2;Parent=g652.t1;
OX371260.1_Lypha_dubia_genome_assembly,_chromosome:_1	AUGUSTUS	start_codon	12260490	12260492	.	-	0	ID=g652.t1.start1;Parent=g652.t1;
OX371260.1_Lypha_dubia_genome_assembly,_chromosome:_1	AUGUSTUS	gene	12329230	12330048	.	-	.	ID=g653;
OX371260.1_Lypha_dubia_genome_assembly,_chromosome:_1	AUGUSTUS	mRNA	12329230	12330048	1	-	.	ID=g653.t1;Parent=g653;
OX371260.1_Lypha_dubia_genome_assembly,_chromosome:_1	AUGUSTUS	stop_codon	12329230	12329232	.	-	0	ID=g653.t1.stop1;Parent=g653.t1;
OX371260.1_Lypha_dubia_genome_assembly,_chromosome:_1	AUGUSTUS	CDS	12329230	12330048	1	-	0	ID=g653.t1.CDS1;Parent=g653.t1;
OX371260.1_Lypha_dubia_genome_assembly,_chromosome:_1	AUGUSTUS	exon	12329230	12330048	.	-	.	ID=g653.t1.exon1;Parent=g653.t1;
OX371260.1_Lypha_dubia_genome_assembly,_chromosome:_1	AUGUSTUS	start_codon	12330046	12330048	.	-	0	ID=g653.t1.start1;Parent=g653.t1;
OX371260.1_Lypha_dubia_genome_assembly,_chromosome:_1	AUGUSTUS	gene	12335466	12336284	.	-	.	ID=g654;
OX371260.1_Lypha_dubia_genome_assembly,_chromosome:_1	AUGUSTUS	mRNA	12335466	12336284	0.99	-	.	ID=g654.t1;Parent=g654;
OX371260.1_Lypha_dubia_genome_assembly,_chromosome:_1	AUGUSTUS	stop_codon	12335466	12335468	.	-	0	ID=g654.t1.stop1;Parent=g654.t1;
OX371260.1_Lypha_dubia_genome_assembly,_chromosome:_1	AUGUSTUS	CDS	12335466	12336284	0.99	-	0	ID=g654.t1.CDS1;Parent=g654.t1;
OX371260.1_Lypha_dubia_genome_assembly,_chromosome:_1	AUGUSTUS	exon	12335466	12336284	.	-	.	ID=g654.t1.exon1;Parent=g654.t1;
OX371260.1_Lypha_dubia_genome_assembly,_chromosome:_1	AUGUSTUS	start_codon	12336282	12336284	.	-	0	ID=g654.t1.start1;Parent=g654.t1;
OX371260.1_Lypha_dubia_genome_assembly,_chromosome:_1	AUGUSTUS	gene	12360007	12360825	.	-	.	ID=g655;
OX371260.1_Lypha_dubia_genome_assembly,_chromosome:_1	AUGUSTUS	mRNA	12360007	12360825	0.99	-	.	ID=g655.t1;Parent=g655;
OX371260.1_Lypha_dubia_genome_assembly,_chromosome:_1	AUGUSTUS	stop_codon	12360007	12360009	.	-	0	ID=g655.t1.stop1;Parent=g655.t1;
OX371260.1_Lypha_dubia_genome_assembly,_chromosome:_1	AUGUSTUS	CDS	12360007	12360825	0.99	-	0	ID=g655.t1.CDS1;Parent=g655.t1;
OX371260.1_Lypha_dubia_genome_assembly,_chromosome:_1	AUGUSTUS	exon	12360007	12360825	.	-	.	ID=g655.t1.exon1;Parent=g655.t1;
OX371260.1_Lypha_dubia_genome_assembly,_chromosome:_1	AUGUSTUS	start_codon	12360823	12360825	.	-	0	ID=g655.t1.start1;Parent=g655.t1;
OX371260.1_Lypha_dubia_genome_assembly,_chromosome:_1	AUGUSTUS	gene	12382612	12383361	.	-	.	ID=g656;
OX371260.1_Lypha_dubia_genome_assembly,_chromosome:_1	AUGUSTUS	mRNA	12382612	12383361	1	-	.	ID=g656.t1;Parent=g656;
OX371260.1_Lypha_dubia_genome_assembly,_chromosome:_1	AUGUSTUS	stop_codon	12382612	12382614	.	-	0	ID=g656.t1.stop1;Parent=g656.t1;
OX371260.1_Lypha_dubia_genome_assembly,_chromosome:_1	AUGUSTUS	CDS	12382612	12383361	1	-	0	ID=g656.t1.CDS1;Parent=g656.t1;
OX371260.1_Lypha_dubia_genome_assembly,_chromosome:_1	AUGUSTUS	exon	12382612	12383361	.	-	.	ID=g656.t1.exon1;Parent=g656.t1;
OX371260.1_Lypha_dubia_genome_assembly,_chromosome:_1	AUGUSTUS	start_codon	12383359	12383361	.	-	0	ID=g656.t1.start1;Parent=g656.t1;
OX371260.1_Lypha_dubia_genome_assembly,_chromosome:_1	AUGUSTUS	gene	12386826	12387584	.	+	.	ID=g657;
OX371260.1_Lypha_dubia_genome_assembly,_chromosome:_1	AUGUSTUS	mRNA	12386826	12387584	1	+	.	ID=g657.t1;Parent=g657;
OX371260.1_Lypha_dubia_genome_assembly,_chromosome:_1	AUGUSTUS	start_codon	12386826	12386828	.	+	0	ID=g657.t1.start1;Parent=g657.t1;
OX371260.1_Lypha_dubia_genome_assembly,_chromosome:_1	AUGUSTUS	CDS	12386826	12387584	1	+	0	ID=g657.t1.CDS1;Parent=g657.t1;
OX371260.1_Lypha_dubia_genome_assembly,_chromosome:_1	AUGUSTUS	exon	12386826	12387584	.	+	.	ID=g657.t1.exon1;Parent=g657.t1;
OX371260.1_Lypha_dubia_genome_assembly,_chromosome:_1	AUGUSTUS	stop_codon	12387582	12387584	.	+	0	ID=g657.t1.stop1;Parent=g657.t1;
OX371260.1_Lypha_dubia_genome_assembly,_chromosome:_1	AUGUSTUS	gene	12447629	12448396	.	-	.	ID=g658;
OX371260.1_Lypha_dubia_genome_assembly,_chromosome:_1	AUGUSTUS	mRNA	12447629	12448396	1	-	.	ID=g658.t1;Parent=g658;
OX371260.1_Lypha_dubia_genome_assembly,_chromosome:_1	AUGUSTUS	stop_codon	12447629	12447631	.	-	0	ID=g658.t1.stop1;Parent=g658.t1;
OX371260.1_Lypha_dubia_genome_assembly,_chromosome:_1	AUGUSTUS	CDS	12447629	12448396	1	-	0	ID=g658.t1.CDS1;Parent=g658.t1;
OX371260.1_Lypha_dubia_genome_assembly,_chromosome:_1	AUGUSTUS	exon	12447629	12448396	.	-	.	ID=g658.t1.exon1;Parent=g658.t1;
OX371260.1_Lypha_dubia_genome_assembly,_chromosome:_1	AUGUSTUS	start_codon	12448394	12448396	.	-	0	ID=g658.t1.start1;Parent=g658.t1;
OX371260.1_Lypha_dubia_genome_assembly,_chromosome:_1	AUGUSTUS	gene	12452140	12452397	.	-	.	ID=g659;
OX371260.1_Lypha_dubia_genome_assembly,_chromosome:_1	AUGUSTUS	mRNA	12452140	12452397	0.29	-	.	ID=g659.t1;Parent=g659;
OX371260.1_Lypha_dubia_genome_assembly,_chromosome:_1	AUGUSTUS	stop_codon	12452140	12452142	.	-	0	ID=g659.t1.stop1;Parent=g659.t1;
OX371260.1_Lypha_dubia_genome_assembly,_chromosome:_1	AUGUSTUS	CDS	12452140	12452397	0.29	-	0	ID=g659.t1.CDS1;Parent=g659.t1;
OX371260.1_Lypha_dubia_genome_assembly,_chromosome:_1	AUGUSTUS	exon	12452140	12452397	.	-	.	ID=g659.t1.exon1;Parent=g659.t1;
OX371260.1_Lypha_dubia_genome_assembly,_chromosome:_1	AUGUSTUS	start_codon	12452395	12452397	.	-	0	ID=g659.t1.start1;Parent=g659.t1;
OX371260.1_Lypha_dubia_genome_assembly,_chromosome:_1	AUGUSTUS	gene	12452498	12452743	.	-	.	ID=g660;
OX371260.1_Lypha_dubia_genome_assembly,_chromosome:_1	AUGUSTUS	mRNA	12452498	12452743	0.49	-	.	ID=g660.t1;Parent=g660;
OX371260.1_Lypha_dubia_genome_assembly,_chromosome:_1	AUGUSTUS	stop_codon	12452498	12452500	.	-	0	ID=g660.t1.stop1;Parent=g660.t1;
OX371260.1_Lypha_dubia_genome_assembly,_chromosome:_1	AUGUSTUS	CDS	12452498	12452743	0.49	-	0	ID=g660.t1.CDS1;Parent=g660.t1;
OX371260.1_Lypha_dubia_genome_assembly,_chromosome:_1	AUGUSTUS	exon	12452498	12452743	.	-	.	ID=g660.t1.exon1;Parent=g660.t1;
OX371260.1_Lypha_dubia_genome_assembly,_chromosome:_1	AUGUSTUS	start_codon	12452741	12452743	.	-	0	ID=g660.t1.start1;Parent=g660.t1;
OX371260.1_Lypha_dubia_genome_assembly,_chromosome:_1	AUGUSTUS	gene	12460737	12461213	.	-	.	ID=g661;
OX371260.1_Lypha_dubia_genome_assembly,_chromosome:_1	AUGUSTUS	mRNA	12460737	12461213	0.84	-	.	ID=g661.t1;Parent=g661;
OX371260.1_Lypha_dubia_genome_assembly,_chromosome:_1	AUGUSTUS	stop_codon	12460737	12460739	.	-	0	ID=g661.t1.stop1;Parent=g661.t1;
OX371260.1_Lypha_dubia_genome_assembly,_chromosome:_1	AUGUSTUS	CDS	12460737	12460760	0.9	-	0	ID=g661.t1.CDS1;Parent=g661.t1;
OX371260.1_Lypha_dubia_genome_assembly,_chromosome:_1	AUGUSTUS	exon	12460737	12460760	.	-	.	ID=g661.t1.exon1;Parent=g661.t1;
OX371260.1_Lypha_dubia_genome_assembly,_chromosome:_1	AUGUSTUS	intron	12460761	12460829	0.84	-	.	ID=g661.t1.intron1;Parent=g661.t1;
OX371260.1_Lypha_dubia_genome_assembly,_chromosome:_1	AUGUSTUS	CDS	12460830	12461213	0.88	-	0	ID=g661.t1.CDS2;Parent=g661.t1;
OX371260.1_Lypha_dubia_genome_assembly,_chromosome:_1	AUGUSTUS	exon	12460830	12461213	.	-	.	ID=g661.t1.exon2;Parent=g661.t1;
OX371260.1_Lypha_dubia_genome_assembly,_chromosome:_1	AUGUSTUS	start_codon	12461211	12461213	.	-	0	ID=g661.t1.start1;Parent=g661.t1;
OX371260.1_Lypha_dubia_genome_assembly,_chromosome:_1	AUGUSTUS	gene	12468565	12469332	.	-	.	ID=g662;
OX371260.1_Lypha_dubia_genome_assembly,_chromosome:_1	AUGUSTUS	mRNA	12468565	12469332	1	-	.	ID=g662.t1;Parent=g662;
OX371260.1_Lypha_dubia_genome_assembly,_chromosome:_1	AUGUSTUS	stop_codon	12468565	12468567	.	-	0	ID=g662.t1.stop1;Parent=g662.t1;
OX371260.1_Lypha_dubia_genome_assembly,_chromosome:_1	AUGUSTUS	CDS	12468565	12469332	1	-	0	ID=g662.t1.CDS1;Parent=g662.t1;
OX371260.1_Lypha_dubia_genome_assembly,_chromosome:_1	AUGUSTUS	exon	12468565	12469332	.	-	.	ID=g662.t1.exon1;Parent=g662.t1;
OX371260.1_Lypha_dubia_genome_assembly,_chromosome:_1	AUGUSTUS	start_codon	12469330	12469332	.	-	0	ID=g662.t1.start1;Parent=g662.t1;
OX371260.1_Lypha_dubia_genome_assembly,_chromosome:_1	AUGUSTUS	gene	12495479	12496684	.	+	.	ID=g663;
OX371260.1_Lypha_dubia_genome_assembly,_chromosome:_1	AUGUSTUS	mRNA	12495479	12496684	1	+	.	ID=g663.t1;Parent=g663;
OX371260.1_Lypha_dubia_genome_assembly,_chromosome:_1	AUGUSTUS	start_codon	12495479	12495481	.	+	0	ID=g663.t1.start1;Parent=g663.t1;
OX371260.1_Lypha_dubia_genome_assembly,_chromosome:_1	AUGUSTUS	CDS	12495479	12496684	1	+	0	ID=g663.t1.CDS1;Parent=g663.t1;
OX371260.1_Lypha_dubia_genome_assembly,_chromosome:_1	AUGUSTUS	exon	12495479	12496684	.	+	.	ID=g663.t1.exon1;Parent=g663.t1;
OX371260.1_Lypha_dubia_genome_assembly,_chromosome:_1	AUGUSTUS	stop_codon	12496682	12496684	.	+	0	ID=g663.t1.stop1;Parent=g663.t1;
OX371260.1_Lypha_dubia_genome_assembly,_chromosome:_1	AUGUSTUS	gene	12565184	12565894	.	-	.	ID=g664;
OX371260.1_Lypha_dubia_genome_assembly,_chromosome:_1	AUGUSTUS	mRNA	12565184	12565894	1	-	.	ID=g664.t1;Parent=g664;
OX371260.1_Lypha_dubia_genome_assembly,_chromosome:_1	AUGUSTUS	stop_codon	12565184	12565186	.	-	0	ID=g664.t1.stop1;Parent=g664.t1;
OX371260.1_Lypha_dubia_genome_assembly,_chromosome:_1	AUGUSTUS	CDS	12565184	12565894	1	-	0	ID=g664.t1.CDS1;Parent=g664.t1;
OX371260.1_Lypha_dubia_genome_assembly,_chromosome:_1	AUGUSTUS	exon	12565184	12565894	.	-	.	ID=g664.t1.exon1;Parent=g664.t1;
OX371260.1_Lypha_dubia_genome_assembly,_chromosome:_1	AUGUSTUS	start_codon	12565892	12565894	.	-	0	ID=g664.t1.start1;Parent=g664.t1;
OX371260.1_Lypha_dubia_genome_assembly,_chromosome:_1	AUGUSTUS	gene	12623449	12674017	.	+	.	ID=g665;
OX371260.1_Lypha_dubia_genome_assembly,_chromosome:_1	AUGUSTUS	mRNA	12623449	12674017	0.39	+	.	ID=g665.t1;Parent=g665;
OX371260.1_Lypha_dubia_genome_assembly,_chromosome:_1	AUGUSTUS	start_codon	12623449	12623451	.	+	0	ID=g665.t1.start1;Parent=g665.t1;
OX371260.1_Lypha_dubia_genome_assembly,_chromosome:_1	AUGUSTUS	CDS	12623449	12623533	0.52	+	0	ID=g665.t1.CDS1;Parent=g665.t1;
OX371260.1_Lypha_dubia_genome_assembly,_chromosome:_1	AUGUSTUS	exon	12623449	12623533	.	+	.	ID=g665.t1.exon1;Parent=g665.t1;
OX371260.1_Lypha_dubia_genome_assembly,_chromosome:_1	AUGUSTUS	intron	12623534	12642573	0.99	+	.	ID=g665.t1.intron1;Parent=g665.t1;
OX371260.1_Lypha_dubia_genome_assembly,_chromosome:_1	AUGUSTUS	CDS	12642574	12642839	0.81	+	2	ID=g665.t1.CDS2;Parent=g665.t1;
OX371260.1_Lypha_dubia_genome_assembly,_chromosome:_1	AUGUSTUS	exon	12642574	12642839	.	+	.	ID=g665.t1.exon2;Parent=g665.t1;
OX371260.1_Lypha_dubia_genome_assembly,_chromosome:_1	AUGUSTUS	intron	12642840	12667789	0.81	+	.	ID=g665.t1.intron2;Parent=g665.t1;
OX371260.1_Lypha_dubia_genome_assembly,_chromosome:_1	AUGUSTUS	CDS	12667790	12668080	1	+	0	ID=g665.t1.CDS3;Parent=g665.t1;
OX371260.1_Lypha_dubia_genome_assembly,_chromosome:_1	AUGUSTUS	exon	12667790	12668080	.	+	.	ID=g665.t1.exon3;Parent=g665.t1;
OX371260.1_Lypha_dubia_genome_assembly,_chromosome:_1	AUGUSTUS	intron	12668081	12668363	1	+	.	ID=g665.t1.intron3;Parent=g665.t1;
OX371260.1_Lypha_dubia_genome_assembly,_chromosome:_1	AUGUSTUS	CDS	12668364	12668649	1	+	0	ID=g665.t1.CDS4;Parent=g665.t1;
OX371260.1_Lypha_dubia_genome_assembly,_chromosome:_1	AUGUSTUS	exon	12668364	12668649	.	+	.	ID=g665.t1.exon4;Parent=g665.t1;
OX371260.1_Lypha_dubia_genome_assembly,_chromosome:_1	AUGUSTUS	intron	12668650	12670208	1	+	.	ID=g665.t1.intron4;Parent=g665.t1;
OX371260.1_Lypha_dubia_genome_assembly,_chromosome:_1	AUGUSTUS	CDS	12670209	12670402	0.97	+	2	ID=g665.t1.CDS5;Parent=g665.t1;
OX371260.1_Lypha_dubia_genome_assembly,_chromosome:_1	AUGUSTUS	exon	12670209	12670402	.	+	.	ID=g665.t1.exon5;Parent=g665.t1;
OX371260.1_Lypha_dubia_genome_assembly,_chromosome:_1	AUGUSTUS	intron	12670403	12673963	0.88	+	.	ID=g665.t1.intron5;Parent=g665.t1;
OX371260.1_Lypha_dubia_genome_assembly,_chromosome:_1	AUGUSTUS	CDS	12673964	12674017	0.88	+	0	ID=g665.t1.CDS6;Parent=g665.t1;
OX371260.1_Lypha_dubia_genome_assembly,_chromosome:_1	AUGUSTUS	exon	12673964	12674017	.	+	.	ID=g665.t1.exon6;Parent=g665.t1;
OX371260.1_Lypha_dubia_genome_assembly,_chromosome:_1	AUGUSTUS	stop_codon	12674015	12674017	.	+	0	ID=g665.t1.stop1;Parent=g665.t1;
OX371260.1_Lypha_dubia_genome_assembly,_chromosome:_1	AUGUSTUS	gene	12712801	12713019	.	+	.	ID=g666;
OX371260.1_Lypha_dubia_genome_assembly,_chromosome:_1	AUGUSTUS	mRNA	12712801	12713019	1	+	.	ID=g666.t1;Parent=g666;
OX371260.1_Lypha_dubia_genome_assembly,_chromosome:_1	AUGUSTUS	start_codon	12712801	12712803	.	+	0	ID=g666.t1.start1;Parent=g666.t1;
OX371260.1_Lypha_dubia_genome_assembly,_chromosome:_1	AUGUSTUS	CDS	12712801	12713019	1	+	0	ID=g666.t1.CDS1;Parent=g666.t1;
OX371260.1_Lypha_dubia_genome_assembly,_chromosome:_1	AUGUSTUS	exon	12712801	12713019	.	+	.	ID=g666.t1.exon1;Parent=g666.t1;
OX371260.1_Lypha_dubia_genome_assembly,_chromosome:_1	AUGUSTUS	stop_codon	12713017	12713019	.	+	0	ID=g666.t1.stop1;Parent=g666.t1;
OX371260.1_Lypha_dubia_genome_assembly,_chromosome:_1	AUGUSTUS	gene	12715141	12715902	.	-	.	ID=g667;
OX371260.1_Lypha_dubia_genome_assembly,_chromosome:_1	AUGUSTUS	mRNA	12715141	12715902	1	-	.	ID=g667.t1;Parent=g667;
OX371260.1_Lypha_dubia_genome_assembly,_chromosome:_1	AUGUSTUS	stop_codon	12715141	12715143	.	-	0	ID=g667.t1.stop1;Parent=g667.t1;
OX371260.1_Lypha_dubia_genome_assembly,_chromosome:_1	AUGUSTUS	CDS	12715141	12715902	1	-	0	ID=g667.t1.CDS1;Parent=g667.t1;
OX371260.1_Lypha_dubia_genome_assembly,_chromosome:_1	AUGUSTUS	exon	12715141	12715902	.	-	.	ID=g667.t1.exon1;Parent=g667.t1;
OX371260.1_Lypha_dubia_genome_assembly,_chromosome:_1	AUGUSTUS	start_codon	12715900	12715902	.	-	0	ID=g667.t1.start1;Parent=g667.t1;
OX371260.1_Lypha_dubia_genome_assembly,_chromosome:_1	AUGUSTUS	gene	12735157	12735918	.	-	.	ID=g668;
OX371260.1_Lypha_dubia_genome_assembly,_chromosome:_1	AUGUSTUS	mRNA	12735157	12735918	1	-	.	ID=g668.t1;Parent=g668;
OX371260.1_Lypha_dubia_genome_assembly,_chromosome:_1	AUGUSTUS	stop_codon	12735157	12735159	.	-	0	ID=g668.t1.stop1;Parent=g668.t1;
OX371260.1_Lypha_dubia_genome_assembly,_chromosome:_1	AUGUSTUS	CDS	12735157	12735918	1	-	0	ID=g668.t1.CDS1;Parent=g668.t1;
OX371260.1_Lypha_dubia_genome_assembly,_chromosome:_1	AUGUSTUS	exon	12735157	12735918	.	-	.	ID=g668.t1.exon1;Parent=g668.t1;
OX371260.1_Lypha_dubia_genome_assembly,_chromosome:_1	AUGUSTUS	start_codon	12735916	12735918	.	-	0	ID=g668.t1.start1;Parent=g668.t1;
OX371260.1_Lypha_dubia_genome_assembly,_chromosome:_1	AUGUSTUS	gene	12738589	12739356	.	-	.	ID=g669;
OX371260.1_Lypha_dubia_genome_assembly,_chromosome:_1	AUGUSTUS	mRNA	12738589	12739356	1	-	.	ID=g669.t1;Parent=g669;
OX371260.1_Lypha_dubia_genome_assembly,_chromosome:_1	AUGUSTUS	stop_codon	12738589	12738591	.	-	0	ID=g669.t1.stop1;Parent=g669.t1;
OX371260.1_Lypha_dubia_genome_assembly,_chromosome:_1	AUGUSTUS	CDS	12738589	12739356	1	-	0	ID=g669.t1.CDS1;Parent=g669.t1;
OX371260.1_Lypha_dubia_genome_assembly,_chromosome:_1	AUGUSTUS	exon	12738589	12739356	.	-	.	ID=g669.t1.exon1;Parent=g669.t1;
OX371260.1_Lypha_dubia_genome_assembly,_chromosome:_1	AUGUSTUS	start_codon	12739354	12739356	.	-	0	ID=g669.t1.start1;Parent=g669.t1;
OX371260.1_Lypha_dubia_genome_assembly,_chromosome:_1	AUGUSTUS	gene	12742461	12743219	.	-	.	ID=g670;
OX371260.1_Lypha_dubia_genome_assembly,_chromosome:_1	AUGUSTUS	mRNA	12742461	12743219	1	-	.	ID=g670.t1;Parent=g670;
OX371260.1_Lypha_dubia_genome_assembly,_chromosome:_1	AUGUSTUS	stop_codon	12742461	12742463	.	-	0	ID=g670.t1.stop1;Parent=g670.t1;
OX371260.1_Lypha_dubia_genome_assembly,_chromosome:_1	AUGUSTUS	CDS	12742461	12743219	1	-	0	ID=g670.t1.CDS1;Parent=g670.t1;
OX371260.1_Lypha_dubia_genome_assembly,_chromosome:_1	AUGUSTUS	exon	12742461	12743219	.	-	.	ID=g670.t1.exon1;Parent=g670.t1;
OX371260.1_Lypha_dubia_genome_assembly,_chromosome:_1	AUGUSTUS	start_codon	12743217	12743219	.	-	0	ID=g670.t1.start1;Parent=g670.t1;
OX371260.1_Lypha_dubia_genome_assembly,_chromosome:_1	AUGUSTUS	gene	12763230	12777951	.	-	.	ID=g671;
OX371260.1_Lypha_dubia_genome_assembly,_chromosome:_1	AUGUSTUS	mRNA	12763230	12777951	1	-	.	ID=g671.t1;Parent=g671;
OX371260.1_Lypha_dubia_genome_assembly,_chromosome:_1	AUGUSTUS	stop_codon	12763230	12763232	.	-	0	ID=g671.t1.stop1;Parent=g671.t1;
OX371260.1_Lypha_dubia_genome_assembly,_chromosome:_1	AUGUSTUS	CDS	12763230	12764959	1	-	2	ID=g671.t1.CDS1;Parent=g671.t1;
OX371260.1_Lypha_dubia_genome_assembly,_chromosome:_1	AUGUSTUS	exon	12763230	12764959	.	-	.	ID=g671.t1.exon1;Parent=g671.t1;
OX371260.1_Lypha_dubia_genome_assembly,_chromosome:_1	AUGUSTUS	intron	12764960	12765776	1	-	.	ID=g671.t1.intron1;Parent=g671.t1;
OX371260.1_Lypha_dubia_genome_assembly,_chromosome:_1	AUGUSTUS	CDS	12765777	12765900	1	-	0	ID=g671.t1.CDS2;Parent=g671.t1;
OX371260.1_Lypha_dubia_genome_assembly,_chromosome:_1	AUGUSTUS	exon	12765777	12765900	.	-	.	ID=g671.t1.exon2;Parent=g671.t1;
OX371260.1_Lypha_dubia_genome_assembly,_chromosome:_1	AUGUSTUS	intron	12765901	12768445	1	-	.	ID=g671.t1.intron2;Parent=g671.t1;
OX371260.1_Lypha_dubia_genome_assembly,_chromosome:_1	AUGUSTUS	CDS	12768446	12768699	1	-	2	ID=g671.t1.CDS3;Parent=g671.t1;
OX371260.1_Lypha_dubia_genome_assembly,_chromosome:_1	AUGUSTUS	exon	12768446	12768699	.	-	.	ID=g671.t1.exon3;Parent=g671.t1;
OX371260.1_Lypha_dubia_genome_assembly,_chromosome:_1	AUGUSTUS	intron	12768700	12769125	1	-	.	ID=g671.t1.intron3;Parent=g671.t1;
OX371260.1_Lypha_dubia_genome_assembly,_chromosome:_1	AUGUSTUS	CDS	12769126	12769176	1	-	2	ID=g671.t1.CDS4;Parent=g671.t1;
OX371260.1_Lypha_dubia_genome_assembly,_chromosome:_1	AUGUSTUS	exon	12769126	12769176	.	-	.	ID=g671.t1.exon4;Parent=g671.t1;
OX371260.1_Lypha_dubia_genome_assembly,_chromosome:_1	AUGUSTUS	intron	12769177	12769227	1	-	.	ID=g671.t1.intron4;Parent=g671.t1;
OX371260.1_Lypha_dubia_genome_assembly,_chromosome:_1	AUGUSTUS	CDS	12769228	12769486	1	-	0	ID=g671.t1.CDS5;Parent=g671.t1;
OX371260.1_Lypha_dubia_genome_assembly,_chromosome:_1	AUGUSTUS	exon	12769228	12769486	.	-	.	ID=g671.t1.exon5;Parent=g671.t1;
OX371260.1_Lypha_dubia_genome_assembly,_chromosome:_1	AUGUSTUS	intron	12769487	12769546	1	-	.	ID=g671.t1.intron5;Parent=g671.t1;
OX371260.1_Lypha_dubia_genome_assembly,_chromosome:_1	AUGUSTUS	CDS	12769547	12769626	1	-	2	ID=g671.t1.CDS6;Parent=g671.t1;
OX371260.1_Lypha_dubia_genome_assembly,_chromosome:_1	AUGUSTUS	exon	12769547	12769626	.	-	.	ID=g671.t1.exon6;Parent=g671.t1;
OX371260.1_Lypha_dubia_genome_assembly,_chromosome:_1	AUGUSTUS	intron	12769627	12769692	1	-	.	ID=g671.t1.intron6;Parent=g671.t1;
OX371260.1_Lypha_dubia_genome_assembly,_chromosome:_1	AUGUSTUS	CDS	12769693	12770818	1	-	0	ID=g671.t1.CDS7;Parent=g671.t1;
OX371260.1_Lypha_dubia_genome_assembly,_chromosome:_1	AUGUSTUS	exon	12769693	12770818	.	-	.	ID=g671.t1.exon7;Parent=g671.t1;
OX371260.1_Lypha_dubia_genome_assembly,_chromosome:_1	AUGUSTUS	intron	12770819	12770881	1	-	.	ID=g671.t1.intron7;Parent=g671.t1;
OX371260.1_Lypha_dubia_genome_assembly,_chromosome:_1	AUGUSTUS	CDS	12770882	12771891	1	-	2	ID=g671.t1.CDS8;Parent=g671.t1;
OX371260.1_Lypha_dubia_genome_assembly,_chromosome:_1	AUGUSTUS	exon	12770882	12771891	.	-	.	ID=g671.t1.exon8;Parent=g671.t1;
OX371260.1_Lypha_dubia_genome_assembly,_chromosome:_1	AUGUSTUS	intron	12771892	12771956	1	-	.	ID=g671.t1.intron8;Parent=g671.t1;
OX371260.1_Lypha_dubia_genome_assembly,_chromosome:_1	AUGUSTUS	CDS	12771957	12772230	1	-	0	ID=g671.t1.CDS9;Parent=g671.t1;
OX371260.1_Lypha_dubia_genome_assembly,_chromosome:_1	AUGUSTUS	exon	12771957	12772230	.	-	.	ID=g671.t1.exon9;Parent=g671.t1;
OX371260.1_Lypha_dubia_genome_assembly,_chromosome:_1	AUGUSTUS	intron	12772231	12772304	1	-	.	ID=g671.t1.intron9;Parent=g671.t1;
OX371260.1_Lypha_dubia_genome_assembly,_chromosome:_1	AUGUSTUS	CDS	12772305	12772442	1	-	0	ID=g671.t1.CDS10;Parent=g671.t1;
OX371260.1_Lypha_dubia_genome_assembly,_chromosome:_1	AUGUSTUS	exon	12772305	12772442	.	-	.	ID=g671.t1.exon10;Parent=g671.t1;
OX371260.1_Lypha_dubia_genome_assembly,_chromosome:_1	AUGUSTUS	intron	12772443	12772513	1	-	.	ID=g671.t1.intron10;Parent=g671.t1;
OX371260.1_Lypha_dubia_genome_assembly,_chromosome:_1	AUGUSTUS	CDS	12772514	12772636	1	-	0	ID=g671.t1.CDS11;Parent=g671.t1;
OX371260.1_Lypha_dubia_genome_assembly,_chromosome:_1	AUGUSTUS	exon	12772514	12772636	.	-	.	ID=g671.t1.exon11;Parent=g671.t1;
OX371260.1_Lypha_dubia_genome_assembly,_chromosome:_1	AUGUSTUS	intron	12772637	12772728	1	-	.	ID=g671.t1.intron11;Parent=g671.t1;
OX371260.1_Lypha_dubia_genome_assembly,_chromosome:_1	AUGUSTUS	CDS	12772729	12773043	1	-	0	ID=g671.t1.CDS12;Parent=g671.t1;
OX371260.1_Lypha_dubia_genome_assembly,_chromosome:_1	AUGUSTUS	exon	12772729	12773043	.	-	.	ID=g671.t1.exon12;Parent=g671.t1;
OX371260.1_Lypha_dubia_genome_assembly,_chromosome:_1	AUGUSTUS	intron	12773044	12777897	1	-	.	ID=g671.t1.intron12;Parent=g671.t1;
OX371260.1_Lypha_dubia_genome_assembly,_chromosome:_1	AUGUSTUS	CDS	12777898	12777951	1	-	0	ID=g671.t1.CDS13;Parent=g671.t1;
OX371260.1_Lypha_dubia_genome_assembly,_chromosome:_1	AUGUSTUS	exon	12777898	12777951	.	-	.	ID=g671.t1.exon13;Parent=g671.t1;
OX371260.1_Lypha_dubia_genome_assembly,_chromosome:_1	AUGUSTUS	start_codon	12777949	12777951	.	-	0	ID=g671.t1.start1;Parent=g671.t1;
OX371260.1_Lypha_dubia_genome_assembly,_chromosome:_1	AUGUSTUS	gene	12816736	12843620	.	-	.	ID=g672;
OX371260.1_Lypha_dubia_genome_assembly,_chromosome:_1	AUGUSTUS	mRNA	12816736	12843620	0.94	-	.	ID=g672.t1;Parent=g672;
OX371260.1_Lypha_dubia_genome_assembly,_chromosome:_1	AUGUSTUS	stop_codon	12816736	12816738	.	-	0	ID=g672.t1.stop1;Parent=g672.t1;
OX371260.1_Lypha_dubia_genome_assembly,_chromosome:_1	AUGUSTUS	CDS	12816736	12816912	1	-	0	ID=g672.t1.CDS1;Parent=g672.t1;
OX371260.1_Lypha_dubia_genome_assembly,_chromosome:_1	AUGUSTUS	exon	12816736	12816912	.	-	.	ID=g672.t1.exon1;Parent=g672.t1;
OX371260.1_Lypha_dubia_genome_assembly,_chromosome:_1	AUGUSTUS	intron	12816913	12818663	1	-	.	ID=g672.t1.intron1;Parent=g672.t1;
OX371260.1_Lypha_dubia_genome_assembly,_chromosome:_1	AUGUSTUS	CDS	12818664	12818796	1	-	1	ID=g672.t1.CDS2;Parent=g672.t1;
OX371260.1_Lypha_dubia_genome_assembly,_chromosome:_1	AUGUSTUS	exon	12818664	12818796	.	-	.	ID=g672.t1.exon2;Parent=g672.t1;
OX371260.1_Lypha_dubia_genome_assembly,_chromosome:_1	AUGUSTUS	intron	12818797	12818878	1	-	.	ID=g672.t1.intron2;Parent=g672.t1;
OX371260.1_Lypha_dubia_genome_assembly,_chromosome:_1	AUGUSTUS	CDS	12818879	12819300	1	-	0	ID=g672.t1.CDS3;Parent=g672.t1;
OX371260.1_Lypha_dubia_genome_assembly,_chromosome:_1	AUGUSTUS	exon	12818879	12819300	.	-	.	ID=g672.t1.exon3;Parent=g672.t1;
OX371260.1_Lypha_dubia_genome_assembly,_chromosome:_1	AUGUSTUS	intron	12819301	12827492	0.94	-	.	ID=g672.t1.intron3;Parent=g672.t1;
OX371260.1_Lypha_dubia_genome_assembly,_chromosome:_1	AUGUSTUS	CDS	12827493	12827706	1	-	1	ID=g672.t1.CDS4;Parent=g672.t1;
OX371260.1_Lypha_dubia_genome_assembly,_chromosome:_1	AUGUSTUS	exon	12827493	12827706	.	-	.	ID=g672.t1.exon4;Parent=g672.t1;
OX371260.1_Lypha_dubia_genome_assembly,_chromosome:_1	AUGUSTUS	intron	12827707	12835211	1	-	.	ID=g672.t1.intron4;Parent=g672.t1;
OX371260.1_Lypha_dubia_genome_assembly,_chromosome:_1	AUGUSTUS	CDS	12835212	12835320	1	-	2	ID=g672.t1.CDS5;Parent=g672.t1;
OX371260.1_Lypha_dubia_genome_assembly,_chromosome:_1	AUGUSTUS	exon	12835212	12835320	.	-	.	ID=g672.t1.exon5;Parent=g672.t1;
OX371260.1_Lypha_dubia_genome_assembly,_chromosome:_1	AUGUSTUS	intron	12835321	12835392	1	-	.	ID=g672.t1.intron5;Parent=g672.t1;
OX371260.1_Lypha_dubia_genome_assembly,_chromosome:_1	AUGUSTUS	CDS	12835393	12836228	1	-	1	ID=g672.t1.CDS6;Parent=g672.t1;
OX371260.1_Lypha_dubia_genome_assembly,_chromosome:_1	AUGUSTUS	exon	12835393	12836228	.	-	.	ID=g672.t1.exon6;Parent=g672.t1;
OX371260.1_Lypha_dubia_genome_assembly,_chromosome:_1	AUGUSTUS	intron	12836229	12836694	1	-	.	ID=g672.t1.intron6;Parent=g672.t1;
OX371260.1_Lypha_dubia_genome_assembly,_chromosome:_1	AUGUSTUS	CDS	12836695	12836867	1	-	0	ID=g672.t1.CDS7;Parent=g672.t1;
OX371260.1_Lypha_dubia_genome_assembly,_chromosome:_1	AUGUSTUS	exon	12836695	12836867	.	-	.	ID=g672.t1.exon7;Parent=g672.t1;
OX371260.1_Lypha_dubia_genome_assembly,_chromosome:_1	AUGUSTUS	intron	12836868	12836932	1	-	.	ID=g672.t1.intron7;Parent=g672.t1;
OX371260.1_Lypha_dubia_genome_assembly,_chromosome:_1	AUGUSTUS	CDS	12836933	12838734	1	-	2	ID=g672.t1.CDS8;Parent=g672.t1;
OX371260.1_Lypha_dubia_genome_assembly,_chromosome:_1	AUGUSTUS	exon	12836933	12838734	.	-	.	ID=g672.t1.exon8;Parent=g672.t1;
OX371260.1_Lypha_dubia_genome_assembly,_chromosome:_1	AUGUSTUS	intron	12838735	12843505	1	-	.	ID=g672.t1.intron8;Parent=g672.t1;
OX371260.1_Lypha_dubia_genome_assembly,_chromosome:_1	AUGUSTUS	CDS	12843506	12843620	1	-	0	ID=g672.t1.CDS9;Parent=g672.t1;
OX371260.1_Lypha_dubia_genome_assembly,_chromosome:_1	AUGUSTUS	exon	12843506	12843620	.	-	.	ID=g672.t1.exon9;Parent=g672.t1;
OX371260.1_Lypha_dubia_genome_assembly,_chromosome:_1	AUGUSTUS	start_codon	12843618	12843620	.	-	0	ID=g672.t1.start1;Parent=g672.t1;
OX371260.1_Lypha_dubia_genome_assembly,_chromosome:_1	AUGUSTUS	gene	12896424	12897787	.	+	.	ID=g673;
OX371260.1_Lypha_dubia_genome_assembly,_chromosome:_1	AUGUSTUS	mRNA	12896424	12897787	0.99	+	.	ID=g673.t1;Parent=g673;
OX371260.1_Lypha_dubia_genome_assembly,_chromosome:_1	AUGUSTUS	start_codon	12896424	12896426	.	+	0	ID=g673.t1.start1;Parent=g673.t1;
OX371260.1_Lypha_dubia_genome_assembly,_chromosome:_1	AUGUSTUS	CDS	12896424	12896666	1	+	0	ID=g673.t1.CDS1;Parent=g673.t1;
OX371260.1_Lypha_dubia_genome_assembly,_chromosome:_1	AUGUSTUS	exon	12896424	12896666	.	+	.	ID=g673.t1.exon1;Parent=g673.t1;
OX371260.1_Lypha_dubia_genome_assembly,_chromosome:_1	AUGUSTUS	intron	12896667	12896726	1	+	.	ID=g673.t1.intron1;Parent=g673.t1;
OX371260.1_Lypha_dubia_genome_assembly,_chromosome:_1	AUGUSTUS	CDS	12896727	12897235	1	+	0	ID=g673.t1.CDS2;Parent=g673.t1;
OX371260.1_Lypha_dubia_genome_assembly,_chromosome:_1	AUGUSTUS	exon	12896727	12897235	.	+	.	ID=g673.t1.exon2;Parent=g673.t1;
OX371260.1_Lypha_dubia_genome_assembly,_chromosome:_1	AUGUSTUS	intron	12897236	12897303	1	+	.	ID=g673.t1.intron2;Parent=g673.t1;
OX371260.1_Lypha_dubia_genome_assembly,_chromosome:_1	AUGUSTUS	CDS	12897304	12897493	1	+	1	ID=g673.t1.CDS3;Parent=g673.t1;
OX371260.1_Lypha_dubia_genome_assembly,_chromosome:_1	AUGUSTUS	exon	12897304	12897493	.	+	.	ID=g673.t1.exon3;Parent=g673.t1;
OX371260.1_Lypha_dubia_genome_assembly,_chromosome:_1	AUGUSTUS	intron	12897494	12897565	1	+	.	ID=g673.t1.intron3;Parent=g673.t1;
OX371260.1_Lypha_dubia_genome_assembly,_chromosome:_1	AUGUSTUS	CDS	12897566	12897787	0.99	+	0	ID=g673.t1.CDS4;Parent=g673.t1;
OX371260.1_Lypha_dubia_genome_assembly,_chromosome:_1	AUGUSTUS	exon	12897566	12897787	.	+	.	ID=g673.t1.exon4;Parent=g673.t1;
OX371260.1_Lypha_dubia_genome_assembly,_chromosome:_1	AUGUSTUS	stop_codon	12897785	12897787	.	+	0	ID=g673.t1.stop1;Parent=g673.t1;
OX371260.1_Lypha_dubia_genome_assembly,_chromosome:_1	AUGUSTUS	gene	13048050	13048925	.	+	.	ID=g674;
OX371260.1_Lypha_dubia_genome_assembly,_chromosome:_1	AUGUSTUS	mRNA	13048050	13048925	1	+	.	ID=g674.t1;Parent=g674;
OX371260.1_Lypha_dubia_genome_assembly,_chromosome:_1	AUGUSTUS	start_codon	13048050	13048052	.	+	0	ID=g674.t1.start1;Parent=g674.t1;
OX371260.1_Lypha_dubia_genome_assembly,_chromosome:_1	AUGUSTUS	CDS	13048050	13048925	1	+	0	ID=g674.t1.CDS1;Parent=g674.t1;
OX371260.1_Lypha_dubia_genome_assembly,_chromosome:_1	AUGUSTUS	exon	13048050	13048925	.	+	.	ID=g674.t1.exon1;Parent=g674.t1;
OX371260.1_Lypha_dubia_genome_assembly,_chromosome:_1	AUGUSTUS	stop_codon	13048923	13048925	.	+	0	ID=g674.t1.stop1;Parent=g674.t1;
OX371260.1_Lypha_dubia_genome_assembly,_chromosome:_1	AUGUSTUS	gene	13146023	13262261	.	+	.	ID=g675;
OX371260.1_Lypha_dubia_genome_assembly,_chromosome:_1	AUGUSTUS	mRNA	13146023	13262261	0.43	+	.	ID=g675.t1;Parent=g675;
OX371260.1_Lypha_dubia_genome_assembly,_chromosome:_1	AUGUSTUS	start_codon	13146023	13146025	.	+	0	ID=g675.t1.start1;Parent=g675.t1;
OX371260.1_Lypha_dubia_genome_assembly,_chromosome:_1	AUGUSTUS	CDS	13146023	13146098	0.43	+	0	ID=g675.t1.CDS1;Parent=g675.t1;
OX371260.1_Lypha_dubia_genome_assembly,_chromosome:_1	AUGUSTUS	exon	13146023	13146098	.	+	.	ID=g675.t1.exon1;Parent=g675.t1;
OX371260.1_Lypha_dubia_genome_assembly,_chromosome:_1	AUGUSTUS	intron	13146099	13152123	0.46	+	.	ID=g675.t1.intron1;Parent=g675.t1;
OX371260.1_Lypha_dubia_genome_assembly,_chromosome:_1	AUGUSTUS	CDS	13152124	13152256	1	+	2	ID=g675.t1.CDS2;Parent=g675.t1;
OX371260.1_Lypha_dubia_genome_assembly,_chromosome:_1	AUGUSTUS	exon	13152124	13152256	.	+	.	ID=g675.t1.exon2;Parent=g675.t1;
OX371260.1_Lypha_dubia_genome_assembly,_chromosome:_1	AUGUSTUS	intron	13152257	13166550	1	+	.	ID=g675.t1.intron2;Parent=g675.t1;
OX371260.1_Lypha_dubia_genome_assembly,_chromosome:_1	AUGUSTUS	CDS	13166551	13166765	1	+	1	ID=g675.t1.CDS3;Parent=g675.t1;
OX371260.1_Lypha_dubia_genome_assembly,_chromosome:_1	AUGUSTUS	exon	13166551	13166765	.	+	.	ID=g675.t1.exon3;Parent=g675.t1;
OX371260.1_Lypha_dubia_genome_assembly,_chromosome:_1	AUGUSTUS	intron	13166766	13168743	1	+	.	ID=g675.t1.intron3;Parent=g675.t1;
OX371260.1_Lypha_dubia_genome_assembly,_chromosome:_1	AUGUSTUS	CDS	13168744	13168860	1	+	2	ID=g675.t1.CDS4;Parent=g675.t1;
OX371260.1_Lypha_dubia_genome_assembly,_chromosome:_1	AUGUSTUS	exon	13168744	13168860	.	+	.	ID=g675.t1.exon4;Parent=g675.t1;
OX371260.1_Lypha_dubia_genome_assembly,_chromosome:_1	AUGUSTUS	intron	13168861	13172511	1	+	.	ID=g675.t1.intron4;Parent=g675.t1;
OX371260.1_Lypha_dubia_genome_assembly,_chromosome:_1	AUGUSTUS	CDS	13172512	13172724	1	+	2	ID=g675.t1.CDS5;Parent=g675.t1;
OX371260.1_Lypha_dubia_genome_assembly,_chromosome:_1	AUGUSTUS	exon	13172512	13172724	.	+	.	ID=g675.t1.exon5;Parent=g675.t1;
OX371260.1_Lypha_dubia_genome_assembly,_chromosome:_1	AUGUSTUS	intron	13172725	13175090	1	+	.	ID=g675.t1.intron5;Parent=g675.t1;
OX371260.1_Lypha_dubia_genome_assembly,_chromosome:_1	AUGUSTUS	CDS	13175091	13175260	1	+	2	ID=g675.t1.CDS6;Parent=g675.t1;
OX371260.1_Lypha_dubia_genome_assembly,_chromosome:_1	AUGUSTUS	exon	13175091	13175260	.	+	.	ID=g675.t1.exon6;Parent=g675.t1;
OX371260.1_Lypha_dubia_genome_assembly,_chromosome:_1	AUGUSTUS	intron	13175261	13175862	1	+	.	ID=g675.t1.intron6;Parent=g675.t1;
OX371260.1_Lypha_dubia_genome_assembly,_chromosome:_1	AUGUSTUS	CDS	13175863	13175998	1	+	0	ID=g675.t1.CDS7;Parent=g675.t1;
OX371260.1_Lypha_dubia_genome_assembly,_chromosome:_1	AUGUSTUS	exon	13175863	13175998	.	+	.	ID=g675.t1.exon7;Parent=g675.t1;
OX371260.1_Lypha_dubia_genome_assembly,_chromosome:_1	AUGUSTUS	intron	13175999	13179669	1	+	.	ID=g675.t1.intron7;Parent=g675.t1;
OX371260.1_Lypha_dubia_genome_assembly,_chromosome:_1	AUGUSTUS	CDS	13179670	13179806	1	+	2	ID=g675.t1.CDS8;Parent=g675.t1;
OX371260.1_Lypha_dubia_genome_assembly,_chromosome:_1	AUGUSTUS	exon	13179670	13179806	.	+	.	ID=g675.t1.exon8;Parent=g675.t1;
OX371260.1_Lypha_dubia_genome_assembly,_chromosome:_1	AUGUSTUS	intron	13179807	13203890	1	+	.	ID=g675.t1.intron8;Parent=g675.t1;
OX371260.1_Lypha_dubia_genome_assembly,_chromosome:_1	AUGUSTUS	CDS	13203891	13204029	1	+	0	ID=g675.t1.CDS9;Parent=g675.t1;
OX371260.1_Lypha_dubia_genome_assembly,_chromosome:_1	AUGUSTUS	exon	13203891	13204029	.	+	.	ID=g675.t1.exon9;Parent=g675.t1;
OX371260.1_Lypha_dubia_genome_assembly,_chromosome:_1	AUGUSTUS	intron	13204030	13240295	1	+	.	ID=g675.t1.intron9;Parent=g675.t1;
OX371260.1_Lypha_dubia_genome_assembly,_chromosome:_1	AUGUSTUS	CDS	13240296	13240444	1	+	2	ID=g675.t1.CDS10;Parent=g675.t1;
OX371260.1_Lypha_dubia_genome_assembly,_chromosome:_1	AUGUSTUS	exon	13240296	13240444	.	+	.	ID=g675.t1.exon10;Parent=g675.t1;
OX371260.1_Lypha_dubia_genome_assembly,_chromosome:_1	AUGUSTUS	intron	13240445	13242875	1	+	.	ID=g675.t1.intron10;Parent=g675.t1;
OX371260.1_Lypha_dubia_genome_assembly,_chromosome:_1	AUGUSTUS	CDS	13242876	13243026	1	+	0	ID=g675.t1.CDS11;Parent=g675.t1;
OX371260.1_Lypha_dubia_genome_assembly,_chromosome:_1	AUGUSTUS	exon	13242876	13243026	.	+	.	ID=g675.t1.exon11;Parent=g675.t1;
OX371260.1_Lypha_dubia_genome_assembly,_chromosome:_1	AUGUSTUS	intron	13243027	13243095	1	+	.	ID=g675.t1.intron11;Parent=g675.t1;
OX371260.1_Lypha_dubia_genome_assembly,_chromosome:_1	AUGUSTUS	CDS	13243096	13243298	1	+	2	ID=g675.t1.CDS12;Parent=g675.t1;
OX371260.1_Lypha_dubia_genome_assembly,_chromosome:_1	AUGUSTUS	exon	13243096	13243298	.	+	.	ID=g675.t1.exon12;Parent=g675.t1;
OX371260.1_Lypha_dubia_genome_assembly,_chromosome:_1	AUGUSTUS	intron	13243299	13248563	1	+	.	ID=g675.t1.intron12;Parent=g675.t1;
OX371260.1_Lypha_dubia_genome_assembly,_chromosome:_1	AUGUSTUS	CDS	13248564	13248747	1	+	0	ID=g675.t1.CDS13;Parent=g675.t1;
OX371260.1_Lypha_dubia_genome_assembly,_chromosome:_1	AUGUSTUS	exon	13248564	13248747	.	+	.	ID=g675.t1.exon13;Parent=g675.t1;
OX371260.1_Lypha_dubia_genome_assembly,_chromosome:_1	AUGUSTUS	intron	13248748	13262001	1	+	.	ID=g675.t1.intron13;Parent=g675.t1;
OX371260.1_Lypha_dubia_genome_assembly,_chromosome:_1	AUGUSTUS	CDS	13262002	13262261	1	+	2	ID=g675.t1.CDS14;Parent=g675.t1;
OX371260.1_Lypha_dubia_genome_assembly,_chromosome:_1	AUGUSTUS	exon	13262002	13262261	.	+	.	ID=g675.t1.exon14;Parent=g675.t1;
OX371260.1_Lypha_dubia_genome_assembly,_chromosome:_1	AUGUSTUS	stop_codon	13262259	13262261	.	+	0	ID=g675.t1.stop1;Parent=g675.t1;
OX371260.1_Lypha_dubia_genome_assembly,_chromosome:_1	AUGUSTUS	mRNA	13146023	13262261	0.35	+	.	ID=g675.t2;Parent=g675;
OX371260.1_Lypha_dubia_genome_assembly,_chromosome:_1	AUGUSTUS	start_codon	13146023	13146025	.	+	0	ID=g675.t2.start1;Parent=g675.t2;
OX371260.1_Lypha_dubia_genome_assembly,_chromosome:_1	AUGUSTUS	CDS	13146023	13146098	0.35	+	0	ID=g675.t2.CDS1;Parent=g675.t2;
OX371260.1_Lypha_dubia_genome_assembly,_chromosome:_1	AUGUSTUS	exon	13146023	13146098	.	+	.	ID=g675.t2.exon1;Parent=g675.t2;
OX371260.1_Lypha_dubia_genome_assembly,_chromosome:_1	AUGUSTUS	intron	13146099	13152123	0.38	+	.	ID=g675.t2.intron1;Parent=g675.t2;
OX371260.1_Lypha_dubia_genome_assembly,_chromosome:_1	AUGUSTUS	CDS	13152124	13152256	1	+	2	ID=g675.t2.CDS2;Parent=g675.t2;
OX371260.1_Lypha_dubia_genome_assembly,_chromosome:_1	AUGUSTUS	exon	13152124	13152256	.	+	.	ID=g675.t2.exon2;Parent=g675.t2;
OX371260.1_Lypha_dubia_genome_assembly,_chromosome:_1	AUGUSTUS	intron	13152257	13166550	1	+	.	ID=g675.t2.intron2;Parent=g675.t2;
OX371260.1_Lypha_dubia_genome_assembly,_chromosome:_1	AUGUSTUS	CDS	13166551	13166765	1	+	1	ID=g675.t2.CDS3;Parent=g675.t2;
OX371260.1_Lypha_dubia_genome_assembly,_chromosome:_1	AUGUSTUS	exon	13166551	13166765	.	+	.	ID=g675.t2.exon3;Parent=g675.t2;
OX371260.1_Lypha_dubia_genome_assembly,_chromosome:_1	AUGUSTUS	intron	13166766	13168743	1	+	.	ID=g675.t2.intron3;Parent=g675.t2;
OX371260.1_Lypha_dubia_genome_assembly,_chromosome:_1	AUGUSTUS	CDS	13168744	13168860	1	+	2	ID=g675.t2.CDS4;Parent=g675.t2;
OX371260.1_Lypha_dubia_genome_assembly,_chromosome:_1	AUGUSTUS	exon	13168744	13168860	.	+	.	ID=g675.t2.exon4;Parent=g675.t2;
OX371260.1_Lypha_dubia_genome_assembly,_chromosome:_1	AUGUSTUS	intron	13168861	13172511	1	+	.	ID=g675.t2.intron4;Parent=g675.t2;
OX371260.1_Lypha_dubia_genome_assembly,_chromosome:_1	AUGUSTUS	CDS	13172512	13172724	1	+	2	ID=g675.t2.CDS5;Parent=g675.t2;
OX371260.1_Lypha_dubia_genome_assembly,_chromosome:_1	AUGUSTUS	exon	13172512	13172724	.	+	.	ID=g675.t2.exon5;Parent=g675.t2;
OX371260.1_Lypha_dubia_genome_assembly,_chromosome:_1	AUGUSTUS	intron	13172725	13175090	1	+	.	ID=g675.t2.intron5;Parent=g675.t2;
OX371260.1_Lypha_dubia_genome_assembly,_chromosome:_1	AUGUSTUS	CDS	13175091	13175260	1	+	2	ID=g675.t2.CDS6;Parent=g675.t2;
OX371260.1_Lypha_dubia_genome_assembly,_chromosome:_1	AUGUSTUS	exon	13175091	13175260	.	+	.	ID=g675.t2.exon6;Parent=g675.t2;
OX371260.1_Lypha_dubia_genome_assembly,_chromosome:_1	AUGUSTUS	intron	13175261	13175862	1	+	.	ID=g675.t2.intron6;Parent=g675.t2;
OX371260.1_Lypha_dubia_genome_assembly,_chromosome:_1	AUGUSTUS	CDS	13175863	13175998	1	+	0	ID=g675.t2.CDS7;Parent=g675.t2;
OX371260.1_Lypha_dubia_genome_assembly,_chromosome:_1	AUGUSTUS	exon	13175863	13175998	.	+	.	ID=g675.t2.exon7;Parent=g675.t2;
OX371260.1_Lypha_dubia_genome_assembly,_chromosome:_1	AUGUSTUS	intron	13175999	13179669	1	+	.	ID=g675.t2.intron7;Parent=g675.t2;
OX371260.1_Lypha_dubia_genome_assembly,_chromosome:_1	AUGUSTUS	CDS	13179670	13179806	1	+	2	ID=g675.t2.CDS8;Parent=g675.t2;
OX371260.1_Lypha_dubia_genome_assembly,_chromosome:_1	AUGUSTUS	exon	13179670	13179806	.	+	.	ID=g675.t2.exon8;Parent=g675.t2;
OX371260.1_Lypha_dubia_genome_assembly,_chromosome:_1	AUGUSTUS	intron	13179807	13203890	1	+	.	ID=g675.t2.intron8;Parent=g675.t2;
OX371260.1_Lypha_dubia_genome_assembly,_chromosome:_1	AUGUSTUS	CDS	13203891	13204029	1	+	0	ID=g675.t2.CDS9;Parent=g675.t2;
OX371260.1_Lypha_dubia_genome_assembly,_chromosome:_1	AUGUSTUS	exon	13203891	13204029	.	+	.	ID=g675.t2.exon9;Parent=g675.t2;
OX371260.1_Lypha_dubia_genome_assembly,_chromosome:_1	AUGUSTUS	intron	13204030	13240295	1	+	.	ID=g675.t2.intron9;Parent=g675.t2;
OX371260.1_Lypha_dubia_genome_assembly,_chromosome:_1	AUGUSTUS	CDS	13240296	13240444	1	+	2	ID=g675.t2.CDS10;Parent=g675.t2;
OX371260.1_Lypha_dubia_genome_assembly,_chromosome:_1	AUGUSTUS	exon	13240296	13240444	.	+	.	ID=g675.t2.exon10;Parent=g675.t2;
OX371260.1_Lypha_dubia_genome_assembly,_chromosome:_1	AUGUSTUS	intron	13240445	13242875	1	+	.	ID=g675.t2.intron10;Parent=g675.t2;
OX371260.1_Lypha_dubia_genome_assembly,_chromosome:_1	AUGUSTUS	CDS	13242876	13243026	1	+	0	ID=g675.t2.CDS11;Parent=g675.t2;
OX371260.1_Lypha_dubia_genome_assembly,_chromosome:_1	AUGUSTUS	exon	13242876	13243026	.	+	.	ID=g675.t2.exon11;Parent=g675.t2;
OX371260.1_Lypha_dubia_genome_assembly,_chromosome:_1	AUGUSTUS	intron	13243027	13243095	1	+	.	ID=g675.t2.intron11;Parent=g675.t2;
OX371260.1_Lypha_dubia_genome_assembly,_chromosome:_1	AUGUSTUS	CDS	13243096	13243298	1	+	2	ID=g675.t2.CDS12;Parent=g675.t2;
OX371260.1_Lypha_dubia_genome_assembly,_chromosome:_1	AUGUSTUS	exon	13243096	13243298	.	+	.	ID=g675.t2.exon12;Parent=g675.t2;
OX371260.1_Lypha_dubia_genome_assembly,_chromosome:_1	AUGUSTUS	intron	13243299	13248563	1	+	.	ID=g675.t2.intron12;Parent=g675.t2;
OX371260.1_Lypha_dubia_genome_assembly,_chromosome:_1	AUGUSTUS	CDS	13248564	13248738	1	+	0	ID=g675.t2.CDS13;Parent=g675.t2;
OX371260.1_Lypha_dubia_genome_assembly,_chromosome:_1	AUGUSTUS	exon	13248564	13248738	.	+	.	ID=g675.t2.exon13;Parent=g675.t2;
OX371260.1_Lypha_dubia_genome_assembly,_chromosome:_1	AUGUSTUS	intron	13248739	13262001	1	+	.	ID=g675.t2.intron13;Parent=g675.t2;
OX371260.1_Lypha_dubia_genome_assembly,_chromosome:_1	AUGUSTUS	CDS	13262002	13262261	1	+	2	ID=g675.t2.CDS14;Parent=g675.t2;
OX371260.1_Lypha_dubia_genome_assembly,_chromosome:_1	AUGUSTUS	exon	13262002	13262261	.	+	.	ID=g675.t2.exon14;Parent=g675.t2;
OX371260.1_Lypha_dubia_genome_assembly,_chromosome:_1	AUGUSTUS	stop_codon	13262259	13262261	.	+	0	ID=g675.t2.stop1;Parent=g675.t2;
OX371260.1_Lypha_dubia_genome_assembly,_chromosome:_1	AUGUSTUS	gene	13275851	13285111	.	+	.	ID=g676;
OX371260.1_Lypha_dubia_genome_assembly,_chromosome:_1	AUGUSTUS	mRNA	13275851	13285111	0.67	+	.	ID=g676.t1;Parent=g676;
OX371260.1_Lypha_dubia_genome_assembly,_chromosome:_1	AUGUSTUS	start_codon	13275851	13275853	.	+	0	ID=g676.t1.start1;Parent=g676.t1;
OX371260.1_Lypha_dubia_genome_assembly,_chromosome:_1	AUGUSTUS	CDS	13275851	13275864	0.67	+	0	ID=g676.t1.CDS1;Parent=g676.t1;
OX371260.1_Lypha_dubia_genome_assembly,_chromosome:_1	AUGUSTUS	exon	13275851	13275864	.	+	.	ID=g676.t1.exon1;Parent=g676.t1;
OX371260.1_Lypha_dubia_genome_assembly,_chromosome:_1	AUGUSTUS	intron	13275865	13276182	0.67	+	.	ID=g676.t1.intron1;Parent=g676.t1;
OX371260.1_Lypha_dubia_genome_assembly,_chromosome:_1	AUGUSTUS	CDS	13276183	13276391	1	+	1	ID=g676.t1.CDS2;Parent=g676.t1;
OX371260.1_Lypha_dubia_genome_assembly,_chromosome:_1	AUGUSTUS	exon	13276183	13276391	.	+	.	ID=g676.t1.exon2;Parent=g676.t1;
OX371260.1_Lypha_dubia_genome_assembly,_chromosome:_1	AUGUSTUS	intron	13276392	13284836	1	+	.	ID=g676.t1.intron2;Parent=g676.t1;
OX371260.1_Lypha_dubia_genome_assembly,_chromosome:_1	AUGUSTUS	CDS	13284837	13285111	1	+	2	ID=g676.t1.CDS3;Parent=g676.t1;
OX371260.1_Lypha_dubia_genome_assembly,_chromosome:_1	AUGUSTUS	exon	13284837	13285111	.	+	.	ID=g676.t1.exon3;Parent=g676.t1;
OX371260.1_Lypha_dubia_genome_assembly,_chromosome:_1	AUGUSTUS	stop_codon	13285109	13285111	.	+	0	ID=g676.t1.stop1;Parent=g676.t1;
OX371260.1_Lypha_dubia_genome_assembly,_chromosome:_1	AUGUSTUS	gene	13314066	13314410	.	-	.	ID=g677;
OX371260.1_Lypha_dubia_genome_assembly,_chromosome:_1	AUGUSTUS	mRNA	13314066	13314410	1	-	.	ID=g677.t1;Parent=g677;
OX371260.1_Lypha_dubia_genome_assembly,_chromosome:_1	AUGUSTUS	stop_codon	13314066	13314068	.	-	0	ID=g677.t1.stop1;Parent=g677.t1;
OX371260.1_Lypha_dubia_genome_assembly,_chromosome:_1	AUGUSTUS	CDS	13314066	13314410	1	-	0	ID=g677.t1.CDS1;Parent=g677.t1;
OX371260.1_Lypha_dubia_genome_assembly,_chromosome:_1	AUGUSTUS	exon	13314066	13314410	.	-	.	ID=g677.t1.exon1;Parent=g677.t1;
OX371260.1_Lypha_dubia_genome_assembly,_chromosome:_1	AUGUSTUS	start_codon	13314408	13314410	.	-	0	ID=g677.t1.start1;Parent=g677.t1;
OX371260.1_Lypha_dubia_genome_assembly,_chromosome:_1	AUGUSTUS	gene	13325677	13326333	.	-	.	ID=g678;
OX371260.1_Lypha_dubia_genome_assembly,_chromosome:_1	AUGUSTUS	mRNA	13325677	13326333	1	-	.	ID=g678.t1;Parent=g678;
OX371260.1_Lypha_dubia_genome_assembly,_chromosome:_1	AUGUSTUS	stop_codon	13325677	13325679	.	-	0	ID=g678.t1.stop1;Parent=g678.t1;
OX371260.1_Lypha_dubia_genome_assembly,_chromosome:_1	AUGUSTUS	CDS	13325677	13325805	1	-	0	ID=g678.t1.CDS1;Parent=g678.t1;
OX371260.1_Lypha_dubia_genome_assembly,_chromosome:_1	AUGUSTUS	exon	13325677	13325805	.	-	.	ID=g678.t1.exon1;Parent=g678.t1;
OX371260.1_Lypha_dubia_genome_assembly,_chromosome:_1	AUGUSTUS	intron	13325806	13326060	1	-	.	ID=g678.t1.intron1;Parent=g678.t1;
OX371260.1_Lypha_dubia_genome_assembly,_chromosome:_1	AUGUSTUS	CDS	13326061	13326333	1	-	0	ID=g678.t1.CDS2;Parent=g678.t1;
OX371260.1_Lypha_dubia_genome_assembly,_chromosome:_1	AUGUSTUS	exon	13326061	13326333	.	-	.	ID=g678.t1.exon2;Parent=g678.t1;
OX371260.1_Lypha_dubia_genome_assembly,_chromosome:_1	AUGUSTUS	start_codon	13326331	13326333	.	-	0	ID=g678.t1.start1;Parent=g678.t1;
OX371260.1_Lypha_dubia_genome_assembly,_chromosome:_1	AUGUSTUS	gene	13350389	13379423	.	-	.	ID=g679;
OX371260.1_Lypha_dubia_genome_assembly,_chromosome:_1	AUGUSTUS	mRNA	13350389	13379423	0.94	-	.	ID=g679.t1;Parent=g679;
OX371260.1_Lypha_dubia_genome_assembly,_chromosome:_1	AUGUSTUS	stop_codon	13350389	13350391	.	-	0	ID=g679.t1.stop1;Parent=g679.t1;
OX371260.1_Lypha_dubia_genome_assembly,_chromosome:_1	AUGUSTUS	CDS	13350389	13353245	1	-	1	ID=g679.t1.CDS1;Parent=g679.t1;
OX371260.1_Lypha_dubia_genome_assembly,_chromosome:_1	AUGUSTUS	exon	13350389	13353245	.	-	.	ID=g679.t1.exon1;Parent=g679.t1;
OX371260.1_Lypha_dubia_genome_assembly,_chromosome:_1	AUGUSTUS	intron	13353246	13353319	1	-	.	ID=g679.t1.intron1;Parent=g679.t1;
OX371260.1_Lypha_dubia_genome_assembly,_chromosome:_1	AUGUSTUS	CDS	13353320	13353635	1	-	2	ID=g679.t1.CDS2;Parent=g679.t1;
OX371260.1_Lypha_dubia_genome_assembly,_chromosome:_1	AUGUSTUS	exon	13353320	13353635	.	-	.	ID=g679.t1.exon2;Parent=g679.t1;
OX371260.1_Lypha_dubia_genome_assembly,_chromosome:_1	AUGUSTUS	intron	13353636	13353693	1	-	.	ID=g679.t1.intron2;Parent=g679.t1;
OX371260.1_Lypha_dubia_genome_assembly,_chromosome:_1	AUGUSTUS	CDS	13353694	13353955	1	-	0	ID=g679.t1.CDS3;Parent=g679.t1;
OX371260.1_Lypha_dubia_genome_assembly,_chromosome:_1	AUGUSTUS	exon	13353694	13353955	.	-	.	ID=g679.t1.exon3;Parent=g679.t1;
OX371260.1_Lypha_dubia_genome_assembly,_chromosome:_1	AUGUSTUS	intron	13353956	13379255	0.94	-	.	ID=g679.t1.intron3;Parent=g679.t1;
OX371260.1_Lypha_dubia_genome_assembly,_chromosome:_1	AUGUSTUS	CDS	13379256	13379423	0.98	-	0	ID=g679.t1.CDS4;Parent=g679.t1;
OX371260.1_Lypha_dubia_genome_assembly,_chromosome:_1	AUGUSTUS	exon	13379256	13379423	.	-	.	ID=g679.t1.exon4;Parent=g679.t1;
OX371260.1_Lypha_dubia_genome_assembly,_chromosome:_1	AUGUSTUS	start_codon	13379421	13379423	.	-	0	ID=g679.t1.start1;Parent=g679.t1;
OX371260.1_Lypha_dubia_genome_assembly,_chromosome:_1	AUGUSTUS	gene	13416839	13417640	.	-	.	ID=g680;
OX371260.1_Lypha_dubia_genome_assembly,_chromosome:_1	AUGUSTUS	mRNA	13416839	13417640	0.99	-	.	ID=g680.t1;Parent=g680;
OX371260.1_Lypha_dubia_genome_assembly,_chromosome:_1	AUGUSTUS	stop_codon	13416839	13416841	.	-	0	ID=g680.t1.stop1;Parent=g680.t1;
OX371260.1_Lypha_dubia_genome_assembly,_chromosome:_1	AUGUSTUS	CDS	13416839	13417483	1	-	0	ID=g680.t1.CDS1;Parent=g680.t1;
OX371260.1_Lypha_dubia_genome_assembly,_chromosome:_1	AUGUSTUS	exon	13416839	13417483	.	-	.	ID=g680.t1.exon1;Parent=g680.t1;
OX371260.1_Lypha_dubia_genome_assembly,_chromosome:_1	AUGUSTUS	intron	13417484	13417622	0.99	-	.	ID=g680.t1.intron1;Parent=g680.t1;
OX371260.1_Lypha_dubia_genome_assembly,_chromosome:_1	AUGUSTUS	CDS	13417623	13417640	0.99	-	0	ID=g680.t1.CDS2;Parent=g680.t1;
OX371260.1_Lypha_dubia_genome_assembly,_chromosome:_1	AUGUSTUS	exon	13417623	13417640	.	-	.	ID=g680.t1.exon2;Parent=g680.t1;
OX371260.1_Lypha_dubia_genome_assembly,_chromosome:_1	AUGUSTUS	start_codon	13417638	13417640	.	-	0	ID=g680.t1.start1;Parent=g680.t1;
OX371260.1_Lypha_dubia_genome_assembly,_chromosome:_1	AUGUSTUS	gene	13432461	13433267	.	-	.	ID=g681;
OX371260.1_Lypha_dubia_genome_assembly,_chromosome:_1	AUGUSTUS	mRNA	13432461	13433267	0.93	-	.	ID=g681.t1;Parent=g681;
OX371260.1_Lypha_dubia_genome_assembly,_chromosome:_1	AUGUSTUS	stop_codon	13432461	13432463	.	-	0	ID=g681.t1.stop1;Parent=g681.t1;
OX371260.1_Lypha_dubia_genome_assembly,_chromosome:_1	AUGUSTUS	CDS	13432461	13433267	0.93	-	0	ID=g681.t1.CDS1;Parent=g681.t1;
OX371260.1_Lypha_dubia_genome_assembly,_chromosome:_1	AUGUSTUS	exon	13432461	13433267	.	-	.	ID=g681.t1.exon1;Parent=g681.t1;
OX371260.1_Lypha_dubia_genome_assembly,_chromosome:_1	AUGUSTUS	start_codon	13433265	13433267	.	-	0	ID=g681.t1.start1;Parent=g681.t1;
OX371260.1_Lypha_dubia_genome_assembly,_chromosome:_1	AUGUSTUS	gene	13443450	13443986	.	+	.	ID=g682;
OX371260.1_Lypha_dubia_genome_assembly,_chromosome:_1	AUGUSTUS	mRNA	13443450	13443986	0.65	+	.	ID=g682.t1;Parent=g682;
OX371260.1_Lypha_dubia_genome_assembly,_chromosome:_1	AUGUSTUS	start_codon	13443450	13443452	.	+	0	ID=g682.t1.start1;Parent=g682.t1;
OX371260.1_Lypha_dubia_genome_assembly,_chromosome:_1	AUGUSTUS	CDS	13443450	13443986	0.65	+	0	ID=g682.t1.CDS1;Parent=g682.t1;
OX371260.1_Lypha_dubia_genome_assembly,_chromosome:_1	AUGUSTUS	exon	13443450	13443986	.	+	.	ID=g682.t1.exon1;Parent=g682.t1;
OX371260.1_Lypha_dubia_genome_assembly,_chromosome:_1	AUGUSTUS	stop_codon	13443984	13443986	.	+	0	ID=g682.t1.stop1;Parent=g682.t1;
OX371260.1_Lypha_dubia_genome_assembly,_chromosome:_1	AUGUSTUS	gene	13516054	13516743	.	+	.	ID=g683;
OX371260.1_Lypha_dubia_genome_assembly,_chromosome:_1	AUGUSTUS	mRNA	13516054	13516743	1	+	.	ID=g683.t1;Parent=g683;
OX371260.1_Lypha_dubia_genome_assembly,_chromosome:_1	AUGUSTUS	start_codon	13516054	13516056	.	+	0	ID=g683.t1.start1;Parent=g683.t1;
OX371260.1_Lypha_dubia_genome_assembly,_chromosome:_1	AUGUSTUS	CDS	13516054	13516743	1	+	0	ID=g683.t1.CDS1;Parent=g683.t1;
OX371260.1_Lypha_dubia_genome_assembly,_chromosome:_1	AUGUSTUS	exon	13516054	13516743	.	+	.	ID=g683.t1.exon1;Parent=g683.t1;
OX371260.1_Lypha_dubia_genome_assembly,_chromosome:_1	AUGUSTUS	stop_codon	13516741	13516743	.	+	0	ID=g683.t1.stop1;Parent=g683.t1;
OX371260.1_Lypha_dubia_genome_assembly,_chromosome:_1	AUGUSTUS	gene	13519084	13570598	.	+	.	ID=g684;
OX371260.1_Lypha_dubia_genome_assembly,_chromosome:_1	AUGUSTUS	mRNA	13519084	13570598	1	+	.	ID=g684.t1;Parent=g684;
OX371260.1_Lypha_dubia_genome_assembly,_chromosome:_1	AUGUSTUS	start_codon	13519084	13519086	.	+	0	ID=g684.t1.start1;Parent=g684.t1;
OX371260.1_Lypha_dubia_genome_assembly,_chromosome:_1	AUGUSTUS	CDS	13519084	13519215	1	+	0	ID=g684.t1.CDS1;Parent=g684.t1;
OX371260.1_Lypha_dubia_genome_assembly,_chromosome:_1	AUGUSTUS	exon	13519084	13519215	.	+	.	ID=g684.t1.exon1;Parent=g684.t1;
OX371260.1_Lypha_dubia_genome_assembly,_chromosome:_1	AUGUSTUS	intron	13519216	13542097	1	+	.	ID=g684.t1.intron1;Parent=g684.t1;
OX371260.1_Lypha_dubia_genome_assembly,_chromosome:_1	AUGUSTUS	CDS	13542098	13542271	1	+	0	ID=g684.t1.CDS2;Parent=g684.t1;
OX371260.1_Lypha_dubia_genome_assembly,_chromosome:_1	AUGUSTUS	exon	13542098	13542271	.	+	.	ID=g684.t1.exon2;Parent=g684.t1;
OX371260.1_Lypha_dubia_genome_assembly,_chromosome:_1	AUGUSTUS	intron	13542272	13542349	1	+	.	ID=g684.t1.intron2;Parent=g684.t1;
OX371260.1_Lypha_dubia_genome_assembly,_chromosome:_1	AUGUSTUS	CDS	13542350	13542609	1	+	0	ID=g684.t1.CDS3;Parent=g684.t1;
OX371260.1_Lypha_dubia_genome_assembly,_chromosome:_1	AUGUSTUS	exon	13542350	13542609	.	+	.	ID=g684.t1.exon3;Parent=g684.t1;
OX371260.1_Lypha_dubia_genome_assembly,_chromosome:_1	AUGUSTUS	intron	13542610	13542680	1	+	.	ID=g684.t1.intron3;Parent=g684.t1;
OX371260.1_Lypha_dubia_genome_assembly,_chromosome:_1	AUGUSTUS	CDS	13542681	13543020	1	+	1	ID=g684.t1.CDS4;Parent=g684.t1;
OX371260.1_Lypha_dubia_genome_assembly,_chromosome:_1	AUGUSTUS	exon	13542681	13543020	.	+	.	ID=g684.t1.exon4;Parent=g684.t1;
OX371260.1_Lypha_dubia_genome_assembly,_chromosome:_1	AUGUSTUS	intron	13543021	13543081	1	+	.	ID=g684.t1.intron4;Parent=g684.t1;
OX371260.1_Lypha_dubia_genome_assembly,_chromosome:_1	AUGUSTUS	CDS	13543082	13543915	1	+	0	ID=g684.t1.CDS5;Parent=g684.t1;
OX371260.1_Lypha_dubia_genome_assembly,_chromosome:_1	AUGUSTUS	exon	13543082	13543915	.	+	.	ID=g684.t1.exon5;Parent=g684.t1;
OX371260.1_Lypha_dubia_genome_assembly,_chromosome:_1	AUGUSTUS	intron	13543916	13543989	1	+	.	ID=g684.t1.intron5;Parent=g684.t1;
OX371260.1_Lypha_dubia_genome_assembly,_chromosome:_1	AUGUSTUS	CDS	13543990	13544102	1	+	0	ID=g684.t1.CDS6;Parent=g684.t1;
OX371260.1_Lypha_dubia_genome_assembly,_chromosome:_1	AUGUSTUS	exon	13543990	13544102	.	+	.	ID=g684.t1.exon6;Parent=g684.t1;
OX371260.1_Lypha_dubia_genome_assembly,_chromosome:_1	AUGUSTUS	intron	13544103	13544220	1	+	.	ID=g684.t1.intron6;Parent=g684.t1;
OX371260.1_Lypha_dubia_genome_assembly,_chromosome:_1	AUGUSTUS	CDS	13544221	13544509	1	+	1	ID=g684.t1.CDS7;Parent=g684.t1;
OX371260.1_Lypha_dubia_genome_assembly,_chromosome:_1	AUGUSTUS	exon	13544221	13544509	.	+	.	ID=g684.t1.exon7;Parent=g684.t1;
OX371260.1_Lypha_dubia_genome_assembly,_chromosome:_1	AUGUSTUS	intron	13544510	13544576	1	+	.	ID=g684.t1.intron7;Parent=g684.t1;
OX371260.1_Lypha_dubia_genome_assembly,_chromosome:_1	AUGUSTUS	CDS	13544577	13544730	1	+	0	ID=g684.t1.CDS8;Parent=g684.t1;
OX371260.1_Lypha_dubia_genome_assembly,_chromosome:_1	AUGUSTUS	exon	13544577	13544730	.	+	.	ID=g684.t1.exon8;Parent=g684.t1;
OX371260.1_Lypha_dubia_genome_assembly,_chromosome:_1	AUGUSTUS	intron	13544731	13544802	1	+	.	ID=g684.t1.intron8;Parent=g684.t1;
OX371260.1_Lypha_dubia_genome_assembly,_chromosome:_1	AUGUSTUS	CDS	13544803	13545914	1	+	2	ID=g684.t1.CDS9;Parent=g684.t1;
OX371260.1_Lypha_dubia_genome_assembly,_chromosome:_1	AUGUSTUS	exon	13544803	13545914	.	+	.	ID=g684.t1.exon9;Parent=g684.t1;
OX371260.1_Lypha_dubia_genome_assembly,_chromosome:_1	AUGUSTUS	intron	13545915	13547246	1	+	.	ID=g684.t1.intron9;Parent=g684.t1;
OX371260.1_Lypha_dubia_genome_assembly,_chromosome:_1	AUGUSTUS	CDS	13547247	13547423	1	+	0	ID=g684.t1.CDS10;Parent=g684.t1;
OX371260.1_Lypha_dubia_genome_assembly,_chromosome:_1	AUGUSTUS	exon	13547247	13547423	.	+	.	ID=g684.t1.exon10;Parent=g684.t1;
OX371260.1_Lypha_dubia_genome_assembly,_chromosome:_1	AUGUSTUS	intron	13547424	13547517	1	+	.	ID=g684.t1.intron10;Parent=g684.t1;
OX371260.1_Lypha_dubia_genome_assembly,_chromosome:_1	AUGUSTUS	CDS	13547518	13547727	1	+	0	ID=g684.t1.CDS11;Parent=g684.t1;
OX371260.1_Lypha_dubia_genome_assembly,_chromosome:_1	AUGUSTUS	exon	13547518	13547727	.	+	.	ID=g684.t1.exon11;Parent=g684.t1;
OX371260.1_Lypha_dubia_genome_assembly,_chromosome:_1	AUGUSTUS	intron	13547728	13549460	1	+	.	ID=g684.t1.intron11;Parent=g684.t1;
OX371260.1_Lypha_dubia_genome_assembly,_chromosome:_1	AUGUSTUS	CDS	13549461	13549625	1	+	0	ID=g684.t1.CDS12;Parent=g684.t1;
OX371260.1_Lypha_dubia_genome_assembly,_chromosome:_1	AUGUSTUS	exon	13549461	13549625	.	+	.	ID=g684.t1.exon12;Parent=g684.t1;
OX371260.1_Lypha_dubia_genome_assembly,_chromosome:_1	AUGUSTUS	intron	13549626	13549686	1	+	.	ID=g684.t1.intron12;Parent=g684.t1;
OX371260.1_Lypha_dubia_genome_assembly,_chromosome:_1	AUGUSTUS	CDS	13549687	13552119	1	+	0	ID=g684.t1.CDS13;Parent=g684.t1;
OX371260.1_Lypha_dubia_genome_assembly,_chromosome:_1	AUGUSTUS	exon	13549687	13552119	.	+	.	ID=g684.t1.exon13;Parent=g684.t1;
OX371260.1_Lypha_dubia_genome_assembly,_chromosome:_1	AUGUSTUS	intron	13552120	13553241	1	+	.	ID=g684.t1.intron13;Parent=g684.t1;
OX371260.1_Lypha_dubia_genome_assembly,_chromosome:_1	AUGUSTUS	CDS	13553242	13554914	1	+	0	ID=g684.t1.CDS14;Parent=g684.t1;
OX371260.1_Lypha_dubia_genome_assembly,_chromosome:_1	AUGUSTUS	exon	13553242	13554914	.	+	.	ID=g684.t1.exon14;Parent=g684.t1;
OX371260.1_Lypha_dubia_genome_assembly,_chromosome:_1	AUGUSTUS	intron	13554915	13554988	1	+	.	ID=g684.t1.intron14;Parent=g684.t1;
OX371260.1_Lypha_dubia_genome_assembly,_chromosome:_1	AUGUSTUS	CDS	13554989	13555208	1	+	1	ID=g684.t1.CDS15;Parent=g684.t1;
OX371260.1_Lypha_dubia_genome_assembly,_chromosome:_1	AUGUSTUS	exon	13554989	13555208	.	+	.	ID=g684.t1.exon15;Parent=g684.t1;
OX371260.1_Lypha_dubia_genome_assembly,_chromosome:_1	AUGUSTUS	intron	13555209	13555370	1	+	.	ID=g684.t1.intron15;Parent=g684.t1;
OX371260.1_Lypha_dubia_genome_assembly,_chromosome:_1	AUGUSTUS	CDS	13555371	13557409	1	+	0	ID=g684.t1.CDS16;Parent=g684.t1;
OX371260.1_Lypha_dubia_genome_assembly,_chromosome:_1	AUGUSTUS	exon	13555371	13557409	.	+	.	ID=g684.t1.exon16;Parent=g684.t1;
OX371260.1_Lypha_dubia_genome_assembly,_chromosome:_1	AUGUSTUS	intron	13557410	13557487	1	+	.	ID=g684.t1.intron16;Parent=g684.t1;
OX371260.1_Lypha_dubia_genome_assembly,_chromosome:_1	AUGUSTUS	CDS	13557488	13557626	1	+	1	ID=g684.t1.CDS17;Parent=g684.t1;
OX371260.1_Lypha_dubia_genome_assembly,_chromosome:_1	AUGUSTUS	exon	13557488	13557626	.	+	.	ID=g684.t1.exon17;Parent=g684.t1;
OX371260.1_Lypha_dubia_genome_assembly,_chromosome:_1	AUGUSTUS	intron	13557627	13557701	1	+	.	ID=g684.t1.intron17;Parent=g684.t1;
OX371260.1_Lypha_dubia_genome_assembly,_chromosome:_1	AUGUSTUS	CDS	13557702	13557868	1	+	0	ID=g684.t1.CDS18;Parent=g684.t1;
OX371260.1_Lypha_dubia_genome_assembly,_chromosome:_1	AUGUSTUS	exon	13557702	13557868	.	+	.	ID=g684.t1.exon18;Parent=g684.t1;
OX371260.1_Lypha_dubia_genome_assembly,_chromosome:_1	AUGUSTUS	intron	13557869	13557968	1	+	.	ID=g684.t1.intron18;Parent=g684.t1;
OX371260.1_Lypha_dubia_genome_assembly,_chromosome:_1	AUGUSTUS	CDS	13557969	13560731	1	+	1	ID=g684.t1.CDS19;Parent=g684.t1;
OX371260.1_Lypha_dubia_genome_assembly,_chromosome:_1	AUGUSTUS	exon	13557969	13560731	.	+	.	ID=g684.t1.exon19;Parent=g684.t1;
OX371260.1_Lypha_dubia_genome_assembly,_chromosome:_1	AUGUSTUS	intron	13560732	13560803	1	+	.	ID=g684.t1.intron19;Parent=g684.t1;
OX371260.1_Lypha_dubia_genome_assembly,_chromosome:_1	AUGUSTUS	CDS	13560804	13560998	1	+	1	ID=g684.t1.CDS20;Parent=g684.t1;
OX371260.1_Lypha_dubia_genome_assembly,_chromosome:_1	AUGUSTUS	exon	13560804	13560998	.	+	.	ID=g684.t1.exon20;Parent=g684.t1;
OX371260.1_Lypha_dubia_genome_assembly,_chromosome:_1	AUGUSTUS	intron	13560999	13570498	1	+	.	ID=g684.t1.intron20;Parent=g684.t1;
OX371260.1_Lypha_dubia_genome_assembly,_chromosome:_1	AUGUSTUS	CDS	13570499	13570598	1	+	1	ID=g684.t1.CDS21;Parent=g684.t1;
OX371260.1_Lypha_dubia_genome_assembly,_chromosome:_1	AUGUSTUS	exon	13570499	13570598	.	+	.	ID=g684.t1.exon21;Parent=g684.t1;
OX371260.1_Lypha_dubia_genome_assembly,_chromosome:_1	AUGUSTUS	stop_codon	13570596	13570598	.	+	0	ID=g684.t1.stop1;Parent=g684.t1;
OX371260.1_Lypha_dubia_genome_assembly,_chromosome:_1	GeneMark.hmm3	mRNA	13542107	13570598	.	+	.	ID=g684.t2;Parent=g684;
OX371260.1_Lypha_dubia_genome_assembly,_chromosome:_1	GeneMark.hmm3	start_codon	13542107	13542109	.	+	0	ID=g684.t2.start1;Parent=g684.t2;
OX371260.1_Lypha_dubia_genome_assembly,_chromosome:_1	GeneMark.hmm3	CDS	13542107	13542271	.	+	0	ID=g684.t2.CDS1;Parent=g684.t2;
OX371260.1_Lypha_dubia_genome_assembly,_chromosome:_1	GeneMark.hmm3	exon	13542107	13542271	0	+	.	ID=g684.t2.exon1;Parent=g684.t2;
OX371260.1_Lypha_dubia_genome_assembly,_chromosome:_1	GeneMark.hmm3	intron	13542272	13542349	.	+	0	ID=g684.t2.intron1;Parent=g684.t2;
OX371260.1_Lypha_dubia_genome_assembly,_chromosome:_1	GeneMark.hmm3	CDS	13542350	13542609	.	+	0	ID=g684.t2.CDS2;Parent=g684.t2;
OX371260.1_Lypha_dubia_genome_assembly,_chromosome:_1	GeneMark.hmm3	exon	13542350	13542609	0	+	.	ID=g684.t2.exon2;Parent=g684.t2;
OX371260.1_Lypha_dubia_genome_assembly,_chromosome:_1	GeneMark.hmm3	intron	13542610	13542680	.	+	1	ID=g684.t2.intron2;Parent=g684.t2;
OX371260.1_Lypha_dubia_genome_assembly,_chromosome:_1	GeneMark.hmm3	CDS	13542681	13543020	.	+	1	ID=g684.t2.CDS3;Parent=g684.t2;
OX371260.1_Lypha_dubia_genome_assembly,_chromosome:_1	GeneMark.hmm3	exon	13542681	13543020	0	+	.	ID=g684.t2.exon3;Parent=g684.t2;
OX371260.1_Lypha_dubia_genome_assembly,_chromosome:_1	GeneMark.hmm3	intron	13543021	13543081	.	+	0	ID=g684.t2.intron3;Parent=g684.t2;
OX371260.1_Lypha_dubia_genome_assembly,_chromosome:_1	GeneMark.hmm3	CDS	13543082	13543915	.	+	0	ID=g684.t2.CDS4;Parent=g684.t2;
OX371260.1_Lypha_dubia_genome_assembly,_chromosome:_1	GeneMark.hmm3	exon	13543082	13543915	0	+	.	ID=g684.t2.exon4;Parent=g684.t2;
OX371260.1_Lypha_dubia_genome_assembly,_chromosome:_1	GeneMark.hmm3	intron	13543916	13543989	.	+	0	ID=g684.t2.intron4;Parent=g684.t2;
OX371260.1_Lypha_dubia_genome_assembly,_chromosome:_1	GeneMark.hmm3	CDS	13543990	13544102	.	+	0	ID=g684.t2.CDS5;Parent=g684.t2;
OX371260.1_Lypha_dubia_genome_assembly,_chromosome:_1	GeneMark.hmm3	exon	13543990	13544102	0	+	.	ID=g684.t2.exon5;Parent=g684.t2;
OX371260.1_Lypha_dubia_genome_assembly,_chromosome:_1	GeneMark.hmm3	intron	13544103	13544220	.	+	1	ID=g684.t2.intron5;Parent=g684.t2;
OX371260.1_Lypha_dubia_genome_assembly,_chromosome:_1	GeneMark.hmm3	CDS	13544221	13544509	.	+	1	ID=g684.t2.CDS6;Parent=g684.t2;
OX371260.1_Lypha_dubia_genome_assembly,_chromosome:_1	GeneMark.hmm3	exon	13544221	13544509	0	+	.	ID=g684.t2.exon6;Parent=g684.t2;
OX371260.1_Lypha_dubia_genome_assembly,_chromosome:_1	GeneMark.hmm3	intron	13544510	13544576	.	+	0	ID=g684.t2.intron6;Parent=g684.t2;
OX371260.1_Lypha_dubia_genome_assembly,_chromosome:_1	GeneMark.hmm3	CDS	13544577	13544730	.	+	0	ID=g684.t2.CDS7;Parent=g684.t2;
OX371260.1_Lypha_dubia_genome_assembly,_chromosome:_1	GeneMark.hmm3	exon	13544577	13544730	0	+	.	ID=g684.t2.exon7;Parent=g684.t2;
OX371260.1_Lypha_dubia_genome_assembly,_chromosome:_1	GeneMark.hmm3	intron	13544731	13544802	.	+	2	ID=g684.t2.intron7;Parent=g684.t2;
OX371260.1_Lypha_dubia_genome_assembly,_chromosome:_1	GeneMark.hmm3	CDS	13544803	13545914	.	+	2	ID=g684.t2.CDS8;Parent=g684.t2;
OX371260.1_Lypha_dubia_genome_assembly,_chromosome:_1	GeneMark.hmm3	exon	13544803	13545914	0	+	.	ID=g684.t2.exon8;Parent=g684.t2;
OX371260.1_Lypha_dubia_genome_assembly,_chromosome:_1	GeneMark.hmm3	intron	13545915	13547246	.	+	0	ID=g684.t2.intron8;Parent=g684.t2;
OX371260.1_Lypha_dubia_genome_assembly,_chromosome:_1	GeneMark.hmm3	CDS	13547247	13547423	.	+	0	ID=g684.t2.CDS9;Parent=g684.t2;
OX371260.1_Lypha_dubia_genome_assembly,_chromosome:_1	GeneMark.hmm3	exon	13547247	13547423	0	+	.	ID=g684.t2.exon9;Parent=g684.t2;
OX371260.1_Lypha_dubia_genome_assembly,_chromosome:_1	GeneMark.hmm3	intron	13547424	13547517	.	+	0	ID=g684.t2.intron9;Parent=g684.t2;
OX371260.1_Lypha_dubia_genome_assembly,_chromosome:_1	GeneMark.hmm3	CDS	13547518	13547727	.	+	0	ID=g684.t2.CDS10;Parent=g684.t2;
OX371260.1_Lypha_dubia_genome_assembly,_chromosome:_1	GeneMark.hmm3	exon	13547518	13547727	0	+	.	ID=g684.t2.exon10;Parent=g684.t2;
OX371260.1_Lypha_dubia_genome_assembly,_chromosome:_1	GeneMark.hmm3	intron	13547728	13549460	.	+	0	ID=g684.t2.intron10;Parent=g684.t2;
OX371260.1_Lypha_dubia_genome_assembly,_chromosome:_1	GeneMark.hmm3	CDS	13549461	13549625	.	+	0	ID=g684.t2.CDS11;Parent=g684.t2;
OX371260.1_Lypha_dubia_genome_assembly,_chromosome:_1	GeneMark.hmm3	exon	13549461	13549625	0	+	.	ID=g684.t2.exon11;Parent=g684.t2;
OX371260.1_Lypha_dubia_genome_assembly,_chromosome:_1	GeneMark.hmm3	intron	13549626	13549686	.	+	0	ID=g684.t2.intron11;Parent=g684.t2;
OX371260.1_Lypha_dubia_genome_assembly,_chromosome:_1	GeneMark.hmm3	CDS	13549687	13552119	.	+	0	ID=g684.t2.CDS12;Parent=g684.t2;
OX371260.1_Lypha_dubia_genome_assembly,_chromosome:_1	GeneMark.hmm3	exon	13549687	13552119	0	+	.	ID=g684.t2.exon12;Parent=g684.t2;
OX371260.1_Lypha_dubia_genome_assembly,_chromosome:_1	GeneMark.hmm3	intron	13552120	13553241	.	+	0	ID=g684.t2.intron12;Parent=g684.t2;
OX371260.1_Lypha_dubia_genome_assembly,_chromosome:_1	GeneMark.hmm3	CDS	13553242	13554914	.	+	0	ID=g684.t2.CDS13;Parent=g684.t2;
OX371260.1_Lypha_dubia_genome_assembly,_chromosome:_1	GeneMark.hmm3	exon	13553242	13554914	0	+	.	ID=g684.t2.exon13;Parent=g684.t2;
OX371260.1_Lypha_dubia_genome_assembly,_chromosome:_1	GeneMark.hmm3	intron	13554915	13554988	.	+	1	ID=g684.t2.intron13;Parent=g684.t2;
OX371260.1_Lypha_dubia_genome_assembly,_chromosome:_1	GeneMark.hmm3	CDS	13554989	13555208	.	+	1	ID=g684.t2.CDS14;Parent=g684.t2;
OX371260.1_Lypha_dubia_genome_assembly,_chromosome:_1	GeneMark.hmm3	exon	13554989	13555208	0	+	.	ID=g684.t2.exon14;Parent=g684.t2;
OX371260.1_Lypha_dubia_genome_assembly,_chromosome:_1	GeneMark.hmm3	intron	13555209	13555370	.	+	0	ID=g684.t2.intron14;Parent=g684.t2;
OX371260.1_Lypha_dubia_genome_assembly,_chromosome:_1	GeneMark.hmm3	CDS	13555371	13557409	.	+	0	ID=g684.t2.CDS15;Parent=g684.t2;
OX371260.1_Lypha_dubia_genome_assembly,_chromosome:_1	GeneMark.hmm3	exon	13555371	13557409	0	+	.	ID=g684.t2.exon15;Parent=g684.t2;
OX371260.1_Lypha_dubia_genome_assembly,_chromosome:_1	GeneMark.hmm3	intron	13557410	13557487	.	+	1	ID=g684.t2.intron15;Parent=g684.t2;
OX371260.1_Lypha_dubia_genome_assembly,_chromosome:_1	GeneMark.hmm3	CDS	13557488	13557626	.	+	1	ID=g684.t2.CDS16;Parent=g684.t2;
OX371260.1_Lypha_dubia_genome_assembly,_chromosome:_1	GeneMark.hmm3	exon	13557488	13557626	0	+	.	ID=g684.t2.exon16;Parent=g684.t2;
OX371260.1_Lypha_dubia_genome_assembly,_chromosome:_1	GeneMark.hmm3	intron	13557627	13557701	.	+	0	ID=g684.t2.intron16;Parent=g684.t2;
OX371260.1_Lypha_dubia_genome_assembly,_chromosome:_1	GeneMark.hmm3	CDS	13557702	13557868	.	+	0	ID=g684.t2.CDS17;Parent=g684.t2;
OX371260.1_Lypha_dubia_genome_assembly,_chromosome:_1	GeneMark.hmm3	exon	13557702	13557868	0	+	.	ID=g684.t2.exon17;Parent=g684.t2;
OX371260.1_Lypha_dubia_genome_assembly,_chromosome:_1	GeneMark.hmm3	intron	13557869	13557968	.	+	1	ID=g684.t2.intron17;Parent=g684.t2;
OX371260.1_Lypha_dubia_genome_assembly,_chromosome:_1	GeneMark.hmm3	CDS	13557969	13560731	.	+	1	ID=g684.t2.CDS18;Parent=g684.t2;
OX371260.1_Lypha_dubia_genome_assembly,_chromosome:_1	GeneMark.hmm3	exon	13557969	13560731	0	+	.	ID=g684.t2.exon18;Parent=g684.t2;
OX371260.1_Lypha_dubia_genome_assembly,_chromosome:_1	GeneMark.hmm3	intron	13560732	13560803	.	+	1	ID=g684.t2.intron18;Parent=g684.t2;
OX371260.1_Lypha_dubia_genome_assembly,_chromosome:_1	GeneMark.hmm3	CDS	13560804	13560998	.	+	1	ID=g684.t2.CDS19;Parent=g684.t2;
OX371260.1_Lypha_dubia_genome_assembly,_chromosome:_1	GeneMark.hmm3	exon	13560804	13560998	0	+	.	ID=g684.t2.exon19;Parent=g684.t2;
OX371260.1_Lypha_dubia_genome_assembly,_chromosome:_1	GeneMark.hmm3	intron	13560999	13570498	.	+	1	ID=g684.t2.intron19;Parent=g684.t2;
OX371260.1_Lypha_dubia_genome_assembly,_chromosome:_1	GeneMark.hmm3	CDS	13570499	13570598	.	+	1	ID=g684.t2.CDS20;Parent=g684.t2;
OX371260.1_Lypha_dubia_genome_assembly,_chromosome:_1	GeneMark.hmm3	exon	13570499	13570598	0	+	.	ID=g684.t2.exon20;Parent=g684.t2;
OX371260.1_Lypha_dubia_genome_assembly,_chromosome:_1	GeneMark.hmm3	stop_codon	13570596	13570598	.	+	0	ID=g684.t2.stop1;Parent=g684.t2;
OX371260.1_Lypha_dubia_genome_assembly,_chromosome:_1	AUGUSTUS	gene	13574728	13645887	.	+	.	ID=g685;
OX371260.1_Lypha_dubia_genome_assembly,_chromosome:_1	AUGUSTUS	mRNA	13574728	13645887	0.99	+	.	ID=g685.t1;Parent=g685;
OX371260.1_Lypha_dubia_genome_assembly,_chromosome:_1	AUGUSTUS	start_codon	13574728	13574730	.	+	0	ID=g685.t1.start1;Parent=g685.t1;
OX371260.1_Lypha_dubia_genome_assembly,_chromosome:_1	AUGUSTUS	CDS	13574728	13575024	1	+	0	ID=g685.t1.CDS1;Parent=g685.t1;
OX371260.1_Lypha_dubia_genome_assembly,_chromosome:_1	AUGUSTUS	exon	13574728	13575024	.	+	.	ID=g685.t1.exon1;Parent=g685.t1;
OX371260.1_Lypha_dubia_genome_assembly,_chromosome:_1	AUGUSTUS	intron	13575025	13579505	1	+	.	ID=g685.t1.intron1;Parent=g685.t1;
OX371260.1_Lypha_dubia_genome_assembly,_chromosome:_1	AUGUSTUS	CDS	13579506	13580123	1	+	0	ID=g685.t1.CDS2;Parent=g685.t1;
OX371260.1_Lypha_dubia_genome_assembly,_chromosome:_1	AUGUSTUS	exon	13579506	13580123	.	+	.	ID=g685.t1.exon2;Parent=g685.t1;
OX371260.1_Lypha_dubia_genome_assembly,_chromosome:_1	AUGUSTUS	intron	13580124	13581159	1	+	.	ID=g685.t1.intron2;Parent=g685.t1;
OX371260.1_Lypha_dubia_genome_assembly,_chromosome:_1	AUGUSTUS	CDS	13581160	13581248	1	+	0	ID=g685.t1.CDS3;Parent=g685.t1;
OX371260.1_Lypha_dubia_genome_assembly,_chromosome:_1	AUGUSTUS	exon	13581160	13581248	.	+	.	ID=g685.t1.exon3;Parent=g685.t1;
OX371260.1_Lypha_dubia_genome_assembly,_chromosome:_1	AUGUSTUS	intron	13581249	13589629	1	+	.	ID=g685.t1.intron3;Parent=g685.t1;
OX371260.1_Lypha_dubia_genome_assembly,_chromosome:_1	AUGUSTUS	CDS	13589630	13590271	0.99	+	1	ID=g685.t1.CDS4;Parent=g685.t1;
OX371260.1_Lypha_dubia_genome_assembly,_chromosome:_1	AUGUSTUS	exon	13589630	13590271	.	+	.	ID=g685.t1.exon4;Parent=g685.t1;
OX371260.1_Lypha_dubia_genome_assembly,_chromosome:_1	AUGUSTUS	intron	13590272	13590339	1	+	.	ID=g685.t1.intron4;Parent=g685.t1;
OX371260.1_Lypha_dubia_genome_assembly,_chromosome:_1	AUGUSTUS	CDS	13590340	13590643	1	+	1	ID=g685.t1.CDS5;Parent=g685.t1;
OX371260.1_Lypha_dubia_genome_assembly,_chromosome:_1	AUGUSTUS	exon	13590340	13590643	.	+	.	ID=g685.t1.exon5;Parent=g685.t1;
OX371260.1_Lypha_dubia_genome_assembly,_chromosome:_1	AUGUSTUS	intron	13590644	13590737	1	+	.	ID=g685.t1.intron5;Parent=g685.t1;
OX371260.1_Lypha_dubia_genome_assembly,_chromosome:_1	AUGUSTUS	CDS	13590738	13590965	1	+	0	ID=g685.t1.CDS6;Parent=g685.t1;
OX371260.1_Lypha_dubia_genome_assembly,_chromosome:_1	AUGUSTUS	exon	13590738	13590965	.	+	.	ID=g685.t1.exon6;Parent=g685.t1;
OX371260.1_Lypha_dubia_genome_assembly,_chromosome:_1	AUGUSTUS	intron	13590966	13593257	1	+	.	ID=g685.t1.intron6;Parent=g685.t1;
OX371260.1_Lypha_dubia_genome_assembly,_chromosome:_1	AUGUSTUS	CDS	13593258	13593535	1	+	0	ID=g685.t1.CDS7;Parent=g685.t1;
OX371260.1_Lypha_dubia_genome_assembly,_chromosome:_1	AUGUSTUS	exon	13593258	13593535	.	+	.	ID=g685.t1.exon7;Parent=g685.t1;
OX371260.1_Lypha_dubia_genome_assembly,_chromosome:_1	AUGUSTUS	intron	13593536	13594102	1	+	.	ID=g685.t1.intron7;Parent=g685.t1;
OX371260.1_Lypha_dubia_genome_assembly,_chromosome:_1	AUGUSTUS	CDS	13594103	13595070	1	+	1	ID=g685.t1.CDS8;Parent=g685.t1;
OX371260.1_Lypha_dubia_genome_assembly,_chromosome:_1	AUGUSTUS	exon	13594103	13595070	.	+	.	ID=g685.t1.exon8;Parent=g685.t1;
OX371260.1_Lypha_dubia_genome_assembly,_chromosome:_1	AUGUSTUS	intron	13595071	13598212	1	+	.	ID=g685.t1.intron8;Parent=g685.t1;
OX371260.1_Lypha_dubia_genome_assembly,_chromosome:_1	AUGUSTUS	CDS	13598213	13598520	1	+	2	ID=g685.t1.CDS9;Parent=g685.t1;
OX371260.1_Lypha_dubia_genome_assembly,_chromosome:_1	AUGUSTUS	exon	13598213	13598520	.	+	.	ID=g685.t1.exon9;Parent=g685.t1;
OX371260.1_Lypha_dubia_genome_assembly,_chromosome:_1	AUGUSTUS	intron	13598521	13598589	1	+	.	ID=g685.t1.intron9;Parent=g685.t1;
OX371260.1_Lypha_dubia_genome_assembly,_chromosome:_1	AUGUSTUS	CDS	13598590	13598693	1	+	0	ID=g685.t1.CDS10;Parent=g685.t1;
OX371260.1_Lypha_dubia_genome_assembly,_chromosome:_1	AUGUSTUS	exon	13598590	13598693	.	+	.	ID=g685.t1.exon10;Parent=g685.t1;
OX371260.1_Lypha_dubia_genome_assembly,_chromosome:_1	AUGUSTUS	intron	13598694	13600035	1	+	.	ID=g685.t1.intron10;Parent=g685.t1;
OX371260.1_Lypha_dubia_genome_assembly,_chromosome:_1	AUGUSTUS	CDS	13600036	13600931	1	+	1	ID=g685.t1.CDS11;Parent=g685.t1;
OX371260.1_Lypha_dubia_genome_assembly,_chromosome:_1	AUGUSTUS	exon	13600036	13600931	.	+	.	ID=g685.t1.exon11;Parent=g685.t1;
OX371260.1_Lypha_dubia_genome_assembly,_chromosome:_1	AUGUSTUS	intron	13600932	13602252	1	+	.	ID=g685.t1.intron11;Parent=g685.t1;
OX371260.1_Lypha_dubia_genome_assembly,_chromosome:_1	AUGUSTUS	CDS	13602253	13602527	1	+	2	ID=g685.t1.CDS12;Parent=g685.t1;
OX371260.1_Lypha_dubia_genome_assembly,_chromosome:_1	AUGUSTUS	exon	13602253	13602527	.	+	.	ID=g685.t1.exon12;Parent=g685.t1;
OX371260.1_Lypha_dubia_genome_assembly,_chromosome:_1	AUGUSTUS	intron	13602528	13612306	1	+	.	ID=g685.t1.intron12;Parent=g685.t1;
OX371260.1_Lypha_dubia_genome_assembly,_chromosome:_1	AUGUSTUS	CDS	13612307	13612483	1	+	0	ID=g685.t1.CDS13;Parent=g685.t1;
OX371260.1_Lypha_dubia_genome_assembly,_chromosome:_1	AUGUSTUS	exon	13612307	13612483	.	+	.	ID=g685.t1.exon13;Parent=g685.t1;
OX371260.1_Lypha_dubia_genome_assembly,_chromosome:_1	AUGUSTUS	intron	13612484	13615075	1	+	.	ID=g685.t1.intron13;Parent=g685.t1;
OX371260.1_Lypha_dubia_genome_assembly,_chromosome:_1	AUGUSTUS	CDS	13615076	13615450	1	+	0	ID=g685.t1.CDS14;Parent=g685.t1;
OX371260.1_Lypha_dubia_genome_assembly,_chromosome:_1	AUGUSTUS	exon	13615076	13615450	.	+	.	ID=g685.t1.exon14;Parent=g685.t1;
OX371260.1_Lypha_dubia_genome_assembly,_chromosome:_1	AUGUSTUS	intron	13615451	13616650	1	+	.	ID=g685.t1.intron14;Parent=g685.t1;
OX371260.1_Lypha_dubia_genome_assembly,_chromosome:_1	AUGUSTUS	CDS	13616651	13616824	1	+	0	ID=g685.t1.CDS15;Parent=g685.t1;
OX371260.1_Lypha_dubia_genome_assembly,_chromosome:_1	AUGUSTUS	exon	13616651	13616824	.	+	.	ID=g685.t1.exon15;Parent=g685.t1;
OX371260.1_Lypha_dubia_genome_assembly,_chromosome:_1	AUGUSTUS	intron	13616825	13617276	1	+	.	ID=g685.t1.intron15;Parent=g685.t1;
OX371260.1_Lypha_dubia_genome_assembly,_chromosome:_1	AUGUSTUS	CDS	13617277	13617549	1	+	0	ID=g685.t1.CDS16;Parent=g685.t1;
OX371260.1_Lypha_dubia_genome_assembly,_chromosome:_1	AUGUSTUS	exon	13617277	13617549	.	+	.	ID=g685.t1.exon16;Parent=g685.t1;
OX371260.1_Lypha_dubia_genome_assembly,_chromosome:_1	AUGUSTUS	intron	13617550	13625244	1	+	.	ID=g685.t1.intron16;Parent=g685.t1;
OX371260.1_Lypha_dubia_genome_assembly,_chromosome:_1	AUGUSTUS	CDS	13625245	13626666	1	+	0	ID=g685.t1.CDS17;Parent=g685.t1;
OX371260.1_Lypha_dubia_genome_assembly,_chromosome:_1	AUGUSTUS	exon	13625245	13626666	.	+	.	ID=g685.t1.exon17;Parent=g685.t1;
OX371260.1_Lypha_dubia_genome_assembly,_chromosome:_1	AUGUSTUS	intron	13626667	13628406	1	+	.	ID=g685.t1.intron17;Parent=g685.t1;
OX371260.1_Lypha_dubia_genome_assembly,_chromosome:_1	AUGUSTUS	CDS	13628407	13628673	1	+	0	ID=g685.t1.CDS18;Parent=g685.t1;
OX371260.1_Lypha_dubia_genome_assembly,_chromosome:_1	AUGUSTUS	exon	13628407	13628673	.	+	.	ID=g685.t1.exon18;Parent=g685.t1;
OX371260.1_Lypha_dubia_genome_assembly,_chromosome:_1	AUGUSTUS	intron	13628674	13629030	1	+	.	ID=g685.t1.intron18;Parent=g685.t1;
OX371260.1_Lypha_dubia_genome_assembly,_chromosome:_1	AUGUSTUS	CDS	13629031	13630076	1	+	0	ID=g685.t1.CDS19;Parent=g685.t1;
OX371260.1_Lypha_dubia_genome_assembly,_chromosome:_1	AUGUSTUS	exon	13629031	13630076	.	+	.	ID=g685.t1.exon19;Parent=g685.t1;
OX371260.1_Lypha_dubia_genome_assembly,_chromosome:_1	AUGUSTUS	intron	13630077	13630134	1	+	.	ID=g685.t1.intron19;Parent=g685.t1;
OX371260.1_Lypha_dubia_genome_assembly,_chromosome:_1	AUGUSTUS	CDS	13630135	13631130	1	+	1	ID=g685.t1.CDS20;Parent=g685.t1;
OX371260.1_Lypha_dubia_genome_assembly,_chromosome:_1	AUGUSTUS	exon	13630135	13631130	.	+	.	ID=g685.t1.exon20;Parent=g685.t1;
OX371260.1_Lypha_dubia_genome_assembly,_chromosome:_1	AUGUSTUS	intron	13631131	13631215	1	+	.	ID=g685.t1.intron20;Parent=g685.t1;
OX371260.1_Lypha_dubia_genome_assembly,_chromosome:_1	AUGUSTUS	CDS	13631216	13631977	1	+	1	ID=g685.t1.CDS21;Parent=g685.t1;
OX371260.1_Lypha_dubia_genome_assembly,_chromosome:_1	AUGUSTUS	exon	13631216	13631977	.	+	.	ID=g685.t1.exon21;Parent=g685.t1;
OX371260.1_Lypha_dubia_genome_assembly,_chromosome:_1	AUGUSTUS	intron	13631978	13632967	1	+	.	ID=g685.t1.intron21;Parent=g685.t1;
OX371260.1_Lypha_dubia_genome_assembly,_chromosome:_1	AUGUSTUS	CDS	13632968	13633559	1	+	1	ID=g685.t1.CDS22;Parent=g685.t1;
OX371260.1_Lypha_dubia_genome_assembly,_chromosome:_1	AUGUSTUS	exon	13632968	13633559	.	+	.	ID=g685.t1.exon22;Parent=g685.t1;
OX371260.1_Lypha_dubia_genome_assembly,_chromosome:_1	AUGUSTUS	intron	13633560	13633790	1	+	.	ID=g685.t1.intron22;Parent=g685.t1;
OX371260.1_Lypha_dubia_genome_assembly,_chromosome:_1	AUGUSTUS	CDS	13633791	13634039	1	+	0	ID=g685.t1.CDS23;Parent=g685.t1;
OX371260.1_Lypha_dubia_genome_assembly,_chromosome:_1	AUGUSTUS	exon	13633791	13634039	.	+	.	ID=g685.t1.exon23;Parent=g685.t1;
OX371260.1_Lypha_dubia_genome_assembly,_chromosome:_1	AUGUSTUS	intron	13634040	13638521	1	+	.	ID=g685.t1.intron23;Parent=g685.t1;
OX371260.1_Lypha_dubia_genome_assembly,_chromosome:_1	AUGUSTUS	CDS	13638522	13638998	1	+	0	ID=g685.t1.CDS24;Parent=g685.t1;
OX371260.1_Lypha_dubia_genome_assembly,_chromosome:_1	AUGUSTUS	exon	13638522	13638998	.	+	.	ID=g685.t1.exon24;Parent=g685.t1;
OX371260.1_Lypha_dubia_genome_assembly,_chromosome:_1	AUGUSTUS	intron	13638999	13639585	1	+	.	ID=g685.t1.intron24;Parent=g685.t1;
OX371260.1_Lypha_dubia_genome_assembly,_chromosome:_1	AUGUSTUS	CDS	13639586	13639950	1	+	0	ID=g685.t1.CDS25;Parent=g685.t1;
OX371260.1_Lypha_dubia_genome_assembly,_chromosome:_1	AUGUSTUS	exon	13639586	13639950	.	+	.	ID=g685.t1.exon25;Parent=g685.t1;
OX371260.1_Lypha_dubia_genome_assembly,_chromosome:_1	AUGUSTUS	intron	13639951	13640736	1	+	.	ID=g685.t1.intron25;Parent=g685.t1;
OX371260.1_Lypha_dubia_genome_assembly,_chromosome:_1	AUGUSTUS	CDS	13640737	13640875	1	+	1	ID=g685.t1.CDS26;Parent=g685.t1;
OX371260.1_Lypha_dubia_genome_assembly,_chromosome:_1	AUGUSTUS	exon	13640737	13640875	.	+	.	ID=g685.t1.exon26;Parent=g685.t1;
OX371260.1_Lypha_dubia_genome_assembly,_chromosome:_1	AUGUSTUS	intron	13640876	13642426	1	+	.	ID=g685.t1.intron26;Parent=g685.t1;
OX371260.1_Lypha_dubia_genome_assembly,_chromosome:_1	AUGUSTUS	CDS	13642427	13642593	1	+	0	ID=g685.t1.CDS27;Parent=g685.t1;
OX371260.1_Lypha_dubia_genome_assembly,_chromosome:_1	AUGUSTUS	exon	13642427	13642593	.	+	.	ID=g685.t1.exon27;Parent=g685.t1;
OX371260.1_Lypha_dubia_genome_assembly,_chromosome:_1	AUGUSTUS	intron	13642594	13642704	1	+	.	ID=g685.t1.intron27;Parent=g685.t1;
OX371260.1_Lypha_dubia_genome_assembly,_chromosome:_1	AUGUSTUS	CDS	13642705	13645476	1	+	1	ID=g685.t1.CDS28;Parent=g685.t1;
OX371260.1_Lypha_dubia_genome_assembly,_chromosome:_1	AUGUSTUS	exon	13642705	13645476	.	+	.	ID=g685.t1.exon28;Parent=g685.t1;
OX371260.1_Lypha_dubia_genome_assembly,_chromosome:_1	AUGUSTUS	intron	13645477	13645536	1	+	.	ID=g685.t1.intron28;Parent=g685.t1;
OX371260.1_Lypha_dubia_genome_assembly,_chromosome:_1	AUGUSTUS	CDS	13645537	13645731	1	+	1	ID=g685.t1.CDS29;Parent=g685.t1;
OX371260.1_Lypha_dubia_genome_assembly,_chromosome:_1	AUGUSTUS	exon	13645537	13645731	.	+	.	ID=g685.t1.exon29;Parent=g685.t1;
OX371260.1_Lypha_dubia_genome_assembly,_chromosome:_1	AUGUSTUS	intron	13645732	13645787	1	+	.	ID=g685.t1.intron29;Parent=g685.t1;
OX371260.1_Lypha_dubia_genome_assembly,_chromosome:_1	AUGUSTUS	CDS	13645788	13645887	1	+	1	ID=g685.t1.CDS30;Parent=g685.t1;
OX371260.1_Lypha_dubia_genome_assembly,_chromosome:_1	AUGUSTUS	exon	13645788	13645887	.	+	.	ID=g685.t1.exon30;Parent=g685.t1;
OX371260.1_Lypha_dubia_genome_assembly,_chromosome:_1	AUGUSTUS	stop_codon	13645885	13645887	.	+	0	ID=g685.t1.stop1;Parent=g685.t1;
OX371260.1_Lypha_dubia_genome_assembly,_chromosome:_1	AUGUSTUS	gene	13654038	13654304	.	+	.	ID=g686;
OX371260.1_Lypha_dubia_genome_assembly,_chromosome:_1	AUGUSTUS	mRNA	13654038	13654304	1	+	.	ID=g686.t1;Parent=g686;
OX371260.1_Lypha_dubia_genome_assembly,_chromosome:_1	AUGUSTUS	start_codon	13654038	13654040	.	+	0	ID=g686.t1.start1;Parent=g686.t1;
OX371260.1_Lypha_dubia_genome_assembly,_chromosome:_1	AUGUSTUS	CDS	13654038	13654304	1	+	0	ID=g686.t1.CDS1;Parent=g686.t1;
OX371260.1_Lypha_dubia_genome_assembly,_chromosome:_1	AUGUSTUS	exon	13654038	13654304	.	+	.	ID=g686.t1.exon1;Parent=g686.t1;
OX371260.1_Lypha_dubia_genome_assembly,_chromosome:_1	AUGUSTUS	stop_codon	13654302	13654304	.	+	0	ID=g686.t1.stop1;Parent=g686.t1;
OX371260.1_Lypha_dubia_genome_assembly,_chromosome:_1	AUGUSTUS	gene	13654946	13660747	.	-	.	ID=g687;
OX371260.1_Lypha_dubia_genome_assembly,_chromosome:_1	AUGUSTUS	mRNA	13654946	13660747	1	-	.	ID=g687.t1;Parent=g687;
OX371260.1_Lypha_dubia_genome_assembly,_chromosome:_1	AUGUSTUS	stop_codon	13654946	13654948	.	-	0	ID=g687.t1.stop1;Parent=g687.t1;
OX371260.1_Lypha_dubia_genome_assembly,_chromosome:_1	AUGUSTUS	CDS	13654946	13656038	1	-	1	ID=g687.t1.CDS1;Parent=g687.t1;
OX371260.1_Lypha_dubia_genome_assembly,_chromosome:_1	AUGUSTUS	exon	13654946	13656038	.	-	.	ID=g687.t1.exon1;Parent=g687.t1;
OX371260.1_Lypha_dubia_genome_assembly,_chromosome:_1	AUGUSTUS	intron	13656039	13659989	1	-	.	ID=g687.t1.intron1;Parent=g687.t1;
OX371260.1_Lypha_dubia_genome_assembly,_chromosome:_1	AUGUSTUS	CDS	13659990	13660293	1	-	2	ID=g687.t1.CDS2;Parent=g687.t1;
OX371260.1_Lypha_dubia_genome_assembly,_chromosome:_1	AUGUSTUS	exon	13659990	13660293	.	-	.	ID=g687.t1.exon2;Parent=g687.t1;
OX371260.1_Lypha_dubia_genome_assembly,_chromosome:_1	AUGUSTUS	intron	13660294	13660359	1	-	.	ID=g687.t1.intron2;Parent=g687.t1;
OX371260.1_Lypha_dubia_genome_assembly,_chromosome:_1	AUGUSTUS	CDS	13660360	13660565	1	-	1	ID=g687.t1.CDS3;Parent=g687.t1;
OX371260.1_Lypha_dubia_genome_assembly,_chromosome:_1	AUGUSTUS	exon	13660360	13660565	.	-	.	ID=g687.t1.exon3;Parent=g687.t1;
OX371260.1_Lypha_dubia_genome_assembly,_chromosome:_1	AUGUSTUS	intron	13660566	13660631	1	-	.	ID=g687.t1.intron3;Parent=g687.t1;
OX371260.1_Lypha_dubia_genome_assembly,_chromosome:_1	AUGUSTUS	CDS	13660632	13660747	1	-	0	ID=g687.t1.CDS4;Parent=g687.t1;
OX371260.1_Lypha_dubia_genome_assembly,_chromosome:_1	AUGUSTUS	exon	13660632	13660747	.	-	.	ID=g687.t1.exon4;Parent=g687.t1;
OX371260.1_Lypha_dubia_genome_assembly,_chromosome:_1	AUGUSTUS	start_codon	13660745	13660747	.	-	0	ID=g687.t1.start1;Parent=g687.t1;
OX371260.1_Lypha_dubia_genome_assembly,_chromosome:_1	AUGUSTUS	gene	13662094	13665646	.	+	.	ID=g688;
OX371260.1_Lypha_dubia_genome_assembly,_chromosome:_1	AUGUSTUS	mRNA	13662094	13665646	1	+	.	ID=g688.t1;Parent=g688;
OX371260.1_Lypha_dubia_genome_assembly,_chromosome:_1	AUGUSTUS	start_codon	13662094	13662096	.	+	0	ID=g688.t1.start1;Parent=g688.t1;
OX371260.1_Lypha_dubia_genome_assembly,_chromosome:_1	AUGUSTUS	CDS	13662094	13662180	1	+	0	ID=g688.t1.CDS1;Parent=g688.t1;
OX371260.1_Lypha_dubia_genome_assembly,_chromosome:_1	AUGUSTUS	exon	13662094	13662180	.	+	.	ID=g688.t1.exon1;Parent=g688.t1;
OX371260.1_Lypha_dubia_genome_assembly,_chromosome:_1	AUGUSTUS	intron	13662181	13662238	1	+	.	ID=g688.t1.intron1;Parent=g688.t1;
OX371260.1_Lypha_dubia_genome_assembly,_chromosome:_1	AUGUSTUS	CDS	13662239	13665646	1	+	0	ID=g688.t1.CDS2;Parent=g688.t1;
OX371260.1_Lypha_dubia_genome_assembly,_chromosome:_1	AUGUSTUS	exon	13662239	13665646	.	+	.	ID=g688.t1.exon2;Parent=g688.t1;
OX371260.1_Lypha_dubia_genome_assembly,_chromosome:_1	AUGUSTUS	stop_codon	13665644	13665646	.	+	0	ID=g688.t1.stop1;Parent=g688.t1;
OX371260.1_Lypha_dubia_genome_assembly,_chromosome:_1	AUGUSTUS	gene	13665941	13666938	.	-	.	ID=g689;
OX371260.1_Lypha_dubia_genome_assembly,_chromosome:_1	AUGUSTUS	mRNA	13665941	13666938	1	-	.	ID=g689.t1;Parent=g689;
OX371260.1_Lypha_dubia_genome_assembly,_chromosome:_1	AUGUSTUS	stop_codon	13665941	13665943	.	-	0	ID=g689.t1.stop1;Parent=g689.t1;
OX371260.1_Lypha_dubia_genome_assembly,_chromosome:_1	AUGUSTUS	CDS	13665941	13666168	1	-	0	ID=g689.t1.CDS1;Parent=g689.t1;
OX371260.1_Lypha_dubia_genome_assembly,_chromosome:_1	AUGUSTUS	exon	13665941	13666168	.	-	.	ID=g689.t1.exon1;Parent=g689.t1;
OX371260.1_Lypha_dubia_genome_assembly,_chromosome:_1	AUGUSTUS	intron	13666169	13666218	1	-	.	ID=g689.t1.intron1;Parent=g689.t1;
OX371260.1_Lypha_dubia_genome_assembly,_chromosome:_1	AUGUSTUS	CDS	13666219	13666631	1	-	2	ID=g689.t1.CDS2;Parent=g689.t1;
OX371260.1_Lypha_dubia_genome_assembly,_chromosome:_1	AUGUSTUS	exon	13666219	13666631	.	-	.	ID=g689.t1.exon2;Parent=g689.t1;
OX371260.1_Lypha_dubia_genome_assembly,_chromosome:_1	AUGUSTUS	intron	13666632	13666692	1	-	.	ID=g689.t1.intron2;Parent=g689.t1;
OX371260.1_Lypha_dubia_genome_assembly,_chromosome:_1	AUGUSTUS	CDS	13666693	13666833	1	-	2	ID=g689.t1.CDS3;Parent=g689.t1;
OX371260.1_Lypha_dubia_genome_assembly,_chromosome:_1	AUGUSTUS	exon	13666693	13666833	.	-	.	ID=g689.t1.exon3;Parent=g689.t1;
OX371260.1_Lypha_dubia_genome_assembly,_chromosome:_1	AUGUSTUS	intron	13666834	13666910	1	-	.	ID=g689.t1.intron3;Parent=g689.t1;
OX371260.1_Lypha_dubia_genome_assembly,_chromosome:_1	AUGUSTUS	CDS	13666911	13666938	1	-	0	ID=g689.t1.CDS4;Parent=g689.t1;
OX371260.1_Lypha_dubia_genome_assembly,_chromosome:_1	AUGUSTUS	exon	13666911	13666938	.	-	.	ID=g689.t1.exon4;Parent=g689.t1;
OX371260.1_Lypha_dubia_genome_assembly,_chromosome:_1	AUGUSTUS	start_codon	13666936	13666938	.	-	0	ID=g689.t1.start1;Parent=g689.t1;
OX371260.1_Lypha_dubia_genome_assembly,_chromosome:_1	AUGUSTUS	gene	13669450	13676593	.	+	.	ID=g690;
OX371260.1_Lypha_dubia_genome_assembly,_chromosome:_1	AUGUSTUS	mRNA	13669450	13676593	1	+	.	ID=g690.t1;Parent=g690;
OX371260.1_Lypha_dubia_genome_assembly,_chromosome:_1	AUGUSTUS	start_codon	13669450	13669452	.	+	0	ID=g690.t1.start1;Parent=g690.t1;
OX371260.1_Lypha_dubia_genome_assembly,_chromosome:_1	AUGUSTUS	CDS	13669450	13669511	1	+	0	ID=g690.t1.CDS1;Parent=g690.t1;
OX371260.1_Lypha_dubia_genome_assembly,_chromosome:_1	AUGUSTUS	exon	13669450	13669511	.	+	.	ID=g690.t1.exon1;Parent=g690.t1;
OX371260.1_Lypha_dubia_genome_assembly,_chromosome:_1	AUGUSTUS	intron	13669512	13669586	1	+	.	ID=g690.t1.intron1;Parent=g690.t1;
OX371260.1_Lypha_dubia_genome_assembly,_chromosome:_1	AUGUSTUS	CDS	13669587	13669796	1	+	1	ID=g690.t1.CDS2;Parent=g690.t1;
OX371260.1_Lypha_dubia_genome_assembly,_chromosome:_1	AUGUSTUS	exon	13669587	13669796	.	+	.	ID=g690.t1.exon2;Parent=g690.t1;
OX371260.1_Lypha_dubia_genome_assembly,_chromosome:_1	AUGUSTUS	intron	13669797	13670590	1	+	.	ID=g690.t1.intron2;Parent=g690.t1;
OX371260.1_Lypha_dubia_genome_assembly,_chromosome:_1	AUGUSTUS	CDS	13670591	13671010	1	+	1	ID=g690.t1.CDS3;Parent=g690.t1;
OX371260.1_Lypha_dubia_genome_assembly,_chromosome:_1	AUGUSTUS	exon	13670591	13671010	.	+	.	ID=g690.t1.exon3;Parent=g690.t1;
OX371260.1_Lypha_dubia_genome_assembly,_chromosome:_1	AUGUSTUS	intron	13671011	13671073	1	+	.	ID=g690.t1.intron3;Parent=g690.t1;
OX371260.1_Lypha_dubia_genome_assembly,_chromosome:_1	AUGUSTUS	CDS	13671074	13671276	1	+	1	ID=g690.t1.CDS4;Parent=g690.t1;
OX371260.1_Lypha_dubia_genome_assembly,_chromosome:_1	AUGUSTUS	exon	13671074	13671276	.	+	.	ID=g690.t1.exon4;Parent=g690.t1;
OX371260.1_Lypha_dubia_genome_assembly,_chromosome:_1	AUGUSTUS	intron	13671277	13673005	1	+	.	ID=g690.t1.intron4;Parent=g690.t1;
OX371260.1_Lypha_dubia_genome_assembly,_chromosome:_1	AUGUSTUS	CDS	13673006	13673154	1	+	2	ID=g690.t1.CDS5;Parent=g690.t1;
OX371260.1_Lypha_dubia_genome_assembly,_chromosome:_1	AUGUSTUS	exon	13673006	13673154	.	+	.	ID=g690.t1.exon5;Parent=g690.t1;
OX371260.1_Lypha_dubia_genome_assembly,_chromosome:_1	AUGUSTUS	intron	13673155	13674254	1	+	.	ID=g690.t1.intron5;Parent=g690.t1;
OX371260.1_Lypha_dubia_genome_assembly,_chromosome:_1	AUGUSTUS	CDS	13674255	13674366	1	+	0	ID=g690.t1.CDS6;Parent=g690.t1;
OX371260.1_Lypha_dubia_genome_assembly,_chromosome:_1	AUGUSTUS	exon	13674255	13674366	.	+	.	ID=g690.t1.exon6;Parent=g690.t1;
OX371260.1_Lypha_dubia_genome_assembly,_chromosome:_1	AUGUSTUS	intron	13674367	13674737	1	+	.	ID=g690.t1.intron6;Parent=g690.t1;
OX371260.1_Lypha_dubia_genome_assembly,_chromosome:_1	AUGUSTUS	CDS	13674738	13674860	1	+	2	ID=g690.t1.CDS7;Parent=g690.t1;
OX371260.1_Lypha_dubia_genome_assembly,_chromosome:_1	AUGUSTUS	exon	13674738	13674860	.	+	.	ID=g690.t1.exon7;Parent=g690.t1;
OX371260.1_Lypha_dubia_genome_assembly,_chromosome:_1	AUGUSTUS	intron	13674861	13674928	1	+	.	ID=g690.t1.intron7;Parent=g690.t1;
OX371260.1_Lypha_dubia_genome_assembly,_chromosome:_1	AUGUSTUS	CDS	13674929	13675353	1	+	2	ID=g690.t1.CDS8;Parent=g690.t1;
OX371260.1_Lypha_dubia_genome_assembly,_chromosome:_1	AUGUSTUS	exon	13674929	13675353	.	+	.	ID=g690.t1.exon8;Parent=g690.t1;
OX371260.1_Lypha_dubia_genome_assembly,_chromosome:_1	AUGUSTUS	intron	13675354	13676211	1	+	.	ID=g690.t1.intron8;Parent=g690.t1;
OX371260.1_Lypha_dubia_genome_assembly,_chromosome:_1	AUGUSTUS	CDS	13676212	13676331	1	+	0	ID=g690.t1.CDS9;Parent=g690.t1;
OX371260.1_Lypha_dubia_genome_assembly,_chromosome:_1	AUGUSTUS	exon	13676212	13676331	.	+	.	ID=g690.t1.exon9;Parent=g690.t1;
OX371260.1_Lypha_dubia_genome_assembly,_chromosome:_1	AUGUSTUS	intron	13676332	13676395	1	+	.	ID=g690.t1.intron9;Parent=g690.t1;
OX371260.1_Lypha_dubia_genome_assembly,_chromosome:_1	AUGUSTUS	CDS	13676396	13676593	1	+	0	ID=g690.t1.CDS10;Parent=g690.t1;
OX371260.1_Lypha_dubia_genome_assembly,_chromosome:_1	AUGUSTUS	exon	13676396	13676593	.	+	.	ID=g690.t1.exon10;Parent=g690.t1;
OX371260.1_Lypha_dubia_genome_assembly,_chromosome:_1	AUGUSTUS	stop_codon	13676591	13676593	.	+	0	ID=g690.t1.stop1;Parent=g690.t1;
OX371260.1_Lypha_dubia_genome_assembly,_chromosome:_1	AUGUSTUS	gene	13713756	13749375	.	+	.	ID=g691;
OX371260.1_Lypha_dubia_genome_assembly,_chromosome:_1	AUGUSTUS	mRNA	13713756	13749375	0.97	+	.	ID=g691.t1;Parent=g691;
OX371260.1_Lypha_dubia_genome_assembly,_chromosome:_1	AUGUSTUS	start_codon	13713756	13713758	.	+	0	ID=g691.t1.start1;Parent=g691.t1;
OX371260.1_Lypha_dubia_genome_assembly,_chromosome:_1	AUGUSTUS	CDS	13713756	13714328	0.97	+	0	ID=g691.t1.CDS1;Parent=g691.t1;
OX371260.1_Lypha_dubia_genome_assembly,_chromosome:_1	AUGUSTUS	exon	13713756	13714328	.	+	.	ID=g691.t1.exon1;Parent=g691.t1;
OX371260.1_Lypha_dubia_genome_assembly,_chromosome:_1	AUGUSTUS	intron	13714329	13734960	0.98	+	.	ID=g691.t1.intron1;Parent=g691.t1;
OX371260.1_Lypha_dubia_genome_assembly,_chromosome:_1	AUGUSTUS	CDS	13734961	13735222	1	+	0	ID=g691.t1.CDS2;Parent=g691.t1;
OX371260.1_Lypha_dubia_genome_assembly,_chromosome:_1	AUGUSTUS	exon	13734961	13735222	.	+	.	ID=g691.t1.exon2;Parent=g691.t1;
OX371260.1_Lypha_dubia_genome_assembly,_chromosome:_1	AUGUSTUS	intron	13735223	13748707	1	+	.	ID=g691.t1.intron2;Parent=g691.t1;
OX371260.1_Lypha_dubia_genome_assembly,_chromosome:_1	AUGUSTUS	CDS	13748708	13749375	1	+	2	ID=g691.t1.CDS3;Parent=g691.t1;
OX371260.1_Lypha_dubia_genome_assembly,_chromosome:_1	AUGUSTUS	exon	13748708	13749375	.	+	.	ID=g691.t1.exon3;Parent=g691.t1;
OX371260.1_Lypha_dubia_genome_assembly,_chromosome:_1	AUGUSTUS	stop_codon	13749373	13749375	.	+	0	ID=g691.t1.stop1;Parent=g691.t1;
OX371260.1_Lypha_dubia_genome_assembly,_chromosome:_1	AUGUSTUS	gene	13753037	13754396	.	-	.	ID=g692;
OX371260.1_Lypha_dubia_genome_assembly,_chromosome:_1	AUGUSTUS	mRNA	13753037	13754396	1	-	.	ID=g692.t1;Parent=g692;
OX371260.1_Lypha_dubia_genome_assembly,_chromosome:_1	AUGUSTUS	stop_codon	13753037	13753039	.	-	0	ID=g692.t1.stop1;Parent=g692.t1;
OX371260.1_Lypha_dubia_genome_assembly,_chromosome:_1	AUGUSTUS	CDS	13753037	13753265	1	-	1	ID=g692.t1.CDS1;Parent=g692.t1;
OX371260.1_Lypha_dubia_genome_assembly,_chromosome:_1	AUGUSTUS	exon	13753037	13753265	.	-	.	ID=g692.t1.exon1;Parent=g692.t1;
OX371260.1_Lypha_dubia_genome_assembly,_chromosome:_1	AUGUSTUS	intron	13753266	13753938	1	-	.	ID=g692.t1.intron1;Parent=g692.t1;
OX371260.1_Lypha_dubia_genome_assembly,_chromosome:_1	AUGUSTUS	CDS	13753939	13754396	1	-	0	ID=g692.t1.CDS2;Parent=g692.t1;
OX371260.1_Lypha_dubia_genome_assembly,_chromosome:_1	AUGUSTUS	exon	13753939	13754396	.	-	.	ID=g692.t1.exon2;Parent=g692.t1;
OX371260.1_Lypha_dubia_genome_assembly,_chromosome:_1	AUGUSTUS	start_codon	13754394	13754396	.	-	0	ID=g692.t1.start1;Parent=g692.t1;
OX371260.1_Lypha_dubia_genome_assembly,_chromosome:_1	AUGUSTUS	gene	13757050	13758037	.	+	.	ID=g693;
OX371260.1_Lypha_dubia_genome_assembly,_chromosome:_1	AUGUSTUS	mRNA	13757050	13758037	1	+	.	ID=g693.t1;Parent=g693;
OX371260.1_Lypha_dubia_genome_assembly,_chromosome:_1	AUGUSTUS	start_codon	13757050	13757052	.	+	0	ID=g693.t1.start1;Parent=g693.t1;
OX371260.1_Lypha_dubia_genome_assembly,_chromosome:_1	AUGUSTUS	CDS	13757050	13757106	1	+	0	ID=g693.t1.CDS1;Parent=g693.t1;
OX371260.1_Lypha_dubia_genome_assembly,_chromosome:_1	AUGUSTUS	exon	13757050	13757106	.	+	.	ID=g693.t1.exon1;Parent=g693.t1;
OX371260.1_Lypha_dubia_genome_assembly,_chromosome:_1	AUGUSTUS	intron	13757107	13757294	1	+	.	ID=g693.t1.intron1;Parent=g693.t1;
OX371260.1_Lypha_dubia_genome_assembly,_chromosome:_1	AUGUSTUS	CDS	13757295	13757615	1	+	0	ID=g693.t1.CDS2;Parent=g693.t1;
OX371260.1_Lypha_dubia_genome_assembly,_chromosome:_1	AUGUSTUS	exon	13757295	13757615	.	+	.	ID=g693.t1.exon2;Parent=g693.t1;
OX371260.1_Lypha_dubia_genome_assembly,_chromosome:_1	AUGUSTUS	intron	13757616	13757665	1	+	.	ID=g693.t1.intron2;Parent=g693.t1;
OX371260.1_Lypha_dubia_genome_assembly,_chromosome:_1	AUGUSTUS	CDS	13757666	13758037	1	+	0	ID=g693.t1.CDS3;Parent=g693.t1;
OX371260.1_Lypha_dubia_genome_assembly,_chromosome:_1	AUGUSTUS	exon	13757666	13758037	.	+	.	ID=g693.t1.exon3;Parent=g693.t1;
OX371260.1_Lypha_dubia_genome_assembly,_chromosome:_1	AUGUSTUS	stop_codon	13758035	13758037	.	+	0	ID=g693.t1.stop1;Parent=g693.t1;
OX371260.1_Lypha_dubia_genome_assembly,_chromosome:_1	AUGUSTUS	gene	13758436	13762652	.	-	.	ID=g694;
OX371260.1_Lypha_dubia_genome_assembly,_chromosome:_1	AUGUSTUS	mRNA	13758436	13762652	1	-	.	ID=g694.t1;Parent=g694;
OX371260.1_Lypha_dubia_genome_assembly,_chromosome:_1	AUGUSTUS	stop_codon	13758436	13758438	.	-	0	ID=g694.t1.stop1;Parent=g694.t1;
OX371260.1_Lypha_dubia_genome_assembly,_chromosome:_1	AUGUSTUS	CDS	13758436	13758639	1	-	0	ID=g694.t1.CDS1;Parent=g694.t1;
OX371260.1_Lypha_dubia_genome_assembly,_chromosome:_1	AUGUSTUS	exon	13758436	13758639	.	-	.	ID=g694.t1.exon1;Parent=g694.t1;
OX371260.1_Lypha_dubia_genome_assembly,_chromosome:_1	AUGUSTUS	intron	13758640	13758702	1	-	.	ID=g694.t1.intron1;Parent=g694.t1;
OX371260.1_Lypha_dubia_genome_assembly,_chromosome:_1	AUGUSTUS	CDS	13758703	13758834	1	-	0	ID=g694.t1.CDS2;Parent=g694.t1;
OX371260.1_Lypha_dubia_genome_assembly,_chromosome:_1	AUGUSTUS	exon	13758703	13758834	.	-	.	ID=g694.t1.exon2;Parent=g694.t1;
OX371260.1_Lypha_dubia_genome_assembly,_chromosome:_1	AUGUSTUS	intron	13758835	13758896	1	-	.	ID=g694.t1.intron2;Parent=g694.t1;
OX371260.1_Lypha_dubia_genome_assembly,_chromosome:_1	AUGUSTUS	CDS	13758897	13759075	1	-	2	ID=g694.t1.CDS3;Parent=g694.t1;
OX371260.1_Lypha_dubia_genome_assembly,_chromosome:_1	AUGUSTUS	exon	13758897	13759075	.	-	.	ID=g694.t1.exon3;Parent=g694.t1;
OX371260.1_Lypha_dubia_genome_assembly,_chromosome:_1	AUGUSTUS	intron	13759076	13759125	1	-	.	ID=g694.t1.intron3;Parent=g694.t1;
OX371260.1_Lypha_dubia_genome_assembly,_chromosome:_1	AUGUSTUS	CDS	13759126	13759702	1	-	0	ID=g694.t1.CDS4;Parent=g694.t1;
OX371260.1_Lypha_dubia_genome_assembly,_chromosome:_1	AUGUSTUS	exon	13759126	13759702	.	-	.	ID=g694.t1.exon4;Parent=g694.t1;
OX371260.1_Lypha_dubia_genome_assembly,_chromosome:_1	AUGUSTUS	intron	13759703	13760002	1	-	.	ID=g694.t1.intron4;Parent=g694.t1;
OX371260.1_Lypha_dubia_genome_assembly,_chromosome:_1	AUGUSTUS	CDS	13760003	13760182	1	-	0	ID=g694.t1.CDS5;Parent=g694.t1;
OX371260.1_Lypha_dubia_genome_assembly,_chromosome:_1	AUGUSTUS	exon	13760003	13760182	.	-	.	ID=g694.t1.exon5;Parent=g694.t1;
OX371260.1_Lypha_dubia_genome_assembly,_chromosome:_1	AUGUSTUS	intron	13760183	13760244	1	-	.	ID=g694.t1.intron5;Parent=g694.t1;
OX371260.1_Lypha_dubia_genome_assembly,_chromosome:_1	AUGUSTUS	CDS	13760245	13760964	1	-	0	ID=g694.t1.CDS6;Parent=g694.t1;
OX371260.1_Lypha_dubia_genome_assembly,_chromosome:_1	AUGUSTUS	exon	13760245	13760964	.	-	.	ID=g694.t1.exon6;Parent=g694.t1;
OX371260.1_Lypha_dubia_genome_assembly,_chromosome:_1	AUGUSTUS	intron	13760965	13761047	1	-	.	ID=g694.t1.intron6;Parent=g694.t1;
OX371260.1_Lypha_dubia_genome_assembly,_chromosome:_1	AUGUSTUS	CDS	13761048	13762652	1	-	0	ID=g694.t1.CDS7;Parent=g694.t1;
OX371260.1_Lypha_dubia_genome_assembly,_chromosome:_1	AUGUSTUS	exon	13761048	13762652	.	-	.	ID=g694.t1.exon7;Parent=g694.t1;
OX371260.1_Lypha_dubia_genome_assembly,_chromosome:_1	AUGUSTUS	start_codon	13762650	13762652	.	-	0	ID=g694.t1.start1;Parent=g694.t1;
OX371260.1_Lypha_dubia_genome_assembly,_chromosome:_1	AUGUSTUS	gene	13763641	13764423	.	+	.	ID=g695;
OX371260.1_Lypha_dubia_genome_assembly,_chromosome:_1	AUGUSTUS	mRNA	13763641	13764423	1	+	.	ID=g695.t1;Parent=g695;
OX371260.1_Lypha_dubia_genome_assembly,_chromosome:_1	AUGUSTUS	start_codon	13763641	13763643	.	+	0	ID=g695.t1.start1;Parent=g695.t1;
OX371260.1_Lypha_dubia_genome_assembly,_chromosome:_1	AUGUSTUS	CDS	13763641	13763683	1	+	0	ID=g695.t1.CDS1;Parent=g695.t1;
OX371260.1_Lypha_dubia_genome_assembly,_chromosome:_1	AUGUSTUS	exon	13763641	13763683	.	+	.	ID=g695.t1.exon1;Parent=g695.t1;
OX371260.1_Lypha_dubia_genome_assembly,_chromosome:_1	AUGUSTUS	intron	13763684	13763793	1	+	.	ID=g695.t1.intron1;Parent=g695.t1;
OX371260.1_Lypha_dubia_genome_assembly,_chromosome:_1	AUGUSTUS	CDS	13763794	13763909	1	+	2	ID=g695.t1.CDS2;Parent=g695.t1;
OX371260.1_Lypha_dubia_genome_assembly,_chromosome:_1	AUGUSTUS	exon	13763794	13763909	.	+	.	ID=g695.t1.exon2;Parent=g695.t1;
OX371260.1_Lypha_dubia_genome_assembly,_chromosome:_1	AUGUSTUS	intron	13763910	13763969	1	+	.	ID=g695.t1.intron2;Parent=g695.t1;
OX371260.1_Lypha_dubia_genome_assembly,_chromosome:_1	AUGUSTUS	CDS	13763970	13764160	1	+	0	ID=g695.t1.CDS3;Parent=g695.t1;
OX371260.1_Lypha_dubia_genome_assembly,_chromosome:_1	AUGUSTUS	exon	13763970	13764160	.	+	.	ID=g695.t1.exon3;Parent=g695.t1;
OX371260.1_Lypha_dubia_genome_assembly,_chromosome:_1	AUGUSTUS	intron	13764161	13764236	1	+	.	ID=g695.t1.intron3;Parent=g695.t1;
OX371260.1_Lypha_dubia_genome_assembly,_chromosome:_1	AUGUSTUS	CDS	13764237	13764423	1	+	1	ID=g695.t1.CDS4;Parent=g695.t1;
OX371260.1_Lypha_dubia_genome_assembly,_chromosome:_1	AUGUSTUS	exon	13764237	13764423	.	+	.	ID=g695.t1.exon4;Parent=g695.t1;
OX371260.1_Lypha_dubia_genome_assembly,_chromosome:_1	AUGUSTUS	stop_codon	13764421	13764423	.	+	0	ID=g695.t1.stop1;Parent=g695.t1;
OX371260.1_Lypha_dubia_genome_assembly,_chromosome:_1	AUGUSTUS	gene	13765094	13765809	.	+	.	ID=g696;
OX371260.1_Lypha_dubia_genome_assembly,_chromosome:_1	AUGUSTUS	mRNA	13765094	13765809	1	+	.	ID=g696.t1;Parent=g696;
OX371260.1_Lypha_dubia_genome_assembly,_chromosome:_1	AUGUSTUS	start_codon	13765094	13765096	.	+	0	ID=g696.t1.start1;Parent=g696.t1;
OX371260.1_Lypha_dubia_genome_assembly,_chromosome:_1	AUGUSTUS	CDS	13765094	13765136	1	+	0	ID=g696.t1.CDS1;Parent=g696.t1;
OX371260.1_Lypha_dubia_genome_assembly,_chromosome:_1	AUGUSTUS	exon	13765094	13765136	.	+	.	ID=g696.t1.exon1;Parent=g696.t1;
OX371260.1_Lypha_dubia_genome_assembly,_chromosome:_1	AUGUSTUS	intron	13765137	13765195	1	+	.	ID=g696.t1.intron1;Parent=g696.t1;
OX371260.1_Lypha_dubia_genome_assembly,_chromosome:_1	AUGUSTUS	CDS	13765196	13765496	1	+	2	ID=g696.t1.CDS2;Parent=g696.t1;
OX371260.1_Lypha_dubia_genome_assembly,_chromosome:_1	AUGUSTUS	exon	13765196	13765496	.	+	.	ID=g696.t1.exon2;Parent=g696.t1;
OX371260.1_Lypha_dubia_genome_assembly,_chromosome:_1	AUGUSTUS	intron	13765497	13765550	1	+	.	ID=g696.t1.intron2;Parent=g696.t1;
OX371260.1_Lypha_dubia_genome_assembly,_chromosome:_1	AUGUSTUS	CDS	13765551	13765809	1	+	1	ID=g696.t1.CDS3;Parent=g696.t1;
OX371260.1_Lypha_dubia_genome_assembly,_chromosome:_1	AUGUSTUS	exon	13765551	13765809	.	+	.	ID=g696.t1.exon3;Parent=g696.t1;
OX371260.1_Lypha_dubia_genome_assembly,_chromosome:_1	AUGUSTUS	stop_codon	13765807	13765809	.	+	0	ID=g696.t1.stop1;Parent=g696.t1;
OX371260.1_Lypha_dubia_genome_assembly,_chromosome:_1	GeneMark.hmm3	mRNA	13765267	13765809	.	+	.	ID=g696.t2;Parent=g696;
OX371260.1_Lypha_dubia_genome_assembly,_chromosome:_1	GeneMark.hmm3	start_codon	13765267	13765269	.	+	0	ID=g696.t2.start1;Parent=g696.t2;
OX371260.1_Lypha_dubia_genome_assembly,_chromosome:_1	GeneMark.hmm3	CDS	13765267	13765496	.	+	0	ID=g696.t2.CDS1;Parent=g696.t2;
OX371260.1_Lypha_dubia_genome_assembly,_chromosome:_1	GeneMark.hmm3	exon	13765267	13765496	0	+	.	ID=g696.t2.exon1;Parent=g696.t2;
OX371260.1_Lypha_dubia_genome_assembly,_chromosome:_1	GeneMark.hmm3	intron	13765497	13765550	.	+	1	ID=g696.t2.intron1;Parent=g696.t2;
OX371260.1_Lypha_dubia_genome_assembly,_chromosome:_1	GeneMark.hmm3	CDS	13765551	13765809	.	+	1	ID=g696.t2.CDS2;Parent=g696.t2;
OX371260.1_Lypha_dubia_genome_assembly,_chromosome:_1	GeneMark.hmm3	exon	13765551	13765809	0	+	.	ID=g696.t2.exon2;Parent=g696.t2;
OX371260.1_Lypha_dubia_genome_assembly,_chromosome:_1	GeneMark.hmm3	stop_codon	13765807	13765809	.	+	0	ID=g696.t2.stop1;Parent=g696.t2;
OX371260.1_Lypha_dubia_genome_assembly,_chromosome:_1	AUGUSTUS	gene	13765989	13766911	.	-	.	ID=g697;
OX371260.1_Lypha_dubia_genome_assembly,_chromosome:_1	AUGUSTUS	mRNA	13765989	13766911	1	-	.	ID=g697.t1;Parent=g697;
OX371260.1_Lypha_dubia_genome_assembly,_chromosome:_1	AUGUSTUS	stop_codon	13765989	13765991	.	-	0	ID=g697.t1.stop1;Parent=g697.t1;
OX371260.1_Lypha_dubia_genome_assembly,_chromosome:_1	AUGUSTUS	CDS	13765989	13766117	1	-	0	ID=g697.t1.CDS1;Parent=g697.t1;
OX371260.1_Lypha_dubia_genome_assembly,_chromosome:_1	AUGUSTUS	exon	13765989	13766117	.	-	.	ID=g697.t1.exon1;Parent=g697.t1;
OX371260.1_Lypha_dubia_genome_assembly,_chromosome:_1	AUGUSTUS	intron	13766118	13766393	1	-	.	ID=g697.t1.intron1;Parent=g697.t1;
OX371260.1_Lypha_dubia_genome_assembly,_chromosome:_1	AUGUSTUS	CDS	13766394	13766711	1	-	0	ID=g697.t1.CDS2;Parent=g697.t1;
OX371260.1_Lypha_dubia_genome_assembly,_chromosome:_1	AUGUSTUS	exon	13766394	13766711	.	-	.	ID=g697.t1.exon2;Parent=g697.t1;
OX371260.1_Lypha_dubia_genome_assembly,_chromosome:_1	AUGUSTUS	intron	13766712	13766773	1	-	.	ID=g697.t1.intron2;Parent=g697.t1;
OX371260.1_Lypha_dubia_genome_assembly,_chromosome:_1	AUGUSTUS	CDS	13766774	13766911	1	-	0	ID=g697.t1.CDS3;Parent=g697.t1;
OX371260.1_Lypha_dubia_genome_assembly,_chromosome:_1	AUGUSTUS	exon	13766774	13766911	.	-	.	ID=g697.t1.exon3;Parent=g697.t1;
OX371260.1_Lypha_dubia_genome_assembly,_chromosome:_1	AUGUSTUS	start_codon	13766909	13766911	.	-	0	ID=g697.t1.start1;Parent=g697.t1;
OX371260.1_Lypha_dubia_genome_assembly,_chromosome:_1	AUGUSTUS	gene	13769065	13770086	.	+	.	ID=g698;
OX371260.1_Lypha_dubia_genome_assembly,_chromosome:_1	AUGUSTUS	mRNA	13769065	13770086	1	+	.	ID=g698.t1;Parent=g698;
OX371260.1_Lypha_dubia_genome_assembly,_chromosome:_1	AUGUSTUS	start_codon	13769065	13769067	.	+	0	ID=g698.t1.start1;Parent=g698.t1;
OX371260.1_Lypha_dubia_genome_assembly,_chromosome:_1	AUGUSTUS	CDS	13769065	13769354	1	+	0	ID=g698.t1.CDS1;Parent=g698.t1;
OX371260.1_Lypha_dubia_genome_assembly,_chromosome:_1	AUGUSTUS	exon	13769065	13769354	.	+	.	ID=g698.t1.exon1;Parent=g698.t1;
OX371260.1_Lypha_dubia_genome_assembly,_chromosome:_1	AUGUSTUS	intron	13769355	13769425	1	+	.	ID=g698.t1.intron1;Parent=g698.t1;
OX371260.1_Lypha_dubia_genome_assembly,_chromosome:_1	AUGUSTUS	CDS	13769426	13770086	1	+	1	ID=g698.t1.CDS2;Parent=g698.t1;
OX371260.1_Lypha_dubia_genome_assembly,_chromosome:_1	AUGUSTUS	exon	13769426	13770086	.	+	.	ID=g698.t1.exon2;Parent=g698.t1;
OX371260.1_Lypha_dubia_genome_assembly,_chromosome:_1	AUGUSTUS	stop_codon	13770084	13770086	.	+	0	ID=g698.t1.stop1;Parent=g698.t1;
OX371260.1_Lypha_dubia_genome_assembly,_chromosome:_1	AUGUSTUS	gene	13789228	13800168	.	+	.	ID=g699;
OX371260.1_Lypha_dubia_genome_assembly,_chromosome:_1	AUGUSTUS	mRNA	13789228	13800168	1	+	.	ID=g699.t1;Parent=g699;
OX371260.1_Lypha_dubia_genome_assembly,_chromosome:_1	AUGUSTUS	start_codon	13789228	13789230	.	+	0	ID=g699.t1.start1;Parent=g699.t1;
OX371260.1_Lypha_dubia_genome_assembly,_chromosome:_1	AUGUSTUS	CDS	13789228	13789372	1	+	0	ID=g699.t1.CDS1;Parent=g699.t1;
OX371260.1_Lypha_dubia_genome_assembly,_chromosome:_1	AUGUSTUS	exon	13789228	13789372	.	+	.	ID=g699.t1.exon1;Parent=g699.t1;
OX371260.1_Lypha_dubia_genome_assembly,_chromosome:_1	AUGUSTUS	intron	13789373	13797996	1	+	.	ID=g699.t1.intron1;Parent=g699.t1;
OX371260.1_Lypha_dubia_genome_assembly,_chromosome:_1	AUGUSTUS	CDS	13797997	13798143	1	+	2	ID=g699.t1.CDS2;Parent=g699.t1;
OX371260.1_Lypha_dubia_genome_assembly,_chromosome:_1	AUGUSTUS	exon	13797997	13798143	.	+	.	ID=g699.t1.exon2;Parent=g699.t1;
OX371260.1_Lypha_dubia_genome_assembly,_chromosome:_1	AUGUSTUS	intron	13798144	13799839	1	+	.	ID=g699.t1.intron2;Parent=g699.t1;
OX371260.1_Lypha_dubia_genome_assembly,_chromosome:_1	AUGUSTUS	CDS	13799840	13800016	1	+	2	ID=g699.t1.CDS3;Parent=g699.t1;
OX371260.1_Lypha_dubia_genome_assembly,_chromosome:_1	AUGUSTUS	exon	13799840	13800016	.	+	.	ID=g699.t1.exon3;Parent=g699.t1;
OX371260.1_Lypha_dubia_genome_assembly,_chromosome:_1	AUGUSTUS	intron	13800017	13800091	1	+	.	ID=g699.t1.intron3;Parent=g699.t1;
OX371260.1_Lypha_dubia_genome_assembly,_chromosome:_1	AUGUSTUS	CDS	13800092	13800168	1	+	2	ID=g699.t1.CDS4;Parent=g699.t1;
OX371260.1_Lypha_dubia_genome_assembly,_chromosome:_1	AUGUSTUS	exon	13800092	13800168	.	+	.	ID=g699.t1.exon4;Parent=g699.t1;
OX371260.1_Lypha_dubia_genome_assembly,_chromosome:_1	AUGUSTUS	stop_codon	13800166	13800168	.	+	0	ID=g699.t1.stop1;Parent=g699.t1;
OX371260.1_Lypha_dubia_genome_assembly,_chromosome:_1	AUGUSTUS	gene	13802631	13806503	.	-	.	ID=g700;
OX371260.1_Lypha_dubia_genome_assembly,_chromosome:_1	AUGUSTUS	mRNA	13802631	13806503	0.27	-	.	ID=g700.t1;Parent=g700;
OX371260.1_Lypha_dubia_genome_assembly,_chromosome:_1	AUGUSTUS	stop_codon	13802631	13802633	.	-	0	ID=g700.t1.stop1;Parent=g700.t1;
OX371260.1_Lypha_dubia_genome_assembly,_chromosome:_1	AUGUSTUS	CDS	13802631	13805416	0.27	-	2	ID=g700.t1.CDS1;Parent=g700.t1;
OX371260.1_Lypha_dubia_genome_assembly,_chromosome:_1	AUGUSTUS	exon	13802631	13805416	.	-	.	ID=g700.t1.exon1;Parent=g700.t1;
OX371260.1_Lypha_dubia_genome_assembly,_chromosome:_1	AUGUSTUS	intron	13805417	13805926	0.27	-	.	ID=g700.t1.intron1;Parent=g700.t1;
OX371260.1_Lypha_dubia_genome_assembly,_chromosome:_1	AUGUSTUS	CDS	13805927	13806503	0.51	-	0	ID=g700.t1.CDS2;Parent=g700.t1;
OX371260.1_Lypha_dubia_genome_assembly,_chromosome:_1	AUGUSTUS	exon	13805927	13806503	.	-	.	ID=g700.t1.exon2;Parent=g700.t1;
OX371260.1_Lypha_dubia_genome_assembly,_chromosome:_1	AUGUSTUS	start_codon	13806501	13806503	.	-	0	ID=g700.t1.start1;Parent=g700.t1;
OX371260.1_Lypha_dubia_genome_assembly,_chromosome:_1	AUGUSTUS	gene	13826796	13827545	.	+	.	ID=g701;
OX371260.1_Lypha_dubia_genome_assembly,_chromosome:_1	AUGUSTUS	mRNA	13826796	13827545	1	+	.	ID=g701.t1;Parent=g701;
OX371260.1_Lypha_dubia_genome_assembly,_chromosome:_1	AUGUSTUS	start_codon	13826796	13826798	.	+	0	ID=g701.t1.start1;Parent=g701.t1;
OX371260.1_Lypha_dubia_genome_assembly,_chromosome:_1	AUGUSTUS	CDS	13826796	13826902	1	+	0	ID=g701.t1.CDS1;Parent=g701.t1;
OX371260.1_Lypha_dubia_genome_assembly,_chromosome:_1	AUGUSTUS	exon	13826796	13826902	.	+	.	ID=g701.t1.exon1;Parent=g701.t1;
OX371260.1_Lypha_dubia_genome_assembly,_chromosome:_1	AUGUSTUS	intron	13826903	13826966	1	+	.	ID=g701.t1.intron1;Parent=g701.t1;
OX371260.1_Lypha_dubia_genome_assembly,_chromosome:_1	AUGUSTUS	CDS	13826967	13827273	1	+	1	ID=g701.t1.CDS2;Parent=g701.t1;
OX371260.1_Lypha_dubia_genome_assembly,_chromosome:_1	AUGUSTUS	exon	13826967	13827273	.	+	.	ID=g701.t1.exon2;Parent=g701.t1;
OX371260.1_Lypha_dubia_genome_assembly,_chromosome:_1	AUGUSTUS	intron	13827274	13827350	1	+	.	ID=g701.t1.intron2;Parent=g701.t1;
OX371260.1_Lypha_dubia_genome_assembly,_chromosome:_1	AUGUSTUS	CDS	13827351	13827545	1	+	0	ID=g701.t1.CDS3;Parent=g701.t1;
OX371260.1_Lypha_dubia_genome_assembly,_chromosome:_1	AUGUSTUS	exon	13827351	13827545	.	+	.	ID=g701.t1.exon3;Parent=g701.t1;
OX371260.1_Lypha_dubia_genome_assembly,_chromosome:_1	AUGUSTUS	stop_codon	13827543	13827545	.	+	0	ID=g701.t1.stop1;Parent=g701.t1;
OX371260.1_Lypha_dubia_genome_assembly,_chromosome:_1	AUGUSTUS	gene	13829682	13839009	.	-	.	ID=g702;
OX371260.1_Lypha_dubia_genome_assembly,_chromosome:_1	AUGUSTUS	mRNA	13829682	13839009	1	-	.	ID=g702.t1;Parent=g702;
OX371260.1_Lypha_dubia_genome_assembly,_chromosome:_1	AUGUSTUS	stop_codon	13829682	13829684	.	-	0	ID=g702.t1.stop1;Parent=g702.t1;
OX371260.1_Lypha_dubia_genome_assembly,_chromosome:_1	AUGUSTUS	CDS	13829682	13829782	1	-	2	ID=g702.t1.CDS1;Parent=g702.t1;
OX371260.1_Lypha_dubia_genome_assembly,_chromosome:_1	AUGUSTUS	exon	13829682	13829782	.	-	.	ID=g702.t1.exon1;Parent=g702.t1;
OX371260.1_Lypha_dubia_genome_assembly,_chromosome:_1	AUGUSTUS	intron	13829783	13829850	1	-	.	ID=g702.t1.intron1;Parent=g702.t1;
OX371260.1_Lypha_dubia_genome_assembly,_chromosome:_1	AUGUSTUS	CDS	13829851	13829997	1	-	2	ID=g702.t1.CDS2;Parent=g702.t1;
OX371260.1_Lypha_dubia_genome_assembly,_chromosome:_1	AUGUSTUS	exon	13829851	13829997	.	-	.	ID=g702.t1.exon2;Parent=g702.t1;
OX371260.1_Lypha_dubia_genome_assembly,_chromosome:_1	AUGUSTUS	intron	13829998	13830071	1	-	.	ID=g702.t1.intron2;Parent=g702.t1;
OX371260.1_Lypha_dubia_genome_assembly,_chromosome:_1	AUGUSTUS	CDS	13830072	13830200	1	-	2	ID=g702.t1.CDS3;Parent=g702.t1;
OX371260.1_Lypha_dubia_genome_assembly,_chromosome:_1	AUGUSTUS	exon	13830072	13830200	.	-	.	ID=g702.t1.exon3;Parent=g702.t1;
OX371260.1_Lypha_dubia_genome_assembly,_chromosome:_1	AUGUSTUS	intron	13830201	13830553	1	-	.	ID=g702.t1.intron3;Parent=g702.t1;
OX371260.1_Lypha_dubia_genome_assembly,_chromosome:_1	AUGUSTUS	CDS	13830554	13830706	1	-	2	ID=g702.t1.CDS4;Parent=g702.t1;
OX371260.1_Lypha_dubia_genome_assembly,_chromosome:_1	AUGUSTUS	exon	13830554	13830706	.	-	.	ID=g702.t1.exon4;Parent=g702.t1;
OX371260.1_Lypha_dubia_genome_assembly,_chromosome:_1	AUGUSTUS	intron	13830707	13831584	1	-	.	ID=g702.t1.intron4;Parent=g702.t1;
OX371260.1_Lypha_dubia_genome_assembly,_chromosome:_1	AUGUSTUS	CDS	13831585	13831848	1	-	2	ID=g702.t1.CDS5;Parent=g702.t1;
OX371260.1_Lypha_dubia_genome_assembly,_chromosome:_1	AUGUSTUS	exon	13831585	13831848	.	-	.	ID=g702.t1.exon5;Parent=g702.t1;
OX371260.1_Lypha_dubia_genome_assembly,_chromosome:_1	AUGUSTUS	intron	13831849	13833148	1	-	.	ID=g702.t1.intron5;Parent=g702.t1;
OX371260.1_Lypha_dubia_genome_assembly,_chromosome:_1	AUGUSTUS	CDS	13833149	13833268	1	-	2	ID=g702.t1.CDS6;Parent=g702.t1;
OX371260.1_Lypha_dubia_genome_assembly,_chromosome:_1	AUGUSTUS	exon	13833149	13833268	.	-	.	ID=g702.t1.exon6;Parent=g702.t1;
OX371260.1_Lypha_dubia_genome_assembly,_chromosome:_1	AUGUSTUS	intron	13833269	13834154	1	-	.	ID=g702.t1.intron6;Parent=g702.t1;
OX371260.1_Lypha_dubia_genome_assembly,_chromosome:_1	AUGUSTUS	CDS	13834155	13834274	1	-	2	ID=g702.t1.CDS7;Parent=g702.t1;
OX371260.1_Lypha_dubia_genome_assembly,_chromosome:_1	AUGUSTUS	exon	13834155	13834274	.	-	.	ID=g702.t1.exon7;Parent=g702.t1;
OX371260.1_Lypha_dubia_genome_assembly,_chromosome:_1	AUGUSTUS	intron	13834275	13834349	1	-	.	ID=g702.t1.intron7;Parent=g702.t1;
OX371260.1_Lypha_dubia_genome_assembly,_chromosome:_1	AUGUSTUS	CDS	13834350	13835033	1	-	2	ID=g702.t1.CDS8;Parent=g702.t1;
OX371260.1_Lypha_dubia_genome_assembly,_chromosome:_1	AUGUSTUS	exon	13834350	13835033	.	-	.	ID=g702.t1.exon8;Parent=g702.t1;
OX371260.1_Lypha_dubia_genome_assembly,_chromosome:_1	AUGUSTUS	intron	13835034	13835234	1	-	.	ID=g702.t1.intron8;Parent=g702.t1;
OX371260.1_Lypha_dubia_genome_assembly,_chromosome:_1	AUGUSTUS	CDS	13835235	13835651	1	-	2	ID=g702.t1.CDS9;Parent=g702.t1;
OX371260.1_Lypha_dubia_genome_assembly,_chromosome:_1	AUGUSTUS	exon	13835235	13835651	.	-	.	ID=g702.t1.exon9;Parent=g702.t1;
OX371260.1_Lypha_dubia_genome_assembly,_chromosome:_1	AUGUSTUS	intron	13835652	13838963	1	-	.	ID=g702.t1.intron9;Parent=g702.t1;
OX371260.1_Lypha_dubia_genome_assembly,_chromosome:_1	AUGUSTUS	CDS	13838964	13839009	1	-	0	ID=g702.t1.CDS10;Parent=g702.t1;
OX371260.1_Lypha_dubia_genome_assembly,_chromosome:_1	AUGUSTUS	exon	13838964	13839009	.	-	.	ID=g702.t1.exon10;Parent=g702.t1;
OX371260.1_Lypha_dubia_genome_assembly,_chromosome:_1	AUGUSTUS	start_codon	13839007	13839009	.	-	0	ID=g702.t1.start1;Parent=g702.t1;
OX371260.1_Lypha_dubia_genome_assembly,_chromosome:_1	AUGUSTUS	gene	13866168	13870124	.	+	.	ID=g703;
OX371260.1_Lypha_dubia_genome_assembly,_chromosome:_1	AUGUSTUS	mRNA	13866168	13870124	1	+	.	ID=g703.t1;Parent=g703;
OX371260.1_Lypha_dubia_genome_assembly,_chromosome:_1	AUGUSTUS	start_codon	13866168	13866170	.	+	0	ID=g703.t1.start1;Parent=g703.t1;
OX371260.1_Lypha_dubia_genome_assembly,_chromosome:_1	AUGUSTUS	CDS	13866168	13866452	1	+	0	ID=g703.t1.CDS1;Parent=g703.t1;
OX371260.1_Lypha_dubia_genome_assembly,_chromosome:_1	AUGUSTUS	exon	13866168	13866452	.	+	.	ID=g703.t1.exon1;Parent=g703.t1;
OX371260.1_Lypha_dubia_genome_assembly,_chromosome:_1	AUGUSTUS	intron	13866453	13867947	1	+	.	ID=g703.t1.intron1;Parent=g703.t1;
OX371260.1_Lypha_dubia_genome_assembly,_chromosome:_1	AUGUSTUS	CDS	13867948	13868181	1	+	0	ID=g703.t1.CDS2;Parent=g703.t1;
OX371260.1_Lypha_dubia_genome_assembly,_chromosome:_1	AUGUSTUS	exon	13867948	13868181	.	+	.	ID=g703.t1.exon2;Parent=g703.t1;
OX371260.1_Lypha_dubia_genome_assembly,_chromosome:_1	AUGUSTUS	intron	13868182	13868262	1	+	.	ID=g703.t1.intron2;Parent=g703.t1;
OX371260.1_Lypha_dubia_genome_assembly,_chromosome:_1	AUGUSTUS	CDS	13868263	13868706	1	+	0	ID=g703.t1.CDS3;Parent=g703.t1;
OX371260.1_Lypha_dubia_genome_assembly,_chromosome:_1	AUGUSTUS	exon	13868263	13868706	.	+	.	ID=g703.t1.exon3;Parent=g703.t1;
OX371260.1_Lypha_dubia_genome_assembly,_chromosome:_1	AUGUSTUS	intron	13868707	13869075	1	+	.	ID=g703.t1.intron3;Parent=g703.t1;
OX371260.1_Lypha_dubia_genome_assembly,_chromosome:_1	AUGUSTUS	CDS	13869076	13869208	1	+	0	ID=g703.t1.CDS4;Parent=g703.t1;
OX371260.1_Lypha_dubia_genome_assembly,_chromosome:_1	AUGUSTUS	exon	13869076	13869208	.	+	.	ID=g703.t1.exon4;Parent=g703.t1;
OX371260.1_Lypha_dubia_genome_assembly,_chromosome:_1	AUGUSTUS	intron	13869209	13869629	1	+	.	ID=g703.t1.intron4;Parent=g703.t1;
OX371260.1_Lypha_dubia_genome_assembly,_chromosome:_1	AUGUSTUS	CDS	13869630	13869874	1	+	2	ID=g703.t1.CDS5;Parent=g703.t1;
OX371260.1_Lypha_dubia_genome_assembly,_chromosome:_1	AUGUSTUS	exon	13869630	13869874	.	+	.	ID=g703.t1.exon5;Parent=g703.t1;
OX371260.1_Lypha_dubia_genome_assembly,_chromosome:_1	AUGUSTUS	intron	13869875	13869950	1	+	.	ID=g703.t1.intron5;Parent=g703.t1;
OX371260.1_Lypha_dubia_genome_assembly,_chromosome:_1	AUGUSTUS	CDS	13869951	13870124	1	+	0	ID=g703.t1.CDS6;Parent=g703.t1;
OX371260.1_Lypha_dubia_genome_assembly,_chromosome:_1	AUGUSTUS	exon	13869951	13870124	.	+	.	ID=g703.t1.exon6;Parent=g703.t1;
OX371260.1_Lypha_dubia_genome_assembly,_chromosome:_1	AUGUSTUS	stop_codon	13870122	13870124	.	+	0	ID=g703.t1.stop1;Parent=g703.t1;
OX371260.1_Lypha_dubia_genome_assembly,_chromosome:_1	AUGUSTUS	gene	13874185	13877259	.	+	.	ID=g704;
OX371260.1_Lypha_dubia_genome_assembly,_chromosome:_1	AUGUSTUS	mRNA	13874185	13877259	1	+	.	ID=g704.t1;Parent=g704;
OX371260.1_Lypha_dubia_genome_assembly,_chromosome:_1	AUGUSTUS	start_codon	13874185	13874187	.	+	0	ID=g704.t1.start1;Parent=g704.t1;
OX371260.1_Lypha_dubia_genome_assembly,_chromosome:_1	AUGUSTUS	CDS	13874185	13874463	1	+	0	ID=g704.t1.CDS1;Parent=g704.t1;
OX371260.1_Lypha_dubia_genome_assembly,_chromosome:_1	AUGUSTUS	exon	13874185	13874463	.	+	.	ID=g704.t1.exon1;Parent=g704.t1;
OX371260.1_Lypha_dubia_genome_assembly,_chromosome:_1	AUGUSTUS	intron	13874464	13874999	1	+	.	ID=g704.t1.intron1;Parent=g704.t1;
OX371260.1_Lypha_dubia_genome_assembly,_chromosome:_1	AUGUSTUS	CDS	13875000	13875233	1	+	0	ID=g704.t1.CDS2;Parent=g704.t1;
OX371260.1_Lypha_dubia_genome_assembly,_chromosome:_1	AUGUSTUS	exon	13875000	13875233	.	+	.	ID=g704.t1.exon2;Parent=g704.t1;
OX371260.1_Lypha_dubia_genome_assembly,_chromosome:_1	AUGUSTUS	intron	13875234	13875300	1	+	.	ID=g704.t1.intron2;Parent=g704.t1;
OX371260.1_Lypha_dubia_genome_assembly,_chromosome:_1	AUGUSTUS	CDS	13875301	13875744	1	+	0	ID=g704.t1.CDS3;Parent=g704.t1;
OX371260.1_Lypha_dubia_genome_assembly,_chromosome:_1	AUGUSTUS	exon	13875301	13875744	.	+	.	ID=g704.t1.exon3;Parent=g704.t1;
OX371260.1_Lypha_dubia_genome_assembly,_chromosome:_1	AUGUSTUS	intron	13875745	13876478	1	+	.	ID=g704.t1.intron3;Parent=g704.t1;
OX371260.1_Lypha_dubia_genome_assembly,_chromosome:_1	AUGUSTUS	CDS	13876479	13876611	1	+	0	ID=g704.t1.CDS4;Parent=g704.t1;
OX371260.1_Lypha_dubia_genome_assembly,_chromosome:_1	AUGUSTUS	exon	13876479	13876611	.	+	.	ID=g704.t1.exon4;Parent=g704.t1;
OX371260.1_Lypha_dubia_genome_assembly,_chromosome:_1	AUGUSTUS	intron	13876612	13876786	1	+	.	ID=g704.t1.intron4;Parent=g704.t1;
OX371260.1_Lypha_dubia_genome_assembly,_chromosome:_1	AUGUSTUS	CDS	13876787	13877031	1	+	2	ID=g704.t1.CDS5;Parent=g704.t1;
OX371260.1_Lypha_dubia_genome_assembly,_chromosome:_1	AUGUSTUS	exon	13876787	13877031	.	+	.	ID=g704.t1.exon5;Parent=g704.t1;
OX371260.1_Lypha_dubia_genome_assembly,_chromosome:_1	AUGUSTUS	intron	13877032	13877088	1	+	.	ID=g704.t1.intron5;Parent=g704.t1;
OX371260.1_Lypha_dubia_genome_assembly,_chromosome:_1	AUGUSTUS	CDS	13877089	13877259	1	+	0	ID=g704.t1.CDS6;Parent=g704.t1;
OX371260.1_Lypha_dubia_genome_assembly,_chromosome:_1	AUGUSTUS	exon	13877089	13877259	.	+	.	ID=g704.t1.exon6;Parent=g704.t1;
OX371260.1_Lypha_dubia_genome_assembly,_chromosome:_1	AUGUSTUS	stop_codon	13877257	13877259	.	+	0	ID=g704.t1.stop1;Parent=g704.t1;
OX371260.1_Lypha_dubia_genome_assembly,_chromosome:_1	AUGUSTUS	gene	13882565	13883423	.	+	.	ID=g705;
OX371260.1_Lypha_dubia_genome_assembly,_chromosome:_1	AUGUSTUS	mRNA	13882565	13883423	1	+	.	ID=g705.t1;Parent=g705;
OX371260.1_Lypha_dubia_genome_assembly,_chromosome:_1	AUGUSTUS	start_codon	13882565	13882567	.	+	0	ID=g705.t1.start1;Parent=g705.t1;
OX371260.1_Lypha_dubia_genome_assembly,_chromosome:_1	AUGUSTUS	CDS	13882565	13882711	1	+	0	ID=g705.t1.CDS1;Parent=g705.t1;
OX371260.1_Lypha_dubia_genome_assembly,_chromosome:_1	AUGUSTUS	exon	13882565	13882711	.	+	.	ID=g705.t1.exon1;Parent=g705.t1;
OX371260.1_Lypha_dubia_genome_assembly,_chromosome:_1	AUGUSTUS	intron	13882712	13883189	1	+	.	ID=g705.t1.intron1;Parent=g705.t1;
OX371260.1_Lypha_dubia_genome_assembly,_chromosome:_1	AUGUSTUS	CDS	13883190	13883423	1	+	0	ID=g705.t1.CDS2;Parent=g705.t1;
OX371260.1_Lypha_dubia_genome_assembly,_chromosome:_1	AUGUSTUS	exon	13883190	13883423	.	+	.	ID=g705.t1.exon2;Parent=g705.t1;
OX371260.1_Lypha_dubia_genome_assembly,_chromosome:_1	AUGUSTUS	stop_codon	13883421	13883423	.	+	0	ID=g705.t1.stop1;Parent=g705.t1;
OX371260.1_Lypha_dubia_genome_assembly,_chromosome:_1	AUGUSTUS	gene	13885411	13885746	.	+	.	ID=g706;
OX371260.1_Lypha_dubia_genome_assembly,_chromosome:_1	AUGUSTUS	mRNA	13885411	13885746	1	+	.	ID=g706.t1;Parent=g706;
OX371260.1_Lypha_dubia_genome_assembly,_chromosome:_1	AUGUSTUS	start_codon	13885411	13885413	.	+	0	ID=g706.t1.start1;Parent=g706.t1;
OX371260.1_Lypha_dubia_genome_assembly,_chromosome:_1	AUGUSTUS	CDS	13885411	13885746	1	+	0	ID=g706.t1.CDS1;Parent=g706.t1;
OX371260.1_Lypha_dubia_genome_assembly,_chromosome:_1	AUGUSTUS	exon	13885411	13885746	.	+	.	ID=g706.t1.exon1;Parent=g706.t1;
OX371260.1_Lypha_dubia_genome_assembly,_chromosome:_1	AUGUSTUS	stop_codon	13885744	13885746	.	+	0	ID=g706.t1.stop1;Parent=g706.t1;
OX371260.1_Lypha_dubia_genome_assembly,_chromosome:_1	AUGUSTUS	gene	13887651	13889212	.	-	.	ID=g707;
OX371260.1_Lypha_dubia_genome_assembly,_chromosome:_1	AUGUSTUS	mRNA	13887651	13889212	1	-	.	ID=g707.t1;Parent=g707;
OX371260.1_Lypha_dubia_genome_assembly,_chromosome:_1	AUGUSTUS	stop_codon	13887651	13887653	.	-	0	ID=g707.t1.stop1;Parent=g707.t1;
OX371260.1_Lypha_dubia_genome_assembly,_chromosome:_1	AUGUSTUS	CDS	13887651	13887903	1	-	1	ID=g707.t1.CDS1;Parent=g707.t1;
OX371260.1_Lypha_dubia_genome_assembly,_chromosome:_1	AUGUSTUS	exon	13887651	13887903	.	-	.	ID=g707.t1.exon1;Parent=g707.t1;
OX371260.1_Lypha_dubia_genome_assembly,_chromosome:_1	AUGUSTUS	intron	13887904	13887966	1	-	.	ID=g707.t1.intron1;Parent=g707.t1;
OX371260.1_Lypha_dubia_genome_assembly,_chromosome:_1	AUGUSTUS	CDS	13887967	13888188	1	-	1	ID=g707.t1.CDS2;Parent=g707.t1;
OX371260.1_Lypha_dubia_genome_assembly,_chromosome:_1	AUGUSTUS	exon	13887967	13888188	.	-	.	ID=g707.t1.exon2;Parent=g707.t1;
OX371260.1_Lypha_dubia_genome_assembly,_chromosome:_1	AUGUSTUS	intron	13888189	13888251	1	-	.	ID=g707.t1.intron2;Parent=g707.t1;
OX371260.1_Lypha_dubia_genome_assembly,_chromosome:_1	AUGUSTUS	CDS	13888252	13888664	1	-	0	ID=g707.t1.CDS3;Parent=g707.t1;
OX371260.1_Lypha_dubia_genome_assembly,_chromosome:_1	AUGUSTUS	exon	13888252	13888664	.	-	.	ID=g707.t1.exon3;Parent=g707.t1;
OX371260.1_Lypha_dubia_genome_assembly,_chromosome:_1	AUGUSTUS	intron	13888665	13888886	1	-	.	ID=g707.t1.intron3;Parent=g707.t1;
OX371260.1_Lypha_dubia_genome_assembly,_chromosome:_1	AUGUSTUS	CDS	13888887	13889086	1	-	2	ID=g707.t1.CDS4;Parent=g707.t1;
OX371260.1_Lypha_dubia_genome_assembly,_chromosome:_1	AUGUSTUS	exon	13888887	13889086	.	-	.	ID=g707.t1.exon4;Parent=g707.t1;
OX371260.1_Lypha_dubia_genome_assembly,_chromosome:_1	AUGUSTUS	intron	13889087	13889145	1	-	.	ID=g707.t1.intron4;Parent=g707.t1;
OX371260.1_Lypha_dubia_genome_assembly,_chromosome:_1	AUGUSTUS	CDS	13889146	13889212	1	-	0	ID=g707.t1.CDS5;Parent=g707.t1;
OX371260.1_Lypha_dubia_genome_assembly,_chromosome:_1	AUGUSTUS	exon	13889146	13889212	.	-	.	ID=g707.t1.exon5;Parent=g707.t1;
OX371260.1_Lypha_dubia_genome_assembly,_chromosome:_1	AUGUSTUS	start_codon	13889210	13889212	.	-	0	ID=g707.t1.start1;Parent=g707.t1;
OX371260.1_Lypha_dubia_genome_assembly,_chromosome:_1	AUGUSTUS	gene	13892033	13893197	.	-	.	ID=g708;
OX371260.1_Lypha_dubia_genome_assembly,_chromosome:_1	AUGUSTUS	mRNA	13892033	13893197	1	-	.	ID=g708.t1;Parent=g708;
OX371260.1_Lypha_dubia_genome_assembly,_chromosome:_1	AUGUSTUS	stop_codon	13892033	13892035	.	-	0	ID=g708.t1.stop1;Parent=g708.t1;
OX371260.1_Lypha_dubia_genome_assembly,_chromosome:_1	AUGUSTUS	CDS	13892033	13892322	1	-	2	ID=g708.t1.CDS1;Parent=g708.t1;
OX371260.1_Lypha_dubia_genome_assembly,_chromosome:_1	AUGUSTUS	exon	13892033	13892322	.	-	.	ID=g708.t1.exon1;Parent=g708.t1;
OX371260.1_Lypha_dubia_genome_assembly,_chromosome:_1	AUGUSTUS	intron	13892323	13892662	1	-	.	ID=g708.t1.intron1;Parent=g708.t1;
OX371260.1_Lypha_dubia_genome_assembly,_chromosome:_1	AUGUSTUS	CDS	13892663	13893197	1	-	0	ID=g708.t1.CDS2;Parent=g708.t1;
OX371260.1_Lypha_dubia_genome_assembly,_chromosome:_1	AUGUSTUS	exon	13892663	13893197	.	-	.	ID=g708.t1.exon2;Parent=g708.t1;
OX371260.1_Lypha_dubia_genome_assembly,_chromosome:_1	AUGUSTUS	start_codon	13893195	13893197	.	-	0	ID=g708.t1.start1;Parent=g708.t1;
OX371260.1_Lypha_dubia_genome_assembly,_chromosome:_1	AUGUSTUS	gene	13896593	13897648	.	+	.	ID=g709;
OX371260.1_Lypha_dubia_genome_assembly,_chromosome:_1	AUGUSTUS	mRNA	13896593	13897648	0.58	+	.	ID=g709.t1;Parent=g709;
OX371260.1_Lypha_dubia_genome_assembly,_chromosome:_1	AUGUSTUS	start_codon	13896593	13896595	.	+	0	ID=g709.t1.start1;Parent=g709.t1;
OX371260.1_Lypha_dubia_genome_assembly,_chromosome:_1	AUGUSTUS	CDS	13896593	13897648	0.58	+	0	ID=g709.t1.CDS1;Parent=g709.t1;
OX371260.1_Lypha_dubia_genome_assembly,_chromosome:_1	AUGUSTUS	exon	13896593	13897648	.	+	.	ID=g709.t1.exon1;Parent=g709.t1;
OX371260.1_Lypha_dubia_genome_assembly,_chromosome:_1	AUGUSTUS	stop_codon	13897646	13897648	.	+	0	ID=g709.t1.stop1;Parent=g709.t1;
OX371260.1_Lypha_dubia_genome_assembly,_chromosome:_1	AUGUSTUS	gene	13898301	13904220	.	+	.	ID=g710;
OX371260.1_Lypha_dubia_genome_assembly,_chromosome:_1	AUGUSTUS	mRNA	13898301	13904220	1	+	.	ID=g710.t1;Parent=g710;
OX371260.1_Lypha_dubia_genome_assembly,_chromosome:_1	AUGUSTUS	start_codon	13898301	13898303	.	+	0	ID=g710.t1.start1;Parent=g710.t1;
OX371260.1_Lypha_dubia_genome_assembly,_chromosome:_1	AUGUSTUS	CDS	13898301	13898379	1	+	0	ID=g710.t1.CDS1;Parent=g710.t1;
OX371260.1_Lypha_dubia_genome_assembly,_chromosome:_1	AUGUSTUS	exon	13898301	13898379	.	+	.	ID=g710.t1.exon1;Parent=g710.t1;
OX371260.1_Lypha_dubia_genome_assembly,_chromosome:_1	AUGUSTUS	intron	13898380	13903076	1	+	.	ID=g710.t1.intron1;Parent=g710.t1;
OX371260.1_Lypha_dubia_genome_assembly,_chromosome:_1	AUGUSTUS	CDS	13903077	13903430	1	+	2	ID=g710.t1.CDS2;Parent=g710.t1;
OX371260.1_Lypha_dubia_genome_assembly,_chromosome:_1	AUGUSTUS	exon	13903077	13903430	.	+	.	ID=g710.t1.exon2;Parent=g710.t1;
OX371260.1_Lypha_dubia_genome_assembly,_chromosome:_1	AUGUSTUS	intron	13903431	13903489	1	+	.	ID=g710.t1.intron2;Parent=g710.t1;
OX371260.1_Lypha_dubia_genome_assembly,_chromosome:_1	AUGUSTUS	CDS	13903490	13904220	1	+	2	ID=g710.t1.CDS3;Parent=g710.t1;
OX371260.1_Lypha_dubia_genome_assembly,_chromosome:_1	AUGUSTUS	exon	13903490	13904220	.	+	.	ID=g710.t1.exon3;Parent=g710.t1;
OX371260.1_Lypha_dubia_genome_assembly,_chromosome:_1	AUGUSTUS	stop_codon	13904218	13904220	.	+	0	ID=g710.t1.stop1;Parent=g710.t1;
OX371260.1_Lypha_dubia_genome_assembly,_chromosome:_1	AUGUSTUS	gene	13907239	13920261	.	-	.	ID=g711;
OX371260.1_Lypha_dubia_genome_assembly,_chromosome:_1	AUGUSTUS	mRNA	13907239	13920261	1	-	.	ID=g711.t1;Parent=g711;
OX371260.1_Lypha_dubia_genome_assembly,_chromosome:_1	AUGUSTUS	stop_codon	13907239	13907241	.	-	0	ID=g711.t1.stop1;Parent=g711.t1;
OX371260.1_Lypha_dubia_genome_assembly,_chromosome:_1	AUGUSTUS	CDS	13907239	13907432	1	-	2	ID=g711.t1.CDS1;Parent=g711.t1;
OX371260.1_Lypha_dubia_genome_assembly,_chromosome:_1	AUGUSTUS	exon	13907239	13907432	.	-	.	ID=g711.t1.exon1;Parent=g711.t1;
OX371260.1_Lypha_dubia_genome_assembly,_chromosome:_1	AUGUSTUS	intron	13907433	13907486	1	-	.	ID=g711.t1.intron1;Parent=g711.t1;
OX371260.1_Lypha_dubia_genome_assembly,_chromosome:_1	AUGUSTUS	CDS	13907487	13907669	1	-	2	ID=g711.t1.CDS2;Parent=g711.t1;
OX371260.1_Lypha_dubia_genome_assembly,_chromosome:_1	AUGUSTUS	exon	13907487	13907669	.	-	.	ID=g711.t1.exon2;Parent=g711.t1;
OX371260.1_Lypha_dubia_genome_assembly,_chromosome:_1	AUGUSTUS	intron	13907670	13908403	1	-	.	ID=g711.t1.intron2;Parent=g711.t1;
OX371260.1_Lypha_dubia_genome_assembly,_chromosome:_1	AUGUSTUS	CDS	13908404	13908749	1	-	0	ID=g711.t1.CDS3;Parent=g711.t1;
OX371260.1_Lypha_dubia_genome_assembly,_chromosome:_1	AUGUSTUS	exon	13908404	13908749	.	-	.	ID=g711.t1.exon3;Parent=g711.t1;
OX371260.1_Lypha_dubia_genome_assembly,_chromosome:_1	AUGUSTUS	intron	13908750	13910225	1	-	.	ID=g711.t1.intron3;Parent=g711.t1;
OX371260.1_Lypha_dubia_genome_assembly,_chromosome:_1	AUGUSTUS	CDS	13910226	13910434	1	-	2	ID=g711.t1.CDS4;Parent=g711.t1;
OX371260.1_Lypha_dubia_genome_assembly,_chromosome:_1	AUGUSTUS	exon	13910226	13910434	.	-	.	ID=g711.t1.exon4;Parent=g711.t1;
OX371260.1_Lypha_dubia_genome_assembly,_chromosome:_1	AUGUSTUS	intron	13910435	13910496	1	-	.	ID=g711.t1.intron4;Parent=g711.t1;
OX371260.1_Lypha_dubia_genome_assembly,_chromosome:_1	AUGUSTUS	CDS	13910497	13911586	1	-	0	ID=g711.t1.CDS5;Parent=g711.t1;
OX371260.1_Lypha_dubia_genome_assembly,_chromosome:_1	AUGUSTUS	exon	13910497	13911586	.	-	.	ID=g711.t1.exon5;Parent=g711.t1;
OX371260.1_Lypha_dubia_genome_assembly,_chromosome:_1	AUGUSTUS	intron	13911587	13912669	1	-	.	ID=g711.t1.intron5;Parent=g711.t1;
OX371260.1_Lypha_dubia_genome_assembly,_chromosome:_1	AUGUSTUS	CDS	13912670	13912860	1	-	2	ID=g711.t1.CDS6;Parent=g711.t1;
OX371260.1_Lypha_dubia_genome_assembly,_chromosome:_1	AUGUSTUS	exon	13912670	13912860	.	-	.	ID=g711.t1.exon6;Parent=g711.t1;
OX371260.1_Lypha_dubia_genome_assembly,_chromosome:_1	AUGUSTUS	intron	13912861	13912965	1	-	.	ID=g711.t1.intron6;Parent=g711.t1;
OX371260.1_Lypha_dubia_genome_assembly,_chromosome:_1	AUGUSTUS	CDS	13912966	13913103	1	-	2	ID=g711.t1.CDS7;Parent=g711.t1;
OX371260.1_Lypha_dubia_genome_assembly,_chromosome:_1	AUGUSTUS	exon	13912966	13913103	.	-	.	ID=g711.t1.exon7;Parent=g711.t1;
OX371260.1_Lypha_dubia_genome_assembly,_chromosome:_1	AUGUSTUS	intron	13913104	13914387	1	-	.	ID=g711.t1.intron7;Parent=g711.t1;
OX371260.1_Lypha_dubia_genome_assembly,_chromosome:_1	AUGUSTUS	CDS	13914388	13914532	1	-	0	ID=g711.t1.CDS8;Parent=g711.t1;
OX371260.1_Lypha_dubia_genome_assembly,_chromosome:_1	AUGUSTUS	exon	13914388	13914532	.	-	.	ID=g711.t1.exon8;Parent=g711.t1;
OX371260.1_Lypha_dubia_genome_assembly,_chromosome:_1	AUGUSTUS	intron	13914533	13920135	1	-	.	ID=g711.t1.intron8;Parent=g711.t1;
OX371260.1_Lypha_dubia_genome_assembly,_chromosome:_1	AUGUSTUS	CDS	13920136	13920261	1	-	0	ID=g711.t1.CDS9;Parent=g711.t1;
OX371260.1_Lypha_dubia_genome_assembly,_chromosome:_1	AUGUSTUS	exon	13920136	13920261	.	-	.	ID=g711.t1.exon9;Parent=g711.t1;
OX371260.1_Lypha_dubia_genome_assembly,_chromosome:_1	AUGUSTUS	start_codon	13920259	13920261	.	-	0	ID=g711.t1.start1;Parent=g711.t1;
OX371260.1_Lypha_dubia_genome_assembly,_chromosome:_1	AUGUSTUS	gene	13951644	13952452	.	-	.	ID=g712;
OX371260.1_Lypha_dubia_genome_assembly,_chromosome:_1	AUGUSTUS	mRNA	13951644	13952452	1	-	.	ID=g712.t1;Parent=g712;
OX371260.1_Lypha_dubia_genome_assembly,_chromosome:_1	AUGUSTUS	stop_codon	13951644	13951646	.	-	0	ID=g712.t1.stop1;Parent=g712.t1;
OX371260.1_Lypha_dubia_genome_assembly,_chromosome:_1	AUGUSTUS	CDS	13951644	13951860	1	-	1	ID=g712.t1.CDS1;Parent=g712.t1;
OX371260.1_Lypha_dubia_genome_assembly,_chromosome:_1	AUGUSTUS	exon	13951644	13951860	.	-	.	ID=g712.t1.exon1;Parent=g712.t1;
OX371260.1_Lypha_dubia_genome_assembly,_chromosome:_1	AUGUSTUS	intron	13951861	13952315	1	-	.	ID=g712.t1.intron1;Parent=g712.t1;
OX371260.1_Lypha_dubia_genome_assembly,_chromosome:_1	AUGUSTUS	CDS	13952316	13952452	1	-	0	ID=g712.t1.CDS2;Parent=g712.t1;
OX371260.1_Lypha_dubia_genome_assembly,_chromosome:_1	AUGUSTUS	exon	13952316	13952452	.	-	.	ID=g712.t1.exon2;Parent=g712.t1;
OX371260.1_Lypha_dubia_genome_assembly,_chromosome:_1	AUGUSTUS	start_codon	13952450	13952452	.	-	0	ID=g712.t1.start1;Parent=g712.t1;
OX371260.1_Lypha_dubia_genome_assembly,_chromosome:_1	AUGUSTUS	gene	13961072	13961935	.	+	.	ID=g713;
OX371260.1_Lypha_dubia_genome_assembly,_chromosome:_1	AUGUSTUS	mRNA	13961072	13961935	1	+	.	ID=g713.t1;Parent=g713;
OX371260.1_Lypha_dubia_genome_assembly,_chromosome:_1	AUGUSTUS	start_codon	13961072	13961074	.	+	0	ID=g713.t1.start1;Parent=g713.t1;
OX371260.1_Lypha_dubia_genome_assembly,_chromosome:_1	AUGUSTUS	CDS	13961072	13961935	1	+	0	ID=g713.t1.CDS1;Parent=g713.t1;
OX371260.1_Lypha_dubia_genome_assembly,_chromosome:_1	AUGUSTUS	exon	13961072	13961935	.	+	.	ID=g713.t1.exon1;Parent=g713.t1;
OX371260.1_Lypha_dubia_genome_assembly,_chromosome:_1	AUGUSTUS	stop_codon	13961933	13961935	.	+	0	ID=g713.t1.stop1;Parent=g713.t1;
OX371260.1_Lypha_dubia_genome_assembly,_chromosome:_1	AUGUSTUS	gene	13962092	13962428	.	+	.	ID=g714;
OX371260.1_Lypha_dubia_genome_assembly,_chromosome:_1	AUGUSTUS	mRNA	13962092	13962428	0.93	+	.	ID=g714.t1;Parent=g714;
OX371260.1_Lypha_dubia_genome_assembly,_chromosome:_1	AUGUSTUS	start_codon	13962092	13962094	.	+	0	ID=g714.t1.start1;Parent=g714.t1;
OX371260.1_Lypha_dubia_genome_assembly,_chromosome:_1	AUGUSTUS	CDS	13962092	13962193	0.94	+	0	ID=g714.t1.CDS1;Parent=g714.t1;
OX371260.1_Lypha_dubia_genome_assembly,_chromosome:_1	AUGUSTUS	exon	13962092	13962193	.	+	.	ID=g714.t1.exon1;Parent=g714.t1;
OX371260.1_Lypha_dubia_genome_assembly,_chromosome:_1	AUGUSTUS	intron	13962194	13962251	0.94	+	.	ID=g714.t1.intron1;Parent=g714.t1;
OX371260.1_Lypha_dubia_genome_assembly,_chromosome:_1	AUGUSTUS	CDS	13962252	13962428	0.99	+	0	ID=g714.t1.CDS2;Parent=g714.t1;
OX371260.1_Lypha_dubia_genome_assembly,_chromosome:_1	AUGUSTUS	exon	13962252	13962428	.	+	.	ID=g714.t1.exon2;Parent=g714.t1;
OX371260.1_Lypha_dubia_genome_assembly,_chromosome:_1	AUGUSTUS	stop_codon	13962426	13962428	.	+	0	ID=g714.t1.stop1;Parent=g714.t1;
OX371260.1_Lypha_dubia_genome_assembly,_chromosome:_1	AUGUSTUS	gene	13985525	13990965	.	-	.	ID=g715;
OX371260.1_Lypha_dubia_genome_assembly,_chromosome:_1	AUGUSTUS	mRNA	13985525	13990965	1	-	.	ID=g715.t1;Parent=g715;
OX371260.1_Lypha_dubia_genome_assembly,_chromosome:_1	AUGUSTUS	stop_codon	13985525	13985527	.	-	0	ID=g715.t1.stop1;Parent=g715.t1;
OX371260.1_Lypha_dubia_genome_assembly,_chromosome:_1	AUGUSTUS	CDS	13985525	13985592	1	-	2	ID=g715.t1.CDS1;Parent=g715.t1;
OX371260.1_Lypha_dubia_genome_assembly,_chromosome:_1	AUGUSTUS	exon	13985525	13985592	.	-	.	ID=g715.t1.exon1;Parent=g715.t1;
OX371260.1_Lypha_dubia_genome_assembly,_chromosome:_1	AUGUSTUS	intron	13985593	13985938	1	-	.	ID=g715.t1.intron1;Parent=g715.t1;
OX371260.1_Lypha_dubia_genome_assembly,_chromosome:_1	AUGUSTUS	CDS	13985939	13986645	1	-	1	ID=g715.t1.CDS2;Parent=g715.t1;
OX371260.1_Lypha_dubia_genome_assembly,_chromosome:_1	AUGUSTUS	exon	13985939	13986645	.	-	.	ID=g715.t1.exon2;Parent=g715.t1;
OX371260.1_Lypha_dubia_genome_assembly,_chromosome:_1	AUGUSTUS	intron	13986646	13990867	1	-	.	ID=g715.t1.intron2;Parent=g715.t1;
OX371260.1_Lypha_dubia_genome_assembly,_chromosome:_1	AUGUSTUS	CDS	13990868	13990965	1	-	0	ID=g715.t1.CDS3;Parent=g715.t1;
OX371260.1_Lypha_dubia_genome_assembly,_chromosome:_1	AUGUSTUS	exon	13990868	13990965	.	-	.	ID=g715.t1.exon3;Parent=g715.t1;
OX371260.1_Lypha_dubia_genome_assembly,_chromosome:_1	AUGUSTUS	start_codon	13990963	13990965	.	-	0	ID=g715.t1.start1;Parent=g715.t1;
OX371260.1_Lypha_dubia_genome_assembly,_chromosome:_1	AUGUSTUS	gene	14104098	14106629	.	-	.	ID=g716;
OX371260.1_Lypha_dubia_genome_assembly,_chromosome:_1	AUGUSTUS	mRNA	14104098	14106629	1	-	.	ID=g716.t1;Parent=g716;
OX371260.1_Lypha_dubia_genome_assembly,_chromosome:_1	AUGUSTUS	stop_codon	14104098	14104100	.	-	0	ID=g716.t1.stop1;Parent=g716.t1;
OX371260.1_Lypha_dubia_genome_assembly,_chromosome:_1	AUGUSTUS	CDS	14104098	14104876	1	-	2	ID=g716.t1.CDS1;Parent=g716.t1;
OX371260.1_Lypha_dubia_genome_assembly,_chromosome:_1	AUGUSTUS	exon	14104098	14104876	.	-	.	ID=g716.t1.exon1;Parent=g716.t1;
OX371260.1_Lypha_dubia_genome_assembly,_chromosome:_1	AUGUSTUS	intron	14104877	14104927	1	-	.	ID=g716.t1.intron1;Parent=g716.t1;
OX371260.1_Lypha_dubia_genome_assembly,_chromosome:_1	AUGUSTUS	CDS	14104928	14106629	1	-	0	ID=g716.t1.CDS2;Parent=g716.t1;
OX371260.1_Lypha_dubia_genome_assembly,_chromosome:_1	AUGUSTUS	exon	14104928	14106629	.	-	.	ID=g716.t1.exon2;Parent=g716.t1;
OX371260.1_Lypha_dubia_genome_assembly,_chromosome:_1	AUGUSTUS	start_codon	14106627	14106629	.	-	0	ID=g716.t1.start1;Parent=g716.t1;
OX371260.1_Lypha_dubia_genome_assembly,_chromosome:_1	AUGUSTUS	gene	14107008	14107208	.	-	.	ID=g717;
OX371260.1_Lypha_dubia_genome_assembly,_chromosome:_1	AUGUSTUS	mRNA	14107008	14107208	1	-	.	ID=g717.t1;Parent=g717;
OX371260.1_Lypha_dubia_genome_assembly,_chromosome:_1	AUGUSTUS	stop_codon	14107008	14107010	.	-	0	ID=g717.t1.stop1;Parent=g717.t1;
OX371260.1_Lypha_dubia_genome_assembly,_chromosome:_1	AUGUSTUS	CDS	14107008	14107208	1	-	0	ID=g717.t1.CDS1;Parent=g717.t1;
OX371260.1_Lypha_dubia_genome_assembly,_chromosome:_1	AUGUSTUS	exon	14107008	14107208	.	-	.	ID=g717.t1.exon1;Parent=g717.t1;
OX371260.1_Lypha_dubia_genome_assembly,_chromosome:_1	AUGUSTUS	start_codon	14107206	14107208	.	-	0	ID=g717.t1.start1;Parent=g717.t1;
OX371260.1_Lypha_dubia_genome_assembly,_chromosome:_1	AUGUSTUS	gene	14114871	14119844	.	+	.	ID=g718;
OX371260.1_Lypha_dubia_genome_assembly,_chromosome:_1	AUGUSTUS	mRNA	14114871	14119844	1	+	.	ID=g718.t1;Parent=g718;
OX371260.1_Lypha_dubia_genome_assembly,_chromosome:_1	AUGUSTUS	start_codon	14114871	14114873	.	+	0	ID=g718.t1.start1;Parent=g718.t1;
OX371260.1_Lypha_dubia_genome_assembly,_chromosome:_1	AUGUSTUS	CDS	14114871	14115044	1	+	0	ID=g718.t1.CDS1;Parent=g718.t1;
OX371260.1_Lypha_dubia_genome_assembly,_chromosome:_1	AUGUSTUS	exon	14114871	14115044	.	+	.	ID=g718.t1.exon1;Parent=g718.t1;
OX371260.1_Lypha_dubia_genome_assembly,_chromosome:_1	AUGUSTUS	intron	14115045	14115890	1	+	.	ID=g718.t1.intron1;Parent=g718.t1;
OX371260.1_Lypha_dubia_genome_assembly,_chromosome:_1	AUGUSTUS	CDS	14115891	14117020	1	+	0	ID=g718.t1.CDS2;Parent=g718.t1;
OX371260.1_Lypha_dubia_genome_assembly,_chromosome:_1	AUGUSTUS	exon	14115891	14117020	.	+	.	ID=g718.t1.exon2;Parent=g718.t1;
OX371260.1_Lypha_dubia_genome_assembly,_chromosome:_1	AUGUSTUS	intron	14117021	14119448	1	+	.	ID=g718.t1.intron2;Parent=g718.t1;
OX371260.1_Lypha_dubia_genome_assembly,_chromosome:_1	AUGUSTUS	CDS	14119449	14119599	1	+	1	ID=g718.t1.CDS3;Parent=g718.t1;
OX371260.1_Lypha_dubia_genome_assembly,_chromosome:_1	AUGUSTUS	exon	14119449	14119599	.	+	.	ID=g718.t1.exon3;Parent=g718.t1;
OX371260.1_Lypha_dubia_genome_assembly,_chromosome:_1	AUGUSTUS	intron	14119600	14119700	1	+	.	ID=g718.t1.intron3;Parent=g718.t1;
OX371260.1_Lypha_dubia_genome_assembly,_chromosome:_1	AUGUSTUS	CDS	14119701	14119844	1	+	0	ID=g718.t1.CDS4;Parent=g718.t1;
OX371260.1_Lypha_dubia_genome_assembly,_chromosome:_1	AUGUSTUS	exon	14119701	14119844	.	+	.	ID=g718.t1.exon4;Parent=g718.t1;
OX371260.1_Lypha_dubia_genome_assembly,_chromosome:_1	AUGUSTUS	stop_codon	14119842	14119844	.	+	0	ID=g718.t1.stop1;Parent=g718.t1;
OX371260.1_Lypha_dubia_genome_assembly,_chromosome:_1	AUGUSTUS	gene	14120082	14121867	.	-	.	ID=g719;
OX371260.1_Lypha_dubia_genome_assembly,_chromosome:_1	AUGUSTUS	mRNA	14120082	14121867	1	-	.	ID=g719.t1;Parent=g719;
OX371260.1_Lypha_dubia_genome_assembly,_chromosome:_1	AUGUSTUS	stop_codon	14120082	14120084	.	-	0	ID=g719.t1.stop1;Parent=g719.t1;
OX371260.1_Lypha_dubia_genome_assembly,_chromosome:_1	AUGUSTUS	CDS	14120082	14120240	1	-	0	ID=g719.t1.CDS1;Parent=g719.t1;
OX371260.1_Lypha_dubia_genome_assembly,_chromosome:_1	AUGUSTUS	exon	14120082	14120240	.	-	.	ID=g719.t1.exon1;Parent=g719.t1;
OX371260.1_Lypha_dubia_genome_assembly,_chromosome:_1	AUGUSTUS	intron	14120241	14120319	1	-	.	ID=g719.t1.intron1;Parent=g719.t1;
OX371260.1_Lypha_dubia_genome_assembly,_chromosome:_1	AUGUSTUS	CDS	14120320	14120421	1	-	0	ID=g719.t1.CDS2;Parent=g719.t1;
OX371260.1_Lypha_dubia_genome_assembly,_chromosome:_1	AUGUSTUS	exon	14120320	14120421	.	-	.	ID=g719.t1.exon2;Parent=g719.t1;
OX371260.1_Lypha_dubia_genome_assembly,_chromosome:_1	AUGUSTUS	intron	14120422	14120510	1	-	.	ID=g719.t1.intron2;Parent=g719.t1;
OX371260.1_Lypha_dubia_genome_assembly,_chromosome:_1	AUGUSTUS	CDS	14120511	14120652	1	-	1	ID=g719.t1.CDS3;Parent=g719.t1;
OX371260.1_Lypha_dubia_genome_assembly,_chromosome:_1	AUGUSTUS	exon	14120511	14120652	.	-	.	ID=g719.t1.exon3;Parent=g719.t1;
OX371260.1_Lypha_dubia_genome_assembly,_chromosome:_1	AUGUSTUS	intron	14120653	14121256	1	-	.	ID=g719.t1.intron3;Parent=g719.t1;
OX371260.1_Lypha_dubia_genome_assembly,_chromosome:_1	AUGUSTUS	CDS	14121257	14121484	1	-	1	ID=g719.t1.CDS4;Parent=g719.t1;
OX371260.1_Lypha_dubia_genome_assembly,_chromosome:_1	AUGUSTUS	exon	14121257	14121484	.	-	.	ID=g719.t1.exon4;Parent=g719.t1;
OX371260.1_Lypha_dubia_genome_assembly,_chromosome:_1	AUGUSTUS	intron	14121485	14121544	1	-	.	ID=g719.t1.intron4;Parent=g719.t1;
OX371260.1_Lypha_dubia_genome_assembly,_chromosome:_1	AUGUSTUS	CDS	14121545	14121753	1	-	0	ID=g719.t1.CDS5;Parent=g719.t1;
OX371260.1_Lypha_dubia_genome_assembly,_chromosome:_1	AUGUSTUS	exon	14121545	14121753	.	-	.	ID=g719.t1.exon5;Parent=g719.t1;
OX371260.1_Lypha_dubia_genome_assembly,_chromosome:_1	AUGUSTUS	intron	14121754	14121810	1	-	.	ID=g719.t1.intron5;Parent=g719.t1;
OX371260.1_Lypha_dubia_genome_assembly,_chromosome:_1	AUGUSTUS	CDS	14121811	14121867	1	-	0	ID=g719.t1.CDS6;Parent=g719.t1;
OX371260.1_Lypha_dubia_genome_assembly,_chromosome:_1	AUGUSTUS	exon	14121811	14121867	.	-	.	ID=g719.t1.exon6;Parent=g719.t1;
OX371260.1_Lypha_dubia_genome_assembly,_chromosome:_1	AUGUSTUS	start_codon	14121865	14121867	.	-	0	ID=g719.t1.start1;Parent=g719.t1;
OX371260.1_Lypha_dubia_genome_assembly,_chromosome:_1	AUGUSTUS	mRNA	14120082	14121867	0.99	-	.	ID=g719.t2;Parent=g719;
OX371260.1_Lypha_dubia_genome_assembly,_chromosome:_1	AUGUSTUS	stop_codon	14120082	14120084	.	-	0	ID=g719.t2.stop1;Parent=g719.t2;
OX371260.1_Lypha_dubia_genome_assembly,_chromosome:_1	AUGUSTUS	CDS	14120082	14120240	1	-	0	ID=g719.t2.CDS1;Parent=g719.t2;
OX371260.1_Lypha_dubia_genome_assembly,_chromosome:_1	AUGUSTUS	exon	14120082	14120240	.	-	.	ID=g719.t2.exon1;Parent=g719.t2;
OX371260.1_Lypha_dubia_genome_assembly,_chromosome:_1	AUGUSTUS	intron	14120241	14120319	1	-	.	ID=g719.t2.intron1;Parent=g719.t2;
OX371260.1_Lypha_dubia_genome_assembly,_chromosome:_1	AUGUSTUS	CDS	14120320	14120421	1	-	0	ID=g719.t2.CDS2;Parent=g719.t2;
OX371260.1_Lypha_dubia_genome_assembly,_chromosome:_1	AUGUSTUS	exon	14120320	14120421	.	-	.	ID=g719.t2.exon2;Parent=g719.t2;
OX371260.1_Lypha_dubia_genome_assembly,_chromosome:_1	AUGUSTUS	intron	14120422	14120510	1	-	.	ID=g719.t2.intron2;Parent=g719.t2;
OX371260.1_Lypha_dubia_genome_assembly,_chromosome:_1	AUGUSTUS	CDS	14120511	14120652	1	-	1	ID=g719.t2.CDS3;Parent=g719.t2;
OX371260.1_Lypha_dubia_genome_assembly,_chromosome:_1	AUGUSTUS	exon	14120511	14120652	.	-	.	ID=g719.t2.exon3;Parent=g719.t2;
OX371260.1_Lypha_dubia_genome_assembly,_chromosome:_1	AUGUSTUS	intron	14120653	14121256	1	-	.	ID=g719.t2.intron3;Parent=g719.t2;
OX371260.1_Lypha_dubia_genome_assembly,_chromosome:_1	AUGUSTUS	CDS	14121257	14121484	1	-	1	ID=g719.t2.CDS4;Parent=g719.t2;
OX371260.1_Lypha_dubia_genome_assembly,_chromosome:_1	AUGUSTUS	exon	14121257	14121484	.	-	.	ID=g719.t2.exon4;Parent=g719.t2;
OX371260.1_Lypha_dubia_genome_assembly,_chromosome:_1	AUGUSTUS	intron	14121485	14121544	1	-	.	ID=g719.t2.intron4;Parent=g719.t2;
OX371260.1_Lypha_dubia_genome_assembly,_chromosome:_1	AUGUSTUS	CDS	14121545	14121756	0.99	-	0	ID=g719.t2.CDS5;Parent=g719.t2;
OX371260.1_Lypha_dubia_genome_assembly,_chromosome:_1	AUGUSTUS	exon	14121545	14121756	.	-	.	ID=g719.t2.exon5;Parent=g719.t2;
OX371260.1_Lypha_dubia_genome_assembly,_chromosome:_1	AUGUSTUS	intron	14121757	14121810	0.99	-	.	ID=g719.t2.intron5;Parent=g719.t2;
OX371260.1_Lypha_dubia_genome_assembly,_chromosome:_1	AUGUSTUS	CDS	14121811	14121867	1	-	0	ID=g719.t2.CDS6;Parent=g719.t2;
OX371260.1_Lypha_dubia_genome_assembly,_chromosome:_1	AUGUSTUS	exon	14121811	14121867	.	-	.	ID=g719.t2.exon6;Parent=g719.t2;
OX371260.1_Lypha_dubia_genome_assembly,_chromosome:_1	AUGUSTUS	start_codon	14121865	14121867	.	-	0	ID=g719.t2.start1;Parent=g719.t2;
OX371260.1_Lypha_dubia_genome_assembly,_chromosome:_1	AUGUSTUS	gene	14123451	14124597	.	+	.	ID=g720;
OX371260.1_Lypha_dubia_genome_assembly,_chromosome:_1	AUGUSTUS	mRNA	14123451	14124597	1	+	.	ID=g720.t1;Parent=g720;
OX371260.1_Lypha_dubia_genome_assembly,_chromosome:_1	AUGUSTUS	start_codon	14123451	14123453	.	+	0	ID=g720.t1.start1;Parent=g720.t1;
OX371260.1_Lypha_dubia_genome_assembly,_chromosome:_1	AUGUSTUS	CDS	14123451	14123724	1	+	0	ID=g720.t1.CDS1;Parent=g720.t1;
OX371260.1_Lypha_dubia_genome_assembly,_chromosome:_1	AUGUSTUS	exon	14123451	14123724	.	+	.	ID=g720.t1.exon1;Parent=g720.t1;
OX371260.1_Lypha_dubia_genome_assembly,_chromosome:_1	AUGUSTUS	intron	14123725	14123785	1	+	.	ID=g720.t1.intron1;Parent=g720.t1;
OX371260.1_Lypha_dubia_genome_assembly,_chromosome:_1	AUGUSTUS	CDS	14123786	14124597	1	+	2	ID=g720.t1.CDS2;Parent=g720.t1;
OX371260.1_Lypha_dubia_genome_assembly,_chromosome:_1	AUGUSTUS	exon	14123786	14124597	.	+	.	ID=g720.t1.exon2;Parent=g720.t1;
OX371260.1_Lypha_dubia_genome_assembly,_chromosome:_1	AUGUSTUS	stop_codon	14124595	14124597	.	+	0	ID=g720.t1.stop1;Parent=g720.t1;
OX371260.1_Lypha_dubia_genome_assembly,_chromosome:_1	AUGUSTUS	gene	14126940	14136110	.	-	.	ID=g721;
OX371260.1_Lypha_dubia_genome_assembly,_chromosome:_1	AUGUSTUS	mRNA	14126940	14136110	1	-	.	ID=g721.t1;Parent=g721;
OX371260.1_Lypha_dubia_genome_assembly,_chromosome:_1	AUGUSTUS	stop_codon	14126940	14126942	.	-	0	ID=g721.t1.stop1;Parent=g721.t1;
OX371260.1_Lypha_dubia_genome_assembly,_chromosome:_1	AUGUSTUS	CDS	14126940	14127018	1	-	1	ID=g721.t1.CDS1;Parent=g721.t1;
OX371260.1_Lypha_dubia_genome_assembly,_chromosome:_1	AUGUSTUS	exon	14126940	14127018	.	-	.	ID=g721.t1.exon1;Parent=g721.t1;
OX371260.1_Lypha_dubia_genome_assembly,_chromosome:_1	AUGUSTUS	intron	14127019	14128550	1	-	.	ID=g721.t1.intron1;Parent=g721.t1;
OX371260.1_Lypha_dubia_genome_assembly,_chromosome:_1	AUGUSTUS	CDS	14128551	14129332	1	-	0	ID=g721.t1.CDS2;Parent=g721.t1;
OX371260.1_Lypha_dubia_genome_assembly,_chromosome:_1	AUGUSTUS	exon	14128551	14129332	.	-	.	ID=g721.t1.exon2;Parent=g721.t1;
OX371260.1_Lypha_dubia_genome_assembly,_chromosome:_1	AUGUSTUS	intron	14129333	14129424	1	-	.	ID=g721.t1.intron2;Parent=g721.t1;
OX371260.1_Lypha_dubia_genome_assembly,_chromosome:_1	AUGUSTUS	CDS	14129425	14130189	1	-	0	ID=g721.t1.CDS3;Parent=g721.t1;
OX371260.1_Lypha_dubia_genome_assembly,_chromosome:_1	AUGUSTUS	exon	14129425	14130189	.	-	.	ID=g721.t1.exon3;Parent=g721.t1;
OX371260.1_Lypha_dubia_genome_assembly,_chromosome:_1	AUGUSTUS	intron	14130190	14132045	1	-	.	ID=g721.t1.intron3;Parent=g721.t1;
OX371260.1_Lypha_dubia_genome_assembly,_chromosome:_1	AUGUSTUS	CDS	14132046	14132176	1	-	2	ID=g721.t1.CDS4;Parent=g721.t1;
OX371260.1_Lypha_dubia_genome_assembly,_chromosome:_1	AUGUSTUS	exon	14132046	14132176	.	-	.	ID=g721.t1.exon4;Parent=g721.t1;
OX371260.1_Lypha_dubia_genome_assembly,_chromosome:_1	AUGUSTUS	intron	14132177	14136064	1	-	.	ID=g721.t1.intron4;Parent=g721.t1;
OX371260.1_Lypha_dubia_genome_assembly,_chromosome:_1	AUGUSTUS	CDS	14136065	14136110	1	-	0	ID=g721.t1.CDS5;Parent=g721.t1;
OX371260.1_Lypha_dubia_genome_assembly,_chromosome:_1	AUGUSTUS	exon	14136065	14136110	.	-	.	ID=g721.t1.exon5;Parent=g721.t1;
OX371260.1_Lypha_dubia_genome_assembly,_chromosome:_1	AUGUSTUS	start_codon	14136108	14136110	.	-	0	ID=g721.t1.start1;Parent=g721.t1;
OX371260.1_Lypha_dubia_genome_assembly,_chromosome:_1	AUGUSTUS	gene	14188101	14188592	.	-	.	ID=g722;
OX371260.1_Lypha_dubia_genome_assembly,_chromosome:_1	AUGUSTUS	mRNA	14188101	14188430	0.98	-	.	ID=g722.t1;Parent=g722;
OX371260.1_Lypha_dubia_genome_assembly,_chromosome:_1	AUGUSTUS	stop_codon	14188101	14188103	.	-	0	ID=g722.t1.stop1;Parent=g722.t1;
OX371260.1_Lypha_dubia_genome_assembly,_chromosome:_1	AUGUSTUS	CDS	14188101	14188430	0.98	-	0	ID=g722.t1.CDS1;Parent=g722.t1;
OX371260.1_Lypha_dubia_genome_assembly,_chromosome:_1	AUGUSTUS	exon	14188101	14188430	.	-	.	ID=g722.t1.exon1;Parent=g722.t1;
OX371260.1_Lypha_dubia_genome_assembly,_chromosome:_1	AUGUSTUS	start_codon	14188428	14188430	.	-	0	ID=g722.t1.start1;Parent=g722.t1;
OX371260.1_Lypha_dubia_genome_assembly,_chromosome:_1	AUGUSTUS	mRNA	14188101	14188592	0.5	-	.	ID=g722.t2;Parent=g722;
OX371260.1_Lypha_dubia_genome_assembly,_chromosome:_1	AUGUSTUS	stop_codon	14188101	14188103	.	-	0	ID=g722.t2.stop1;Parent=g722.t2;
OX371260.1_Lypha_dubia_genome_assembly,_chromosome:_1	AUGUSTUS	CDS	14188101	14188592	0.5	-	0	ID=g722.t2.CDS1;Parent=g722.t2;
OX371260.1_Lypha_dubia_genome_assembly,_chromosome:_1	AUGUSTUS	exon	14188101	14188592	.	-	.	ID=g722.t2.exon1;Parent=g722.t2;
OX371260.1_Lypha_dubia_genome_assembly,_chromosome:_1	AUGUSTUS	start_codon	14188590	14188592	.	-	0	ID=g722.t2.start1;Parent=g722.t2;
OX371260.1_Lypha_dubia_genome_assembly,_chromosome:_1	AUGUSTUS	gene	14188101	14188673	.	-	.	ID=g723;
OX371260.1_Lypha_dubia_genome_assembly,_chromosome:_1	AUGUSTUS	mRNA	14188101	14188673	0.46	-	.	ID=g723.t1;Parent=g723;
OX371260.1_Lypha_dubia_genome_assembly,_chromosome:_1	AUGUSTUS	stop_codon	14188101	14188103	.	-	0	ID=g723.t1.stop1;Parent=g723.t1;
OX371260.1_Lypha_dubia_genome_assembly,_chromosome:_1	AUGUSTUS	CDS	14188101	14188567	0.77	-	2	ID=g723.t1.CDS1;Parent=g723.t1;
OX371260.1_Lypha_dubia_genome_assembly,_chromosome:_1	AUGUSTUS	exon	14188101	14188567	.	-	.	ID=g723.t1.exon1;Parent=g723.t1;
OX371260.1_Lypha_dubia_genome_assembly,_chromosome:_1	AUGUSTUS	intron	14188568	14188633	0.46	-	.	ID=g723.t1.intron1;Parent=g723.t1;
OX371260.1_Lypha_dubia_genome_assembly,_chromosome:_1	AUGUSTUS	CDS	14188634	14188673	0.46	-	0	ID=g723.t1.CDS2;Parent=g723.t1;
OX371260.1_Lypha_dubia_genome_assembly,_chromosome:_1	AUGUSTUS	exon	14188634	14188673	.	-	.	ID=g723.t1.exon2;Parent=g723.t1;
OX371260.1_Lypha_dubia_genome_assembly,_chromosome:_1	AUGUSTUS	start_codon	14188671	14188673	.	-	0	ID=g723.t1.start1;Parent=g723.t1;
OX371260.1_Lypha_dubia_genome_assembly,_chromosome:_1	AUGUSTUS	gene	14255697	14261687	.	-	.	ID=g724;
OX371260.1_Lypha_dubia_genome_assembly,_chromosome:_1	AUGUSTUS	mRNA	14255697	14261687	1	-	.	ID=g724.t1;Parent=g724;
OX371260.1_Lypha_dubia_genome_assembly,_chromosome:_1	AUGUSTUS	stop_codon	14255697	14255699	.	-	0	ID=g724.t1.stop1;Parent=g724.t1;
OX371260.1_Lypha_dubia_genome_assembly,_chromosome:_1	AUGUSTUS	CDS	14255697	14256427	1	-	2	ID=g724.t1.CDS1;Parent=g724.t1;
OX371260.1_Lypha_dubia_genome_assembly,_chromosome:_1	AUGUSTUS	exon	14255697	14256427	.	-	.	ID=g724.t1.exon1;Parent=g724.t1;
OX371260.1_Lypha_dubia_genome_assembly,_chromosome:_1	AUGUSTUS	intron	14256428	14256505	1	-	.	ID=g724.t1.intron1;Parent=g724.t1;
OX371260.1_Lypha_dubia_genome_assembly,_chromosome:_1	AUGUSTUS	CDS	14256506	14256644	1	-	0	ID=g724.t1.CDS2;Parent=g724.t1;
OX371260.1_Lypha_dubia_genome_assembly,_chromosome:_1	AUGUSTUS	exon	14256506	14256644	.	-	.	ID=g724.t1.exon2;Parent=g724.t1;
OX371260.1_Lypha_dubia_genome_assembly,_chromosome:_1	AUGUSTUS	intron	14256645	14261546	1	-	.	ID=g724.t1.intron2;Parent=g724.t1;
OX371260.1_Lypha_dubia_genome_assembly,_chromosome:_1	AUGUSTUS	CDS	14261547	14261687	1	-	0	ID=g724.t1.CDS3;Parent=g724.t1;
OX371260.1_Lypha_dubia_genome_assembly,_chromosome:_1	AUGUSTUS	exon	14261547	14261687	.	-	.	ID=g724.t1.exon3;Parent=g724.t1;
OX371260.1_Lypha_dubia_genome_assembly,_chromosome:_1	AUGUSTUS	start_codon	14261685	14261687	.	-	0	ID=g724.t1.start1;Parent=g724.t1;
OX371260.1_Lypha_dubia_genome_assembly,_chromosome:_1	AUGUSTUS	gene	14268003	14272406	.	-	.	ID=g725;
OX371260.1_Lypha_dubia_genome_assembly,_chromosome:_1	AUGUSTUS	mRNA	14268003	14272406	1	-	.	ID=g725.t1;Parent=g725;
OX371260.1_Lypha_dubia_genome_assembly,_chromosome:_1	AUGUSTUS	stop_codon	14268003	14268005	.	-	0	ID=g725.t1.stop1;Parent=g725.t1;
OX371260.1_Lypha_dubia_genome_assembly,_chromosome:_1	AUGUSTUS	CDS	14268003	14270214	1	-	1	ID=g725.t1.CDS1;Parent=g725.t1;
OX371260.1_Lypha_dubia_genome_assembly,_chromosome:_1	AUGUSTUS	exon	14268003	14270214	.	-	.	ID=g725.t1.exon1;Parent=g725.t1;
OX371260.1_Lypha_dubia_genome_assembly,_chromosome:_1	AUGUSTUS	intron	14270215	14270304	1	-	.	ID=g725.t1.intron1;Parent=g725.t1;
OX371260.1_Lypha_dubia_genome_assembly,_chromosome:_1	AUGUSTUS	CDS	14270305	14270497	1	-	2	ID=g725.t1.CDS2;Parent=g725.t1;
OX371260.1_Lypha_dubia_genome_assembly,_chromosome:_1	AUGUSTUS	exon	14270305	14270497	.	-	.	ID=g725.t1.exon2;Parent=g725.t1;
OX371260.1_Lypha_dubia_genome_assembly,_chromosome:_1	AUGUSTUS	intron	14270498	14270557	1	-	.	ID=g725.t1.intron2;Parent=g725.t1;
OX371260.1_Lypha_dubia_genome_assembly,_chromosome:_1	AUGUSTUS	CDS	14270558	14270688	1	-	1	ID=g725.t1.CDS3;Parent=g725.t1;
OX371260.1_Lypha_dubia_genome_assembly,_chromosome:_1	AUGUSTUS	exon	14270558	14270688	.	-	.	ID=g725.t1.exon3;Parent=g725.t1;
OX371260.1_Lypha_dubia_genome_assembly,_chromosome:_1	AUGUSTUS	intron	14270689	14272003	1	-	.	ID=g725.t1.intron3;Parent=g725.t1;
OX371260.1_Lypha_dubia_genome_assembly,_chromosome:_1	AUGUSTUS	CDS	14272004	14272147	1	-	1	ID=g725.t1.CDS4;Parent=g725.t1;
OX371260.1_Lypha_dubia_genome_assembly,_chromosome:_1	AUGUSTUS	exon	14272004	14272147	.	-	.	ID=g725.t1.exon4;Parent=g725.t1;
OX371260.1_Lypha_dubia_genome_assembly,_chromosome:_1	AUGUSTUS	intron	14272148	14272227	1	-	.	ID=g725.t1.intron4;Parent=g725.t1;
OX371260.1_Lypha_dubia_genome_assembly,_chromosome:_1	AUGUSTUS	CDS	14272228	14272406	1	-	0	ID=g725.t1.CDS5;Parent=g725.t1;
OX371260.1_Lypha_dubia_genome_assembly,_chromosome:_1	AUGUSTUS	exon	14272228	14272406	.	-	.	ID=g725.t1.exon5;Parent=g725.t1;
OX371260.1_Lypha_dubia_genome_assembly,_chromosome:_1	AUGUSTUS	start_codon	14272404	14272406	.	-	0	ID=g725.t1.start1;Parent=g725.t1;
OX371260.1_Lypha_dubia_genome_assembly,_chromosome:_1	AUGUSTUS	gene	14273091	14277285	.	-	.	ID=g726;
OX371260.1_Lypha_dubia_genome_assembly,_chromosome:_1	AUGUSTUS	mRNA	14273091	14277285	1	-	.	ID=g726.t1;Parent=g726;
OX371260.1_Lypha_dubia_genome_assembly,_chromosome:_1	AUGUSTUS	stop_codon	14273091	14273093	.	-	0	ID=g726.t1.stop1;Parent=g726.t1;
OX371260.1_Lypha_dubia_genome_assembly,_chromosome:_1	AUGUSTUS	CDS	14273091	14273184	1	-	1	ID=g726.t1.CDS1;Parent=g726.t1;
OX371260.1_Lypha_dubia_genome_assembly,_chromosome:_1	AUGUSTUS	exon	14273091	14273184	.	-	.	ID=g726.t1.exon1;Parent=g726.t1;
OX371260.1_Lypha_dubia_genome_assembly,_chromosome:_1	AUGUSTUS	intron	14273185	14273244	1	-	.	ID=g726.t1.intron1;Parent=g726.t1;
OX371260.1_Lypha_dubia_genome_assembly,_chromosome:_1	AUGUSTUS	CDS	14273245	14273416	1	-	2	ID=g726.t1.CDS2;Parent=g726.t1;
OX371260.1_Lypha_dubia_genome_assembly,_chromosome:_1	AUGUSTUS	exon	14273245	14273416	.	-	.	ID=g726.t1.exon2;Parent=g726.t1;
OX371260.1_Lypha_dubia_genome_assembly,_chromosome:_1	AUGUSTUS	intron	14273417	14273477	1	-	.	ID=g726.t1.intron2;Parent=g726.t1;
OX371260.1_Lypha_dubia_genome_assembly,_chromosome:_1	AUGUSTUS	CDS	14273478	14273724	1	-	0	ID=g726.t1.CDS3;Parent=g726.t1;
OX371260.1_Lypha_dubia_genome_assembly,_chromosome:_1	AUGUSTUS	exon	14273478	14273724	.	-	.	ID=g726.t1.exon3;Parent=g726.t1;
OX371260.1_Lypha_dubia_genome_assembly,_chromosome:_1	AUGUSTUS	intron	14273725	14273799	1	-	.	ID=g726.t1.intron3;Parent=g726.t1;
OX371260.1_Lypha_dubia_genome_assembly,_chromosome:_1	AUGUSTUS	CDS	14273800	14275677	1	-	0	ID=g726.t1.CDS4;Parent=g726.t1;
OX371260.1_Lypha_dubia_genome_assembly,_chromosome:_1	AUGUSTUS	exon	14273800	14275677	.	-	.	ID=g726.t1.exon4;Parent=g726.t1;
OX371260.1_Lypha_dubia_genome_assembly,_chromosome:_1	AUGUSTUS	intron	14275678	14277168	1	-	.	ID=g726.t1.intron4;Parent=g726.t1;
OX371260.1_Lypha_dubia_genome_assembly,_chromosome:_1	AUGUSTUS	CDS	14277169	14277285	1	-	0	ID=g726.t1.CDS5;Parent=g726.t1;
OX371260.1_Lypha_dubia_genome_assembly,_chromosome:_1	AUGUSTUS	exon	14277169	14277285	.	-	.	ID=g726.t1.exon5;Parent=g726.t1;
OX371260.1_Lypha_dubia_genome_assembly,_chromosome:_1	AUGUSTUS	start_codon	14277283	14277285	.	-	0	ID=g726.t1.start1;Parent=g726.t1;
OX371260.1_Lypha_dubia_genome_assembly,_chromosome:_1	AUGUSTUS	gene	14281226	14284033	.	-	.	ID=g727;
OX371260.1_Lypha_dubia_genome_assembly,_chromosome:_1	AUGUSTUS	mRNA	14281226	14284033	1	-	.	ID=g727.t1;Parent=g727;
OX371260.1_Lypha_dubia_genome_assembly,_chromosome:_1	AUGUSTUS	stop_codon	14281226	14281228	.	-	0	ID=g727.t1.stop1;Parent=g727.t1;
OX371260.1_Lypha_dubia_genome_assembly,_chromosome:_1	AUGUSTUS	CDS	14281226	14281319	1	-	1	ID=g727.t1.CDS1;Parent=g727.t1;
OX371260.1_Lypha_dubia_genome_assembly,_chromosome:_1	AUGUSTUS	exon	14281226	14281319	.	-	.	ID=g727.t1.exon1;Parent=g727.t1;
OX371260.1_Lypha_dubia_genome_assembly,_chromosome:_1	AUGUSTUS	intron	14281320	14281388	1	-	.	ID=g727.t1.intron1;Parent=g727.t1;
OX371260.1_Lypha_dubia_genome_assembly,_chromosome:_1	AUGUSTUS	CDS	14281389	14281560	1	-	2	ID=g727.t1.CDS2;Parent=g727.t1;
OX371260.1_Lypha_dubia_genome_assembly,_chromosome:_1	AUGUSTUS	exon	14281389	14281560	.	-	.	ID=g727.t1.exon2;Parent=g727.t1;
OX371260.1_Lypha_dubia_genome_assembly,_chromosome:_1	AUGUSTUS	intron	14281561	14281626	1	-	.	ID=g727.t1.intron2;Parent=g727.t1;
OX371260.1_Lypha_dubia_genome_assembly,_chromosome:_1	AUGUSTUS	CDS	14281627	14281861	1	-	0	ID=g727.t1.CDS3;Parent=g727.t1;
OX371260.1_Lypha_dubia_genome_assembly,_chromosome:_1	AUGUSTUS	exon	14281627	14281861	.	-	.	ID=g727.t1.exon3;Parent=g727.t1;
OX371260.1_Lypha_dubia_genome_assembly,_chromosome:_1	AUGUSTUS	intron	14281862	14281942	1	-	.	ID=g727.t1.intron3;Parent=g727.t1;
OX371260.1_Lypha_dubia_genome_assembly,_chromosome:_1	AUGUSTUS	CDS	14281943	14283838	1	-	0	ID=g727.t1.CDS4;Parent=g727.t1;
OX371260.1_Lypha_dubia_genome_assembly,_chromosome:_1	AUGUSTUS	exon	14281943	14283838	.	-	.	ID=g727.t1.exon4;Parent=g727.t1;
OX371260.1_Lypha_dubia_genome_assembly,_chromosome:_1	AUGUSTUS	intron	14283839	14283916	1	-	.	ID=g727.t1.intron4;Parent=g727.t1;
OX371260.1_Lypha_dubia_genome_assembly,_chromosome:_1	AUGUSTUS	CDS	14283917	14284033	1	-	0	ID=g727.t1.CDS5;Parent=g727.t1;
OX371260.1_Lypha_dubia_genome_assembly,_chromosome:_1	AUGUSTUS	exon	14283917	14284033	.	-	.	ID=g727.t1.exon5;Parent=g727.t1;
OX371260.1_Lypha_dubia_genome_assembly,_chromosome:_1	AUGUSTUS	start_codon	14284031	14284033	.	-	0	ID=g727.t1.start1;Parent=g727.t1;
OX371260.1_Lypha_dubia_genome_assembly,_chromosome:_1	AUGUSTUS	gene	14304193	14305930	.	+	.	ID=g728;
OX371260.1_Lypha_dubia_genome_assembly,_chromosome:_1	AUGUSTUS	mRNA	14304193	14305930	1	+	.	ID=g728.t1;Parent=g728;
OX371260.1_Lypha_dubia_genome_assembly,_chromosome:_1	AUGUSTUS	start_codon	14304193	14304195	.	+	0	ID=g728.t1.start1;Parent=g728.t1;
OX371260.1_Lypha_dubia_genome_assembly,_chromosome:_1	AUGUSTUS	CDS	14304193	14304231	1	+	0	ID=g728.t1.CDS1;Parent=g728.t1;
OX371260.1_Lypha_dubia_genome_assembly,_chromosome:_1	AUGUSTUS	exon	14304193	14304231	.	+	.	ID=g728.t1.exon1;Parent=g728.t1;
OX371260.1_Lypha_dubia_genome_assembly,_chromosome:_1	AUGUSTUS	intron	14304232	14304308	1	+	.	ID=g728.t1.intron1;Parent=g728.t1;
OX371260.1_Lypha_dubia_genome_assembly,_chromosome:_1	AUGUSTUS	CDS	14304309	14305480	1	+	0	ID=g728.t1.CDS2;Parent=g728.t1;
OX371260.1_Lypha_dubia_genome_assembly,_chromosome:_1	AUGUSTUS	exon	14304309	14305480	.	+	.	ID=g728.t1.exon2;Parent=g728.t1;
OX371260.1_Lypha_dubia_genome_assembly,_chromosome:_1	AUGUSTUS	intron	14305481	14305543	1	+	.	ID=g728.t1.intron2;Parent=g728.t1;
OX371260.1_Lypha_dubia_genome_assembly,_chromosome:_1	AUGUSTUS	CDS	14305544	14305757	1	+	1	ID=g728.t1.CDS3;Parent=g728.t1;
OX371260.1_Lypha_dubia_genome_assembly,_chromosome:_1	AUGUSTUS	exon	14305544	14305757	.	+	.	ID=g728.t1.exon3;Parent=g728.t1;
OX371260.1_Lypha_dubia_genome_assembly,_chromosome:_1	AUGUSTUS	intron	14305758	14305813	1	+	.	ID=g728.t1.intron3;Parent=g728.t1;
OX371260.1_Lypha_dubia_genome_assembly,_chromosome:_1	AUGUSTUS	CDS	14305814	14305930	1	+	0	ID=g728.t1.CDS4;Parent=g728.t1;
OX371260.1_Lypha_dubia_genome_assembly,_chromosome:_1	AUGUSTUS	exon	14305814	14305930	.	+	.	ID=g728.t1.exon4;Parent=g728.t1;
OX371260.1_Lypha_dubia_genome_assembly,_chromosome:_1	AUGUSTUS	stop_codon	14305928	14305930	.	+	0	ID=g728.t1.stop1;Parent=g728.t1;
OX371260.1_Lypha_dubia_genome_assembly,_chromosome:_1	AUGUSTUS	gene	14317760	14321392	.	-	.	ID=g729;
OX371260.1_Lypha_dubia_genome_assembly,_chromosome:_1	AUGUSTUS	mRNA	14318795	14321392	1	-	.	ID=g729.t1;Parent=g729;
OX371260.1_Lypha_dubia_genome_assembly,_chromosome:_1	AUGUSTUS	stop_codon	14318795	14318797	.	-	0	ID=g729.t1.stop1;Parent=g729.t1;
OX371260.1_Lypha_dubia_genome_assembly,_chromosome:_1	AUGUSTUS	CDS	14318795	14318981	1	-	1	ID=g729.t1.CDS1;Parent=g729.t1;
OX371260.1_Lypha_dubia_genome_assembly,_chromosome:_1	AUGUSTUS	exon	14318795	14318981	.	-	.	ID=g729.t1.exon1;Parent=g729.t1;
OX371260.1_Lypha_dubia_genome_assembly,_chromosome:_1	AUGUSTUS	intron	14318982	14319506	1	-	.	ID=g729.t1.intron1;Parent=g729.t1;
OX371260.1_Lypha_dubia_genome_assembly,_chromosome:_1	AUGUSTUS	CDS	14319507	14319676	1	-	0	ID=g729.t1.CDS2;Parent=g729.t1;
OX371260.1_Lypha_dubia_genome_assembly,_chromosome:_1	AUGUSTUS	exon	14319507	14319676	.	-	.	ID=g729.t1.exon2;Parent=g729.t1;
OX371260.1_Lypha_dubia_genome_assembly,_chromosome:_1	AUGUSTUS	intron	14319677	14320754	1	-	.	ID=g729.t1.intron2;Parent=g729.t1;
OX371260.1_Lypha_dubia_genome_assembly,_chromosome:_1	AUGUSTUS	CDS	14320755	14320950	1	-	1	ID=g729.t1.CDS3;Parent=g729.t1;
OX371260.1_Lypha_dubia_genome_assembly,_chromosome:_1	AUGUSTUS	exon	14320755	14320950	.	-	.	ID=g729.t1.exon3;Parent=g729.t1;
OX371260.1_Lypha_dubia_genome_assembly,_chromosome:_1	AUGUSTUS	intron	14320951	14321075	1	-	.	ID=g729.t1.intron3;Parent=g729.t1;
OX371260.1_Lypha_dubia_genome_assembly,_chromosome:_1	AUGUSTUS	CDS	14321076	14321392	1	-	0	ID=g729.t1.CDS4;Parent=g729.t1;
OX371260.1_Lypha_dubia_genome_assembly,_chromosome:_1	AUGUSTUS	exon	14321076	14321392	.	-	.	ID=g729.t1.exon4;Parent=g729.t1;
OX371260.1_Lypha_dubia_genome_assembly,_chromosome:_1	AUGUSTUS	start_codon	14321390	14321392	.	-	0	ID=g729.t1.start1;Parent=g729.t1;
OX371260.1_Lypha_dubia_genome_assembly,_chromosome:_1	AUGUSTUS	mRNA	14317760	14321392	1	-	.	ID=g729.t2;Parent=g729;
OX371260.1_Lypha_dubia_genome_assembly,_chromosome:_1	AUGUSTUS	stop_codon	14317760	14317762	.	-	0	ID=g729.t2.stop1;Parent=g729.t2;
OX371260.1_Lypha_dubia_genome_assembly,_chromosome:_1	AUGUSTUS	CDS	14317760	14318720	1	-	1	ID=g729.t2.CDS1;Parent=g729.t2;
OX371260.1_Lypha_dubia_genome_assembly,_chromosome:_1	AUGUSTUS	exon	14317760	14318720	.	-	.	ID=g729.t2.exon1;Parent=g729.t2;
OX371260.1_Lypha_dubia_genome_assembly,_chromosome:_1	AUGUSTUS	intron	14318721	14318798	1	-	.	ID=g729.t2.intron1;Parent=g729.t2;
OX371260.1_Lypha_dubia_genome_assembly,_chromosome:_1	AUGUSTUS	CDS	14318799	14318981	1	-	1	ID=g729.t2.CDS2;Parent=g729.t2;
OX371260.1_Lypha_dubia_genome_assembly,_chromosome:_1	AUGUSTUS	exon	14318799	14318981	.	-	.	ID=g729.t2.exon2;Parent=g729.t2;
OX371260.1_Lypha_dubia_genome_assembly,_chromosome:_1	AUGUSTUS	intron	14318982	14319506	1	-	.	ID=g729.t2.intron2;Parent=g729.t2;
OX371260.1_Lypha_dubia_genome_assembly,_chromosome:_1	AUGUSTUS	CDS	14319507	14319676	1	-	0	ID=g729.t2.CDS3;Parent=g729.t2;
OX371260.1_Lypha_dubia_genome_assembly,_chromosome:_1	AUGUSTUS	exon	14319507	14319676	.	-	.	ID=g729.t2.exon3;Parent=g729.t2;
OX371260.1_Lypha_dubia_genome_assembly,_chromosome:_1	AUGUSTUS	intron	14319677	14320754	1	-	.	ID=g729.t2.intron3;Parent=g729.t2;
OX371260.1_Lypha_dubia_genome_assembly,_chromosome:_1	AUGUSTUS	CDS	14320755	14320950	1	-	1	ID=g729.t2.CDS4;Parent=g729.t2;
OX371260.1_Lypha_dubia_genome_assembly,_chromosome:_1	AUGUSTUS	exon	14320755	14320950	.	-	.	ID=g729.t2.exon4;Parent=g729.t2;
OX371260.1_Lypha_dubia_genome_assembly,_chromosome:_1	AUGUSTUS	intron	14320951	14321075	1	-	.	ID=g729.t2.intron4;Parent=g729.t2;
OX371260.1_Lypha_dubia_genome_assembly,_chromosome:_1	AUGUSTUS	CDS	14321076	14321392	1	-	0	ID=g729.t2.CDS5;Parent=g729.t2;
OX371260.1_Lypha_dubia_genome_assembly,_chromosome:_1	AUGUSTUS	exon	14321076	14321392	.	-	.	ID=g729.t2.exon5;Parent=g729.t2;
OX371260.1_Lypha_dubia_genome_assembly,_chromosome:_1	AUGUSTUS	start_codon	14321390	14321392	.	-	0	ID=g729.t2.start1;Parent=g729.t2;
OX371260.1_Lypha_dubia_genome_assembly,_chromosome:_1	AUGUSTUS	gene	14325945	14328889	.	+	.	ID=g730;
OX371260.1_Lypha_dubia_genome_assembly,_chromosome:_1	AUGUSTUS	mRNA	14325945	14328889	1	+	.	ID=g730.t1;Parent=g730;
OX371260.1_Lypha_dubia_genome_assembly,_chromosome:_1	AUGUSTUS	start_codon	14325945	14325947	.	+	0	ID=g730.t1.start1;Parent=g730.t1;
OX371260.1_Lypha_dubia_genome_assembly,_chromosome:_1	AUGUSTUS	CDS	14325945	14326142	1	+	0	ID=g730.t1.CDS1;Parent=g730.t1;
OX371260.1_Lypha_dubia_genome_assembly,_chromosome:_1	AUGUSTUS	exon	14325945	14326142	.	+	.	ID=g730.t1.exon1;Parent=g730.t1;
OX371260.1_Lypha_dubia_genome_assembly,_chromosome:_1	AUGUSTUS	intron	14326143	14326205	1	+	.	ID=g730.t1.intron1;Parent=g730.t1;
OX371260.1_Lypha_dubia_genome_assembly,_chromosome:_1	AUGUSTUS	CDS	14326206	14326339	1	+	0	ID=g730.t1.CDS2;Parent=g730.t1;
OX371260.1_Lypha_dubia_genome_assembly,_chromosome:_1	AUGUSTUS	exon	14326206	14326339	.	+	.	ID=g730.t1.exon2;Parent=g730.t1;
OX371260.1_Lypha_dubia_genome_assembly,_chromosome:_1	AUGUSTUS	intron	14326340	14328343	1	+	.	ID=g730.t1.intron2;Parent=g730.t1;
OX371260.1_Lypha_dubia_genome_assembly,_chromosome:_1	AUGUSTUS	CDS	14328344	14328462	1	+	1	ID=g730.t1.CDS3;Parent=g730.t1;
OX371260.1_Lypha_dubia_genome_assembly,_chromosome:_1	AUGUSTUS	exon	14328344	14328462	.	+	.	ID=g730.t1.exon3;Parent=g730.t1;
OX371260.1_Lypha_dubia_genome_assembly,_chromosome:_1	AUGUSTUS	intron	14328463	14328537	1	+	.	ID=g730.t1.intron3;Parent=g730.t1;
OX371260.1_Lypha_dubia_genome_assembly,_chromosome:_1	AUGUSTUS	CDS	14328538	14328686	1	+	2	ID=g730.t1.CDS4;Parent=g730.t1;
OX371260.1_Lypha_dubia_genome_assembly,_chromosome:_1	AUGUSTUS	exon	14328538	14328686	.	+	.	ID=g730.t1.exon4;Parent=g730.t1;
OX371260.1_Lypha_dubia_genome_assembly,_chromosome:_1	AUGUSTUS	intron	14328687	14328745	1	+	.	ID=g730.t1.intron4;Parent=g730.t1;
OX371260.1_Lypha_dubia_genome_assembly,_chromosome:_1	AUGUSTUS	CDS	14328746	14328889	1	+	0	ID=g730.t1.CDS5;Parent=g730.t1;
OX371260.1_Lypha_dubia_genome_assembly,_chromosome:_1	AUGUSTUS	exon	14328746	14328889	.	+	.	ID=g730.t1.exon5;Parent=g730.t1;
OX371260.1_Lypha_dubia_genome_assembly,_chromosome:_1	AUGUSTUS	stop_codon	14328887	14328889	.	+	0	ID=g730.t1.stop1;Parent=g730.t1;
OX371260.1_Lypha_dubia_genome_assembly,_chromosome:_1	AUGUSTUS	gene	14331475	14338478	.	-	.	ID=g731;
OX371260.1_Lypha_dubia_genome_assembly,_chromosome:_1	AUGUSTUS	mRNA	14331475	14338478	1	-	.	ID=g731.t1;Parent=g731;
OX371260.1_Lypha_dubia_genome_assembly,_chromosome:_1	AUGUSTUS	stop_codon	14331475	14331477	.	-	0	ID=g731.t1.stop1;Parent=g731.t1;
OX371260.1_Lypha_dubia_genome_assembly,_chromosome:_1	AUGUSTUS	CDS	14331475	14331659	1	-	2	ID=g731.t1.CDS1;Parent=g731.t1;
OX371260.1_Lypha_dubia_genome_assembly,_chromosome:_1	AUGUSTUS	exon	14331475	14331659	.	-	.	ID=g731.t1.exon1;Parent=g731.t1;
OX371260.1_Lypha_dubia_genome_assembly,_chromosome:_1	AUGUSTUS	intron	14331660	14331729	1	-	.	ID=g731.t1.intron1;Parent=g731.t1;
OX371260.1_Lypha_dubia_genome_assembly,_chromosome:_1	AUGUSTUS	CDS	14331730	14331874	1	-	0	ID=g731.t1.CDS2;Parent=g731.t1;
OX371260.1_Lypha_dubia_genome_assembly,_chromosome:_1	AUGUSTUS	exon	14331730	14331874	.	-	.	ID=g731.t1.exon2;Parent=g731.t1;
OX371260.1_Lypha_dubia_genome_assembly,_chromosome:_1	AUGUSTUS	intron	14331875	14332613	1	-	.	ID=g731.t1.intron2;Parent=g731.t1;
OX371260.1_Lypha_dubia_genome_assembly,_chromosome:_1	AUGUSTUS	CDS	14332614	14333488	1	-	2	ID=g731.t1.CDS3;Parent=g731.t1;
OX371260.1_Lypha_dubia_genome_assembly,_chromosome:_1	AUGUSTUS	exon	14332614	14333488	.	-	.	ID=g731.t1.exon3;Parent=g731.t1;
OX371260.1_Lypha_dubia_genome_assembly,_chromosome:_1	AUGUSTUS	intron	14333489	14338027	1	-	.	ID=g731.t1.intron3;Parent=g731.t1;
OX371260.1_Lypha_dubia_genome_assembly,_chromosome:_1	AUGUSTUS	CDS	14338028	14338279	1	-	2	ID=g731.t1.CDS4;Parent=g731.t1;
OX371260.1_Lypha_dubia_genome_assembly,_chromosome:_1	AUGUSTUS	exon	14338028	14338279	.	-	.	ID=g731.t1.exon4;Parent=g731.t1;
OX371260.1_Lypha_dubia_genome_assembly,_chromosome:_1	AUGUSTUS	intron	14338280	14338384	1	-	.	ID=g731.t1.intron4;Parent=g731.t1;
OX371260.1_Lypha_dubia_genome_assembly,_chromosome:_1	AUGUSTUS	CDS	14338385	14338478	1	-	0	ID=g731.t1.CDS5;Parent=g731.t1;
OX371260.1_Lypha_dubia_genome_assembly,_chromosome:_1	AUGUSTUS	exon	14338385	14338478	.	-	.	ID=g731.t1.exon5;Parent=g731.t1;
OX371260.1_Lypha_dubia_genome_assembly,_chromosome:_1	AUGUSTUS	start_codon	14338476	14338478	.	-	0	ID=g731.t1.start1;Parent=g731.t1;
OX371260.1_Lypha_dubia_genome_assembly,_chromosome:_1	AUGUSTUS	gene	14343253	14344194	.	-	.	ID=g732;
OX371260.1_Lypha_dubia_genome_assembly,_chromosome:_1	AUGUSTUS	mRNA	14343253	14344194	1	-	.	ID=g732.t1;Parent=g732;
OX371260.1_Lypha_dubia_genome_assembly,_chromosome:_1	AUGUSTUS	stop_codon	14343253	14343255	.	-	0	ID=g732.t1.stop1;Parent=g732.t1;
OX371260.1_Lypha_dubia_genome_assembly,_chromosome:_1	AUGUSTUS	CDS	14343253	14344194	1	-	0	ID=g732.t1.CDS1;Parent=g732.t1;
OX371260.1_Lypha_dubia_genome_assembly,_chromosome:_1	AUGUSTUS	exon	14343253	14344194	.	-	.	ID=g732.t1.exon1;Parent=g732.t1;
OX371260.1_Lypha_dubia_genome_assembly,_chromosome:_1	AUGUSTUS	start_codon	14344192	14344194	.	-	0	ID=g732.t1.start1;Parent=g732.t1;
OX371260.1_Lypha_dubia_genome_assembly,_chromosome:_1	AUGUSTUS	gene	14345110	14346481	.	+	.	ID=g733;
OX371260.1_Lypha_dubia_genome_assembly,_chromosome:_1	AUGUSTUS	mRNA	14345110	14346481	1	+	.	ID=g733.t1;Parent=g733;
OX371260.1_Lypha_dubia_genome_assembly,_chromosome:_1	AUGUSTUS	start_codon	14345110	14345112	.	+	0	ID=g733.t1.start1;Parent=g733.t1;
OX371260.1_Lypha_dubia_genome_assembly,_chromosome:_1	AUGUSTUS	CDS	14345110	14345202	1	+	0	ID=g733.t1.CDS1;Parent=g733.t1;
OX371260.1_Lypha_dubia_genome_assembly,_chromosome:_1	AUGUSTUS	exon	14345110	14345202	.	+	.	ID=g733.t1.exon1;Parent=g733.t1;
OX371260.1_Lypha_dubia_genome_assembly,_chromosome:_1	AUGUSTUS	intron	14345203	14345325	1	+	.	ID=g733.t1.intron1;Parent=g733.t1;
OX371260.1_Lypha_dubia_genome_assembly,_chromosome:_1	AUGUSTUS	CDS	14345326	14345784	1	+	0	ID=g733.t1.CDS2;Parent=g733.t1;
OX371260.1_Lypha_dubia_genome_assembly,_chromosome:_1	AUGUSTUS	exon	14345326	14345784	.	+	.	ID=g733.t1.exon2;Parent=g733.t1;
OX371260.1_Lypha_dubia_genome_assembly,_chromosome:_1	AUGUSTUS	intron	14345785	14345854	1	+	.	ID=g733.t1.intron2;Parent=g733.t1;
OX371260.1_Lypha_dubia_genome_assembly,_chromosome:_1	AUGUSTUS	CDS	14345855	14346025	1	+	0	ID=g733.t1.CDS3;Parent=g733.t1;
OX371260.1_Lypha_dubia_genome_assembly,_chromosome:_1	AUGUSTUS	exon	14345855	14346025	.	+	.	ID=g733.t1.exon3;Parent=g733.t1;
OX371260.1_Lypha_dubia_genome_assembly,_chromosome:_1	AUGUSTUS	intron	14346026	14346082	1	+	.	ID=g733.t1.intron3;Parent=g733.t1;
OX371260.1_Lypha_dubia_genome_assembly,_chromosome:_1	AUGUSTUS	CDS	14346083	14346481	1	+	0	ID=g733.t1.CDS4;Parent=g733.t1;
OX371260.1_Lypha_dubia_genome_assembly,_chromosome:_1	AUGUSTUS	exon	14346083	14346481	.	+	.	ID=g733.t1.exon4;Parent=g733.t1;
OX371260.1_Lypha_dubia_genome_assembly,_chromosome:_1	AUGUSTUS	stop_codon	14346479	14346481	.	+	0	ID=g733.t1.stop1;Parent=g733.t1;
OX371260.1_Lypha_dubia_genome_assembly,_chromosome:_1	AUGUSTUS	gene	14351917	14382826	.	-	.	ID=g734;
OX371260.1_Lypha_dubia_genome_assembly,_chromosome:_1	AUGUSTUS	mRNA	14351917	14382826	0.97	-	.	ID=g734.t1;Parent=g734;
OX371260.1_Lypha_dubia_genome_assembly,_chromosome:_1	AUGUSTUS	stop_codon	14351917	14351919	.	-	0	ID=g734.t1.stop1;Parent=g734.t1;
OX371260.1_Lypha_dubia_genome_assembly,_chromosome:_1	AUGUSTUS	CDS	14351917	14352331	1	-	1	ID=g734.t1.CDS1;Parent=g734.t1;
OX371260.1_Lypha_dubia_genome_assembly,_chromosome:_1	AUGUSTUS	exon	14351917	14352331	.	-	.	ID=g734.t1.exon1;Parent=g734.t1;
OX371260.1_Lypha_dubia_genome_assembly,_chromosome:_1	AUGUSTUS	intron	14352332	14355885	1	-	.	ID=g734.t1.intron1;Parent=g734.t1;
OX371260.1_Lypha_dubia_genome_assembly,_chromosome:_1	AUGUSTUS	CDS	14355886	14356514	1	-	0	ID=g734.t1.CDS2;Parent=g734.t1;
OX371260.1_Lypha_dubia_genome_assembly,_chromosome:_1	AUGUSTUS	exon	14355886	14356514	.	-	.	ID=g734.t1.exon2;Parent=g734.t1;
OX371260.1_Lypha_dubia_genome_assembly,_chromosome:_1	AUGUSTUS	intron	14356515	14356584	1	-	.	ID=g734.t1.intron2;Parent=g734.t1;
OX371260.1_Lypha_dubia_genome_assembly,_chromosome:_1	AUGUSTUS	CDS	14356585	14356751	1	-	2	ID=g734.t1.CDS3;Parent=g734.t1;
OX371260.1_Lypha_dubia_genome_assembly,_chromosome:_1	AUGUSTUS	exon	14356585	14356751	.	-	.	ID=g734.t1.exon3;Parent=g734.t1;
OX371260.1_Lypha_dubia_genome_assembly,_chromosome:_1	AUGUSTUS	intron	14356752	14356848	1	-	.	ID=g734.t1.intron3;Parent=g734.t1;
OX371260.1_Lypha_dubia_genome_assembly,_chromosome:_1	AUGUSTUS	CDS	14356849	14356992	1	-	2	ID=g734.t1.CDS4;Parent=g734.t1;
OX371260.1_Lypha_dubia_genome_assembly,_chromosome:_1	AUGUSTUS	exon	14356849	14356992	.	-	.	ID=g734.t1.exon4;Parent=g734.t1;
OX371260.1_Lypha_dubia_genome_assembly,_chromosome:_1	AUGUSTUS	intron	14356993	14359765	1	-	.	ID=g734.t1.intron4;Parent=g734.t1;
OX371260.1_Lypha_dubia_genome_assembly,_chromosome:_1	AUGUSTUS	CDS	14359766	14359965	1	-	1	ID=g734.t1.CDS5;Parent=g734.t1;
OX371260.1_Lypha_dubia_genome_assembly,_chromosome:_1	AUGUSTUS	exon	14359766	14359965	.	-	.	ID=g734.t1.exon5;Parent=g734.t1;
OX371260.1_Lypha_dubia_genome_assembly,_chromosome:_1	AUGUSTUS	intron	14359966	14360039	1	-	.	ID=g734.t1.intron5;Parent=g734.t1;
OX371260.1_Lypha_dubia_genome_assembly,_chromosome:_1	AUGUSTUS	CDS	14360040	14360272	1	-	0	ID=g734.t1.CDS6;Parent=g734.t1;
OX371260.1_Lypha_dubia_genome_assembly,_chromosome:_1	AUGUSTUS	exon	14360040	14360272	.	-	.	ID=g734.t1.exon6;Parent=g734.t1;
OX371260.1_Lypha_dubia_genome_assembly,_chromosome:_1	AUGUSTUS	intron	14360273	14360929	1	-	.	ID=g734.t1.intron6;Parent=g734.t1;
OX371260.1_Lypha_dubia_genome_assembly,_chromosome:_1	AUGUSTUS	CDS	14360930	14361444	0.98	-	2	ID=g734.t1.CDS7;Parent=g734.t1;
OX371260.1_Lypha_dubia_genome_assembly,_chromosome:_1	AUGUSTUS	exon	14360930	14361444	.	-	.	ID=g734.t1.exon7;Parent=g734.t1;
OX371260.1_Lypha_dubia_genome_assembly,_chromosome:_1	AUGUSTUS	intron	14361445	14382630	0.99	-	.	ID=g734.t1.intron7;Parent=g734.t1;
OX371260.1_Lypha_dubia_genome_assembly,_chromosome:_1	AUGUSTUS	CDS	14382631	14382826	1	-	0	ID=g734.t1.CDS8;Parent=g734.t1;
OX371260.1_Lypha_dubia_genome_assembly,_chromosome:_1	AUGUSTUS	exon	14382631	14382826	.	-	.	ID=g734.t1.exon8;Parent=g734.t1;
OX371260.1_Lypha_dubia_genome_assembly,_chromosome:_1	AUGUSTUS	start_codon	14382824	14382826	.	-	0	ID=g734.t1.start1;Parent=g734.t1;
OX371260.1_Lypha_dubia_genome_assembly,_chromosome:_1	AUGUSTUS	gene	14406190	14407695	.	-	.	ID=g735;
OX371260.1_Lypha_dubia_genome_assembly,_chromosome:_1	AUGUSTUS	mRNA	14406190	14407695	0.93	-	.	ID=g735.t1;Parent=g735;
OX371260.1_Lypha_dubia_genome_assembly,_chromosome:_1	AUGUSTUS	stop_codon	14406190	14406192	.	-	0	ID=g735.t1.stop1;Parent=g735.t1;
OX371260.1_Lypha_dubia_genome_assembly,_chromosome:_1	AUGUSTUS	CDS	14406190	14406384	1	-	0	ID=g735.t1.CDS1;Parent=g735.t1;
OX371260.1_Lypha_dubia_genome_assembly,_chromosome:_1	AUGUSTUS	exon	14406190	14406384	.	-	.	ID=g735.t1.exon1;Parent=g735.t1;
OX371260.1_Lypha_dubia_genome_assembly,_chromosome:_1	AUGUSTUS	intron	14406385	14406451	1	-	.	ID=g735.t1.intron1;Parent=g735.t1;
OX371260.1_Lypha_dubia_genome_assembly,_chromosome:_1	AUGUSTUS	CDS	14406452	14406885	1	-	2	ID=g735.t1.CDS2;Parent=g735.t1;
OX371260.1_Lypha_dubia_genome_assembly,_chromosome:_1	AUGUSTUS	exon	14406452	14406885	.	-	.	ID=g735.t1.exon2;Parent=g735.t1;
OX371260.1_Lypha_dubia_genome_assembly,_chromosome:_1	AUGUSTUS	intron	14406886	14406951	1	-	.	ID=g735.t1.intron2;Parent=g735.t1;
OX371260.1_Lypha_dubia_genome_assembly,_chromosome:_1	AUGUSTUS	CDS	14406952	14407409	1	-	1	ID=g735.t1.CDS3;Parent=g735.t1;
OX371260.1_Lypha_dubia_genome_assembly,_chromosome:_1	AUGUSTUS	exon	14406952	14407409	.	-	.	ID=g735.t1.exon3;Parent=g735.t1;
OX371260.1_Lypha_dubia_genome_assembly,_chromosome:_1	AUGUSTUS	intron	14407410	14407486	1	-	.	ID=g735.t1.intron3;Parent=g735.t1;
OX371260.1_Lypha_dubia_genome_assembly,_chromosome:_1	AUGUSTUS	CDS	14407487	14407695	0.93	-	0	ID=g735.t1.CDS4;Parent=g735.t1;
OX371260.1_Lypha_dubia_genome_assembly,_chromosome:_1	AUGUSTUS	exon	14407487	14407695	.	-	.	ID=g735.t1.exon4;Parent=g735.t1;
OX371260.1_Lypha_dubia_genome_assembly,_chromosome:_1	AUGUSTUS	start_codon	14407693	14407695	.	-	0	ID=g735.t1.start1;Parent=g735.t1;
OX371260.1_Lypha_dubia_genome_assembly,_chromosome:_1	AUGUSTUS	gene	14436967	14438473	.	+	.	ID=g736;
OX371260.1_Lypha_dubia_genome_assembly,_chromosome:_1	AUGUSTUS	mRNA	14436967	14438473	1	+	.	ID=g736.t1;Parent=g736;
OX371260.1_Lypha_dubia_genome_assembly,_chromosome:_1	AUGUSTUS	start_codon	14436967	14436969	.	+	0	ID=g736.t1.start1;Parent=g736.t1;
OX371260.1_Lypha_dubia_genome_assembly,_chromosome:_1	AUGUSTUS	CDS	14436967	14437182	1	+	0	ID=g736.t1.CDS1;Parent=g736.t1;
OX371260.1_Lypha_dubia_genome_assembly,_chromosome:_1	AUGUSTUS	exon	14436967	14437182	.	+	.	ID=g736.t1.exon1;Parent=g736.t1;
OX371260.1_Lypha_dubia_genome_assembly,_chromosome:_1	AUGUSTUS	intron	14437183	14437338	1	+	.	ID=g736.t1.intron1;Parent=g736.t1;
OX371260.1_Lypha_dubia_genome_assembly,_chromosome:_1	AUGUSTUS	CDS	14437339	14437612	1	+	0	ID=g736.t1.CDS2;Parent=g736.t1;
OX371260.1_Lypha_dubia_genome_assembly,_chromosome:_1	AUGUSTUS	exon	14437339	14437612	.	+	.	ID=g736.t1.exon2;Parent=g736.t1;
OX371260.1_Lypha_dubia_genome_assembly,_chromosome:_1	AUGUSTUS	intron	14437613	14437802	1	+	.	ID=g736.t1.intron2;Parent=g736.t1;
OX371260.1_Lypha_dubia_genome_assembly,_chromosome:_1	AUGUSTUS	CDS	14437803	14438473	1	+	2	ID=g736.t1.CDS3;Parent=g736.t1;
OX371260.1_Lypha_dubia_genome_assembly,_chromosome:_1	AUGUSTUS	exon	14437803	14438473	.	+	.	ID=g736.t1.exon3;Parent=g736.t1;
OX371260.1_Lypha_dubia_genome_assembly,_chromosome:_1	AUGUSTUS	stop_codon	14438471	14438473	.	+	0	ID=g736.t1.stop1;Parent=g736.t1;
OX371260.1_Lypha_dubia_genome_assembly,_chromosome:_1	AUGUSTUS	gene	14441409	14443187	.	-	.	ID=g737;
OX371260.1_Lypha_dubia_genome_assembly,_chromosome:_1	AUGUSTUS	mRNA	14441409	14443187	1	-	.	ID=g737.t1;Parent=g737;
OX371260.1_Lypha_dubia_genome_assembly,_chromosome:_1	AUGUSTUS	stop_codon	14441409	14441411	.	-	0	ID=g737.t1.stop1;Parent=g737.t1;
OX371260.1_Lypha_dubia_genome_assembly,_chromosome:_1	AUGUSTUS	CDS	14441409	14441605	1	-	2	ID=g737.t1.CDS1;Parent=g737.t1;
OX371260.1_Lypha_dubia_genome_assembly,_chromosome:_1	AUGUSTUS	exon	14441409	14441605	.	-	.	ID=g737.t1.exon1;Parent=g737.t1;
OX371260.1_Lypha_dubia_genome_assembly,_chromosome:_1	AUGUSTUS	intron	14441606	14441702	1	-	.	ID=g737.t1.intron1;Parent=g737.t1;
OX371260.1_Lypha_dubia_genome_assembly,_chromosome:_1	AUGUSTUS	CDS	14441703	14441844	1	-	0	ID=g737.t1.CDS2;Parent=g737.t1;
OX371260.1_Lypha_dubia_genome_assembly,_chromosome:_1	AUGUSTUS	exon	14441703	14441844	.	-	.	ID=g737.t1.exon2;Parent=g737.t1;
OX371260.1_Lypha_dubia_genome_assembly,_chromosome:_1	AUGUSTUS	intron	14441845	14441934	1	-	.	ID=g737.t1.intron2;Parent=g737.t1;
OX371260.1_Lypha_dubia_genome_assembly,_chromosome:_1	AUGUSTUS	CDS	14441935	14442051	1	-	0	ID=g737.t1.CDS3;Parent=g737.t1;
OX371260.1_Lypha_dubia_genome_assembly,_chromosome:_1	AUGUSTUS	exon	14441935	14442051	.	-	.	ID=g737.t1.exon3;Parent=g737.t1;
OX371260.1_Lypha_dubia_genome_assembly,_chromosome:_1	AUGUSTUS	intron	14442052	14442335	1	-	.	ID=g737.t1.intron3;Parent=g737.t1;
OX371260.1_Lypha_dubia_genome_assembly,_chromosome:_1	AUGUSTUS	CDS	14442336	14442477	1	-	1	ID=g737.t1.CDS4;Parent=g737.t1;
OX371260.1_Lypha_dubia_genome_assembly,_chromosome:_1	AUGUSTUS	exon	14442336	14442477	.	-	.	ID=g737.t1.exon4;Parent=g737.t1;
OX371260.1_Lypha_dubia_genome_assembly,_chromosome:_1	AUGUSTUS	intron	14442478	14442580	1	-	.	ID=g737.t1.intron4;Parent=g737.t1;
OX371260.1_Lypha_dubia_genome_assembly,_chromosome:_1	AUGUSTUS	CDS	14442581	14442886	1	-	1	ID=g737.t1.CDS5;Parent=g737.t1;
OX371260.1_Lypha_dubia_genome_assembly,_chromosome:_1	AUGUSTUS	exon	14442581	14442886	.	-	.	ID=g737.t1.exon5;Parent=g737.t1;
OX371260.1_Lypha_dubia_genome_assembly,_chromosome:_1	AUGUSTUS	intron	14442887	14442967	1	-	.	ID=g737.t1.intron5;Parent=g737.t1;
OX371260.1_Lypha_dubia_genome_assembly,_chromosome:_1	AUGUSTUS	CDS	14442968	14443090	1	-	1	ID=g737.t1.CDS6;Parent=g737.t1;
OX371260.1_Lypha_dubia_genome_assembly,_chromosome:_1	AUGUSTUS	exon	14442968	14443090	.	-	.	ID=g737.t1.exon6;Parent=g737.t1;
OX371260.1_Lypha_dubia_genome_assembly,_chromosome:_1	AUGUSTUS	intron	14443091	14443146	1	-	.	ID=g737.t1.intron6;Parent=g737.t1;
OX371260.1_Lypha_dubia_genome_assembly,_chromosome:_1	AUGUSTUS	CDS	14443147	14443187	1	-	0	ID=g737.t1.CDS7;Parent=g737.t1;
OX371260.1_Lypha_dubia_genome_assembly,_chromosome:_1	AUGUSTUS	exon	14443147	14443187	.	-	.	ID=g737.t1.exon7;Parent=g737.t1;
OX371260.1_Lypha_dubia_genome_assembly,_chromosome:_1	AUGUSTUS	start_codon	14443185	14443187	.	-	0	ID=g737.t1.start1;Parent=g737.t1;
OX371260.1_Lypha_dubia_genome_assembly,_chromosome:_1	AUGUSTUS	gene	14480426	14482147	.	-	.	ID=g738;
OX371260.1_Lypha_dubia_genome_assembly,_chromosome:_1	AUGUSTUS	mRNA	14480426	14482147	1	-	.	ID=g738.t1;Parent=g738;
OX371260.1_Lypha_dubia_genome_assembly,_chromosome:_1	AUGUSTUS	stop_codon	14480426	14480428	.	-	0	ID=g738.t1.stop1;Parent=g738.t1;
OX371260.1_Lypha_dubia_genome_assembly,_chromosome:_1	AUGUSTUS	CDS	14480426	14482147	1	-	0	ID=g738.t1.CDS1;Parent=g738.t1;
OX371260.1_Lypha_dubia_genome_assembly,_chromosome:_1	AUGUSTUS	exon	14480426	14482147	.	-	.	ID=g738.t1.exon1;Parent=g738.t1;
OX371260.1_Lypha_dubia_genome_assembly,_chromosome:_1	AUGUSTUS	start_codon	14482145	14482147	.	-	0	ID=g738.t1.start1;Parent=g738.t1;
OX371260.1_Lypha_dubia_genome_assembly,_chromosome:_1	AUGUSTUS	gene	14486609	14487922	.	+	.	ID=g739;
OX371260.1_Lypha_dubia_genome_assembly,_chromosome:_1	AUGUSTUS	mRNA	14486609	14487922	1	+	.	ID=g739.t1;Parent=g739;
OX371260.1_Lypha_dubia_genome_assembly,_chromosome:_1	AUGUSTUS	start_codon	14486609	14486611	.	+	0	ID=g739.t1.start1;Parent=g739.t1;
OX371260.1_Lypha_dubia_genome_assembly,_chromosome:_1	AUGUSTUS	CDS	14486609	14486710	1	+	0	ID=g739.t1.CDS1;Parent=g739.t1;
OX371260.1_Lypha_dubia_genome_assembly,_chromosome:_1	AUGUSTUS	exon	14486609	14486710	.	+	.	ID=g739.t1.exon1;Parent=g739.t1;
OX371260.1_Lypha_dubia_genome_assembly,_chromosome:_1	AUGUSTUS	intron	14486711	14486776	1	+	.	ID=g739.t1.intron1;Parent=g739.t1;
OX371260.1_Lypha_dubia_genome_assembly,_chromosome:_1	AUGUSTUS	CDS	14486777	14487922	1	+	0	ID=g739.t1.CDS2;Parent=g739.t1;
OX371260.1_Lypha_dubia_genome_assembly,_chromosome:_1	AUGUSTUS	exon	14486777	14487922	.	+	.	ID=g739.t1.exon2;Parent=g739.t1;
OX371260.1_Lypha_dubia_genome_assembly,_chromosome:_1	AUGUSTUS	stop_codon	14487920	14487922	.	+	0	ID=g739.t1.stop1;Parent=g739.t1;
OX371260.1_Lypha_dubia_genome_assembly,_chromosome:_1	AUGUSTUS	gene	14496736	14499562	.	+	.	ID=g740;
OX371260.1_Lypha_dubia_genome_assembly,_chromosome:_1	AUGUSTUS	mRNA	14496736	14499562	1	+	.	ID=g740.t1;Parent=g740;
OX371260.1_Lypha_dubia_genome_assembly,_chromosome:_1	AUGUSTUS	start_codon	14496736	14496738	.	+	0	ID=g740.t1.start1;Parent=g740.t1;
OX371260.1_Lypha_dubia_genome_assembly,_chromosome:_1	AUGUSTUS	CDS	14496736	14497096	1	+	0	ID=g740.t1.CDS1;Parent=g740.t1;
OX371260.1_Lypha_dubia_genome_assembly,_chromosome:_1	AUGUSTUS	exon	14496736	14497096	.	+	.	ID=g740.t1.exon1;Parent=g740.t1;
OX371260.1_Lypha_dubia_genome_assembly,_chromosome:_1	AUGUSTUS	intron	14497097	14499131	1	+	.	ID=g740.t1.intron1;Parent=g740.t1;
OX371260.1_Lypha_dubia_genome_assembly,_chromosome:_1	AUGUSTUS	CDS	14499132	14499328	1	+	2	ID=g740.t1.CDS2;Parent=g740.t1;
OX371260.1_Lypha_dubia_genome_assembly,_chromosome:_1	AUGUSTUS	exon	14499132	14499328	.	+	.	ID=g740.t1.exon2;Parent=g740.t1;
OX371260.1_Lypha_dubia_genome_assembly,_chromosome:_1	AUGUSTUS	intron	14499329	14499499	1	+	.	ID=g740.t1.intron2;Parent=g740.t1;
OX371260.1_Lypha_dubia_genome_assembly,_chromosome:_1	AUGUSTUS	CDS	14499500	14499562	1	+	0	ID=g740.t1.CDS3;Parent=g740.t1;
OX371260.1_Lypha_dubia_genome_assembly,_chromosome:_1	AUGUSTUS	exon	14499500	14499562	.	+	.	ID=g740.t1.exon3;Parent=g740.t1;
OX371260.1_Lypha_dubia_genome_assembly,_chromosome:_1	AUGUSTUS	stop_codon	14499560	14499562	.	+	0	ID=g740.t1.stop1;Parent=g740.t1;
OX371260.1_Lypha_dubia_genome_assembly,_chromosome:_1	GeneMark.hmm3	mRNA	14499125	14499562	.	+	.	ID=g740.t2;Parent=g740;
OX371260.1_Lypha_dubia_genome_assembly,_chromosome:_1	GeneMark.hmm3	start_codon	14499125	14499127	.	+	0	ID=g740.t2.start1;Parent=g740.t2;
OX371260.1_Lypha_dubia_genome_assembly,_chromosome:_1	GeneMark.hmm3	CDS	14499125	14499328	.	+	0	ID=g740.t2.CDS1;Parent=g740.t2;
OX371260.1_Lypha_dubia_genome_assembly,_chromosome:_1	GeneMark.hmm3	exon	14499125	14499328	0	+	.	ID=g740.t2.exon1;Parent=g740.t2;
OX371260.1_Lypha_dubia_genome_assembly,_chromosome:_1	GeneMark.hmm3	intron	14499329	14499499	.	+	0	ID=g740.t2.intron1;Parent=g740.t2;
OX371260.1_Lypha_dubia_genome_assembly,_chromosome:_1	GeneMark.hmm3	CDS	14499500	14499562	.	+	0	ID=g740.t2.CDS2;Parent=g740.t2;
OX371260.1_Lypha_dubia_genome_assembly,_chromosome:_1	GeneMark.hmm3	exon	14499500	14499562	0	+	.	ID=g740.t2.exon2;Parent=g740.t2;
OX371260.1_Lypha_dubia_genome_assembly,_chromosome:_1	GeneMark.hmm3	stop_codon	14499560	14499562	.	+	0	ID=g740.t2.stop1;Parent=g740.t2;
OX371260.1_Lypha_dubia_genome_assembly,_chromosome:_1	AUGUSTUS	gene	14503264	14504478	.	-	.	ID=g741;
OX371260.1_Lypha_dubia_genome_assembly,_chromosome:_1	AUGUSTUS	mRNA	14503264	14504478	1	-	.	ID=g741.t1;Parent=g741;
OX371260.1_Lypha_dubia_genome_assembly,_chromosome:_1	AUGUSTUS	stop_codon	14503264	14503266	.	-	0	ID=g741.t1.stop1;Parent=g741.t1;
OX371260.1_Lypha_dubia_genome_assembly,_chromosome:_1	AUGUSTUS	CDS	14503264	14504478	1	-	0	ID=g741.t1.CDS1;Parent=g741.t1;
OX371260.1_Lypha_dubia_genome_assembly,_chromosome:_1	AUGUSTUS	exon	14503264	14504478	.	-	.	ID=g741.t1.exon1;Parent=g741.t1;
OX371260.1_Lypha_dubia_genome_assembly,_chromosome:_1	AUGUSTUS	start_codon	14504476	14504478	.	-	0	ID=g741.t1.start1;Parent=g741.t1;
OX371260.1_Lypha_dubia_genome_assembly,_chromosome:_1	AUGUSTUS	gene	14507854	14510920	.	+	.	ID=g742;
OX371260.1_Lypha_dubia_genome_assembly,_chromosome:_1	AUGUSTUS	mRNA	14507854	14510920	1	+	.	ID=g742.t1;Parent=g742;
OX371260.1_Lypha_dubia_genome_assembly,_chromosome:_1	AUGUSTUS	start_codon	14507854	14507856	.	+	0	ID=g742.t1.start1;Parent=g742.t1;
OX371260.1_Lypha_dubia_genome_assembly,_chromosome:_1	AUGUSTUS	CDS	14507854	14508234	1	+	0	ID=g742.t1.CDS1;Parent=g742.t1;
OX371260.1_Lypha_dubia_genome_assembly,_chromosome:_1	AUGUSTUS	exon	14507854	14508234	.	+	.	ID=g742.t1.exon1;Parent=g742.t1;
OX371260.1_Lypha_dubia_genome_assembly,_chromosome:_1	AUGUSTUS	intron	14508235	14508327	1	+	.	ID=g742.t1.intron1;Parent=g742.t1;
OX371260.1_Lypha_dubia_genome_assembly,_chromosome:_1	AUGUSTUS	CDS	14508328	14509909	1	+	0	ID=g742.t1.CDS2;Parent=g742.t1;
OX371260.1_Lypha_dubia_genome_assembly,_chromosome:_1	AUGUSTUS	exon	14508328	14509909	.	+	.	ID=g742.t1.exon2;Parent=g742.t1;
OX371260.1_Lypha_dubia_genome_assembly,_chromosome:_1	AUGUSTUS	intron	14509910	14509976	1	+	.	ID=g742.t1.intron2;Parent=g742.t1;
OX371260.1_Lypha_dubia_genome_assembly,_chromosome:_1	AUGUSTUS	CDS	14509977	14510920	1	+	2	ID=g742.t1.CDS3;Parent=g742.t1;
OX371260.1_Lypha_dubia_genome_assembly,_chromosome:_1	AUGUSTUS	exon	14509977	14510920	.	+	.	ID=g742.t1.exon3;Parent=g742.t1;
OX371260.1_Lypha_dubia_genome_assembly,_chromosome:_1	AUGUSTUS	stop_codon	14510918	14510920	.	+	0	ID=g742.t1.stop1;Parent=g742.t1;
OX371260.1_Lypha_dubia_genome_assembly,_chromosome:_1	AUGUSTUS	gene	14511010	14513718	.	-	.	ID=g743;
OX371260.1_Lypha_dubia_genome_assembly,_chromosome:_1	AUGUSTUS	mRNA	14511010	14513718	1	-	.	ID=g743.t1;Parent=g743;
OX371260.1_Lypha_dubia_genome_assembly,_chromosome:_1	AUGUSTUS	stop_codon	14511010	14511012	.	-	0	ID=g743.t1.stop1;Parent=g743.t1;
OX371260.1_Lypha_dubia_genome_assembly,_chromosome:_1	AUGUSTUS	CDS	14511010	14511436	1	-	1	ID=g743.t1.CDS1;Parent=g743.t1;
OX371260.1_Lypha_dubia_genome_assembly,_chromosome:_1	AUGUSTUS	exon	14511010	14511436	.	-	.	ID=g743.t1.exon1;Parent=g743.t1;
OX371260.1_Lypha_dubia_genome_assembly,_chromosome:_1	AUGUSTUS	intron	14511437	14511728	1	-	.	ID=g743.t1.intron1;Parent=g743.t1;
OX371260.1_Lypha_dubia_genome_assembly,_chromosome:_1	AUGUSTUS	CDS	14511729	14511935	1	-	1	ID=g743.t1.CDS2;Parent=g743.t1;
OX371260.1_Lypha_dubia_genome_assembly,_chromosome:_1	AUGUSTUS	exon	14511729	14511935	.	-	.	ID=g743.t1.exon2;Parent=g743.t1;
OX371260.1_Lypha_dubia_genome_assembly,_chromosome:_1	AUGUSTUS	intron	14511936	14513203	1	-	.	ID=g743.t1.intron2;Parent=g743.t1;
OX371260.1_Lypha_dubia_genome_assembly,_chromosome:_1	AUGUSTUS	CDS	14513204	14513718	1	-	0	ID=g743.t1.CDS3;Parent=g743.t1;
OX371260.1_Lypha_dubia_genome_assembly,_chromosome:_1	AUGUSTUS	exon	14513204	14513718	.	-	.	ID=g743.t1.exon3;Parent=g743.t1;
OX371260.1_Lypha_dubia_genome_assembly,_chromosome:_1	AUGUSTUS	start_codon	14513716	14513718	.	-	0	ID=g743.t1.start1;Parent=g743.t1;
OX371260.1_Lypha_dubia_genome_assembly,_chromosome:_1	AUGUSTUS	gene	14517601	14521272	.	-	.	ID=g744;
OX371260.1_Lypha_dubia_genome_assembly,_chromosome:_1	AUGUSTUS	mRNA	14517601	14521272	1	-	.	ID=g744.t1;Parent=g744;
OX371260.1_Lypha_dubia_genome_assembly,_chromosome:_1	AUGUSTUS	stop_codon	14517601	14517603	.	-	0	ID=g744.t1.stop1;Parent=g744.t1;
OX371260.1_Lypha_dubia_genome_assembly,_chromosome:_1	AUGUSTUS	CDS	14517601	14521272	1	-	0	ID=g744.t1.CDS1;Parent=g744.t1;
OX371260.1_Lypha_dubia_genome_assembly,_chromosome:_1	AUGUSTUS	exon	14517601	14521272	.	-	.	ID=g744.t1.exon1;Parent=g744.t1;
OX371260.1_Lypha_dubia_genome_assembly,_chromosome:_1	AUGUSTUS	start_codon	14521270	14521272	.	-	0	ID=g744.t1.start1;Parent=g744.t1;
OX371260.1_Lypha_dubia_genome_assembly,_chromosome:_1	AUGUSTUS	gene	14526120	14527034	.	+	.	ID=g745;
OX371260.1_Lypha_dubia_genome_assembly,_chromosome:_1	AUGUSTUS	mRNA	14526120	14527034	1	+	.	ID=g745.t1;Parent=g745;
OX371260.1_Lypha_dubia_genome_assembly,_chromosome:_1	AUGUSTUS	start_codon	14526120	14526122	.	+	0	ID=g745.t1.start1;Parent=g745.t1;
OX371260.1_Lypha_dubia_genome_assembly,_chromosome:_1	AUGUSTUS	CDS	14526120	14526254	1	+	0	ID=g745.t1.CDS1;Parent=g745.t1;
OX371260.1_Lypha_dubia_genome_assembly,_chromosome:_1	AUGUSTUS	exon	14526120	14526254	.	+	.	ID=g745.t1.exon1;Parent=g745.t1;
OX371260.1_Lypha_dubia_genome_assembly,_chromosome:_1	AUGUSTUS	intron	14526255	14526326	1	+	.	ID=g745.t1.intron1;Parent=g745.t1;
OX371260.1_Lypha_dubia_genome_assembly,_chromosome:_1	AUGUSTUS	CDS	14526327	14527034	1	+	0	ID=g745.t1.CDS2;Parent=g745.t1;
OX371260.1_Lypha_dubia_genome_assembly,_chromosome:_1	AUGUSTUS	exon	14526327	14527034	.	+	.	ID=g745.t1.exon2;Parent=g745.t1;
OX371260.1_Lypha_dubia_genome_assembly,_chromosome:_1	AUGUSTUS	stop_codon	14527032	14527034	.	+	0	ID=g745.t1.stop1;Parent=g745.t1;
OX371260.1_Lypha_dubia_genome_assembly,_chromosome:_1	AUGUSTUS	gene	14529381	14530459	.	-	.	ID=g746;
OX371260.1_Lypha_dubia_genome_assembly,_chromosome:_1	AUGUSTUS	mRNA	14529381	14530459	1	-	.	ID=g746.t1;Parent=g746;
OX371260.1_Lypha_dubia_genome_assembly,_chromosome:_1	AUGUSTUS	stop_codon	14529381	14529383	.	-	0	ID=g746.t1.stop1;Parent=g746.t1;
OX371260.1_Lypha_dubia_genome_assembly,_chromosome:_1	AUGUSTUS	CDS	14529381	14530025	1	-	0	ID=g746.t1.CDS1;Parent=g746.t1;
OX371260.1_Lypha_dubia_genome_assembly,_chromosome:_1	AUGUSTUS	exon	14529381	14530025	.	-	.	ID=g746.t1.exon1;Parent=g746.t1;
OX371260.1_Lypha_dubia_genome_assembly,_chromosome:_1	AUGUSTUS	intron	14530026	14530081	1	-	.	ID=g746.t1.intron1;Parent=g746.t1;
OX371260.1_Lypha_dubia_genome_assembly,_chromosome:_1	AUGUSTUS	CDS	14530082	14530459	1	-	0	ID=g746.t1.CDS2;Parent=g746.t1;
OX371260.1_Lypha_dubia_genome_assembly,_chromosome:_1	AUGUSTUS	exon	14530082	14530459	.	-	.	ID=g746.t1.exon2;Parent=g746.t1;
OX371260.1_Lypha_dubia_genome_assembly,_chromosome:_1	AUGUSTUS	start_codon	14530457	14530459	.	-	0	ID=g746.t1.start1;Parent=g746.t1;
OX371260.1_Lypha_dubia_genome_assembly,_chromosome:_1	AUGUSTUS	gene	14538279	14540466	.	-	.	ID=g747;
OX371260.1_Lypha_dubia_genome_assembly,_chromosome:_1	AUGUSTUS	mRNA	14538279	14540466	1	-	.	ID=g747.t1;Parent=g747;
OX371260.1_Lypha_dubia_genome_assembly,_chromosome:_1	AUGUSTUS	stop_codon	14538279	14538281	.	-	0	ID=g747.t1.stop1;Parent=g747.t1;
OX371260.1_Lypha_dubia_genome_assembly,_chromosome:_1	AUGUSTUS	CDS	14538279	14538689	1	-	0	ID=g747.t1.CDS1;Parent=g747.t1;
OX371260.1_Lypha_dubia_genome_assembly,_chromosome:_1	AUGUSTUS	exon	14538279	14538689	.	-	.	ID=g747.t1.exon1;Parent=g747.t1;
OX371260.1_Lypha_dubia_genome_assembly,_chromosome:_1	AUGUSTUS	intron	14538690	14539272	1	-	.	ID=g747.t1.intron1;Parent=g747.t1;
OX371260.1_Lypha_dubia_genome_assembly,_chromosome:_1	AUGUSTUS	CDS	14539273	14540466	1	-	0	ID=g747.t1.CDS2;Parent=g747.t1;
OX371260.1_Lypha_dubia_genome_assembly,_chromosome:_1	AUGUSTUS	exon	14539273	14540466	.	-	.	ID=g747.t1.exon2;Parent=g747.t1;
OX371260.1_Lypha_dubia_genome_assembly,_chromosome:_1	AUGUSTUS	start_codon	14540464	14540466	.	-	0	ID=g747.t1.start1;Parent=g747.t1;
OX371260.1_Lypha_dubia_genome_assembly,_chromosome:_1	AUGUSTUS	gene	14551560	14552830	.	-	.	ID=g748;
OX371260.1_Lypha_dubia_genome_assembly,_chromosome:_1	AUGUSTUS	mRNA	14551560	14552830	0.45	-	.	ID=g748.t1;Parent=g748;
OX371260.1_Lypha_dubia_genome_assembly,_chromosome:_1	AUGUSTUS	stop_codon	14551560	14551562	.	-	0	ID=g748.t1.stop1;Parent=g748.t1;
OX371260.1_Lypha_dubia_genome_assembly,_chromosome:_1	AUGUSTUS	CDS	14551560	14551684	0.47	-	2	ID=g748.t1.CDS1;Parent=g748.t1;
OX371260.1_Lypha_dubia_genome_assembly,_chromosome:_1	AUGUSTUS	exon	14551560	14551684	.	-	.	ID=g748.t1.exon1;Parent=g748.t1;
OX371260.1_Lypha_dubia_genome_assembly,_chromosome:_1	AUGUSTUS	intron	14551685	14552235	0.47	-	.	ID=g748.t1.intron1;Parent=g748.t1;
OX371260.1_Lypha_dubia_genome_assembly,_chromosome:_1	AUGUSTUS	CDS	14552236	14552332	1	-	0	ID=g748.t1.CDS2;Parent=g748.t1;
OX371260.1_Lypha_dubia_genome_assembly,_chromosome:_1	AUGUSTUS	exon	14552236	14552332	.	-	.	ID=g748.t1.exon2;Parent=g748.t1;
OX371260.1_Lypha_dubia_genome_assembly,_chromosome:_1	AUGUSTUS	intron	14552333	14552431	1	-	.	ID=g748.t1.intron2;Parent=g748.t1;
OX371260.1_Lypha_dubia_genome_assembly,_chromosome:_1	AUGUSTUS	CDS	14552432	14552830	0.92	-	0	ID=g748.t1.CDS3;Parent=g748.t1;
OX371260.1_Lypha_dubia_genome_assembly,_chromosome:_1	AUGUSTUS	exon	14552432	14552830	.	-	.	ID=g748.t1.exon3;Parent=g748.t1;
OX371260.1_Lypha_dubia_genome_assembly,_chromosome:_1	AUGUSTUS	start_codon	14552828	14552830	.	-	0	ID=g748.t1.start1;Parent=g748.t1;
OX371260.1_Lypha_dubia_genome_assembly,_chromosome:_1	AUGUSTUS	gene	14568143	14604704	.	-	.	ID=g749;
OX371260.1_Lypha_dubia_genome_assembly,_chromosome:_1	AUGUSTUS	mRNA	14568143	14604704	0.4	-	.	ID=g749.t1;Parent=g749;
OX371260.1_Lypha_dubia_genome_assembly,_chromosome:_1	AUGUSTUS	stop_codon	14568143	14568145	.	-	0	ID=g749.t1.stop1;Parent=g749.t1;
OX371260.1_Lypha_dubia_genome_assembly,_chromosome:_1	AUGUSTUS	CDS	14568143	14568739	0.91	-	0	ID=g749.t1.CDS1;Parent=g749.t1;
OX371260.1_Lypha_dubia_genome_assembly,_chromosome:_1	AUGUSTUS	exon	14568143	14568739	.	-	.	ID=g749.t1.exon1;Parent=g749.t1;
OX371260.1_Lypha_dubia_genome_assembly,_chromosome:_1	AUGUSTUS	intron	14568740	14569087	1	-	.	ID=g749.t1.intron1;Parent=g749.t1;
OX371260.1_Lypha_dubia_genome_assembly,_chromosome:_1	AUGUSTUS	CDS	14569088	14569164	1	-	2	ID=g749.t1.CDS2;Parent=g749.t1;
OX371260.1_Lypha_dubia_genome_assembly,_chromosome:_1	AUGUSTUS	exon	14569088	14569164	.	-	.	ID=g749.t1.exon2;Parent=g749.t1;
OX371260.1_Lypha_dubia_genome_assembly,_chromosome:_1	AUGUSTUS	intron	14569165	14597294	0.83	-	.	ID=g749.t1.intron2;Parent=g749.t1;
OX371260.1_Lypha_dubia_genome_assembly,_chromosome:_1	AUGUSTUS	CDS	14597295	14597394	0.99	-	0	ID=g749.t1.CDS3;Parent=g749.t1;
OX371260.1_Lypha_dubia_genome_assembly,_chromosome:_1	AUGUSTUS	exon	14597295	14597394	.	-	.	ID=g749.t1.exon3;Parent=g749.t1;
OX371260.1_Lypha_dubia_genome_assembly,_chromosome:_1	AUGUSTUS	intron	14597395	14599842	1	-	.	ID=g749.t1.intron3;Parent=g749.t1;
OX371260.1_Lypha_dubia_genome_assembly,_chromosome:_1	AUGUSTUS	CDS	14599843	14600016	0.98	-	0	ID=g749.t1.CDS4;Parent=g749.t1;
OX371260.1_Lypha_dubia_genome_assembly,_chromosome:_1	AUGUSTUS	exon	14599843	14600016	.	-	.	ID=g749.t1.exon4;Parent=g749.t1;
OX371260.1_Lypha_dubia_genome_assembly,_chromosome:_1	AUGUSTUS	intron	14600017	14604581	0.51	-	.	ID=g749.t1.intron4;Parent=g749.t1;
OX371260.1_Lypha_dubia_genome_assembly,_chromosome:_1	AUGUSTUS	CDS	14604582	14604704	0.72	-	0	ID=g749.t1.CDS5;Parent=g749.t1;
OX371260.1_Lypha_dubia_genome_assembly,_chromosome:_1	AUGUSTUS	exon	14604582	14604704	.	-	.	ID=g749.t1.exon5;Parent=g749.t1;
OX371260.1_Lypha_dubia_genome_assembly,_chromosome:_1	AUGUSTUS	start_codon	14604702	14604704	.	-	0	ID=g749.t1.start1;Parent=g749.t1;
OX371260.1_Lypha_dubia_genome_assembly,_chromosome:_1	AUGUSTUS	gene	14637480	14638514	.	-	.	ID=g750;
OX371260.1_Lypha_dubia_genome_assembly,_chromosome:_1	AUGUSTUS	mRNA	14637480	14638514	1	-	.	ID=g750.t1;Parent=g750;
OX371260.1_Lypha_dubia_genome_assembly,_chromosome:_1	AUGUSTUS	stop_codon	14637480	14637482	.	-	0	ID=g750.t1.stop1;Parent=g750.t1;
OX371260.1_Lypha_dubia_genome_assembly,_chromosome:_1	AUGUSTUS	CDS	14637480	14638514	1	-	0	ID=g750.t1.CDS1;Parent=g750.t1;
OX371260.1_Lypha_dubia_genome_assembly,_chromosome:_1	AUGUSTUS	exon	14637480	14638514	.	-	.	ID=g750.t1.exon1;Parent=g750.t1;
OX371260.1_Lypha_dubia_genome_assembly,_chromosome:_1	AUGUSTUS	start_codon	14638512	14638514	.	-	0	ID=g750.t1.start1;Parent=g750.t1;
OX371260.1_Lypha_dubia_genome_assembly,_chromosome:_1	AUGUSTUS	gene	14665963	14666235	.	-	.	ID=g751;
OX371260.1_Lypha_dubia_genome_assembly,_chromosome:_1	AUGUSTUS	mRNA	14665963	14666235	0.51	-	.	ID=g751.t1;Parent=g751;
OX371260.1_Lypha_dubia_genome_assembly,_chromosome:_1	AUGUSTUS	stop_codon	14665963	14665965	.	-	0	ID=g751.t1.stop1;Parent=g751.t1;
OX371260.1_Lypha_dubia_genome_assembly,_chromosome:_1	AUGUSTUS	CDS	14665963	14666235	0.51	-	0	ID=g751.t1.CDS1;Parent=g751.t1;
OX371260.1_Lypha_dubia_genome_assembly,_chromosome:_1	AUGUSTUS	exon	14665963	14666235	.	-	.	ID=g751.t1.exon1;Parent=g751.t1;
OX371260.1_Lypha_dubia_genome_assembly,_chromosome:_1	AUGUSTUS	start_codon	14666233	14666235	.	-	0	ID=g751.t1.start1;Parent=g751.t1;
OX371260.1_Lypha_dubia_genome_assembly,_chromosome:_1	AUGUSTUS	gene	14688249	14714708	.	-	.	ID=g752;
OX371260.1_Lypha_dubia_genome_assembly,_chromosome:_1	AUGUSTUS	mRNA	14688249	14714708	1	-	.	ID=g752.t1;Parent=g752;
OX371260.1_Lypha_dubia_genome_assembly,_chromosome:_1	AUGUSTUS	stop_codon	14688249	14688251	.	-	0	ID=g752.t1.stop1;Parent=g752.t1;
OX371260.1_Lypha_dubia_genome_assembly,_chromosome:_1	AUGUSTUS	CDS	14688249	14688398	1	-	0	ID=g752.t1.CDS1;Parent=g752.t1;
OX371260.1_Lypha_dubia_genome_assembly,_chromosome:_1	AUGUSTUS	exon	14688249	14688398	.	-	.	ID=g752.t1.exon1;Parent=g752.t1;
OX371260.1_Lypha_dubia_genome_assembly,_chromosome:_1	AUGUSTUS	intron	14688399	14688498	1	-	.	ID=g752.t1.intron1;Parent=g752.t1;
OX371260.1_Lypha_dubia_genome_assembly,_chromosome:_1	AUGUSTUS	CDS	14688499	14688870	1	-	0	ID=g752.t1.CDS2;Parent=g752.t1;
OX371260.1_Lypha_dubia_genome_assembly,_chromosome:_1	AUGUSTUS	exon	14688499	14688870	.	-	.	ID=g752.t1.exon2;Parent=g752.t1;
OX371260.1_Lypha_dubia_genome_assembly,_chromosome:_1	AUGUSTUS	intron	14688871	14688930	1	-	.	ID=g752.t1.intron2;Parent=g752.t1;
OX371260.1_Lypha_dubia_genome_assembly,_chromosome:_1	AUGUSTUS	CDS	14688931	14689060	1	-	1	ID=g752.t1.CDS3;Parent=g752.t1;
OX371260.1_Lypha_dubia_genome_assembly,_chromosome:_1	AUGUSTUS	exon	14688931	14689060	.	-	.	ID=g752.t1.exon3;Parent=g752.t1;
OX371260.1_Lypha_dubia_genome_assembly,_chromosome:_1	AUGUSTUS	intron	14689061	14689280	1	-	.	ID=g752.t1.intron3;Parent=g752.t1;
OX371260.1_Lypha_dubia_genome_assembly,_chromosome:_1	AUGUSTUS	CDS	14689281	14689543	1	-	0	ID=g752.t1.CDS4;Parent=g752.t1;
OX371260.1_Lypha_dubia_genome_assembly,_chromosome:_1	AUGUSTUS	exon	14689281	14689543	.	-	.	ID=g752.t1.exon4;Parent=g752.t1;
OX371260.1_Lypha_dubia_genome_assembly,_chromosome:_1	AUGUSTUS	intron	14689544	14689601	1	-	.	ID=g752.t1.intron4;Parent=g752.t1;
OX371260.1_Lypha_dubia_genome_assembly,_chromosome:_1	AUGUSTUS	CDS	14689602	14689744	1	-	2	ID=g752.t1.CDS5;Parent=g752.t1;
OX371260.1_Lypha_dubia_genome_assembly,_chromosome:_1	AUGUSTUS	exon	14689602	14689744	.	-	.	ID=g752.t1.exon5;Parent=g752.t1;
OX371260.1_Lypha_dubia_genome_assembly,_chromosome:_1	AUGUSTUS	intron	14689745	14690342	1	-	.	ID=g752.t1.intron5;Parent=g752.t1;
OX371260.1_Lypha_dubia_genome_assembly,_chromosome:_1	AUGUSTUS	CDS	14690343	14690661	1	-	0	ID=g752.t1.CDS6;Parent=g752.t1;
OX371260.1_Lypha_dubia_genome_assembly,_chromosome:_1	AUGUSTUS	exon	14690343	14690661	.	-	.	ID=g752.t1.exon6;Parent=g752.t1;
OX371260.1_Lypha_dubia_genome_assembly,_chromosome:_1	AUGUSTUS	intron	14690662	14691627	1	-	.	ID=g752.t1.intron6;Parent=g752.t1;
OX371260.1_Lypha_dubia_genome_assembly,_chromosome:_1	AUGUSTUS	CDS	14691628	14691786	1	-	0	ID=g752.t1.CDS7;Parent=g752.t1;
OX371260.1_Lypha_dubia_genome_assembly,_chromosome:_1	AUGUSTUS	exon	14691628	14691786	.	-	.	ID=g752.t1.exon7;Parent=g752.t1;
OX371260.1_Lypha_dubia_genome_assembly,_chromosome:_1	AUGUSTUS	intron	14691787	14691866	1	-	.	ID=g752.t1.intron7;Parent=g752.t1;
OX371260.1_Lypha_dubia_genome_assembly,_chromosome:_1	AUGUSTUS	CDS	14691867	14692739	1	-	0	ID=g752.t1.CDS8;Parent=g752.t1;
OX371260.1_Lypha_dubia_genome_assembly,_chromosome:_1	AUGUSTUS	exon	14691867	14692739	.	-	.	ID=g752.t1.exon8;Parent=g752.t1;
OX371260.1_Lypha_dubia_genome_assembly,_chromosome:_1	AUGUSTUS	intron	14692740	14692819	1	-	.	ID=g752.t1.intron8;Parent=g752.t1;
OX371260.1_Lypha_dubia_genome_assembly,_chromosome:_1	AUGUSTUS	CDS	14692820	14693000	1	-	1	ID=g752.t1.CDS9;Parent=g752.t1;
OX371260.1_Lypha_dubia_genome_assembly,_chromosome:_1	AUGUSTUS	exon	14692820	14693000	.	-	.	ID=g752.t1.exon9;Parent=g752.t1;
OX371260.1_Lypha_dubia_genome_assembly,_chromosome:_1	AUGUSTUS	intron	14693001	14695561	1	-	.	ID=g752.t1.intron9;Parent=g752.t1;
OX371260.1_Lypha_dubia_genome_assembly,_chromosome:_1	AUGUSTUS	CDS	14695562	14695770	1	-	0	ID=g752.t1.CDS10;Parent=g752.t1;
OX371260.1_Lypha_dubia_genome_assembly,_chromosome:_1	AUGUSTUS	exon	14695562	14695770	.	-	.	ID=g752.t1.exon10;Parent=g752.t1;
OX371260.1_Lypha_dubia_genome_assembly,_chromosome:_1	AUGUSTUS	intron	14695771	14696025	1	-	.	ID=g752.t1.intron10;Parent=g752.t1;
OX371260.1_Lypha_dubia_genome_assembly,_chromosome:_1	AUGUSTUS	CDS	14696026	14696108	1	-	2	ID=g752.t1.CDS11;Parent=g752.t1;
OX371260.1_Lypha_dubia_genome_assembly,_chromosome:_1	AUGUSTUS	exon	14696026	14696108	.	-	.	ID=g752.t1.exon11;Parent=g752.t1;
OX371260.1_Lypha_dubia_genome_assembly,_chromosome:_1	AUGUSTUS	intron	14696109	14697041	1	-	.	ID=g752.t1.intron11;Parent=g752.t1;
OX371260.1_Lypha_dubia_genome_assembly,_chromosome:_1	AUGUSTUS	CDS	14697042	14697230	1	-	2	ID=g752.t1.CDS12;Parent=g752.t1;
OX371260.1_Lypha_dubia_genome_assembly,_chromosome:_1	AUGUSTUS	exon	14697042	14697230	.	-	.	ID=g752.t1.exon12;Parent=g752.t1;
OX371260.1_Lypha_dubia_genome_assembly,_chromosome:_1	AUGUSTUS	intron	14697231	14710772	1	-	.	ID=g752.t1.intron12;Parent=g752.t1;
OX371260.1_Lypha_dubia_genome_assembly,_chromosome:_1	AUGUSTUS	CDS	14710773	14710913	1	-	2	ID=g752.t1.CDS13;Parent=g752.t1;
OX371260.1_Lypha_dubia_genome_assembly,_chromosome:_1	AUGUSTUS	exon	14710773	14710913	.	-	.	ID=g752.t1.exon13;Parent=g752.t1;
OX371260.1_Lypha_dubia_genome_assembly,_chromosome:_1	AUGUSTUS	intron	14710914	14714665	1	-	.	ID=g752.t1.intron13;Parent=g752.t1;
OX371260.1_Lypha_dubia_genome_assembly,_chromosome:_1	AUGUSTUS	CDS	14714666	14714708	1	-	0	ID=g752.t1.CDS14;Parent=g752.t1;
OX371260.1_Lypha_dubia_genome_assembly,_chromosome:_1	AUGUSTUS	exon	14714666	14714708	.	-	.	ID=g752.t1.exon14;Parent=g752.t1;
OX371260.1_Lypha_dubia_genome_assembly,_chromosome:_1	AUGUSTUS	start_codon	14714706	14714708	.	-	0	ID=g752.t1.start1;Parent=g752.t1;
OX371260.1_Lypha_dubia_genome_assembly,_chromosome:_1	AUGUSTUS	gene	14784836	14785144	.	-	.	ID=g753;
OX371260.1_Lypha_dubia_genome_assembly,_chromosome:_1	AUGUSTUS	mRNA	14784836	14785144	0.99	-	.	ID=g753.t1;Parent=g753;
OX371260.1_Lypha_dubia_genome_assembly,_chromosome:_1	AUGUSTUS	stop_codon	14784836	14784838	.	-	0	ID=g753.t1.stop1;Parent=g753.t1;
OX371260.1_Lypha_dubia_genome_assembly,_chromosome:_1	AUGUSTUS	CDS	14784836	14785144	0.99	-	0	ID=g753.t1.CDS1;Parent=g753.t1;
OX371260.1_Lypha_dubia_genome_assembly,_chromosome:_1	AUGUSTUS	exon	14784836	14785144	.	-	.	ID=g753.t1.exon1;Parent=g753.t1;
OX371260.1_Lypha_dubia_genome_assembly,_chromosome:_1	AUGUSTUS	start_codon	14785142	14785144	.	-	0	ID=g753.t1.start1;Parent=g753.t1;
OX371260.1_Lypha_dubia_genome_assembly,_chromosome:_1	AUGUSTUS	gene	14790703	14794910	.	-	.	ID=g754;
OX371260.1_Lypha_dubia_genome_assembly,_chromosome:_1	AUGUSTUS	mRNA	14790703	14794910	1	-	.	ID=g754.t1;Parent=g754;
OX371260.1_Lypha_dubia_genome_assembly,_chromosome:_1	AUGUSTUS	stop_codon	14790703	14790705	.	-	0	ID=g754.t1.stop1;Parent=g754.t1;
OX371260.1_Lypha_dubia_genome_assembly,_chromosome:_1	AUGUSTUS	CDS	14790703	14790793	1	-	1	ID=g754.t1.CDS1;Parent=g754.t1;
OX371260.1_Lypha_dubia_genome_assembly,_chromosome:_1	AUGUSTUS	exon	14790703	14790793	.	-	.	ID=g754.t1.exon1;Parent=g754.t1;
OX371260.1_Lypha_dubia_genome_assembly,_chromosome:_1	AUGUSTUS	intron	14790794	14790860	1	-	.	ID=g754.t1.intron1;Parent=g754.t1;
OX371260.1_Lypha_dubia_genome_assembly,_chromosome:_1	AUGUSTUS	CDS	14790861	14791071	1	-	2	ID=g754.t1.CDS2;Parent=g754.t1;
OX371260.1_Lypha_dubia_genome_assembly,_chromosome:_1	AUGUSTUS	exon	14790861	14791071	.	-	.	ID=g754.t1.exon2;Parent=g754.t1;
OX371260.1_Lypha_dubia_genome_assembly,_chromosome:_1	AUGUSTUS	intron	14791072	14793748	1	-	.	ID=g754.t1.intron2;Parent=g754.t1;
OX371260.1_Lypha_dubia_genome_assembly,_chromosome:_1	AUGUSTUS	CDS	14793749	14794801	1	-	2	ID=g754.t1.CDS3;Parent=g754.t1;
OX371260.1_Lypha_dubia_genome_assembly,_chromosome:_1	AUGUSTUS	exon	14793749	14794801	.	-	.	ID=g754.t1.exon3;Parent=g754.t1;
OX371260.1_Lypha_dubia_genome_assembly,_chromosome:_1	AUGUSTUS	intron	14794802	14794861	1	-	.	ID=g754.t1.intron3;Parent=g754.t1;
OX371260.1_Lypha_dubia_genome_assembly,_chromosome:_1	AUGUSTUS	CDS	14794862	14794910	1	-	0	ID=g754.t1.CDS4;Parent=g754.t1;
OX371260.1_Lypha_dubia_genome_assembly,_chromosome:_1	AUGUSTUS	exon	14794862	14794910	.	-	.	ID=g754.t1.exon4;Parent=g754.t1;
OX371260.1_Lypha_dubia_genome_assembly,_chromosome:_1	AUGUSTUS	start_codon	14794908	14794910	.	-	0	ID=g754.t1.start1;Parent=g754.t1;
OX371260.1_Lypha_dubia_genome_assembly,_chromosome:_1	AUGUSTUS	gene	14813490	14818029	.	+	.	ID=g755;
OX371260.1_Lypha_dubia_genome_assembly,_chromosome:_1	AUGUSTUS	mRNA	14813490	14818029	1	+	.	ID=g755.t1;Parent=g755;
OX371260.1_Lypha_dubia_genome_assembly,_chromosome:_1	AUGUSTUS	start_codon	14813490	14813492	.	+	0	ID=g755.t1.start1;Parent=g755.t1;
OX371260.1_Lypha_dubia_genome_assembly,_chromosome:_1	AUGUSTUS	CDS	14813490	14813561	1	+	0	ID=g755.t1.CDS1;Parent=g755.t1;
OX371260.1_Lypha_dubia_genome_assembly,_chromosome:_1	AUGUSTUS	exon	14813490	14813561	.	+	.	ID=g755.t1.exon1;Parent=g755.t1;
OX371260.1_Lypha_dubia_genome_assembly,_chromosome:_1	AUGUSTUS	intron	14813562	14815184	1	+	.	ID=g755.t1.intron1;Parent=g755.t1;
OX371260.1_Lypha_dubia_genome_assembly,_chromosome:_1	AUGUSTUS	CDS	14815185	14815994	1	+	0	ID=g755.t1.CDS2;Parent=g755.t1;
OX371260.1_Lypha_dubia_genome_assembly,_chromosome:_1	AUGUSTUS	exon	14815185	14815994	.	+	.	ID=g755.t1.exon2;Parent=g755.t1;
OX371260.1_Lypha_dubia_genome_assembly,_chromosome:_1	AUGUSTUS	intron	14815995	14816047	1	+	.	ID=g755.t1.intron2;Parent=g755.t1;
OX371260.1_Lypha_dubia_genome_assembly,_chromosome:_1	AUGUSTUS	CDS	14816048	14816542	1	+	0	ID=g755.t1.CDS3;Parent=g755.t1;
OX371260.1_Lypha_dubia_genome_assembly,_chromosome:_1	AUGUSTUS	exon	14816048	14816542	.	+	.	ID=g755.t1.exon3;Parent=g755.t1;
OX371260.1_Lypha_dubia_genome_assembly,_chromosome:_1	AUGUSTUS	intron	14816543	14816618	1	+	.	ID=g755.t1.intron3;Parent=g755.t1;
OX371260.1_Lypha_dubia_genome_assembly,_chromosome:_1	AUGUSTUS	CDS	14816619	14816833	1	+	0	ID=g755.t1.CDS4;Parent=g755.t1;
OX371260.1_Lypha_dubia_genome_assembly,_chromosome:_1	AUGUSTUS	exon	14816619	14816833	.	+	.	ID=g755.t1.exon4;Parent=g755.t1;
OX371260.1_Lypha_dubia_genome_assembly,_chromosome:_1	AUGUSTUS	intron	14816834	14817156	1	+	.	ID=g755.t1.intron4;Parent=g755.t1;
OX371260.1_Lypha_dubia_genome_assembly,_chromosome:_1	AUGUSTUS	CDS	14817157	14817251	1	+	1	ID=g755.t1.CDS5;Parent=g755.t1;
OX371260.1_Lypha_dubia_genome_assembly,_chromosome:_1	AUGUSTUS	exon	14817157	14817251	.	+	.	ID=g755.t1.exon5;Parent=g755.t1;
OX371260.1_Lypha_dubia_genome_assembly,_chromosome:_1	AUGUSTUS	intron	14817252	14817317	1	+	.	ID=g755.t1.intron5;Parent=g755.t1;
OX371260.1_Lypha_dubia_genome_assembly,_chromosome:_1	AUGUSTUS	CDS	14817318	14817517	1	+	2	ID=g755.t1.CDS6;Parent=g755.t1;
OX371260.1_Lypha_dubia_genome_assembly,_chromosome:_1	AUGUSTUS	exon	14817318	14817517	.	+	.	ID=g755.t1.exon6;Parent=g755.t1;
OX371260.1_Lypha_dubia_genome_assembly,_chromosome:_1	AUGUSTUS	intron	14817518	14817585	1	+	.	ID=g755.t1.intron6;Parent=g755.t1;
OX371260.1_Lypha_dubia_genome_assembly,_chromosome:_1	AUGUSTUS	CDS	14817586	14817877	1	+	0	ID=g755.t1.CDS7;Parent=g755.t1;
OX371260.1_Lypha_dubia_genome_assembly,_chromosome:_1	AUGUSTUS	exon	14817586	14817877	.	+	.	ID=g755.t1.exon7;Parent=g755.t1;
OX371260.1_Lypha_dubia_genome_assembly,_chromosome:_1	AUGUSTUS	intron	14817878	14817949	1	+	.	ID=g755.t1.intron7;Parent=g755.t1;
OX371260.1_Lypha_dubia_genome_assembly,_chromosome:_1	AUGUSTUS	CDS	14817950	14818029	1	+	2	ID=g755.t1.CDS8;Parent=g755.t1;
OX371260.1_Lypha_dubia_genome_assembly,_chromosome:_1	AUGUSTUS	exon	14817950	14818029	.	+	.	ID=g755.t1.exon8;Parent=g755.t1;
OX371260.1_Lypha_dubia_genome_assembly,_chromosome:_1	AUGUSTUS	stop_codon	14818027	14818029	.	+	0	ID=g755.t1.stop1;Parent=g755.t1;
OX371260.1_Lypha_dubia_genome_assembly,_chromosome:_1	AUGUSTUS	gene	14819793	14822597	.	-	.	ID=g756;
OX371260.1_Lypha_dubia_genome_assembly,_chromosome:_1	AUGUSTUS	mRNA	14819793	14822597	1	-	.	ID=g756.t1;Parent=g756;
OX371260.1_Lypha_dubia_genome_assembly,_chromosome:_1	AUGUSTUS	stop_codon	14819793	14819795	.	-	0	ID=g756.t1.stop1;Parent=g756.t1;
OX371260.1_Lypha_dubia_genome_assembly,_chromosome:_1	AUGUSTUS	CDS	14819793	14820349	1	-	2	ID=g756.t1.CDS1;Parent=g756.t1;
OX371260.1_Lypha_dubia_genome_assembly,_chromosome:_1	AUGUSTUS	exon	14819793	14820349	.	-	.	ID=g756.t1.exon1;Parent=g756.t1;
OX371260.1_Lypha_dubia_genome_assembly,_chromosome:_1	AUGUSTUS	intron	14820350	14822473	1	-	.	ID=g756.t1.intron1;Parent=g756.t1;
OX371260.1_Lypha_dubia_genome_assembly,_chromosome:_1	AUGUSTUS	CDS	14822474	14822597	1	-	0	ID=g756.t1.CDS2;Parent=g756.t1;
OX371260.1_Lypha_dubia_genome_assembly,_chromosome:_1	AUGUSTUS	exon	14822474	14822597	.	-	.	ID=g756.t1.exon2;Parent=g756.t1;
OX371260.1_Lypha_dubia_genome_assembly,_chromosome:_1	AUGUSTUS	start_codon	14822595	14822597	.	-	0	ID=g756.t1.start1;Parent=g756.t1;
OX371260.1_Lypha_dubia_genome_assembly,_chromosome:_1	AUGUSTUS	gene	14823510	14825134	.	-	.	ID=g757;
OX371260.1_Lypha_dubia_genome_assembly,_chromosome:_1	AUGUSTUS	mRNA	14823510	14825134	1	-	.	ID=g757.t1;Parent=g757;
OX371260.1_Lypha_dubia_genome_assembly,_chromosome:_1	AUGUSTUS	stop_codon	14823510	14823512	.	-	0	ID=g757.t1.stop1;Parent=g757.t1;
OX371260.1_Lypha_dubia_genome_assembly,_chromosome:_1	AUGUSTUS	CDS	14823510	14823970	1	-	2	ID=g757.t1.CDS1;Parent=g757.t1;
OX371260.1_Lypha_dubia_genome_assembly,_chromosome:_1	AUGUSTUS	exon	14823510	14823970	.	-	.	ID=g757.t1.exon1;Parent=g757.t1;
OX371260.1_Lypha_dubia_genome_assembly,_chromosome:_1	AUGUSTUS	intron	14823971	14824049	1	-	.	ID=g757.t1.intron1;Parent=g757.t1;
OX371260.1_Lypha_dubia_genome_assembly,_chromosome:_1	AUGUSTUS	CDS	14824050	14824259	1	-	2	ID=g757.t1.CDS2;Parent=g757.t1;
OX371260.1_Lypha_dubia_genome_assembly,_chromosome:_1	AUGUSTUS	exon	14824050	14824259	.	-	.	ID=g757.t1.exon2;Parent=g757.t1;
OX371260.1_Lypha_dubia_genome_assembly,_chromosome:_1	AUGUSTUS	intron	14824260	14824354	1	-	.	ID=g757.t1.intron2;Parent=g757.t1;
OX371260.1_Lypha_dubia_genome_assembly,_chromosome:_1	AUGUSTUS	CDS	14824355	14824571	1	-	0	ID=g757.t1.CDS3;Parent=g757.t1;
OX371260.1_Lypha_dubia_genome_assembly,_chromosome:_1	AUGUSTUS	exon	14824355	14824571	.	-	.	ID=g757.t1.exon3;Parent=g757.t1;
OX371260.1_Lypha_dubia_genome_assembly,_chromosome:_1	AUGUSTUS	intron	14824572	14824657	1	-	.	ID=g757.t1.intron3;Parent=g757.t1;
OX371260.1_Lypha_dubia_genome_assembly,_chromosome:_1	AUGUSTUS	CDS	14824658	14825134	1	-	0	ID=g757.t1.CDS4;Parent=g757.t1;
OX371260.1_Lypha_dubia_genome_assembly,_chromosome:_1	AUGUSTUS	exon	14824658	14825134	.	-	.	ID=g757.t1.exon4;Parent=g757.t1;
OX371260.1_Lypha_dubia_genome_assembly,_chromosome:_1	AUGUSTUS	start_codon	14825132	14825134	.	-	0	ID=g757.t1.start1;Parent=g757.t1;
OX371260.1_Lypha_dubia_genome_assembly,_chromosome:_1	AUGUSTUS	gene	14826188	14826583	.	+	.	ID=g758;
OX371260.1_Lypha_dubia_genome_assembly,_chromosome:_1	AUGUSTUS	mRNA	14826188	14826583	1	+	.	ID=g758.t1;Parent=g758;
OX371260.1_Lypha_dubia_genome_assembly,_chromosome:_1	AUGUSTUS	start_codon	14826188	14826190	.	+	0	ID=g758.t1.start1;Parent=g758.t1;
OX371260.1_Lypha_dubia_genome_assembly,_chromosome:_1	AUGUSTUS	CDS	14826188	14826203	1	+	0	ID=g758.t1.CDS1;Parent=g758.t1;
OX371260.1_Lypha_dubia_genome_assembly,_chromosome:_1	AUGUSTUS	exon	14826188	14826203	.	+	.	ID=g758.t1.exon1;Parent=g758.t1;
OX371260.1_Lypha_dubia_genome_assembly,_chromosome:_1	AUGUSTUS	intron	14826204	14826281	1	+	.	ID=g758.t1.intron1;Parent=g758.t1;
OX371260.1_Lypha_dubia_genome_assembly,_chromosome:_1	AUGUSTUS	CDS	14826282	14826583	1	+	2	ID=g758.t1.CDS2;Parent=g758.t1;
OX371260.1_Lypha_dubia_genome_assembly,_chromosome:_1	AUGUSTUS	exon	14826282	14826583	.	+	.	ID=g758.t1.exon2;Parent=g758.t1;
OX371260.1_Lypha_dubia_genome_assembly,_chromosome:_1	AUGUSTUS	stop_codon	14826581	14826583	.	+	0	ID=g758.t1.stop1;Parent=g758.t1;
OX371260.1_Lypha_dubia_genome_assembly,_chromosome:_1	AUGUSTUS	gene	14827252	14827533	.	+	.	ID=g759;
OX371260.1_Lypha_dubia_genome_assembly,_chromosome:_1	AUGUSTUS	mRNA	14827252	14827533	1	+	.	ID=g759.t1;Parent=g759;
OX371260.1_Lypha_dubia_genome_assembly,_chromosome:_1	AUGUSTUS	start_codon	14827252	14827254	.	+	0	ID=g759.t1.start1;Parent=g759.t1;
OX371260.1_Lypha_dubia_genome_assembly,_chromosome:_1	AUGUSTUS	CDS	14827252	14827533	1	+	0	ID=g759.t1.CDS1;Parent=g759.t1;
OX371260.1_Lypha_dubia_genome_assembly,_chromosome:_1	AUGUSTUS	exon	14827252	14827533	.	+	.	ID=g759.t1.exon1;Parent=g759.t1;
OX371260.1_Lypha_dubia_genome_assembly,_chromosome:_1	AUGUSTUS	stop_codon	14827531	14827533	.	+	0	ID=g759.t1.stop1;Parent=g759.t1;
OX371260.1_Lypha_dubia_genome_assembly,_chromosome:_1	AUGUSTUS	gene	14830964	14831702	.	+	.	ID=g760;
OX371260.1_Lypha_dubia_genome_assembly,_chromosome:_1	AUGUSTUS	mRNA	14830964	14831702	0.98	+	.	ID=g760.t1;Parent=g760;
OX371260.1_Lypha_dubia_genome_assembly,_chromosome:_1	AUGUSTUS	start_codon	14830964	14830966	.	+	0	ID=g760.t1.start1;Parent=g760.t1;
OX371260.1_Lypha_dubia_genome_assembly,_chromosome:_1	AUGUSTUS	CDS	14830964	14831093	0.98	+	0	ID=g760.t1.CDS1;Parent=g760.t1;
OX371260.1_Lypha_dubia_genome_assembly,_chromosome:_1	AUGUSTUS	exon	14830964	14831093	.	+	.	ID=g760.t1.exon1;Parent=g760.t1;
OX371260.1_Lypha_dubia_genome_assembly,_chromosome:_1	AUGUSTUS	intron	14831094	14831171	1	+	.	ID=g760.t1.intron1;Parent=g760.t1;
OX371260.1_Lypha_dubia_genome_assembly,_chromosome:_1	AUGUSTUS	CDS	14831172	14831361	1	+	2	ID=g760.t1.CDS2;Parent=g760.t1;
OX371260.1_Lypha_dubia_genome_assembly,_chromosome:_1	AUGUSTUS	exon	14831172	14831361	.	+	.	ID=g760.t1.exon2;Parent=g760.t1;
OX371260.1_Lypha_dubia_genome_assembly,_chromosome:_1	AUGUSTUS	intron	14831362	14831437	1	+	.	ID=g760.t1.intron2;Parent=g760.t1;
OX371260.1_Lypha_dubia_genome_assembly,_chromosome:_1	AUGUSTUS	CDS	14831438	14831702	1	+	1	ID=g760.t1.CDS3;Parent=g760.t1;
OX371260.1_Lypha_dubia_genome_assembly,_chromosome:_1	AUGUSTUS	exon	14831438	14831702	.	+	.	ID=g760.t1.exon3;Parent=g760.t1;
OX371260.1_Lypha_dubia_genome_assembly,_chromosome:_1	AUGUSTUS	stop_codon	14831700	14831702	.	+	0	ID=g760.t1.stop1;Parent=g760.t1;
OX371260.1_Lypha_dubia_genome_assembly,_chromosome:_1	AUGUSTUS	gene	14846148	14853636	.	+	.	ID=g761;
OX371260.1_Lypha_dubia_genome_assembly,_chromosome:_1	AUGUSTUS	mRNA	14846148	14853636	1	+	.	ID=g761.t1;Parent=g761;
OX371260.1_Lypha_dubia_genome_assembly,_chromosome:_1	AUGUSTUS	start_codon	14846148	14846150	.	+	0	ID=g761.t1.start1;Parent=g761.t1;
OX371260.1_Lypha_dubia_genome_assembly,_chromosome:_1	AUGUSTUS	CDS	14846148	14846173	1	+	0	ID=g761.t1.CDS1;Parent=g761.t1;
OX371260.1_Lypha_dubia_genome_assembly,_chromosome:_1	AUGUSTUS	exon	14846148	14846173	.	+	.	ID=g761.t1.exon1;Parent=g761.t1;
OX371260.1_Lypha_dubia_genome_assembly,_chromosome:_1	AUGUSTUS	intron	14846174	14849833	1	+	.	ID=g761.t1.intron1;Parent=g761.t1;
OX371260.1_Lypha_dubia_genome_assembly,_chromosome:_1	AUGUSTUS	CDS	14849834	14850044	1	+	1	ID=g761.t1.CDS2;Parent=g761.t1;
OX371260.1_Lypha_dubia_genome_assembly,_chromosome:_1	AUGUSTUS	exon	14849834	14850044	.	+	.	ID=g761.t1.exon2;Parent=g761.t1;
OX371260.1_Lypha_dubia_genome_assembly,_chromosome:_1	AUGUSTUS	intron	14850045	14850533	1	+	.	ID=g761.t1.intron2;Parent=g761.t1;
OX371260.1_Lypha_dubia_genome_assembly,_chromosome:_1	AUGUSTUS	CDS	14850534	14850759	1	+	0	ID=g761.t1.CDS3;Parent=g761.t1;
OX371260.1_Lypha_dubia_genome_assembly,_chromosome:_1	AUGUSTUS	exon	14850534	14850759	.	+	.	ID=g761.t1.exon3;Parent=g761.t1;
OX371260.1_Lypha_dubia_genome_assembly,_chromosome:_1	AUGUSTUS	intron	14850760	14853037	1	+	.	ID=g761.t1.intron3;Parent=g761.t1;
OX371260.1_Lypha_dubia_genome_assembly,_chromosome:_1	AUGUSTUS	CDS	14853038	14853636	1	+	2	ID=g761.t1.CDS4;Parent=g761.t1;
OX371260.1_Lypha_dubia_genome_assembly,_chromosome:_1	AUGUSTUS	exon	14853038	14853636	.	+	.	ID=g761.t1.exon4;Parent=g761.t1;
OX371260.1_Lypha_dubia_genome_assembly,_chromosome:_1	AUGUSTUS	stop_codon	14853634	14853636	.	+	0	ID=g761.t1.stop1;Parent=g761.t1;
OX371260.1_Lypha_dubia_genome_assembly,_chromosome:_1	AUGUSTUS	gene	14857008	14861858	.	-	.	ID=g762;
OX371260.1_Lypha_dubia_genome_assembly,_chromosome:_1	AUGUSTUS	mRNA	14857008	14861858	1	-	.	ID=g762.t1;Parent=g762;
OX371260.1_Lypha_dubia_genome_assembly,_chromosome:_1	AUGUSTUS	stop_codon	14857008	14857010	.	-	0	ID=g762.t1.stop1;Parent=g762.t1;
OX371260.1_Lypha_dubia_genome_assembly,_chromosome:_1	AUGUSTUS	CDS	14857008	14857214	1	-	0	ID=g762.t1.CDS1;Parent=g762.t1;
OX371260.1_Lypha_dubia_genome_assembly,_chromosome:_1	AUGUSTUS	exon	14857008	14857214	.	-	.	ID=g762.t1.exon1;Parent=g762.t1;
OX371260.1_Lypha_dubia_genome_assembly,_chromosome:_1	AUGUSTUS	intron	14857215	14857281	1	-	.	ID=g762.t1.intron1;Parent=g762.t1;
OX371260.1_Lypha_dubia_genome_assembly,_chromosome:_1	AUGUSTUS	CDS	14857282	14857668	1	-	0	ID=g762.t1.CDS2;Parent=g762.t1;
OX371260.1_Lypha_dubia_genome_assembly,_chromosome:_1	AUGUSTUS	exon	14857282	14857668	.	-	.	ID=g762.t1.exon2;Parent=g762.t1;
OX371260.1_Lypha_dubia_genome_assembly,_chromosome:_1	AUGUSTUS	intron	14857669	14857747	1	-	.	ID=g762.t1.intron2;Parent=g762.t1;
OX371260.1_Lypha_dubia_genome_assembly,_chromosome:_1	AUGUSTUS	CDS	14857748	14857842	1	-	2	ID=g762.t1.CDS3;Parent=g762.t1;
OX371260.1_Lypha_dubia_genome_assembly,_chromosome:_1	AUGUSTUS	exon	14857748	14857842	.	-	.	ID=g762.t1.exon3;Parent=g762.t1;
OX371260.1_Lypha_dubia_genome_assembly,_chromosome:_1	AUGUSTUS	intron	14857843	14858245	1	-	.	ID=g762.t1.intron3;Parent=g762.t1;
OX371260.1_Lypha_dubia_genome_assembly,_chromosome:_1	AUGUSTUS	CDS	14858246	14858781	1	-	1	ID=g762.t1.CDS4;Parent=g762.t1;
OX371260.1_Lypha_dubia_genome_assembly,_chromosome:_1	AUGUSTUS	exon	14858246	14858781	.	-	.	ID=g762.t1.exon4;Parent=g762.t1;
OX371260.1_Lypha_dubia_genome_assembly,_chromosome:_1	AUGUSTUS	intron	14858782	14858841	1	-	.	ID=g762.t1.intron4;Parent=g762.t1;
OX371260.1_Lypha_dubia_genome_assembly,_chromosome:_1	AUGUSTUS	CDS	14858842	14859041	1	-	0	ID=g762.t1.CDS5;Parent=g762.t1;
OX371260.1_Lypha_dubia_genome_assembly,_chromosome:_1	AUGUSTUS	exon	14858842	14859041	.	-	.	ID=g762.t1.exon5;Parent=g762.t1;
OX371260.1_Lypha_dubia_genome_assembly,_chromosome:_1	AUGUSTUS	intron	14859042	14859098	1	-	.	ID=g762.t1.intron5;Parent=g762.t1;
OX371260.1_Lypha_dubia_genome_assembly,_chromosome:_1	AUGUSTUS	CDS	14859099	14859211	1	-	2	ID=g762.t1.CDS6;Parent=g762.t1;
OX371260.1_Lypha_dubia_genome_assembly,_chromosome:_1	AUGUSTUS	exon	14859099	14859211	.	-	.	ID=g762.t1.exon6;Parent=g762.t1;
OX371260.1_Lypha_dubia_genome_assembly,_chromosome:_1	AUGUSTUS	intron	14859212	14859271	1	-	.	ID=g762.t1.intron6;Parent=g762.t1;
OX371260.1_Lypha_dubia_genome_assembly,_chromosome:_1	AUGUSTUS	CDS	14859272	14859390	1	-	1	ID=g762.t1.CDS7;Parent=g762.t1;
OX371260.1_Lypha_dubia_genome_assembly,_chromosome:_1	AUGUSTUS	exon	14859272	14859390	.	-	.	ID=g762.t1.exon7;Parent=g762.t1;
OX371260.1_Lypha_dubia_genome_assembly,_chromosome:_1	AUGUSTUS	intron	14859391	14859454	1	-	.	ID=g762.t1.intron7;Parent=g762.t1;
OX371260.1_Lypha_dubia_genome_assembly,_chromosome:_1	AUGUSTUS	CDS	14859455	14859628	1	-	1	ID=g762.t1.CDS8;Parent=g762.t1;
OX371260.1_Lypha_dubia_genome_assembly,_chromosome:_1	AUGUSTUS	exon	14859455	14859628	.	-	.	ID=g762.t1.exon8;Parent=g762.t1;
OX371260.1_Lypha_dubia_genome_assembly,_chromosome:_1	AUGUSTUS	intron	14859629	14859691	1	-	.	ID=g762.t1.intron8;Parent=g762.t1;
OX371260.1_Lypha_dubia_genome_assembly,_chromosome:_1	AUGUSTUS	CDS	14859692	14860359	1	-	0	ID=g762.t1.CDS9;Parent=g762.t1;
OX371260.1_Lypha_dubia_genome_assembly,_chromosome:_1	AUGUSTUS	exon	14859692	14860359	.	-	.	ID=g762.t1.exon9;Parent=g762.t1;
OX371260.1_Lypha_dubia_genome_assembly,_chromosome:_1	AUGUSTUS	intron	14860360	14860430	1	-	.	ID=g762.t1.intron9;Parent=g762.t1;
OX371260.1_Lypha_dubia_genome_assembly,_chromosome:_1	AUGUSTUS	CDS	14860431	14861594	1	-	0	ID=g762.t1.CDS10;Parent=g762.t1;
OX371260.1_Lypha_dubia_genome_assembly,_chromosome:_1	AUGUSTUS	exon	14860431	14861594	.	-	.	ID=g762.t1.exon10;Parent=g762.t1;
OX371260.1_Lypha_dubia_genome_assembly,_chromosome:_1	AUGUSTUS	intron	14861595	14861651	1	-	.	ID=g762.t1.intron10;Parent=g762.t1;
OX371260.1_Lypha_dubia_genome_assembly,_chromosome:_1	AUGUSTUS	CDS	14861652	14861858	1	-	0	ID=g762.t1.CDS11;Parent=g762.t1;
OX371260.1_Lypha_dubia_genome_assembly,_chromosome:_1	AUGUSTUS	exon	14861652	14861858	.	-	.	ID=g762.t1.exon11;Parent=g762.t1;
OX371260.1_Lypha_dubia_genome_assembly,_chromosome:_1	AUGUSTUS	start_codon	14861856	14861858	.	-	0	ID=g762.t1.start1;Parent=g762.t1;
OX371260.1_Lypha_dubia_genome_assembly,_chromosome:_1	AUGUSTUS	gene	14863475	14864640	.	-	.	ID=g763;
OX371260.1_Lypha_dubia_genome_assembly,_chromosome:_1	AUGUSTUS	mRNA	14863475	14864640	1	-	.	ID=g763.t1;Parent=g763;
OX371260.1_Lypha_dubia_genome_assembly,_chromosome:_1	AUGUSTUS	stop_codon	14863475	14863477	.	-	0	ID=g763.t1.stop1;Parent=g763.t1;
OX371260.1_Lypha_dubia_genome_assembly,_chromosome:_1	AUGUSTUS	CDS	14863475	14864010	1	-	2	ID=g763.t1.CDS1;Parent=g763.t1;
OX371260.1_Lypha_dubia_genome_assembly,_chromosome:_1	AUGUSTUS	exon	14863475	14864010	.	-	.	ID=g763.t1.exon1;Parent=g763.t1;
OX371260.1_Lypha_dubia_genome_assembly,_chromosome:_1	AUGUSTUS	intron	14864011	14864513	1	-	.	ID=g763.t1.intron1;Parent=g763.t1;
OX371260.1_Lypha_dubia_genome_assembly,_chromosome:_1	AUGUSTUS	CDS	14864514	14864640	1	-	0	ID=g763.t1.CDS2;Parent=g763.t1;
OX371260.1_Lypha_dubia_genome_assembly,_chromosome:_1	AUGUSTUS	exon	14864514	14864640	.	-	.	ID=g763.t1.exon2;Parent=g763.t1;
OX371260.1_Lypha_dubia_genome_assembly,_chromosome:_1	AUGUSTUS	start_codon	14864638	14864640	.	-	0	ID=g763.t1.start1;Parent=g763.t1;
OX371260.1_Lypha_dubia_genome_assembly,_chromosome:_1	AUGUSTUS	gene	14865512	14867161	.	+	.	ID=g764;
OX371260.1_Lypha_dubia_genome_assembly,_chromosome:_1	AUGUSTUS	mRNA	14865512	14867161	1	+	.	ID=g764.t1;Parent=g764;
OX371260.1_Lypha_dubia_genome_assembly,_chromosome:_1	AUGUSTUS	start_codon	14865512	14865514	.	+	0	ID=g764.t1.start1;Parent=g764.t1;
OX371260.1_Lypha_dubia_genome_assembly,_chromosome:_1	AUGUSTUS	CDS	14865512	14865619	1	+	0	ID=g764.t1.CDS1;Parent=g764.t1;
OX371260.1_Lypha_dubia_genome_assembly,_chromosome:_1	AUGUSTUS	exon	14865512	14865619	.	+	.	ID=g764.t1.exon1;Parent=g764.t1;
OX371260.1_Lypha_dubia_genome_assembly,_chromosome:_1	AUGUSTUS	intron	14865620	14865700	1	+	.	ID=g764.t1.intron1;Parent=g764.t1;
OX371260.1_Lypha_dubia_genome_assembly,_chromosome:_1	AUGUSTUS	CDS	14865701	14866845	1	+	0	ID=g764.t1.CDS2;Parent=g764.t1;
OX371260.1_Lypha_dubia_genome_assembly,_chromosome:_1	AUGUSTUS	exon	14865701	14866845	.	+	.	ID=g764.t1.exon2;Parent=g764.t1;
OX371260.1_Lypha_dubia_genome_assembly,_chromosome:_1	AUGUSTUS	intron	14866846	14866905	1	+	.	ID=g764.t1.intron2;Parent=g764.t1;
OX371260.1_Lypha_dubia_genome_assembly,_chromosome:_1	AUGUSTUS	CDS	14866906	14867161	1	+	1	ID=g764.t1.CDS3;Parent=g764.t1;
OX371260.1_Lypha_dubia_genome_assembly,_chromosome:_1	AUGUSTUS	exon	14866906	14867161	.	+	.	ID=g764.t1.exon3;Parent=g764.t1;
OX371260.1_Lypha_dubia_genome_assembly,_chromosome:_1	AUGUSTUS	stop_codon	14867159	14867161	.	+	0	ID=g764.t1.stop1;Parent=g764.t1;
OX371260.1_Lypha_dubia_genome_assembly,_chromosome:_1	AUGUSTUS	gene	14868556	14871274	.	-	.	ID=g765;
OX371260.1_Lypha_dubia_genome_assembly,_chromosome:_1	AUGUSTUS	mRNA	14868556	14871274	1	-	.	ID=g765.t1;Parent=g765;
OX371260.1_Lypha_dubia_genome_assembly,_chromosome:_1	AUGUSTUS	stop_codon	14868556	14868558	.	-	0	ID=g765.t1.stop1;Parent=g765.t1;
OX371260.1_Lypha_dubia_genome_assembly,_chromosome:_1	AUGUSTUS	CDS	14868556	14869267	1	-	1	ID=g765.t1.CDS1;Parent=g765.t1;
OX371260.1_Lypha_dubia_genome_assembly,_chromosome:_1	AUGUSTUS	exon	14868556	14869267	.	-	.	ID=g765.t1.exon1;Parent=g765.t1;
OX371260.1_Lypha_dubia_genome_assembly,_chromosome:_1	AUGUSTUS	intron	14869268	14870534	1	-	.	ID=g765.t1.intron1;Parent=g765.t1;
OX371260.1_Lypha_dubia_genome_assembly,_chromosome:_1	AUGUSTUS	CDS	14870535	14871274	1	-	0	ID=g765.t1.CDS2;Parent=g765.t1;
OX371260.1_Lypha_dubia_genome_assembly,_chromosome:_1	AUGUSTUS	exon	14870535	14871274	.	-	.	ID=g765.t1.exon2;Parent=g765.t1;
OX371260.1_Lypha_dubia_genome_assembly,_chromosome:_1	AUGUSTUS	start_codon	14871272	14871274	.	-	0	ID=g765.t1.start1;Parent=g765.t1;
OX371260.1_Lypha_dubia_genome_assembly,_chromosome:_1	AUGUSTUS	gene	14873034	14873597	.	+	.	ID=g766;
OX371260.1_Lypha_dubia_genome_assembly,_chromosome:_1	AUGUSTUS	mRNA	14873034	14873597	0.94	+	.	ID=g766.t1;Parent=g766;
OX371260.1_Lypha_dubia_genome_assembly,_chromosome:_1	AUGUSTUS	start_codon	14873034	14873036	.	+	0	ID=g766.t1.start1;Parent=g766.t1;
OX371260.1_Lypha_dubia_genome_assembly,_chromosome:_1	AUGUSTUS	CDS	14873034	14873038	1	+	0	ID=g766.t1.CDS1;Parent=g766.t1;
OX371260.1_Lypha_dubia_genome_assembly,_chromosome:_1	AUGUSTUS	exon	14873034	14873038	.	+	.	ID=g766.t1.exon1;Parent=g766.t1;
OX371260.1_Lypha_dubia_genome_assembly,_chromosome:_1	AUGUSTUS	intron	14873039	14873104	1	+	.	ID=g766.t1.intron1;Parent=g766.t1;
OX371260.1_Lypha_dubia_genome_assembly,_chromosome:_1	AUGUSTUS	CDS	14873105	14873597	0.94	+	1	ID=g766.t1.CDS2;Parent=g766.t1;
OX371260.1_Lypha_dubia_genome_assembly,_chromosome:_1	AUGUSTUS	exon	14873105	14873597	.	+	.	ID=g766.t1.exon2;Parent=g766.t1;
OX371260.1_Lypha_dubia_genome_assembly,_chromosome:_1	AUGUSTUS	stop_codon	14873595	14873597	.	+	0	ID=g766.t1.stop1;Parent=g766.t1;
OX371260.1_Lypha_dubia_genome_assembly,_chromosome:_1	AUGUSTUS	gene	14873838	14874158	.	+	.	ID=g767;
OX371260.1_Lypha_dubia_genome_assembly,_chromosome:_1	AUGUSTUS	mRNA	14873838	14874158	1	+	.	ID=g767.t1;Parent=g767;
OX371260.1_Lypha_dubia_genome_assembly,_chromosome:_1	AUGUSTUS	start_codon	14873838	14873840	.	+	0	ID=g767.t1.start1;Parent=g767.t1;
OX371260.1_Lypha_dubia_genome_assembly,_chromosome:_1	AUGUSTUS	CDS	14873838	14874158	1	+	0	ID=g767.t1.CDS1;Parent=g767.t1;
OX371260.1_Lypha_dubia_genome_assembly,_chromosome:_1	AUGUSTUS	exon	14873838	14874158	.	+	.	ID=g767.t1.exon1;Parent=g767.t1;
OX371260.1_Lypha_dubia_genome_assembly,_chromosome:_1	AUGUSTUS	stop_codon	14874156	14874158	.	+	0	ID=g767.t1.stop1;Parent=g767.t1;
OX371260.1_Lypha_dubia_genome_assembly,_chromosome:_1	AUGUSTUS	gene	14874313	14874854	.	+	.	ID=g768;
OX371260.1_Lypha_dubia_genome_assembly,_chromosome:_1	AUGUSTUS	mRNA	14874313	14874854	1	+	.	ID=g768.t1;Parent=g768;
OX371260.1_Lypha_dubia_genome_assembly,_chromosome:_1	AUGUSTUS	start_codon	14874313	14874315	.	+	0	ID=g768.t1.start1;Parent=g768.t1;
OX371260.1_Lypha_dubia_genome_assembly,_chromosome:_1	AUGUSTUS	CDS	14874313	14874718	1	+	0	ID=g768.t1.CDS1;Parent=g768.t1;
OX371260.1_Lypha_dubia_genome_assembly,_chromosome:_1	AUGUSTUS	exon	14874313	14874718	.	+	.	ID=g768.t1.exon1;Parent=g768.t1;
OX371260.1_Lypha_dubia_genome_assembly,_chromosome:_1	AUGUSTUS	intron	14874719	14874768	1	+	.	ID=g768.t1.intron1;Parent=g768.t1;
OX371260.1_Lypha_dubia_genome_assembly,_chromosome:_1	AUGUSTUS	CDS	14874769	14874854	1	+	2	ID=g768.t1.CDS2;Parent=g768.t1;
OX371260.1_Lypha_dubia_genome_assembly,_chromosome:_1	AUGUSTUS	exon	14874769	14874854	.	+	.	ID=g768.t1.exon2;Parent=g768.t1;
OX371260.1_Lypha_dubia_genome_assembly,_chromosome:_1	AUGUSTUS	stop_codon	14874852	14874854	.	+	0	ID=g768.t1.stop1;Parent=g768.t1;
OX371260.1_Lypha_dubia_genome_assembly,_chromosome:_1	AUGUSTUS	gene	14875030	14876776	.	+	.	ID=g769;
OX371260.1_Lypha_dubia_genome_assembly,_chromosome:_1	AUGUSTUS	mRNA	14875030	14876776	0.35	+	.	ID=g769.t1;Parent=g769;
OX371260.1_Lypha_dubia_genome_assembly,_chromosome:_1	AUGUSTUS	start_codon	14875030	14875032	.	+	0	ID=g769.t1.start1;Parent=g769.t1;
OX371260.1_Lypha_dubia_genome_assembly,_chromosome:_1	AUGUSTUS	CDS	14875030	14875755	0.92	+	0	ID=g769.t1.CDS1;Parent=g769.t1;
OX371260.1_Lypha_dubia_genome_assembly,_chromosome:_1	AUGUSTUS	exon	14875030	14875755	.	+	.	ID=g769.t1.exon1;Parent=g769.t1;
OX371260.1_Lypha_dubia_genome_assembly,_chromosome:_1	AUGUSTUS	intron	14875756	14875932	0.54	+	.	ID=g769.t1.intron1;Parent=g769.t1;
OX371260.1_Lypha_dubia_genome_assembly,_chromosome:_1	AUGUSTUS	CDS	14875933	14876167	0.39	+	0	ID=g769.t1.CDS2;Parent=g769.t1;
OX371260.1_Lypha_dubia_genome_assembly,_chromosome:_1	AUGUSTUS	exon	14875933	14876167	.	+	.	ID=g769.t1.exon2;Parent=g769.t1;
OX371260.1_Lypha_dubia_genome_assembly,_chromosome:_1	AUGUSTUS	intron	14876168	14876231	0.75	+	.	ID=g769.t1.intron2;Parent=g769.t1;
OX371260.1_Lypha_dubia_genome_assembly,_chromosome:_1	AUGUSTUS	CDS	14876232	14876776	0.94	+	2	ID=g769.t1.CDS3;Parent=g769.t1;
OX371260.1_Lypha_dubia_genome_assembly,_chromosome:_1	AUGUSTUS	exon	14876232	14876776	.	+	.	ID=g769.t1.exon3;Parent=g769.t1;
OX371260.1_Lypha_dubia_genome_assembly,_chromosome:_1	AUGUSTUS	stop_codon	14876774	14876776	.	+	0	ID=g769.t1.stop1;Parent=g769.t1;
OX371260.1_Lypha_dubia_genome_assembly,_chromosome:_1	AUGUSTUS	gene	14876811	14881883	.	+	.	ID=g770;
OX371260.1_Lypha_dubia_genome_assembly,_chromosome:_1	AUGUSTUS	mRNA	14876811	14881883	0.18	+	.	ID=g770.t1;Parent=g770;
OX371260.1_Lypha_dubia_genome_assembly,_chromosome:_1	AUGUSTUS	start_codon	14876811	14876813	.	+	0	ID=g770.t1.start1;Parent=g770.t1;
OX371260.1_Lypha_dubia_genome_assembly,_chromosome:_1	AUGUSTUS	CDS	14876811	14878002	0.56	+	0	ID=g770.t1.CDS1;Parent=g770.t1;
OX371260.1_Lypha_dubia_genome_assembly,_chromosome:_1	AUGUSTUS	exon	14876811	14878002	.	+	.	ID=g770.t1.exon1;Parent=g770.t1;
OX371260.1_Lypha_dubia_genome_assembly,_chromosome:_1	AUGUSTUS	intron	14878003	14880716	0.25	+	.	ID=g770.t1.intron1;Parent=g770.t1;
OX371260.1_Lypha_dubia_genome_assembly,_chromosome:_1	AUGUSTUS	CDS	14880717	14880833	0.39	+	2	ID=g770.t1.CDS2;Parent=g770.t1;
OX371260.1_Lypha_dubia_genome_assembly,_chromosome:_1	AUGUSTUS	exon	14880717	14880833	.	+	.	ID=g770.t1.exon2;Parent=g770.t1;
OX371260.1_Lypha_dubia_genome_assembly,_chromosome:_1	AUGUSTUS	intron	14880834	14880927	0.93	+	.	ID=g770.t1.intron2;Parent=g770.t1;
OX371260.1_Lypha_dubia_genome_assembly,_chromosome:_1	AUGUSTUS	CDS	14880928	14881549	0.98	+	2	ID=g770.t1.CDS3;Parent=g770.t1;
OX371260.1_Lypha_dubia_genome_assembly,_chromosome:_1	AUGUSTUS	exon	14880928	14881549	.	+	.	ID=g770.t1.exon3;Parent=g770.t1;
OX371260.1_Lypha_dubia_genome_assembly,_chromosome:_1	AUGUSTUS	intron	14881550	14881624	0.99	+	.	ID=g770.t1.intron3;Parent=g770.t1;
OX371260.1_Lypha_dubia_genome_assembly,_chromosome:_1	AUGUSTUS	CDS	14881625	14881653	0.91	+	1	ID=g770.t1.CDS4;Parent=g770.t1;
OX371260.1_Lypha_dubia_genome_assembly,_chromosome:_1	AUGUSTUS	exon	14881625	14881653	.	+	.	ID=g770.t1.exon4;Parent=g770.t1;
OX371260.1_Lypha_dubia_genome_assembly,_chromosome:_1	AUGUSTUS	intron	14881654	14881719	0.91	+	.	ID=g770.t1.intron4;Parent=g770.t1;
OX371260.1_Lypha_dubia_genome_assembly,_chromosome:_1	AUGUSTUS	CDS	14881720	14881883	0.91	+	2	ID=g770.t1.CDS5;Parent=g770.t1;
OX371260.1_Lypha_dubia_genome_assembly,_chromosome:_1	AUGUSTUS	exon	14881720	14881883	.	+	.	ID=g770.t1.exon5;Parent=g770.t1;
OX371260.1_Lypha_dubia_genome_assembly,_chromosome:_1	AUGUSTUS	stop_codon	14881881	14881883	.	+	0	ID=g770.t1.stop1;Parent=g770.t1;
OX371260.1_Lypha_dubia_genome_assembly,_chromosome:_1	AUGUSTUS	mRNA	14876811	14879616	0.32	+	.	ID=g770.t2;Parent=g770;
OX371260.1_Lypha_dubia_genome_assembly,_chromosome:_1	AUGUSTUS	start_codon	14876811	14876813	.	+	0	ID=g770.t2.start1;Parent=g770.t2;
OX371260.1_Lypha_dubia_genome_assembly,_chromosome:_1	AUGUSTUS	CDS	14876811	14878002	0.55	+	0	ID=g770.t2.CDS1;Parent=g770.t2;
OX371260.1_Lypha_dubia_genome_assembly,_chromosome:_1	AUGUSTUS	exon	14876811	14878002	.	+	.	ID=g770.t2.exon1;Parent=g770.t2;
OX371260.1_Lypha_dubia_genome_assembly,_chromosome:_1	AUGUSTUS	intron	14878003	14879419	0.41	+	.	ID=g770.t2.intron1;Parent=g770.t2;
OX371260.1_Lypha_dubia_genome_assembly,_chromosome:_1	AUGUSTUS	CDS	14879420	14879616	0.46	+	2	ID=g770.t2.CDS2;Parent=g770.t2;
OX371260.1_Lypha_dubia_genome_assembly,_chromosome:_1	AUGUSTUS	exon	14879420	14879616	.	+	.	ID=g770.t2.exon2;Parent=g770.t2;
OX371260.1_Lypha_dubia_genome_assembly,_chromosome:_1	AUGUSTUS	stop_codon	14879614	14879616	.	+	0	ID=g770.t2.stop1;Parent=g770.t2;
OX371260.1_Lypha_dubia_genome_assembly,_chromosome:_1	AUGUSTUS	gene	14891252	14892985	.	-	.	ID=g771;
OX371260.1_Lypha_dubia_genome_assembly,_chromosome:_1	AUGUSTUS	mRNA	14891252	14892985	0.67	-	.	ID=g771.t1;Parent=g771;
OX371260.1_Lypha_dubia_genome_assembly,_chromosome:_1	AUGUSTUS	stop_codon	14891252	14891254	.	-	0	ID=g771.t1.stop1;Parent=g771.t1;
OX371260.1_Lypha_dubia_genome_assembly,_chromosome:_1	AUGUSTUS	CDS	14891252	14891542	0.68	-	0	ID=g771.t1.CDS1;Parent=g771.t1;
OX371260.1_Lypha_dubia_genome_assembly,_chromosome:_1	AUGUSTUS	exon	14891252	14891542	.	-	.	ID=g771.t1.exon1;Parent=g771.t1;
OX371260.1_Lypha_dubia_genome_assembly,_chromosome:_1	AUGUSTUS	intron	14891543	14892850	0.68	-	.	ID=g771.t1.intron1;Parent=g771.t1;
OX371260.1_Lypha_dubia_genome_assembly,_chromosome:_1	AUGUSTUS	CDS	14892851	14892985	0.98	-	0	ID=g771.t1.CDS2;Parent=g771.t1;
OX371260.1_Lypha_dubia_genome_assembly,_chromosome:_1	AUGUSTUS	exon	14892851	14892985	.	-	.	ID=g771.t1.exon2;Parent=g771.t1;
OX371260.1_Lypha_dubia_genome_assembly,_chromosome:_1	AUGUSTUS	start_codon	14892983	14892985	.	-	0	ID=g771.t1.start1;Parent=g771.t1;
OX371260.1_Lypha_dubia_genome_assembly,_chromosome:_1	AUGUSTUS	gene	14894148	14895305	.	+	.	ID=g772;
OX371260.1_Lypha_dubia_genome_assembly,_chromosome:_1	AUGUSTUS	mRNA	14894148	14895305	1	+	.	ID=g772.t1;Parent=g772;
OX371260.1_Lypha_dubia_genome_assembly,_chromosome:_1	AUGUSTUS	start_codon	14894148	14894150	.	+	0	ID=g772.t1.start1;Parent=g772.t1;
OX371260.1_Lypha_dubia_genome_assembly,_chromosome:_1	AUGUSTUS	CDS	14894148	14894313	1	+	0	ID=g772.t1.CDS1;Parent=g772.t1;
OX371260.1_Lypha_dubia_genome_assembly,_chromosome:_1	AUGUSTUS	exon	14894148	14894313	.	+	.	ID=g772.t1.exon1;Parent=g772.t1;
OX371260.1_Lypha_dubia_genome_assembly,_chromosome:_1	AUGUSTUS	intron	14894314	14894508	1	+	.	ID=g772.t1.intron1;Parent=g772.t1;
OX371260.1_Lypha_dubia_genome_assembly,_chromosome:_1	AUGUSTUS	CDS	14894509	14895305	1	+	2	ID=g772.t1.CDS2;Parent=g772.t1;
OX371260.1_Lypha_dubia_genome_assembly,_chromosome:_1	AUGUSTUS	exon	14894509	14895305	.	+	.	ID=g772.t1.exon2;Parent=g772.t1;
OX371260.1_Lypha_dubia_genome_assembly,_chromosome:_1	AUGUSTUS	stop_codon	14895303	14895305	.	+	0	ID=g772.t1.stop1;Parent=g772.t1;
OX371260.1_Lypha_dubia_genome_assembly,_chromosome:_1	AUGUSTUS	gene	14987811	14996154	.	-	.	ID=g773;
OX371260.1_Lypha_dubia_genome_assembly,_chromosome:_1	AUGUSTUS	mRNA	14987811	14996154	1	-	.	ID=g773.t1;Parent=g773;
OX371260.1_Lypha_dubia_genome_assembly,_chromosome:_1	AUGUSTUS	stop_codon	14987811	14987813	.	-	0	ID=g773.t1.stop1;Parent=g773.t1;
OX371260.1_Lypha_dubia_genome_assembly,_chromosome:_1	AUGUSTUS	CDS	14987811	14988040	1	-	2	ID=g773.t1.CDS1;Parent=g773.t1;
OX371260.1_Lypha_dubia_genome_assembly,_chromosome:_1	AUGUSTUS	exon	14987811	14988040	.	-	.	ID=g773.t1.exon1;Parent=g773.t1;
OX371260.1_Lypha_dubia_genome_assembly,_chromosome:_1	AUGUSTUS	intron	14988041	14988781	1	-	.	ID=g773.t1.intron1;Parent=g773.t1;
OX371260.1_Lypha_dubia_genome_assembly,_chromosome:_1	AUGUSTUS	CDS	14988782	14989515	1	-	1	ID=g773.t1.CDS2;Parent=g773.t1;
OX371260.1_Lypha_dubia_genome_assembly,_chromosome:_1	AUGUSTUS	exon	14988782	14989515	.	-	.	ID=g773.t1.exon2;Parent=g773.t1;
OX371260.1_Lypha_dubia_genome_assembly,_chromosome:_1	AUGUSTUS	intron	14989516	14989577	1	-	.	ID=g773.t1.intron2;Parent=g773.t1;
OX371260.1_Lypha_dubia_genome_assembly,_chromosome:_1	AUGUSTUS	CDS	14989578	14989826	1	-	1	ID=g773.t1.CDS3;Parent=g773.t1;
OX371260.1_Lypha_dubia_genome_assembly,_chromosome:_1	AUGUSTUS	exon	14989578	14989826	.	-	.	ID=g773.t1.exon3;Parent=g773.t1;
OX371260.1_Lypha_dubia_genome_assembly,_chromosome:_1	AUGUSTUS	intron	14989827	14989901	1	-	.	ID=g773.t1.intron3;Parent=g773.t1;
OX371260.1_Lypha_dubia_genome_assembly,_chromosome:_1	AUGUSTUS	CDS	14989902	14990115	1	-	2	ID=g773.t1.CDS4;Parent=g773.t1;
OX371260.1_Lypha_dubia_genome_assembly,_chromosome:_1	AUGUSTUS	exon	14989902	14990115	.	-	.	ID=g773.t1.exon4;Parent=g773.t1;
OX371260.1_Lypha_dubia_genome_assembly,_chromosome:_1	AUGUSTUS	intron	14990116	14990182	1	-	.	ID=g773.t1.intron4;Parent=g773.t1;
OX371260.1_Lypha_dubia_genome_assembly,_chromosome:_1	AUGUSTUS	CDS	14990183	14990363	1	-	0	ID=g773.t1.CDS5;Parent=g773.t1;
OX371260.1_Lypha_dubia_genome_assembly,_chromosome:_1	AUGUSTUS	exon	14990183	14990363	.	-	.	ID=g773.t1.exon5;Parent=g773.t1;
OX371260.1_Lypha_dubia_genome_assembly,_chromosome:_1	AUGUSTUS	intron	14990364	14990431	1	-	.	ID=g773.t1.intron5;Parent=g773.t1;
OX371260.1_Lypha_dubia_genome_assembly,_chromosome:_1	AUGUSTUS	CDS	14990432	14990678	1	-	1	ID=g773.t1.CDS6;Parent=g773.t1;
OX371260.1_Lypha_dubia_genome_assembly,_chromosome:_1	AUGUSTUS	exon	14990432	14990678	.	-	.	ID=g773.t1.exon6;Parent=g773.t1;
OX371260.1_Lypha_dubia_genome_assembly,_chromosome:_1	AUGUSTUS	intron	14990679	14995509	1	-	.	ID=g773.t1.intron6;Parent=g773.t1;
OX371260.1_Lypha_dubia_genome_assembly,_chromosome:_1	AUGUSTUS	CDS	14995510	14995699	1	-	2	ID=g773.t1.CDS7;Parent=g773.t1;
OX371260.1_Lypha_dubia_genome_assembly,_chromosome:_1	AUGUSTUS	exon	14995510	14995699	.	-	.	ID=g773.t1.exon7;Parent=g773.t1;
OX371260.1_Lypha_dubia_genome_assembly,_chromosome:_1	AUGUSTUS	intron	14995700	14995784	1	-	.	ID=g773.t1.intron7;Parent=g773.t1;
OX371260.1_Lypha_dubia_genome_assembly,_chromosome:_1	AUGUSTUS	CDS	14995785	14996154	1	-	0	ID=g773.t1.CDS8;Parent=g773.t1;
OX371260.1_Lypha_dubia_genome_assembly,_chromosome:_1	AUGUSTUS	exon	14995785	14996154	.	-	.	ID=g773.t1.exon8;Parent=g773.t1;
OX371260.1_Lypha_dubia_genome_assembly,_chromosome:_1	AUGUSTUS	start_codon	14996152	14996154	.	-	0	ID=g773.t1.start1;Parent=g773.t1;
OX371260.1_Lypha_dubia_genome_assembly,_chromosome:_1	AUGUSTUS	gene	15022354	15042447	.	-	.	ID=g774;
OX371260.1_Lypha_dubia_genome_assembly,_chromosome:_1	AUGUSTUS	mRNA	15022354	15040551	0.77	-	.	ID=g774.t1;Parent=g774;
OX371260.1_Lypha_dubia_genome_assembly,_chromosome:_1	AUGUSTUS	stop_codon	15022354	15022356	.	-	0	ID=g774.t1.stop1;Parent=g774.t1;
OX371260.1_Lypha_dubia_genome_assembly,_chromosome:_1	AUGUSTUS	CDS	15022354	15022460	1	-	2	ID=g774.t1.CDS1;Parent=g774.t1;
OX371260.1_Lypha_dubia_genome_assembly,_chromosome:_1	AUGUSTUS	exon	15022354	15022460	.	-	.	ID=g774.t1.exon1;Parent=g774.t1;
OX371260.1_Lypha_dubia_genome_assembly,_chromosome:_1	AUGUSTUS	intron	15022461	15027451	1	-	.	ID=g774.t1.intron1;Parent=g774.t1;
OX371260.1_Lypha_dubia_genome_assembly,_chromosome:_1	AUGUSTUS	CDS	15027452	15027589	1	-	2	ID=g774.t1.CDS2;Parent=g774.t1;
OX371260.1_Lypha_dubia_genome_assembly,_chromosome:_1	AUGUSTUS	exon	15027452	15027589	.	-	.	ID=g774.t1.exon2;Parent=g774.t1;
OX371260.1_Lypha_dubia_genome_assembly,_chromosome:_1	AUGUSTUS	intron	15027590	15030514	1	-	.	ID=g774.t1.intron2;Parent=g774.t1;
OX371260.1_Lypha_dubia_genome_assembly,_chromosome:_1	AUGUSTUS	CDS	15030515	15030901	1	-	2	ID=g774.t1.CDS3;Parent=g774.t1;
OX371260.1_Lypha_dubia_genome_assembly,_chromosome:_1	AUGUSTUS	exon	15030515	15030901	.	-	.	ID=g774.t1.exon3;Parent=g774.t1;
OX371260.1_Lypha_dubia_genome_assembly,_chromosome:_1	AUGUSTUS	intron	15030902	15030992	1	-	.	ID=g774.t1.intron3;Parent=g774.t1;
OX371260.1_Lypha_dubia_genome_assembly,_chromosome:_1	AUGUSTUS	CDS	15030993	15031092	1	-	0	ID=g774.t1.CDS4;Parent=g774.t1;
OX371260.1_Lypha_dubia_genome_assembly,_chromosome:_1	AUGUSTUS	exon	15030993	15031092	.	-	.	ID=g774.t1.exon4;Parent=g774.t1;
OX371260.1_Lypha_dubia_genome_assembly,_chromosome:_1	AUGUSTUS	intron	15031093	15034368	1	-	.	ID=g774.t1.intron4;Parent=g774.t1;
OX371260.1_Lypha_dubia_genome_assembly,_chromosome:_1	AUGUSTUS	CDS	15034369	15034488	1	-	0	ID=g774.t1.CDS5;Parent=g774.t1;
OX371260.1_Lypha_dubia_genome_assembly,_chromosome:_1	AUGUSTUS	exon	15034369	15034488	.	-	.	ID=g774.t1.exon5;Parent=g774.t1;
OX371260.1_Lypha_dubia_genome_assembly,_chromosome:_1	AUGUSTUS	intron	15034489	15040449	1	-	.	ID=g774.t1.intron5;Parent=g774.t1;
OX371260.1_Lypha_dubia_genome_assembly,_chromosome:_1	AUGUSTUS	CDS	15040450	15040551	0.77	-	0	ID=g774.t1.CDS6;Parent=g774.t1;
OX371260.1_Lypha_dubia_genome_assembly,_chromosome:_1	AUGUSTUS	exon	15040450	15040551	.	-	.	ID=g774.t1.exon6;Parent=g774.t1;
OX371260.1_Lypha_dubia_genome_assembly,_chromosome:_1	AUGUSTUS	start_codon	15040549	15040551	.	-	0	ID=g774.t1.start1;Parent=g774.t1;
OX371260.1_Lypha_dubia_genome_assembly,_chromosome:_1	AUGUSTUS	mRNA	15022354	15042447	0.48	-	.	ID=g774.t2;Parent=g774;
OX371260.1_Lypha_dubia_genome_assembly,_chromosome:_1	AUGUSTUS	stop_codon	15022354	15022356	.	-	0	ID=g774.t2.stop1;Parent=g774.t2;
OX371260.1_Lypha_dubia_genome_assembly,_chromosome:_1	AUGUSTUS	CDS	15022354	15022460	1	-	2	ID=g774.t2.CDS1;Parent=g774.t2;
OX371260.1_Lypha_dubia_genome_assembly,_chromosome:_1	AUGUSTUS	exon	15022354	15022460	.	-	.	ID=g774.t2.exon1;Parent=g774.t2;
OX371260.1_Lypha_dubia_genome_assembly,_chromosome:_1	AUGUSTUS	intron	15022461	15027451	1	-	.	ID=g774.t2.intron1;Parent=g774.t2;
OX371260.1_Lypha_dubia_genome_assembly,_chromosome:_1	AUGUSTUS	CDS	15027452	15027589	1	-	2	ID=g774.t2.CDS2;Parent=g774.t2;
OX371260.1_Lypha_dubia_genome_assembly,_chromosome:_1	AUGUSTUS	exon	15027452	15027589	.	-	.	ID=g774.t2.exon2;Parent=g774.t2;
OX371260.1_Lypha_dubia_genome_assembly,_chromosome:_1	AUGUSTUS	intron	15027590	15030505	1	-	.	ID=g774.t2.intron2;Parent=g774.t2;
OX371260.1_Lypha_dubia_genome_assembly,_chromosome:_1	AUGUSTUS	CDS	15030506	15030901	1	-	2	ID=g774.t2.CDS3;Parent=g774.t2;
OX371260.1_Lypha_dubia_genome_assembly,_chromosome:_1	AUGUSTUS	exon	15030506	15030901	.	-	.	ID=g774.t2.exon3;Parent=g774.t2;
OX371260.1_Lypha_dubia_genome_assembly,_chromosome:_1	AUGUSTUS	intron	15030902	15030992	1	-	.	ID=g774.t2.intron3;Parent=g774.t2;
OX371260.1_Lypha_dubia_genome_assembly,_chromosome:_1	AUGUSTUS	CDS	15030993	15031092	1	-	0	ID=g774.t2.CDS4;Parent=g774.t2;
OX371260.1_Lypha_dubia_genome_assembly,_chromosome:_1	AUGUSTUS	exon	15030993	15031092	.	-	.	ID=g774.t2.exon4;Parent=g774.t2;
OX371260.1_Lypha_dubia_genome_assembly,_chromosome:_1	AUGUSTUS	intron	15031093	15034368	1	-	.	ID=g774.t2.intron4;Parent=g774.t2;
OX371260.1_Lypha_dubia_genome_assembly,_chromosome:_1	AUGUSTUS	CDS	15034369	15034488	1	-	0	ID=g774.t2.CDS5;Parent=g774.t2;
OX371260.1_Lypha_dubia_genome_assembly,_chromosome:_1	AUGUSTUS	exon	15034369	15034488	.	-	.	ID=g774.t2.exon5;Parent=g774.t2;
OX371260.1_Lypha_dubia_genome_assembly,_chromosome:_1	AUGUSTUS	intron	15034489	15040449	1	-	.	ID=g774.t2.intron5;Parent=g774.t2;
OX371260.1_Lypha_dubia_genome_assembly,_chromosome:_1	AUGUSTUS	CDS	15040450	15040625	1	-	2	ID=g774.t2.CDS6;Parent=g774.t2;
OX371260.1_Lypha_dubia_genome_assembly,_chromosome:_1	AUGUSTUS	exon	15040450	15040625	.	-	.	ID=g774.t2.exon6;Parent=g774.t2;
OX371260.1_Lypha_dubia_genome_assembly,_chromosome:_1	AUGUSTUS	intron	15040626	15042437	0.48	-	.	ID=g774.t2.intron6;Parent=g774.t2;
OX371260.1_Lypha_dubia_genome_assembly,_chromosome:_1	AUGUSTUS	CDS	15042438	15042447	0.48	-	0	ID=g774.t2.CDS7;Parent=g774.t2;
OX371260.1_Lypha_dubia_genome_assembly,_chromosome:_1	AUGUSTUS	exon	15042438	15042447	.	-	.	ID=g774.t2.exon7;Parent=g774.t2;
OX371260.1_Lypha_dubia_genome_assembly,_chromosome:_1	AUGUSTUS	start_codon	15042445	15042447	.	-	0	ID=g774.t2.start1;Parent=g774.t2;
OX371260.1_Lypha_dubia_genome_assembly,_chromosome:_1	AUGUSTUS	gene	15064480	15068937	.	-	.	ID=g775;
OX371260.1_Lypha_dubia_genome_assembly,_chromosome:_1	AUGUSTUS	mRNA	15064480	15068937	0.57	-	.	ID=g775.t1;Parent=g775;
OX371260.1_Lypha_dubia_genome_assembly,_chromosome:_1	AUGUSTUS	stop_codon	15064480	15064482	.	-	0	ID=g775.t1.stop1;Parent=g775.t1;
OX371260.1_Lypha_dubia_genome_assembly,_chromosome:_1	AUGUSTUS	CDS	15064480	15064942	1	-	1	ID=g775.t1.CDS1;Parent=g775.t1;
OX371260.1_Lypha_dubia_genome_assembly,_chromosome:_1	AUGUSTUS	exon	15064480	15064942	.	-	.	ID=g775.t1.exon1;Parent=g775.t1;
OX371260.1_Lypha_dubia_genome_assembly,_chromosome:_1	AUGUSTUS	intron	15064943	15067864	1	-	.	ID=g775.t1.intron1;Parent=g775.t1;
OX371260.1_Lypha_dubia_genome_assembly,_chromosome:_1	AUGUSTUS	CDS	15067865	15067967	1	-	2	ID=g775.t1.CDS2;Parent=g775.t1;
OX371260.1_Lypha_dubia_genome_assembly,_chromosome:_1	AUGUSTUS	exon	15067865	15067967	.	-	.	ID=g775.t1.exon2;Parent=g775.t1;
OX371260.1_Lypha_dubia_genome_assembly,_chromosome:_1	AUGUSTUS	intron	15067968	15068795	1	-	.	ID=g775.t1.intron2;Parent=g775.t1;
OX371260.1_Lypha_dubia_genome_assembly,_chromosome:_1	AUGUSTUS	CDS	15068796	15068937	0.57	-	0	ID=g775.t1.CDS3;Parent=g775.t1;
OX371260.1_Lypha_dubia_genome_assembly,_chromosome:_1	AUGUSTUS	exon	15068796	15068937	.	-	.	ID=g775.t1.exon3;Parent=g775.t1;
OX371260.1_Lypha_dubia_genome_assembly,_chromosome:_1	AUGUSTUS	start_codon	15068935	15068937	.	-	0	ID=g775.t1.start1;Parent=g775.t1;
OX371260.1_Lypha_dubia_genome_assembly,_chromosome:_1	AUGUSTUS	mRNA	15064480	15068850	0.83	-	.	ID=g775.t2;Parent=g775;
OX371260.1_Lypha_dubia_genome_assembly,_chromosome:_1	AUGUSTUS	stop_codon	15064480	15064482	.	-	0	ID=g775.t2.stop1;Parent=g775.t2;
OX371260.1_Lypha_dubia_genome_assembly,_chromosome:_1	AUGUSTUS	CDS	15064480	15064942	1	-	1	ID=g775.t2.CDS1;Parent=g775.t2;
OX371260.1_Lypha_dubia_genome_assembly,_chromosome:_1	AUGUSTUS	exon	15064480	15064942	.	-	.	ID=g775.t2.exon1;Parent=g775.t2;
OX371260.1_Lypha_dubia_genome_assembly,_chromosome:_1	AUGUSTUS	intron	15064943	15067864	1	-	.	ID=g775.t2.intron1;Parent=g775.t2;
OX371260.1_Lypha_dubia_genome_assembly,_chromosome:_1	AUGUSTUS	CDS	15067865	15067967	1	-	2	ID=g775.t2.CDS2;Parent=g775.t2;
OX371260.1_Lypha_dubia_genome_assembly,_chromosome:_1	AUGUSTUS	exon	15067865	15067967	.	-	.	ID=g775.t2.exon2;Parent=g775.t2;
OX371260.1_Lypha_dubia_genome_assembly,_chromosome:_1	AUGUSTUS	intron	15067968	15068795	1	-	.	ID=g775.t2.intron2;Parent=g775.t2;
OX371260.1_Lypha_dubia_genome_assembly,_chromosome:_1	AUGUSTUS	CDS	15068796	15068850	0.83	-	0	ID=g775.t2.CDS3;Parent=g775.t2;
OX371260.1_Lypha_dubia_genome_assembly,_chromosome:_1	AUGUSTUS	exon	15068796	15068850	.	-	.	ID=g775.t2.exon3;Parent=g775.t2;
OX371260.1_Lypha_dubia_genome_assembly,_chromosome:_1	AUGUSTUS	start_codon	15068848	15068850	.	-	0	ID=g775.t2.start1;Parent=g775.t2;
OX371260.1_Lypha_dubia_genome_assembly,_chromosome:_1	AUGUSTUS	gene	15221197	15225230	.	-	.	ID=g776;
OX371260.1_Lypha_dubia_genome_assembly,_chromosome:_1	AUGUSTUS	mRNA	15221197	15225230	1	-	.	ID=g776.t1;Parent=g776;
OX371260.1_Lypha_dubia_genome_assembly,_chromosome:_1	AUGUSTUS	stop_codon	15221197	15221199	.	-	0	ID=g776.t1.stop1;Parent=g776.t1;
OX371260.1_Lypha_dubia_genome_assembly,_chromosome:_1	AUGUSTUS	CDS	15221197	15221257	1	-	1	ID=g776.t1.CDS1;Parent=g776.t1;
OX371260.1_Lypha_dubia_genome_assembly,_chromosome:_1	AUGUSTUS	exon	15221197	15221257	.	-	.	ID=g776.t1.exon1;Parent=g776.t1;
OX371260.1_Lypha_dubia_genome_assembly,_chromosome:_1	AUGUSTUS	intron	15221258	15221446	1	-	.	ID=g776.t1.intron1;Parent=g776.t1;
OX371260.1_Lypha_dubia_genome_assembly,_chromosome:_1	AUGUSTUS	CDS	15221447	15221551	1	-	1	ID=g776.t1.CDS2;Parent=g776.t1;
OX371260.1_Lypha_dubia_genome_assembly,_chromosome:_1	AUGUSTUS	exon	15221447	15221551	.	-	.	ID=g776.t1.exon2;Parent=g776.t1;
OX371260.1_Lypha_dubia_genome_assembly,_chromosome:_1	AUGUSTUS	intron	15221552	15221625	1	-	.	ID=g776.t1.intron2;Parent=g776.t1;
OX371260.1_Lypha_dubia_genome_assembly,_chromosome:_1	AUGUSTUS	CDS	15221626	15221952	1	-	1	ID=g776.t1.CDS3;Parent=g776.t1;
OX371260.1_Lypha_dubia_genome_assembly,_chromosome:_1	AUGUSTUS	exon	15221626	15221952	.	-	.	ID=g776.t1.exon3;Parent=g776.t1;
OX371260.1_Lypha_dubia_genome_assembly,_chromosome:_1	AUGUSTUS	intron	15221953	15222006	1	-	.	ID=g776.t1.intron3;Parent=g776.t1;
OX371260.1_Lypha_dubia_genome_assembly,_chromosome:_1	AUGUSTUS	CDS	15222007	15223535	1	-	0	ID=g776.t1.CDS4;Parent=g776.t1;
OX371260.1_Lypha_dubia_genome_assembly,_chromosome:_1	AUGUSTUS	exon	15222007	15223535	.	-	.	ID=g776.t1.exon4;Parent=g776.t1;
OX371260.1_Lypha_dubia_genome_assembly,_chromosome:_1	AUGUSTUS	intron	15223536	15223605	1	-	.	ID=g776.t1.intron4;Parent=g776.t1;
OX371260.1_Lypha_dubia_genome_assembly,_chromosome:_1	AUGUSTUS	CDS	15223606	15223797	1	-	0	ID=g776.t1.CDS5;Parent=g776.t1;
OX371260.1_Lypha_dubia_genome_assembly,_chromosome:_1	AUGUSTUS	exon	15223606	15223797	.	-	.	ID=g776.t1.exon5;Parent=g776.t1;
OX371260.1_Lypha_dubia_genome_assembly,_chromosome:_1	AUGUSTUS	intron	15223798	15224759	1	-	.	ID=g776.t1.intron5;Parent=g776.t1;
OX371260.1_Lypha_dubia_genome_assembly,_chromosome:_1	AUGUSTUS	CDS	15224760	15224939	1	-	0	ID=g776.t1.CDS6;Parent=g776.t1;
OX371260.1_Lypha_dubia_genome_assembly,_chromosome:_1	AUGUSTUS	exon	15224760	15224939	.	-	.	ID=g776.t1.exon6;Parent=g776.t1;
OX371260.1_Lypha_dubia_genome_assembly,_chromosome:_1	AUGUSTUS	intron	15224940	15225011	1	-	.	ID=g776.t1.intron6;Parent=g776.t1;
OX371260.1_Lypha_dubia_genome_assembly,_chromosome:_1	AUGUSTUS	CDS	15225012	15225106	1	-	2	ID=g776.t1.CDS7;Parent=g776.t1;
OX371260.1_Lypha_dubia_genome_assembly,_chromosome:_1	AUGUSTUS	exon	15225012	15225106	.	-	.	ID=g776.t1.exon7;Parent=g776.t1;
OX371260.1_Lypha_dubia_genome_assembly,_chromosome:_1	AUGUSTUS	intron	15225107	15225190	1	-	.	ID=g776.t1.intron7;Parent=g776.t1;
OX371260.1_Lypha_dubia_genome_assembly,_chromosome:_1	AUGUSTUS	CDS	15225191	15225230	1	-	0	ID=g776.t1.CDS8;Parent=g776.t1;
OX371260.1_Lypha_dubia_genome_assembly,_chromosome:_1	AUGUSTUS	exon	15225191	15225230	.	-	.	ID=g776.t1.exon8;Parent=g776.t1;
OX371260.1_Lypha_dubia_genome_assembly,_chromosome:_1	AUGUSTUS	start_codon	15225228	15225230	.	-	0	ID=g776.t1.start1;Parent=g776.t1;
OX371260.1_Lypha_dubia_genome_assembly,_chromosome:_1	AUGUSTUS	gene	15228510	15240012	.	+	.	ID=g777;
OX371260.1_Lypha_dubia_genome_assembly,_chromosome:_1	AUGUSTUS	mRNA	15228510	15240012	1	+	.	ID=g777.t1;Parent=g777;
OX371260.1_Lypha_dubia_genome_assembly,_chromosome:_1	AUGUSTUS	start_codon	15228510	15228512	.	+	0	ID=g777.t1.start1;Parent=g777.t1;
OX371260.1_Lypha_dubia_genome_assembly,_chromosome:_1	AUGUSTUS	CDS	15228510	15228562	1	+	0	ID=g777.t1.CDS1;Parent=g777.t1;
OX371260.1_Lypha_dubia_genome_assembly,_chromosome:_1	AUGUSTUS	exon	15228510	15228562	.	+	.	ID=g777.t1.exon1;Parent=g777.t1;
OX371260.1_Lypha_dubia_genome_assembly,_chromosome:_1	AUGUSTUS	intron	15228563	15230843	1	+	.	ID=g777.t1.intron1;Parent=g777.t1;
OX371260.1_Lypha_dubia_genome_assembly,_chromosome:_1	AUGUSTUS	CDS	15230844	15230960	1	+	1	ID=g777.t1.CDS2;Parent=g777.t1;
OX371260.1_Lypha_dubia_genome_assembly,_chromosome:_1	AUGUSTUS	exon	15230844	15230960	.	+	.	ID=g777.t1.exon2;Parent=g777.t1;
OX371260.1_Lypha_dubia_genome_assembly,_chromosome:_1	AUGUSTUS	intron	15230961	15232423	1	+	.	ID=g777.t1.intron2;Parent=g777.t1;
OX371260.1_Lypha_dubia_genome_assembly,_chromosome:_1	AUGUSTUS	CDS	15232424	15232517	1	+	1	ID=g777.t1.CDS3;Parent=g777.t1;
OX371260.1_Lypha_dubia_genome_assembly,_chromosome:_1	AUGUSTUS	exon	15232424	15232517	.	+	.	ID=g777.t1.exon3;Parent=g777.t1;
OX371260.1_Lypha_dubia_genome_assembly,_chromosome:_1	AUGUSTUS	intron	15232518	15232747	1	+	.	ID=g777.t1.intron3;Parent=g777.t1;
OX371260.1_Lypha_dubia_genome_assembly,_chromosome:_1	AUGUSTUS	CDS	15232748	15232912	1	+	0	ID=g777.t1.CDS4;Parent=g777.t1;
OX371260.1_Lypha_dubia_genome_assembly,_chromosome:_1	AUGUSTUS	exon	15232748	15232912	.	+	.	ID=g777.t1.exon4;Parent=g777.t1;
OX371260.1_Lypha_dubia_genome_assembly,_chromosome:_1	AUGUSTUS	intron	15232913	15233068	1	+	.	ID=g777.t1.intron4;Parent=g777.t1;
OX371260.1_Lypha_dubia_genome_assembly,_chromosome:_1	AUGUSTUS	CDS	15233069	15233212	1	+	0	ID=g777.t1.CDS5;Parent=g777.t1;
OX371260.1_Lypha_dubia_genome_assembly,_chromosome:_1	AUGUSTUS	exon	15233069	15233212	.	+	.	ID=g777.t1.exon5;Parent=g777.t1;
OX371260.1_Lypha_dubia_genome_assembly,_chromosome:_1	AUGUSTUS	intron	15233213	15236474	1	+	.	ID=g777.t1.intron5;Parent=g777.t1;
OX371260.1_Lypha_dubia_genome_assembly,_chromosome:_1	AUGUSTUS	CDS	15236475	15236770	1	+	0	ID=g777.t1.CDS6;Parent=g777.t1;
OX371260.1_Lypha_dubia_genome_assembly,_chromosome:_1	AUGUSTUS	exon	15236475	15236770	.	+	.	ID=g777.t1.exon6;Parent=g777.t1;
OX371260.1_Lypha_dubia_genome_assembly,_chromosome:_1	AUGUSTUS	intron	15236771	15237284	1	+	.	ID=g777.t1.intron6;Parent=g777.t1;
OX371260.1_Lypha_dubia_genome_assembly,_chromosome:_1	AUGUSTUS	CDS	15237285	15237422	1	+	1	ID=g777.t1.CDS7;Parent=g777.t1;
OX371260.1_Lypha_dubia_genome_assembly,_chromosome:_1	AUGUSTUS	exon	15237285	15237422	.	+	.	ID=g777.t1.exon7;Parent=g777.t1;
OX371260.1_Lypha_dubia_genome_assembly,_chromosome:_1	AUGUSTUS	intron	15237423	15237509	1	+	.	ID=g777.t1.intron7;Parent=g777.t1;
OX371260.1_Lypha_dubia_genome_assembly,_chromosome:_1	AUGUSTUS	CDS	15237510	15237662	1	+	1	ID=g777.t1.CDS8;Parent=g777.t1;
OX371260.1_Lypha_dubia_genome_assembly,_chromosome:_1	AUGUSTUS	exon	15237510	15237662	.	+	.	ID=g777.t1.exon8;Parent=g777.t1;
OX371260.1_Lypha_dubia_genome_assembly,_chromosome:_1	AUGUSTUS	intron	15237663	15238354	1	+	.	ID=g777.t1.intron8;Parent=g777.t1;
OX371260.1_Lypha_dubia_genome_assembly,_chromosome:_1	AUGUSTUS	CDS	15238355	15239246	1	+	1	ID=g777.t1.CDS9;Parent=g777.t1;
OX371260.1_Lypha_dubia_genome_assembly,_chromosome:_1	AUGUSTUS	exon	15238355	15239246	.	+	.	ID=g777.t1.exon9;Parent=g777.t1;
OX371260.1_Lypha_dubia_genome_assembly,_chromosome:_1	AUGUSTUS	intron	15239247	15239314	1	+	.	ID=g777.t1.intron9;Parent=g777.t1;
OX371260.1_Lypha_dubia_genome_assembly,_chromosome:_1	AUGUSTUS	CDS	15239315	15239535	1	+	0	ID=g777.t1.CDS10;Parent=g777.t1;
OX371260.1_Lypha_dubia_genome_assembly,_chromosome:_1	AUGUSTUS	exon	15239315	15239535	.	+	.	ID=g777.t1.exon10;Parent=g777.t1;
OX371260.1_Lypha_dubia_genome_assembly,_chromosome:_1	AUGUSTUS	intron	15239536	15239825	1	+	.	ID=g777.t1.intron10;Parent=g777.t1;
OX371260.1_Lypha_dubia_genome_assembly,_chromosome:_1	AUGUSTUS	CDS	15239826	15240012	1	+	1	ID=g777.t1.CDS11;Parent=g777.t1;
OX371260.1_Lypha_dubia_genome_assembly,_chromosome:_1	AUGUSTUS	exon	15239826	15240012	.	+	.	ID=g777.t1.exon11;Parent=g777.t1;
OX371260.1_Lypha_dubia_genome_assembly,_chromosome:_1	AUGUSTUS	stop_codon	15240010	15240012	.	+	0	ID=g777.t1.stop1;Parent=g777.t1;
OX371260.1_Lypha_dubia_genome_assembly,_chromosome:_1	GeneMark.hmm3	mRNA	15228510	15240012	.	+	.	ID=g777.t2;Parent=g777;
OX371260.1_Lypha_dubia_genome_assembly,_chromosome:_1	GeneMark.hmm3	start_codon	15228510	15228512	.	+	0	ID=g777.t2.start1;Parent=g777.t2;
OX371260.1_Lypha_dubia_genome_assembly,_chromosome:_1	GeneMark.hmm3	CDS	15228510	15228562	.	+	0	ID=g777.t2.CDS1;Parent=g777.t2;
OX371260.1_Lypha_dubia_genome_assembly,_chromosome:_1	GeneMark.hmm3	exon	15228510	15228562	0	+	.	ID=g777.t2.exon1;Parent=g777.t2;
OX371260.1_Lypha_dubia_genome_assembly,_chromosome:_1	GeneMark.hmm3	intron	15228563	15230843	.	+	1	ID=g777.t2.intron1;Parent=g777.t2;
OX371260.1_Lypha_dubia_genome_assembly,_chromosome:_1	GeneMark.hmm3	CDS	15230844	15230960	.	+	1	ID=g777.t2.CDS2;Parent=g777.t2;
OX371260.1_Lypha_dubia_genome_assembly,_chromosome:_1	GeneMark.hmm3	exon	15230844	15230960	0	+	.	ID=g777.t2.exon2;Parent=g777.t2;
OX371260.1_Lypha_dubia_genome_assembly,_chromosome:_1	GeneMark.hmm3	intron	15230961	15232423	.	+	1	ID=g777.t2.intron2;Parent=g777.t2;
OX371260.1_Lypha_dubia_genome_assembly,_chromosome:_1	GeneMark.hmm3	CDS	15232424	15232517	.	+	1	ID=g777.t2.CDS3;Parent=g777.t2;
OX371260.1_Lypha_dubia_genome_assembly,_chromosome:_1	GeneMark.hmm3	exon	15232424	15232517	0	+	.	ID=g777.t2.exon3;Parent=g777.t2;
OX371260.1_Lypha_dubia_genome_assembly,_chromosome:_1	GeneMark.hmm3	intron	15232518	15232747	.	+	0	ID=g777.t2.intron3;Parent=g777.t2;
OX371260.1_Lypha_dubia_genome_assembly,_chromosome:_1	GeneMark.hmm3	CDS	15232748	15232912	.	+	0	ID=g777.t2.CDS4;Parent=g777.t2;
OX371260.1_Lypha_dubia_genome_assembly,_chromosome:_1	GeneMark.hmm3	exon	15232748	15232912	0	+	.	ID=g777.t2.exon4;Parent=g777.t2;
OX371260.1_Lypha_dubia_genome_assembly,_chromosome:_1	GeneMark.hmm3	intron	15232913	15233068	.	+	0	ID=g777.t2.intron4;Parent=g777.t2;
OX371260.1_Lypha_dubia_genome_assembly,_chromosome:_1	GeneMark.hmm3	CDS	15233069	15233212	.	+	0	ID=g777.t2.CDS5;Parent=g777.t2;
OX371260.1_Lypha_dubia_genome_assembly,_chromosome:_1	GeneMark.hmm3	exon	15233069	15233212	0	+	.	ID=g777.t2.exon5;Parent=g777.t2;
OX371260.1_Lypha_dubia_genome_assembly,_chromosome:_1	GeneMark.hmm3	intron	15233213	15236474	.	+	0	ID=g777.t2.intron5;Parent=g777.t2;
OX371260.1_Lypha_dubia_genome_assembly,_chromosome:_1	GeneMark.hmm3	CDS	15236475	15236770	.	+	0	ID=g777.t2.CDS6;Parent=g777.t2;
OX371260.1_Lypha_dubia_genome_assembly,_chromosome:_1	GeneMark.hmm3	exon	15236475	15236770	0	+	.	ID=g777.t2.exon6;Parent=g777.t2;
OX371260.1_Lypha_dubia_genome_assembly,_chromosome:_1	GeneMark.hmm3	intron	15236771	15237305	.	+	1	ID=g777.t2.intron6;Parent=g777.t2;
OX371260.1_Lypha_dubia_genome_assembly,_chromosome:_1	GeneMark.hmm3	CDS	15237306	15237422	.	+	1	ID=g777.t2.CDS7;Parent=g777.t2;
OX371260.1_Lypha_dubia_genome_assembly,_chromosome:_1	GeneMark.hmm3	exon	15237306	15237422	0	+	.	ID=g777.t2.exon7;Parent=g777.t2;
OX371260.1_Lypha_dubia_genome_assembly,_chromosome:_1	GeneMark.hmm3	intron	15237423	15237509	.	+	1	ID=g777.t2.intron7;Parent=g777.t2;
OX371260.1_Lypha_dubia_genome_assembly,_chromosome:_1	GeneMark.hmm3	CDS	15237510	15237662	.	+	1	ID=g777.t2.CDS8;Parent=g777.t2;
OX371260.1_Lypha_dubia_genome_assembly,_chromosome:_1	GeneMark.hmm3	exon	15237510	15237662	0	+	.	ID=g777.t2.exon8;Parent=g777.t2;
OX371260.1_Lypha_dubia_genome_assembly,_chromosome:_1	GeneMark.hmm3	intron	15237663	15238354	.	+	1	ID=g777.t2.intron8;Parent=g777.t2;
OX371260.1_Lypha_dubia_genome_assembly,_chromosome:_1	GeneMark.hmm3	CDS	15238355	15239246	.	+	1	ID=g777.t2.CDS9;Parent=g777.t2;
OX371260.1_Lypha_dubia_genome_assembly,_chromosome:_1	GeneMark.hmm3	exon	15238355	15239246	0	+	.	ID=g777.t2.exon9;Parent=g777.t2;
OX371260.1_Lypha_dubia_genome_assembly,_chromosome:_1	GeneMark.hmm3	intron	15239247	15239314	.	+	0	ID=g777.t2.intron9;Parent=g777.t2;
OX371260.1_Lypha_dubia_genome_assembly,_chromosome:_1	GeneMark.hmm3	CDS	15239315	15239535	.	+	0	ID=g777.t2.CDS10;Parent=g777.t2;
OX371260.1_Lypha_dubia_genome_assembly,_chromosome:_1	GeneMark.hmm3	exon	15239315	15239535	0	+	.	ID=g777.t2.exon10;Parent=g777.t2;
OX371260.1_Lypha_dubia_genome_assembly,_chromosome:_1	GeneMark.hmm3	intron	15239536	15239825	.	+	1	ID=g777.t2.intron10;Parent=g777.t2;
OX371260.1_Lypha_dubia_genome_assembly,_chromosome:_1	GeneMark.hmm3	CDS	15239826	15240012	.	+	1	ID=g777.t2.CDS11;Parent=g777.t2;
OX371260.1_Lypha_dubia_genome_assembly,_chromosome:_1	GeneMark.hmm3	exon	15239826	15240012	0	+	.	ID=g777.t2.exon11;Parent=g777.t2;
OX371260.1_Lypha_dubia_genome_assembly,_chromosome:_1	GeneMark.hmm3	stop_codon	15240010	15240012	.	+	0	ID=g777.t2.stop1;Parent=g777.t2;
OX371260.1_Lypha_dubia_genome_assembly,_chromosome:_1	AUGUSTUS	gene	15241385	15243627	.	-	.	ID=g778;
OX371260.1_Lypha_dubia_genome_assembly,_chromosome:_1	AUGUSTUS	mRNA	15241385	15243627	1	-	.	ID=g778.t1;Parent=g778;
OX371260.1_Lypha_dubia_genome_assembly,_chromosome:_1	AUGUSTUS	stop_codon	15241385	15241387	.	-	0	ID=g778.t1.stop1;Parent=g778.t1;
OX371260.1_Lypha_dubia_genome_assembly,_chromosome:_1	AUGUSTUS	CDS	15241385	15242116	1	-	0	ID=g778.t1.CDS1;Parent=g778.t1;
OX371260.1_Lypha_dubia_genome_assembly,_chromosome:_1	AUGUSTUS	exon	15241385	15242116	.	-	.	ID=g778.t1.exon1;Parent=g778.t1;
OX371260.1_Lypha_dubia_genome_assembly,_chromosome:_1	AUGUSTUS	intron	15242117	15242182	1	-	.	ID=g778.t1.intron1;Parent=g778.t1;
OX371260.1_Lypha_dubia_genome_assembly,_chromosome:_1	AUGUSTUS	CDS	15242183	15242343	1	-	2	ID=g778.t1.CDS2;Parent=g778.t1;
OX371260.1_Lypha_dubia_genome_assembly,_chromosome:_1	AUGUSTUS	exon	15242183	15242343	.	-	.	ID=g778.t1.exon2;Parent=g778.t1;
OX371260.1_Lypha_dubia_genome_assembly,_chromosome:_1	AUGUSTUS	intron	15242344	15242492	1	-	.	ID=g778.t1.intron2;Parent=g778.t1;
OX371260.1_Lypha_dubia_genome_assembly,_chromosome:_1	AUGUSTUS	CDS	15242493	15243627	1	-	0	ID=g778.t1.CDS3;Parent=g778.t1;
OX371260.1_Lypha_dubia_genome_assembly,_chromosome:_1	AUGUSTUS	exon	15242493	15243627	.	-	.	ID=g778.t1.exon3;Parent=g778.t1;
OX371260.1_Lypha_dubia_genome_assembly,_chromosome:_1	AUGUSTUS	start_codon	15243625	15243627	.	-	0	ID=g778.t1.start1;Parent=g778.t1;
OX371260.1_Lypha_dubia_genome_assembly,_chromosome:_1	AUGUSTUS	gene	15244466	15249211	.	-	.	ID=g779;
OX371260.1_Lypha_dubia_genome_assembly,_chromosome:_1	AUGUSTUS	mRNA	15244466	15249211	0.76	-	.	ID=g779.t1;Parent=g779;
OX371260.1_Lypha_dubia_genome_assembly,_chromosome:_1	AUGUSTUS	stop_codon	15244466	15244468	.	-	0	ID=g779.t1.stop1;Parent=g779.t1;
OX371260.1_Lypha_dubia_genome_assembly,_chromosome:_1	AUGUSTUS	CDS	15244466	15245022	0.81	-	2	ID=g779.t1.CDS1;Parent=g779.t1;
OX371260.1_Lypha_dubia_genome_assembly,_chromosome:_1	AUGUSTUS	exon	15244466	15245022	.	-	.	ID=g779.t1.exon1;Parent=g779.t1;
OX371260.1_Lypha_dubia_genome_assembly,_chromosome:_1	AUGUSTUS	intron	15245023	15249171	0.77	-	.	ID=g779.t1.intron1;Parent=g779.t1;
OX371260.1_Lypha_dubia_genome_assembly,_chromosome:_1	AUGUSTUS	CDS	15249172	15249211	0.76	-	0	ID=g779.t1.CDS2;Parent=g779.t1;
OX371260.1_Lypha_dubia_genome_assembly,_chromosome:_1	AUGUSTUS	exon	15249172	15249211	.	-	.	ID=g779.t1.exon2;Parent=g779.t1;
OX371260.1_Lypha_dubia_genome_assembly,_chromosome:_1	AUGUSTUS	start_codon	15249209	15249211	.	-	0	ID=g779.t1.start1;Parent=g779.t1;
OX371260.1_Lypha_dubia_genome_assembly,_chromosome:_1	AUGUSTUS	gene	15249382	15257819	.	+	.	ID=g780;
OX371260.1_Lypha_dubia_genome_assembly,_chromosome:_1	AUGUSTUS	mRNA	15249382	15257819	1	+	.	ID=g780.t1;Parent=g780;
OX371260.1_Lypha_dubia_genome_assembly,_chromosome:_1	AUGUSTUS	start_codon	15249382	15249384	.	+	0	ID=g780.t1.start1;Parent=g780.t1;
OX371260.1_Lypha_dubia_genome_assembly,_chromosome:_1	AUGUSTUS	CDS	15249382	15249513	1	+	0	ID=g780.t1.CDS1;Parent=g780.t1;
OX371260.1_Lypha_dubia_genome_assembly,_chromosome:_1	AUGUSTUS	exon	15249382	15249513	.	+	.	ID=g780.t1.exon1;Parent=g780.t1;
OX371260.1_Lypha_dubia_genome_assembly,_chromosome:_1	AUGUSTUS	intron	15249514	15256681	1	+	.	ID=g780.t1.intron1;Parent=g780.t1;
OX371260.1_Lypha_dubia_genome_assembly,_chromosome:_1	AUGUSTUS	CDS	15256682	15256917	1	+	0	ID=g780.t1.CDS2;Parent=g780.t1;
OX371260.1_Lypha_dubia_genome_assembly,_chromosome:_1	AUGUSTUS	exon	15256682	15256917	.	+	.	ID=g780.t1.exon2;Parent=g780.t1;
OX371260.1_Lypha_dubia_genome_assembly,_chromosome:_1	AUGUSTUS	intron	15256918	15256982	1	+	.	ID=g780.t1.intron2;Parent=g780.t1;
OX371260.1_Lypha_dubia_genome_assembly,_chromosome:_1	AUGUSTUS	CDS	15256983	15257191	1	+	1	ID=g780.t1.CDS3;Parent=g780.t1;
OX371260.1_Lypha_dubia_genome_assembly,_chromosome:_1	AUGUSTUS	exon	15256983	15257191	.	+	.	ID=g780.t1.exon3;Parent=g780.t1;
OX371260.1_Lypha_dubia_genome_assembly,_chromosome:_1	AUGUSTUS	intron	15257192	15257254	1	+	.	ID=g780.t1.intron3;Parent=g780.t1;
OX371260.1_Lypha_dubia_genome_assembly,_chromosome:_1	AUGUSTUS	CDS	15257255	15257418	1	+	2	ID=g780.t1.CDS4;Parent=g780.t1;
OX371260.1_Lypha_dubia_genome_assembly,_chromosome:_1	AUGUSTUS	exon	15257255	15257418	.	+	.	ID=g780.t1.exon4;Parent=g780.t1;
OX371260.1_Lypha_dubia_genome_assembly,_chromosome:_1	AUGUSTUS	intron	15257419	15257489	1	+	.	ID=g780.t1.intron4;Parent=g780.t1;
OX371260.1_Lypha_dubia_genome_assembly,_chromosome:_1	AUGUSTUS	CDS	15257490	15257819	1	+	0	ID=g780.t1.CDS5;Parent=g780.t1;
OX371260.1_Lypha_dubia_genome_assembly,_chromosome:_1	AUGUSTUS	exon	15257490	15257819	.	+	.	ID=g780.t1.exon5;Parent=g780.t1;
OX371260.1_Lypha_dubia_genome_assembly,_chromosome:_1	AUGUSTUS	stop_codon	15257817	15257819	.	+	0	ID=g780.t1.stop1;Parent=g780.t1;
OX371260.1_Lypha_dubia_genome_assembly,_chromosome:_1	AUGUSTUS	gene	15259637	15260898	.	+	.	ID=g781;
OX371260.1_Lypha_dubia_genome_assembly,_chromosome:_1	AUGUSTUS	mRNA	15259637	15260898	0.9	+	.	ID=g781.t1;Parent=g781;
OX371260.1_Lypha_dubia_genome_assembly,_chromosome:_1	AUGUSTUS	start_codon	15259637	15259639	.	+	0	ID=g781.t1.start1;Parent=g781.t1;
OX371260.1_Lypha_dubia_genome_assembly,_chromosome:_1	AUGUSTUS	CDS	15259637	15259694	0.9	+	0	ID=g781.t1.CDS1;Parent=g781.t1;
OX371260.1_Lypha_dubia_genome_assembly,_chromosome:_1	AUGUSTUS	exon	15259637	15259694	.	+	.	ID=g781.t1.exon1;Parent=g781.t1;
OX371260.1_Lypha_dubia_genome_assembly,_chromosome:_1	AUGUSTUS	intron	15259695	15259763	1	+	.	ID=g781.t1.intron1;Parent=g781.t1;
OX371260.1_Lypha_dubia_genome_assembly,_chromosome:_1	AUGUSTUS	CDS	15259764	15260567	1	+	2	ID=g781.t1.CDS2;Parent=g781.t1;
OX371260.1_Lypha_dubia_genome_assembly,_chromosome:_1	AUGUSTUS	exon	15259764	15260567	.	+	.	ID=g781.t1.exon2;Parent=g781.t1;
OX371260.1_Lypha_dubia_genome_assembly,_chromosome:_1	AUGUSTUS	intron	15260568	15260659	1	+	.	ID=g781.t1.intron2;Parent=g781.t1;
OX371260.1_Lypha_dubia_genome_assembly,_chromosome:_1	AUGUSTUS	CDS	15260660	15260898	1	+	2	ID=g781.t1.CDS3;Parent=g781.t1;
OX371260.1_Lypha_dubia_genome_assembly,_chromosome:_1	AUGUSTUS	exon	15260660	15260898	.	+	.	ID=g781.t1.exon3;Parent=g781.t1;
OX371260.1_Lypha_dubia_genome_assembly,_chromosome:_1	AUGUSTUS	stop_codon	15260896	15260898	.	+	0	ID=g781.t1.stop1;Parent=g781.t1;
OX371260.1_Lypha_dubia_genome_assembly,_chromosome:_1	AUGUSTUS	gene	15269580	15283345	.	-	.	ID=g782;
OX371260.1_Lypha_dubia_genome_assembly,_chromosome:_1	AUGUSTUS	mRNA	15269580	15283345	0.4	-	.	ID=g782.t1;Parent=g782;
OX371260.1_Lypha_dubia_genome_assembly,_chromosome:_1	AUGUSTUS	stop_codon	15269580	15269582	.	-	0	ID=g782.t1.stop1;Parent=g782.t1;
OX371260.1_Lypha_dubia_genome_assembly,_chromosome:_1	AUGUSTUS	CDS	15269580	15269672	1	-	0	ID=g782.t1.CDS1;Parent=g782.t1;
OX371260.1_Lypha_dubia_genome_assembly,_chromosome:_1	AUGUSTUS	exon	15269580	15269672	.	-	.	ID=g782.t1.exon1;Parent=g782.t1;
OX371260.1_Lypha_dubia_genome_assembly,_chromosome:_1	AUGUSTUS	intron	15269673	15270111	1	-	.	ID=g782.t1.intron1;Parent=g782.t1;
OX371260.1_Lypha_dubia_genome_assembly,_chromosome:_1	AUGUSTUS	CDS	15270112	15270375	1	-	0	ID=g782.t1.CDS2;Parent=g782.t1;
OX371260.1_Lypha_dubia_genome_assembly,_chromosome:_1	AUGUSTUS	exon	15270112	15270375	.	-	.	ID=g782.t1.exon2;Parent=g782.t1;
OX371260.1_Lypha_dubia_genome_assembly,_chromosome:_1	AUGUSTUS	intron	15270376	15270889	1	-	.	ID=g782.t1.intron2;Parent=g782.t1;
OX371260.1_Lypha_dubia_genome_assembly,_chromosome:_1	AUGUSTUS	CDS	15270890	15271093	1	-	0	ID=g782.t1.CDS3;Parent=g782.t1;
OX371260.1_Lypha_dubia_genome_assembly,_chromosome:_1	AUGUSTUS	exon	15270890	15271093	.	-	.	ID=g782.t1.exon3;Parent=g782.t1;
OX371260.1_Lypha_dubia_genome_assembly,_chromosome:_1	AUGUSTUS	intron	15271094	15271165	1	-	.	ID=g782.t1.intron3;Parent=g782.t1;
OX371260.1_Lypha_dubia_genome_assembly,_chromosome:_1	AUGUSTUS	CDS	15271166	15271323	1	-	2	ID=g782.t1.CDS4;Parent=g782.t1;
OX371260.1_Lypha_dubia_genome_assembly,_chromosome:_1	AUGUSTUS	exon	15271166	15271323	.	-	.	ID=g782.t1.exon4;Parent=g782.t1;
OX371260.1_Lypha_dubia_genome_assembly,_chromosome:_1	AUGUSTUS	intron	15271324	15271400	1	-	.	ID=g782.t1.intron4;Parent=g782.t1;
OX371260.1_Lypha_dubia_genome_assembly,_chromosome:_1	AUGUSTUS	CDS	15271401	15271646	1	-	2	ID=g782.t1.CDS5;Parent=g782.t1;
OX371260.1_Lypha_dubia_genome_assembly,_chromosome:_1	AUGUSTUS	exon	15271401	15271646	.	-	.	ID=g782.t1.exon5;Parent=g782.t1;
OX371260.1_Lypha_dubia_genome_assembly,_chromosome:_1	AUGUSTUS	intron	15271647	15272924	1	-	.	ID=g782.t1.intron5;Parent=g782.t1;
OX371260.1_Lypha_dubia_genome_assembly,_chromosome:_1	AUGUSTUS	CDS	15272925	15273114	1	-	0	ID=g782.t1.CDS6;Parent=g782.t1;
OX371260.1_Lypha_dubia_genome_assembly,_chromosome:_1	AUGUSTUS	exon	15272925	15273114	.	-	.	ID=g782.t1.exon6;Parent=g782.t1;
OX371260.1_Lypha_dubia_genome_assembly,_chromosome:_1	AUGUSTUS	intron	15273115	15274012	1	-	.	ID=g782.t1.intron6;Parent=g782.t1;
OX371260.1_Lypha_dubia_genome_assembly,_chromosome:_1	AUGUSTUS	CDS	15274013	15274118	1	-	1	ID=g782.t1.CDS7;Parent=g782.t1;
OX371260.1_Lypha_dubia_genome_assembly,_chromosome:_1	AUGUSTUS	exon	15274013	15274118	.	-	.	ID=g782.t1.exon7;Parent=g782.t1;
OX371260.1_Lypha_dubia_genome_assembly,_chromosome:_1	AUGUSTUS	intron	15274119	15278066	1	-	.	ID=g782.t1.intron7;Parent=g782.t1;
OX371260.1_Lypha_dubia_genome_assembly,_chromosome:_1	AUGUSTUS	CDS	15278067	15278744	1	-	1	ID=g782.t1.CDS8;Parent=g782.t1;
OX371260.1_Lypha_dubia_genome_assembly,_chromosome:_1	AUGUSTUS	exon	15278067	15278744	.	-	.	ID=g782.t1.exon8;Parent=g782.t1;
OX371260.1_Lypha_dubia_genome_assembly,_chromosome:_1	AUGUSTUS	intron	15278745	15278805	1	-	.	ID=g782.t1.intron8;Parent=g782.t1;
OX371260.1_Lypha_dubia_genome_assembly,_chromosome:_1	AUGUSTUS	CDS	15278806	15278926	1	-	2	ID=g782.t1.CDS9;Parent=g782.t1;
OX371260.1_Lypha_dubia_genome_assembly,_chromosome:_1	AUGUSTUS	exon	15278806	15278926	.	-	.	ID=g782.t1.exon9;Parent=g782.t1;
OX371260.1_Lypha_dubia_genome_assembly,_chromosome:_1	AUGUSTUS	intron	15278927	15279653	1	-	.	ID=g782.t1.intron9;Parent=g782.t1;
OX371260.1_Lypha_dubia_genome_assembly,_chromosome:_1	AUGUSTUS	CDS	15279654	15279749	1	-	2	ID=g782.t1.CDS10;Parent=g782.t1;
OX371260.1_Lypha_dubia_genome_assembly,_chromosome:_1	AUGUSTUS	exon	15279654	15279749	.	-	.	ID=g782.t1.exon10;Parent=g782.t1;
OX371260.1_Lypha_dubia_genome_assembly,_chromosome:_1	AUGUSTUS	intron	15279750	15283305	0.4	-	.	ID=g782.t1.intron10;Parent=g782.t1;
OX371260.1_Lypha_dubia_genome_assembly,_chromosome:_1	AUGUSTUS	CDS	15283306	15283345	0.4	-	0	ID=g782.t1.CDS11;Parent=g782.t1;
OX371260.1_Lypha_dubia_genome_assembly,_chromosome:_1	AUGUSTUS	exon	15283306	15283345	.	-	.	ID=g782.t1.exon11;Parent=g782.t1;
OX371260.1_Lypha_dubia_genome_assembly,_chromosome:_1	AUGUSTUS	start_codon	15283343	15283345	.	-	0	ID=g782.t1.start1;Parent=g782.t1;
OX371260.1_Lypha_dubia_genome_assembly,_chromosome:_1	AUGUSTUS	mRNA	15269580	15283345	0.39	-	.	ID=g782.t2;Parent=g782;
OX371260.1_Lypha_dubia_genome_assembly,_chromosome:_1	AUGUSTUS	stop_codon	15269580	15269582	.	-	0	ID=g782.t2.stop1;Parent=g782.t2;
OX371260.1_Lypha_dubia_genome_assembly,_chromosome:_1	AUGUSTUS	CDS	15269580	15269672	1	-	0	ID=g782.t2.CDS1;Parent=g782.t2;
OX371260.1_Lypha_dubia_genome_assembly,_chromosome:_1	AUGUSTUS	exon	15269580	15269672	.	-	.	ID=g782.t2.exon1;Parent=g782.t2;
OX371260.1_Lypha_dubia_genome_assembly,_chromosome:_1	AUGUSTUS	intron	15269673	15270111	1	-	.	ID=g782.t2.intron1;Parent=g782.t2;
OX371260.1_Lypha_dubia_genome_assembly,_chromosome:_1	AUGUSTUS	CDS	15270112	15270375	1	-	0	ID=g782.t2.CDS2;Parent=g782.t2;
OX371260.1_Lypha_dubia_genome_assembly,_chromosome:_1	AUGUSTUS	exon	15270112	15270375	.	-	.	ID=g782.t2.exon2;Parent=g782.t2;
OX371260.1_Lypha_dubia_genome_assembly,_chromosome:_1	AUGUSTUS	intron	15270376	15270889	1	-	.	ID=g782.t2.intron2;Parent=g782.t2;
OX371260.1_Lypha_dubia_genome_assembly,_chromosome:_1	AUGUSTUS	CDS	15270890	15271093	1	-	0	ID=g782.t2.CDS3;Parent=g782.t2;
OX371260.1_Lypha_dubia_genome_assembly,_chromosome:_1	AUGUSTUS	exon	15270890	15271093	.	-	.	ID=g782.t2.exon3;Parent=g782.t2;
OX371260.1_Lypha_dubia_genome_assembly,_chromosome:_1	AUGUSTUS	intron	15271094	15271165	1	-	.	ID=g782.t2.intron3;Parent=g782.t2;
OX371260.1_Lypha_dubia_genome_assembly,_chromosome:_1	AUGUSTUS	CDS	15271166	15271323	1	-	2	ID=g782.t2.CDS4;Parent=g782.t2;
OX371260.1_Lypha_dubia_genome_assembly,_chromosome:_1	AUGUSTUS	exon	15271166	15271323	.	-	.	ID=g782.t2.exon4;Parent=g782.t2;
OX371260.1_Lypha_dubia_genome_assembly,_chromosome:_1	AUGUSTUS	intron	15271324	15271400	1	-	.	ID=g782.t2.intron4;Parent=g782.t2;
OX371260.1_Lypha_dubia_genome_assembly,_chromosome:_1	AUGUSTUS	CDS	15271401	15271646	1	-	2	ID=g782.t2.CDS5;Parent=g782.t2;
OX371260.1_Lypha_dubia_genome_assembly,_chromosome:_1	AUGUSTUS	exon	15271401	15271646	.	-	.	ID=g782.t2.exon5;Parent=g782.t2;
OX371260.1_Lypha_dubia_genome_assembly,_chromosome:_1	AUGUSTUS	intron	15271647	15272924	1	-	.	ID=g782.t2.intron5;Parent=g782.t2;
OX371260.1_Lypha_dubia_genome_assembly,_chromosome:_1	AUGUSTUS	CDS	15272925	15273114	1	-	0	ID=g782.t2.CDS6;Parent=g782.t2;
OX371260.1_Lypha_dubia_genome_assembly,_chromosome:_1	AUGUSTUS	exon	15272925	15273114	.	-	.	ID=g782.t2.exon6;Parent=g782.t2;
OX371260.1_Lypha_dubia_genome_assembly,_chromosome:_1	AUGUSTUS	intron	15273115	15274012	1	-	.	ID=g782.t2.intron6;Parent=g782.t2;
OX371260.1_Lypha_dubia_genome_assembly,_chromosome:_1	AUGUSTUS	CDS	15274013	15274118	1	-	1	ID=g782.t2.CDS7;Parent=g782.t2;
OX371260.1_Lypha_dubia_genome_assembly,_chromosome:_1	AUGUSTUS	exon	15274013	15274118	.	-	.	ID=g782.t2.exon7;Parent=g782.t2;
OX371260.1_Lypha_dubia_genome_assembly,_chromosome:_1	AUGUSTUS	intron	15274119	15278066	1	-	.	ID=g782.t2.intron7;Parent=g782.t2;
OX371260.1_Lypha_dubia_genome_assembly,_chromosome:_1	AUGUSTUS	CDS	15278067	15278711	1	-	1	ID=g782.t2.CDS8;Parent=g782.t2;
OX371260.1_Lypha_dubia_genome_assembly,_chromosome:_1	AUGUSTUS	exon	15278067	15278711	.	-	.	ID=g782.t2.exon8;Parent=g782.t2;
OX371260.1_Lypha_dubia_genome_assembly,_chromosome:_1	AUGUSTUS	intron	15278712	15278805	1	-	.	ID=g782.t2.intron8;Parent=g782.t2;
OX371260.1_Lypha_dubia_genome_assembly,_chromosome:_1	AUGUSTUS	CDS	15278806	15278926	1	-	2	ID=g782.t2.CDS9;Parent=g782.t2;
OX371260.1_Lypha_dubia_genome_assembly,_chromosome:_1	AUGUSTUS	exon	15278806	15278926	.	-	.	ID=g782.t2.exon9;Parent=g782.t2;
OX371260.1_Lypha_dubia_genome_assembly,_chromosome:_1	AUGUSTUS	intron	15278927	15279653	1	-	.	ID=g782.t2.intron9;Parent=g782.t2;
OX371260.1_Lypha_dubia_genome_assembly,_chromosome:_1	AUGUSTUS	CDS	15279654	15279749	1	-	2	ID=g782.t2.CDS10;Parent=g782.t2;
OX371260.1_Lypha_dubia_genome_assembly,_chromosome:_1	AUGUSTUS	exon	15279654	15279749	.	-	.	ID=g782.t2.exon10;Parent=g782.t2;
OX371260.1_Lypha_dubia_genome_assembly,_chromosome:_1	AUGUSTUS	intron	15279750	15283305	0.39	-	.	ID=g782.t2.intron10;Parent=g782.t2;
OX371260.1_Lypha_dubia_genome_assembly,_chromosome:_1	AUGUSTUS	CDS	15283306	15283345	0.39	-	0	ID=g782.t2.CDS11;Parent=g782.t2;
OX371260.1_Lypha_dubia_genome_assembly,_chromosome:_1	AUGUSTUS	exon	15283306	15283345	.	-	.	ID=g782.t2.exon11;Parent=g782.t2;
OX371260.1_Lypha_dubia_genome_assembly,_chromosome:_1	AUGUSTUS	start_codon	15283343	15283345	.	-	0	ID=g782.t2.start1;Parent=g782.t2;
OX371260.1_Lypha_dubia_genome_assembly,_chromosome:_1	AUGUSTUS	gene	15561173	15568750	.	-	.	ID=g783;
OX371260.1_Lypha_dubia_genome_assembly,_chromosome:_1	AUGUSTUS	mRNA	15561173	15568750	0.45	-	.	ID=g783.t1;Parent=g783;
OX371260.1_Lypha_dubia_genome_assembly,_chromosome:_1	AUGUSTUS	stop_codon	15561173	15561175	.	-	0	ID=g783.t1.stop1;Parent=g783.t1;
OX371260.1_Lypha_dubia_genome_assembly,_chromosome:_1	AUGUSTUS	CDS	15561173	15561229	0.52	-	0	ID=g783.t1.CDS1;Parent=g783.t1;
OX371260.1_Lypha_dubia_genome_assembly,_chromosome:_1	AUGUSTUS	exon	15561173	15561229	.	-	.	ID=g783.t1.exon1;Parent=g783.t1;
OX371260.1_Lypha_dubia_genome_assembly,_chromosome:_1	AUGUSTUS	intron	15561230	15568564	0.52	-	.	ID=g783.t1.intron1;Parent=g783.t1;
OX371260.1_Lypha_dubia_genome_assembly,_chromosome:_1	AUGUSTUS	CDS	15568565	15568750	0.7	-	0	ID=g783.t1.CDS2;Parent=g783.t1;
OX371260.1_Lypha_dubia_genome_assembly,_chromosome:_1	AUGUSTUS	exon	15568565	15568750	.	-	.	ID=g783.t1.exon2;Parent=g783.t1;
OX371260.1_Lypha_dubia_genome_assembly,_chromosome:_1	AUGUSTUS	start_codon	15568748	15568750	.	-	0	ID=g783.t1.start1;Parent=g783.t1;
OX371260.1_Lypha_dubia_genome_assembly,_chromosome:_1	AUGUSTUS	gene	15580218	15581632	.	+	.	ID=g784;
OX371260.1_Lypha_dubia_genome_assembly,_chromosome:_1	AUGUSTUS	mRNA	15580218	15581632	1	+	.	ID=g784.t1;Parent=g784;
OX371260.1_Lypha_dubia_genome_assembly,_chromosome:_1	AUGUSTUS	start_codon	15580218	15580220	.	+	0	ID=g784.t1.start1;Parent=g784.t1;
OX371260.1_Lypha_dubia_genome_assembly,_chromosome:_1	AUGUSTUS	CDS	15580218	15580275	1	+	0	ID=g784.t1.CDS1;Parent=g784.t1;
OX371260.1_Lypha_dubia_genome_assembly,_chromosome:_1	AUGUSTUS	exon	15580218	15580275	.	+	.	ID=g784.t1.exon1;Parent=g784.t1;
OX371260.1_Lypha_dubia_genome_assembly,_chromosome:_1	AUGUSTUS	intron	15580276	15580335	1	+	.	ID=g784.t1.intron1;Parent=g784.t1;
OX371260.1_Lypha_dubia_genome_assembly,_chromosome:_1	AUGUSTUS	CDS	15580336	15580414	1	+	2	ID=g784.t1.CDS2;Parent=g784.t1;
OX371260.1_Lypha_dubia_genome_assembly,_chromosome:_1	AUGUSTUS	exon	15580336	15580414	.	+	.	ID=g784.t1.exon2;Parent=g784.t1;
OX371260.1_Lypha_dubia_genome_assembly,_chromosome:_1	AUGUSTUS	intron	15580415	15580490	1	+	.	ID=g784.t1.intron2;Parent=g784.t1;
OX371260.1_Lypha_dubia_genome_assembly,_chromosome:_1	AUGUSTUS	CDS	15580491	15580914	1	+	1	ID=g784.t1.CDS3;Parent=g784.t1;
OX371260.1_Lypha_dubia_genome_assembly,_chromosome:_1	AUGUSTUS	exon	15580491	15580914	.	+	.	ID=g784.t1.exon3;Parent=g784.t1;
OX371260.1_Lypha_dubia_genome_assembly,_chromosome:_1	AUGUSTUS	intron	15580915	15580969	1	+	.	ID=g784.t1.intron3;Parent=g784.t1;
OX371260.1_Lypha_dubia_genome_assembly,_chromosome:_1	AUGUSTUS	CDS	15580970	15581632	1	+	0	ID=g784.t1.CDS4;Parent=g784.t1;
OX371260.1_Lypha_dubia_genome_assembly,_chromosome:_1	AUGUSTUS	exon	15580970	15581632	.	+	.	ID=g784.t1.exon4;Parent=g784.t1;
OX371260.1_Lypha_dubia_genome_assembly,_chromosome:_1	AUGUSTUS	stop_codon	15581630	15581632	.	+	0	ID=g784.t1.stop1;Parent=g784.t1;
OX371260.1_Lypha_dubia_genome_assembly,_chromosome:_1	AUGUSTUS	gene	15581977	15584402	.	-	.	ID=g785;
OX371260.1_Lypha_dubia_genome_assembly,_chromosome:_1	AUGUSTUS	mRNA	15581977	15584402	1	-	.	ID=g785.t1;Parent=g785;
OX371260.1_Lypha_dubia_genome_assembly,_chromosome:_1	AUGUSTUS	stop_codon	15581977	15581979	.	-	0	ID=g785.t1.stop1;Parent=g785.t1;
OX371260.1_Lypha_dubia_genome_assembly,_chromosome:_1	AUGUSTUS	CDS	15581977	15582063	1	-	0	ID=g785.t1.CDS1;Parent=g785.t1;
OX371260.1_Lypha_dubia_genome_assembly,_chromosome:_1	AUGUSTUS	exon	15581977	15582063	.	-	.	ID=g785.t1.exon1;Parent=g785.t1;
OX371260.1_Lypha_dubia_genome_assembly,_chromosome:_1	AUGUSTUS	intron	15582064	15582124	1	-	.	ID=g785.t1.intron1;Parent=g785.t1;
OX371260.1_Lypha_dubia_genome_assembly,_chromosome:_1	AUGUSTUS	CDS	15582125	15582570	1	-	2	ID=g785.t1.CDS2;Parent=g785.t1;
OX371260.1_Lypha_dubia_genome_assembly,_chromosome:_1	AUGUSTUS	exon	15582125	15582570	.	-	.	ID=g785.t1.exon2;Parent=g785.t1;
OX371260.1_Lypha_dubia_genome_assembly,_chromosome:_1	AUGUSTUS	intron	15582571	15582629	1	-	.	ID=g785.t1.intron2;Parent=g785.t1;
OX371260.1_Lypha_dubia_genome_assembly,_chromosome:_1	AUGUSTUS	CDS	15582630	15582891	1	-	0	ID=g785.t1.CDS3;Parent=g785.t1;
OX371260.1_Lypha_dubia_genome_assembly,_chromosome:_1	AUGUSTUS	exon	15582630	15582891	.	-	.	ID=g785.t1.exon3;Parent=g785.t1;
OX371260.1_Lypha_dubia_genome_assembly,_chromosome:_1	AUGUSTUS	intron	15582892	15582950	1	-	.	ID=g785.t1.intron3;Parent=g785.t1;
OX371260.1_Lypha_dubia_genome_assembly,_chromosome:_1	AUGUSTUS	CDS	15582951	15583980	1	-	1	ID=g785.t1.CDS4;Parent=g785.t1;
OX371260.1_Lypha_dubia_genome_assembly,_chromosome:_1	AUGUSTUS	exon	15582951	15583980	.	-	.	ID=g785.t1.exon4;Parent=g785.t1;
OX371260.1_Lypha_dubia_genome_assembly,_chromosome:_1	AUGUSTUS	intron	15583981	15584034	1	-	.	ID=g785.t1.intron4;Parent=g785.t1;
OX371260.1_Lypha_dubia_genome_assembly,_chromosome:_1	AUGUSTUS	CDS	15584035	15584132	1	-	0	ID=g785.t1.CDS5;Parent=g785.t1;
OX371260.1_Lypha_dubia_genome_assembly,_chromosome:_1	AUGUSTUS	exon	15584035	15584132	.	-	.	ID=g785.t1.exon5;Parent=g785.t1;
OX371260.1_Lypha_dubia_genome_assembly,_chromosome:_1	AUGUSTUS	intron	15584133	15584191	1	-	.	ID=g785.t1.intron5;Parent=g785.t1;
OX371260.1_Lypha_dubia_genome_assembly,_chromosome:_1	AUGUSTUS	CDS	15584192	15584255	1	-	1	ID=g785.t1.CDS6;Parent=g785.t1;
OX371260.1_Lypha_dubia_genome_assembly,_chromosome:_1	AUGUSTUS	exon	15584192	15584255	.	-	.	ID=g785.t1.exon6;Parent=g785.t1;
OX371260.1_Lypha_dubia_genome_assembly,_chromosome:_1	AUGUSTUS	intron	15584256	15584337	1	-	.	ID=g785.t1.intron6;Parent=g785.t1;
OX371260.1_Lypha_dubia_genome_assembly,_chromosome:_1	AUGUSTUS	CDS	15584338	15584402	1	-	0	ID=g785.t1.CDS7;Parent=g785.t1;
OX371260.1_Lypha_dubia_genome_assembly,_chromosome:_1	AUGUSTUS	exon	15584338	15584402	.	-	.	ID=g785.t1.exon7;Parent=g785.t1;
OX371260.1_Lypha_dubia_genome_assembly,_chromosome:_1	AUGUSTUS	start_codon	15584400	15584402	.	-	0	ID=g785.t1.start1;Parent=g785.t1;
OX371260.1_Lypha_dubia_genome_assembly,_chromosome:_1	AUGUSTUS	gene	15584957	15604643	.	-	.	ID=g786;
OX371260.1_Lypha_dubia_genome_assembly,_chromosome:_1	AUGUSTUS	mRNA	15584957	15604643	1	-	.	ID=g786.t1;Parent=g786;
OX371260.1_Lypha_dubia_genome_assembly,_chromosome:_1	AUGUSTUS	stop_codon	15584957	15584959	.	-	0	ID=g786.t1.stop1;Parent=g786.t1;
OX371260.1_Lypha_dubia_genome_assembly,_chromosome:_1	AUGUSTUS	CDS	15584957	15585110	1	-	1	ID=g786.t1.CDS1;Parent=g786.t1;
OX371260.1_Lypha_dubia_genome_assembly,_chromosome:_1	AUGUSTUS	exon	15584957	15585110	.	-	.	ID=g786.t1.exon1;Parent=g786.t1;
OX371260.1_Lypha_dubia_genome_assembly,_chromosome:_1	AUGUSTUS	intron	15585111	15585409	1	-	.	ID=g786.t1.intron1;Parent=g786.t1;
OX371260.1_Lypha_dubia_genome_assembly,_chromosome:_1	AUGUSTUS	CDS	15585410	15585580	1	-	1	ID=g786.t1.CDS2;Parent=g786.t1;
OX371260.1_Lypha_dubia_genome_assembly,_chromosome:_1	AUGUSTUS	exon	15585410	15585580	.	-	.	ID=g786.t1.exon2;Parent=g786.t1;
OX371260.1_Lypha_dubia_genome_assembly,_chromosome:_1	AUGUSTUS	intron	15585581	15585733	1	-	.	ID=g786.t1.intron2;Parent=g786.t1;
OX371260.1_Lypha_dubia_genome_assembly,_chromosome:_1	AUGUSTUS	CDS	15585734	15585870	1	-	0	ID=g786.t1.CDS3;Parent=g786.t1;
OX371260.1_Lypha_dubia_genome_assembly,_chromosome:_1	AUGUSTUS	exon	15585734	15585870	.	-	.	ID=g786.t1.exon3;Parent=g786.t1;
OX371260.1_Lypha_dubia_genome_assembly,_chromosome:_1	AUGUSTUS	intron	15585871	15588798	1	-	.	ID=g786.t1.intron3;Parent=g786.t1;
OX371260.1_Lypha_dubia_genome_assembly,_chromosome:_1	AUGUSTUS	CDS	15588799	15589180	1	-	1	ID=g786.t1.CDS4;Parent=g786.t1;
OX371260.1_Lypha_dubia_genome_assembly,_chromosome:_1	AUGUSTUS	exon	15588799	15589180	.	-	.	ID=g786.t1.exon4;Parent=g786.t1;
OX371260.1_Lypha_dubia_genome_assembly,_chromosome:_1	AUGUSTUS	intron	15589181	15590287	1	-	.	ID=g786.t1.intron4;Parent=g786.t1;
OX371260.1_Lypha_dubia_genome_assembly,_chromosome:_1	AUGUSTUS	CDS	15590288	15590484	1	-	0	ID=g786.t1.CDS5;Parent=g786.t1;
OX371260.1_Lypha_dubia_genome_assembly,_chromosome:_1	AUGUSTUS	exon	15590288	15590484	.	-	.	ID=g786.t1.exon5;Parent=g786.t1;
OX371260.1_Lypha_dubia_genome_assembly,_chromosome:_1	AUGUSTUS	intron	15590485	15598331	1	-	.	ID=g786.t1.intron5;Parent=g786.t1;
OX371260.1_Lypha_dubia_genome_assembly,_chromosome:_1	AUGUSTUS	CDS	15598332	15598698	1	-	1	ID=g786.t1.CDS6;Parent=g786.t1;
OX371260.1_Lypha_dubia_genome_assembly,_chromosome:_1	AUGUSTUS	exon	15598332	15598698	.	-	.	ID=g786.t1.exon6;Parent=g786.t1;
OX371260.1_Lypha_dubia_genome_assembly,_chromosome:_1	AUGUSTUS	intron	15598699	15600271	1	-	.	ID=g786.t1.intron6;Parent=g786.t1;
OX371260.1_Lypha_dubia_genome_assembly,_chromosome:_1	AUGUSTUS	CDS	15600272	15600448	1	-	1	ID=g786.t1.CDS7;Parent=g786.t1;
OX371260.1_Lypha_dubia_genome_assembly,_chromosome:_1	AUGUSTUS	exon	15600272	15600448	.	-	.	ID=g786.t1.exon7;Parent=g786.t1;
OX371260.1_Lypha_dubia_genome_assembly,_chromosome:_1	AUGUSTUS	intron	15600449	15600517	1	-	.	ID=g786.t1.intron7;Parent=g786.t1;
OX371260.1_Lypha_dubia_genome_assembly,_chromosome:_1	AUGUSTUS	CDS	15600518	15602097	1	-	0	ID=g786.t1.CDS8;Parent=g786.t1;
OX371260.1_Lypha_dubia_genome_assembly,_chromosome:_1	AUGUSTUS	exon	15600518	15602097	.	-	.	ID=g786.t1.exon8;Parent=g786.t1;
OX371260.1_Lypha_dubia_genome_assembly,_chromosome:_1	AUGUSTUS	intron	15602098	15604256	1	-	.	ID=g786.t1.intron8;Parent=g786.t1;
OX371260.1_Lypha_dubia_genome_assembly,_chromosome:_1	AUGUSTUS	CDS	15604257	15604643	1	-	0	ID=g786.t1.CDS9;Parent=g786.t1;
OX371260.1_Lypha_dubia_genome_assembly,_chromosome:_1	AUGUSTUS	exon	15604257	15604643	.	-	.	ID=g786.t1.exon9;Parent=g786.t1;
OX371260.1_Lypha_dubia_genome_assembly,_chromosome:_1	AUGUSTUS	start_codon	15604641	15604643	.	-	0	ID=g786.t1.start1;Parent=g786.t1;
OX371260.1_Lypha_dubia_genome_assembly,_chromosome:_1	GeneMark.hmm3	mRNA	15584957	15590361	.	-	.	ID=g786.t2;Parent=g786;
OX371260.1_Lypha_dubia_genome_assembly,_chromosome:_1	GeneMark.hmm3	stop_codon	15584957	15584959	.	-	0	ID=g786.t2.stop1;Parent=g786.t2;
OX371260.1_Lypha_dubia_genome_assembly,_chromosome:_1	GeneMark.hmm3	CDS	15584957	15585110	.	-	1	ID=g786.t2.CDS1;Parent=g786.t2;
OX371260.1_Lypha_dubia_genome_assembly,_chromosome:_1	GeneMark.hmm3	exon	15584957	15585110	0	-	.	ID=g786.t2.exon1;Parent=g786.t2;
OX371260.1_Lypha_dubia_genome_assembly,_chromosome:_1	GeneMark.hmm3	intron	15585111	15585409	.	-	1	ID=g786.t2.intron1;Parent=g786.t2;
OX371260.1_Lypha_dubia_genome_assembly,_chromosome:_1	GeneMark.hmm3	CDS	15585410	15585580	.	-	1	ID=g786.t2.CDS2;Parent=g786.t2;
OX371260.1_Lypha_dubia_genome_assembly,_chromosome:_1	GeneMark.hmm3	exon	15585410	15585580	0	-	.	ID=g786.t2.exon2;Parent=g786.t2;
OX371260.1_Lypha_dubia_genome_assembly,_chromosome:_1	GeneMark.hmm3	intron	15585581	15585733	.	-	0	ID=g786.t2.intron2;Parent=g786.t2;
OX371260.1_Lypha_dubia_genome_assembly,_chromosome:_1	GeneMark.hmm3	CDS	15585734	15585870	.	-	0	ID=g786.t2.CDS3;Parent=g786.t2;
OX371260.1_Lypha_dubia_genome_assembly,_chromosome:_1	GeneMark.hmm3	exon	15585734	15585870	0	-	.	ID=g786.t2.exon3;Parent=g786.t2;
OX371260.1_Lypha_dubia_genome_assembly,_chromosome:_1	GeneMark.hmm3	intron	15585871	15588798	.	-	1	ID=g786.t2.intron3;Parent=g786.t2;
OX371260.1_Lypha_dubia_genome_assembly,_chromosome:_1	GeneMark.hmm3	CDS	15588799	15589180	.	-	1	ID=g786.t2.CDS4;Parent=g786.t2;
OX371260.1_Lypha_dubia_genome_assembly,_chromosome:_1	GeneMark.hmm3	exon	15588799	15589180	0	-	.	ID=g786.t2.exon4;Parent=g786.t2;
OX371260.1_Lypha_dubia_genome_assembly,_chromosome:_1	GeneMark.hmm3	intron	15589181	15590287	.	-	0	ID=g786.t2.intron4;Parent=g786.t2;
OX371260.1_Lypha_dubia_genome_assembly,_chromosome:_1	GeneMark.hmm3	CDS	15590288	15590361	.	-	0	ID=g786.t2.CDS5;Parent=g786.t2;
OX371260.1_Lypha_dubia_genome_assembly,_chromosome:_1	GeneMark.hmm3	exon	15590288	15590361	0	-	.	ID=g786.t2.exon5;Parent=g786.t2;
OX371260.1_Lypha_dubia_genome_assembly,_chromosome:_1	GeneMark.hmm3	start_codon	15590359	15590361	.	-	0	ID=g786.t2.start1;Parent=g786.t2;
OX371260.1_Lypha_dubia_genome_assembly,_chromosome:_1	AUGUSTUS	gene	15610871	15615398	.	-	.	ID=g787;
OX371260.1_Lypha_dubia_genome_assembly,_chromosome:_1	AUGUSTUS	mRNA	15610871	15615398	0.75	-	.	ID=g787.t1;Parent=g787;
OX371260.1_Lypha_dubia_genome_assembly,_chromosome:_1	AUGUSTUS	stop_codon	15610871	15610873	.	-	0	ID=g787.t1.stop1;Parent=g787.t1;
OX371260.1_Lypha_dubia_genome_assembly,_chromosome:_1	AUGUSTUS	CDS	15610871	15611024	1	-	1	ID=g787.t1.CDS1;Parent=g787.t1;
OX371260.1_Lypha_dubia_genome_assembly,_chromosome:_1	AUGUSTUS	exon	15610871	15611024	.	-	.	ID=g787.t1.exon1;Parent=g787.t1;
OX371260.1_Lypha_dubia_genome_assembly,_chromosome:_1	AUGUSTUS	intron	15611025	15611733	1	-	.	ID=g787.t1.intron1;Parent=g787.t1;
OX371260.1_Lypha_dubia_genome_assembly,_chromosome:_1	AUGUSTUS	CDS	15611734	15611904	1	-	1	ID=g787.t1.CDS2;Parent=g787.t1;
OX371260.1_Lypha_dubia_genome_assembly,_chromosome:_1	AUGUSTUS	exon	15611734	15611904	.	-	.	ID=g787.t1.exon2;Parent=g787.t1;
OX371260.1_Lypha_dubia_genome_assembly,_chromosome:_1	AUGUSTUS	intron	15611905	15612057	1	-	.	ID=g787.t1.intron2;Parent=g787.t1;
OX371260.1_Lypha_dubia_genome_assembly,_chromosome:_1	AUGUSTUS	CDS	15612058	15612194	1	-	0	ID=g787.t1.CDS3;Parent=g787.t1;
OX371260.1_Lypha_dubia_genome_assembly,_chromosome:_1	AUGUSTUS	exon	15612058	15612194	.	-	.	ID=g787.t1.exon3;Parent=g787.t1;
OX371260.1_Lypha_dubia_genome_assembly,_chromosome:_1	AUGUSTUS	intron	15612195	15614948	1	-	.	ID=g787.t1.intron3;Parent=g787.t1;
OX371260.1_Lypha_dubia_genome_assembly,_chromosome:_1	AUGUSTUS	CDS	15614949	15615398	0.75	-	0	ID=g787.t1.CDS4;Parent=g787.t1;
OX371260.1_Lypha_dubia_genome_assembly,_chromosome:_1	AUGUSTUS	exon	15614949	15615398	.	-	.	ID=g787.t1.exon4;Parent=g787.t1;
OX371260.1_Lypha_dubia_genome_assembly,_chromosome:_1	AUGUSTUS	start_codon	15615396	15615398	.	-	0	ID=g787.t1.start1;Parent=g787.t1;
OX371260.1_Lypha_dubia_genome_assembly,_chromosome:_1	GeneMark.hmm3	mRNA	15610871	15615053	.	-	.	ID=g787.t2;Parent=g787;
OX371260.1_Lypha_dubia_genome_assembly,_chromosome:_1	GeneMark.hmm3	stop_codon	15610871	15610873	.	-	0	ID=g787.t2.stop1;Parent=g787.t2;
OX371260.1_Lypha_dubia_genome_assembly,_chromosome:_1	GeneMark.hmm3	CDS	15610871	15611024	.	-	1	ID=g787.t2.CDS1;Parent=g787.t2;
OX371260.1_Lypha_dubia_genome_assembly,_chromosome:_1	GeneMark.hmm3	exon	15610871	15611024	0	-	.	ID=g787.t2.exon1;Parent=g787.t2;
OX371260.1_Lypha_dubia_genome_assembly,_chromosome:_1	GeneMark.hmm3	intron	15611025	15611733	.	-	1	ID=g787.t2.intron1;Parent=g787.t2;
OX371260.1_Lypha_dubia_genome_assembly,_chromosome:_1	GeneMark.hmm3	CDS	15611734	15611904	.	-	1	ID=g787.t2.CDS2;Parent=g787.t2;
OX371260.1_Lypha_dubia_genome_assembly,_chromosome:_1	GeneMark.hmm3	exon	15611734	15611904	0	-	.	ID=g787.t2.exon2;Parent=g787.t2;
OX371260.1_Lypha_dubia_genome_assembly,_chromosome:_1	GeneMark.hmm3	intron	15611905	15612057	.	-	0	ID=g787.t2.intron2;Parent=g787.t2;
OX371260.1_Lypha_dubia_genome_assembly,_chromosome:_1	GeneMark.hmm3	CDS	15612058	15612194	.	-	0	ID=g787.t2.CDS3;Parent=g787.t2;
OX371260.1_Lypha_dubia_genome_assembly,_chromosome:_1	GeneMark.hmm3	exon	15612058	15612194	0	-	.	ID=g787.t2.exon3;Parent=g787.t2;
OX371260.1_Lypha_dubia_genome_assembly,_chromosome:_1	GeneMark.hmm3	intron	15612195	15614948	.	-	0	ID=g787.t2.intron3;Parent=g787.t2;
OX371260.1_Lypha_dubia_genome_assembly,_chromosome:_1	GeneMark.hmm3	CDS	15614949	15615053	.	-	0	ID=g787.t2.CDS4;Parent=g787.t2;
OX371260.1_Lypha_dubia_genome_assembly,_chromosome:_1	GeneMark.hmm3	exon	15614949	15615053	0	-	.	ID=g787.t2.exon4;Parent=g787.t2;
OX371260.1_Lypha_dubia_genome_assembly,_chromosome:_1	GeneMark.hmm3	start_codon	15615051	15615053	.	-	0	ID=g787.t2.start1;Parent=g787.t2;
OX371260.1_Lypha_dubia_genome_assembly,_chromosome:_1	AUGUSTUS	gene	15616812	15619821	.	+	.	ID=g788;
OX371260.1_Lypha_dubia_genome_assembly,_chromosome:_1	AUGUSTUS	mRNA	15616812	15619432	0.63	+	.	ID=g788.t1;Parent=g788;
OX371260.1_Lypha_dubia_genome_assembly,_chromosome:_1	AUGUSTUS	start_codon	15616812	15616814	.	+	0	ID=g788.t1.start1;Parent=g788.t1;
OX371260.1_Lypha_dubia_genome_assembly,_chromosome:_1	AUGUSTUS	CDS	15616812	15616947	0.9	+	0	ID=g788.t1.CDS1;Parent=g788.t1;
OX371260.1_Lypha_dubia_genome_assembly,_chromosome:_1	AUGUSTUS	exon	15616812	15616947	.	+	.	ID=g788.t1.exon1;Parent=g788.t1;
OX371260.1_Lypha_dubia_genome_assembly,_chromosome:_1	AUGUSTUS	intron	15616948	15618950	0.63	+	.	ID=g788.t1.intron1;Parent=g788.t1;
OX371260.1_Lypha_dubia_genome_assembly,_chromosome:_1	AUGUSTUS	CDS	15618951	15619432	0.68	+	2	ID=g788.t1.CDS2;Parent=g788.t1;
OX371260.1_Lypha_dubia_genome_assembly,_chromosome:_1	AUGUSTUS	exon	15618951	15619432	.	+	.	ID=g788.t1.exon2;Parent=g788.t1;
OX371260.1_Lypha_dubia_genome_assembly,_chromosome:_1	AUGUSTUS	stop_codon	15619430	15619432	.	+	0	ID=g788.t1.stop1;Parent=g788.t1;
OX371260.1_Lypha_dubia_genome_assembly,_chromosome:_1	AUGUSTUS	mRNA	15619429	15619821	0.96	+	.	ID=g788.t2;Parent=g788;
OX371260.1_Lypha_dubia_genome_assembly,_chromosome:_1	AUGUSTUS	start_codon	15619429	15619431	.	+	0	ID=g788.t2.start1;Parent=g788.t2;
OX371260.1_Lypha_dubia_genome_assembly,_chromosome:_1	AUGUSTUS	CDS	15619429	15619821	0.96	+	0	ID=g788.t2.CDS1;Parent=g788.t2;
OX371260.1_Lypha_dubia_genome_assembly,_chromosome:_1	AUGUSTUS	exon	15619429	15619821	.	+	.	ID=g788.t2.exon1;Parent=g788.t2;
OX371260.1_Lypha_dubia_genome_assembly,_chromosome:_1	AUGUSTUS	stop_codon	15619819	15619821	.	+	0	ID=g788.t2.stop1;Parent=g788.t2;
OX371260.1_Lypha_dubia_genome_assembly,_chromosome:_1	AUGUSTUS	gene	15620054	15622295	.	+	.	ID=g789;
OX371260.1_Lypha_dubia_genome_assembly,_chromosome:_1	AUGUSTUS	mRNA	15620054	15622295	0.46	+	.	ID=g789.t1;Parent=g789;
OX371260.1_Lypha_dubia_genome_assembly,_chromosome:_1	AUGUSTUS	start_codon	15620054	15620056	.	+	0	ID=g789.t1.start1;Parent=g789.t1;
OX371260.1_Lypha_dubia_genome_assembly,_chromosome:_1	AUGUSTUS	CDS	15620054	15620631	0.69	+	0	ID=g789.t1.CDS1;Parent=g789.t1;
OX371260.1_Lypha_dubia_genome_assembly,_chromosome:_1	AUGUSTUS	exon	15620054	15620631	.	+	.	ID=g789.t1.exon1;Parent=g789.t1;
OX371260.1_Lypha_dubia_genome_assembly,_chromosome:_1	AUGUSTUS	intron	15620632	15622210	0.46	+	.	ID=g789.t1.intron1;Parent=g789.t1;
OX371260.1_Lypha_dubia_genome_assembly,_chromosome:_1	AUGUSTUS	CDS	15622211	15622295	0.46	+	1	ID=g789.t1.CDS2;Parent=g789.t1;
OX371260.1_Lypha_dubia_genome_assembly,_chromosome:_1	AUGUSTUS	exon	15622211	15622295	.	+	.	ID=g789.t1.exon2;Parent=g789.t1;
OX371260.1_Lypha_dubia_genome_assembly,_chromosome:_1	AUGUSTUS	stop_codon	15622293	15622295	.	+	0	ID=g789.t1.stop1;Parent=g789.t1;
OX371260.1_Lypha_dubia_genome_assembly,_chromosome:_1	AUGUSTUS	gene	15625163	15633312	.	-	.	ID=g790;
OX371260.1_Lypha_dubia_genome_assembly,_chromosome:_1	AUGUSTUS	mRNA	15625163	15633312	0.98	-	.	ID=g790.t1;Parent=g790;
OX371260.1_Lypha_dubia_genome_assembly,_chromosome:_1	AUGUSTUS	stop_codon	15625163	15625165	.	-	0	ID=g790.t1.stop1;Parent=g790.t1;
OX371260.1_Lypha_dubia_genome_assembly,_chromosome:_1	AUGUSTUS	CDS	15625163	15625537	0.98	-	0	ID=g790.t1.CDS1;Parent=g790.t1;
OX371260.1_Lypha_dubia_genome_assembly,_chromosome:_1	AUGUSTUS	exon	15625163	15625537	.	-	.	ID=g790.t1.exon1;Parent=g790.t1;
OX371260.1_Lypha_dubia_genome_assembly,_chromosome:_1	AUGUSTUS	intron	15625538	15628078	0.98	-	.	ID=g790.t1.intron1;Parent=g790.t1;
OX371260.1_Lypha_dubia_genome_assembly,_chromosome:_1	AUGUSTUS	CDS	15628079	15628445	1	-	1	ID=g790.t1.CDS2;Parent=g790.t1;
OX371260.1_Lypha_dubia_genome_assembly,_chromosome:_1	AUGUSTUS	exon	15628079	15628445	.	-	.	ID=g790.t1.exon2;Parent=g790.t1;
OX371260.1_Lypha_dubia_genome_assembly,_chromosome:_1	AUGUSTUS	intron	15628446	15629750	1	-	.	ID=g790.t1.intron2;Parent=g790.t1;
OX371260.1_Lypha_dubia_genome_assembly,_chromosome:_1	AUGUSTUS	CDS	15629751	15629927	1	-	1	ID=g790.t1.CDS3;Parent=g790.t1;
OX371260.1_Lypha_dubia_genome_assembly,_chromosome:_1	AUGUSTUS	exon	15629751	15629927	.	-	.	ID=g790.t1.exon3;Parent=g790.t1;
OX371260.1_Lypha_dubia_genome_assembly,_chromosome:_1	AUGUSTUS	intron	15629928	15629996	1	-	.	ID=g790.t1.intron3;Parent=g790.t1;
OX371260.1_Lypha_dubia_genome_assembly,_chromosome:_1	AUGUSTUS	CDS	15629997	15631576	1	-	0	ID=g790.t1.CDS4;Parent=g790.t1;
OX371260.1_Lypha_dubia_genome_assembly,_chromosome:_1	AUGUSTUS	exon	15629997	15631576	.	-	.	ID=g790.t1.exon4;Parent=g790.t1;
OX371260.1_Lypha_dubia_genome_assembly,_chromosome:_1	AUGUSTUS	intron	15631577	15632928	1	-	.	ID=g790.t1.intron4;Parent=g790.t1;
OX371260.1_Lypha_dubia_genome_assembly,_chromosome:_1	AUGUSTUS	CDS	15632929	15633312	1	-	0	ID=g790.t1.CDS5;Parent=g790.t1;
OX371260.1_Lypha_dubia_genome_assembly,_chromosome:_1	AUGUSTUS	exon	15632929	15633312	.	-	.	ID=g790.t1.exon5;Parent=g790.t1;
OX371260.1_Lypha_dubia_genome_assembly,_chromosome:_1	AUGUSTUS	start_codon	15633310	15633312	.	-	0	ID=g790.t1.start1;Parent=g790.t1;
OX371260.1_Lypha_dubia_genome_assembly,_chromosome:_1	AUGUSTUS	gene	15636262	15638373	.	+	.	ID=g791;
OX371260.1_Lypha_dubia_genome_assembly,_chromosome:_1	AUGUSTUS	mRNA	15636262	15638373	1	+	.	ID=g791.t1;Parent=g791;
OX371260.1_Lypha_dubia_genome_assembly,_chromosome:_1	AUGUSTUS	start_codon	15636262	15636264	.	+	0	ID=g791.t1.start1;Parent=g791.t1;
OX371260.1_Lypha_dubia_genome_assembly,_chromosome:_1	AUGUSTUS	CDS	15636262	15636936	1	+	0	ID=g791.t1.CDS1;Parent=g791.t1;
OX371260.1_Lypha_dubia_genome_assembly,_chromosome:_1	AUGUSTUS	exon	15636262	15636936	.	+	.	ID=g791.t1.exon1;Parent=g791.t1;
OX371260.1_Lypha_dubia_genome_assembly,_chromosome:_1	AUGUSTUS	intron	15636937	15636989	1	+	.	ID=g791.t1.intron1;Parent=g791.t1;
OX371260.1_Lypha_dubia_genome_assembly,_chromosome:_1	AUGUSTUS	CDS	15636990	15637186	1	+	0	ID=g791.t1.CDS2;Parent=g791.t1;
OX371260.1_Lypha_dubia_genome_assembly,_chromosome:_1	AUGUSTUS	exon	15636990	15637186	.	+	.	ID=g791.t1.exon2;Parent=g791.t1;
OX371260.1_Lypha_dubia_genome_assembly,_chromosome:_1	AUGUSTUS	intron	15637187	15637937	1	+	.	ID=g791.t1.intron2;Parent=g791.t1;
OX371260.1_Lypha_dubia_genome_assembly,_chromosome:_1	AUGUSTUS	CDS	15637938	15638373	1	+	1	ID=g791.t1.CDS3;Parent=g791.t1;
OX371260.1_Lypha_dubia_genome_assembly,_chromosome:_1	AUGUSTUS	exon	15637938	15638373	.	+	.	ID=g791.t1.exon3;Parent=g791.t1;
OX371260.1_Lypha_dubia_genome_assembly,_chromosome:_1	AUGUSTUS	stop_codon	15638371	15638373	.	+	0	ID=g791.t1.stop1;Parent=g791.t1;
OX371260.1_Lypha_dubia_genome_assembly,_chromosome:_1	AUGUSTUS	gene	15659461	15661195	.	+	.	ID=g792;
OX371260.1_Lypha_dubia_genome_assembly,_chromosome:_1	AUGUSTUS	mRNA	15659461	15661195	0.82	+	.	ID=g792.t1;Parent=g792;
OX371260.1_Lypha_dubia_genome_assembly,_chromosome:_1	AUGUSTUS	start_codon	15659461	15659463	.	+	0	ID=g792.t1.start1;Parent=g792.t1;
OX371260.1_Lypha_dubia_genome_assembly,_chromosome:_1	AUGUSTUS	CDS	15659461	15659745	0.94	+	0	ID=g792.t1.CDS1;Parent=g792.t1;
OX371260.1_Lypha_dubia_genome_assembly,_chromosome:_1	AUGUSTUS	exon	15659461	15659745	.	+	.	ID=g792.t1.exon1;Parent=g792.t1;
OX371260.1_Lypha_dubia_genome_assembly,_chromosome:_1	AUGUSTUS	intron	15659746	15661030	0.82	+	.	ID=g792.t1.intron1;Parent=g792.t1;
OX371260.1_Lypha_dubia_genome_assembly,_chromosome:_1	AUGUSTUS	CDS	15661031	15661195	0.82	+	0	ID=g792.t1.CDS2;Parent=g792.t1;
OX371260.1_Lypha_dubia_genome_assembly,_chromosome:_1	AUGUSTUS	exon	15661031	15661195	.	+	.	ID=g792.t1.exon2;Parent=g792.t1;
OX371260.1_Lypha_dubia_genome_assembly,_chromosome:_1	AUGUSTUS	stop_codon	15661193	15661195	.	+	0	ID=g792.t1.stop1;Parent=g792.t1;
OX371260.1_Lypha_dubia_genome_assembly,_chromosome:_1	AUGUSTUS	gene	15677611	15681021	.	-	.	ID=g793;
OX371260.1_Lypha_dubia_genome_assembly,_chromosome:_1	AUGUSTUS	mRNA	15677611	15681021	1	-	.	ID=g793.t1;Parent=g793;
OX371260.1_Lypha_dubia_genome_assembly,_chromosome:_1	AUGUSTUS	stop_codon	15677611	15677613	.	-	0	ID=g793.t1.stop1;Parent=g793.t1;
OX371260.1_Lypha_dubia_genome_assembly,_chromosome:_1	AUGUSTUS	CDS	15677611	15678189	1	-	0	ID=g793.t1.CDS1;Parent=g793.t1;
OX371260.1_Lypha_dubia_genome_assembly,_chromosome:_1	AUGUSTUS	exon	15677611	15678189	.	-	.	ID=g793.t1.exon1;Parent=g793.t1;
OX371260.1_Lypha_dubia_genome_assembly,_chromosome:_1	AUGUSTUS	intron	15678190	15680325	1	-	.	ID=g793.t1.intron1;Parent=g793.t1;
OX371260.1_Lypha_dubia_genome_assembly,_chromosome:_1	AUGUSTUS	CDS	15680326	15680455	1	-	1	ID=g793.t1.CDS2;Parent=g793.t1;
OX371260.1_Lypha_dubia_genome_assembly,_chromosome:_1	AUGUSTUS	exon	15680326	15680455	.	-	.	ID=g793.t1.exon2;Parent=g793.t1;
OX371260.1_Lypha_dubia_genome_assembly,_chromosome:_1	AUGUSTUS	intron	15680456	15680515	1	-	.	ID=g793.t1.intron2;Parent=g793.t1;
OX371260.1_Lypha_dubia_genome_assembly,_chromosome:_1	AUGUSTUS	CDS	15680516	15681021	1	-	0	ID=g793.t1.CDS3;Parent=g793.t1;
OX371260.1_Lypha_dubia_genome_assembly,_chromosome:_1	AUGUSTUS	exon	15680516	15681021	.	-	.	ID=g793.t1.exon3;Parent=g793.t1;
OX371260.1_Lypha_dubia_genome_assembly,_chromosome:_1	AUGUSTUS	start_codon	15681019	15681021	.	-	0	ID=g793.t1.start1;Parent=g793.t1;
OX371260.1_Lypha_dubia_genome_assembly,_chromosome:_1	AUGUSTUS	gene	15708053	15708896	.	+	.	ID=g794;
OX371260.1_Lypha_dubia_genome_assembly,_chromosome:_1	AUGUSTUS	mRNA	15708053	15708896	1	+	.	ID=g794.t1;Parent=g794;
OX371260.1_Lypha_dubia_genome_assembly,_chromosome:_1	AUGUSTUS	start_codon	15708053	15708055	.	+	0	ID=g794.t1.start1;Parent=g794.t1;
OX371260.1_Lypha_dubia_genome_assembly,_chromosome:_1	AUGUSTUS	CDS	15708053	15708181	1	+	0	ID=g794.t1.CDS1;Parent=g794.t1;
OX371260.1_Lypha_dubia_genome_assembly,_chromosome:_1	AUGUSTUS	exon	15708053	15708181	.	+	.	ID=g794.t1.exon1;Parent=g794.t1;
OX371260.1_Lypha_dubia_genome_assembly,_chromosome:_1	AUGUSTUS	intron	15708182	15708248	1	+	.	ID=g794.t1.intron1;Parent=g794.t1;
OX371260.1_Lypha_dubia_genome_assembly,_chromosome:_1	AUGUSTUS	CDS	15708249	15708592	1	+	0	ID=g794.t1.CDS2;Parent=g794.t1;
OX371260.1_Lypha_dubia_genome_assembly,_chromosome:_1	AUGUSTUS	exon	15708249	15708592	.	+	.	ID=g794.t1.exon2;Parent=g794.t1;
OX371260.1_Lypha_dubia_genome_assembly,_chromosome:_1	AUGUSTUS	intron	15708593	15708661	1	+	.	ID=g794.t1.intron2;Parent=g794.t1;
OX371260.1_Lypha_dubia_genome_assembly,_chromosome:_1	AUGUSTUS	CDS	15708662	15708896	1	+	1	ID=g794.t1.CDS3;Parent=g794.t1;
OX371260.1_Lypha_dubia_genome_assembly,_chromosome:_1	AUGUSTUS	exon	15708662	15708896	.	+	.	ID=g794.t1.exon3;Parent=g794.t1;
OX371260.1_Lypha_dubia_genome_assembly,_chromosome:_1	AUGUSTUS	stop_codon	15708894	15708896	.	+	0	ID=g794.t1.stop1;Parent=g794.t1;
OX371260.1_Lypha_dubia_genome_assembly,_chromosome:_1	AUGUSTUS	gene	15709247	15710090	.	-	.	ID=g795;
OX371260.1_Lypha_dubia_genome_assembly,_chromosome:_1	AUGUSTUS	mRNA	15709247	15710090	1	-	.	ID=g795.t1;Parent=g795;
OX371260.1_Lypha_dubia_genome_assembly,_chromosome:_1	AUGUSTUS	stop_codon	15709247	15709249	.	-	0	ID=g795.t1.stop1;Parent=g795.t1;
OX371260.1_Lypha_dubia_genome_assembly,_chromosome:_1	AUGUSTUS	CDS	15709247	15709481	1	-	1	ID=g795.t1.CDS1;Parent=g795.t1;
OX371260.1_Lypha_dubia_genome_assembly,_chromosome:_1	AUGUSTUS	exon	15709247	15709481	.	-	.	ID=g795.t1.exon1;Parent=g795.t1;
OX371260.1_Lypha_dubia_genome_assembly,_chromosome:_1	AUGUSTUS	intron	15709482	15709550	1	-	.	ID=g795.t1.intron1;Parent=g795.t1;
OX371260.1_Lypha_dubia_genome_assembly,_chromosome:_1	AUGUSTUS	CDS	15709551	15709894	1	-	0	ID=g795.t1.CDS2;Parent=g795.t1;
OX371260.1_Lypha_dubia_genome_assembly,_chromosome:_1	AUGUSTUS	exon	15709551	15709894	.	-	.	ID=g795.t1.exon2;Parent=g795.t1;
OX371260.1_Lypha_dubia_genome_assembly,_chromosome:_1	AUGUSTUS	intron	15709895	15709961	1	-	.	ID=g795.t1.intron2;Parent=g795.t1;
OX371260.1_Lypha_dubia_genome_assembly,_chromosome:_1	AUGUSTUS	CDS	15709962	15710090	1	-	0	ID=g795.t1.CDS3;Parent=g795.t1;
OX371260.1_Lypha_dubia_genome_assembly,_chromosome:_1	AUGUSTUS	exon	15709962	15710090	.	-	.	ID=g795.t1.exon3;Parent=g795.t1;
OX371260.1_Lypha_dubia_genome_assembly,_chromosome:_1	AUGUSTUS	start_codon	15710088	15710090	.	-	0	ID=g795.t1.start1;Parent=g795.t1;
OX371260.1_Lypha_dubia_genome_assembly,_chromosome:_1	AUGUSTUS	gene	15779908	15782287	.	+	.	ID=g796;
OX371260.1_Lypha_dubia_genome_assembly,_chromosome:_1	AUGUSTUS	mRNA	15779908	15782287	0.55	+	.	ID=g796.t1;Parent=g796;
OX371260.1_Lypha_dubia_genome_assembly,_chromosome:_1	AUGUSTUS	start_codon	15779908	15779910	.	+	0	ID=g796.t1.start1;Parent=g796.t1;
OX371260.1_Lypha_dubia_genome_assembly,_chromosome:_1	AUGUSTUS	CDS	15779908	15782070	0.63	+	0	ID=g796.t1.CDS1;Parent=g796.t1;
OX371260.1_Lypha_dubia_genome_assembly,_chromosome:_1	AUGUSTUS	exon	15779908	15782070	.	+	.	ID=g796.t1.exon1;Parent=g796.t1;
OX371260.1_Lypha_dubia_genome_assembly,_chromosome:_1	AUGUSTUS	intron	15782071	15782242	0.88	+	.	ID=g796.t1.intron1;Parent=g796.t1;
OX371260.1_Lypha_dubia_genome_assembly,_chromosome:_1	AUGUSTUS	CDS	15782243	15782287	0.88	+	0	ID=g796.t1.CDS2;Parent=g796.t1;
OX371260.1_Lypha_dubia_genome_assembly,_chromosome:_1	AUGUSTUS	exon	15782243	15782287	.	+	.	ID=g796.t1.exon2;Parent=g796.t1;
OX371260.1_Lypha_dubia_genome_assembly,_chromosome:_1	AUGUSTUS	stop_codon	15782285	15782287	.	+	0	ID=g796.t1.stop1;Parent=g796.t1;
OX371260.1_Lypha_dubia_genome_assembly,_chromosome:_1	AUGUSTUS	gene	15782398	15783105	.	+	.	ID=g797;
OX371260.1_Lypha_dubia_genome_assembly,_chromosome:_1	AUGUSTUS	mRNA	15782398	15783105	1	+	.	ID=g797.t1;Parent=g797;
OX371260.1_Lypha_dubia_genome_assembly,_chromosome:_1	AUGUSTUS	start_codon	15782398	15782400	.	+	0	ID=g797.t1.start1;Parent=g797.t1;
OX371260.1_Lypha_dubia_genome_assembly,_chromosome:_1	AUGUSTUS	CDS	15782398	15782572	1	+	0	ID=g797.t1.CDS1;Parent=g797.t1;
OX371260.1_Lypha_dubia_genome_assembly,_chromosome:_1	AUGUSTUS	exon	15782398	15782572	.	+	.	ID=g797.t1.exon1;Parent=g797.t1;
OX371260.1_Lypha_dubia_genome_assembly,_chromosome:_1	AUGUSTUS	intron	15782573	15782893	1	+	.	ID=g797.t1.intron1;Parent=g797.t1;
OX371260.1_Lypha_dubia_genome_assembly,_chromosome:_1	AUGUSTUS	CDS	15782894	15783105	1	+	2	ID=g797.t1.CDS2;Parent=g797.t1;
OX371260.1_Lypha_dubia_genome_assembly,_chromosome:_1	AUGUSTUS	exon	15782894	15783105	.	+	.	ID=g797.t1.exon2;Parent=g797.t1;
OX371260.1_Lypha_dubia_genome_assembly,_chromosome:_1	AUGUSTUS	stop_codon	15783103	15783105	.	+	0	ID=g797.t1.stop1;Parent=g797.t1;
OX371260.1_Lypha_dubia_genome_assembly,_chromosome:_1	AUGUSTUS	gene	15814971	15819400	.	+	.	ID=g798;
OX371260.1_Lypha_dubia_genome_assembly,_chromosome:_1	AUGUSTUS	mRNA	15814971	15819400	0.59	+	.	ID=g798.t1;Parent=g798;
OX371260.1_Lypha_dubia_genome_assembly,_chromosome:_1	AUGUSTUS	start_codon	15814971	15814973	.	+	0	ID=g798.t1.start1;Parent=g798.t1;
OX371260.1_Lypha_dubia_genome_assembly,_chromosome:_1	AUGUSTUS	CDS	15814971	15815001	0.59	+	0	ID=g798.t1.CDS1;Parent=g798.t1;
OX371260.1_Lypha_dubia_genome_assembly,_chromosome:_1	AUGUSTUS	exon	15814971	15815001	.	+	.	ID=g798.t1.exon1;Parent=g798.t1;
OX371260.1_Lypha_dubia_genome_assembly,_chromosome:_1	AUGUSTUS	intron	15815002	15818966	0.61	+	.	ID=g798.t1.intron1;Parent=g798.t1;
OX371260.1_Lypha_dubia_genome_assembly,_chromosome:_1	AUGUSTUS	CDS	15818967	15819400	0.75	+	2	ID=g798.t1.CDS2;Parent=g798.t1;
OX371260.1_Lypha_dubia_genome_assembly,_chromosome:_1	AUGUSTUS	exon	15818967	15819400	.	+	.	ID=g798.t1.exon2;Parent=g798.t1;
OX371260.1_Lypha_dubia_genome_assembly,_chromosome:_1	AUGUSTUS	stop_codon	15819398	15819400	.	+	0	ID=g798.t1.stop1;Parent=g798.t1;
OX371260.1_Lypha_dubia_genome_assembly,_chromosome:_1	AUGUSTUS	gene	15825923	15826345	.	+	.	ID=g799;
OX371260.1_Lypha_dubia_genome_assembly,_chromosome:_1	AUGUSTUS	mRNA	15825923	15826345	0.37	+	.	ID=g799.t1;Parent=g799;
OX371260.1_Lypha_dubia_genome_assembly,_chromosome:_1	AUGUSTUS	start_codon	15825923	15825925	.	+	0	ID=g799.t1.start1;Parent=g799.t1;
OX371260.1_Lypha_dubia_genome_assembly,_chromosome:_1	AUGUSTUS	CDS	15825923	15826030	0.79	+	0	ID=g799.t1.CDS1;Parent=g799.t1;
OX371260.1_Lypha_dubia_genome_assembly,_chromosome:_1	AUGUSTUS	exon	15825923	15826030	.	+	.	ID=g799.t1.exon1;Parent=g799.t1;
OX371260.1_Lypha_dubia_genome_assembly,_chromosome:_1	AUGUSTUS	intron	15826031	15826192	0.37	+	.	ID=g799.t1.intron1;Parent=g799.t1;
OX371260.1_Lypha_dubia_genome_assembly,_chromosome:_1	AUGUSTUS	CDS	15826193	15826345	0.53	+	0	ID=g799.t1.CDS2;Parent=g799.t1;
OX371260.1_Lypha_dubia_genome_assembly,_chromosome:_1	AUGUSTUS	exon	15826193	15826345	.	+	.	ID=g799.t1.exon2;Parent=g799.t1;
OX371260.1_Lypha_dubia_genome_assembly,_chromosome:_1	AUGUSTUS	stop_codon	15826343	15826345	.	+	0	ID=g799.t1.stop1;Parent=g799.t1;
OX371260.1_Lypha_dubia_genome_assembly,_chromosome:_1	AUGUSTUS	gene	15826485	15826871	.	+	.	ID=g800;
OX371260.1_Lypha_dubia_genome_assembly,_chromosome:_1	AUGUSTUS	mRNA	15826485	15826871	1	+	.	ID=g800.t1;Parent=g800;
OX371260.1_Lypha_dubia_genome_assembly,_chromosome:_1	AUGUSTUS	start_codon	15826485	15826487	.	+	0	ID=g800.t1.start1;Parent=g800.t1;
OX371260.1_Lypha_dubia_genome_assembly,_chromosome:_1	AUGUSTUS	CDS	15826485	15826871	1	+	0	ID=g800.t1.CDS1;Parent=g800.t1;
OX371260.1_Lypha_dubia_genome_assembly,_chromosome:_1	AUGUSTUS	exon	15826485	15826871	.	+	.	ID=g800.t1.exon1;Parent=g800.t1;
OX371260.1_Lypha_dubia_genome_assembly,_chromosome:_1	AUGUSTUS	stop_codon	15826869	15826871	.	+	0	ID=g800.t1.stop1;Parent=g800.t1;
OX371260.1_Lypha_dubia_genome_assembly,_chromosome:_1	AUGUSTUS	gene	15994887	16007012	.	+	.	ID=g801;
OX371260.1_Lypha_dubia_genome_assembly,_chromosome:_1	AUGUSTUS	mRNA	15994887	16007012	1	+	.	ID=g801.t1;Parent=g801;
OX371260.1_Lypha_dubia_genome_assembly,_chromosome:_1	AUGUSTUS	start_codon	15994887	15994889	.	+	0	ID=g801.t1.start1;Parent=g801.t1;
OX371260.1_Lypha_dubia_genome_assembly,_chromosome:_1	AUGUSTUS	CDS	15994887	15994980	1	+	0	ID=g801.t1.CDS1;Parent=g801.t1;
OX371260.1_Lypha_dubia_genome_assembly,_chromosome:_1	AUGUSTUS	exon	15994887	15994980	.	+	.	ID=g801.t1.exon1;Parent=g801.t1;
OX371260.1_Lypha_dubia_genome_assembly,_chromosome:_1	AUGUSTUS	intron	15994981	16006893	1	+	.	ID=g801.t1.intron1;Parent=g801.t1;
OX371260.1_Lypha_dubia_genome_assembly,_chromosome:_1	AUGUSTUS	CDS	16006894	16007012	1	+	2	ID=g801.t1.CDS2;Parent=g801.t1;
OX371260.1_Lypha_dubia_genome_assembly,_chromosome:_1	AUGUSTUS	exon	16006894	16007012	.	+	.	ID=g801.t1.exon2;Parent=g801.t1;
OX371260.1_Lypha_dubia_genome_assembly,_chromosome:_1	AUGUSTUS	stop_codon	16007010	16007012	.	+	0	ID=g801.t1.stop1;Parent=g801.t1;
OX371260.1_Lypha_dubia_genome_assembly,_chromosome:_1	AUGUSTUS	gene	16150054	16173168	.	+	.	ID=g802;
OX371260.1_Lypha_dubia_genome_assembly,_chromosome:_1	AUGUSTUS	mRNA	16150054	16173168	1	+	.	ID=g802.t1;Parent=g802;
OX371260.1_Lypha_dubia_genome_assembly,_chromosome:_1	AUGUSTUS	start_codon	16150054	16150056	.	+	0	ID=g802.t1.start1;Parent=g802.t1;
OX371260.1_Lypha_dubia_genome_assembly,_chromosome:_1	AUGUSTUS	CDS	16150054	16150426	1	+	0	ID=g802.t1.CDS1;Parent=g802.t1;
OX371260.1_Lypha_dubia_genome_assembly,_chromosome:_1	AUGUSTUS	exon	16150054	16150426	.	+	.	ID=g802.t1.exon1;Parent=g802.t1;
OX371260.1_Lypha_dubia_genome_assembly,_chromosome:_1	AUGUSTUS	intron	16150427	16150488	1	+	.	ID=g802.t1.intron1;Parent=g802.t1;
OX371260.1_Lypha_dubia_genome_assembly,_chromosome:_1	AUGUSTUS	CDS	16150489	16150799	1	+	2	ID=g802.t1.CDS2;Parent=g802.t1;
OX371260.1_Lypha_dubia_genome_assembly,_chromosome:_1	AUGUSTUS	exon	16150489	16150799	.	+	.	ID=g802.t1.exon2;Parent=g802.t1;
OX371260.1_Lypha_dubia_genome_assembly,_chromosome:_1	AUGUSTUS	intron	16150800	16152745	1	+	.	ID=g802.t1.intron2;Parent=g802.t1;
OX371260.1_Lypha_dubia_genome_assembly,_chromosome:_1	AUGUSTUS	CDS	16152746	16152944	1	+	0	ID=g802.t1.CDS3;Parent=g802.t1;
OX371260.1_Lypha_dubia_genome_assembly,_chromosome:_1	AUGUSTUS	exon	16152746	16152944	.	+	.	ID=g802.t1.exon3;Parent=g802.t1;
OX371260.1_Lypha_dubia_genome_assembly,_chromosome:_1	AUGUSTUS	intron	16152945	16153021	1	+	.	ID=g802.t1.intron3;Parent=g802.t1;
OX371260.1_Lypha_dubia_genome_assembly,_chromosome:_1	AUGUSTUS	CDS	16153022	16153223	1	+	2	ID=g802.t1.CDS4;Parent=g802.t1;
OX371260.1_Lypha_dubia_genome_assembly,_chromosome:_1	AUGUSTUS	exon	16153022	16153223	.	+	.	ID=g802.t1.exon4;Parent=g802.t1;
OX371260.1_Lypha_dubia_genome_assembly,_chromosome:_1	AUGUSTUS	intron	16153224	16170386	1	+	.	ID=g802.t1.intron4;Parent=g802.t1;
OX371260.1_Lypha_dubia_genome_assembly,_chromosome:_1	AUGUSTUS	CDS	16170387	16173168	1	+	1	ID=g802.t1.CDS5;Parent=g802.t1;
OX371260.1_Lypha_dubia_genome_assembly,_chromosome:_1	AUGUSTUS	exon	16170387	16173168	.	+	.	ID=g802.t1.exon5;Parent=g802.t1;
OX371260.1_Lypha_dubia_genome_assembly,_chromosome:_1	AUGUSTUS	stop_codon	16173166	16173168	.	+	0	ID=g802.t1.stop1;Parent=g802.t1;
OX371260.1_Lypha_dubia_genome_assembly,_chromosome:_1	AUGUSTUS	gene	16173226	16173471	.	+	.	ID=g803;
OX371260.1_Lypha_dubia_genome_assembly,_chromosome:_1	AUGUSTUS	mRNA	16173226	16173471	1	+	.	ID=g803.t1;Parent=g803;
OX371260.1_Lypha_dubia_genome_assembly,_chromosome:_1	AUGUSTUS	start_codon	16173226	16173228	.	+	0	ID=g803.t1.start1;Parent=g803.t1;
OX371260.1_Lypha_dubia_genome_assembly,_chromosome:_1	AUGUSTUS	CDS	16173226	16173471	1	+	0	ID=g803.t1.CDS1;Parent=g803.t1;
OX371260.1_Lypha_dubia_genome_assembly,_chromosome:_1	AUGUSTUS	exon	16173226	16173471	.	+	.	ID=g803.t1.exon1;Parent=g803.t1;
OX371260.1_Lypha_dubia_genome_assembly,_chromosome:_1	AUGUSTUS	stop_codon	16173469	16173471	.	+	0	ID=g803.t1.stop1;Parent=g803.t1;
OX371260.1_Lypha_dubia_genome_assembly,_chromosome:_1	AUGUSTUS	gene	16194734	16195033	.	-	.	ID=g804;
OX371260.1_Lypha_dubia_genome_assembly,_chromosome:_1	AUGUSTUS	mRNA	16194734	16195033	1	-	.	ID=g804.t1;Parent=g804;
OX371260.1_Lypha_dubia_genome_assembly,_chromosome:_1	AUGUSTUS	stop_codon	16194734	16194736	.	-	0	ID=g804.t1.stop1;Parent=g804.t1;
OX371260.1_Lypha_dubia_genome_assembly,_chromosome:_1	AUGUSTUS	CDS	16194734	16195033	1	-	0	ID=g804.t1.CDS1;Parent=g804.t1;
OX371260.1_Lypha_dubia_genome_assembly,_chromosome:_1	AUGUSTUS	exon	16194734	16195033	.	-	.	ID=g804.t1.exon1;Parent=g804.t1;
OX371260.1_Lypha_dubia_genome_assembly,_chromosome:_1	AUGUSTUS	start_codon	16195031	16195033	.	-	0	ID=g804.t1.start1;Parent=g804.t1;
OX371260.1_Lypha_dubia_genome_assembly,_chromosome:_1	AUGUSTUS	mRNA	16194734	16194997	0.96	-	.	ID=g804.t2;Parent=g804;
OX371260.1_Lypha_dubia_genome_assembly,_chromosome:_1	AUGUSTUS	stop_codon	16194734	16194736	.	-	0	ID=g804.t2.stop1;Parent=g804.t2;
OX371260.1_Lypha_dubia_genome_assembly,_chromosome:_1	AUGUSTUS	CDS	16194734	16194997	0.96	-	0	ID=g804.t2.CDS1;Parent=g804.t2;
OX371260.1_Lypha_dubia_genome_assembly,_chromosome:_1	AUGUSTUS	exon	16194734	16194997	.	-	.	ID=g804.t2.exon1;Parent=g804.t2;
OX371260.1_Lypha_dubia_genome_assembly,_chromosome:_1	AUGUSTUS	start_codon	16194995	16194997	.	-	0	ID=g804.t2.start1;Parent=g804.t2;
OX371260.1_Lypha_dubia_genome_assembly,_chromosome:_1	AUGUSTUS	gene	16195331	16195612	.	-	.	ID=g805;
OX371260.1_Lypha_dubia_genome_assembly,_chromosome:_1	AUGUSTUS	mRNA	16195331	16195612	1	-	.	ID=g805.t1;Parent=g805;
OX371260.1_Lypha_dubia_genome_assembly,_chromosome:_1	AUGUSTUS	stop_codon	16195331	16195333	.	-	0	ID=g805.t1.stop1;Parent=g805.t1;
OX371260.1_Lypha_dubia_genome_assembly,_chromosome:_1	AUGUSTUS	CDS	16195331	16195612	1	-	0	ID=g805.t1.CDS1;Parent=g805.t1;
OX371260.1_Lypha_dubia_genome_assembly,_chromosome:_1	AUGUSTUS	exon	16195331	16195612	.	-	.	ID=g805.t1.exon1;Parent=g805.t1;
OX371260.1_Lypha_dubia_genome_assembly,_chromosome:_1	AUGUSTUS	start_codon	16195610	16195612	.	-	0	ID=g805.t1.start1;Parent=g805.t1;
OX371260.1_Lypha_dubia_genome_assembly,_chromosome:_1	AUGUSTUS	gene	16207658	16210978	.	+	.	ID=g806;
OX371260.1_Lypha_dubia_genome_assembly,_chromosome:_1	AUGUSTUS	mRNA	16207658	16210978	1	+	.	ID=g806.t1;Parent=g806;
OX371260.1_Lypha_dubia_genome_assembly,_chromosome:_1	AUGUSTUS	start_codon	16207658	16207660	.	+	0	ID=g806.t1.start1;Parent=g806.t1;
OX371260.1_Lypha_dubia_genome_assembly,_chromosome:_1	AUGUSTUS	CDS	16207658	16208957	1	+	0	ID=g806.t1.CDS1;Parent=g806.t1;
OX371260.1_Lypha_dubia_genome_assembly,_chromosome:_1	AUGUSTUS	exon	16207658	16208957	.	+	.	ID=g806.t1.exon1;Parent=g806.t1;
OX371260.1_Lypha_dubia_genome_assembly,_chromosome:_1	AUGUSTUS	intron	16208958	16209812	1	+	.	ID=g806.t1.intron1;Parent=g806.t1;
OX371260.1_Lypha_dubia_genome_assembly,_chromosome:_1	AUGUSTUS	CDS	16209813	16210978	1	+	2	ID=g806.t1.CDS2;Parent=g806.t1;
OX371260.1_Lypha_dubia_genome_assembly,_chromosome:_1	AUGUSTUS	exon	16209813	16210978	.	+	.	ID=g806.t1.exon2;Parent=g806.t1;
OX371260.1_Lypha_dubia_genome_assembly,_chromosome:_1	AUGUSTUS	stop_codon	16210976	16210978	.	+	0	ID=g806.t1.stop1;Parent=g806.t1;
OX371260.1_Lypha_dubia_genome_assembly,_chromosome:_1	AUGUSTUS	gene	16257457	16302444	.	+	.	ID=g807;
OX371260.1_Lypha_dubia_genome_assembly,_chromosome:_1	AUGUSTUS	mRNA	16257457	16302444	0.92	+	.	ID=g807.t1;Parent=g807;
OX371260.1_Lypha_dubia_genome_assembly,_chromosome:_1	AUGUSTUS	start_codon	16257457	16257459	.	+	0	ID=g807.t1.start1;Parent=g807.t1;
OX371260.1_Lypha_dubia_genome_assembly,_chromosome:_1	AUGUSTUS	CDS	16257457	16257557	0.92	+	0	ID=g807.t1.CDS1;Parent=g807.t1;
OX371260.1_Lypha_dubia_genome_assembly,_chromosome:_1	AUGUSTUS	exon	16257457	16257557	.	+	.	ID=g807.t1.exon1;Parent=g807.t1;
OX371260.1_Lypha_dubia_genome_assembly,_chromosome:_1	AUGUSTUS	intron	16257558	16260178	0.92	+	.	ID=g807.t1.intron1;Parent=g807.t1;
OX371260.1_Lypha_dubia_genome_assembly,_chromosome:_1	AUGUSTUS	CDS	16260179	16260279	0.92	+	1	ID=g807.t1.CDS2;Parent=g807.t1;
OX371260.1_Lypha_dubia_genome_assembly,_chromosome:_1	AUGUSTUS	exon	16260179	16260279	.	+	.	ID=g807.t1.exon2;Parent=g807.t1;
OX371260.1_Lypha_dubia_genome_assembly,_chromosome:_1	AUGUSTUS	intron	16260280	16261936	1	+	.	ID=g807.t1.intron2;Parent=g807.t1;
OX371260.1_Lypha_dubia_genome_assembly,_chromosome:_1	AUGUSTUS	CDS	16261937	16262055	1	+	2	ID=g807.t1.CDS3;Parent=g807.t1;
OX371260.1_Lypha_dubia_genome_assembly,_chromosome:_1	AUGUSTUS	exon	16261937	16262055	.	+	.	ID=g807.t1.exon3;Parent=g807.t1;
OX371260.1_Lypha_dubia_genome_assembly,_chromosome:_1	AUGUSTUS	intron	16262056	16266491	1	+	.	ID=g807.t1.intron3;Parent=g807.t1;
OX371260.1_Lypha_dubia_genome_assembly,_chromosome:_1	AUGUSTUS	CDS	16266492	16266641	1	+	0	ID=g807.t1.CDS4;Parent=g807.t1;
OX371260.1_Lypha_dubia_genome_assembly,_chromosome:_1	AUGUSTUS	exon	16266492	16266641	.	+	.	ID=g807.t1.exon4;Parent=g807.t1;
OX371260.1_Lypha_dubia_genome_assembly,_chromosome:_1	AUGUSTUS	intron	16266642	16269896	1	+	.	ID=g807.t1.intron4;Parent=g807.t1;
OX371260.1_Lypha_dubia_genome_assembly,_chromosome:_1	AUGUSTUS	CDS	16269897	16270125	1	+	0	ID=g807.t1.CDS5;Parent=g807.t1;
OX371260.1_Lypha_dubia_genome_assembly,_chromosome:_1	AUGUSTUS	exon	16269897	16270125	.	+	.	ID=g807.t1.exon5;Parent=g807.t1;
OX371260.1_Lypha_dubia_genome_assembly,_chromosome:_1	AUGUSTUS	intron	16270126	16270265	1	+	.	ID=g807.t1.intron5;Parent=g807.t1;
OX371260.1_Lypha_dubia_genome_assembly,_chromosome:_1	AUGUSTUS	CDS	16270266	16270523	1	+	2	ID=g807.t1.CDS6;Parent=g807.t1;
OX371260.1_Lypha_dubia_genome_assembly,_chromosome:_1	AUGUSTUS	exon	16270266	16270523	.	+	.	ID=g807.t1.exon6;Parent=g807.t1;
OX371260.1_Lypha_dubia_genome_assembly,_chromosome:_1	AUGUSTUS	intron	16270524	16270765	1	+	.	ID=g807.t1.intron6;Parent=g807.t1;
OX371260.1_Lypha_dubia_genome_assembly,_chromosome:_1	AUGUSTUS	CDS	16270766	16270877	1	+	2	ID=g807.t1.CDS7;Parent=g807.t1;
OX371260.1_Lypha_dubia_genome_assembly,_chromosome:_1	AUGUSTUS	exon	16270766	16270877	.	+	.	ID=g807.t1.exon7;Parent=g807.t1;
OX371260.1_Lypha_dubia_genome_assembly,_chromosome:_1	AUGUSTUS	intron	16270878	16271965	1	+	.	ID=g807.t1.intron7;Parent=g807.t1;
OX371260.1_Lypha_dubia_genome_assembly,_chromosome:_1	AUGUSTUS	CDS	16271966	16272125	1	+	1	ID=g807.t1.CDS8;Parent=g807.t1;
OX371260.1_Lypha_dubia_genome_assembly,_chromosome:_1	AUGUSTUS	exon	16271966	16272125	.	+	.	ID=g807.t1.exon8;Parent=g807.t1;
OX371260.1_Lypha_dubia_genome_assembly,_chromosome:_1	AUGUSTUS	intron	16272126	16273328	1	+	.	ID=g807.t1.intron8;Parent=g807.t1;
OX371260.1_Lypha_dubia_genome_assembly,_chromosome:_1	AUGUSTUS	CDS	16273329	16273411	1	+	0	ID=g807.t1.CDS9;Parent=g807.t1;
OX371260.1_Lypha_dubia_genome_assembly,_chromosome:_1	AUGUSTUS	exon	16273329	16273411	.	+	.	ID=g807.t1.exon9;Parent=g807.t1;
OX371260.1_Lypha_dubia_genome_assembly,_chromosome:_1	AUGUSTUS	intron	16273412	16282783	1	+	.	ID=g807.t1.intron9;Parent=g807.t1;
OX371260.1_Lypha_dubia_genome_assembly,_chromosome:_1	AUGUSTUS	CDS	16282784	16282954	1	+	1	ID=g807.t1.CDS10;Parent=g807.t1;
OX371260.1_Lypha_dubia_genome_assembly,_chromosome:_1	AUGUSTUS	exon	16282784	16282954	.	+	.	ID=g807.t1.exon10;Parent=g807.t1;
OX371260.1_Lypha_dubia_genome_assembly,_chromosome:_1	AUGUSTUS	intron	16282955	16283060	1	+	.	ID=g807.t1.intron10;Parent=g807.t1;
OX371260.1_Lypha_dubia_genome_assembly,_chromosome:_1	AUGUSTUS	CDS	16283061	16283132	1	+	1	ID=g807.t1.CDS11;Parent=g807.t1;
OX371260.1_Lypha_dubia_genome_assembly,_chromosome:_1	AUGUSTUS	exon	16283061	16283132	.	+	.	ID=g807.t1.exon11;Parent=g807.t1;
OX371260.1_Lypha_dubia_genome_assembly,_chromosome:_1	AUGUSTUS	intron	16283133	16283327	1	+	.	ID=g807.t1.intron11;Parent=g807.t1;
OX371260.1_Lypha_dubia_genome_assembly,_chromosome:_1	AUGUSTUS	CDS	16283328	16283493	1	+	1	ID=g807.t1.CDS12;Parent=g807.t1;
OX371260.1_Lypha_dubia_genome_assembly,_chromosome:_1	AUGUSTUS	exon	16283328	16283493	.	+	.	ID=g807.t1.exon12;Parent=g807.t1;
OX371260.1_Lypha_dubia_genome_assembly,_chromosome:_1	AUGUSTUS	intron	16283494	16286706	1	+	.	ID=g807.t1.intron12;Parent=g807.t1;
OX371260.1_Lypha_dubia_genome_assembly,_chromosome:_1	AUGUSTUS	CDS	16286707	16286844	1	+	0	ID=g807.t1.CDS13;Parent=g807.t1;
OX371260.1_Lypha_dubia_genome_assembly,_chromosome:_1	AUGUSTUS	exon	16286707	16286844	.	+	.	ID=g807.t1.exon13;Parent=g807.t1;
OX371260.1_Lypha_dubia_genome_assembly,_chromosome:_1	AUGUSTUS	intron	16286845	16302282	1	+	.	ID=g807.t1.intron13;Parent=g807.t1;
OX371260.1_Lypha_dubia_genome_assembly,_chromosome:_1	AUGUSTUS	CDS	16302283	16302444	1	+	0	ID=g807.t1.CDS14;Parent=g807.t1;
OX371260.1_Lypha_dubia_genome_assembly,_chromosome:_1	AUGUSTUS	exon	16302283	16302444	.	+	.	ID=g807.t1.exon14;Parent=g807.t1;
OX371260.1_Lypha_dubia_genome_assembly,_chromosome:_1	AUGUSTUS	stop_codon	16302442	16302444	.	+	0	ID=g807.t1.stop1;Parent=g807.t1;
OX371260.1_Lypha_dubia_genome_assembly,_chromosome:_1	AUGUSTUS	gene	16302746	16341665	.	-	.	ID=g808;
OX371260.1_Lypha_dubia_genome_assembly,_chromosome:_1	AUGUSTUS	mRNA	16302746	16341665	1	-	.	ID=g808.t1;Parent=g808;
OX371260.1_Lypha_dubia_genome_assembly,_chromosome:_1	AUGUSTUS	stop_codon	16302746	16302748	.	-	0	ID=g808.t1.stop1;Parent=g808.t1;
OX371260.1_Lypha_dubia_genome_assembly,_chromosome:_1	AUGUSTUS	CDS	16302746	16303202	1	-	1	ID=g808.t1.CDS1;Parent=g808.t1;
OX371260.1_Lypha_dubia_genome_assembly,_chromosome:_1	AUGUSTUS	exon	16302746	16303202	.	-	.	ID=g808.t1.exon1;Parent=g808.t1;
OX371260.1_Lypha_dubia_genome_assembly,_chromosome:_1	AUGUSTUS	intron	16303203	16315432	1	-	.	ID=g808.t1.intron1;Parent=g808.t1;
OX371260.1_Lypha_dubia_genome_assembly,_chromosome:_1	AUGUSTUS	CDS	16315433	16315554	1	-	0	ID=g808.t1.CDS2;Parent=g808.t1;
OX371260.1_Lypha_dubia_genome_assembly,_chromosome:_1	AUGUSTUS	exon	16315433	16315554	.	-	.	ID=g808.t1.exon2;Parent=g808.t1;
OX371260.1_Lypha_dubia_genome_assembly,_chromosome:_1	AUGUSTUS	intron	16315555	16319000	1	-	.	ID=g808.t1.intron2;Parent=g808.t1;
OX371260.1_Lypha_dubia_genome_assembly,_chromosome:_1	AUGUSTUS	CDS	16319001	16319157	1	-	1	ID=g808.t1.CDS3;Parent=g808.t1;
OX371260.1_Lypha_dubia_genome_assembly,_chromosome:_1	AUGUSTUS	exon	16319001	16319157	.	-	.	ID=g808.t1.exon3;Parent=g808.t1;
OX371260.1_Lypha_dubia_genome_assembly,_chromosome:_1	AUGUSTUS	intron	16319158	16326142	1	-	.	ID=g808.t1.intron3;Parent=g808.t1;
OX371260.1_Lypha_dubia_genome_assembly,_chromosome:_1	AUGUSTUS	CDS	16326143	16326238	1	-	1	ID=g808.t1.CDS4;Parent=g808.t1;
OX371260.1_Lypha_dubia_genome_assembly,_chromosome:_1	AUGUSTUS	exon	16326143	16326238	.	-	.	ID=g808.t1.exon4;Parent=g808.t1;
OX371260.1_Lypha_dubia_genome_assembly,_chromosome:_1	AUGUSTUS	intron	16326239	16335022	1	-	.	ID=g808.t1.intron4;Parent=g808.t1;
OX371260.1_Lypha_dubia_genome_assembly,_chromosome:_1	AUGUSTUS	CDS	16335023	16335126	1	-	0	ID=g808.t1.CDS5;Parent=g808.t1;
OX371260.1_Lypha_dubia_genome_assembly,_chromosome:_1	AUGUSTUS	exon	16335023	16335126	.	-	.	ID=g808.t1.exon5;Parent=g808.t1;
OX371260.1_Lypha_dubia_genome_assembly,_chromosome:_1	AUGUSTUS	intron	16335127	16335448	1	-	.	ID=g808.t1.intron5;Parent=g808.t1;
OX371260.1_Lypha_dubia_genome_assembly,_chromosome:_1	AUGUSTUS	CDS	16335449	16335558	1	-	2	ID=g808.t1.CDS6;Parent=g808.t1;
OX371260.1_Lypha_dubia_genome_assembly,_chromosome:_1	AUGUSTUS	exon	16335449	16335558	.	-	.	ID=g808.t1.exon6;Parent=g808.t1;
OX371260.1_Lypha_dubia_genome_assembly,_chromosome:_1	AUGUSTUS	intron	16335559	16336945	1	-	.	ID=g808.t1.intron6;Parent=g808.t1;
OX371260.1_Lypha_dubia_genome_assembly,_chromosome:_1	AUGUSTUS	CDS	16336946	16337045	1	-	0	ID=g808.t1.CDS7;Parent=g808.t1;
OX371260.1_Lypha_dubia_genome_assembly,_chromosome:_1	AUGUSTUS	exon	16336946	16337045	.	-	.	ID=g808.t1.exon7;Parent=g808.t1;
OX371260.1_Lypha_dubia_genome_assembly,_chromosome:_1	AUGUSTUS	intron	16337046	16341339	1	-	.	ID=g808.t1.intron7;Parent=g808.t1;
OX371260.1_Lypha_dubia_genome_assembly,_chromosome:_1	AUGUSTUS	CDS	16341340	16341428	1	-	2	ID=g808.t1.CDS8;Parent=g808.t1;
OX371260.1_Lypha_dubia_genome_assembly,_chromosome:_1	AUGUSTUS	exon	16341340	16341428	.	-	.	ID=g808.t1.exon8;Parent=g808.t1;
OX371260.1_Lypha_dubia_genome_assembly,_chromosome:_1	AUGUSTUS	intron	16341429	16341535	1	-	.	ID=g808.t1.intron8;Parent=g808.t1;
OX371260.1_Lypha_dubia_genome_assembly,_chromosome:_1	AUGUSTUS	CDS	16341536	16341665	1	-	0	ID=g808.t1.CDS9;Parent=g808.t1;
OX371260.1_Lypha_dubia_genome_assembly,_chromosome:_1	AUGUSTUS	exon	16341536	16341665	.	-	.	ID=g808.t1.exon9;Parent=g808.t1;
OX371260.1_Lypha_dubia_genome_assembly,_chromosome:_1	AUGUSTUS	start_codon	16341663	16341665	.	-	0	ID=g808.t1.start1;Parent=g808.t1;
OX371260.1_Lypha_dubia_genome_assembly,_chromosome:_1	GeneMark.hmm3	mRNA	16315429	16341665	.	-	.	ID=g808.t2;Parent=g808;
OX371260.1_Lypha_dubia_genome_assembly,_chromosome:_1	GeneMark.hmm3	stop_codon	16315429	16315431	.	-	0	ID=g808.t2.stop1;Parent=g808.t2;
OX371260.1_Lypha_dubia_genome_assembly,_chromosome:_1	GeneMark.hmm3	CDS	16315429	16315554	.	-	0	ID=g808.t2.CDS1;Parent=g808.t2;
OX371260.1_Lypha_dubia_genome_assembly,_chromosome:_1	GeneMark.hmm3	exon	16315429	16315554	0	-	.	ID=g808.t2.exon1;Parent=g808.t2;
OX371260.1_Lypha_dubia_genome_assembly,_chromosome:_1	GeneMark.hmm3	intron	16315555	16319000	.	-	1	ID=g808.t2.intron1;Parent=g808.t2;
OX371260.1_Lypha_dubia_genome_assembly,_chromosome:_1	GeneMark.hmm3	CDS	16319001	16319157	.	-	1	ID=g808.t2.CDS2;Parent=g808.t2;
OX371260.1_Lypha_dubia_genome_assembly,_chromosome:_1	GeneMark.hmm3	exon	16319001	16319157	0	-	.	ID=g808.t2.exon2;Parent=g808.t2;
OX371260.1_Lypha_dubia_genome_assembly,_chromosome:_1	GeneMark.hmm3	intron	16319158	16326142	.	-	1	ID=g808.t2.intron2;Parent=g808.t2;
OX371260.1_Lypha_dubia_genome_assembly,_chromosome:_1	GeneMark.hmm3	CDS	16326143	16326238	.	-	1	ID=g808.t2.CDS3;Parent=g808.t2;
OX371260.1_Lypha_dubia_genome_assembly,_chromosome:_1	GeneMark.hmm3	exon	16326143	16326238	0	-	.	ID=g808.t2.exon3;Parent=g808.t2;
OX371260.1_Lypha_dubia_genome_assembly,_chromosome:_1	GeneMark.hmm3	intron	16326239	16335022	.	-	0	ID=g808.t2.intron3;Parent=g808.t2;
OX371260.1_Lypha_dubia_genome_assembly,_chromosome:_1	GeneMark.hmm3	CDS	16335023	16335126	.	-	0	ID=g808.t2.CDS4;Parent=g808.t2;
OX371260.1_Lypha_dubia_genome_assembly,_chromosome:_1	GeneMark.hmm3	exon	16335023	16335126	0	-	.	ID=g808.t2.exon4;Parent=g808.t2;
OX371260.1_Lypha_dubia_genome_assembly,_chromosome:_1	GeneMark.hmm3	intron	16335127	16335448	.	-	2	ID=g808.t2.intron4;Parent=g808.t2;
OX371260.1_Lypha_dubia_genome_assembly,_chromosome:_1	GeneMark.hmm3	CDS	16335449	16335558	.	-	2	ID=g808.t2.CDS5;Parent=g808.t2;
OX371260.1_Lypha_dubia_genome_assembly,_chromosome:_1	GeneMark.hmm3	exon	16335449	16335558	0	-	.	ID=g808.t2.exon5;Parent=g808.t2;
OX371260.1_Lypha_dubia_genome_assembly,_chromosome:_1	GeneMark.hmm3	intron	16335559	16336945	.	-	0	ID=g808.t2.intron5;Parent=g808.t2;
OX371260.1_Lypha_dubia_genome_assembly,_chromosome:_1	GeneMark.hmm3	CDS	16336946	16337045	.	-	0	ID=g808.t2.CDS6;Parent=g808.t2;
OX371260.1_Lypha_dubia_genome_assembly,_chromosome:_1	GeneMark.hmm3	exon	16336946	16337045	0	-	.	ID=g808.t2.exon6;Parent=g808.t2;
OX371260.1_Lypha_dubia_genome_assembly,_chromosome:_1	GeneMark.hmm3	intron	16337046	16341339	.	-	2	ID=g808.t2.intron6;Parent=g808.t2;
OX371260.1_Lypha_dubia_genome_assembly,_chromosome:_1	GeneMark.hmm3	CDS	16341340	16341428	.	-	2	ID=g808.t2.CDS7;Parent=g808.t2;
OX371260.1_Lypha_dubia_genome_assembly,_chromosome:_1	GeneMark.hmm3	exon	16341340	16341428	0	-	.	ID=g808.t2.exon7;Parent=g808.t2;
OX371260.1_Lypha_dubia_genome_assembly,_chromosome:_1	GeneMark.hmm3	intron	16341429	16341535	.	-	0	ID=g808.t2.intron7;Parent=g808.t2;
OX371260.1_Lypha_dubia_genome_assembly,_chromosome:_1	GeneMark.hmm3	CDS	16341536	16341665	.	-	0	ID=g808.t2.CDS8;Parent=g808.t2;
OX371260.1_Lypha_dubia_genome_assembly,_chromosome:_1	GeneMark.hmm3	exon	16341536	16341665	0	-	.	ID=g808.t2.exon8;Parent=g808.t2;
OX371260.1_Lypha_dubia_genome_assembly,_chromosome:_1	GeneMark.hmm3	start_codon	16341663	16341665	.	-	0	ID=g808.t2.start1;Parent=g808.t2;
OX371260.1_Lypha_dubia_genome_assembly,_chromosome:_1	AUGUSTUS	gene	16352131	16352685	.	+	.	ID=g809;
OX371260.1_Lypha_dubia_genome_assembly,_chromosome:_1	AUGUSTUS	mRNA	16352131	16352685	1	+	.	ID=g809.t1;Parent=g809;
OX371260.1_Lypha_dubia_genome_assembly,_chromosome:_1	AUGUSTUS	start_codon	16352131	16352133	.	+	0	ID=g809.t1.start1;Parent=g809.t1;
OX371260.1_Lypha_dubia_genome_assembly,_chromosome:_1	AUGUSTUS	CDS	16352131	16352685	1	+	0	ID=g809.t1.CDS1;Parent=g809.t1;
OX371260.1_Lypha_dubia_genome_assembly,_chromosome:_1	AUGUSTUS	exon	16352131	16352685	.	+	.	ID=g809.t1.exon1;Parent=g809.t1;
OX371260.1_Lypha_dubia_genome_assembly,_chromosome:_1	AUGUSTUS	stop_codon	16352683	16352685	.	+	0	ID=g809.t1.stop1;Parent=g809.t1;
OX371260.1_Lypha_dubia_genome_assembly,_chromosome:_1	AUGUSTUS	gene	16376526	16401636	.	-	.	ID=g810;
OX371260.1_Lypha_dubia_genome_assembly,_chromosome:_1	AUGUSTUS	mRNA	16376526	16401636	1	-	.	ID=g810.t1;Parent=g810;
OX371260.1_Lypha_dubia_genome_assembly,_chromosome:_1	AUGUSTUS	stop_codon	16376526	16376528	.	-	0	ID=g810.t1.stop1;Parent=g810.t1;
OX371260.1_Lypha_dubia_genome_assembly,_chromosome:_1	AUGUSTUS	CDS	16376526	16377007	1	-	2	ID=g810.t1.CDS1;Parent=g810.t1;
OX371260.1_Lypha_dubia_genome_assembly,_chromosome:_1	AUGUSTUS	exon	16376526	16377007	.	-	.	ID=g810.t1.exon1;Parent=g810.t1;
OX371260.1_Lypha_dubia_genome_assembly,_chromosome:_1	AUGUSTUS	intron	16377008	16377064	1	-	.	ID=g810.t1.intron1;Parent=g810.t1;
OX371260.1_Lypha_dubia_genome_assembly,_chromosome:_1	AUGUSTUS	CDS	16377065	16377109	1	-	2	ID=g810.t1.CDS2;Parent=g810.t1;
OX371260.1_Lypha_dubia_genome_assembly,_chromosome:_1	AUGUSTUS	exon	16377065	16377109	.	-	.	ID=g810.t1.exon2;Parent=g810.t1;
OX371260.1_Lypha_dubia_genome_assembly,_chromosome:_1	AUGUSTUS	intron	16377110	16377178	1	-	.	ID=g810.t1.intron2;Parent=g810.t1;
OX371260.1_Lypha_dubia_genome_assembly,_chromosome:_1	AUGUSTUS	CDS	16377179	16377424	1	-	2	ID=g810.t1.CDS3;Parent=g810.t1;
OX371260.1_Lypha_dubia_genome_assembly,_chromosome:_1	AUGUSTUS	exon	16377179	16377424	.	-	.	ID=g810.t1.exon3;Parent=g810.t1;
OX371260.1_Lypha_dubia_genome_assembly,_chromosome:_1	AUGUSTUS	intron	16377425	16377578	1	-	.	ID=g810.t1.intron3;Parent=g810.t1;
OX371260.1_Lypha_dubia_genome_assembly,_chromosome:_1	AUGUSTUS	CDS	16377579	16377766	1	-	1	ID=g810.t1.CDS4;Parent=g810.t1;
OX371260.1_Lypha_dubia_genome_assembly,_chromosome:_1	AUGUSTUS	exon	16377579	16377766	.	-	.	ID=g810.t1.exon4;Parent=g810.t1;
OX371260.1_Lypha_dubia_genome_assembly,_chromosome:_1	AUGUSTUS	intron	16377767	16378610	1	-	.	ID=g810.t1.intron4;Parent=g810.t1;
OX371260.1_Lypha_dubia_genome_assembly,_chromosome:_1	AUGUSTUS	CDS	16378611	16379035	1	-	0	ID=g810.t1.CDS5;Parent=g810.t1;
OX371260.1_Lypha_dubia_genome_assembly,_chromosome:_1	AUGUSTUS	exon	16378611	16379035	.	-	.	ID=g810.t1.exon5;Parent=g810.t1;
OX371260.1_Lypha_dubia_genome_assembly,_chromosome:_1	AUGUSTUS	intron	16379036	16379101	1	-	.	ID=g810.t1.intron5;Parent=g810.t1;
OX371260.1_Lypha_dubia_genome_assembly,_chromosome:_1	AUGUSTUS	CDS	16379102	16379846	1	-	1	ID=g810.t1.CDS6;Parent=g810.t1;
OX371260.1_Lypha_dubia_genome_assembly,_chromosome:_1	AUGUSTUS	exon	16379102	16379846	.	-	.	ID=g810.t1.exon6;Parent=g810.t1;
OX371260.1_Lypha_dubia_genome_assembly,_chromosome:_1	AUGUSTUS	intron	16379847	16379913	1	-	.	ID=g810.t1.intron6;Parent=g810.t1;
OX371260.1_Lypha_dubia_genome_assembly,_chromosome:_1	AUGUSTUS	CDS	16379914	16380072	1	-	1	ID=g810.t1.CDS7;Parent=g810.t1;
OX371260.1_Lypha_dubia_genome_assembly,_chromosome:_1	AUGUSTUS	exon	16379914	16380072	.	-	.	ID=g810.t1.exon7;Parent=g810.t1;
OX371260.1_Lypha_dubia_genome_assembly,_chromosome:_1	AUGUSTUS	intron	16380073	16384040	1	-	.	ID=g810.t1.intron7;Parent=g810.t1;
OX371260.1_Lypha_dubia_genome_assembly,_chromosome:_1	AUGUSTUS	CDS	16384041	16384163	1	-	1	ID=g810.t1.CDS8;Parent=g810.t1;
OX371260.1_Lypha_dubia_genome_assembly,_chromosome:_1	AUGUSTUS	exon	16384041	16384163	.	-	.	ID=g810.t1.exon8;Parent=g810.t1;
OX371260.1_Lypha_dubia_genome_assembly,_chromosome:_1	AUGUSTUS	intron	16384164	16392516	1	-	.	ID=g810.t1.intron8;Parent=g810.t1;
OX371260.1_Lypha_dubia_genome_assembly,_chromosome:_1	AUGUSTUS	CDS	16392517	16392690	1	-	1	ID=g810.t1.CDS9;Parent=g810.t1;
OX371260.1_Lypha_dubia_genome_assembly,_chromosome:_1	AUGUSTUS	exon	16392517	16392690	.	-	.	ID=g810.t1.exon9;Parent=g810.t1;
OX371260.1_Lypha_dubia_genome_assembly,_chromosome:_1	AUGUSTUS	intron	16392691	16392863	1	-	.	ID=g810.t1.intron9;Parent=g810.t1;
OX371260.1_Lypha_dubia_genome_assembly,_chromosome:_1	AUGUSTUS	CDS	16392864	16393026	1	-	2	ID=g810.t1.CDS10;Parent=g810.t1;
OX371260.1_Lypha_dubia_genome_assembly,_chromosome:_1	AUGUSTUS	exon	16392864	16393026	.	-	.	ID=g810.t1.exon10;Parent=g810.t1;
OX371260.1_Lypha_dubia_genome_assembly,_chromosome:_1	AUGUSTUS	intron	16393027	16393230	1	-	.	ID=g810.t1.intron10;Parent=g810.t1;
OX371260.1_Lypha_dubia_genome_assembly,_chromosome:_1	AUGUSTUS	CDS	16393231	16393488	1	-	2	ID=g810.t1.CDS11;Parent=g810.t1;
OX371260.1_Lypha_dubia_genome_assembly,_chromosome:_1	AUGUSTUS	exon	16393231	16393488	.	-	.	ID=g810.t1.exon11;Parent=g810.t1;
OX371260.1_Lypha_dubia_genome_assembly,_chromosome:_1	AUGUSTUS	intron	16393489	16393581	1	-	.	ID=g810.t1.intron11;Parent=g810.t1;
OX371260.1_Lypha_dubia_genome_assembly,_chromosome:_1	AUGUSTUS	CDS	16393582	16393750	1	-	0	ID=g810.t1.CDS12;Parent=g810.t1;
OX371260.1_Lypha_dubia_genome_assembly,_chromosome:_1	AUGUSTUS	exon	16393582	16393750	.	-	.	ID=g810.t1.exon12;Parent=g810.t1;
OX371260.1_Lypha_dubia_genome_assembly,_chromosome:_1	AUGUSTUS	intron	16393751	16399437	1	-	.	ID=g810.t1.intron12;Parent=g810.t1;
OX371260.1_Lypha_dubia_genome_assembly,_chromosome:_1	AUGUSTUS	CDS	16399438	16399575	1	-	0	ID=g810.t1.CDS13;Parent=g810.t1;
OX371260.1_Lypha_dubia_genome_assembly,_chromosome:_1	AUGUSTUS	exon	16399438	16399575	.	-	.	ID=g810.t1.exon13;Parent=g810.t1;
OX371260.1_Lypha_dubia_genome_assembly,_chromosome:_1	AUGUSTUS	intron	16399576	16401459	1	-	.	ID=g810.t1.intron13;Parent=g810.t1;
OX371260.1_Lypha_dubia_genome_assembly,_chromosome:_1	AUGUSTUS	CDS	16401460	16401636	1	-	0	ID=g810.t1.CDS14;Parent=g810.t1;
OX371260.1_Lypha_dubia_genome_assembly,_chromosome:_1	AUGUSTUS	exon	16401460	16401636	.	-	.	ID=g810.t1.exon14;Parent=g810.t1;
OX371260.1_Lypha_dubia_genome_assembly,_chromosome:_1	AUGUSTUS	start_codon	16401634	16401636	.	-	0	ID=g810.t1.start1;Parent=g810.t1;
OX371260.1_Lypha_dubia_genome_assembly,_chromosome:_1	AUGUSTUS	gene	16421500	16427805	.	-	.	ID=g811;
OX371260.1_Lypha_dubia_genome_assembly,_chromosome:_1	AUGUSTUS	mRNA	16421500	16427805	0.84	-	.	ID=g811.t1;Parent=g811;
OX371260.1_Lypha_dubia_genome_assembly,_chromosome:_1	AUGUSTUS	stop_codon	16421500	16421502	.	-	0	ID=g811.t1.stop1;Parent=g811.t1;
OX371260.1_Lypha_dubia_genome_assembly,_chromosome:_1	AUGUSTUS	CDS	16421500	16421691	1	-	0	ID=g811.t1.CDS1;Parent=g811.t1;
OX371260.1_Lypha_dubia_genome_assembly,_chromosome:_1	AUGUSTUS	exon	16421500	16421691	.	-	.	ID=g811.t1.exon1;Parent=g811.t1;
OX371260.1_Lypha_dubia_genome_assembly,_chromosome:_1	AUGUSTUS	intron	16421692	16421779	1	-	.	ID=g811.t1.intron1;Parent=g811.t1;
OX371260.1_Lypha_dubia_genome_assembly,_chromosome:_1	AUGUSTUS	CDS	16421780	16422018	1	-	2	ID=g811.t1.CDS2;Parent=g811.t1;
OX371260.1_Lypha_dubia_genome_assembly,_chromosome:_1	AUGUSTUS	exon	16421780	16422018	.	-	.	ID=g811.t1.exon2;Parent=g811.t1;
OX371260.1_Lypha_dubia_genome_assembly,_chromosome:_1	AUGUSTUS	intron	16422019	16427771	0.84	-	.	ID=g811.t1.intron2;Parent=g811.t1;
OX371260.1_Lypha_dubia_genome_assembly,_chromosome:_1	AUGUSTUS	CDS	16427772	16427805	0.84	-	0	ID=g811.t1.CDS3;Parent=g811.t1;
OX371260.1_Lypha_dubia_genome_assembly,_chromosome:_1	AUGUSTUS	exon	16427772	16427805	.	-	.	ID=g811.t1.exon3;Parent=g811.t1;
OX371260.1_Lypha_dubia_genome_assembly,_chromosome:_1	AUGUSTUS	start_codon	16427803	16427805	.	-	0	ID=g811.t1.start1;Parent=g811.t1;
OX371260.1_Lypha_dubia_genome_assembly,_chromosome:_1	AUGUSTUS	gene	16429006	16430328	.	-	.	ID=g812;
OX371260.1_Lypha_dubia_genome_assembly,_chromosome:_1	AUGUSTUS	mRNA	16429006	16430328	1	-	.	ID=g812.t1;Parent=g812;
OX371260.1_Lypha_dubia_genome_assembly,_chromosome:_1	AUGUSTUS	stop_codon	16429006	16429008	.	-	0	ID=g812.t1.stop1;Parent=g812.t1;
OX371260.1_Lypha_dubia_genome_assembly,_chromosome:_1	AUGUSTUS	CDS	16429006	16430328	1	-	0	ID=g812.t1.CDS1;Parent=g812.t1;
OX371260.1_Lypha_dubia_genome_assembly,_chromosome:_1	AUGUSTUS	exon	16429006	16430328	.	-	.	ID=g812.t1.exon1;Parent=g812.t1;
OX371260.1_Lypha_dubia_genome_assembly,_chromosome:_1	AUGUSTUS	start_codon	16430326	16430328	.	-	0	ID=g812.t1.start1;Parent=g812.t1;
OX371260.1_Lypha_dubia_genome_assembly,_chromosome:_1	AUGUSTUS	gene	16439722	16440090	.	-	.	ID=g813;
OX371260.1_Lypha_dubia_genome_assembly,_chromosome:_1	AUGUSTUS	mRNA	16439722	16440090	0.99	-	.	ID=g813.t1;Parent=g813;
OX371260.1_Lypha_dubia_genome_assembly,_chromosome:_1	AUGUSTUS	stop_codon	16439722	16439724	.	-	0	ID=g813.t1.stop1;Parent=g813.t1;
OX371260.1_Lypha_dubia_genome_assembly,_chromosome:_1	AUGUSTUS	CDS	16439722	16440090	0.99	-	0	ID=g813.t1.CDS1;Parent=g813.t1;
OX371260.1_Lypha_dubia_genome_assembly,_chromosome:_1	AUGUSTUS	exon	16439722	16440090	.	-	.	ID=g813.t1.exon1;Parent=g813.t1;
OX371260.1_Lypha_dubia_genome_assembly,_chromosome:_1	AUGUSTUS	start_codon	16440088	16440090	.	-	0	ID=g813.t1.start1;Parent=g813.t1;
OX371260.1_Lypha_dubia_genome_assembly,_chromosome:_1	AUGUSTUS	gene	16443242	16464125	.	+	.	ID=g814;
OX371260.1_Lypha_dubia_genome_assembly,_chromosome:_1	AUGUSTUS	mRNA	16443242	16464125	1	+	.	ID=g814.t1;Parent=g814;
OX371260.1_Lypha_dubia_genome_assembly,_chromosome:_1	AUGUSTUS	start_codon	16443242	16443244	.	+	0	ID=g814.t1.start1;Parent=g814.t1;
OX371260.1_Lypha_dubia_genome_assembly,_chromosome:_1	AUGUSTUS	CDS	16443242	16443371	1	+	0	ID=g814.t1.CDS1;Parent=g814.t1;
OX371260.1_Lypha_dubia_genome_assembly,_chromosome:_1	AUGUSTUS	exon	16443242	16443371	.	+	.	ID=g814.t1.exon1;Parent=g814.t1;
OX371260.1_Lypha_dubia_genome_assembly,_chromosome:_1	AUGUSTUS	intron	16443372	16451968	1	+	.	ID=g814.t1.intron1;Parent=g814.t1;
OX371260.1_Lypha_dubia_genome_assembly,_chromosome:_1	AUGUSTUS	CDS	16451969	16452092	1	+	2	ID=g814.t1.CDS2;Parent=g814.t1;
OX371260.1_Lypha_dubia_genome_assembly,_chromosome:_1	AUGUSTUS	exon	16451969	16452092	.	+	.	ID=g814.t1.exon2;Parent=g814.t1;
OX371260.1_Lypha_dubia_genome_assembly,_chromosome:_1	AUGUSTUS	intron	16452093	16454196	1	+	.	ID=g814.t1.intron2;Parent=g814.t1;
OX371260.1_Lypha_dubia_genome_assembly,_chromosome:_1	AUGUSTUS	CDS	16454197	16454383	1	+	1	ID=g814.t1.CDS3;Parent=g814.t1;
OX371260.1_Lypha_dubia_genome_assembly,_chromosome:_1	AUGUSTUS	exon	16454197	16454383	.	+	.	ID=g814.t1.exon3;Parent=g814.t1;
OX371260.1_Lypha_dubia_genome_assembly,_chromosome:_1	AUGUSTUS	intron	16454384	16454952	1	+	.	ID=g814.t1.intron3;Parent=g814.t1;
OX371260.1_Lypha_dubia_genome_assembly,_chromosome:_1	AUGUSTUS	CDS	16454953	16455181	1	+	0	ID=g814.t1.CDS4;Parent=g814.t1;
OX371260.1_Lypha_dubia_genome_assembly,_chromosome:_1	AUGUSTUS	exon	16454953	16455181	.	+	.	ID=g814.t1.exon4;Parent=g814.t1;
OX371260.1_Lypha_dubia_genome_assembly,_chromosome:_1	AUGUSTUS	intron	16455182	16456563	1	+	.	ID=g814.t1.intron4;Parent=g814.t1;
OX371260.1_Lypha_dubia_genome_assembly,_chromosome:_1	AUGUSTUS	CDS	16456564	16456725	1	+	2	ID=g814.t1.CDS5;Parent=g814.t1;
OX371260.1_Lypha_dubia_genome_assembly,_chromosome:_1	AUGUSTUS	exon	16456564	16456725	.	+	.	ID=g814.t1.exon5;Parent=g814.t1;
OX371260.1_Lypha_dubia_genome_assembly,_chromosome:_1	AUGUSTUS	intron	16456726	16457699	1	+	.	ID=g814.t1.intron5;Parent=g814.t1;
OX371260.1_Lypha_dubia_genome_assembly,_chromosome:_1	AUGUSTUS	CDS	16457700	16457773	1	+	2	ID=g814.t1.CDS6;Parent=g814.t1;
OX371260.1_Lypha_dubia_genome_assembly,_chromosome:_1	AUGUSTUS	exon	16457700	16457773	.	+	.	ID=g814.t1.exon6;Parent=g814.t1;
OX371260.1_Lypha_dubia_genome_assembly,_chromosome:_1	AUGUSTUS	intron	16457774	16457839	1	+	.	ID=g814.t1.intron6;Parent=g814.t1;
OX371260.1_Lypha_dubia_genome_assembly,_chromosome:_1	AUGUSTUS	CDS	16457840	16458333	1	+	0	ID=g814.t1.CDS7;Parent=g814.t1;
OX371260.1_Lypha_dubia_genome_assembly,_chromosome:_1	AUGUSTUS	exon	16457840	16458333	.	+	.	ID=g814.t1.exon7;Parent=g814.t1;
OX371260.1_Lypha_dubia_genome_assembly,_chromosome:_1	AUGUSTUS	intron	16458334	16460562	1	+	.	ID=g814.t1.intron7;Parent=g814.t1;
OX371260.1_Lypha_dubia_genome_assembly,_chromosome:_1	AUGUSTUS	CDS	16460563	16460830	1	+	1	ID=g814.t1.CDS8;Parent=g814.t1;
OX371260.1_Lypha_dubia_genome_assembly,_chromosome:_1	AUGUSTUS	exon	16460563	16460830	.	+	.	ID=g814.t1.exon8;Parent=g814.t1;
OX371260.1_Lypha_dubia_genome_assembly,_chromosome:_1	AUGUSTUS	intron	16460831	16461091	1	+	.	ID=g814.t1.intron8;Parent=g814.t1;
OX371260.1_Lypha_dubia_genome_assembly,_chromosome:_1	AUGUSTUS	CDS	16461092	16461509	1	+	0	ID=g814.t1.CDS9;Parent=g814.t1;
OX371260.1_Lypha_dubia_genome_assembly,_chromosome:_1	AUGUSTUS	exon	16461092	16461509	.	+	.	ID=g814.t1.exon9;Parent=g814.t1;
OX371260.1_Lypha_dubia_genome_assembly,_chromosome:_1	AUGUSTUS	intron	16461510	16461567	1	+	.	ID=g814.t1.intron9;Parent=g814.t1;
OX371260.1_Lypha_dubia_genome_assembly,_chromosome:_1	AUGUSTUS	CDS	16461568	16462080	1	+	2	ID=g814.t1.CDS10;Parent=g814.t1;
OX371260.1_Lypha_dubia_genome_assembly,_chromosome:_1	AUGUSTUS	exon	16461568	16462080	.	+	.	ID=g814.t1.exon10;Parent=g814.t1;
OX371260.1_Lypha_dubia_genome_assembly,_chromosome:_1	AUGUSTUS	intron	16462081	16462142	1	+	.	ID=g814.t1.intron10;Parent=g814.t1;
OX371260.1_Lypha_dubia_genome_assembly,_chromosome:_1	AUGUSTUS	CDS	16462143	16462228	1	+	2	ID=g814.t1.CDS11;Parent=g814.t1;
OX371260.1_Lypha_dubia_genome_assembly,_chromosome:_1	AUGUSTUS	exon	16462143	16462228	.	+	.	ID=g814.t1.exon11;Parent=g814.t1;
OX371260.1_Lypha_dubia_genome_assembly,_chromosome:_1	AUGUSTUS	intron	16462229	16464020	1	+	.	ID=g814.t1.intron11;Parent=g814.t1;
OX371260.1_Lypha_dubia_genome_assembly,_chromosome:_1	AUGUSTUS	CDS	16464021	16464125	1	+	0	ID=g814.t1.CDS12;Parent=g814.t1;
OX371260.1_Lypha_dubia_genome_assembly,_chromosome:_1	AUGUSTUS	exon	16464021	16464125	.	+	.	ID=g814.t1.exon12;Parent=g814.t1;
OX371260.1_Lypha_dubia_genome_assembly,_chromosome:_1	AUGUSTUS	stop_codon	16464123	16464125	.	+	0	ID=g814.t1.stop1;Parent=g814.t1;
OX371260.1_Lypha_dubia_genome_assembly,_chromosome:_1	AUGUSTUS	gene	16466525	16471555	.	-	.	ID=g815;
OX371260.1_Lypha_dubia_genome_assembly,_chromosome:_1	AUGUSTUS	mRNA	16466525	16471555	1	-	.	ID=g815.t1;Parent=g815;
OX371260.1_Lypha_dubia_genome_assembly,_chromosome:_1	AUGUSTUS	stop_codon	16466525	16466527	.	-	0	ID=g815.t1.stop1;Parent=g815.t1;
OX371260.1_Lypha_dubia_genome_assembly,_chromosome:_1	AUGUSTUS	CDS	16466525	16466626	1	-	0	ID=g815.t1.CDS1;Parent=g815.t1;
OX371260.1_Lypha_dubia_genome_assembly,_chromosome:_1	AUGUSTUS	exon	16466525	16466626	.	-	.	ID=g815.t1.exon1;Parent=g815.t1;
OX371260.1_Lypha_dubia_genome_assembly,_chromosome:_1	AUGUSTUS	intron	16466627	16466699	1	-	.	ID=g815.t1.intron1;Parent=g815.t1;
OX371260.1_Lypha_dubia_genome_assembly,_chromosome:_1	AUGUSTUS	CDS	16466700	16466886	1	-	1	ID=g815.t1.CDS2;Parent=g815.t1;
OX371260.1_Lypha_dubia_genome_assembly,_chromosome:_1	AUGUSTUS	exon	16466700	16466886	.	-	.	ID=g815.t1.exon2;Parent=g815.t1;
OX371260.1_Lypha_dubia_genome_assembly,_chromosome:_1	AUGUSTUS	intron	16466887	16466998	1	-	.	ID=g815.t1.intron2;Parent=g815.t1;
OX371260.1_Lypha_dubia_genome_assembly,_chromosome:_1	AUGUSTUS	CDS	16466999	16467240	1	-	0	ID=g815.t1.CDS3;Parent=g815.t1;
OX371260.1_Lypha_dubia_genome_assembly,_chromosome:_1	AUGUSTUS	exon	16466999	16467240	.	-	.	ID=g815.t1.exon3;Parent=g815.t1;
OX371260.1_Lypha_dubia_genome_assembly,_chromosome:_1	AUGUSTUS	intron	16467241	16467330	1	-	.	ID=g815.t1.intron3;Parent=g815.t1;
OX371260.1_Lypha_dubia_genome_assembly,_chromosome:_1	AUGUSTUS	CDS	16467331	16467754	1	-	1	ID=g815.t1.CDS4;Parent=g815.t1;
OX371260.1_Lypha_dubia_genome_assembly,_chromosome:_1	AUGUSTUS	exon	16467331	16467754	.	-	.	ID=g815.t1.exon4;Parent=g815.t1;
OX371260.1_Lypha_dubia_genome_assembly,_chromosome:_1	AUGUSTUS	intron	16467755	16468550	1	-	.	ID=g815.t1.intron4;Parent=g815.t1;
OX371260.1_Lypha_dubia_genome_assembly,_chromosome:_1	AUGUSTUS	CDS	16468551	16468909	1	-	0	ID=g815.t1.CDS5;Parent=g815.t1;
OX371260.1_Lypha_dubia_genome_assembly,_chromosome:_1	AUGUSTUS	exon	16468551	16468909	.	-	.	ID=g815.t1.exon5;Parent=g815.t1;
OX371260.1_Lypha_dubia_genome_assembly,_chromosome:_1	AUGUSTUS	intron	16468910	16470397	1	-	.	ID=g815.t1.intron5;Parent=g815.t1;
OX371260.1_Lypha_dubia_genome_assembly,_chromosome:_1	AUGUSTUS	CDS	16470398	16470539	1	-	1	ID=g815.t1.CDS6;Parent=g815.t1;
OX371260.1_Lypha_dubia_genome_assembly,_chromosome:_1	AUGUSTUS	exon	16470398	16470539	.	-	.	ID=g815.t1.exon6;Parent=g815.t1;
OX371260.1_Lypha_dubia_genome_assembly,_chromosome:_1	AUGUSTUS	intron	16470540	16470614	1	-	.	ID=g815.t1.intron6;Parent=g815.t1;
OX371260.1_Lypha_dubia_genome_assembly,_chromosome:_1	AUGUSTUS	CDS	16470615	16470757	1	-	0	ID=g815.t1.CDS7;Parent=g815.t1;
OX371260.1_Lypha_dubia_genome_assembly,_chromosome:_1	AUGUSTUS	exon	16470615	16470757	.	-	.	ID=g815.t1.exon7;Parent=g815.t1;
OX371260.1_Lypha_dubia_genome_assembly,_chromosome:_1	AUGUSTUS	intron	16470758	16470854	1	-	.	ID=g815.t1.intron7;Parent=g815.t1;
OX371260.1_Lypha_dubia_genome_assembly,_chromosome:_1	AUGUSTUS	CDS	16470855	16470968	1	-	0	ID=g815.t1.CDS8;Parent=g815.t1;
OX371260.1_Lypha_dubia_genome_assembly,_chromosome:_1	AUGUSTUS	exon	16470855	16470968	.	-	.	ID=g815.t1.exon8;Parent=g815.t1;
OX371260.1_Lypha_dubia_genome_assembly,_chromosome:_1	AUGUSTUS	intron	16470969	16471045	1	-	.	ID=g815.t1.intron8;Parent=g815.t1;
OX371260.1_Lypha_dubia_genome_assembly,_chromosome:_1	AUGUSTUS	CDS	16471046	16471176	1	-	2	ID=g815.t1.CDS9;Parent=g815.t1;
OX371260.1_Lypha_dubia_genome_assembly,_chromosome:_1	AUGUSTUS	exon	16471046	16471176	.	-	.	ID=g815.t1.exon9;Parent=g815.t1;
OX371260.1_Lypha_dubia_genome_assembly,_chromosome:_1	AUGUSTUS	intron	16471177	16471246	1	-	.	ID=g815.t1.intron9;Parent=g815.t1;
OX371260.1_Lypha_dubia_genome_assembly,_chromosome:_1	AUGUSTUS	CDS	16471247	16471340	1	-	0	ID=g815.t1.CDS10;Parent=g815.t1;
OX371260.1_Lypha_dubia_genome_assembly,_chromosome:_1	AUGUSTUS	exon	16471247	16471340	.	-	.	ID=g815.t1.exon10;Parent=g815.t1;
OX371260.1_Lypha_dubia_genome_assembly,_chromosome:_1	AUGUSTUS	intron	16471341	16471507	1	-	.	ID=g815.t1.intron10;Parent=g815.t1;
OX371260.1_Lypha_dubia_genome_assembly,_chromosome:_1	AUGUSTUS	CDS	16471508	16471555	1	-	0	ID=g815.t1.CDS11;Parent=g815.t1;
OX371260.1_Lypha_dubia_genome_assembly,_chromosome:_1	AUGUSTUS	exon	16471508	16471555	.	-	.	ID=g815.t1.exon11;Parent=g815.t1;
OX371260.1_Lypha_dubia_genome_assembly,_chromosome:_1	AUGUSTUS	start_codon	16471553	16471555	.	-	0	ID=g815.t1.start1;Parent=g815.t1;
OX371260.1_Lypha_dubia_genome_assembly,_chromosome:_1	GeneMark.hmm3	mRNA	16466525	16471555	.	-	.	ID=g815.t2;Parent=g815;
OX371260.1_Lypha_dubia_genome_assembly,_chromosome:_1	GeneMark.hmm3	stop_codon	16466525	16466527	.	-	0	ID=g815.t2.stop1;Parent=g815.t2;
OX371260.1_Lypha_dubia_genome_assembly,_chromosome:_1	GeneMark.hmm3	CDS	16466525	16466626	.	-	0	ID=g815.t2.CDS1;Parent=g815.t2;
OX371260.1_Lypha_dubia_genome_assembly,_chromosome:_1	GeneMark.hmm3	exon	16466525	16466626	0	-	.	ID=g815.t2.exon1;Parent=g815.t2;
OX371260.1_Lypha_dubia_genome_assembly,_chromosome:_1	GeneMark.hmm3	intron	16466627	16466699	.	-	1	ID=g815.t2.intron1;Parent=g815.t2;
OX371260.1_Lypha_dubia_genome_assembly,_chromosome:_1	GeneMark.hmm3	CDS	16466700	16466886	.	-	1	ID=g815.t2.CDS2;Parent=g815.t2;
OX371260.1_Lypha_dubia_genome_assembly,_chromosome:_1	GeneMark.hmm3	exon	16466700	16466886	0	-	.	ID=g815.t2.exon2;Parent=g815.t2;
OX371260.1_Lypha_dubia_genome_assembly,_chromosome:_1	GeneMark.hmm3	intron	16466887	16466998	.	-	0	ID=g815.t2.intron2;Parent=g815.t2;
OX371260.1_Lypha_dubia_genome_assembly,_chromosome:_1	GeneMark.hmm3	CDS	16466999	16467240	.	-	0	ID=g815.t2.CDS3;Parent=g815.t2;
OX371260.1_Lypha_dubia_genome_assembly,_chromosome:_1	GeneMark.hmm3	exon	16466999	16467240	0	-	.	ID=g815.t2.exon3;Parent=g815.t2;
OX371260.1_Lypha_dubia_genome_assembly,_chromosome:_1	GeneMark.hmm3	intron	16467241	16467330	.	-	1	ID=g815.t2.intron3;Parent=g815.t2;
OX371260.1_Lypha_dubia_genome_assembly,_chromosome:_1	GeneMark.hmm3	CDS	16467331	16467754	.	-	1	ID=g815.t2.CDS4;Parent=g815.t2;
OX371260.1_Lypha_dubia_genome_assembly,_chromosome:_1	GeneMark.hmm3	exon	16467331	16467754	0	-	.	ID=g815.t2.exon4;Parent=g815.t2;
OX371260.1_Lypha_dubia_genome_assembly,_chromosome:_1	GeneMark.hmm3	intron	16467755	16468550	.	-	0	ID=g815.t2.intron4;Parent=g815.t2;
OX371260.1_Lypha_dubia_genome_assembly,_chromosome:_1	GeneMark.hmm3	CDS	16468551	16468909	.	-	0	ID=g815.t2.CDS5;Parent=g815.t2;
OX371260.1_Lypha_dubia_genome_assembly,_chromosome:_1	GeneMark.hmm3	exon	16468551	16468909	0	-	.	ID=g815.t2.exon5;Parent=g815.t2;
OX371260.1_Lypha_dubia_genome_assembly,_chromosome:_1	GeneMark.hmm3	intron	16468910	16470397	.	-	1	ID=g815.t2.intron5;Parent=g815.t2;
OX371260.1_Lypha_dubia_genome_assembly,_chromosome:_1	GeneMark.hmm3	CDS	16470398	16470539	.	-	1	ID=g815.t2.CDS6;Parent=g815.t2;
OX371260.1_Lypha_dubia_genome_assembly,_chromosome:_1	GeneMark.hmm3	exon	16470398	16470539	0	-	.	ID=g815.t2.exon6;Parent=g815.t2;
OX371260.1_Lypha_dubia_genome_assembly,_chromosome:_1	GeneMark.hmm3	intron	16470540	16470614	.	-	0	ID=g815.t2.intron6;Parent=g815.t2;
OX371260.1_Lypha_dubia_genome_assembly,_chromosome:_1	GeneMark.hmm3	CDS	16470615	16470757	.	-	0	ID=g815.t2.CDS7;Parent=g815.t2;
OX371260.1_Lypha_dubia_genome_assembly,_chromosome:_1	GeneMark.hmm3	exon	16470615	16470757	0	-	.	ID=g815.t2.exon7;Parent=g815.t2;
OX371260.1_Lypha_dubia_genome_assembly,_chromosome:_1	GeneMark.hmm3	intron	16470758	16470854	.	-	0	ID=g815.t2.intron7;Parent=g815.t2;
OX371260.1_Lypha_dubia_genome_assembly,_chromosome:_1	GeneMark.hmm3	CDS	16470855	16470968	.	-	0	ID=g815.t2.CDS8;Parent=g815.t2;
OX371260.1_Lypha_dubia_genome_assembly,_chromosome:_1	GeneMark.hmm3	exon	16470855	16470968	0	-	.	ID=g815.t2.exon8;Parent=g815.t2;
OX371260.1_Lypha_dubia_genome_assembly,_chromosome:_1	GeneMark.hmm3	intron	16470969	16471045	.	-	2	ID=g815.t2.intron8;Parent=g815.t2;
OX371260.1_Lypha_dubia_genome_assembly,_chromosome:_1	GeneMark.hmm3	CDS	16471046	16471191	.	-	2	ID=g815.t2.CDS9;Parent=g815.t2;
OX371260.1_Lypha_dubia_genome_assembly,_chromosome:_1	GeneMark.hmm3	exon	16471046	16471191	0	-	.	ID=g815.t2.exon9;Parent=g815.t2;
OX371260.1_Lypha_dubia_genome_assembly,_chromosome:_1	GeneMark.hmm3	intron	16471192	16471246	.	-	0	ID=g815.t2.intron9;Parent=g815.t2;
OX371260.1_Lypha_dubia_genome_assembly,_chromosome:_1	GeneMark.hmm3	CDS	16471247	16471340	.	-	0	ID=g815.t2.CDS10;Parent=g815.t2;
OX371260.1_Lypha_dubia_genome_assembly,_chromosome:_1	GeneMark.hmm3	exon	16471247	16471340	0	-	.	ID=g815.t2.exon10;Parent=g815.t2;
OX371260.1_Lypha_dubia_genome_assembly,_chromosome:_1	GeneMark.hmm3	intron	16471341	16471507	.	-	0	ID=g815.t2.intron10;Parent=g815.t2;
OX371260.1_Lypha_dubia_genome_assembly,_chromosome:_1	GeneMark.hmm3	CDS	16471508	16471555	.	-	0	ID=g815.t2.CDS11;Parent=g815.t2;
OX371260.1_Lypha_dubia_genome_assembly,_chromosome:_1	GeneMark.hmm3	exon	16471508	16471555	0	-	.	ID=g815.t2.exon11;Parent=g815.t2;
OX371260.1_Lypha_dubia_genome_assembly,_chromosome:_1	GeneMark.hmm3	start_codon	16471553	16471555	.	-	0	ID=g815.t2.start1;Parent=g815.t2;
OX371260.1_Lypha_dubia_genome_assembly,_chromosome:_1	AUGUSTUS	gene	16472215	16477972	.	+	.	ID=g816;
OX371260.1_Lypha_dubia_genome_assembly,_chromosome:_1	AUGUSTUS	mRNA	16472215	16477972	1	+	.	ID=g816.t1;Parent=g816;
OX371260.1_Lypha_dubia_genome_assembly,_chromosome:_1	AUGUSTUS	start_codon	16472215	16472217	.	+	0	ID=g816.t1.start1;Parent=g816.t1;
OX371260.1_Lypha_dubia_genome_assembly,_chromosome:_1	AUGUSTUS	CDS	16472215	16472376	1	+	0	ID=g816.t1.CDS1;Parent=g816.t1;
OX371260.1_Lypha_dubia_genome_assembly,_chromosome:_1	AUGUSTUS	exon	16472215	16472376	.	+	.	ID=g816.t1.exon1;Parent=g816.t1;
OX371260.1_Lypha_dubia_genome_assembly,_chromosome:_1	AUGUSTUS	intron	16472377	16472441	1	+	.	ID=g816.t1.intron1;Parent=g816.t1;
OX371260.1_Lypha_dubia_genome_assembly,_chromosome:_1	AUGUSTUS	CDS	16472442	16472612	1	+	0	ID=g816.t1.CDS2;Parent=g816.t1;
OX371260.1_Lypha_dubia_genome_assembly,_chromosome:_1	AUGUSTUS	exon	16472442	16472612	.	+	.	ID=g816.t1.exon2;Parent=g816.t1;
OX371260.1_Lypha_dubia_genome_assembly,_chromosome:_1	AUGUSTUS	intron	16472613	16475992	1	+	.	ID=g816.t1.intron2;Parent=g816.t1;
OX371260.1_Lypha_dubia_genome_assembly,_chromosome:_1	AUGUSTUS	CDS	16475993	16476775	1	+	0	ID=g816.t1.CDS3;Parent=g816.t1;
OX371260.1_Lypha_dubia_genome_assembly,_chromosome:_1	AUGUSTUS	exon	16475993	16476775	.	+	.	ID=g816.t1.exon3;Parent=g816.t1;
OX371260.1_Lypha_dubia_genome_assembly,_chromosome:_1	AUGUSTUS	intron	16476776	16477294	1	+	.	ID=g816.t1.intron3;Parent=g816.t1;
OX371260.1_Lypha_dubia_genome_assembly,_chromosome:_1	AUGUSTUS	CDS	16477295	16477972	1	+	0	ID=g816.t1.CDS4;Parent=g816.t1;
OX371260.1_Lypha_dubia_genome_assembly,_chromosome:_1	AUGUSTUS	exon	16477295	16477972	.	+	.	ID=g816.t1.exon4;Parent=g816.t1;
OX371260.1_Lypha_dubia_genome_assembly,_chromosome:_1	AUGUSTUS	stop_codon	16477970	16477972	.	+	0	ID=g816.t1.stop1;Parent=g816.t1;
OX371260.1_Lypha_dubia_genome_assembly,_chromosome:_1	AUGUSTUS	gene	16478854	16489072	.	-	.	ID=g817;
OX371260.1_Lypha_dubia_genome_assembly,_chromosome:_1	AUGUSTUS	mRNA	16478854	16489072	1	-	.	ID=g817.t1;Parent=g817;
OX371260.1_Lypha_dubia_genome_assembly,_chromosome:_1	AUGUSTUS	stop_codon	16478854	16478856	.	-	0	ID=g817.t1.stop1;Parent=g817.t1;
OX371260.1_Lypha_dubia_genome_assembly,_chromosome:_1	AUGUSTUS	CDS	16478854	16479000	1	-	0	ID=g817.t1.CDS1;Parent=g817.t1;
OX371260.1_Lypha_dubia_genome_assembly,_chromosome:_1	AUGUSTUS	exon	16478854	16479000	.	-	.	ID=g817.t1.exon1;Parent=g817.t1;
OX371260.1_Lypha_dubia_genome_assembly,_chromosome:_1	AUGUSTUS	intron	16479001	16479073	1	-	.	ID=g817.t1.intron1;Parent=g817.t1;
OX371260.1_Lypha_dubia_genome_assembly,_chromosome:_1	AUGUSTUS	CDS	16479074	16479160	1	-	0	ID=g817.t1.CDS2;Parent=g817.t1;
OX371260.1_Lypha_dubia_genome_assembly,_chromosome:_1	AUGUSTUS	exon	16479074	16479160	.	-	.	ID=g817.t1.exon2;Parent=g817.t1;
OX371260.1_Lypha_dubia_genome_assembly,_chromosome:_1	AUGUSTUS	intron	16479161	16479759	1	-	.	ID=g817.t1.intron2;Parent=g817.t1;
OX371260.1_Lypha_dubia_genome_assembly,_chromosome:_1	AUGUSTUS	CDS	16479760	16479978	1	-	0	ID=g817.t1.CDS3;Parent=g817.t1;
OX371260.1_Lypha_dubia_genome_assembly,_chromosome:_1	AUGUSTUS	exon	16479760	16479978	.	-	.	ID=g817.t1.exon3;Parent=g817.t1;
OX371260.1_Lypha_dubia_genome_assembly,_chromosome:_1	AUGUSTUS	intron	16479979	16480035	1	-	.	ID=g817.t1.intron3;Parent=g817.t1;
OX371260.1_Lypha_dubia_genome_assembly,_chromosome:_1	AUGUSTUS	CDS	16480036	16480255	1	-	1	ID=g817.t1.CDS4;Parent=g817.t1;
OX371260.1_Lypha_dubia_genome_assembly,_chromosome:_1	AUGUSTUS	exon	16480036	16480255	.	-	.	ID=g817.t1.exon4;Parent=g817.t1;
OX371260.1_Lypha_dubia_genome_assembly,_chromosome:_1	AUGUSTUS	intron	16480256	16480325	1	-	.	ID=g817.t1.intron4;Parent=g817.t1;
OX371260.1_Lypha_dubia_genome_assembly,_chromosome:_1	AUGUSTUS	CDS	16480326	16480460	1	-	1	ID=g817.t1.CDS5;Parent=g817.t1;
OX371260.1_Lypha_dubia_genome_assembly,_chromosome:_1	AUGUSTUS	exon	16480326	16480460	.	-	.	ID=g817.t1.exon5;Parent=g817.t1;
OX371260.1_Lypha_dubia_genome_assembly,_chromosome:_1	AUGUSTUS	intron	16480461	16487140	1	-	.	ID=g817.t1.intron5;Parent=g817.t1;
OX371260.1_Lypha_dubia_genome_assembly,_chromosome:_1	AUGUSTUS	CDS	16487141	16487316	1	-	0	ID=g817.t1.CDS6;Parent=g817.t1;
OX371260.1_Lypha_dubia_genome_assembly,_chromosome:_1	AUGUSTUS	exon	16487141	16487316	.	-	.	ID=g817.t1.exon6;Parent=g817.t1;
OX371260.1_Lypha_dubia_genome_assembly,_chromosome:_1	AUGUSTUS	intron	16487317	16488044	1	-	.	ID=g817.t1.intron6;Parent=g817.t1;
OX371260.1_Lypha_dubia_genome_assembly,_chromosome:_1	AUGUSTUS	CDS	16488045	16488691	1	-	2	ID=g817.t1.CDS7;Parent=g817.t1;
OX371260.1_Lypha_dubia_genome_assembly,_chromosome:_1	AUGUSTUS	exon	16488045	16488691	.	-	.	ID=g817.t1.exon7;Parent=g817.t1;
OX371260.1_Lypha_dubia_genome_assembly,_chromosome:_1	AUGUSTUS	intron	16488692	16488753	1	-	.	ID=g817.t1.intron7;Parent=g817.t1;
OX371260.1_Lypha_dubia_genome_assembly,_chromosome:_1	AUGUSTUS	CDS	16488754	16488820	1	-	0	ID=g817.t1.CDS8;Parent=g817.t1;
OX371260.1_Lypha_dubia_genome_assembly,_chromosome:_1	AUGUSTUS	exon	16488754	16488820	.	-	.	ID=g817.t1.exon8;Parent=g817.t1;
OX371260.1_Lypha_dubia_genome_assembly,_chromosome:_1	AUGUSTUS	intron	16488821	16488889	1	-	.	ID=g817.t1.intron8;Parent=g817.t1;
OX371260.1_Lypha_dubia_genome_assembly,_chromosome:_1	AUGUSTUS	CDS	16488890	16489072	1	-	0	ID=g817.t1.CDS9;Parent=g817.t1;
OX371260.1_Lypha_dubia_genome_assembly,_chromosome:_1	AUGUSTUS	exon	16488890	16489072	.	-	.	ID=g817.t1.exon9;Parent=g817.t1;
OX371260.1_Lypha_dubia_genome_assembly,_chromosome:_1	AUGUSTUS	start_codon	16489070	16489072	.	-	0	ID=g817.t1.start1;Parent=g817.t1;
OX371260.1_Lypha_dubia_genome_assembly,_chromosome:_1	AUGUSTUS	mRNA	16478854	16489072	1	-	.	ID=g817.t2;Parent=g817;
OX371260.1_Lypha_dubia_genome_assembly,_chromosome:_1	AUGUSTUS	stop_codon	16478854	16478856	.	-	0	ID=g817.t2.stop1;Parent=g817.t2;
OX371260.1_Lypha_dubia_genome_assembly,_chromosome:_1	AUGUSTUS	CDS	16478854	16479000	1	-	0	ID=g817.t2.CDS1;Parent=g817.t2;
OX371260.1_Lypha_dubia_genome_assembly,_chromosome:_1	AUGUSTUS	exon	16478854	16479000	.	-	.	ID=g817.t2.exon1;Parent=g817.t2;
OX371260.1_Lypha_dubia_genome_assembly,_chromosome:_1	AUGUSTUS	intron	16479001	16479073	1	-	.	ID=g817.t2.intron1;Parent=g817.t2;
OX371260.1_Lypha_dubia_genome_assembly,_chromosome:_1	AUGUSTUS	CDS	16479074	16479160	1	-	0	ID=g817.t2.CDS2;Parent=g817.t2;
OX371260.1_Lypha_dubia_genome_assembly,_chromosome:_1	AUGUSTUS	exon	16479074	16479160	.	-	.	ID=g817.t2.exon2;Parent=g817.t2;
OX371260.1_Lypha_dubia_genome_assembly,_chromosome:_1	AUGUSTUS	intron	16479161	16479759	1	-	.	ID=g817.t2.intron2;Parent=g817.t2;
OX371260.1_Lypha_dubia_genome_assembly,_chromosome:_1	AUGUSTUS	CDS	16479760	16479978	1	-	0	ID=g817.t2.CDS3;Parent=g817.t2;
OX371260.1_Lypha_dubia_genome_assembly,_chromosome:_1	AUGUSTUS	exon	16479760	16479978	.	-	.	ID=g817.t2.exon3;Parent=g817.t2;
OX371260.1_Lypha_dubia_genome_assembly,_chromosome:_1	AUGUSTUS	intron	16479979	16480035	1	-	.	ID=g817.t2.intron3;Parent=g817.t2;
OX371260.1_Lypha_dubia_genome_assembly,_chromosome:_1	AUGUSTUS	CDS	16480036	16480264	1	-	1	ID=g817.t2.CDS4;Parent=g817.t2;
OX371260.1_Lypha_dubia_genome_assembly,_chromosome:_1	AUGUSTUS	exon	16480036	16480264	.	-	.	ID=g817.t2.exon4;Parent=g817.t2;
OX371260.1_Lypha_dubia_genome_assembly,_chromosome:_1	AUGUSTUS	intron	16480265	16480325	1	-	.	ID=g817.t2.intron4;Parent=g817.t2;
OX371260.1_Lypha_dubia_genome_assembly,_chromosome:_1	AUGUSTUS	CDS	16480326	16480460	1	-	1	ID=g817.t2.CDS5;Parent=g817.t2;
OX371260.1_Lypha_dubia_genome_assembly,_chromosome:_1	AUGUSTUS	exon	16480326	16480460	.	-	.	ID=g817.t2.exon5;Parent=g817.t2;
OX371260.1_Lypha_dubia_genome_assembly,_chromosome:_1	AUGUSTUS	intron	16480461	16487140	1	-	.	ID=g817.t2.intron5;Parent=g817.t2;
OX371260.1_Lypha_dubia_genome_assembly,_chromosome:_1	AUGUSTUS	CDS	16487141	16487316	1	-	0	ID=g817.t2.CDS6;Parent=g817.t2;
OX371260.1_Lypha_dubia_genome_assembly,_chromosome:_1	AUGUSTUS	exon	16487141	16487316	.	-	.	ID=g817.t2.exon6;Parent=g817.t2;
OX371260.1_Lypha_dubia_genome_assembly,_chromosome:_1	AUGUSTUS	intron	16487317	16488044	1	-	.	ID=g817.t2.intron6;Parent=g817.t2;
OX371260.1_Lypha_dubia_genome_assembly,_chromosome:_1	AUGUSTUS	CDS	16488045	16488691	1	-	2	ID=g817.t2.CDS7;Parent=g817.t2;
OX371260.1_Lypha_dubia_genome_assembly,_chromosome:_1	AUGUSTUS	exon	16488045	16488691	.	-	.	ID=g817.t2.exon7;Parent=g817.t2;
OX371260.1_Lypha_dubia_genome_assembly,_chromosome:_1	AUGUSTUS	intron	16488692	16488753	1	-	.	ID=g817.t2.intron7;Parent=g817.t2;
OX371260.1_Lypha_dubia_genome_assembly,_chromosome:_1	AUGUSTUS	CDS	16488754	16488820	1	-	0	ID=g817.t2.CDS8;Parent=g817.t2;
OX371260.1_Lypha_dubia_genome_assembly,_chromosome:_1	AUGUSTUS	exon	16488754	16488820	.	-	.	ID=g817.t2.exon8;Parent=g817.t2;
OX371260.1_Lypha_dubia_genome_assembly,_chromosome:_1	AUGUSTUS	intron	16488821	16488889	1	-	.	ID=g817.t2.intron8;Parent=g817.t2;
OX371260.1_Lypha_dubia_genome_assembly,_chromosome:_1	AUGUSTUS	CDS	16488890	16489072	1	-	0	ID=g817.t2.CDS9;Parent=g817.t2;
OX371260.1_Lypha_dubia_genome_assembly,_chromosome:_1	AUGUSTUS	exon	16488890	16489072	.	-	.	ID=g817.t2.exon9;Parent=g817.t2;
OX371260.1_Lypha_dubia_genome_assembly,_chromosome:_1	AUGUSTUS	start_codon	16489070	16489072	.	-	0	ID=g817.t2.start1;Parent=g817.t2;
OX371260.1_Lypha_dubia_genome_assembly,_chromosome:_1	AUGUSTUS	gene	16496780	16505487	.	-	.	ID=g818;
OX371260.1_Lypha_dubia_genome_assembly,_chromosome:_1	AUGUSTUS	mRNA	16496780	16505487	1	-	.	ID=g818.t1;Parent=g818;
OX371260.1_Lypha_dubia_genome_assembly,_chromosome:_1	AUGUSTUS	stop_codon	16496780	16496782	.	-	0	ID=g818.t1.stop1;Parent=g818.t1;
OX371260.1_Lypha_dubia_genome_assembly,_chromosome:_1	AUGUSTUS	CDS	16496780	16497383	1	-	1	ID=g818.t1.CDS1;Parent=g818.t1;
OX371260.1_Lypha_dubia_genome_assembly,_chromosome:_1	AUGUSTUS	exon	16496780	16497383	.	-	.	ID=g818.t1.exon1;Parent=g818.t1;
OX371260.1_Lypha_dubia_genome_assembly,_chromosome:_1	AUGUSTUS	intron	16497384	16498464	1	-	.	ID=g818.t1.intron1;Parent=g818.t1;
OX371260.1_Lypha_dubia_genome_assembly,_chromosome:_1	AUGUSTUS	CDS	16498465	16498661	1	-	0	ID=g818.t1.CDS2;Parent=g818.t1;
OX371260.1_Lypha_dubia_genome_assembly,_chromosome:_1	AUGUSTUS	exon	16498465	16498661	.	-	.	ID=g818.t1.exon2;Parent=g818.t1;
OX371260.1_Lypha_dubia_genome_assembly,_chromosome:_1	AUGUSTUS	intron	16498662	16499758	1	-	.	ID=g818.t1.intron2;Parent=g818.t1;
OX371260.1_Lypha_dubia_genome_assembly,_chromosome:_1	AUGUSTUS	CDS	16499759	16499832	1	-	2	ID=g818.t1.CDS3;Parent=g818.t1;
OX371260.1_Lypha_dubia_genome_assembly,_chromosome:_1	AUGUSTUS	exon	16499759	16499832	.	-	.	ID=g818.t1.exon3;Parent=g818.t1;
OX371260.1_Lypha_dubia_genome_assembly,_chromosome:_1	AUGUSTUS	intron	16499833	16500790	1	-	.	ID=g818.t1.intron3;Parent=g818.t1;
OX371260.1_Lypha_dubia_genome_assembly,_chromosome:_1	AUGUSTUS	CDS	16500791	16500957	1	-	1	ID=g818.t1.CDS4;Parent=g818.t1;
OX371260.1_Lypha_dubia_genome_assembly,_chromosome:_1	AUGUSTUS	exon	16500791	16500957	.	-	.	ID=g818.t1.exon4;Parent=g818.t1;
OX371260.1_Lypha_dubia_genome_assembly,_chromosome:_1	AUGUSTUS	intron	16500958	16501963	1	-	.	ID=g818.t1.intron4;Parent=g818.t1;
OX371260.1_Lypha_dubia_genome_assembly,_chromosome:_1	AUGUSTUS	CDS	16501964	16502691	1	-	0	ID=g818.t1.CDS5;Parent=g818.t1;
OX371260.1_Lypha_dubia_genome_assembly,_chromosome:_1	AUGUSTUS	exon	16501964	16502691	.	-	.	ID=g818.t1.exon5;Parent=g818.t1;
OX371260.1_Lypha_dubia_genome_assembly,_chromosome:_1	AUGUSTUS	intron	16502692	16505337	1	-	.	ID=g818.t1.intron5;Parent=g818.t1;
OX371260.1_Lypha_dubia_genome_assembly,_chromosome:_1	AUGUSTUS	CDS	16505338	16505487	1	-	0	ID=g818.t1.CDS6;Parent=g818.t1;
OX371260.1_Lypha_dubia_genome_assembly,_chromosome:_1	AUGUSTUS	exon	16505338	16505487	.	-	.	ID=g818.t1.exon6;Parent=g818.t1;
OX371260.1_Lypha_dubia_genome_assembly,_chromosome:_1	AUGUSTUS	start_codon	16505485	16505487	.	-	0	ID=g818.t1.start1;Parent=g818.t1;
OX371260.1_Lypha_dubia_genome_assembly,_chromosome:_1	AUGUSTUS	gene	16508789	16509838	.	+	.	ID=g819;
OX371260.1_Lypha_dubia_genome_assembly,_chromosome:_1	AUGUSTUS	mRNA	16508789	16509838	1	+	.	ID=g819.t1;Parent=g819;
OX371260.1_Lypha_dubia_genome_assembly,_chromosome:_1	AUGUSTUS	start_codon	16508789	16508791	.	+	0	ID=g819.t1.start1;Parent=g819.t1;
OX371260.1_Lypha_dubia_genome_assembly,_chromosome:_1	AUGUSTUS	CDS	16508789	16508854	1	+	0	ID=g819.t1.CDS1;Parent=g819.t1;
OX371260.1_Lypha_dubia_genome_assembly,_chromosome:_1	AUGUSTUS	exon	16508789	16508854	.	+	.	ID=g819.t1.exon1;Parent=g819.t1;
OX371260.1_Lypha_dubia_genome_assembly,_chromosome:_1	AUGUSTUS	intron	16508855	16508927	1	+	.	ID=g819.t1.intron1;Parent=g819.t1;
OX371260.1_Lypha_dubia_genome_assembly,_chromosome:_1	AUGUSTUS	CDS	16508928	16509011	1	+	0	ID=g819.t1.CDS2;Parent=g819.t1;
OX371260.1_Lypha_dubia_genome_assembly,_chromosome:_1	AUGUSTUS	exon	16508928	16509011	.	+	.	ID=g819.t1.exon2;Parent=g819.t1;
OX371260.1_Lypha_dubia_genome_assembly,_chromosome:_1	AUGUSTUS	intron	16509012	16509067	1	+	.	ID=g819.t1.intron2;Parent=g819.t1;
OX371260.1_Lypha_dubia_genome_assembly,_chromosome:_1	AUGUSTUS	CDS	16509068	16509838	1	+	0	ID=g819.t1.CDS3;Parent=g819.t1;
OX371260.1_Lypha_dubia_genome_assembly,_chromosome:_1	AUGUSTUS	exon	16509068	16509838	.	+	.	ID=g819.t1.exon3;Parent=g819.t1;
OX371260.1_Lypha_dubia_genome_assembly,_chromosome:_1	AUGUSTUS	stop_codon	16509836	16509838	.	+	0	ID=g819.t1.stop1;Parent=g819.t1;
OX371260.1_Lypha_dubia_genome_assembly,_chromosome:_1	AUGUSTUS	gene	16509949	16511172	.	-	.	ID=g820;
OX371260.1_Lypha_dubia_genome_assembly,_chromosome:_1	AUGUSTUS	mRNA	16509949	16511172	1	-	.	ID=g820.t1;Parent=g820;
OX371260.1_Lypha_dubia_genome_assembly,_chromosome:_1	AUGUSTUS	stop_codon	16509949	16509951	.	-	0	ID=g820.t1.stop1;Parent=g820.t1;
OX371260.1_Lypha_dubia_genome_assembly,_chromosome:_1	AUGUSTUS	CDS	16509949	16511172	1	-	0	ID=g820.t1.CDS1;Parent=g820.t1;
OX371260.1_Lypha_dubia_genome_assembly,_chromosome:_1	AUGUSTUS	exon	16509949	16511172	.	-	.	ID=g820.t1.exon1;Parent=g820.t1;
OX371260.1_Lypha_dubia_genome_assembly,_chromosome:_1	AUGUSTUS	start_codon	16511170	16511172	.	-	0	ID=g820.t1.start1;Parent=g820.t1;
OX371260.1_Lypha_dubia_genome_assembly,_chromosome:_1	AUGUSTUS	gene	16515464	16517835	.	-	.	ID=g821;
OX371260.1_Lypha_dubia_genome_assembly,_chromosome:_1	AUGUSTUS	mRNA	16515464	16517835	1	-	.	ID=g821.t1;Parent=g821;
OX371260.1_Lypha_dubia_genome_assembly,_chromosome:_1	AUGUSTUS	stop_codon	16515464	16515466	.	-	0	ID=g821.t1.stop1;Parent=g821.t1;
OX371260.1_Lypha_dubia_genome_assembly,_chromosome:_1	AUGUSTUS	CDS	16515464	16515627	1	-	2	ID=g821.t1.CDS1;Parent=g821.t1;
OX371260.1_Lypha_dubia_genome_assembly,_chromosome:_1	AUGUSTUS	exon	16515464	16515627	.	-	.	ID=g821.t1.exon1;Parent=g821.t1;
OX371260.1_Lypha_dubia_genome_assembly,_chromosome:_1	AUGUSTUS	intron	16515628	16516193	1	-	.	ID=g821.t1.intron1;Parent=g821.t1;
OX371260.1_Lypha_dubia_genome_assembly,_chromosome:_1	AUGUSTUS	CDS	16516194	16516398	1	-	0	ID=g821.t1.CDS2;Parent=g821.t1;
OX371260.1_Lypha_dubia_genome_assembly,_chromosome:_1	AUGUSTUS	exon	16516194	16516398	.	-	.	ID=g821.t1.exon2;Parent=g821.t1;
OX371260.1_Lypha_dubia_genome_assembly,_chromosome:_1	AUGUSTUS	intron	16516399	16517787	1	-	.	ID=g821.t1.intron2;Parent=g821.t1;
OX371260.1_Lypha_dubia_genome_assembly,_chromosome:_1	AUGUSTUS	CDS	16517788	16517835	1	-	0	ID=g821.t1.CDS3;Parent=g821.t1;
OX371260.1_Lypha_dubia_genome_assembly,_chromosome:_1	AUGUSTUS	exon	16517788	16517835	.	-	.	ID=g821.t1.exon3;Parent=g821.t1;
OX371260.1_Lypha_dubia_genome_assembly,_chromosome:_1	AUGUSTUS	start_codon	16517833	16517835	.	-	0	ID=g821.t1.start1;Parent=g821.t1;
OX371260.1_Lypha_dubia_genome_assembly,_chromosome:_1	AUGUSTUS	gene	16527917	16540166	.	+	.	ID=g822;
OX371260.1_Lypha_dubia_genome_assembly,_chromosome:_1	AUGUSTUS	mRNA	16527917	16540166	1	+	.	ID=g822.t1;Parent=g822;
OX371260.1_Lypha_dubia_genome_assembly,_chromosome:_1	AUGUSTUS	start_codon	16527917	16527919	.	+	0	ID=g822.t1.start1;Parent=g822.t1;
OX371260.1_Lypha_dubia_genome_assembly,_chromosome:_1	AUGUSTUS	CDS	16527917	16528016	1	+	0	ID=g822.t1.CDS1;Parent=g822.t1;
OX371260.1_Lypha_dubia_genome_assembly,_chromosome:_1	AUGUSTUS	exon	16527917	16528016	.	+	.	ID=g822.t1.exon1;Parent=g822.t1;
OX371260.1_Lypha_dubia_genome_assembly,_chromosome:_1	AUGUSTUS	intron	16528017	16537706	1	+	.	ID=g822.t1.intron1;Parent=g822.t1;
OX371260.1_Lypha_dubia_genome_assembly,_chromosome:_1	AUGUSTUS	CDS	16537707	16537916	1	+	2	ID=g822.t1.CDS2;Parent=g822.t1;
OX371260.1_Lypha_dubia_genome_assembly,_chromosome:_1	AUGUSTUS	exon	16537707	16537916	.	+	.	ID=g822.t1.exon2;Parent=g822.t1;
OX371260.1_Lypha_dubia_genome_assembly,_chromosome:_1	AUGUSTUS	intron	16537917	16538163	1	+	.	ID=g822.t1.intron2;Parent=g822.t1;
OX371260.1_Lypha_dubia_genome_assembly,_chromosome:_1	AUGUSTUS	CDS	16538164	16538272	1	+	2	ID=g822.t1.CDS3;Parent=g822.t1;
OX371260.1_Lypha_dubia_genome_assembly,_chromosome:_1	AUGUSTUS	exon	16538164	16538272	.	+	.	ID=g822.t1.exon3;Parent=g822.t1;
OX371260.1_Lypha_dubia_genome_assembly,_chromosome:_1	AUGUSTUS	intron	16538273	16538366	1	+	.	ID=g822.t1.intron3;Parent=g822.t1;
OX371260.1_Lypha_dubia_genome_assembly,_chromosome:_1	AUGUSTUS	CDS	16538367	16538504	1	+	1	ID=g822.t1.CDS4;Parent=g822.t1;
OX371260.1_Lypha_dubia_genome_assembly,_chromosome:_1	AUGUSTUS	exon	16538367	16538504	.	+	.	ID=g822.t1.exon4;Parent=g822.t1;
OX371260.1_Lypha_dubia_genome_assembly,_chromosome:_1	AUGUSTUS	intron	16538505	16538590	1	+	.	ID=g822.t1.intron4;Parent=g822.t1;
OX371260.1_Lypha_dubia_genome_assembly,_chromosome:_1	AUGUSTUS	CDS	16538591	16540166	1	+	1	ID=g822.t1.CDS5;Parent=g822.t1;
OX371260.1_Lypha_dubia_genome_assembly,_chromosome:_1	AUGUSTUS	exon	16538591	16540166	.	+	.	ID=g822.t1.exon5;Parent=g822.t1;
OX371260.1_Lypha_dubia_genome_assembly,_chromosome:_1	AUGUSTUS	stop_codon	16540164	16540166	.	+	0	ID=g822.t1.stop1;Parent=g822.t1;
OX371260.1_Lypha_dubia_genome_assembly,_chromosome:_1	AUGUSTUS	gene	16541804	16544864	.	+	.	ID=g823;
OX371260.1_Lypha_dubia_genome_assembly,_chromosome:_1	AUGUSTUS	mRNA	16541804	16544864	0.96	+	.	ID=g823.t1;Parent=g823;
OX371260.1_Lypha_dubia_genome_assembly,_chromosome:_1	AUGUSTUS	start_codon	16541804	16541806	.	+	0	ID=g823.t1.start1;Parent=g823.t1;
OX371260.1_Lypha_dubia_genome_assembly,_chromosome:_1	AUGUSTUS	CDS	16541804	16541813	0.96	+	0	ID=g823.t1.CDS1;Parent=g823.t1;
OX371260.1_Lypha_dubia_genome_assembly,_chromosome:_1	AUGUSTUS	exon	16541804	16541813	.	+	.	ID=g823.t1.exon1;Parent=g823.t1;
OX371260.1_Lypha_dubia_genome_assembly,_chromosome:_1	AUGUSTUS	intron	16541814	16544229	0.96	+	.	ID=g823.t1.intron1;Parent=g823.t1;
OX371260.1_Lypha_dubia_genome_assembly,_chromosome:_1	AUGUSTUS	CDS	16544230	16544864	0.97	+	2	ID=g823.t1.CDS2;Parent=g823.t1;
OX371260.1_Lypha_dubia_genome_assembly,_chromosome:_1	AUGUSTUS	exon	16544230	16544864	.	+	.	ID=g823.t1.exon2;Parent=g823.t1;
OX371260.1_Lypha_dubia_genome_assembly,_chromosome:_1	AUGUSTUS	stop_codon	16544862	16544864	.	+	0	ID=g823.t1.stop1;Parent=g823.t1;
OX371260.1_Lypha_dubia_genome_assembly,_chromosome:_1	AUGUSTUS	gene	16548432	16552591	.	-	.	ID=g824;
OX371260.1_Lypha_dubia_genome_assembly,_chromosome:_1	AUGUSTUS	mRNA	16548432	16552591	1	-	.	ID=g824.t1;Parent=g824;
OX371260.1_Lypha_dubia_genome_assembly,_chromosome:_1	AUGUSTUS	stop_codon	16548432	16548434	.	-	0	ID=g824.t1.stop1;Parent=g824.t1;
OX371260.1_Lypha_dubia_genome_assembly,_chromosome:_1	AUGUSTUS	CDS	16548432	16548579	1	-	1	ID=g824.t1.CDS1;Parent=g824.t1;
OX371260.1_Lypha_dubia_genome_assembly,_chromosome:_1	AUGUSTUS	exon	16548432	16548579	.	-	.	ID=g824.t1.exon1;Parent=g824.t1;
OX371260.1_Lypha_dubia_genome_assembly,_chromosome:_1	AUGUSTUS	intron	16548580	16548647	1	-	.	ID=g824.t1.intron1;Parent=g824.t1;
OX371260.1_Lypha_dubia_genome_assembly,_chromosome:_1	AUGUSTUS	CDS	16548648	16548848	1	-	1	ID=g824.t1.CDS2;Parent=g824.t1;
OX371260.1_Lypha_dubia_genome_assembly,_chromosome:_1	AUGUSTUS	exon	16548648	16548848	.	-	.	ID=g824.t1.exon2;Parent=g824.t1;
OX371260.1_Lypha_dubia_genome_assembly,_chromosome:_1	AUGUSTUS	intron	16548849	16549131	1	-	.	ID=g824.t1.intron2;Parent=g824.t1;
OX371260.1_Lypha_dubia_genome_assembly,_chromosome:_1	AUGUSTUS	CDS	16549132	16549263	1	-	1	ID=g824.t1.CDS3;Parent=g824.t1;
OX371260.1_Lypha_dubia_genome_assembly,_chromosome:_1	AUGUSTUS	exon	16549132	16549263	.	-	.	ID=g824.t1.exon3;Parent=g824.t1;
OX371260.1_Lypha_dubia_genome_assembly,_chromosome:_1	AUGUSTUS	intron	16549264	16549348	1	-	.	ID=g824.t1.intron3;Parent=g824.t1;
OX371260.1_Lypha_dubia_genome_assembly,_chromosome:_1	AUGUSTUS	CDS	16549349	16549620	1	-	0	ID=g824.t1.CDS4;Parent=g824.t1;
OX371260.1_Lypha_dubia_genome_assembly,_chromosome:_1	AUGUSTUS	exon	16549349	16549620	.	-	.	ID=g824.t1.exon4;Parent=g824.t1;
OX371260.1_Lypha_dubia_genome_assembly,_chromosome:_1	AUGUSTUS	intron	16549621	16550000	1	-	.	ID=g824.t1.intron4;Parent=g824.t1;
OX371260.1_Lypha_dubia_genome_assembly,_chromosome:_1	AUGUSTUS	CDS	16550001	16550162	1	-	0	ID=g824.t1.CDS5;Parent=g824.t1;
OX371260.1_Lypha_dubia_genome_assembly,_chromosome:_1	AUGUSTUS	exon	16550001	16550162	.	-	.	ID=g824.t1.exon5;Parent=g824.t1;
OX371260.1_Lypha_dubia_genome_assembly,_chromosome:_1	AUGUSTUS	intron	16550163	16550222	1	-	.	ID=g824.t1.intron5;Parent=g824.t1;
OX371260.1_Lypha_dubia_genome_assembly,_chromosome:_1	AUGUSTUS	CDS	16550223	16550344	1	-	2	ID=g824.t1.CDS6;Parent=g824.t1;
OX371260.1_Lypha_dubia_genome_assembly,_chromosome:_1	AUGUSTUS	exon	16550223	16550344	.	-	.	ID=g824.t1.exon6;Parent=g824.t1;
OX371260.1_Lypha_dubia_genome_assembly,_chromosome:_1	AUGUSTUS	intron	16550345	16550420	1	-	.	ID=g824.t1.intron6;Parent=g824.t1;
OX371260.1_Lypha_dubia_genome_assembly,_chromosome:_1	AUGUSTUS	CDS	16550421	16550569	1	-	1	ID=g824.t1.CDS7;Parent=g824.t1;
OX371260.1_Lypha_dubia_genome_assembly,_chromosome:_1	AUGUSTUS	exon	16550421	16550569	.	-	.	ID=g824.t1.exon7;Parent=g824.t1;
OX371260.1_Lypha_dubia_genome_assembly,_chromosome:_1	AUGUSTUS	intron	16550570	16550641	1	-	.	ID=g824.t1.intron7;Parent=g824.t1;
OX371260.1_Lypha_dubia_genome_assembly,_chromosome:_1	AUGUSTUS	CDS	16550642	16550769	1	-	0	ID=g824.t1.CDS8;Parent=g824.t1;
OX371260.1_Lypha_dubia_genome_assembly,_chromosome:_1	AUGUSTUS	exon	16550642	16550769	.	-	.	ID=g824.t1.exon8;Parent=g824.t1;
OX371260.1_Lypha_dubia_genome_assembly,_chromosome:_1	AUGUSTUS	intron	16550770	16551058	1	-	.	ID=g824.t1.intron8;Parent=g824.t1;
OX371260.1_Lypha_dubia_genome_assembly,_chromosome:_1	AUGUSTUS	CDS	16551059	16551747	1	-	2	ID=g824.t1.CDS9;Parent=g824.t1;
OX371260.1_Lypha_dubia_genome_assembly,_chromosome:_1	AUGUSTUS	exon	16551059	16551747	.	-	.	ID=g824.t1.exon9;Parent=g824.t1;
OX371260.1_Lypha_dubia_genome_assembly,_chromosome:_1	AUGUSTUS	intron	16551748	16551939	1	-	.	ID=g824.t1.intron9;Parent=g824.t1;
OX371260.1_Lypha_dubia_genome_assembly,_chromosome:_1	AUGUSTUS	CDS	16551940	16552216	1	-	0	ID=g824.t1.CDS10;Parent=g824.t1;
OX371260.1_Lypha_dubia_genome_assembly,_chromosome:_1	AUGUSTUS	exon	16551940	16552216	.	-	.	ID=g824.t1.exon10;Parent=g824.t1;
OX371260.1_Lypha_dubia_genome_assembly,_chromosome:_1	AUGUSTUS	intron	16552217	16552282	1	-	.	ID=g824.t1.intron10;Parent=g824.t1;
OX371260.1_Lypha_dubia_genome_assembly,_chromosome:_1	AUGUSTUS	CDS	16552283	16552472	1	-	1	ID=g824.t1.CDS11;Parent=g824.t1;
OX371260.1_Lypha_dubia_genome_assembly,_chromosome:_1	AUGUSTUS	exon	16552283	16552472	.	-	.	ID=g824.t1.exon11;Parent=g824.t1;
OX371260.1_Lypha_dubia_genome_assembly,_chromosome:_1	AUGUSTUS	intron	16552473	16552535	1	-	.	ID=g824.t1.intron11;Parent=g824.t1;
OX371260.1_Lypha_dubia_genome_assembly,_chromosome:_1	AUGUSTUS	CDS	16552536	16552591	1	-	0	ID=g824.t1.CDS12;Parent=g824.t1;
OX371260.1_Lypha_dubia_genome_assembly,_chromosome:_1	AUGUSTUS	exon	16552536	16552591	.	-	.	ID=g824.t1.exon12;Parent=g824.t1;
OX371260.1_Lypha_dubia_genome_assembly,_chromosome:_1	AUGUSTUS	start_codon	16552589	16552591	.	-	0	ID=g824.t1.start1;Parent=g824.t1;
OX371260.1_Lypha_dubia_genome_assembly,_chromosome:_1	AUGUSTUS	gene	16553048	16555442	.	+	.	ID=g825;
OX371260.1_Lypha_dubia_genome_assembly,_chromosome:_1	AUGUSTUS	mRNA	16553048	16555442	1	+	.	ID=g825.t1;Parent=g825;
OX371260.1_Lypha_dubia_genome_assembly,_chromosome:_1	AUGUSTUS	start_codon	16553048	16553050	.	+	0	ID=g825.t1.start1;Parent=g825.t1;
OX371260.1_Lypha_dubia_genome_assembly,_chromosome:_1	AUGUSTUS	CDS	16553048	16553225	1	+	0	ID=g825.t1.CDS1;Parent=g825.t1;
OX371260.1_Lypha_dubia_genome_assembly,_chromosome:_1	AUGUSTUS	exon	16553048	16553225	.	+	.	ID=g825.t1.exon1;Parent=g825.t1;
OX371260.1_Lypha_dubia_genome_assembly,_chromosome:_1	AUGUSTUS	intron	16553226	16553286	1	+	.	ID=g825.t1.intron1;Parent=g825.t1;
OX371260.1_Lypha_dubia_genome_assembly,_chromosome:_1	AUGUSTUS	CDS	16553287	16553515	1	+	2	ID=g825.t1.CDS2;Parent=g825.t1;
OX371260.1_Lypha_dubia_genome_assembly,_chromosome:_1	AUGUSTUS	exon	16553287	16553515	.	+	.	ID=g825.t1.exon2;Parent=g825.t1;
OX371260.1_Lypha_dubia_genome_assembly,_chromosome:_1	AUGUSTUS	intron	16553516	16553578	1	+	.	ID=g825.t1.intron2;Parent=g825.t1;
OX371260.1_Lypha_dubia_genome_assembly,_chromosome:_1	AUGUSTUS	CDS	16553579	16553761	1	+	1	ID=g825.t1.CDS3;Parent=g825.t1;
OX371260.1_Lypha_dubia_genome_assembly,_chromosome:_1	AUGUSTUS	exon	16553579	16553761	.	+	.	ID=g825.t1.exon3;Parent=g825.t1;
OX371260.1_Lypha_dubia_genome_assembly,_chromosome:_1	AUGUSTUS	intron	16553762	16554684	1	+	.	ID=g825.t1.intron3;Parent=g825.t1;
OX371260.1_Lypha_dubia_genome_assembly,_chromosome:_1	AUGUSTUS	CDS	16554685	16555264	1	+	1	ID=g825.t1.CDS4;Parent=g825.t1;
OX371260.1_Lypha_dubia_genome_assembly,_chromosome:_1	AUGUSTUS	exon	16554685	16555264	.	+	.	ID=g825.t1.exon4;Parent=g825.t1;
OX371260.1_Lypha_dubia_genome_assembly,_chromosome:_1	AUGUSTUS	intron	16555265	16555325	1	+	.	ID=g825.t1.intron4;Parent=g825.t1;
OX371260.1_Lypha_dubia_genome_assembly,_chromosome:_1	AUGUSTUS	CDS	16555326	16555442	1	+	0	ID=g825.t1.CDS5;Parent=g825.t1;
OX371260.1_Lypha_dubia_genome_assembly,_chromosome:_1	AUGUSTUS	exon	16555326	16555442	.	+	.	ID=g825.t1.exon5;Parent=g825.t1;
OX371260.1_Lypha_dubia_genome_assembly,_chromosome:_1	AUGUSTUS	stop_codon	16555440	16555442	.	+	0	ID=g825.t1.stop1;Parent=g825.t1;
OX371260.1_Lypha_dubia_genome_assembly,_chromosome:_1	AUGUSTUS	gene	16555884	16557002	.	-	.	ID=g826;
OX371260.1_Lypha_dubia_genome_assembly,_chromosome:_1	AUGUSTUS	mRNA	16555884	16557002	1	-	.	ID=g826.t1;Parent=g826;
OX371260.1_Lypha_dubia_genome_assembly,_chromosome:_1	AUGUSTUS	stop_codon	16555884	16555886	.	-	0	ID=g826.t1.stop1;Parent=g826.t1;
OX371260.1_Lypha_dubia_genome_assembly,_chromosome:_1	AUGUSTUS	CDS	16555884	16556330	1	-	0	ID=g826.t1.CDS1;Parent=g826.t1;
OX371260.1_Lypha_dubia_genome_assembly,_chromosome:_1	AUGUSTUS	exon	16555884	16556330	.	-	.	ID=g826.t1.exon1;Parent=g826.t1;
OX371260.1_Lypha_dubia_genome_assembly,_chromosome:_1	AUGUSTUS	intron	16556331	16556390	1	-	.	ID=g826.t1.intron1;Parent=g826.t1;
OX371260.1_Lypha_dubia_genome_assembly,_chromosome:_1	AUGUSTUS	CDS	16556391	16557002	1	-	0	ID=g826.t1.CDS2;Parent=g826.t1;
OX371260.1_Lypha_dubia_genome_assembly,_chromosome:_1	AUGUSTUS	exon	16556391	16557002	.	-	.	ID=g826.t1.exon2;Parent=g826.t1;
OX371260.1_Lypha_dubia_genome_assembly,_chromosome:_1	AUGUSTUS	start_codon	16557000	16557002	.	-	0	ID=g826.t1.start1;Parent=g826.t1;
OX371260.1_Lypha_dubia_genome_assembly,_chromosome:_1	AUGUSTUS	gene	16557767	16559746	.	+	.	ID=g827;
OX371260.1_Lypha_dubia_genome_assembly,_chromosome:_1	AUGUSTUS	mRNA	16557767	16559746	1	+	.	ID=g827.t1;Parent=g827;
OX371260.1_Lypha_dubia_genome_assembly,_chromosome:_1	AUGUSTUS	start_codon	16557767	16557769	.	+	0	ID=g827.t1.start1;Parent=g827.t1;
OX371260.1_Lypha_dubia_genome_assembly,_chromosome:_1	AUGUSTUS	CDS	16557767	16558827	1	+	0	ID=g827.t1.CDS1;Parent=g827.t1;
OX371260.1_Lypha_dubia_genome_assembly,_chromosome:_1	AUGUSTUS	exon	16557767	16558827	.	+	.	ID=g827.t1.exon1;Parent=g827.t1;
OX371260.1_Lypha_dubia_genome_assembly,_chromosome:_1	AUGUSTUS	intron	16558828	16559619	1	+	.	ID=g827.t1.intron1;Parent=g827.t1;
OX371260.1_Lypha_dubia_genome_assembly,_chromosome:_1	AUGUSTUS	CDS	16559620	16559746	1	+	1	ID=g827.t1.CDS2;Parent=g827.t1;
OX371260.1_Lypha_dubia_genome_assembly,_chromosome:_1	AUGUSTUS	exon	16559620	16559746	.	+	.	ID=g827.t1.exon2;Parent=g827.t1;
OX371260.1_Lypha_dubia_genome_assembly,_chromosome:_1	AUGUSTUS	stop_codon	16559744	16559746	.	+	0	ID=g827.t1.stop1;Parent=g827.t1;
OX371260.1_Lypha_dubia_genome_assembly,_chromosome:_1	AUGUSTUS	gene	16561556	16562612	.	+	.	ID=g828;
OX371260.1_Lypha_dubia_genome_assembly,_chromosome:_1	AUGUSTUS	mRNA	16561556	16562612	1	+	.	ID=g828.t1;Parent=g828;
OX371260.1_Lypha_dubia_genome_assembly,_chromosome:_1	AUGUSTUS	start_codon	16561556	16561558	.	+	0	ID=g828.t1.start1;Parent=g828.t1;
OX371260.1_Lypha_dubia_genome_assembly,_chromosome:_1	AUGUSTUS	CDS	16561556	16561924	1	+	0	ID=g828.t1.CDS1;Parent=g828.t1;
OX371260.1_Lypha_dubia_genome_assembly,_chromosome:_1	AUGUSTUS	exon	16561556	16561924	.	+	.	ID=g828.t1.exon1;Parent=g828.t1;
OX371260.1_Lypha_dubia_genome_assembly,_chromosome:_1	AUGUSTUS	intron	16561925	16561982	1	+	.	ID=g828.t1.intron1;Parent=g828.t1;
OX371260.1_Lypha_dubia_genome_assembly,_chromosome:_1	AUGUSTUS	CDS	16561983	16562612	1	+	0	ID=g828.t1.CDS2;Parent=g828.t1;
OX371260.1_Lypha_dubia_genome_assembly,_chromosome:_1	AUGUSTUS	exon	16561983	16562612	.	+	.	ID=g828.t1.exon2;Parent=g828.t1;
OX371260.1_Lypha_dubia_genome_assembly,_chromosome:_1	AUGUSTUS	stop_codon	16562610	16562612	.	+	0	ID=g828.t1.stop1;Parent=g828.t1;
OX371260.1_Lypha_dubia_genome_assembly,_chromosome:_1	AUGUSTUS	gene	16563815	16577192	.	+	.	ID=g829;
OX371260.1_Lypha_dubia_genome_assembly,_chromosome:_1	AUGUSTUS	mRNA	16563815	16577192	1	+	.	ID=g829.t1;Parent=g829;
OX371260.1_Lypha_dubia_genome_assembly,_chromosome:_1	AUGUSTUS	start_codon	16563815	16563817	.	+	0	ID=g829.t1.start1;Parent=g829.t1;
OX371260.1_Lypha_dubia_genome_assembly,_chromosome:_1	AUGUSTUS	CDS	16563815	16563900	1	+	0	ID=g829.t1.CDS1;Parent=g829.t1;
OX371260.1_Lypha_dubia_genome_assembly,_chromosome:_1	AUGUSTUS	exon	16563815	16563900	.	+	.	ID=g829.t1.exon1;Parent=g829.t1;
OX371260.1_Lypha_dubia_genome_assembly,_chromosome:_1	AUGUSTUS	intron	16563901	16563957	1	+	.	ID=g829.t1.intron1;Parent=g829.t1;
OX371260.1_Lypha_dubia_genome_assembly,_chromosome:_1	AUGUSTUS	CDS	16563958	16564159	1	+	1	ID=g829.t1.CDS2;Parent=g829.t1;
OX371260.1_Lypha_dubia_genome_assembly,_chromosome:_1	AUGUSTUS	exon	16563958	16564159	.	+	.	ID=g829.t1.exon2;Parent=g829.t1;
OX371260.1_Lypha_dubia_genome_assembly,_chromosome:_1	AUGUSTUS	intron	16564160	16570049	1	+	.	ID=g829.t1.intron2;Parent=g829.t1;
OX371260.1_Lypha_dubia_genome_assembly,_chromosome:_1	AUGUSTUS	CDS	16570050	16570154	1	+	0	ID=g829.t1.CDS3;Parent=g829.t1;
OX371260.1_Lypha_dubia_genome_assembly,_chromosome:_1	AUGUSTUS	exon	16570050	16570154	.	+	.	ID=g829.t1.exon3;Parent=g829.t1;
OX371260.1_Lypha_dubia_genome_assembly,_chromosome:_1	AUGUSTUS	intron	16570155	16570256	1	+	.	ID=g829.t1.intron3;Parent=g829.t1;
OX371260.1_Lypha_dubia_genome_assembly,_chromosome:_1	AUGUSTUS	CDS	16570257	16571326	1	+	0	ID=g829.t1.CDS4;Parent=g829.t1;
OX371260.1_Lypha_dubia_genome_assembly,_chromosome:_1	AUGUSTUS	exon	16570257	16571326	.	+	.	ID=g829.t1.exon4;Parent=g829.t1;
OX371260.1_Lypha_dubia_genome_assembly,_chromosome:_1	AUGUSTUS	intron	16571327	16571396	1	+	.	ID=g829.t1.intron4;Parent=g829.t1;
OX371260.1_Lypha_dubia_genome_assembly,_chromosome:_1	AUGUSTUS	CDS	16571397	16571597	1	+	1	ID=g829.t1.CDS5;Parent=g829.t1;
OX371260.1_Lypha_dubia_genome_assembly,_chromosome:_1	AUGUSTUS	exon	16571397	16571597	.	+	.	ID=g829.t1.exon5;Parent=g829.t1;
OX371260.1_Lypha_dubia_genome_assembly,_chromosome:_1	AUGUSTUS	intron	16571598	16573448	1	+	.	ID=g829.t1.intron5;Parent=g829.t1;
OX371260.1_Lypha_dubia_genome_assembly,_chromosome:_1	AUGUSTUS	CDS	16573449	16574043	1	+	1	ID=g829.t1.CDS6;Parent=g829.t1;
OX371260.1_Lypha_dubia_genome_assembly,_chromosome:_1	AUGUSTUS	exon	16573449	16574043	.	+	.	ID=g829.t1.exon6;Parent=g829.t1;
OX371260.1_Lypha_dubia_genome_assembly,_chromosome:_1	AUGUSTUS	intron	16574044	16574109	1	+	.	ID=g829.t1.intron6;Parent=g829.t1;
OX371260.1_Lypha_dubia_genome_assembly,_chromosome:_1	AUGUSTUS	CDS	16574110	16574241	1	+	0	ID=g829.t1.CDS7;Parent=g829.t1;
OX371260.1_Lypha_dubia_genome_assembly,_chromosome:_1	AUGUSTUS	exon	16574110	16574241	.	+	.	ID=g829.t1.exon7;Parent=g829.t1;
OX371260.1_Lypha_dubia_genome_assembly,_chromosome:_1	AUGUSTUS	intron	16574242	16575924	1	+	.	ID=g829.t1.intron7;Parent=g829.t1;
OX371260.1_Lypha_dubia_genome_assembly,_chromosome:_1	AUGUSTUS	CDS	16575925	16576743	1	+	0	ID=g829.t1.CDS8;Parent=g829.t1;
OX371260.1_Lypha_dubia_genome_assembly,_chromosome:_1	AUGUSTUS	exon	16575925	16576743	.	+	.	ID=g829.t1.exon8;Parent=g829.t1;
OX371260.1_Lypha_dubia_genome_assembly,_chromosome:_1	AUGUSTUS	intron	16576744	16576811	1	+	.	ID=g829.t1.intron8;Parent=g829.t1;
OX371260.1_Lypha_dubia_genome_assembly,_chromosome:_1	AUGUSTUS	CDS	16576812	16576940	1	+	0	ID=g829.t1.CDS9;Parent=g829.t1;
OX371260.1_Lypha_dubia_genome_assembly,_chromosome:_1	AUGUSTUS	exon	16576812	16576940	.	+	.	ID=g829.t1.exon9;Parent=g829.t1;
OX371260.1_Lypha_dubia_genome_assembly,_chromosome:_1	AUGUSTUS	intron	16576941	16577036	1	+	.	ID=g829.t1.intron9;Parent=g829.t1;
OX371260.1_Lypha_dubia_genome_assembly,_chromosome:_1	AUGUSTUS	CDS	16577037	16577192	1	+	0	ID=g829.t1.CDS10;Parent=g829.t1;
OX371260.1_Lypha_dubia_genome_assembly,_chromosome:_1	AUGUSTUS	exon	16577037	16577192	.	+	.	ID=g829.t1.exon10;Parent=g829.t1;
OX371260.1_Lypha_dubia_genome_assembly,_chromosome:_1	AUGUSTUS	stop_codon	16577190	16577192	.	+	0	ID=g829.t1.stop1;Parent=g829.t1;
OX371260.1_Lypha_dubia_genome_assembly,_chromosome:_1	AUGUSTUS	gene	16581554	16582611	.	+	.	ID=g830;
OX371260.1_Lypha_dubia_genome_assembly,_chromosome:_1	AUGUSTUS	mRNA	16581554	16582611	1	+	.	ID=g830.t1;Parent=g830;
OX371260.1_Lypha_dubia_genome_assembly,_chromosome:_1	AUGUSTUS	start_codon	16581554	16581556	.	+	0	ID=g830.t1.start1;Parent=g830.t1;
OX371260.1_Lypha_dubia_genome_assembly,_chromosome:_1	AUGUSTUS	CDS	16581554	16581803	1	+	0	ID=g830.t1.CDS1;Parent=g830.t1;
OX371260.1_Lypha_dubia_genome_assembly,_chromosome:_1	AUGUSTUS	exon	16581554	16581803	.	+	.	ID=g830.t1.exon1;Parent=g830.t1;
OX371260.1_Lypha_dubia_genome_assembly,_chromosome:_1	AUGUSTUS	intron	16581804	16582114	1	+	.	ID=g830.t1.intron1;Parent=g830.t1;
OX371260.1_Lypha_dubia_genome_assembly,_chromosome:_1	AUGUSTUS	CDS	16582115	16582611	1	+	2	ID=g830.t1.CDS2;Parent=g830.t1;
OX371260.1_Lypha_dubia_genome_assembly,_chromosome:_1	AUGUSTUS	exon	16582115	16582611	.	+	.	ID=g830.t1.exon2;Parent=g830.t1;
OX371260.1_Lypha_dubia_genome_assembly,_chromosome:_1	AUGUSTUS	stop_codon	16582609	16582611	.	+	0	ID=g830.t1.stop1;Parent=g830.t1;
OX371260.1_Lypha_dubia_genome_assembly,_chromosome:_1	AUGUSTUS	gene	16641759	16643879	.	+	.	ID=g831;
OX371260.1_Lypha_dubia_genome_assembly,_chromosome:_1	AUGUSTUS	mRNA	16641759	16643879	1	+	.	ID=g831.t1;Parent=g831;
OX371260.1_Lypha_dubia_genome_assembly,_chromosome:_1	AUGUSTUS	start_codon	16641759	16641761	.	+	0	ID=g831.t1.start1;Parent=g831.t1;
OX371260.1_Lypha_dubia_genome_assembly,_chromosome:_1	AUGUSTUS	CDS	16641759	16643879	1	+	0	ID=g831.t1.CDS1;Parent=g831.t1;
OX371260.1_Lypha_dubia_genome_assembly,_chromosome:_1	AUGUSTUS	exon	16641759	16643879	.	+	.	ID=g831.t1.exon1;Parent=g831.t1;
OX371260.1_Lypha_dubia_genome_assembly,_chromosome:_1	AUGUSTUS	stop_codon	16643877	16643879	.	+	0	ID=g831.t1.stop1;Parent=g831.t1;
OX371260.1_Lypha_dubia_genome_assembly,_chromosome:_1	AUGUSTUS	gene	16702441	16702896	.	+	.	ID=g832;
OX371260.1_Lypha_dubia_genome_assembly,_chromosome:_1	AUGUSTUS	mRNA	16702441	16702896	1	+	.	ID=g832.t1;Parent=g832;
OX371260.1_Lypha_dubia_genome_assembly,_chromosome:_1	AUGUSTUS	start_codon	16702441	16702443	.	+	0	ID=g832.t1.start1;Parent=g832.t1;
OX371260.1_Lypha_dubia_genome_assembly,_chromosome:_1	AUGUSTUS	CDS	16702441	16702896	1	+	0	ID=g832.t1.CDS1;Parent=g832.t1;
OX371260.1_Lypha_dubia_genome_assembly,_chromosome:_1	AUGUSTUS	exon	16702441	16702896	.	+	.	ID=g832.t1.exon1;Parent=g832.t1;
OX371260.1_Lypha_dubia_genome_assembly,_chromosome:_1	AUGUSTUS	stop_codon	16702894	16702896	.	+	0	ID=g832.t1.stop1;Parent=g832.t1;
OX371260.1_Lypha_dubia_genome_assembly,_chromosome:_1	AUGUSTUS	gene	16733670	16734101	.	+	.	ID=g833;
OX371260.1_Lypha_dubia_genome_assembly,_chromosome:_1	AUGUSTUS	mRNA	16733670	16734101	1	+	.	ID=g833.t1;Parent=g833;
OX371260.1_Lypha_dubia_genome_assembly,_chromosome:_1	AUGUSTUS	start_codon	16733670	16733672	.	+	0	ID=g833.t1.start1;Parent=g833.t1;
OX371260.1_Lypha_dubia_genome_assembly,_chromosome:_1	AUGUSTUS	CDS	16733670	16734101	1	+	0	ID=g833.t1.CDS1;Parent=g833.t1;
OX371260.1_Lypha_dubia_genome_assembly,_chromosome:_1	AUGUSTUS	exon	16733670	16734101	.	+	.	ID=g833.t1.exon1;Parent=g833.t1;
OX371260.1_Lypha_dubia_genome_assembly,_chromosome:_1	AUGUSTUS	stop_codon	16734099	16734101	.	+	0	ID=g833.t1.stop1;Parent=g833.t1;
OX371260.1_Lypha_dubia_genome_assembly,_chromosome:_1	AUGUSTUS	gene	16742954	16745422	.	+	.	ID=g834;
OX371260.1_Lypha_dubia_genome_assembly,_chromosome:_1	AUGUSTUS	mRNA	16745016	16745422	0.43	+	.	ID=g834.t1;Parent=g834;
OX371260.1_Lypha_dubia_genome_assembly,_chromosome:_1	AUGUSTUS	start_codon	16745016	16745018	.	+	0	ID=g834.t1.start1;Parent=g834.t1;
OX371260.1_Lypha_dubia_genome_assembly,_chromosome:_1	AUGUSTUS	CDS	16745016	16745128	0.43	+	0	ID=g834.t1.CDS1;Parent=g834.t1;
OX371260.1_Lypha_dubia_genome_assembly,_chromosome:_1	AUGUSTUS	exon	16745016	16745128	.	+	.	ID=g834.t1.exon1;Parent=g834.t1;
OX371260.1_Lypha_dubia_genome_assembly,_chromosome:_1	AUGUSTUS	intron	16745129	16745196	1	+	.	ID=g834.t1.intron1;Parent=g834.t1;
OX371260.1_Lypha_dubia_genome_assembly,_chromosome:_1	AUGUSTUS	CDS	16745197	16745422	1	+	1	ID=g834.t1.CDS2;Parent=g834.t1;
OX371260.1_Lypha_dubia_genome_assembly,_chromosome:_1	AUGUSTUS	exon	16745197	16745422	.	+	.	ID=g834.t1.exon2;Parent=g834.t1;
OX371260.1_Lypha_dubia_genome_assembly,_chromosome:_1	AUGUSTUS	stop_codon	16745420	16745422	.	+	0	ID=g834.t1.stop1;Parent=g834.t1;
OX371260.1_Lypha_dubia_genome_assembly,_chromosome:_1	AUGUSTUS	mRNA	16742954	16745422	0.47	+	.	ID=g834.t2;Parent=g834;
OX371260.1_Lypha_dubia_genome_assembly,_chromosome:_1	AUGUSTUS	start_codon	16742954	16742956	.	+	0	ID=g834.t2.start1;Parent=g834.t2;
OX371260.1_Lypha_dubia_genome_assembly,_chromosome:_1	AUGUSTUS	CDS	16742954	16742971	0.47	+	0	ID=g834.t2.CDS1;Parent=g834.t2;
OX371260.1_Lypha_dubia_genome_assembly,_chromosome:_1	AUGUSTUS	exon	16742954	16742971	.	+	.	ID=g834.t2.exon1;Parent=g834.t2;
OX371260.1_Lypha_dubia_genome_assembly,_chromosome:_1	AUGUSTUS	intron	16742972	16744997	0.47	+	.	ID=g834.t2.intron1;Parent=g834.t2;
OX371260.1_Lypha_dubia_genome_assembly,_chromosome:_1	AUGUSTUS	CDS	16744998	16745128	1	+	0	ID=g834.t2.CDS2;Parent=g834.t2;
OX371260.1_Lypha_dubia_genome_assembly,_chromosome:_1	AUGUSTUS	exon	16744998	16745128	.	+	.	ID=g834.t2.exon2;Parent=g834.t2;
OX371260.1_Lypha_dubia_genome_assembly,_chromosome:_1	AUGUSTUS	intron	16745129	16745196	1	+	.	ID=g834.t2.intron2;Parent=g834.t2;
OX371260.1_Lypha_dubia_genome_assembly,_chromosome:_1	AUGUSTUS	CDS	16745197	16745422	1	+	1	ID=g834.t2.CDS3;Parent=g834.t2;
OX371260.1_Lypha_dubia_genome_assembly,_chromosome:_1	AUGUSTUS	exon	16745197	16745422	.	+	.	ID=g834.t2.exon3;Parent=g834.t2;
OX371260.1_Lypha_dubia_genome_assembly,_chromosome:_1	AUGUSTUS	stop_codon	16745420	16745422	.	+	0	ID=g834.t2.stop1;Parent=g834.t2;
OX371260.1_Lypha_dubia_genome_assembly,_chromosome:_1	AUGUSTUS	gene	16751081	16752500	.	+	.	ID=g835;
OX371260.1_Lypha_dubia_genome_assembly,_chromosome:_1	AUGUSTUS	mRNA	16751081	16752500	1	+	.	ID=g835.t1;Parent=g835;
OX371260.1_Lypha_dubia_genome_assembly,_chromosome:_1	AUGUSTUS	start_codon	16751081	16751083	.	+	0	ID=g835.t1.start1;Parent=g835.t1;
OX371260.1_Lypha_dubia_genome_assembly,_chromosome:_1	AUGUSTUS	CDS	16751081	16751098	1	+	0	ID=g835.t1.CDS1;Parent=g835.t1;
OX371260.1_Lypha_dubia_genome_assembly,_chromosome:_1	AUGUSTUS	exon	16751081	16751098	.	+	.	ID=g835.t1.exon1;Parent=g835.t1;
OX371260.1_Lypha_dubia_genome_assembly,_chromosome:_1	AUGUSTUS	intron	16751099	16752075	1	+	.	ID=g835.t1.intron1;Parent=g835.t1;
OX371260.1_Lypha_dubia_genome_assembly,_chromosome:_1	AUGUSTUS	CDS	16752076	16752206	1	+	0	ID=g835.t1.CDS2;Parent=g835.t1;
OX371260.1_Lypha_dubia_genome_assembly,_chromosome:_1	AUGUSTUS	exon	16752076	16752206	.	+	.	ID=g835.t1.exon2;Parent=g835.t1;
OX371260.1_Lypha_dubia_genome_assembly,_chromosome:_1	AUGUSTUS	intron	16752207	16752274	1	+	.	ID=g835.t1.intron2;Parent=g835.t1;
OX371260.1_Lypha_dubia_genome_assembly,_chromosome:_1	AUGUSTUS	CDS	16752275	16752500	1	+	1	ID=g835.t1.CDS3;Parent=g835.t1;
OX371260.1_Lypha_dubia_genome_assembly,_chromosome:_1	AUGUSTUS	exon	16752275	16752500	.	+	.	ID=g835.t1.exon3;Parent=g835.t1;
OX371260.1_Lypha_dubia_genome_assembly,_chromosome:_1	AUGUSTUS	stop_codon	16752498	16752500	.	+	0	ID=g835.t1.stop1;Parent=g835.t1;
OX371260.1_Lypha_dubia_genome_assembly,_chromosome:_1	AUGUSTUS	gene	16758982	16769224	.	+	.	ID=g836;
OX371260.1_Lypha_dubia_genome_assembly,_chromosome:_1	AUGUSTUS	mRNA	16758982	16769224	1	+	.	ID=g836.t1;Parent=g836;
OX371260.1_Lypha_dubia_genome_assembly,_chromosome:_1	AUGUSTUS	start_codon	16758982	16758984	.	+	0	ID=g836.t1.start1;Parent=g836.t1;
OX371260.1_Lypha_dubia_genome_assembly,_chromosome:_1	AUGUSTUS	CDS	16758982	16759096	1	+	0	ID=g836.t1.CDS1;Parent=g836.t1;
OX371260.1_Lypha_dubia_genome_assembly,_chromosome:_1	AUGUSTUS	exon	16758982	16759096	.	+	.	ID=g836.t1.exon1;Parent=g836.t1;
OX371260.1_Lypha_dubia_genome_assembly,_chromosome:_1	AUGUSTUS	intron	16759097	16764510	1	+	.	ID=g836.t1.intron1;Parent=g836.t1;
OX371260.1_Lypha_dubia_genome_assembly,_chromosome:_1	AUGUSTUS	CDS	16764511	16764698	1	+	2	ID=g836.t1.CDS2;Parent=g836.t1;
OX371260.1_Lypha_dubia_genome_assembly,_chromosome:_1	AUGUSTUS	exon	16764511	16764698	.	+	.	ID=g836.t1.exon2;Parent=g836.t1;
OX371260.1_Lypha_dubia_genome_assembly,_chromosome:_1	AUGUSTUS	intron	16764699	16764891	1	+	.	ID=g836.t1.intron2;Parent=g836.t1;
OX371260.1_Lypha_dubia_genome_assembly,_chromosome:_1	AUGUSTUS	CDS	16764892	16765103	1	+	0	ID=g836.t1.CDS3;Parent=g836.t1;
OX371260.1_Lypha_dubia_genome_assembly,_chromosome:_1	AUGUSTUS	exon	16764892	16765103	.	+	.	ID=g836.t1.exon3;Parent=g836.t1;
OX371260.1_Lypha_dubia_genome_assembly,_chromosome:_1	AUGUSTUS	intron	16765104	16765166	1	+	.	ID=g836.t1.intron3;Parent=g836.t1;
OX371260.1_Lypha_dubia_genome_assembly,_chromosome:_1	AUGUSTUS	CDS	16765167	16765270	1	+	1	ID=g836.t1.CDS4;Parent=g836.t1;
OX371260.1_Lypha_dubia_genome_assembly,_chromosome:_1	AUGUSTUS	exon	16765167	16765270	.	+	.	ID=g836.t1.exon4;Parent=g836.t1;
OX371260.1_Lypha_dubia_genome_assembly,_chromosome:_1	AUGUSTUS	intron	16765271	16765335	1	+	.	ID=g836.t1.intron4;Parent=g836.t1;
OX371260.1_Lypha_dubia_genome_assembly,_chromosome:_1	AUGUSTUS	CDS	16765336	16765807	1	+	2	ID=g836.t1.CDS5;Parent=g836.t1;
OX371260.1_Lypha_dubia_genome_assembly,_chromosome:_1	AUGUSTUS	exon	16765336	16765807	.	+	.	ID=g836.t1.exon5;Parent=g836.t1;
OX371260.1_Lypha_dubia_genome_assembly,_chromosome:_1	AUGUSTUS	intron	16765808	16765881	1	+	.	ID=g836.t1.intron5;Parent=g836.t1;
OX371260.1_Lypha_dubia_genome_assembly,_chromosome:_1	AUGUSTUS	CDS	16765882	16766039	1	+	1	ID=g836.t1.CDS6;Parent=g836.t1;
OX371260.1_Lypha_dubia_genome_assembly,_chromosome:_1	AUGUSTUS	exon	16765882	16766039	.	+	.	ID=g836.t1.exon6;Parent=g836.t1;
OX371260.1_Lypha_dubia_genome_assembly,_chromosome:_1	AUGUSTUS	intron	16766040	16766112	1	+	.	ID=g836.t1.intron6;Parent=g836.t1;
OX371260.1_Lypha_dubia_genome_assembly,_chromosome:_1	AUGUSTUS	CDS	16766113	16766311	1	+	2	ID=g836.t1.CDS7;Parent=g836.t1;
OX371260.1_Lypha_dubia_genome_assembly,_chromosome:_1	AUGUSTUS	exon	16766113	16766311	.	+	.	ID=g836.t1.exon7;Parent=g836.t1;
OX371260.1_Lypha_dubia_genome_assembly,_chromosome:_1	AUGUSTUS	intron	16766312	16767442	1	+	.	ID=g836.t1.intron7;Parent=g836.t1;
OX371260.1_Lypha_dubia_genome_assembly,_chromosome:_1	AUGUSTUS	CDS	16767443	16768509	1	+	1	ID=g836.t1.CDS8;Parent=g836.t1;
OX371260.1_Lypha_dubia_genome_assembly,_chromosome:_1	AUGUSTUS	exon	16767443	16768509	.	+	.	ID=g836.t1.exon8;Parent=g836.t1;
OX371260.1_Lypha_dubia_genome_assembly,_chromosome:_1	AUGUSTUS	intron	16768510	16768611	1	+	.	ID=g836.t1.intron8;Parent=g836.t1;
OX371260.1_Lypha_dubia_genome_assembly,_chromosome:_1	AUGUSTUS	CDS	16768612	16768834	1	+	2	ID=g836.t1.CDS9;Parent=g836.t1;
OX371260.1_Lypha_dubia_genome_assembly,_chromosome:_1	AUGUSTUS	exon	16768612	16768834	.	+	.	ID=g836.t1.exon9;Parent=g836.t1;
OX371260.1_Lypha_dubia_genome_assembly,_chromosome:_1	AUGUSTUS	intron	16768835	16768920	1	+	.	ID=g836.t1.intron9;Parent=g836.t1;
OX371260.1_Lypha_dubia_genome_assembly,_chromosome:_1	AUGUSTUS	CDS	16768921	16769224	1	+	1	ID=g836.t1.CDS10;Parent=g836.t1;
OX371260.1_Lypha_dubia_genome_assembly,_chromosome:_1	AUGUSTUS	exon	16768921	16769224	.	+	.	ID=g836.t1.exon10;Parent=g836.t1;
OX371260.1_Lypha_dubia_genome_assembly,_chromosome:_1	AUGUSTUS	stop_codon	16769222	16769224	.	+	0	ID=g836.t1.stop1;Parent=g836.t1;
OX371260.1_Lypha_dubia_genome_assembly,_chromosome:_1	AUGUSTUS	gene	16771115	16777240	.	-	.	ID=g837;
OX371260.1_Lypha_dubia_genome_assembly,_chromosome:_1	AUGUSTUS	mRNA	16771115	16777240	1	-	.	ID=g837.t1;Parent=g837;
OX371260.1_Lypha_dubia_genome_assembly,_chromosome:_1	AUGUSTUS	stop_codon	16771115	16771117	.	-	0	ID=g837.t1.stop1;Parent=g837.t1;
OX371260.1_Lypha_dubia_genome_assembly,_chromosome:_1	AUGUSTUS	CDS	16771115	16771344	1	-	2	ID=g837.t1.CDS1;Parent=g837.t1;
OX371260.1_Lypha_dubia_genome_assembly,_chromosome:_1	AUGUSTUS	exon	16771115	16771344	.	-	.	ID=g837.t1.exon1;Parent=g837.t1;
OX371260.1_Lypha_dubia_genome_assembly,_chromosome:_1	AUGUSTUS	intron	16771345	16771451	1	-	.	ID=g837.t1.intron1;Parent=g837.t1;
OX371260.1_Lypha_dubia_genome_assembly,_chromosome:_1	AUGUSTUS	CDS	16771452	16771652	1	-	2	ID=g837.t1.CDS2;Parent=g837.t1;
OX371260.1_Lypha_dubia_genome_assembly,_chromosome:_1	AUGUSTUS	exon	16771452	16771652	.	-	.	ID=g837.t1.exon2;Parent=g837.t1;
OX371260.1_Lypha_dubia_genome_assembly,_chromosome:_1	AUGUSTUS	intron	16771653	16777164	1	-	.	ID=g837.t1.intron2;Parent=g837.t1;
OX371260.1_Lypha_dubia_genome_assembly,_chromosome:_1	AUGUSTUS	CDS	16777165	16777240	1	-	0	ID=g837.t1.CDS3;Parent=g837.t1;
OX371260.1_Lypha_dubia_genome_assembly,_chromosome:_1	AUGUSTUS	exon	16777165	16777240	.	-	.	ID=g837.t1.exon3;Parent=g837.t1;
OX371260.1_Lypha_dubia_genome_assembly,_chromosome:_1	AUGUSTUS	start_codon	16777238	16777240	.	-	0	ID=g837.t1.start1;Parent=g837.t1;
OX371260.1_Lypha_dubia_genome_assembly,_chromosome:_1	AUGUSTUS	gene	16779694	16789047	.	-	.	ID=g838;
OX371260.1_Lypha_dubia_genome_assembly,_chromosome:_1	AUGUSTUS	mRNA	16779694	16789047	1	-	.	ID=g838.t1;Parent=g838;
OX371260.1_Lypha_dubia_genome_assembly,_chromosome:_1	AUGUSTUS	stop_codon	16779694	16779696	.	-	0	ID=g838.t1.stop1;Parent=g838.t1;
OX371260.1_Lypha_dubia_genome_assembly,_chromosome:_1	AUGUSTUS	CDS	16779694	16780362	1	-	0	ID=g838.t1.CDS1;Parent=g838.t1;
OX371260.1_Lypha_dubia_genome_assembly,_chromosome:_1	AUGUSTUS	exon	16779694	16780362	.	-	.	ID=g838.t1.exon1;Parent=g838.t1;
OX371260.1_Lypha_dubia_genome_assembly,_chromosome:_1	AUGUSTUS	intron	16780363	16780438	1	-	.	ID=g838.t1.intron1;Parent=g838.t1;
OX371260.1_Lypha_dubia_genome_assembly,_chromosome:_1	AUGUSTUS	CDS	16780439	16780608	1	-	2	ID=g838.t1.CDS2;Parent=g838.t1;
OX371260.1_Lypha_dubia_genome_assembly,_chromosome:_1	AUGUSTUS	exon	16780439	16780608	.	-	.	ID=g838.t1.exon2;Parent=g838.t1;
OX371260.1_Lypha_dubia_genome_assembly,_chromosome:_1	AUGUSTUS	intron	16780609	16780673	1	-	.	ID=g838.t1.intron2;Parent=g838.t1;
OX371260.1_Lypha_dubia_genome_assembly,_chromosome:_1	AUGUSTUS	CDS	16780674	16780834	1	-	1	ID=g838.t1.CDS3;Parent=g838.t1;
OX371260.1_Lypha_dubia_genome_assembly,_chromosome:_1	AUGUSTUS	exon	16780674	16780834	.	-	.	ID=g838.t1.exon3;Parent=g838.t1;
OX371260.1_Lypha_dubia_genome_assembly,_chromosome:_1	AUGUSTUS	intron	16780835	16780918	1	-	.	ID=g838.t1.intron3;Parent=g838.t1;
OX371260.1_Lypha_dubia_genome_assembly,_chromosome:_1	AUGUSTUS	CDS	16780919	16781084	1	-	2	ID=g838.t1.CDS4;Parent=g838.t1;
OX371260.1_Lypha_dubia_genome_assembly,_chromosome:_1	AUGUSTUS	exon	16780919	16781084	.	-	.	ID=g838.t1.exon4;Parent=g838.t1;
OX371260.1_Lypha_dubia_genome_assembly,_chromosome:_1	AUGUSTUS	intron	16781085	16781143	1	-	.	ID=g838.t1.intron4;Parent=g838.t1;
OX371260.1_Lypha_dubia_genome_assembly,_chromosome:_1	AUGUSTUS	CDS	16781144	16781369	1	-	0	ID=g838.t1.CDS5;Parent=g838.t1;
OX371260.1_Lypha_dubia_genome_assembly,_chromosome:_1	AUGUSTUS	exon	16781144	16781369	.	-	.	ID=g838.t1.exon5;Parent=g838.t1;
OX371260.1_Lypha_dubia_genome_assembly,_chromosome:_1	AUGUSTUS	intron	16781370	16785157	1	-	.	ID=g838.t1.intron5;Parent=g838.t1;
OX371260.1_Lypha_dubia_genome_assembly,_chromosome:_1	AUGUSTUS	CDS	16785158	16785515	1	-	1	ID=g838.t1.CDS6;Parent=g838.t1;
OX371260.1_Lypha_dubia_genome_assembly,_chromosome:_1	AUGUSTUS	exon	16785158	16785515	.	-	.	ID=g838.t1.exon6;Parent=g838.t1;
OX371260.1_Lypha_dubia_genome_assembly,_chromosome:_1	AUGUSTUS	intron	16785516	16785579	1	-	.	ID=g838.t1.intron6;Parent=g838.t1;
OX371260.1_Lypha_dubia_genome_assembly,_chromosome:_1	AUGUSTUS	CDS	16785580	16785947	1	-	0	ID=g838.t1.CDS7;Parent=g838.t1;
OX371260.1_Lypha_dubia_genome_assembly,_chromosome:_1	AUGUSTUS	exon	16785580	16785947	.	-	.	ID=g838.t1.exon7;Parent=g838.t1;
OX371260.1_Lypha_dubia_genome_assembly,_chromosome:_1	AUGUSTUS	intron	16785948	16786481	1	-	.	ID=g838.t1.intron7;Parent=g838.t1;
OX371260.1_Lypha_dubia_genome_assembly,_chromosome:_1	AUGUSTUS	CDS	16786482	16786627	1	-	2	ID=g838.t1.CDS8;Parent=g838.t1;
OX371260.1_Lypha_dubia_genome_assembly,_chromosome:_1	AUGUSTUS	exon	16786482	16786627	.	-	.	ID=g838.t1.exon8;Parent=g838.t1;
OX371260.1_Lypha_dubia_genome_assembly,_chromosome:_1	AUGUSTUS	intron	16786628	16786700	1	-	.	ID=g838.t1.intron8;Parent=g838.t1;
OX371260.1_Lypha_dubia_genome_assembly,_chromosome:_1	AUGUSTUS	CDS	16786701	16786853	1	-	2	ID=g838.t1.CDS9;Parent=g838.t1;
OX371260.1_Lypha_dubia_genome_assembly,_chromosome:_1	AUGUSTUS	exon	16786701	16786853	.	-	.	ID=g838.t1.exon9;Parent=g838.t1;
OX371260.1_Lypha_dubia_genome_assembly,_chromosome:_1	AUGUSTUS	intron	16786854	16787149	1	-	.	ID=g838.t1.intron9;Parent=g838.t1;
OX371260.1_Lypha_dubia_genome_assembly,_chromosome:_1	AUGUSTUS	CDS	16787150	16787384	1	-	0	ID=g838.t1.CDS10;Parent=g838.t1;
OX371260.1_Lypha_dubia_genome_assembly,_chromosome:_1	AUGUSTUS	exon	16787150	16787384	.	-	.	ID=g838.t1.exon10;Parent=g838.t1;
OX371260.1_Lypha_dubia_genome_assembly,_chromosome:_1	AUGUSTUS	intron	16787385	16787448	1	-	.	ID=g838.t1.intron10;Parent=g838.t1;
OX371260.1_Lypha_dubia_genome_assembly,_chromosome:_1	AUGUSTUS	CDS	16787449	16787625	1	-	0	ID=g838.t1.CDS11;Parent=g838.t1;
OX371260.1_Lypha_dubia_genome_assembly,_chromosome:_1	AUGUSTUS	exon	16787449	16787625	.	-	.	ID=g838.t1.exon11;Parent=g838.t1;
OX371260.1_Lypha_dubia_genome_assembly,_chromosome:_1	AUGUSTUS	intron	16787626	16787732	1	-	.	ID=g838.t1.intron11;Parent=g838.t1;
OX371260.1_Lypha_dubia_genome_assembly,_chromosome:_1	AUGUSTUS	CDS	16787733	16787934	1	-	1	ID=g838.t1.CDS12;Parent=g838.t1;
OX371260.1_Lypha_dubia_genome_assembly,_chromosome:_1	AUGUSTUS	exon	16787733	16787934	.	-	.	ID=g838.t1.exon12;Parent=g838.t1;
OX371260.1_Lypha_dubia_genome_assembly,_chromosome:_1	AUGUSTUS	intron	16787935	16788381	1	-	.	ID=g838.t1.intron12;Parent=g838.t1;
OX371260.1_Lypha_dubia_genome_assembly,_chromosome:_1	AUGUSTUS	CDS	16788382	16788524	1	-	0	ID=g838.t1.CDS13;Parent=g838.t1;
OX371260.1_Lypha_dubia_genome_assembly,_chromosome:_1	AUGUSTUS	exon	16788382	16788524	.	-	.	ID=g838.t1.exon13;Parent=g838.t1;
OX371260.1_Lypha_dubia_genome_assembly,_chromosome:_1	AUGUSTUS	intron	16788525	16788589	1	-	.	ID=g838.t1.intron13;Parent=g838.t1;
OX371260.1_Lypha_dubia_genome_assembly,_chromosome:_1	AUGUSTUS	CDS	16788590	16788830	1	-	1	ID=g838.t1.CDS14;Parent=g838.t1;
OX371260.1_Lypha_dubia_genome_assembly,_chromosome:_1	AUGUSTUS	exon	16788590	16788830	.	-	.	ID=g838.t1.exon14;Parent=g838.t1;
OX371260.1_Lypha_dubia_genome_assembly,_chromosome:_1	AUGUSTUS	intron	16788831	16788910	1	-	.	ID=g838.t1.intron14;Parent=g838.t1;
OX371260.1_Lypha_dubia_genome_assembly,_chromosome:_1	AUGUSTUS	CDS	16788911	16789047	1	-	0	ID=g838.t1.CDS15;Parent=g838.t1;
OX371260.1_Lypha_dubia_genome_assembly,_chromosome:_1	AUGUSTUS	exon	16788911	16789047	.	-	.	ID=g838.t1.exon15;Parent=g838.t1;
OX371260.1_Lypha_dubia_genome_assembly,_chromosome:_1	AUGUSTUS	start_codon	16789045	16789047	.	-	0	ID=g838.t1.start1;Parent=g838.t1;
OX371260.1_Lypha_dubia_genome_assembly,_chromosome:_1	AUGUSTUS	mRNA	16779694	16789047	1	-	.	ID=g838.t2;Parent=g838;
OX371260.1_Lypha_dubia_genome_assembly,_chromosome:_1	AUGUSTUS	stop_codon	16779694	16779696	.	-	0	ID=g838.t2.stop1;Parent=g838.t2;
OX371260.1_Lypha_dubia_genome_assembly,_chromosome:_1	AUGUSTUS	CDS	16779694	16780362	1	-	0	ID=g838.t2.CDS1;Parent=g838.t2;
OX371260.1_Lypha_dubia_genome_assembly,_chromosome:_1	AUGUSTUS	exon	16779694	16780362	.	-	.	ID=g838.t2.exon1;Parent=g838.t2;
OX371260.1_Lypha_dubia_genome_assembly,_chromosome:_1	AUGUSTUS	intron	16780363	16780438	1	-	.	ID=g838.t2.intron1;Parent=g838.t2;
OX371260.1_Lypha_dubia_genome_assembly,_chromosome:_1	AUGUSTUS	CDS	16780439	16780608	1	-	2	ID=g838.t2.CDS2;Parent=g838.t2;
OX371260.1_Lypha_dubia_genome_assembly,_chromosome:_1	AUGUSTUS	exon	16780439	16780608	.	-	.	ID=g838.t2.exon2;Parent=g838.t2;
OX371260.1_Lypha_dubia_genome_assembly,_chromosome:_1	AUGUSTUS	intron	16780609	16780673	1	-	.	ID=g838.t2.intron2;Parent=g838.t2;
OX371260.1_Lypha_dubia_genome_assembly,_chromosome:_1	AUGUSTUS	CDS	16780674	16780834	1	-	1	ID=g838.t2.CDS3;Parent=g838.t2;
OX371260.1_Lypha_dubia_genome_assembly,_chromosome:_1	AUGUSTUS	exon	16780674	16780834	.	-	.	ID=g838.t2.exon3;Parent=g838.t2;
OX371260.1_Lypha_dubia_genome_assembly,_chromosome:_1	AUGUSTUS	intron	16780835	16780918	1	-	.	ID=g838.t2.intron3;Parent=g838.t2;
OX371260.1_Lypha_dubia_genome_assembly,_chromosome:_1	AUGUSTUS	CDS	16780919	16781084	1	-	2	ID=g838.t2.CDS4;Parent=g838.t2;
OX371260.1_Lypha_dubia_genome_assembly,_chromosome:_1	AUGUSTUS	exon	16780919	16781084	.	-	.	ID=g838.t2.exon4;Parent=g838.t2;
OX371260.1_Lypha_dubia_genome_assembly,_chromosome:_1	AUGUSTUS	intron	16781085	16781149	1	-	.	ID=g838.t2.intron4;Parent=g838.t2;
OX371260.1_Lypha_dubia_genome_assembly,_chromosome:_1	AUGUSTUS	CDS	16781150	16781369	1	-	0	ID=g838.t2.CDS5;Parent=g838.t2;
OX371260.1_Lypha_dubia_genome_assembly,_chromosome:_1	AUGUSTUS	exon	16781150	16781369	.	-	.	ID=g838.t2.exon5;Parent=g838.t2;
OX371260.1_Lypha_dubia_genome_assembly,_chromosome:_1	AUGUSTUS	intron	16781370	16785157	1	-	.	ID=g838.t2.intron5;Parent=g838.t2;
OX371260.1_Lypha_dubia_genome_assembly,_chromosome:_1	AUGUSTUS	CDS	16785158	16785515	1	-	1	ID=g838.t2.CDS6;Parent=g838.t2;
OX371260.1_Lypha_dubia_genome_assembly,_chromosome:_1	AUGUSTUS	exon	16785158	16785515	.	-	.	ID=g838.t2.exon6;Parent=g838.t2;
OX371260.1_Lypha_dubia_genome_assembly,_chromosome:_1	AUGUSTUS	intron	16785516	16785579	1	-	.	ID=g838.t2.intron6;Parent=g838.t2;
OX371260.1_Lypha_dubia_genome_assembly,_chromosome:_1	AUGUSTUS	CDS	16785580	16785947	1	-	0	ID=g838.t2.CDS7;Parent=g838.t2;
OX371260.1_Lypha_dubia_genome_assembly,_chromosome:_1	AUGUSTUS	exon	16785580	16785947	.	-	.	ID=g838.t2.exon7;Parent=g838.t2;
OX371260.1_Lypha_dubia_genome_assembly,_chromosome:_1	AUGUSTUS	intron	16785948	16786481	1	-	.	ID=g838.t2.intron7;Parent=g838.t2;
OX371260.1_Lypha_dubia_genome_assembly,_chromosome:_1	AUGUSTUS	CDS	16786482	16786627	1	-	2	ID=g838.t2.CDS8;Parent=g838.t2;
OX371260.1_Lypha_dubia_genome_assembly,_chromosome:_1	AUGUSTUS	exon	16786482	16786627	.	-	.	ID=g838.t2.exon8;Parent=g838.t2;
OX371260.1_Lypha_dubia_genome_assembly,_chromosome:_1	AUGUSTUS	intron	16786628	16786700	1	-	.	ID=g838.t2.intron8;Parent=g838.t2;
OX371260.1_Lypha_dubia_genome_assembly,_chromosome:_1	AUGUSTUS	CDS	16786701	16786853	1	-	2	ID=g838.t2.CDS9;Parent=g838.t2;
OX371260.1_Lypha_dubia_genome_assembly,_chromosome:_1	AUGUSTUS	exon	16786701	16786853	.	-	.	ID=g838.t2.exon9;Parent=g838.t2;
OX371260.1_Lypha_dubia_genome_assembly,_chromosome:_1	AUGUSTUS	intron	16786854	16787149	1	-	.	ID=g838.t2.intron9;Parent=g838.t2;
OX371260.1_Lypha_dubia_genome_assembly,_chromosome:_1	AUGUSTUS	CDS	16787150	16787384	1	-	0	ID=g838.t2.CDS10;Parent=g838.t2;
OX371260.1_Lypha_dubia_genome_assembly,_chromosome:_1	AUGUSTUS	exon	16787150	16787384	.	-	.	ID=g838.t2.exon10;Parent=g838.t2;
OX371260.1_Lypha_dubia_genome_assembly,_chromosome:_1	AUGUSTUS	intron	16787385	16787448	1	-	.	ID=g838.t2.intron10;Parent=g838.t2;
OX371260.1_Lypha_dubia_genome_assembly,_chromosome:_1	AUGUSTUS	CDS	16787449	16787625	1	-	0	ID=g838.t2.CDS11;Parent=g838.t2;
OX371260.1_Lypha_dubia_genome_assembly,_chromosome:_1	AUGUSTUS	exon	16787449	16787625	.	-	.	ID=g838.t2.exon11;Parent=g838.t2;
OX371260.1_Lypha_dubia_genome_assembly,_chromosome:_1	AUGUSTUS	intron	16787626	16787732	1	-	.	ID=g838.t2.intron11;Parent=g838.t2;
OX371260.1_Lypha_dubia_genome_assembly,_chromosome:_1	AUGUSTUS	CDS	16787733	16787934	1	-	1	ID=g838.t2.CDS12;Parent=g838.t2;
OX371260.1_Lypha_dubia_genome_assembly,_chromosome:_1	AUGUSTUS	exon	16787733	16787934	.	-	.	ID=g838.t2.exon12;Parent=g838.t2;
OX371260.1_Lypha_dubia_genome_assembly,_chromosome:_1	AUGUSTUS	intron	16787935	16788381	1	-	.	ID=g838.t2.intron12;Parent=g838.t2;
OX371260.1_Lypha_dubia_genome_assembly,_chromosome:_1	AUGUSTUS	CDS	16788382	16788524	1	-	0	ID=g838.t2.CDS13;Parent=g838.t2;
OX371260.1_Lypha_dubia_genome_assembly,_chromosome:_1	AUGUSTUS	exon	16788382	16788524	.	-	.	ID=g838.t2.exon13;Parent=g838.t2;
OX371260.1_Lypha_dubia_genome_assembly,_chromosome:_1	AUGUSTUS	intron	16788525	16788589	1	-	.	ID=g838.t2.intron13;Parent=g838.t2;
OX371260.1_Lypha_dubia_genome_assembly,_chromosome:_1	AUGUSTUS	CDS	16788590	16788830	1	-	1	ID=g838.t2.CDS14;Parent=g838.t2;
OX371260.1_Lypha_dubia_genome_assembly,_chromosome:_1	AUGUSTUS	exon	16788590	16788830	.	-	.	ID=g838.t2.exon14;Parent=g838.t2;
OX371260.1_Lypha_dubia_genome_assembly,_chromosome:_1	AUGUSTUS	intron	16788831	16788910	1	-	.	ID=g838.t2.intron14;Parent=g838.t2;
OX371260.1_Lypha_dubia_genome_assembly,_chromosome:_1	AUGUSTUS	CDS	16788911	16789047	1	-	0	ID=g838.t2.CDS15;Parent=g838.t2;
OX371260.1_Lypha_dubia_genome_assembly,_chromosome:_1	AUGUSTUS	exon	16788911	16789047	.	-	.	ID=g838.t2.exon15;Parent=g838.t2;
OX371260.1_Lypha_dubia_genome_assembly,_chromosome:_1	AUGUSTUS	start_codon	16789045	16789047	.	-	0	ID=g838.t2.start1;Parent=g838.t2;
OX371260.1_Lypha_dubia_genome_assembly,_chromosome:_1	AUGUSTUS	mRNA	16779694	16789047	1	-	.	ID=g838.t3;Parent=g838;
OX371260.1_Lypha_dubia_genome_assembly,_chromosome:_1	AUGUSTUS	stop_codon	16779694	16779696	.	-	0	ID=g838.t3.stop1;Parent=g838.t3;
OX371260.1_Lypha_dubia_genome_assembly,_chromosome:_1	AUGUSTUS	CDS	16779694	16780362	1	-	0	ID=g838.t3.CDS1;Parent=g838.t3;
OX371260.1_Lypha_dubia_genome_assembly,_chromosome:_1	AUGUSTUS	exon	16779694	16780362	.	-	.	ID=g838.t3.exon1;Parent=g838.t3;
OX371260.1_Lypha_dubia_genome_assembly,_chromosome:_1	AUGUSTUS	intron	16780363	16780438	1	-	.	ID=g838.t3.intron1;Parent=g838.t3;
OX371260.1_Lypha_dubia_genome_assembly,_chromosome:_1	AUGUSTUS	CDS	16780439	16780608	1	-	2	ID=g838.t3.CDS2;Parent=g838.t3;
OX371260.1_Lypha_dubia_genome_assembly,_chromosome:_1	AUGUSTUS	exon	16780439	16780608	.	-	.	ID=g838.t3.exon2;Parent=g838.t3;
OX371260.1_Lypha_dubia_genome_assembly,_chromosome:_1	AUGUSTUS	intron	16780609	16780673	1	-	.	ID=g838.t3.intron2;Parent=g838.t3;
OX371260.1_Lypha_dubia_genome_assembly,_chromosome:_1	AUGUSTUS	CDS	16780674	16780834	1	-	1	ID=g838.t3.CDS3;Parent=g838.t3;
OX371260.1_Lypha_dubia_genome_assembly,_chromosome:_1	AUGUSTUS	exon	16780674	16780834	.	-	.	ID=g838.t3.exon3;Parent=g838.t3;
OX371260.1_Lypha_dubia_genome_assembly,_chromosome:_1	AUGUSTUS	intron	16780835	16780918	1	-	.	ID=g838.t3.intron3;Parent=g838.t3;
OX371260.1_Lypha_dubia_genome_assembly,_chromosome:_1	AUGUSTUS	CDS	16780919	16781081	1	-	2	ID=g838.t3.CDS4;Parent=g838.t3;
OX371260.1_Lypha_dubia_genome_assembly,_chromosome:_1	AUGUSTUS	exon	16780919	16781081	.	-	.	ID=g838.t3.exon4;Parent=g838.t3;
OX371260.1_Lypha_dubia_genome_assembly,_chromosome:_1	AUGUSTUS	intron	16781082	16781143	1	-	.	ID=g838.t3.intron4;Parent=g838.t3;
OX371260.1_Lypha_dubia_genome_assembly,_chromosome:_1	AUGUSTUS	CDS	16781144	16781369	1	-	0	ID=g838.t3.CDS5;Parent=g838.t3;
OX371260.1_Lypha_dubia_genome_assembly,_chromosome:_1	AUGUSTUS	exon	16781144	16781369	.	-	.	ID=g838.t3.exon5;Parent=g838.t3;
OX371260.1_Lypha_dubia_genome_assembly,_chromosome:_1	AUGUSTUS	intron	16781370	16785157	1	-	.	ID=g838.t3.intron5;Parent=g838.t3;
OX371260.1_Lypha_dubia_genome_assembly,_chromosome:_1	AUGUSTUS	CDS	16785158	16785515	1	-	1	ID=g838.t3.CDS6;Parent=g838.t3;
OX371260.1_Lypha_dubia_genome_assembly,_chromosome:_1	AUGUSTUS	exon	16785158	16785515	.	-	.	ID=g838.t3.exon6;Parent=g838.t3;
OX371260.1_Lypha_dubia_genome_assembly,_chromosome:_1	AUGUSTUS	intron	16785516	16785579	1	-	.	ID=g838.t3.intron6;Parent=g838.t3;
OX371260.1_Lypha_dubia_genome_assembly,_chromosome:_1	AUGUSTUS	CDS	16785580	16785947	1	-	0	ID=g838.t3.CDS7;Parent=g838.t3;
OX371260.1_Lypha_dubia_genome_assembly,_chromosome:_1	AUGUSTUS	exon	16785580	16785947	.	-	.	ID=g838.t3.exon7;Parent=g838.t3;
OX371260.1_Lypha_dubia_genome_assembly,_chromosome:_1	AUGUSTUS	intron	16785948	16786481	1	-	.	ID=g838.t3.intron7;Parent=g838.t3;
OX371260.1_Lypha_dubia_genome_assembly,_chromosome:_1	AUGUSTUS	CDS	16786482	16786627	1	-	2	ID=g838.t3.CDS8;Parent=g838.t3;
OX371260.1_Lypha_dubia_genome_assembly,_chromosome:_1	AUGUSTUS	exon	16786482	16786627	.	-	.	ID=g838.t3.exon8;Parent=g838.t3;
OX371260.1_Lypha_dubia_genome_assembly,_chromosome:_1	AUGUSTUS	intron	16786628	16786700	1	-	.	ID=g838.t3.intron8;Parent=g838.t3;
OX371260.1_Lypha_dubia_genome_assembly,_chromosome:_1	AUGUSTUS	CDS	16786701	16786853	1	-	2	ID=g838.t3.CDS9;Parent=g838.t3;
OX371260.1_Lypha_dubia_genome_assembly,_chromosome:_1	AUGUSTUS	exon	16786701	16786853	.	-	.	ID=g838.t3.exon9;Parent=g838.t3;
OX371260.1_Lypha_dubia_genome_assembly,_chromosome:_1	AUGUSTUS	intron	16786854	16787149	1	-	.	ID=g838.t3.intron9;Parent=g838.t3;
OX371260.1_Lypha_dubia_genome_assembly,_chromosome:_1	AUGUSTUS	CDS	16787150	16787384	1	-	0	ID=g838.t3.CDS10;Parent=g838.t3;
OX371260.1_Lypha_dubia_genome_assembly,_chromosome:_1	AUGUSTUS	exon	16787150	16787384	.	-	.	ID=g838.t3.exon10;Parent=g838.t3;
OX371260.1_Lypha_dubia_genome_assembly,_chromosome:_1	AUGUSTUS	intron	16787385	16787448	1	-	.	ID=g838.t3.intron10;Parent=g838.t3;
OX371260.1_Lypha_dubia_genome_assembly,_chromosome:_1	AUGUSTUS	CDS	16787449	16787625	1	-	0	ID=g838.t3.CDS11;Parent=g838.t3;
OX371260.1_Lypha_dubia_genome_assembly,_chromosome:_1	AUGUSTUS	exon	16787449	16787625	.	-	.	ID=g838.t3.exon11;Parent=g838.t3;
OX371260.1_Lypha_dubia_genome_assembly,_chromosome:_1	AUGUSTUS	intron	16787626	16787732	1	-	.	ID=g838.t3.intron11;Parent=g838.t3;
OX371260.1_Lypha_dubia_genome_assembly,_chromosome:_1	AUGUSTUS	CDS	16787733	16787934	1	-	1	ID=g838.t3.CDS12;Parent=g838.t3;
OX371260.1_Lypha_dubia_genome_assembly,_chromosome:_1	AUGUSTUS	exon	16787733	16787934	.	-	.	ID=g838.t3.exon12;Parent=g838.t3;
OX371260.1_Lypha_dubia_genome_assembly,_chromosome:_1	AUGUSTUS	intron	16787935	16788381	1	-	.	ID=g838.t3.intron12;Parent=g838.t3;
OX371260.1_Lypha_dubia_genome_assembly,_chromosome:_1	AUGUSTUS	CDS	16788382	16788524	1	-	0	ID=g838.t3.CDS13;Parent=g838.t3;
OX371260.1_Lypha_dubia_genome_assembly,_chromosome:_1	AUGUSTUS	exon	16788382	16788524	.	-	.	ID=g838.t3.exon13;Parent=g838.t3;
OX371260.1_Lypha_dubia_genome_assembly,_chromosome:_1	AUGUSTUS	intron	16788525	16788589	1	-	.	ID=g838.t3.intron13;Parent=g838.t3;
OX371260.1_Lypha_dubia_genome_assembly,_chromosome:_1	AUGUSTUS	CDS	16788590	16788830	1	-	1	ID=g838.t3.CDS14;Parent=g838.t3;
OX371260.1_Lypha_dubia_genome_assembly,_chromosome:_1	AUGUSTUS	exon	16788590	16788830	.	-	.	ID=g838.t3.exon14;Parent=g838.t3;
OX371260.1_Lypha_dubia_genome_assembly,_chromosome:_1	AUGUSTUS	intron	16788831	16788910	1	-	.	ID=g838.t3.intron14;Parent=g838.t3;
OX371260.1_Lypha_dubia_genome_assembly,_chromosome:_1	AUGUSTUS	CDS	16788911	16789047	1	-	0	ID=g838.t3.CDS15;Parent=g838.t3;
OX371260.1_Lypha_dubia_genome_assembly,_chromosome:_1	AUGUSTUS	exon	16788911	16789047	.	-	.	ID=g838.t3.exon15;Parent=g838.t3;
OX371260.1_Lypha_dubia_genome_assembly,_chromosome:_1	AUGUSTUS	start_codon	16789045	16789047	.	-	0	ID=g838.t3.start1;Parent=g838.t3;
OX371260.1_Lypha_dubia_genome_assembly,_chromosome:_1	AUGUSTUS	gene	16836681	16838615	.	+	.	ID=g839;
OX371260.1_Lypha_dubia_genome_assembly,_chromosome:_1	AUGUSTUS	mRNA	16836681	16838615	1	+	.	ID=g839.t1;Parent=g839;
OX371260.1_Lypha_dubia_genome_assembly,_chromosome:_1	AUGUSTUS	start_codon	16836681	16836683	.	+	0	ID=g839.t1.start1;Parent=g839.t1;
OX371260.1_Lypha_dubia_genome_assembly,_chromosome:_1	AUGUSTUS	CDS	16836681	16836807	1	+	0	ID=g839.t1.CDS1;Parent=g839.t1;
OX371260.1_Lypha_dubia_genome_assembly,_chromosome:_1	AUGUSTUS	exon	16836681	16836807	.	+	.	ID=g839.t1.exon1;Parent=g839.t1;
OX371260.1_Lypha_dubia_genome_assembly,_chromosome:_1	AUGUSTUS	intron	16836808	16838202	1	+	.	ID=g839.t1.intron1;Parent=g839.t1;
OX371260.1_Lypha_dubia_genome_assembly,_chromosome:_1	AUGUSTUS	CDS	16838203	16838615	1	+	2	ID=g839.t1.CDS2;Parent=g839.t1;
OX371260.1_Lypha_dubia_genome_assembly,_chromosome:_1	AUGUSTUS	exon	16838203	16838615	.	+	.	ID=g839.t1.exon2;Parent=g839.t1;
OX371260.1_Lypha_dubia_genome_assembly,_chromosome:_1	AUGUSTUS	stop_codon	16838613	16838615	.	+	0	ID=g839.t1.stop1;Parent=g839.t1;
OX371260.1_Lypha_dubia_genome_assembly,_chromosome:_1	AUGUSTUS	gene	16901184	16905189	.	+	.	ID=g840;
OX371260.1_Lypha_dubia_genome_assembly,_chromosome:_1	AUGUSTUS	mRNA	16901184	16905189	1	+	.	ID=g840.t1;Parent=g840;
OX371260.1_Lypha_dubia_genome_assembly,_chromosome:_1	AUGUSTUS	start_codon	16901184	16901186	.	+	0	ID=g840.t1.start1;Parent=g840.t1;
OX371260.1_Lypha_dubia_genome_assembly,_chromosome:_1	AUGUSTUS	CDS	16901184	16902278	1	+	0	ID=g840.t1.CDS1;Parent=g840.t1;
OX371260.1_Lypha_dubia_genome_assembly,_chromosome:_1	AUGUSTUS	exon	16901184	16902278	.	+	.	ID=g840.t1.exon1;Parent=g840.t1;
OX371260.1_Lypha_dubia_genome_assembly,_chromosome:_1	AUGUSTUS	intron	16902279	16903923	1	+	.	ID=g840.t1.intron1;Parent=g840.t1;
OX371260.1_Lypha_dubia_genome_assembly,_chromosome:_1	AUGUSTUS	CDS	16903924	16905189	1	+	0	ID=g840.t1.CDS2;Parent=g840.t1;
OX371260.1_Lypha_dubia_genome_assembly,_chromosome:_1	AUGUSTUS	exon	16903924	16905189	.	+	.	ID=g840.t1.exon2;Parent=g840.t1;
OX371260.1_Lypha_dubia_genome_assembly,_chromosome:_1	AUGUSTUS	stop_codon	16905187	16905189	.	+	0	ID=g840.t1.stop1;Parent=g840.t1;
OX371260.1_Lypha_dubia_genome_assembly,_chromosome:_1	AUGUSTUS	gene	16914758	16922429	.	+	.	ID=g841;
OX371260.1_Lypha_dubia_genome_assembly,_chromosome:_1	AUGUSTUS	mRNA	16914758	16922429	1	+	.	ID=g841.t1;Parent=g841;
OX371260.1_Lypha_dubia_genome_assembly,_chromosome:_1	AUGUSTUS	start_codon	16914758	16914760	.	+	0	ID=g841.t1.start1;Parent=g841.t1;
OX371260.1_Lypha_dubia_genome_assembly,_chromosome:_1	AUGUSTUS	CDS	16914758	16915951	1	+	0	ID=g841.t1.CDS1;Parent=g841.t1;
OX371260.1_Lypha_dubia_genome_assembly,_chromosome:_1	AUGUSTUS	exon	16914758	16915951	.	+	.	ID=g841.t1.exon1;Parent=g841.t1;
OX371260.1_Lypha_dubia_genome_assembly,_chromosome:_1	AUGUSTUS	intron	16915952	16921424	1	+	.	ID=g841.t1.intron1;Parent=g841.t1;
OX371260.1_Lypha_dubia_genome_assembly,_chromosome:_1	AUGUSTUS	CDS	16921425	16922429	1	+	0	ID=g841.t1.CDS2;Parent=g841.t1;
OX371260.1_Lypha_dubia_genome_assembly,_chromosome:_1	AUGUSTUS	exon	16921425	16922429	.	+	.	ID=g841.t1.exon2;Parent=g841.t1;
OX371260.1_Lypha_dubia_genome_assembly,_chromosome:_1	AUGUSTUS	stop_codon	16922427	16922429	.	+	0	ID=g841.t1.stop1;Parent=g841.t1;
OX371260.1_Lypha_dubia_genome_assembly,_chromosome:_1	AUGUSTUS	gene	16924461	16925195	.	+	.	ID=g842;
OX371260.1_Lypha_dubia_genome_assembly,_chromosome:_1	AUGUSTUS	mRNA	16924461	16925195	1	+	.	ID=g842.t1;Parent=g842;
OX371260.1_Lypha_dubia_genome_assembly,_chromosome:_1	AUGUSTUS	start_codon	16924461	16924463	.	+	0	ID=g842.t1.start1;Parent=g842.t1;
OX371260.1_Lypha_dubia_genome_assembly,_chromosome:_1	AUGUSTUS	CDS	16924461	16924792	1	+	0	ID=g842.t1.CDS1;Parent=g842.t1;
OX371260.1_Lypha_dubia_genome_assembly,_chromosome:_1	AUGUSTUS	exon	16924461	16924792	.	+	.	ID=g842.t1.exon1;Parent=g842.t1;
OX371260.1_Lypha_dubia_genome_assembly,_chromosome:_1	AUGUSTUS	intron	16924793	16924861	1	+	.	ID=g842.t1.intron1;Parent=g842.t1;
OX371260.1_Lypha_dubia_genome_assembly,_chromosome:_1	AUGUSTUS	CDS	16924862	16924934	1	+	1	ID=g842.t1.CDS2;Parent=g842.t1;
OX371260.1_Lypha_dubia_genome_assembly,_chromosome:_1	AUGUSTUS	exon	16924862	16924934	.	+	.	ID=g842.t1.exon2;Parent=g842.t1;
OX371260.1_Lypha_dubia_genome_assembly,_chromosome:_1	AUGUSTUS	intron	16924935	16924991	1	+	.	ID=g842.t1.intron2;Parent=g842.t1;
OX371260.1_Lypha_dubia_genome_assembly,_chromosome:_1	AUGUSTUS	CDS	16924992	16925195	1	+	0	ID=g842.t1.CDS3;Parent=g842.t1;
OX371260.1_Lypha_dubia_genome_assembly,_chromosome:_1	AUGUSTUS	exon	16924992	16925195	.	+	.	ID=g842.t1.exon3;Parent=g842.t1;
OX371260.1_Lypha_dubia_genome_assembly,_chromosome:_1	AUGUSTUS	stop_codon	16925193	16925195	.	+	0	ID=g842.t1.stop1;Parent=g842.t1;
OX371260.1_Lypha_dubia_genome_assembly,_chromosome:_1	AUGUSTUS	gene	16925677	16926683	.	-	.	ID=g843;
OX371260.1_Lypha_dubia_genome_assembly,_chromosome:_1	AUGUSTUS	mRNA	16925677	16926683	1	-	.	ID=g843.t1;Parent=g843;
OX371260.1_Lypha_dubia_genome_assembly,_chromosome:_1	AUGUSTUS	stop_codon	16925677	16925679	.	-	0	ID=g843.t1.stop1;Parent=g843.t1;
OX371260.1_Lypha_dubia_genome_assembly,_chromosome:_1	AUGUSTUS	CDS	16925677	16926526	1	-	1	ID=g843.t1.CDS1;Parent=g843.t1;
OX371260.1_Lypha_dubia_genome_assembly,_chromosome:_1	AUGUSTUS	exon	16925677	16926526	.	-	.	ID=g843.t1.exon1;Parent=g843.t1;
OX371260.1_Lypha_dubia_genome_assembly,_chromosome:_1	AUGUSTUS	intron	16926527	16926585	1	-	.	ID=g843.t1.intron1;Parent=g843.t1;
OX371260.1_Lypha_dubia_genome_assembly,_chromosome:_1	AUGUSTUS	CDS	16926586	16926683	1	-	0	ID=g843.t1.CDS2;Parent=g843.t1;
OX371260.1_Lypha_dubia_genome_assembly,_chromosome:_1	AUGUSTUS	exon	16926586	16926683	.	-	.	ID=g843.t1.exon2;Parent=g843.t1;
OX371260.1_Lypha_dubia_genome_assembly,_chromosome:_1	AUGUSTUS	start_codon	16926681	16926683	.	-	0	ID=g843.t1.start1;Parent=g843.t1;
OX371260.1_Lypha_dubia_genome_assembly,_chromosome:_1	AUGUSTUS	gene	16929407	16933653	.	-	.	ID=g844;
OX371260.1_Lypha_dubia_genome_assembly,_chromosome:_1	AUGUSTUS	mRNA	16929407	16933653	0.56	-	.	ID=g844.t1;Parent=g844;
OX371260.1_Lypha_dubia_genome_assembly,_chromosome:_1	AUGUSTUS	stop_codon	16929407	16929409	.	-	0	ID=g844.t1.stop1;Parent=g844.t1;
OX371260.1_Lypha_dubia_genome_assembly,_chromosome:_1	AUGUSTUS	CDS	16929407	16932710	0.58	-	1	ID=g844.t1.CDS1;Parent=g844.t1;
OX371260.1_Lypha_dubia_genome_assembly,_chromosome:_1	AUGUSTUS	exon	16929407	16932710	.	-	.	ID=g844.t1.exon1;Parent=g844.t1;
OX371260.1_Lypha_dubia_genome_assembly,_chromosome:_1	AUGUSTUS	intron	16932711	16932761	0.56	-	.	ID=g844.t1.intron1;Parent=g844.t1;
OX371260.1_Lypha_dubia_genome_assembly,_chromosome:_1	AUGUSTUS	CDS	16932762	16933252	0.56	-	0	ID=g844.t1.CDS2;Parent=g844.t1;
OX371260.1_Lypha_dubia_genome_assembly,_chromosome:_1	AUGUSTUS	exon	16932762	16933252	.	-	.	ID=g844.t1.exon2;Parent=g844.t1;
OX371260.1_Lypha_dubia_genome_assembly,_chromosome:_1	AUGUSTUS	intron	16933253	16933305	0.77	-	.	ID=g844.t1.intron2;Parent=g844.t1;
OX371260.1_Lypha_dubia_genome_assembly,_chromosome:_1	AUGUSTUS	CDS	16933306	16933653	0.99	-	0	ID=g844.t1.CDS3;Parent=g844.t1;
OX371260.1_Lypha_dubia_genome_assembly,_chromosome:_1	AUGUSTUS	exon	16933306	16933653	.	-	.	ID=g844.t1.exon3;Parent=g844.t1;
OX371260.1_Lypha_dubia_genome_assembly,_chromosome:_1	AUGUSTUS	start_codon	16933651	16933653	.	-	0	ID=g844.t1.start1;Parent=g844.t1;
OX371260.1_Lypha_dubia_genome_assembly,_chromosome:_1	AUGUSTUS	gene	16936163	16939353	.	+	.	ID=g845;
OX371260.1_Lypha_dubia_genome_assembly,_chromosome:_1	AUGUSTUS	mRNA	16936163	16939353	1	+	.	ID=g845.t1;Parent=g845;
OX371260.1_Lypha_dubia_genome_assembly,_chromosome:_1	AUGUSTUS	start_codon	16936163	16936165	.	+	0	ID=g845.t1.start1;Parent=g845.t1;
OX371260.1_Lypha_dubia_genome_assembly,_chromosome:_1	AUGUSTUS	CDS	16936163	16936276	1	+	0	ID=g845.t1.CDS1;Parent=g845.t1;
OX371260.1_Lypha_dubia_genome_assembly,_chromosome:_1	AUGUSTUS	exon	16936163	16936276	.	+	.	ID=g845.t1.exon1;Parent=g845.t1;
OX371260.1_Lypha_dubia_genome_assembly,_chromosome:_1	AUGUSTUS	intron	16936277	16936342	1	+	.	ID=g845.t1.intron1;Parent=g845.t1;
OX371260.1_Lypha_dubia_genome_assembly,_chromosome:_1	AUGUSTUS	CDS	16936343	16937011	1	+	0	ID=g845.t1.CDS2;Parent=g845.t1;
OX371260.1_Lypha_dubia_genome_assembly,_chromosome:_1	AUGUSTUS	exon	16936343	16937011	.	+	.	ID=g845.t1.exon2;Parent=g845.t1;
OX371260.1_Lypha_dubia_genome_assembly,_chromosome:_1	AUGUSTUS	intron	16937012	16937097	1	+	.	ID=g845.t1.intron2;Parent=g845.t1;
OX371260.1_Lypha_dubia_genome_assembly,_chromosome:_1	AUGUSTUS	CDS	16937098	16937381	1	+	0	ID=g845.t1.CDS3;Parent=g845.t1;
OX371260.1_Lypha_dubia_genome_assembly,_chromosome:_1	AUGUSTUS	exon	16937098	16937381	.	+	.	ID=g845.t1.exon3;Parent=g845.t1;
OX371260.1_Lypha_dubia_genome_assembly,_chromosome:_1	AUGUSTUS	intron	16937382	16937436	1	+	.	ID=g845.t1.intron3;Parent=g845.t1;
OX371260.1_Lypha_dubia_genome_assembly,_chromosome:_1	AUGUSTUS	CDS	16937437	16938939	1	+	1	ID=g845.t1.CDS4;Parent=g845.t1;
OX371260.1_Lypha_dubia_genome_assembly,_chromosome:_1	AUGUSTUS	exon	16937437	16938939	.	+	.	ID=g845.t1.exon4;Parent=g845.t1;
OX371260.1_Lypha_dubia_genome_assembly,_chromosome:_1	AUGUSTUS	intron	16938940	16938995	1	+	.	ID=g845.t1.intron4;Parent=g845.t1;
OX371260.1_Lypha_dubia_genome_assembly,_chromosome:_1	AUGUSTUS	CDS	16938996	16939353	1	+	1	ID=g845.t1.CDS5;Parent=g845.t1;
OX371260.1_Lypha_dubia_genome_assembly,_chromosome:_1	AUGUSTUS	exon	16938996	16939353	.	+	.	ID=g845.t1.exon5;Parent=g845.t1;
OX371260.1_Lypha_dubia_genome_assembly,_chromosome:_1	AUGUSTUS	stop_codon	16939351	16939353	.	+	0	ID=g845.t1.stop1;Parent=g845.t1;
OX371260.1_Lypha_dubia_genome_assembly,_chromosome:_1	AUGUSTUS	gene	16945317	16948504	.	+	.	ID=g846;
OX371260.1_Lypha_dubia_genome_assembly,_chromosome:_1	AUGUSTUS	mRNA	16945317	16948504	1	+	.	ID=g846.t1;Parent=g846;
OX371260.1_Lypha_dubia_genome_assembly,_chromosome:_1	AUGUSTUS	start_codon	16945317	16945319	.	+	0	ID=g846.t1.start1;Parent=g846.t1;
OX371260.1_Lypha_dubia_genome_assembly,_chromosome:_1	AUGUSTUS	CDS	16945317	16945430	1	+	0	ID=g846.t1.CDS1;Parent=g846.t1;
OX371260.1_Lypha_dubia_genome_assembly,_chromosome:_1	AUGUSTUS	exon	16945317	16945430	.	+	.	ID=g846.t1.exon1;Parent=g846.t1;
OX371260.1_Lypha_dubia_genome_assembly,_chromosome:_1	AUGUSTUS	intron	16945431	16945496	1	+	.	ID=g846.t1.intron1;Parent=g846.t1;
OX371260.1_Lypha_dubia_genome_assembly,_chromosome:_1	AUGUSTUS	CDS	16945497	16946165	1	+	0	ID=g846.t1.CDS2;Parent=g846.t1;
OX371260.1_Lypha_dubia_genome_assembly,_chromosome:_1	AUGUSTUS	exon	16945497	16946165	.	+	.	ID=g846.t1.exon2;Parent=g846.t1;
OX371260.1_Lypha_dubia_genome_assembly,_chromosome:_1	AUGUSTUS	intron	16946166	16946248	1	+	.	ID=g846.t1.intron2;Parent=g846.t1;
OX371260.1_Lypha_dubia_genome_assembly,_chromosome:_1	AUGUSTUS	CDS	16946249	16946532	1	+	0	ID=g846.t1.CDS3;Parent=g846.t1;
OX371260.1_Lypha_dubia_genome_assembly,_chromosome:_1	AUGUSTUS	exon	16946249	16946532	.	+	.	ID=g846.t1.exon3;Parent=g846.t1;
OX371260.1_Lypha_dubia_genome_assembly,_chromosome:_1	AUGUSTUS	intron	16946533	16946588	1	+	.	ID=g846.t1.intron3;Parent=g846.t1;
OX371260.1_Lypha_dubia_genome_assembly,_chromosome:_1	AUGUSTUS	CDS	16946589	16948091	1	+	1	ID=g846.t1.CDS4;Parent=g846.t1;
OX371260.1_Lypha_dubia_genome_assembly,_chromosome:_1	AUGUSTUS	exon	16946589	16948091	.	+	.	ID=g846.t1.exon4;Parent=g846.t1;
OX371260.1_Lypha_dubia_genome_assembly,_chromosome:_1	AUGUSTUS	intron	16948092	16948146	1	+	.	ID=g846.t1.intron4;Parent=g846.t1;
OX371260.1_Lypha_dubia_genome_assembly,_chromosome:_1	AUGUSTUS	CDS	16948147	16948504	1	+	1	ID=g846.t1.CDS5;Parent=g846.t1;
OX371260.1_Lypha_dubia_genome_assembly,_chromosome:_1	AUGUSTUS	exon	16948147	16948504	.	+	.	ID=g846.t1.exon5;Parent=g846.t1;
OX371260.1_Lypha_dubia_genome_assembly,_chromosome:_1	AUGUSTUS	stop_codon	16948502	16948504	.	+	0	ID=g846.t1.stop1;Parent=g846.t1;
OX371260.1_Lypha_dubia_genome_assembly,_chromosome:_1	AUGUSTUS	gene	17020267	17020803	.	-	.	ID=g847;
OX371260.1_Lypha_dubia_genome_assembly,_chromosome:_1	AUGUSTUS	mRNA	17020267	17020803	0.38	-	.	ID=g847.t1;Parent=g847;
OX371260.1_Lypha_dubia_genome_assembly,_chromosome:_1	AUGUSTUS	stop_codon	17020267	17020269	.	-	0	ID=g847.t1.stop1;Parent=g847.t1;
OX371260.1_Lypha_dubia_genome_assembly,_chromosome:_1	AUGUSTUS	CDS	17020267	17020803	0.38	-	0	ID=g847.t1.CDS1;Parent=g847.t1;
OX371260.1_Lypha_dubia_genome_assembly,_chromosome:_1	AUGUSTUS	exon	17020267	17020803	.	-	.	ID=g847.t1.exon1;Parent=g847.t1;
OX371260.1_Lypha_dubia_genome_assembly,_chromosome:_1	AUGUSTUS	start_codon	17020801	17020803	.	-	0	ID=g847.t1.start1;Parent=g847.t1;
OX371260.1_Lypha_dubia_genome_assembly,_chromosome:_1	AUGUSTUS	gene	17020975	17024019	.	-	.	ID=g848;
OX371260.1_Lypha_dubia_genome_assembly,_chromosome:_1	AUGUSTUS	mRNA	17020975	17024019	0.87	-	.	ID=g848.t1;Parent=g848;
OX371260.1_Lypha_dubia_genome_assembly,_chromosome:_1	AUGUSTUS	stop_codon	17020975	17020977	.	-	0	ID=g848.t1.stop1;Parent=g848.t1;
OX371260.1_Lypha_dubia_genome_assembly,_chromosome:_1	AUGUSTUS	CDS	17020975	17024019	0.87	-	0	ID=g848.t1.CDS1;Parent=g848.t1;
OX371260.1_Lypha_dubia_genome_assembly,_chromosome:_1	AUGUSTUS	exon	17020975	17024019	.	-	.	ID=g848.t1.exon1;Parent=g848.t1;
OX371260.1_Lypha_dubia_genome_assembly,_chromosome:_1	AUGUSTUS	start_codon	17024017	17024019	.	-	0	ID=g848.t1.start1;Parent=g848.t1;
OX371260.1_Lypha_dubia_genome_assembly,_chromosome:_1	AUGUSTUS	gene	17025553	17026725	.	-	.	ID=g849;
OX371260.1_Lypha_dubia_genome_assembly,_chromosome:_1	AUGUSTUS	mRNA	17025553	17026725	1	-	.	ID=g849.t1;Parent=g849;
OX371260.1_Lypha_dubia_genome_assembly,_chromosome:_1	AUGUSTUS	stop_codon	17025553	17025555	.	-	0	ID=g849.t1.stop1;Parent=g849.t1;
OX371260.1_Lypha_dubia_genome_assembly,_chromosome:_1	AUGUSTUS	CDS	17025553	17026725	1	-	0	ID=g849.t1.CDS1;Parent=g849.t1;
OX371260.1_Lypha_dubia_genome_assembly,_chromosome:_1	AUGUSTUS	exon	17025553	17026725	.	-	.	ID=g849.t1.exon1;Parent=g849.t1;
OX371260.1_Lypha_dubia_genome_assembly,_chromosome:_1	AUGUSTUS	start_codon	17026723	17026725	.	-	0	ID=g849.t1.start1;Parent=g849.t1;
OX371260.1_Lypha_dubia_genome_assembly,_chromosome:_1	AUGUSTUS	gene	17264796	17327055	.	-	.	ID=g850;
OX371260.1_Lypha_dubia_genome_assembly,_chromosome:_1	AUGUSTUS	mRNA	17264796	17327055	0.21	-	.	ID=g850.t1;Parent=g850;
OX371260.1_Lypha_dubia_genome_assembly,_chromosome:_1	AUGUSTUS	stop_codon	17264796	17264798	.	-	0	ID=g850.t1.stop1;Parent=g850.t1;
OX371260.1_Lypha_dubia_genome_assembly,_chromosome:_1	AUGUSTUS	CDS	17264796	17264885	1	-	0	ID=g850.t1.CDS1;Parent=g850.t1;
OX371260.1_Lypha_dubia_genome_assembly,_chromosome:_1	AUGUSTUS	exon	17264796	17264885	.	-	.	ID=g850.t1.exon1;Parent=g850.t1;
OX371260.1_Lypha_dubia_genome_assembly,_chromosome:_1	AUGUSTUS	intron	17264886	17268079	1	-	.	ID=g850.t1.intron1;Parent=g850.t1;
OX371260.1_Lypha_dubia_genome_assembly,_chromosome:_1	AUGUSTUS	CDS	17268080	17268402	1	-	2	ID=g850.t1.CDS2;Parent=g850.t1;
OX371260.1_Lypha_dubia_genome_assembly,_chromosome:_1	AUGUSTUS	exon	17268080	17268402	.	-	.	ID=g850.t1.exon2;Parent=g850.t1;
OX371260.1_Lypha_dubia_genome_assembly,_chromosome:_1	AUGUSTUS	intron	17268403	17282534	0.99	-	.	ID=g850.t1.intron2;Parent=g850.t1;
OX371260.1_Lypha_dubia_genome_assembly,_chromosome:_1	AUGUSTUS	CDS	17282535	17282799	1	-	0	ID=g850.t1.CDS3;Parent=g850.t1;
OX371260.1_Lypha_dubia_genome_assembly,_chromosome:_1	AUGUSTUS	exon	17282535	17282799	.	-	.	ID=g850.t1.exon3;Parent=g850.t1;
OX371260.1_Lypha_dubia_genome_assembly,_chromosome:_1	AUGUSTUS	intron	17282800	17289512	1	-	.	ID=g850.t1.intron3;Parent=g850.t1;
OX371260.1_Lypha_dubia_genome_assembly,_chromosome:_1	AUGUSTUS	CDS	17289513	17289680	1	-	0	ID=g850.t1.CDS4;Parent=g850.t1;
OX371260.1_Lypha_dubia_genome_assembly,_chromosome:_1	AUGUSTUS	exon	17289513	17289680	.	-	.	ID=g850.t1.exon4;Parent=g850.t1;
OX371260.1_Lypha_dubia_genome_assembly,_chromosome:_1	AUGUSTUS	intron	17289681	17290560	1	-	.	ID=g850.t1.intron4;Parent=g850.t1;
OX371260.1_Lypha_dubia_genome_assembly,_chromosome:_1	AUGUSTUS	CDS	17290561	17290728	0.93	-	0	ID=g850.t1.CDS5;Parent=g850.t1;
OX371260.1_Lypha_dubia_genome_assembly,_chromosome:_1	AUGUSTUS	exon	17290561	17290728	.	-	.	ID=g850.t1.exon5;Parent=g850.t1;
OX371260.1_Lypha_dubia_genome_assembly,_chromosome:_1	AUGUSTUS	intron	17290729	17325771	0.32	-	.	ID=g850.t1.intron5;Parent=g850.t1;
OX371260.1_Lypha_dubia_genome_assembly,_chromosome:_1	AUGUSTUS	CDS	17325772	17326001	0.45	-	2	ID=g850.t1.CDS6;Parent=g850.t1;
OX371260.1_Lypha_dubia_genome_assembly,_chromosome:_1	AUGUSTUS	exon	17325772	17326001	.	-	.	ID=g850.t1.exon6;Parent=g850.t1;
OX371260.1_Lypha_dubia_genome_assembly,_chromosome:_1	AUGUSTUS	intron	17326002	17326069	1	-	.	ID=g850.t1.intron6;Parent=g850.t1;
OX371260.1_Lypha_dubia_genome_assembly,_chromosome:_1	AUGUSTUS	CDS	17326070	17326304	0.94	-	0	ID=g850.t1.CDS7;Parent=g850.t1;
OX371260.1_Lypha_dubia_genome_assembly,_chromosome:_1	AUGUSTUS	exon	17326070	17326304	.	-	.	ID=g850.t1.exon7;Parent=g850.t1;
OX371260.1_Lypha_dubia_genome_assembly,_chromosome:_1	AUGUSTUS	intron	17326305	17327043	0.6	-	.	ID=g850.t1.intron7;Parent=g850.t1;
OX371260.1_Lypha_dubia_genome_assembly,_chromosome:_1	AUGUSTUS	CDS	17327044	17327055	0.6	-	0	ID=g850.t1.CDS8;Parent=g850.t1;
OX371260.1_Lypha_dubia_genome_assembly,_chromosome:_1	AUGUSTUS	exon	17327044	17327055	.	-	.	ID=g850.t1.exon8;Parent=g850.t1;
OX371260.1_Lypha_dubia_genome_assembly,_chromosome:_1	AUGUSTUS	start_codon	17327053	17327055	.	-	0	ID=g850.t1.start1;Parent=g850.t1;
OX371260.1_Lypha_dubia_genome_assembly,_chromosome:_1	AUGUSTUS	gene	17453661	17456118	.	-	.	ID=g851;
OX371260.1_Lypha_dubia_genome_assembly,_chromosome:_1	AUGUSTUS	mRNA	17453661	17456118	1	-	.	ID=g851.t1;Parent=g851;
OX371260.1_Lypha_dubia_genome_assembly,_chromosome:_1	AUGUSTUS	stop_codon	17453661	17453663	.	-	0	ID=g851.t1.stop1;Parent=g851.t1;
OX371260.1_Lypha_dubia_genome_assembly,_chromosome:_1	AUGUSTUS	CDS	17453661	17455402	1	-	2	ID=g851.t1.CDS1;Parent=g851.t1;
OX371260.1_Lypha_dubia_genome_assembly,_chromosome:_1	AUGUSTUS	exon	17453661	17455402	.	-	.	ID=g851.t1.exon1;Parent=g851.t1;
OX371260.1_Lypha_dubia_genome_assembly,_chromosome:_1	AUGUSTUS	intron	17455403	17455471	1	-	.	ID=g851.t1.intron1;Parent=g851.t1;
OX371260.1_Lypha_dubia_genome_assembly,_chromosome:_1	AUGUSTUS	CDS	17455472	17455729	1	-	2	ID=g851.t1.CDS2;Parent=g851.t1;
OX371260.1_Lypha_dubia_genome_assembly,_chromosome:_1	AUGUSTUS	exon	17455472	17455729	.	-	.	ID=g851.t1.exon2;Parent=g851.t1;
OX371260.1_Lypha_dubia_genome_assembly,_chromosome:_1	AUGUSTUS	intron	17455730	17455813	1	-	.	ID=g851.t1.intron2;Parent=g851.t1;
OX371260.1_Lypha_dubia_genome_assembly,_chromosome:_1	AUGUSTUS	CDS	17455814	17455948	1	-	2	ID=g851.t1.CDS3;Parent=g851.t1;
OX371260.1_Lypha_dubia_genome_assembly,_chromosome:_1	AUGUSTUS	exon	17455814	17455948	.	-	.	ID=g851.t1.exon3;Parent=g851.t1;
OX371260.1_Lypha_dubia_genome_assembly,_chromosome:_1	AUGUSTUS	intron	17455949	17456057	1	-	.	ID=g851.t1.intron3;Parent=g851.t1;
OX371260.1_Lypha_dubia_genome_assembly,_chromosome:_1	AUGUSTUS	CDS	17456058	17456118	1	-	0	ID=g851.t1.CDS4;Parent=g851.t1;
OX371260.1_Lypha_dubia_genome_assembly,_chromosome:_1	AUGUSTUS	exon	17456058	17456118	.	-	.	ID=g851.t1.exon4;Parent=g851.t1;
OX371260.1_Lypha_dubia_genome_assembly,_chromosome:_1	AUGUSTUS	start_codon	17456116	17456118	.	-	0	ID=g851.t1.start1;Parent=g851.t1;
OX371260.1_Lypha_dubia_genome_assembly,_chromosome:_1	AUGUSTUS	gene	17469972	17472527	.	-	.	ID=g852;
OX371260.1_Lypha_dubia_genome_assembly,_chromosome:_1	AUGUSTUS	mRNA	17469972	17472527	1	-	.	ID=g852.t1;Parent=g852;
OX371260.1_Lypha_dubia_genome_assembly,_chromosome:_1	AUGUSTUS	stop_codon	17469972	17469974	.	-	0	ID=g852.t1.stop1;Parent=g852.t1;
OX371260.1_Lypha_dubia_genome_assembly,_chromosome:_1	AUGUSTUS	CDS	17469972	17472527	1	-	0	ID=g852.t1.CDS1;Parent=g852.t1;
OX371260.1_Lypha_dubia_genome_assembly,_chromosome:_1	AUGUSTUS	exon	17469972	17472527	.	-	.	ID=g852.t1.exon1;Parent=g852.t1;
OX371260.1_Lypha_dubia_genome_assembly,_chromosome:_1	AUGUSTUS	start_codon	17472525	17472527	.	-	0	ID=g852.t1.start1;Parent=g852.t1;
OX371260.1_Lypha_dubia_genome_assembly,_chromosome:_1	AUGUSTUS	gene	17558692	17564711	.	-	.	ID=g853;
OX371260.1_Lypha_dubia_genome_assembly,_chromosome:_1	AUGUSTUS	mRNA	17558692	17564711	0.23	-	.	ID=g853.t1;Parent=g853;
OX371260.1_Lypha_dubia_genome_assembly,_chromosome:_1	AUGUSTUS	stop_codon	17558692	17558694	.	-	0	ID=g853.t1.stop1;Parent=g853.t1;
OX371260.1_Lypha_dubia_genome_assembly,_chromosome:_1	AUGUSTUS	CDS	17558692	17558766	0.36	-	0	ID=g853.t1.CDS1;Parent=g853.t1;
OX371260.1_Lypha_dubia_genome_assembly,_chromosome:_1	AUGUSTUS	exon	17558692	17558766	.	-	.	ID=g853.t1.exon1;Parent=g853.t1;
OX371260.1_Lypha_dubia_genome_assembly,_chromosome:_1	AUGUSTUS	intron	17558767	17562059	0.35	-	.	ID=g853.t1.intron1;Parent=g853.t1;
OX371260.1_Lypha_dubia_genome_assembly,_chromosome:_1	AUGUSTUS	CDS	17562060	17562700	0.32	-	2	ID=g853.t1.CDS2;Parent=g853.t1;
OX371260.1_Lypha_dubia_genome_assembly,_chromosome:_1	AUGUSTUS	exon	17562060	17562700	.	-	.	ID=g853.t1.exon2;Parent=g853.t1;
OX371260.1_Lypha_dubia_genome_assembly,_chromosome:_1	AUGUSTUS	intron	17562701	17564614	0.9	-	.	ID=g853.t1.intron2;Parent=g853.t1;
OX371260.1_Lypha_dubia_genome_assembly,_chromosome:_1	AUGUSTUS	CDS	17564615	17564711	0.59	-	0	ID=g853.t1.CDS3;Parent=g853.t1;
OX371260.1_Lypha_dubia_genome_assembly,_chromosome:_1	AUGUSTUS	exon	17564615	17564711	.	-	.	ID=g853.t1.exon3;Parent=g853.t1;
OX371260.1_Lypha_dubia_genome_assembly,_chromosome:_1	AUGUSTUS	start_codon	17564709	17564711	.	-	0	ID=g853.t1.start1;Parent=g853.t1;
OX371260.1_Lypha_dubia_genome_assembly,_chromosome:_1	AUGUSTUS	gene	17575152	17576399	.	-	.	ID=g854;
OX371260.1_Lypha_dubia_genome_assembly,_chromosome:_1	AUGUSTUS	mRNA	17575152	17576399	0.83	-	.	ID=g854.t1;Parent=g854;
OX371260.1_Lypha_dubia_genome_assembly,_chromosome:_1	AUGUSTUS	stop_codon	17575152	17575154	.	-	0	ID=g854.t1.stop1;Parent=g854.t1;
OX371260.1_Lypha_dubia_genome_assembly,_chromosome:_1	AUGUSTUS	CDS	17575152	17575425	0.98	-	1	ID=g854.t1.CDS1;Parent=g854.t1;
OX371260.1_Lypha_dubia_genome_assembly,_chromosome:_1	AUGUSTUS	exon	17575152	17575425	.	-	.	ID=g854.t1.exon1;Parent=g854.t1;
OX371260.1_Lypha_dubia_genome_assembly,_chromosome:_1	AUGUSTUS	intron	17575426	17576307	0.98	-	.	ID=g854.t1.intron1;Parent=g854.t1;
OX371260.1_Lypha_dubia_genome_assembly,_chromosome:_1	AUGUSTUS	CDS	17576308	17576399	0.83	-	0	ID=g854.t1.CDS2;Parent=g854.t1;
OX371260.1_Lypha_dubia_genome_assembly,_chromosome:_1	AUGUSTUS	exon	17576308	17576399	.	-	.	ID=g854.t1.exon2;Parent=g854.t1;
OX371260.1_Lypha_dubia_genome_assembly,_chromosome:_1	AUGUSTUS	start_codon	17576397	17576399	.	-	0	ID=g854.t1.start1;Parent=g854.t1;
OX371260.1_Lypha_dubia_genome_assembly,_chromosome:_1	AUGUSTUS	gene	17623783	17624810	.	+	.	ID=g855;
OX371260.1_Lypha_dubia_genome_assembly,_chromosome:_1	AUGUSTUS	mRNA	17623783	17624810	0.09	+	.	ID=g855.t1;Parent=g855;
OX371260.1_Lypha_dubia_genome_assembly,_chromosome:_1	AUGUSTUS	start_codon	17623783	17623785	.	+	0	ID=g855.t1.start1;Parent=g855.t1;
OX371260.1_Lypha_dubia_genome_assembly,_chromosome:_1	AUGUSTUS	CDS	17623783	17623793	0.51	+	0	ID=g855.t1.CDS1;Parent=g855.t1;
OX371260.1_Lypha_dubia_genome_assembly,_chromosome:_1	AUGUSTUS	exon	17623783	17623793	.	+	.	ID=g855.t1.exon1;Parent=g855.t1;
OX371260.1_Lypha_dubia_genome_assembly,_chromosome:_1	AUGUSTUS	intron	17623794	17623999	0.33	+	.	ID=g855.t1.intron1;Parent=g855.t1;
OX371260.1_Lypha_dubia_genome_assembly,_chromosome:_1	AUGUSTUS	CDS	17624000	17624738	0.58	+	1	ID=g855.t1.CDS2;Parent=g855.t1;
OX371260.1_Lypha_dubia_genome_assembly,_chromosome:_1	AUGUSTUS	exon	17624000	17624738	.	+	.	ID=g855.t1.exon2;Parent=g855.t1;
OX371260.1_Lypha_dubia_genome_assembly,_chromosome:_1	AUGUSTUS	intron	17624739	17624798	0.27	+	.	ID=g855.t1.intron2;Parent=g855.t1;
OX371260.1_Lypha_dubia_genome_assembly,_chromosome:_1	AUGUSTUS	CDS	17624799	17624810	0.27	+	0	ID=g855.t1.CDS3;Parent=g855.t1;
OX371260.1_Lypha_dubia_genome_assembly,_chromosome:_1	AUGUSTUS	exon	17624799	17624810	.	+	.	ID=g855.t1.exon3;Parent=g855.t1;
OX371260.1_Lypha_dubia_genome_assembly,_chromosome:_1	AUGUSTUS	stop_codon	17624808	17624810	.	+	0	ID=g855.t1.stop1;Parent=g855.t1;
OX371260.1_Lypha_dubia_genome_assembly,_chromosome:_1	AUGUSTUS	gene	17702235	17703152	.	+	.	ID=g856;
OX371260.1_Lypha_dubia_genome_assembly,_chromosome:_1	AUGUSTUS	mRNA	17702235	17703152	0.66	+	.	ID=g856.t1;Parent=g856;
OX371260.1_Lypha_dubia_genome_assembly,_chromosome:_1	AUGUSTUS	start_codon	17702235	17702237	.	+	0	ID=g856.t1.start1;Parent=g856.t1;
OX371260.1_Lypha_dubia_genome_assembly,_chromosome:_1	AUGUSTUS	CDS	17702235	17702712	1	+	0	ID=g856.t1.CDS1;Parent=g856.t1;
OX371260.1_Lypha_dubia_genome_assembly,_chromosome:_1	AUGUSTUS	exon	17702235	17702712	.	+	.	ID=g856.t1.exon1;Parent=g856.t1;
OX371260.1_Lypha_dubia_genome_assembly,_chromosome:_1	AUGUSTUS	intron	17702713	17703117	0.66	+	.	ID=g856.t1.intron1;Parent=g856.t1;
OX371260.1_Lypha_dubia_genome_assembly,_chromosome:_1	AUGUSTUS	CDS	17703118	17703152	0.66	+	2	ID=g856.t1.CDS2;Parent=g856.t1;
OX371260.1_Lypha_dubia_genome_assembly,_chromosome:_1	AUGUSTUS	exon	17703118	17703152	.	+	.	ID=g856.t1.exon2;Parent=g856.t1;
OX371260.1_Lypha_dubia_genome_assembly,_chromosome:_1	AUGUSTUS	stop_codon	17703150	17703152	.	+	0	ID=g856.t1.stop1;Parent=g856.t1;
OX371260.1_Lypha_dubia_genome_assembly,_chromosome:_1	AUGUSTUS	gene	17811400	17829899	.	+	.	ID=g857;
OX371260.1_Lypha_dubia_genome_assembly,_chromosome:_1	AUGUSTUS	mRNA	17811400	17829899	0.68	+	.	ID=g857.t1;Parent=g857;
OX371260.1_Lypha_dubia_genome_assembly,_chromosome:_1	AUGUSTUS	start_codon	17811400	17811402	.	+	0	ID=g857.t1.start1;Parent=g857.t1;
OX371260.1_Lypha_dubia_genome_assembly,_chromosome:_1	AUGUSTUS	CDS	17811400	17811418	0.68	+	0	ID=g857.t1.CDS1;Parent=g857.t1;
OX371260.1_Lypha_dubia_genome_assembly,_chromosome:_1	AUGUSTUS	exon	17811400	17811418	.	+	.	ID=g857.t1.exon1;Parent=g857.t1;
OX371260.1_Lypha_dubia_genome_assembly,_chromosome:_1	AUGUSTUS	intron	17811419	17817762	0.68	+	.	ID=g857.t1.intron1;Parent=g857.t1;
OX371260.1_Lypha_dubia_genome_assembly,_chromosome:_1	AUGUSTUS	CDS	17817763	17817850	0.76	+	2	ID=g857.t1.CDS2;Parent=g857.t1;
OX371260.1_Lypha_dubia_genome_assembly,_chromosome:_1	AUGUSTUS	exon	17817763	17817850	.	+	.	ID=g857.t1.exon2;Parent=g857.t1;
OX371260.1_Lypha_dubia_genome_assembly,_chromosome:_1	AUGUSTUS	intron	17817851	17829462	1	+	.	ID=g857.t1.intron2;Parent=g857.t1;
OX371260.1_Lypha_dubia_genome_assembly,_chromosome:_1	AUGUSTUS	CDS	17829463	17829538	1	+	1	ID=g857.t1.CDS3;Parent=g857.t1;
OX371260.1_Lypha_dubia_genome_assembly,_chromosome:_1	AUGUSTUS	exon	17829463	17829538	.	+	.	ID=g857.t1.exon3;Parent=g857.t1;
OX371260.1_Lypha_dubia_genome_assembly,_chromosome:_1	AUGUSTUS	intron	17829539	17829743	1	+	.	ID=g857.t1.intron3;Parent=g857.t1;
OX371260.1_Lypha_dubia_genome_assembly,_chromosome:_1	AUGUSTUS	CDS	17829744	17829899	0.98	+	0	ID=g857.t1.CDS4;Parent=g857.t1;
OX371260.1_Lypha_dubia_genome_assembly,_chromosome:_1	AUGUSTUS	exon	17829744	17829899	.	+	.	ID=g857.t1.exon4;Parent=g857.t1;
OX371260.1_Lypha_dubia_genome_assembly,_chromosome:_1	AUGUSTUS	stop_codon	17829897	17829899	.	+	0	ID=g857.t1.stop1;Parent=g857.t1;
OX371260.1_Lypha_dubia_genome_assembly,_chromosome:_1	AUGUSTUS	gene	17858945	17884572	.	+	.	ID=g858;
OX371260.1_Lypha_dubia_genome_assembly,_chromosome:_1	AUGUSTUS	mRNA	17858945	17884572	0.63	+	.	ID=g858.t1;Parent=g858;
OX371260.1_Lypha_dubia_genome_assembly,_chromosome:_1	AUGUSTUS	start_codon	17858945	17858947	.	+	0	ID=g858.t1.start1;Parent=g858.t1;
OX371260.1_Lypha_dubia_genome_assembly,_chromosome:_1	AUGUSTUS	CDS	17858945	17858993	0.63	+	0	ID=g858.t1.CDS1;Parent=g858.t1;
OX371260.1_Lypha_dubia_genome_assembly,_chromosome:_1	AUGUSTUS	exon	17858945	17858993	.	+	.	ID=g858.t1.exon1;Parent=g858.t1;
OX371260.1_Lypha_dubia_genome_assembly,_chromosome:_1	AUGUSTUS	intron	17858994	17868838	0.63	+	.	ID=g858.t1.intron1;Parent=g858.t1;
OX371260.1_Lypha_dubia_genome_assembly,_chromosome:_1	AUGUSTUS	CDS	17868839	17869028	1	+	2	ID=g858.t1.CDS2;Parent=g858.t1;
OX371260.1_Lypha_dubia_genome_assembly,_chromosome:_1	AUGUSTUS	exon	17868839	17869028	.	+	.	ID=g858.t1.exon2;Parent=g858.t1;
OX371260.1_Lypha_dubia_genome_assembly,_chromosome:_1	AUGUSTUS	intron	17869029	17869098	1	+	.	ID=g858.t1.intron2;Parent=g858.t1;
OX371260.1_Lypha_dubia_genome_assembly,_chromosome:_1	AUGUSTUS	CDS	17869099	17869476	1	+	1	ID=g858.t1.CDS3;Parent=g858.t1;
OX371260.1_Lypha_dubia_genome_assembly,_chromosome:_1	AUGUSTUS	exon	17869099	17869476	.	+	.	ID=g858.t1.exon3;Parent=g858.t1;
OX371260.1_Lypha_dubia_genome_assembly,_chromosome:_1	AUGUSTUS	intron	17869477	17884388	1	+	.	ID=g858.t1.intron3;Parent=g858.t1;
OX371260.1_Lypha_dubia_genome_assembly,_chromosome:_1	AUGUSTUS	CDS	17884389	17884572	1	+	1	ID=g858.t1.CDS4;Parent=g858.t1;
OX371260.1_Lypha_dubia_genome_assembly,_chromosome:_1	AUGUSTUS	exon	17884389	17884572	.	+	.	ID=g858.t1.exon4;Parent=g858.t1;
OX371260.1_Lypha_dubia_genome_assembly,_chromosome:_1	AUGUSTUS	stop_codon	17884570	17884572	.	+	0	ID=g858.t1.stop1;Parent=g858.t1;
OX371260.1_Lypha_dubia_genome_assembly,_chromosome:_1	AUGUSTUS	gene	17917458	17919752	.	-	.	ID=g859;
OX371260.1_Lypha_dubia_genome_assembly,_chromosome:_1	AUGUSTUS	mRNA	17917458	17919752	1	-	.	ID=g859.t1;Parent=g859;
OX371260.1_Lypha_dubia_genome_assembly,_chromosome:_1	AUGUSTUS	stop_codon	17917458	17917460	.	-	0	ID=g859.t1.stop1;Parent=g859.t1;
OX371260.1_Lypha_dubia_genome_assembly,_chromosome:_1	AUGUSTUS	CDS	17917458	17917939	1	-	2	ID=g859.t1.CDS1;Parent=g859.t1;
OX371260.1_Lypha_dubia_genome_assembly,_chromosome:_1	AUGUSTUS	exon	17917458	17917939	.	-	.	ID=g859.t1.exon1;Parent=g859.t1;
OX371260.1_Lypha_dubia_genome_assembly,_chromosome:_1	AUGUSTUS	intron	17917940	17918001	1	-	.	ID=g859.t1.intron1;Parent=g859.t1;
OX371260.1_Lypha_dubia_genome_assembly,_chromosome:_1	AUGUSTUS	CDS	17918002	17918161	1	-	0	ID=g859.t1.CDS2;Parent=g859.t1;
OX371260.1_Lypha_dubia_genome_assembly,_chromosome:_1	AUGUSTUS	exon	17918002	17918161	.	-	.	ID=g859.t1.exon2;Parent=g859.t1;
OX371260.1_Lypha_dubia_genome_assembly,_chromosome:_1	AUGUSTUS	intron	17918162	17918222	1	-	.	ID=g859.t1.intron2;Parent=g859.t1;
OX371260.1_Lypha_dubia_genome_assembly,_chromosome:_1	AUGUSTUS	CDS	17918223	17918395	1	-	2	ID=g859.t1.CDS3;Parent=g859.t1;
OX371260.1_Lypha_dubia_genome_assembly,_chromosome:_1	AUGUSTUS	exon	17918223	17918395	.	-	.	ID=g859.t1.exon3;Parent=g859.t1;
OX371260.1_Lypha_dubia_genome_assembly,_chromosome:_1	AUGUSTUS	intron	17918396	17918736	1	-	.	ID=g859.t1.intron3;Parent=g859.t1;
OX371260.1_Lypha_dubia_genome_assembly,_chromosome:_1	AUGUSTUS	CDS	17918737	17918890	1	-	0	ID=g859.t1.CDS4;Parent=g859.t1;
OX371260.1_Lypha_dubia_genome_assembly,_chromosome:_1	AUGUSTUS	exon	17918737	17918890	.	-	.	ID=g859.t1.exon4;Parent=g859.t1;
OX371260.1_Lypha_dubia_genome_assembly,_chromosome:_1	AUGUSTUS	intron	17918891	17918973	1	-	.	ID=g859.t1.intron4;Parent=g859.t1;
OX371260.1_Lypha_dubia_genome_assembly,_chromosome:_1	AUGUSTUS	CDS	17918974	17919288	1	-	0	ID=g859.t1.CDS5;Parent=g859.t1;
OX371260.1_Lypha_dubia_genome_assembly,_chromosome:_1	AUGUSTUS	exon	17918974	17919288	.	-	.	ID=g859.t1.exon5;Parent=g859.t1;
OX371260.1_Lypha_dubia_genome_assembly,_chromosome:_1	AUGUSTUS	intron	17919289	17919360	1	-	.	ID=g859.t1.intron5;Parent=g859.t1;
OX371260.1_Lypha_dubia_genome_assembly,_chromosome:_1	AUGUSTUS	CDS	17919361	17919488	1	-	2	ID=g859.t1.CDS6;Parent=g859.t1;
OX371260.1_Lypha_dubia_genome_assembly,_chromosome:_1	AUGUSTUS	exon	17919361	17919488	.	-	.	ID=g859.t1.exon6;Parent=g859.t1;
OX371260.1_Lypha_dubia_genome_assembly,_chromosome:_1	AUGUSTUS	intron	17919489	17919586	1	-	.	ID=g859.t1.intron6;Parent=g859.t1;
OX371260.1_Lypha_dubia_genome_assembly,_chromosome:_1	AUGUSTUS	CDS	17919587	17919752	1	-	0	ID=g859.t1.CDS7;Parent=g859.t1;
OX371260.1_Lypha_dubia_genome_assembly,_chromosome:_1	AUGUSTUS	exon	17919587	17919752	.	-	.	ID=g859.t1.exon7;Parent=g859.t1;
OX371260.1_Lypha_dubia_genome_assembly,_chromosome:_1	AUGUSTUS	start_codon	17919750	17919752	.	-	0	ID=g859.t1.start1;Parent=g859.t1;
OX371260.1_Lypha_dubia_genome_assembly,_chromosome:_1	AUGUSTUS	gene	18103351	18103785	.	-	.	ID=g860;
OX371260.1_Lypha_dubia_genome_assembly,_chromosome:_1	AUGUSTUS	mRNA	18103351	18103785	0.91	-	.	ID=g860.t1;Parent=g860;
OX371260.1_Lypha_dubia_genome_assembly,_chromosome:_1	AUGUSTUS	stop_codon	18103351	18103353	.	-	0	ID=g860.t1.stop1;Parent=g860.t1;
OX371260.1_Lypha_dubia_genome_assembly,_chromosome:_1	AUGUSTUS	CDS	18103351	18103785	0.91	-	0	ID=g860.t1.CDS1;Parent=g860.t1;
OX371260.1_Lypha_dubia_genome_assembly,_chromosome:_1	AUGUSTUS	exon	18103351	18103785	.	-	.	ID=g860.t1.exon1;Parent=g860.t1;
OX371260.1_Lypha_dubia_genome_assembly,_chromosome:_1	AUGUSTUS	start_codon	18103783	18103785	.	-	0	ID=g860.t1.start1;Parent=g860.t1;
OX371260.1_Lypha_dubia_genome_assembly,_chromosome:_1	AUGUSTUS	gene	18144723	18145004	.	-	.	ID=g861;
OX371260.1_Lypha_dubia_genome_assembly,_chromosome:_1	AUGUSTUS	mRNA	18144723	18145004	0.86	-	.	ID=g861.t1;Parent=g861;
OX371260.1_Lypha_dubia_genome_assembly,_chromosome:_1	AUGUSTUS	stop_codon	18144723	18144725	.	-	0	ID=g861.t1.stop1;Parent=g861.t1;
OX371260.1_Lypha_dubia_genome_assembly,_chromosome:_1	AUGUSTUS	CDS	18144723	18144837	0.86	-	1	ID=g861.t1.CDS1;Parent=g861.t1;
OX371260.1_Lypha_dubia_genome_assembly,_chromosome:_1	AUGUSTUS	exon	18144723	18144837	.	-	.	ID=g861.t1.exon1;Parent=g861.t1;
OX371260.1_Lypha_dubia_genome_assembly,_chromosome:_1	AUGUSTUS	intron	18144838	18144906	0.86	-	.	ID=g861.t1.intron1;Parent=g861.t1;
OX371260.1_Lypha_dubia_genome_assembly,_chromosome:_1	AUGUSTUS	CDS	18144907	18145004	0.88	-	0	ID=g861.t1.CDS2;Parent=g861.t1;
OX371260.1_Lypha_dubia_genome_assembly,_chromosome:_1	AUGUSTUS	exon	18144907	18145004	.	-	.	ID=g861.t1.exon2;Parent=g861.t1;
OX371260.1_Lypha_dubia_genome_assembly,_chromosome:_1	AUGUSTUS	start_codon	18145002	18145004	.	-	0	ID=g861.t1.start1;Parent=g861.t1;
OX371260.1_Lypha_dubia_genome_assembly,_chromosome:_1	AUGUSTUS	gene	18145077	18145520	.	-	.	ID=g862;
OX371260.1_Lypha_dubia_genome_assembly,_chromosome:_1	AUGUSTUS	mRNA	18145077	18145520	1	-	.	ID=g862.t1;Parent=g862;
OX371260.1_Lypha_dubia_genome_assembly,_chromosome:_1	AUGUSTUS	stop_codon	18145077	18145079	.	-	0	ID=g862.t1.stop1;Parent=g862.t1;
OX371260.1_Lypha_dubia_genome_assembly,_chromosome:_1	AUGUSTUS	CDS	18145077	18145520	1	-	0	ID=g862.t1.CDS1;Parent=g862.t1;
OX371260.1_Lypha_dubia_genome_assembly,_chromosome:_1	AUGUSTUS	exon	18145077	18145520	.	-	.	ID=g862.t1.exon1;Parent=g862.t1;
OX371260.1_Lypha_dubia_genome_assembly,_chromosome:_1	AUGUSTUS	start_codon	18145518	18145520	.	-	0	ID=g862.t1.start1;Parent=g862.t1;
OX371260.1_Lypha_dubia_genome_assembly,_chromosome:_1	AUGUSTUS	mRNA	18145077	18145454	1	-	.	ID=g862.t2;Parent=g862;
OX371260.1_Lypha_dubia_genome_assembly,_chromosome:_1	AUGUSTUS	stop_codon	18145077	18145079	.	-	0	ID=g862.t2.stop1;Parent=g862.t2;
OX371260.1_Lypha_dubia_genome_assembly,_chromosome:_1	AUGUSTUS	CDS	18145077	18145454	1	-	0	ID=g862.t2.CDS1;Parent=g862.t2;
OX371260.1_Lypha_dubia_genome_assembly,_chromosome:_1	AUGUSTUS	exon	18145077	18145454	.	-	.	ID=g862.t2.exon1;Parent=g862.t2;
OX371260.1_Lypha_dubia_genome_assembly,_chromosome:_1	AUGUSTUS	start_codon	18145452	18145454	.	-	0	ID=g862.t2.start1;Parent=g862.t2;
OX371260.1_Lypha_dubia_genome_assembly,_chromosome:_1	AUGUSTUS	gene	18210286	18211148	.	+	.	ID=g863;
OX371260.1_Lypha_dubia_genome_assembly,_chromosome:_1	AUGUSTUS	mRNA	18210286	18211148	0.41	+	.	ID=g863.t1;Parent=g863;
OX371260.1_Lypha_dubia_genome_assembly,_chromosome:_1	AUGUSTUS	start_codon	18210286	18210288	.	+	0	ID=g863.t1.start1;Parent=g863.t1;
OX371260.1_Lypha_dubia_genome_assembly,_chromosome:_1	AUGUSTUS	CDS	18210286	18210354	0.81	+	0	ID=g863.t1.CDS1;Parent=g863.t1;
OX371260.1_Lypha_dubia_genome_assembly,_chromosome:_1	AUGUSTUS	exon	18210286	18210354	.	+	.	ID=g863.t1.exon1;Parent=g863.t1;
OX371260.1_Lypha_dubia_genome_assembly,_chromosome:_1	AUGUSTUS	intron	18210355	18210443	0.41	+	.	ID=g863.t1.intron1;Parent=g863.t1;
OX371260.1_Lypha_dubia_genome_assembly,_chromosome:_1	AUGUSTUS	CDS	18210444	18211148	0.41	+	0	ID=g863.t1.CDS2;Parent=g863.t1;
OX371260.1_Lypha_dubia_genome_assembly,_chromosome:_1	AUGUSTUS	exon	18210444	18211148	.	+	.	ID=g863.t1.exon2;Parent=g863.t1;
OX371260.1_Lypha_dubia_genome_assembly,_chromosome:_1	AUGUSTUS	stop_codon	18211146	18211148	.	+	0	ID=g863.t1.stop1;Parent=g863.t1;
OX371260.1_Lypha_dubia_genome_assembly,_chromosome:_1	AUGUSTUS	gene	18227159	18227521	.	+	.	ID=g864;
OX371260.1_Lypha_dubia_genome_assembly,_chromosome:_1	AUGUSTUS	mRNA	18227159	18227521	0.42	+	.	ID=g864.t1;Parent=g864;
OX371260.1_Lypha_dubia_genome_assembly,_chromosome:_1	AUGUSTUS	start_codon	18227159	18227161	.	+	0	ID=g864.t1.start1;Parent=g864.t1;
OX371260.1_Lypha_dubia_genome_assembly,_chromosome:_1	AUGUSTUS	CDS	18227159	18227521	0.42	+	0	ID=g864.t1.CDS1;Parent=g864.t1;
OX371260.1_Lypha_dubia_genome_assembly,_chromosome:_1	AUGUSTUS	exon	18227159	18227521	.	+	.	ID=g864.t1.exon1;Parent=g864.t1;
OX371260.1_Lypha_dubia_genome_assembly,_chromosome:_1	AUGUSTUS	stop_codon	18227519	18227521	.	+	0	ID=g864.t1.stop1;Parent=g864.t1;
OX371260.1_Lypha_dubia_genome_assembly,_chromosome:_1	AUGUSTUS	gene	18433740	18434009	.	+	.	ID=g865;
OX371260.1_Lypha_dubia_genome_assembly,_chromosome:_1	AUGUSTUS	mRNA	18433740	18434009	0.82	+	.	ID=g865.t1;Parent=g865;
OX371260.1_Lypha_dubia_genome_assembly,_chromosome:_1	AUGUSTUS	start_codon	18433740	18433742	.	+	0	ID=g865.t1.start1;Parent=g865.t1;
OX371260.1_Lypha_dubia_genome_assembly,_chromosome:_1	AUGUSTUS	CDS	18433740	18434009	0.82	+	0	ID=g865.t1.CDS1;Parent=g865.t1;
OX371260.1_Lypha_dubia_genome_assembly,_chromosome:_1	AUGUSTUS	exon	18433740	18434009	.	+	.	ID=g865.t1.exon1;Parent=g865.t1;
OX371260.1_Lypha_dubia_genome_assembly,_chromosome:_1	AUGUSTUS	stop_codon	18434007	18434009	.	+	0	ID=g865.t1.stop1;Parent=g865.t1;
OX371260.1_Lypha_dubia_genome_assembly,_chromosome:_1	AUGUSTUS	gene	18434312	18439084	.	+	.	ID=g866;
OX371260.1_Lypha_dubia_genome_assembly,_chromosome:_1	AUGUSTUS	mRNA	18434312	18439084	0.18	+	.	ID=g866.t1;Parent=g866;
OX371260.1_Lypha_dubia_genome_assembly,_chromosome:_1	AUGUSTUS	start_codon	18434312	18434314	.	+	0	ID=g866.t1.start1;Parent=g866.t1;
OX371260.1_Lypha_dubia_genome_assembly,_chromosome:_1	AUGUSTUS	CDS	18434312	18434453	0.4	+	0	ID=g866.t1.CDS1;Parent=g866.t1;
OX371260.1_Lypha_dubia_genome_assembly,_chromosome:_1	AUGUSTUS	exon	18434312	18434453	.	+	.	ID=g866.t1.exon1;Parent=g866.t1;
OX371260.1_Lypha_dubia_genome_assembly,_chromosome:_1	AUGUSTUS	intron	18434454	18434517	0.42	+	.	ID=g866.t1.intron1;Parent=g866.t1;
OX371260.1_Lypha_dubia_genome_assembly,_chromosome:_1	AUGUSTUS	CDS	18434518	18434966	0.53	+	2	ID=g866.t1.CDS2;Parent=g866.t1;
OX371260.1_Lypha_dubia_genome_assembly,_chromosome:_1	AUGUSTUS	exon	18434518	18434966	.	+	.	ID=g866.t1.exon2;Parent=g866.t1;
OX371260.1_Lypha_dubia_genome_assembly,_chromosome:_1	AUGUSTUS	intron	18434967	18439024	0.44	+	.	ID=g866.t1.intron2;Parent=g866.t1;
OX371260.1_Lypha_dubia_genome_assembly,_chromosome:_1	AUGUSTUS	CDS	18439025	18439084	0.44	+	0	ID=g866.t1.CDS3;Parent=g866.t1;
OX371260.1_Lypha_dubia_genome_assembly,_chromosome:_1	AUGUSTUS	exon	18439025	18439084	.	+	.	ID=g866.t1.exon3;Parent=g866.t1;
OX371260.1_Lypha_dubia_genome_assembly,_chromosome:_1	AUGUSTUS	stop_codon	18439082	18439084	.	+	0	ID=g866.t1.stop1;Parent=g866.t1;
OX371260.1_Lypha_dubia_genome_assembly,_chromosome:_1	AUGUSTUS	gene	18434538	18435161	.	+	.	ID=g867;
OX371260.1_Lypha_dubia_genome_assembly,_chromosome:_1	AUGUSTUS	mRNA	18434538	18435161	0.8	+	.	ID=g867.t1;Parent=g867;
OX371260.1_Lypha_dubia_genome_assembly,_chromosome:_1	AUGUSTUS	start_codon	18434538	18434540	.	+	0	ID=g867.t1.start1;Parent=g867.t1;
OX371260.1_Lypha_dubia_genome_assembly,_chromosome:_1	AUGUSTUS	CDS	18434538	18435161	0.8	+	0	ID=g867.t1.CDS1;Parent=g867.t1;
OX371260.1_Lypha_dubia_genome_assembly,_chromosome:_1	AUGUSTUS	exon	18434538	18435161	.	+	.	ID=g867.t1.exon1;Parent=g867.t1;
OX371260.1_Lypha_dubia_genome_assembly,_chromosome:_1	AUGUSTUS	stop_codon	18435159	18435161	.	+	0	ID=g867.t1.stop1;Parent=g867.t1;
OX371260.1_Lypha_dubia_genome_assembly,_chromosome:_1	AUGUSTUS	gene	18443636	18444151	.	-	.	ID=g868;
OX371260.1_Lypha_dubia_genome_assembly,_chromosome:_1	AUGUSTUS	mRNA	18443636	18444151	1	-	.	ID=g868.t1;Parent=g868;
OX371260.1_Lypha_dubia_genome_assembly,_chromosome:_1	AUGUSTUS	stop_codon	18443636	18443638	.	-	0	ID=g868.t1.stop1;Parent=g868.t1;
OX371260.1_Lypha_dubia_genome_assembly,_chromosome:_1	AUGUSTUS	CDS	18443636	18444151	1	-	0	ID=g868.t1.CDS1;Parent=g868.t1;
OX371260.1_Lypha_dubia_genome_assembly,_chromosome:_1	AUGUSTUS	exon	18443636	18444151	.	-	.	ID=g868.t1.exon1;Parent=g868.t1;
OX371260.1_Lypha_dubia_genome_assembly,_chromosome:_1	AUGUSTUS	start_codon	18444149	18444151	.	-	0	ID=g868.t1.start1;Parent=g868.t1;
OX371260.1_Lypha_dubia_genome_assembly,_chromosome:_1	AUGUSTUS	gene	18476691	18482852	.	+	.	ID=g869;
OX371260.1_Lypha_dubia_genome_assembly,_chromosome:_1	AUGUSTUS	mRNA	18476691	18482852	1	+	.	ID=g869.t1;Parent=g869;
OX371260.1_Lypha_dubia_genome_assembly,_chromosome:_1	AUGUSTUS	start_codon	18476691	18476693	.	+	0	ID=g869.t1.start1;Parent=g869.t1;
OX371260.1_Lypha_dubia_genome_assembly,_chromosome:_1	AUGUSTUS	CDS	18476691	18476769	1	+	0	ID=g869.t1.CDS1;Parent=g869.t1;
OX371260.1_Lypha_dubia_genome_assembly,_chromosome:_1	AUGUSTUS	exon	18476691	18476769	.	+	.	ID=g869.t1.exon1;Parent=g869.t1;
OX371260.1_Lypha_dubia_genome_assembly,_chromosome:_1	AUGUSTUS	intron	18476770	18476925	1	+	.	ID=g869.t1.intron1;Parent=g869.t1;
OX371260.1_Lypha_dubia_genome_assembly,_chromosome:_1	AUGUSTUS	CDS	18476926	18477121	1	+	2	ID=g869.t1.CDS2;Parent=g869.t1;
OX371260.1_Lypha_dubia_genome_assembly,_chromosome:_1	AUGUSTUS	exon	18476926	18477121	.	+	.	ID=g869.t1.exon2;Parent=g869.t1;
OX371260.1_Lypha_dubia_genome_assembly,_chromosome:_1	AUGUSTUS	intron	18477122	18480782	1	+	.	ID=g869.t1.intron2;Parent=g869.t1;
OX371260.1_Lypha_dubia_genome_assembly,_chromosome:_1	AUGUSTUS	CDS	18480783	18481151	1	+	1	ID=g869.t1.CDS3;Parent=g869.t1;
OX371260.1_Lypha_dubia_genome_assembly,_chromosome:_1	AUGUSTUS	exon	18480783	18481151	.	+	.	ID=g869.t1.exon3;Parent=g869.t1;
OX371260.1_Lypha_dubia_genome_assembly,_chromosome:_1	AUGUSTUS	intron	18481152	18482493	1	+	.	ID=g869.t1.intron3;Parent=g869.t1;
OX371260.1_Lypha_dubia_genome_assembly,_chromosome:_1	AUGUSTUS	CDS	18482494	18482653	1	+	1	ID=g869.t1.CDS4;Parent=g869.t1;
OX371260.1_Lypha_dubia_genome_assembly,_chromosome:_1	AUGUSTUS	exon	18482494	18482653	.	+	.	ID=g869.t1.exon4;Parent=g869.t1;
OX371260.1_Lypha_dubia_genome_assembly,_chromosome:_1	AUGUSTUS	intron	18482654	18482810	1	+	.	ID=g869.t1.intron4;Parent=g869.t1;
OX371260.1_Lypha_dubia_genome_assembly,_chromosome:_1	AUGUSTUS	CDS	18482811	18482852	1	+	0	ID=g869.t1.CDS5;Parent=g869.t1;
OX371260.1_Lypha_dubia_genome_assembly,_chromosome:_1	AUGUSTUS	exon	18482811	18482852	.	+	.	ID=g869.t1.exon5;Parent=g869.t1;
OX371260.1_Lypha_dubia_genome_assembly,_chromosome:_1	AUGUSTUS	stop_codon	18482850	18482852	.	+	0	ID=g869.t1.stop1;Parent=g869.t1;
OX371260.1_Lypha_dubia_genome_assembly,_chromosome:_1	AUGUSTUS	gene	18482874	18483239	.	+	.	ID=g870;
OX371260.1_Lypha_dubia_genome_assembly,_chromosome:_1	AUGUSTUS	mRNA	18482931	18483239	1	+	.	ID=g870.t1;Parent=g870;
OX371260.1_Lypha_dubia_genome_assembly,_chromosome:_1	AUGUSTUS	start_codon	18482931	18482933	.	+	0	ID=g870.t1.start1;Parent=g870.t1;
OX371260.1_Lypha_dubia_genome_assembly,_chromosome:_1	AUGUSTUS	CDS	18482931	18483239	1	+	0	ID=g870.t1.CDS1;Parent=g870.t1;
OX371260.1_Lypha_dubia_genome_assembly,_chromosome:_1	AUGUSTUS	exon	18482931	18483239	.	+	.	ID=g870.t1.exon1;Parent=g870.t1;
OX371260.1_Lypha_dubia_genome_assembly,_chromosome:_1	AUGUSTUS	stop_codon	18483237	18483239	.	+	0	ID=g870.t1.stop1;Parent=g870.t1;
OX371260.1_Lypha_dubia_genome_assembly,_chromosome:_1	GeneMark.hmm3	mRNA	18482874	18483239	.	+	.	ID=g870.t2;Parent=g870;
OX371260.1_Lypha_dubia_genome_assembly,_chromosome:_1	GeneMark.hmm3	CDS	18482874	18483239	.	+	0	ID=g870.t2.CDS1;Parent=g870.t2;
OX371260.1_Lypha_dubia_genome_assembly,_chromosome:_1	GeneMark.hmm3	exon	18482874	18483239	.	+	0	ID=g870.t2.exon1;Parent=g870.t2;
OX371260.1_Lypha_dubia_genome_assembly,_chromosome:_1	AUGUSTUS	gene	18532523	18534279	.	+	.	ID=g871;
OX371260.1_Lypha_dubia_genome_assembly,_chromosome:_1	AUGUSTUS	mRNA	18532523	18534279	1	+	.	ID=g871.t1;Parent=g871;
OX371260.1_Lypha_dubia_genome_assembly,_chromosome:_1	AUGUSTUS	start_codon	18532523	18532525	.	+	0	ID=g871.t1.start1;Parent=g871.t1;
OX371260.1_Lypha_dubia_genome_assembly,_chromosome:_1	AUGUSTUS	CDS	18532523	18532621	1	+	0	ID=g871.t1.CDS1;Parent=g871.t1;
OX371260.1_Lypha_dubia_genome_assembly,_chromosome:_1	AUGUSTUS	exon	18532523	18532621	.	+	.	ID=g871.t1.exon1;Parent=g871.t1;
OX371260.1_Lypha_dubia_genome_assembly,_chromosome:_1	AUGUSTUS	intron	18532622	18532684	1	+	.	ID=g871.t1.intron1;Parent=g871.t1;
OX371260.1_Lypha_dubia_genome_assembly,_chromosome:_1	AUGUSTUS	CDS	18532685	18532816	1	+	0	ID=g871.t1.CDS2;Parent=g871.t1;
OX371260.1_Lypha_dubia_genome_assembly,_chromosome:_1	AUGUSTUS	exon	18532685	18532816	.	+	.	ID=g871.t1.exon2;Parent=g871.t1;
OX371260.1_Lypha_dubia_genome_assembly,_chromosome:_1	AUGUSTUS	intron	18532817	18532878	1	+	.	ID=g871.t1.intron2;Parent=g871.t1;
OX371260.1_Lypha_dubia_genome_assembly,_chromosome:_1	AUGUSTUS	CDS	18532879	18533079	1	+	0	ID=g871.t1.CDS3;Parent=g871.t1;
OX371260.1_Lypha_dubia_genome_assembly,_chromosome:_1	AUGUSTUS	exon	18532879	18533079	.	+	.	ID=g871.t1.exon3;Parent=g871.t1;
OX371260.1_Lypha_dubia_genome_assembly,_chromosome:_1	AUGUSTUS	intron	18533080	18533154	1	+	.	ID=g871.t1.intron3;Parent=g871.t1;
OX371260.1_Lypha_dubia_genome_assembly,_chromosome:_1	AUGUSTUS	CDS	18533155	18533959	1	+	0	ID=g871.t1.CDS4;Parent=g871.t1;
OX371260.1_Lypha_dubia_genome_assembly,_chromosome:_1	AUGUSTUS	exon	18533155	18533959	.	+	.	ID=g871.t1.exon4;Parent=g871.t1;
OX371260.1_Lypha_dubia_genome_assembly,_chromosome:_1	AUGUSTUS	intron	18533960	18534016	1	+	.	ID=g871.t1.intron4;Parent=g871.t1;
OX371260.1_Lypha_dubia_genome_assembly,_chromosome:_1	AUGUSTUS	CDS	18534017	18534279	1	+	2	ID=g871.t1.CDS5;Parent=g871.t1;
OX371260.1_Lypha_dubia_genome_assembly,_chromosome:_1	AUGUSTUS	exon	18534017	18534279	.	+	.	ID=g871.t1.exon5;Parent=g871.t1;
OX371260.1_Lypha_dubia_genome_assembly,_chromosome:_1	AUGUSTUS	stop_codon	18534277	18534279	.	+	0	ID=g871.t1.stop1;Parent=g871.t1;
OX371260.1_Lypha_dubia_genome_assembly,_chromosome:_1	AUGUSTUS	gene	18535605	18537352	.	-	.	ID=g872;
OX371260.1_Lypha_dubia_genome_assembly,_chromosome:_1	AUGUSTUS	mRNA	18535605	18537352	1	-	.	ID=g872.t1;Parent=g872;
OX371260.1_Lypha_dubia_genome_assembly,_chromosome:_1	AUGUSTUS	stop_codon	18535605	18535607	.	-	0	ID=g872.t1.stop1;Parent=g872.t1;
OX371260.1_Lypha_dubia_genome_assembly,_chromosome:_1	AUGUSTUS	CDS	18535605	18535876	1	-	2	ID=g872.t1.CDS1;Parent=g872.t1;
OX371260.1_Lypha_dubia_genome_assembly,_chromosome:_1	AUGUSTUS	exon	18535605	18535876	.	-	.	ID=g872.t1.exon1;Parent=g872.t1;
OX371260.1_Lypha_dubia_genome_assembly,_chromosome:_1	AUGUSTUS	intron	18535877	18535932	1	-	.	ID=g872.t1.intron1;Parent=g872.t1;
OX371260.1_Lypha_dubia_genome_assembly,_chromosome:_1	AUGUSTUS	CDS	18535933	18536737	1	-	0	ID=g872.t1.CDS2;Parent=g872.t1;
OX371260.1_Lypha_dubia_genome_assembly,_chromosome:_1	AUGUSTUS	exon	18535933	18536737	.	-	.	ID=g872.t1.exon2;Parent=g872.t1;
OX371260.1_Lypha_dubia_genome_assembly,_chromosome:_1	AUGUSTUS	intron	18536738	18536793	1	-	.	ID=g872.t1.intron2;Parent=g872.t1;
OX371260.1_Lypha_dubia_genome_assembly,_chromosome:_1	AUGUSTUS	CDS	18536794	18536988	1	-	0	ID=g872.t1.CDS3;Parent=g872.t1;
OX371260.1_Lypha_dubia_genome_assembly,_chromosome:_1	AUGUSTUS	exon	18536794	18536988	.	-	.	ID=g872.t1.exon3;Parent=g872.t1;
OX371260.1_Lypha_dubia_genome_assembly,_chromosome:_1	AUGUSTUS	intron	18536989	18537060	1	-	.	ID=g872.t1.intron3;Parent=g872.t1;
OX371260.1_Lypha_dubia_genome_assembly,_chromosome:_1	AUGUSTUS	CDS	18537061	18537192	1	-	0	ID=g872.t1.CDS4;Parent=g872.t1;
OX371260.1_Lypha_dubia_genome_assembly,_chromosome:_1	AUGUSTUS	exon	18537061	18537192	.	-	.	ID=g872.t1.exon4;Parent=g872.t1;
OX371260.1_Lypha_dubia_genome_assembly,_chromosome:_1	AUGUSTUS	intron	18537193	18537256	1	-	.	ID=g872.t1.intron4;Parent=g872.t1;
OX371260.1_Lypha_dubia_genome_assembly,_chromosome:_1	AUGUSTUS	CDS	18537257	18537352	1	-	0	ID=g872.t1.CDS5;Parent=g872.t1;
OX371260.1_Lypha_dubia_genome_assembly,_chromosome:_1	AUGUSTUS	exon	18537257	18537352	.	-	.	ID=g872.t1.exon5;Parent=g872.t1;
OX371260.1_Lypha_dubia_genome_assembly,_chromosome:_1	AUGUSTUS	start_codon	18537350	18537352	.	-	0	ID=g872.t1.start1;Parent=g872.t1;
OX371260.1_Lypha_dubia_genome_assembly,_chromosome:_1	AUGUSTUS	gene	18571968	18572465	.	+	.	ID=g873;
OX371260.1_Lypha_dubia_genome_assembly,_chromosome:_1	AUGUSTUS	mRNA	18571968	18572465	1	+	.	ID=g873.t1;Parent=g873;
OX371260.1_Lypha_dubia_genome_assembly,_chromosome:_1	AUGUSTUS	start_codon	18571968	18571970	.	+	0	ID=g873.t1.start1;Parent=g873.t1;
OX371260.1_Lypha_dubia_genome_assembly,_chromosome:_1	AUGUSTUS	CDS	18571968	18572465	1	+	0	ID=g873.t1.CDS1;Parent=g873.t1;
OX371260.1_Lypha_dubia_genome_assembly,_chromosome:_1	AUGUSTUS	exon	18571968	18572465	.	+	.	ID=g873.t1.exon1;Parent=g873.t1;
OX371260.1_Lypha_dubia_genome_assembly,_chromosome:_1	AUGUSTUS	stop_codon	18572463	18572465	.	+	0	ID=g873.t1.stop1;Parent=g873.t1;
OX371260.1_Lypha_dubia_genome_assembly,_chromosome:_1	AUGUSTUS	gene	18775832	18784334	.	-	.	ID=g874;
OX371260.1_Lypha_dubia_genome_assembly,_chromosome:_1	AUGUSTUS	mRNA	18775832	18784334	0.96	-	.	ID=g874.t1;Parent=g874;
OX371260.1_Lypha_dubia_genome_assembly,_chromosome:_1	AUGUSTUS	stop_codon	18775832	18775834	.	-	0	ID=g874.t1.stop1;Parent=g874.t1;
OX371260.1_Lypha_dubia_genome_assembly,_chromosome:_1	AUGUSTUS	CDS	18775832	18776595	1	-	2	ID=g874.t1.CDS1;Parent=g874.t1;
OX371260.1_Lypha_dubia_genome_assembly,_chromosome:_1	AUGUSTUS	exon	18775832	18776595	.	-	.	ID=g874.t1.exon1;Parent=g874.t1;
OX371260.1_Lypha_dubia_genome_assembly,_chromosome:_1	AUGUSTUS	intron	18776596	18776819	1	-	.	ID=g874.t1.intron1;Parent=g874.t1;
OX371260.1_Lypha_dubia_genome_assembly,_chromosome:_1	AUGUSTUS	CDS	18776820	18779044	1	-	1	ID=g874.t1.CDS2;Parent=g874.t1;
OX371260.1_Lypha_dubia_genome_assembly,_chromosome:_1	AUGUSTUS	exon	18776820	18779044	.	-	.	ID=g874.t1.exon2;Parent=g874.t1;
OX371260.1_Lypha_dubia_genome_assembly,_chromosome:_1	AUGUSTUS	intron	18779045	18779117	1	-	.	ID=g874.t1.intron2;Parent=g874.t1;
OX371260.1_Lypha_dubia_genome_assembly,_chromosome:_1	AUGUSTUS	CDS	18779118	18780058	1	-	0	ID=g874.t1.CDS3;Parent=g874.t1;
OX371260.1_Lypha_dubia_genome_assembly,_chromosome:_1	AUGUSTUS	exon	18779118	18780058	.	-	.	ID=g874.t1.exon3;Parent=g874.t1;
OX371260.1_Lypha_dubia_genome_assembly,_chromosome:_1	AUGUSTUS	intron	18780059	18780130	1	-	.	ID=g874.t1.intron3;Parent=g874.t1;
OX371260.1_Lypha_dubia_genome_assembly,_chromosome:_1	AUGUSTUS	CDS	18780131	18780192	1	-	2	ID=g874.t1.CDS4;Parent=g874.t1;
OX371260.1_Lypha_dubia_genome_assembly,_chromosome:_1	AUGUSTUS	exon	18780131	18780192	.	-	.	ID=g874.t1.exon4;Parent=g874.t1;
OX371260.1_Lypha_dubia_genome_assembly,_chromosome:_1	AUGUSTUS	intron	18780193	18781499	1	-	.	ID=g874.t1.intron4;Parent=g874.t1;
OX371260.1_Lypha_dubia_genome_assembly,_chromosome:_1	AUGUSTUS	CDS	18781500	18781779	1	-	0	ID=g874.t1.CDS5;Parent=g874.t1;
OX371260.1_Lypha_dubia_genome_assembly,_chromosome:_1	AUGUSTUS	exon	18781500	18781779	.	-	.	ID=g874.t1.exon5;Parent=g874.t1;
OX371260.1_Lypha_dubia_genome_assembly,_chromosome:_1	AUGUSTUS	intron	18781780	18784295	0.96	-	.	ID=g874.t1.intron5;Parent=g874.t1;
OX371260.1_Lypha_dubia_genome_assembly,_chromosome:_1	AUGUSTUS	CDS	18784296	18784334	0.96	-	0	ID=g874.t1.CDS6;Parent=g874.t1;
OX371260.1_Lypha_dubia_genome_assembly,_chromosome:_1	AUGUSTUS	exon	18784296	18784334	.	-	.	ID=g874.t1.exon6;Parent=g874.t1;
OX371260.1_Lypha_dubia_genome_assembly,_chromosome:_1	AUGUSTUS	start_codon	18784332	18784334	.	-	0	ID=g874.t1.start1;Parent=g874.t1;
OX371260.1_Lypha_dubia_genome_assembly,_chromosome:_1	AUGUSTUS	gene	18823090	18826402	.	-	.	ID=g875;
OX371260.1_Lypha_dubia_genome_assembly,_chromosome:_1	AUGUSTUS	mRNA	18823090	18826402	0.59	-	.	ID=g875.t1;Parent=g875;
OX371260.1_Lypha_dubia_genome_assembly,_chromosome:_1	AUGUSTUS	stop_codon	18823090	18823092	.	-	0	ID=g875.t1.stop1;Parent=g875.t1;
OX371260.1_Lypha_dubia_genome_assembly,_chromosome:_1	AUGUSTUS	CDS	18823090	18823182	0.6	-	0	ID=g875.t1.CDS1;Parent=g875.t1;
OX371260.1_Lypha_dubia_genome_assembly,_chromosome:_1	AUGUSTUS	exon	18823090	18823182	.	-	.	ID=g875.t1.exon1;Parent=g875.t1;
OX371260.1_Lypha_dubia_genome_assembly,_chromosome:_1	AUGUSTUS	intron	18823183	18825478	0.59	-	.	ID=g875.t1.intron1;Parent=g875.t1;
OX371260.1_Lypha_dubia_genome_assembly,_chromosome:_1	AUGUSTUS	CDS	18825479	18826402	0.7	-	0	ID=g875.t1.CDS2;Parent=g875.t1;
OX371260.1_Lypha_dubia_genome_assembly,_chromosome:_1	AUGUSTUS	exon	18825479	18826402	.	-	.	ID=g875.t1.exon2;Parent=g875.t1;
OX371260.1_Lypha_dubia_genome_assembly,_chromosome:_1	AUGUSTUS	start_codon	18826400	18826402	.	-	0	ID=g875.t1.start1;Parent=g875.t1;
OX371260.1_Lypha_dubia_genome_assembly,_chromosome:_1	AUGUSTUS	gene	18832464	18834509	.	+	.	ID=g876;
OX371260.1_Lypha_dubia_genome_assembly,_chromosome:_1	AUGUSTUS	mRNA	18832464	18834509	1	+	.	ID=g876.t1;Parent=g876;
OX371260.1_Lypha_dubia_genome_assembly,_chromosome:_1	AUGUSTUS	start_codon	18832464	18832466	.	+	0	ID=g876.t1.start1;Parent=g876.t1;
OX371260.1_Lypha_dubia_genome_assembly,_chromosome:_1	AUGUSTUS	CDS	18832464	18834509	1	+	0	ID=g876.t1.CDS1;Parent=g876.t1;
OX371260.1_Lypha_dubia_genome_assembly,_chromosome:_1	AUGUSTUS	exon	18832464	18834509	.	+	.	ID=g876.t1.exon1;Parent=g876.t1;
OX371260.1_Lypha_dubia_genome_assembly,_chromosome:_1	AUGUSTUS	stop_codon	18834507	18834509	.	+	0	ID=g876.t1.stop1;Parent=g876.t1;
OX371260.1_Lypha_dubia_genome_assembly,_chromosome:_1	AUGUSTUS	gene	18836527	18837828	.	+	.	ID=g877;
OX371260.1_Lypha_dubia_genome_assembly,_chromosome:_1	AUGUSTUS	mRNA	18836527	18837828	1	+	.	ID=g877.t1;Parent=g877;
OX371260.1_Lypha_dubia_genome_assembly,_chromosome:_1	AUGUSTUS	start_codon	18836527	18836529	.	+	0	ID=g877.t1.start1;Parent=g877.t1;
OX371260.1_Lypha_dubia_genome_assembly,_chromosome:_1	AUGUSTUS	CDS	18836527	18837828	1	+	0	ID=g877.t1.CDS1;Parent=g877.t1;
OX371260.1_Lypha_dubia_genome_assembly,_chromosome:_1	AUGUSTUS	exon	18836527	18837828	.	+	.	ID=g877.t1.exon1;Parent=g877.t1;
OX371260.1_Lypha_dubia_genome_assembly,_chromosome:_1	AUGUSTUS	stop_codon	18837826	18837828	.	+	0	ID=g877.t1.stop1;Parent=g877.t1;
OX371260.1_Lypha_dubia_genome_assembly,_chromosome:_1	AUGUSTUS	gene	18839313	18847395	.	+	.	ID=g878;
OX371260.1_Lypha_dubia_genome_assembly,_chromosome:_1	AUGUSTUS	mRNA	18839313	18847395	0.98	+	.	ID=g878.t1;Parent=g878;
OX371260.1_Lypha_dubia_genome_assembly,_chromosome:_1	AUGUSTUS	start_codon	18839313	18839315	.	+	0	ID=g878.t1.start1;Parent=g878.t1;
OX371260.1_Lypha_dubia_genome_assembly,_chromosome:_1	AUGUSTUS	CDS	18839313	18839622	0.98	+	0	ID=g878.t1.CDS1;Parent=g878.t1;
OX371260.1_Lypha_dubia_genome_assembly,_chromosome:_1	AUGUSTUS	exon	18839313	18839622	.	+	.	ID=g878.t1.exon1;Parent=g878.t1;
OX371260.1_Lypha_dubia_genome_assembly,_chromosome:_1	AUGUSTUS	intron	18839623	18842331	1	+	.	ID=g878.t1.intron1;Parent=g878.t1;
OX371260.1_Lypha_dubia_genome_assembly,_chromosome:_1	AUGUSTUS	CDS	18842332	18842419	1	+	2	ID=g878.t1.CDS2;Parent=g878.t1;
OX371260.1_Lypha_dubia_genome_assembly,_chromosome:_1	AUGUSTUS	exon	18842332	18842419	.	+	.	ID=g878.t1.exon2;Parent=g878.t1;
OX371260.1_Lypha_dubia_genome_assembly,_chromosome:_1	AUGUSTUS	intron	18842420	18843082	1	+	.	ID=g878.t1.intron2;Parent=g878.t1;
OX371260.1_Lypha_dubia_genome_assembly,_chromosome:_1	AUGUSTUS	CDS	18843083	18843112	1	+	1	ID=g878.t1.CDS3;Parent=g878.t1;
OX371260.1_Lypha_dubia_genome_assembly,_chromosome:_1	AUGUSTUS	exon	18843083	18843112	.	+	.	ID=g878.t1.exon3;Parent=g878.t1;
OX371260.1_Lypha_dubia_genome_assembly,_chromosome:_1	AUGUSTUS	intron	18843113	18843646	1	+	.	ID=g878.t1.intron3;Parent=g878.t1;
OX371260.1_Lypha_dubia_genome_assembly,_chromosome:_1	AUGUSTUS	CDS	18843647	18843786	1	+	1	ID=g878.t1.CDS4;Parent=g878.t1;
OX371260.1_Lypha_dubia_genome_assembly,_chromosome:_1	AUGUSTUS	exon	18843647	18843786	.	+	.	ID=g878.t1.exon4;Parent=g878.t1;
OX371260.1_Lypha_dubia_genome_assembly,_chromosome:_1	AUGUSTUS	intron	18843787	18843847	1	+	.	ID=g878.t1.intron4;Parent=g878.t1;
OX371260.1_Lypha_dubia_genome_assembly,_chromosome:_1	AUGUSTUS	CDS	18843848	18843992	1	+	2	ID=g878.t1.CDS5;Parent=g878.t1;
OX371260.1_Lypha_dubia_genome_assembly,_chromosome:_1	AUGUSTUS	exon	18843848	18843992	.	+	.	ID=g878.t1.exon5;Parent=g878.t1;
OX371260.1_Lypha_dubia_genome_assembly,_chromosome:_1	AUGUSTUS	intron	18843993	18844713	1	+	.	ID=g878.t1.intron5;Parent=g878.t1;
OX371260.1_Lypha_dubia_genome_assembly,_chromosome:_1	AUGUSTUS	CDS	18844714	18844822	1	+	1	ID=g878.t1.CDS6;Parent=g878.t1;
OX371260.1_Lypha_dubia_genome_assembly,_chromosome:_1	AUGUSTUS	exon	18844714	18844822	.	+	.	ID=g878.t1.exon6;Parent=g878.t1;
OX371260.1_Lypha_dubia_genome_assembly,_chromosome:_1	AUGUSTUS	intron	18844823	18845281	1	+	.	ID=g878.t1.intron6;Parent=g878.t1;
OX371260.1_Lypha_dubia_genome_assembly,_chromosome:_1	AUGUSTUS	CDS	18845282	18845461	1	+	0	ID=g878.t1.CDS7;Parent=g878.t1;
OX371260.1_Lypha_dubia_genome_assembly,_chromosome:_1	AUGUSTUS	exon	18845282	18845461	.	+	.	ID=g878.t1.exon7;Parent=g878.t1;
OX371260.1_Lypha_dubia_genome_assembly,_chromosome:_1	AUGUSTUS	intron	18845462	18845532	1	+	.	ID=g878.t1.intron7;Parent=g878.t1;
OX371260.1_Lypha_dubia_genome_assembly,_chromosome:_1	AUGUSTUS	CDS	18845533	18847395	1	+	0	ID=g878.t1.CDS8;Parent=g878.t1;
OX371260.1_Lypha_dubia_genome_assembly,_chromosome:_1	AUGUSTUS	exon	18845533	18847395	.	+	.	ID=g878.t1.exon8;Parent=g878.t1;
OX371260.1_Lypha_dubia_genome_assembly,_chromosome:_1	AUGUSTUS	stop_codon	18847393	18847395	.	+	0	ID=g878.t1.stop1;Parent=g878.t1;
OX371260.1_Lypha_dubia_genome_assembly,_chromosome:_1	AUGUSTUS	gene	18931481	18932063	.	+	.	ID=g879;
OX371260.1_Lypha_dubia_genome_assembly,_chromosome:_1	AUGUSTUS	mRNA	18931481	18932063	0.93	+	.	ID=g879.t1;Parent=g879;
OX371260.1_Lypha_dubia_genome_assembly,_chromosome:_1	AUGUSTUS	start_codon	18931481	18931483	.	+	0	ID=g879.t1.start1;Parent=g879.t1;
OX371260.1_Lypha_dubia_genome_assembly,_chromosome:_1	AUGUSTUS	CDS	18931481	18931494	0.93	+	0	ID=g879.t1.CDS1;Parent=g879.t1;
OX371260.1_Lypha_dubia_genome_assembly,_chromosome:_1	AUGUSTUS	exon	18931481	18931494	.	+	.	ID=g879.t1.exon1;Parent=g879.t1;
OX371260.1_Lypha_dubia_genome_assembly,_chromosome:_1	AUGUSTUS	intron	18931495	18931639	0.93	+	.	ID=g879.t1.intron1;Parent=g879.t1;
OX371260.1_Lypha_dubia_genome_assembly,_chromosome:_1	AUGUSTUS	CDS	18931640	18932063	1	+	1	ID=g879.t1.CDS2;Parent=g879.t1;
OX371260.1_Lypha_dubia_genome_assembly,_chromosome:_1	AUGUSTUS	exon	18931640	18932063	.	+	.	ID=g879.t1.exon2;Parent=g879.t1;
OX371260.1_Lypha_dubia_genome_assembly,_chromosome:_1	AUGUSTUS	stop_codon	18932061	18932063	.	+	0	ID=g879.t1.stop1;Parent=g879.t1;
OX371260.1_Lypha_dubia_genome_assembly,_chromosome:_1	AUGUSTUS	gene	19039257	19055052	.	+	.	ID=g880;
OX371260.1_Lypha_dubia_genome_assembly,_chromosome:_1	AUGUSTUS	mRNA	19039257	19055052	0.23	+	.	ID=g880.t1;Parent=g880;
OX371260.1_Lypha_dubia_genome_assembly,_chromosome:_1	AUGUSTUS	start_codon	19039257	19039259	.	+	0	ID=g880.t1.start1;Parent=g880.t1;
OX371260.1_Lypha_dubia_genome_assembly,_chromosome:_1	AUGUSTUS	CDS	19039257	19039305	0.23	+	0	ID=g880.t1.CDS1;Parent=g880.t1;
OX371260.1_Lypha_dubia_genome_assembly,_chromosome:_1	AUGUSTUS	exon	19039257	19039305	.	+	.	ID=g880.t1.exon1;Parent=g880.t1;
OX371260.1_Lypha_dubia_genome_assembly,_chromosome:_1	AUGUSTUS	intron	19039306	19046094	0.23	+	.	ID=g880.t1.intron1;Parent=g880.t1;
OX371260.1_Lypha_dubia_genome_assembly,_chromosome:_1	AUGUSTUS	CDS	19046095	19046229	1	+	2	ID=g880.t1.CDS2;Parent=g880.t1;
OX371260.1_Lypha_dubia_genome_assembly,_chromosome:_1	AUGUSTUS	exon	19046095	19046229	.	+	.	ID=g880.t1.exon2;Parent=g880.t1;
OX371260.1_Lypha_dubia_genome_assembly,_chromosome:_1	AUGUSTUS	intron	19046230	19047720	1	+	.	ID=g880.t1.intron2;Parent=g880.t1;
OX371260.1_Lypha_dubia_genome_assembly,_chromosome:_1	AUGUSTUS	CDS	19047721	19047915	1	+	2	ID=g880.t1.CDS3;Parent=g880.t1;
OX371260.1_Lypha_dubia_genome_assembly,_chromosome:_1	AUGUSTUS	exon	19047721	19047915	.	+	.	ID=g880.t1.exon3;Parent=g880.t1;
OX371260.1_Lypha_dubia_genome_assembly,_chromosome:_1	AUGUSTUS	intron	19047916	19049075	1	+	.	ID=g880.t1.intron3;Parent=g880.t1;
OX371260.1_Lypha_dubia_genome_assembly,_chromosome:_1	AUGUSTUS	CDS	19049076	19049223	1	+	2	ID=g880.t1.CDS4;Parent=g880.t1;
OX371260.1_Lypha_dubia_genome_assembly,_chromosome:_1	AUGUSTUS	exon	19049076	19049223	.	+	.	ID=g880.t1.exon4;Parent=g880.t1;
OX371260.1_Lypha_dubia_genome_assembly,_chromosome:_1	AUGUSTUS	intron	19049224	19049477	1	+	.	ID=g880.t1.intron4;Parent=g880.t1;
OX371260.1_Lypha_dubia_genome_assembly,_chromosome:_1	AUGUSTUS	CDS	19049478	19049546	1	+	1	ID=g880.t1.CDS5;Parent=g880.t1;
OX371260.1_Lypha_dubia_genome_assembly,_chromosome:_1	AUGUSTUS	exon	19049478	19049546	.	+	.	ID=g880.t1.exon5;Parent=g880.t1;
OX371260.1_Lypha_dubia_genome_assembly,_chromosome:_1	AUGUSTUS	intron	19049547	19050568	1	+	.	ID=g880.t1.intron5;Parent=g880.t1;
OX371260.1_Lypha_dubia_genome_assembly,_chromosome:_1	AUGUSTUS	CDS	19050569	19050896	1	+	1	ID=g880.t1.CDS6;Parent=g880.t1;
OX371260.1_Lypha_dubia_genome_assembly,_chromosome:_1	AUGUSTUS	exon	19050569	19050896	.	+	.	ID=g880.t1.exon6;Parent=g880.t1;
OX371260.1_Lypha_dubia_genome_assembly,_chromosome:_1	AUGUSTUS	intron	19050897	19050993	1	+	.	ID=g880.t1.intron6;Parent=g880.t1;
OX371260.1_Lypha_dubia_genome_assembly,_chromosome:_1	AUGUSTUS	CDS	19050994	19051377	1	+	0	ID=g880.t1.CDS7;Parent=g880.t1;
OX371260.1_Lypha_dubia_genome_assembly,_chromosome:_1	AUGUSTUS	exon	19050994	19051377	.	+	.	ID=g880.t1.exon7;Parent=g880.t1;
OX371260.1_Lypha_dubia_genome_assembly,_chromosome:_1	AUGUSTUS	intron	19051378	19051812	1	+	.	ID=g880.t1.intron7;Parent=g880.t1;
OX371260.1_Lypha_dubia_genome_assembly,_chromosome:_1	AUGUSTUS	CDS	19051813	19052053	1	+	0	ID=g880.t1.CDS8;Parent=g880.t1;
OX371260.1_Lypha_dubia_genome_assembly,_chromosome:_1	AUGUSTUS	exon	19051813	19052053	.	+	.	ID=g880.t1.exon8;Parent=g880.t1;
OX371260.1_Lypha_dubia_genome_assembly,_chromosome:_1	AUGUSTUS	intron	19052054	19052463	1	+	.	ID=g880.t1.intron8;Parent=g880.t1;
OX371260.1_Lypha_dubia_genome_assembly,_chromosome:_1	AUGUSTUS	CDS	19052464	19052912	1	+	2	ID=g880.t1.CDS9;Parent=g880.t1;
OX371260.1_Lypha_dubia_genome_assembly,_chromosome:_1	AUGUSTUS	exon	19052464	19052912	.	+	.	ID=g880.t1.exon9;Parent=g880.t1;
OX371260.1_Lypha_dubia_genome_assembly,_chromosome:_1	AUGUSTUS	intron	19052913	19052986	1	+	.	ID=g880.t1.intron9;Parent=g880.t1;
OX371260.1_Lypha_dubia_genome_assembly,_chromosome:_1	AUGUSTUS	CDS	19052987	19053454	1	+	0	ID=g880.t1.CDS10;Parent=g880.t1;
OX371260.1_Lypha_dubia_genome_assembly,_chromosome:_1	AUGUSTUS	exon	19052987	19053454	.	+	.	ID=g880.t1.exon10;Parent=g880.t1;
OX371260.1_Lypha_dubia_genome_assembly,_chromosome:_1	AUGUSTUS	intron	19053455	19053529	1	+	.	ID=g880.t1.intron10;Parent=g880.t1;
OX371260.1_Lypha_dubia_genome_assembly,_chromosome:_1	AUGUSTUS	CDS	19053530	19054576	1	+	0	ID=g880.t1.CDS11;Parent=g880.t1;
OX371260.1_Lypha_dubia_genome_assembly,_chromosome:_1	AUGUSTUS	exon	19053530	19054576	.	+	.	ID=g880.t1.exon11;Parent=g880.t1;
OX371260.1_Lypha_dubia_genome_assembly,_chromosome:_1	AUGUSTUS	intron	19054577	19054659	1	+	.	ID=g880.t1.intron11;Parent=g880.t1;
OX371260.1_Lypha_dubia_genome_assembly,_chromosome:_1	AUGUSTUS	CDS	19054660	19055052	1	+	0	ID=g880.t1.CDS12;Parent=g880.t1;
OX371260.1_Lypha_dubia_genome_assembly,_chromosome:_1	AUGUSTUS	exon	19054660	19055052	.	+	.	ID=g880.t1.exon12;Parent=g880.t1;
OX371260.1_Lypha_dubia_genome_assembly,_chromosome:_1	AUGUSTUS	stop_codon	19055050	19055052	.	+	0	ID=g880.t1.stop1;Parent=g880.t1;
OX371260.1_Lypha_dubia_genome_assembly,_chromosome:_1	AUGUSTUS	mRNA	19039257	19055052	0.19	+	.	ID=g880.t2;Parent=g880;
OX371260.1_Lypha_dubia_genome_assembly,_chromosome:_1	AUGUSTUS	start_codon	19039257	19039259	.	+	0	ID=g880.t2.start1;Parent=g880.t2;
OX371260.1_Lypha_dubia_genome_assembly,_chromosome:_1	AUGUSTUS	CDS	19039257	19039305	0.19	+	0	ID=g880.t2.CDS1;Parent=g880.t2;
OX371260.1_Lypha_dubia_genome_assembly,_chromosome:_1	AUGUSTUS	exon	19039257	19039305	.	+	.	ID=g880.t2.exon1;Parent=g880.t2;
OX371260.1_Lypha_dubia_genome_assembly,_chromosome:_1	AUGUSTUS	intron	19039306	19046094	0.19	+	.	ID=g880.t2.intron1;Parent=g880.t2;
OX371260.1_Lypha_dubia_genome_assembly,_chromosome:_1	AUGUSTUS	CDS	19046095	19046229	1	+	2	ID=g880.t2.CDS2;Parent=g880.t2;
OX371260.1_Lypha_dubia_genome_assembly,_chromosome:_1	AUGUSTUS	exon	19046095	19046229	.	+	.	ID=g880.t2.exon2;Parent=g880.t2;
OX371260.1_Lypha_dubia_genome_assembly,_chromosome:_1	AUGUSTUS	intron	19046230	19047720	1	+	.	ID=g880.t2.intron2;Parent=g880.t2;
OX371260.1_Lypha_dubia_genome_assembly,_chromosome:_1	AUGUSTUS	CDS	19047721	19047915	1	+	2	ID=g880.t2.CDS3;Parent=g880.t2;
OX371260.1_Lypha_dubia_genome_assembly,_chromosome:_1	AUGUSTUS	exon	19047721	19047915	.	+	.	ID=g880.t2.exon3;Parent=g880.t2;
OX371260.1_Lypha_dubia_genome_assembly,_chromosome:_1	AUGUSTUS	intron	19047916	19049075	1	+	.	ID=g880.t2.intron3;Parent=g880.t2;
OX371260.1_Lypha_dubia_genome_assembly,_chromosome:_1	AUGUSTUS	CDS	19049076	19049223	1	+	2	ID=g880.t2.CDS4;Parent=g880.t2;
OX371260.1_Lypha_dubia_genome_assembly,_chromosome:_1	AUGUSTUS	exon	19049076	19049223	.	+	.	ID=g880.t2.exon4;Parent=g880.t2;
OX371260.1_Lypha_dubia_genome_assembly,_chromosome:_1	AUGUSTUS	intron	19049224	19049477	1	+	.	ID=g880.t2.intron4;Parent=g880.t2;
OX371260.1_Lypha_dubia_genome_assembly,_chromosome:_1	AUGUSTUS	CDS	19049478	19049546	1	+	1	ID=g880.t2.CDS5;Parent=g880.t2;
OX371260.1_Lypha_dubia_genome_assembly,_chromosome:_1	AUGUSTUS	exon	19049478	19049546	.	+	.	ID=g880.t2.exon5;Parent=g880.t2;
OX371260.1_Lypha_dubia_genome_assembly,_chromosome:_1	AUGUSTUS	intron	19049547	19050568	1	+	.	ID=g880.t2.intron5;Parent=g880.t2;
OX371260.1_Lypha_dubia_genome_assembly,_chromosome:_1	AUGUSTUS	CDS	19050569	19050896	1	+	1	ID=g880.t2.CDS6;Parent=g880.t2;
OX371260.1_Lypha_dubia_genome_assembly,_chromosome:_1	AUGUSTUS	exon	19050569	19050896	.	+	.	ID=g880.t2.exon6;Parent=g880.t2;
OX371260.1_Lypha_dubia_genome_assembly,_chromosome:_1	AUGUSTUS	intron	19050897	19050993	1	+	.	ID=g880.t2.intron6;Parent=g880.t2;
OX371260.1_Lypha_dubia_genome_assembly,_chromosome:_1	AUGUSTUS	CDS	19050994	19051380	1	+	0	ID=g880.t2.CDS7;Parent=g880.t2;
OX371260.1_Lypha_dubia_genome_assembly,_chromosome:_1	AUGUSTUS	exon	19050994	19051380	.	+	.	ID=g880.t2.exon7;Parent=g880.t2;
OX371260.1_Lypha_dubia_genome_assembly,_chromosome:_1	AUGUSTUS	intron	19051381	19051812	1	+	.	ID=g880.t2.intron7;Parent=g880.t2;
OX371260.1_Lypha_dubia_genome_assembly,_chromosome:_1	AUGUSTUS	CDS	19051813	19052053	1	+	0	ID=g880.t2.CDS8;Parent=g880.t2;
OX371260.1_Lypha_dubia_genome_assembly,_chromosome:_1	AUGUSTUS	exon	19051813	19052053	.	+	.	ID=g880.t2.exon8;Parent=g880.t2;
OX371260.1_Lypha_dubia_genome_assembly,_chromosome:_1	AUGUSTUS	intron	19052054	19052463	1	+	.	ID=g880.t2.intron8;Parent=g880.t2;
OX371260.1_Lypha_dubia_genome_assembly,_chromosome:_1	AUGUSTUS	CDS	19052464	19052912	1	+	2	ID=g880.t2.CDS9;Parent=g880.t2;
OX371260.1_Lypha_dubia_genome_assembly,_chromosome:_1	AUGUSTUS	exon	19052464	19052912	.	+	.	ID=g880.t2.exon9;Parent=g880.t2;
OX371260.1_Lypha_dubia_genome_assembly,_chromosome:_1	AUGUSTUS	intron	19052913	19052986	1	+	.	ID=g880.t2.intron9;Parent=g880.t2;
OX371260.1_Lypha_dubia_genome_assembly,_chromosome:_1	AUGUSTUS	CDS	19052987	19053454	1	+	0	ID=g880.t2.CDS10;Parent=g880.t2;
OX371260.1_Lypha_dubia_genome_assembly,_chromosome:_1	AUGUSTUS	exon	19052987	19053454	.	+	.	ID=g880.t2.exon10;Parent=g880.t2;
OX371260.1_Lypha_dubia_genome_assembly,_chromosome:_1	AUGUSTUS	intron	19053455	19053529	1	+	.	ID=g880.t2.intron10;Parent=g880.t2;
OX371260.1_Lypha_dubia_genome_assembly,_chromosome:_1	AUGUSTUS	CDS	19053530	19054576	1	+	0	ID=g880.t2.CDS11;Parent=g880.t2;
OX371260.1_Lypha_dubia_genome_assembly,_chromosome:_1	AUGUSTUS	exon	19053530	19054576	.	+	.	ID=g880.t2.exon11;Parent=g880.t2;
OX371260.1_Lypha_dubia_genome_assembly,_chromosome:_1	AUGUSTUS	intron	19054577	19054659	1	+	.	ID=g880.t2.intron11;Parent=g880.t2;
OX371260.1_Lypha_dubia_genome_assembly,_chromosome:_1	AUGUSTUS	CDS	19054660	19055052	1	+	0	ID=g880.t2.CDS12;Parent=g880.t2;
OX371260.1_Lypha_dubia_genome_assembly,_chromosome:_1	AUGUSTUS	exon	19054660	19055052	.	+	.	ID=g880.t2.exon12;Parent=g880.t2;
OX371260.1_Lypha_dubia_genome_assembly,_chromosome:_1	AUGUSTUS	stop_codon	19055050	19055052	.	+	0	ID=g880.t2.stop1;Parent=g880.t2;
OX371260.1_Lypha_dubia_genome_assembly,_chromosome:_1	AUGUSTUS	mRNA	19042265	19055052	0.25	+	.	ID=g880.t3;Parent=g880;
OX371260.1_Lypha_dubia_genome_assembly,_chromosome:_1	AUGUSTUS	start_codon	19042265	19042267	.	+	0	ID=g880.t3.start1;Parent=g880.t3;
OX371260.1_Lypha_dubia_genome_assembly,_chromosome:_1	AUGUSTUS	CDS	19042265	19042302	0.43	+	0	ID=g880.t3.CDS1;Parent=g880.t3;
OX371260.1_Lypha_dubia_genome_assembly,_chromosome:_1	AUGUSTUS	exon	19042265	19042302	.	+	.	ID=g880.t3.exon1;Parent=g880.t3;
OX371260.1_Lypha_dubia_genome_assembly,_chromosome:_1	AUGUSTUS	intron	19042303	19046119	0.25	+	.	ID=g880.t3.intron1;Parent=g880.t3;
OX371260.1_Lypha_dubia_genome_assembly,_chromosome:_1	AUGUSTUS	CDS	19046120	19046229	0.26	+	1	ID=g880.t3.CDS2;Parent=g880.t3;
OX371260.1_Lypha_dubia_genome_assembly,_chromosome:_1	AUGUSTUS	exon	19046120	19046229	.	+	.	ID=g880.t3.exon2;Parent=g880.t3;
OX371260.1_Lypha_dubia_genome_assembly,_chromosome:_1	AUGUSTUS	intron	19046230	19047720	1	+	.	ID=g880.t3.intron2;Parent=g880.t3;
OX371260.1_Lypha_dubia_genome_assembly,_chromosome:_1	AUGUSTUS	CDS	19047721	19047915	1	+	2	ID=g880.t3.CDS3;Parent=g880.t3;
OX371260.1_Lypha_dubia_genome_assembly,_chromosome:_1	AUGUSTUS	exon	19047721	19047915	.	+	.	ID=g880.t3.exon3;Parent=g880.t3;
OX371260.1_Lypha_dubia_genome_assembly,_chromosome:_1	AUGUSTUS	intron	19047916	19049075	1	+	.	ID=g880.t3.intron3;Parent=g880.t3;
OX371260.1_Lypha_dubia_genome_assembly,_chromosome:_1	AUGUSTUS	CDS	19049076	19049223	1	+	2	ID=g880.t3.CDS4;Parent=g880.t3;
OX371260.1_Lypha_dubia_genome_assembly,_chromosome:_1	AUGUSTUS	exon	19049076	19049223	.	+	.	ID=g880.t3.exon4;Parent=g880.t3;
OX371260.1_Lypha_dubia_genome_assembly,_chromosome:_1	AUGUSTUS	intron	19049224	19049477	1	+	.	ID=g880.t3.intron4;Parent=g880.t3;
OX371260.1_Lypha_dubia_genome_assembly,_chromosome:_1	AUGUSTUS	CDS	19049478	19049546	1	+	1	ID=g880.t3.CDS5;Parent=g880.t3;
OX371260.1_Lypha_dubia_genome_assembly,_chromosome:_1	AUGUSTUS	exon	19049478	19049546	.	+	.	ID=g880.t3.exon5;Parent=g880.t3;
OX371260.1_Lypha_dubia_genome_assembly,_chromosome:_1	AUGUSTUS	intron	19049547	19050568	1	+	.	ID=g880.t3.intron5;Parent=g880.t3;
OX371260.1_Lypha_dubia_genome_assembly,_chromosome:_1	AUGUSTUS	CDS	19050569	19050896	1	+	1	ID=g880.t3.CDS6;Parent=g880.t3;
OX371260.1_Lypha_dubia_genome_assembly,_chromosome:_1	AUGUSTUS	exon	19050569	19050896	.	+	.	ID=g880.t3.exon6;Parent=g880.t3;
OX371260.1_Lypha_dubia_genome_assembly,_chromosome:_1	AUGUSTUS	intron	19050897	19050993	1	+	.	ID=g880.t3.intron6;Parent=g880.t3;
OX371260.1_Lypha_dubia_genome_assembly,_chromosome:_1	AUGUSTUS	CDS	19050994	19051380	1	+	0	ID=g880.t3.CDS7;Parent=g880.t3;
OX371260.1_Lypha_dubia_genome_assembly,_chromosome:_1	AUGUSTUS	exon	19050994	19051380	.	+	.	ID=g880.t3.exon7;Parent=g880.t3;
OX371260.1_Lypha_dubia_genome_assembly,_chromosome:_1	AUGUSTUS	intron	19051381	19051812	1	+	.	ID=g880.t3.intron7;Parent=g880.t3;
OX371260.1_Lypha_dubia_genome_assembly,_chromosome:_1	AUGUSTUS	CDS	19051813	19052053	1	+	0	ID=g880.t3.CDS8;Parent=g880.t3;
OX371260.1_Lypha_dubia_genome_assembly,_chromosome:_1	AUGUSTUS	exon	19051813	19052053	.	+	.	ID=g880.t3.exon8;Parent=g880.t3;
OX371260.1_Lypha_dubia_genome_assembly,_chromosome:_1	AUGUSTUS	intron	19052054	19052463	1	+	.	ID=g880.t3.intron8;Parent=g880.t3;
OX371260.1_Lypha_dubia_genome_assembly,_chromosome:_1	AUGUSTUS	CDS	19052464	19052912	1	+	2	ID=g880.t3.CDS9;Parent=g880.t3;
OX371260.1_Lypha_dubia_genome_assembly,_chromosome:_1	AUGUSTUS	exon	19052464	19052912	.	+	.	ID=g880.t3.exon9;Parent=g880.t3;
OX371260.1_Lypha_dubia_genome_assembly,_chromosome:_1	AUGUSTUS	intron	19052913	19052986	1	+	.	ID=g880.t3.intron9;Parent=g880.t3;
OX371260.1_Lypha_dubia_genome_assembly,_chromosome:_1	AUGUSTUS	CDS	19052987	19053454	1	+	0	ID=g880.t3.CDS10;Parent=g880.t3;
OX371260.1_Lypha_dubia_genome_assembly,_chromosome:_1	AUGUSTUS	exon	19052987	19053454	.	+	.	ID=g880.t3.exon10;Parent=g880.t3;
OX371260.1_Lypha_dubia_genome_assembly,_chromosome:_1	AUGUSTUS	intron	19053455	19053529	1	+	.	ID=g880.t3.intron10;Parent=g880.t3;
OX371260.1_Lypha_dubia_genome_assembly,_chromosome:_1	AUGUSTUS	CDS	19053530	19054576	1	+	0	ID=g880.t3.CDS11;Parent=g880.t3;
OX371260.1_Lypha_dubia_genome_assembly,_chromosome:_1	AUGUSTUS	exon	19053530	19054576	.	+	.	ID=g880.t3.exon11;Parent=g880.t3;
OX371260.1_Lypha_dubia_genome_assembly,_chromosome:_1	AUGUSTUS	intron	19054577	19054659	1	+	.	ID=g880.t3.intron11;Parent=g880.t3;
OX371260.1_Lypha_dubia_genome_assembly,_chromosome:_1	AUGUSTUS	CDS	19054660	19055052	1	+	0	ID=g880.t3.CDS12;Parent=g880.t3;
OX371260.1_Lypha_dubia_genome_assembly,_chromosome:_1	AUGUSTUS	exon	19054660	19055052	.	+	.	ID=g880.t3.exon12;Parent=g880.t3;
OX371260.1_Lypha_dubia_genome_assembly,_chromosome:_1	AUGUSTUS	stop_codon	19055050	19055052	.	+	0	ID=g880.t3.stop1;Parent=g880.t3;
OX371260.1_Lypha_dubia_genome_assembly,_chromosome:_1	AUGUSTUS	gene	19065076	19068951	.	-	.	ID=g881;
OX371260.1_Lypha_dubia_genome_assembly,_chromosome:_1	AUGUSTUS	mRNA	19065076	19068705	1	-	.	ID=g881.t1;Parent=g881;
OX371260.1_Lypha_dubia_genome_assembly,_chromosome:_1	AUGUSTUS	stop_codon	19065076	19065078	.	-	0	ID=g881.t1.stop1;Parent=g881.t1;
OX371260.1_Lypha_dubia_genome_assembly,_chromosome:_1	AUGUSTUS	CDS	19065076	19065194	1	-	2	ID=g881.t1.CDS1;Parent=g881.t1;
OX371260.1_Lypha_dubia_genome_assembly,_chromosome:_1	AUGUSTUS	exon	19065076	19065194	.	-	.	ID=g881.t1.exon1;Parent=g881.t1;
OX371260.1_Lypha_dubia_genome_assembly,_chromosome:_1	AUGUSTUS	intron	19065195	19065369	1	-	.	ID=g881.t1.intron1;Parent=g881.t1;
OX371260.1_Lypha_dubia_genome_assembly,_chromosome:_1	AUGUSTUS	CDS	19065370	19065516	1	-	2	ID=g881.t1.CDS2;Parent=g881.t1;
OX371260.1_Lypha_dubia_genome_assembly,_chromosome:_1	AUGUSTUS	exon	19065370	19065516	.	-	.	ID=g881.t1.exon2;Parent=g881.t1;
OX371260.1_Lypha_dubia_genome_assembly,_chromosome:_1	AUGUSTUS	intron	19065517	19066223	1	-	.	ID=g881.t1.intron2;Parent=g881.t1;
OX371260.1_Lypha_dubia_genome_assembly,_chromosome:_1	AUGUSTUS	CDS	19066224	19066855	1	-	1	ID=g881.t1.CDS3;Parent=g881.t1;
OX371260.1_Lypha_dubia_genome_assembly,_chromosome:_1	AUGUSTUS	exon	19066224	19066855	.	-	.	ID=g881.t1.exon3;Parent=g881.t1;
OX371260.1_Lypha_dubia_genome_assembly,_chromosome:_1	AUGUSTUS	intron	19066856	19067477	1	-	.	ID=g881.t1.intron3;Parent=g881.t1;
OX371260.1_Lypha_dubia_genome_assembly,_chromosome:_1	AUGUSTUS	CDS	19067478	19068024	1	-	2	ID=g881.t1.CDS4;Parent=g881.t1;
OX371260.1_Lypha_dubia_genome_assembly,_chromosome:_1	AUGUSTUS	exon	19067478	19068024	.	-	.	ID=g881.t1.exon4;Parent=g881.t1;
OX371260.1_Lypha_dubia_genome_assembly,_chromosome:_1	AUGUSTUS	intron	19068025	19068100	1	-	.	ID=g881.t1.intron4;Parent=g881.t1;
OX371260.1_Lypha_dubia_genome_assembly,_chromosome:_1	AUGUSTUS	CDS	19068101	19068309	1	-	1	ID=g881.t1.CDS5;Parent=g881.t1;
OX371260.1_Lypha_dubia_genome_assembly,_chromosome:_1	AUGUSTUS	exon	19068101	19068309	.	-	.	ID=g881.t1.exon5;Parent=g881.t1;
OX371260.1_Lypha_dubia_genome_assembly,_chromosome:_1	AUGUSTUS	intron	19068310	19068388	1	-	.	ID=g881.t1.intron5;Parent=g881.t1;
OX371260.1_Lypha_dubia_genome_assembly,_chromosome:_1	AUGUSTUS	CDS	19068389	19068705	1	-	0	ID=g881.t1.CDS6;Parent=g881.t1;
OX371260.1_Lypha_dubia_genome_assembly,_chromosome:_1	AUGUSTUS	exon	19068389	19068705	.	-	.	ID=g881.t1.exon6;Parent=g881.t1;
OX371260.1_Lypha_dubia_genome_assembly,_chromosome:_1	AUGUSTUS	start_codon	19068703	19068705	.	-	0	ID=g881.t1.start1;Parent=g881.t1;
OX371260.1_Lypha_dubia_genome_assembly,_chromosome:_1	GeneMark.hmm3	mRNA	19065076	19068951	.	-	.	ID=g881.t2;Parent=g881;
OX371260.1_Lypha_dubia_genome_assembly,_chromosome:_1	GeneMark.hmm3	stop_codon	19065076	19065078	.	-	0	ID=g881.t2.stop1;Parent=g881.t2;
OX371260.1_Lypha_dubia_genome_assembly,_chromosome:_1	GeneMark.hmm3	CDS	19065076	19065194	.	-	2	ID=g881.t2.CDS1;Parent=g881.t2;
OX371260.1_Lypha_dubia_genome_assembly,_chromosome:_1	GeneMark.hmm3	exon	19065076	19065194	0	-	.	ID=g881.t2.exon1;Parent=g881.t2;
OX371260.1_Lypha_dubia_genome_assembly,_chromosome:_1	GeneMark.hmm3	intron	19065195	19065369	.	-	2	ID=g881.t2.intron1;Parent=g881.t2;
OX371260.1_Lypha_dubia_genome_assembly,_chromosome:_1	GeneMark.hmm3	CDS	19065370	19065516	.	-	2	ID=g881.t2.CDS2;Parent=g881.t2;
OX371260.1_Lypha_dubia_genome_assembly,_chromosome:_1	GeneMark.hmm3	exon	19065370	19065516	0	-	.	ID=g881.t2.exon2;Parent=g881.t2;
OX371260.1_Lypha_dubia_genome_assembly,_chromosome:_1	GeneMark.hmm3	intron	19065517	19066223	.	-	1	ID=g881.t2.intron2;Parent=g881.t2;
OX371260.1_Lypha_dubia_genome_assembly,_chromosome:_1	GeneMark.hmm3	CDS	19066224	19066855	.	-	1	ID=g881.t2.CDS3;Parent=g881.t2;
OX371260.1_Lypha_dubia_genome_assembly,_chromosome:_1	GeneMark.hmm3	exon	19066224	19066855	0	-	.	ID=g881.t2.exon3;Parent=g881.t2;
OX371260.1_Lypha_dubia_genome_assembly,_chromosome:_1	GeneMark.hmm3	intron	19066856	19067477	.	-	2	ID=g881.t2.intron3;Parent=g881.t2;
OX371260.1_Lypha_dubia_genome_assembly,_chromosome:_1	GeneMark.hmm3	CDS	19067478	19068024	.	-	2	ID=g881.t2.CDS4;Parent=g881.t2;
OX371260.1_Lypha_dubia_genome_assembly,_chromosome:_1	GeneMark.hmm3	exon	19067478	19068024	0	-	.	ID=g881.t2.exon4;Parent=g881.t2;
OX371260.1_Lypha_dubia_genome_assembly,_chromosome:_1	GeneMark.hmm3	intron	19068025	19068100	.	-	1	ID=g881.t2.intron4;Parent=g881.t2;
OX371260.1_Lypha_dubia_genome_assembly,_chromosome:_1	GeneMark.hmm3	CDS	19068101	19068309	.	-	1	ID=g881.t2.CDS5;Parent=g881.t2;
OX371260.1_Lypha_dubia_genome_assembly,_chromosome:_1	GeneMark.hmm3	exon	19068101	19068309	0	-	.	ID=g881.t2.exon5;Parent=g881.t2;
OX371260.1_Lypha_dubia_genome_assembly,_chromosome:_1	GeneMark.hmm3	intron	19068310	19068388	.	-	0	ID=g881.t2.intron5;Parent=g881.t2;
OX371260.1_Lypha_dubia_genome_assembly,_chromosome:_1	GeneMark.hmm3	CDS	19068389	19068951	.	-	0	ID=g881.t2.CDS6;Parent=g881.t2;
OX371260.1_Lypha_dubia_genome_assembly,_chromosome:_1	GeneMark.hmm3	exon	19068389	19068951	0	-	.	ID=g881.t2.exon6;Parent=g881.t2;
OX371260.1_Lypha_dubia_genome_assembly,_chromosome:_1	GeneMark.hmm3	start_codon	19068949	19068951	.	-	0	ID=g881.t2.start1;Parent=g881.t2;
OX371260.1_Lypha_dubia_genome_assembly,_chromosome:_1	AUGUSTUS	gene	19096989	19100000	.	-	.	ID=g882;
OX371260.1_Lypha_dubia_genome_assembly,_chromosome:_1	AUGUSTUS	mRNA	19096989	19100000	1	-	.	ID=g882.t1;Parent=g882;
OX371260.1_Lypha_dubia_genome_assembly,_chromosome:_1	AUGUSTUS	stop_codon	19096989	19096991	.	-	0	ID=g882.t1.stop1;Parent=g882.t1;
OX371260.1_Lypha_dubia_genome_assembly,_chromosome:_1	AUGUSTUS	CDS	19096989	19097178	1	-	1	ID=g882.t1.CDS1;Parent=g882.t1;
OX371260.1_Lypha_dubia_genome_assembly,_chromosome:_1	AUGUSTUS	exon	19096989	19097178	.	-	.	ID=g882.t1.exon1;Parent=g882.t1;
OX371260.1_Lypha_dubia_genome_assembly,_chromosome:_1	AUGUSTUS	intron	19097179	19097231	1	-	.	ID=g882.t1.intron1;Parent=g882.t1;
OX371260.1_Lypha_dubia_genome_assembly,_chromosome:_1	AUGUSTUS	CDS	19097232	19097444	1	-	1	ID=g882.t1.CDS2;Parent=g882.t1;
OX371260.1_Lypha_dubia_genome_assembly,_chromosome:_1	AUGUSTUS	exon	19097232	19097444	.	-	.	ID=g882.t1.exon2;Parent=g882.t1;
OX371260.1_Lypha_dubia_genome_assembly,_chromosome:_1	AUGUSTUS	intron	19097445	19097506	1	-	.	ID=g882.t1.intron2;Parent=g882.t1;
OX371260.1_Lypha_dubia_genome_assembly,_chromosome:_1	AUGUSTUS	CDS	19097507	19097563	1	-	1	ID=g882.t1.CDS3;Parent=g882.t1;
OX371260.1_Lypha_dubia_genome_assembly,_chromosome:_1	AUGUSTUS	exon	19097507	19097563	.	-	.	ID=g882.t1.exon3;Parent=g882.t1;
OX371260.1_Lypha_dubia_genome_assembly,_chromosome:_1	AUGUSTUS	intron	19097564	19097627	1	-	.	ID=g882.t1.intron3;Parent=g882.t1;
OX371260.1_Lypha_dubia_genome_assembly,_chromosome:_1	AUGUSTUS	CDS	19097628	19097826	1	-	2	ID=g882.t1.CDS4;Parent=g882.t1;
OX371260.1_Lypha_dubia_genome_assembly,_chromosome:_1	AUGUSTUS	exon	19097628	19097826	.	-	.	ID=g882.t1.exon4;Parent=g882.t1;
OX371260.1_Lypha_dubia_genome_assembly,_chromosome:_1	AUGUSTUS	intron	19097827	19098236	1	-	.	ID=g882.t1.intron4;Parent=g882.t1;
OX371260.1_Lypha_dubia_genome_assembly,_chromosome:_1	AUGUSTUS	CDS	19098237	19098391	1	-	1	ID=g882.t1.CDS5;Parent=g882.t1;
OX371260.1_Lypha_dubia_genome_assembly,_chromosome:_1	AUGUSTUS	exon	19098237	19098391	.	-	.	ID=g882.t1.exon5;Parent=g882.t1;
OX371260.1_Lypha_dubia_genome_assembly,_chromosome:_1	AUGUSTUS	intron	19098392	19098447	1	-	.	ID=g882.t1.intron5;Parent=g882.t1;
OX371260.1_Lypha_dubia_genome_assembly,_chromosome:_1	AUGUSTUS	CDS	19098448	19098628	1	-	2	ID=g882.t1.CDS6;Parent=g882.t1;
OX371260.1_Lypha_dubia_genome_assembly,_chromosome:_1	AUGUSTUS	exon	19098448	19098628	.	-	.	ID=g882.t1.exon6;Parent=g882.t1;
OX371260.1_Lypha_dubia_genome_assembly,_chromosome:_1	AUGUSTUS	intron	19098629	19098691	1	-	.	ID=g882.t1.intron6;Parent=g882.t1;
OX371260.1_Lypha_dubia_genome_assembly,_chromosome:_1	AUGUSTUS	CDS	19098692	19098978	1	-	1	ID=g882.t1.CDS7;Parent=g882.t1;
OX371260.1_Lypha_dubia_genome_assembly,_chromosome:_1	AUGUSTUS	exon	19098692	19098978	.	-	.	ID=g882.t1.exon7;Parent=g882.t1;
OX371260.1_Lypha_dubia_genome_assembly,_chromosome:_1	AUGUSTUS	intron	19098979	19099806	1	-	.	ID=g882.t1.intron7;Parent=g882.t1;
OX371260.1_Lypha_dubia_genome_assembly,_chromosome:_1	AUGUSTUS	CDS	19099807	19100000	1	-	0	ID=g882.t1.CDS8;Parent=g882.t1;
OX371260.1_Lypha_dubia_genome_assembly,_chromosome:_1	AUGUSTUS	exon	19099807	19100000	.	-	.	ID=g882.t1.exon8;Parent=g882.t1;
OX371260.1_Lypha_dubia_genome_assembly,_chromosome:_1	AUGUSTUS	start_codon	19099998	19100000	.	-	0	ID=g882.t1.start1;Parent=g882.t1;
OX371260.1_Lypha_dubia_genome_assembly,_chromosome:_1	AUGUSTUS	gene	19103513	19105250	.	+	.	ID=g883;
OX371260.1_Lypha_dubia_genome_assembly,_chromosome:_1	AUGUSTUS	mRNA	19103513	19105250	0.92	+	.	ID=g883.t1;Parent=g883;
OX371260.1_Lypha_dubia_genome_assembly,_chromosome:_1	AUGUSTUS	start_codon	19103513	19103515	.	+	0	ID=g883.t1.start1;Parent=g883.t1;
OX371260.1_Lypha_dubia_genome_assembly,_chromosome:_1	AUGUSTUS	CDS	19103513	19104455	0.92	+	0	ID=g883.t1.CDS1;Parent=g883.t1;
OX371260.1_Lypha_dubia_genome_assembly,_chromosome:_1	AUGUSTUS	exon	19103513	19104455	.	+	.	ID=g883.t1.exon1;Parent=g883.t1;
OX371260.1_Lypha_dubia_genome_assembly,_chromosome:_1	AUGUSTUS	intron	19104456	19105188	0.92	+	.	ID=g883.t1.intron1;Parent=g883.t1;
OX371260.1_Lypha_dubia_genome_assembly,_chromosome:_1	AUGUSTUS	CDS	19105189	19105250	1	+	2	ID=g883.t1.CDS2;Parent=g883.t1;
OX371260.1_Lypha_dubia_genome_assembly,_chromosome:_1	AUGUSTUS	exon	19105189	19105250	.	+	.	ID=g883.t1.exon2;Parent=g883.t1;
OX371260.1_Lypha_dubia_genome_assembly,_chromosome:_1	AUGUSTUS	stop_codon	19105248	19105250	.	+	0	ID=g883.t1.stop1;Parent=g883.t1;
OX371260.1_Lypha_dubia_genome_assembly,_chromosome:_1	AUGUSTUS	gene	19116183	19119471	.	+	.	ID=g884;
OX371260.1_Lypha_dubia_genome_assembly,_chromosome:_1	AUGUSTUS	mRNA	19116183	19119471	1	+	.	ID=g884.t1;Parent=g884;
OX371260.1_Lypha_dubia_genome_assembly,_chromosome:_1	AUGUSTUS	start_codon	19116183	19116185	.	+	0	ID=g884.t1.start1;Parent=g884.t1;
OX371260.1_Lypha_dubia_genome_assembly,_chromosome:_1	AUGUSTUS	CDS	19116183	19116214	1	+	0	ID=g884.t1.CDS1;Parent=g884.t1;
OX371260.1_Lypha_dubia_genome_assembly,_chromosome:_1	AUGUSTUS	exon	19116183	19116214	.	+	.	ID=g884.t1.exon1;Parent=g884.t1;
OX371260.1_Lypha_dubia_genome_assembly,_chromosome:_1	AUGUSTUS	intron	19116215	19118202	1	+	.	ID=g884.t1.intron1;Parent=g884.t1;
OX371260.1_Lypha_dubia_genome_assembly,_chromosome:_1	AUGUSTUS	CDS	19118203	19118328	1	+	1	ID=g884.t1.CDS2;Parent=g884.t1;
OX371260.1_Lypha_dubia_genome_assembly,_chromosome:_1	AUGUSTUS	exon	19118203	19118328	.	+	.	ID=g884.t1.exon2;Parent=g884.t1;
OX371260.1_Lypha_dubia_genome_assembly,_chromosome:_1	AUGUSTUS	intron	19118329	19118912	1	+	.	ID=g884.t1.intron2;Parent=g884.t1;
OX371260.1_Lypha_dubia_genome_assembly,_chromosome:_1	AUGUSTUS	CDS	19118913	19119471	1	+	1	ID=g884.t1.CDS3;Parent=g884.t1;
OX371260.1_Lypha_dubia_genome_assembly,_chromosome:_1	AUGUSTUS	exon	19118913	19119471	.	+	.	ID=g884.t1.exon3;Parent=g884.t1;
OX371260.1_Lypha_dubia_genome_assembly,_chromosome:_1	AUGUSTUS	stop_codon	19119469	19119471	.	+	0	ID=g884.t1.stop1;Parent=g884.t1;
OX371260.1_Lypha_dubia_genome_assembly,_chromosome:_1	AUGUSTUS	gene	19123903	19124781	.	+	.	ID=g885;
OX371260.1_Lypha_dubia_genome_assembly,_chromosome:_1	AUGUSTUS	mRNA	19123903	19124781	1	+	.	ID=g885.t1;Parent=g885;
OX371260.1_Lypha_dubia_genome_assembly,_chromosome:_1	AUGUSTUS	start_codon	19123903	19123905	.	+	0	ID=g885.t1.start1;Parent=g885.t1;
OX371260.1_Lypha_dubia_genome_assembly,_chromosome:_1	AUGUSTUS	CDS	19123903	19124781	1	+	0	ID=g885.t1.CDS1;Parent=g885.t1;
OX371260.1_Lypha_dubia_genome_assembly,_chromosome:_1	AUGUSTUS	exon	19123903	19124781	.	+	.	ID=g885.t1.exon1;Parent=g885.t1;
OX371260.1_Lypha_dubia_genome_assembly,_chromosome:_1	AUGUSTUS	stop_codon	19124779	19124781	.	+	0	ID=g885.t1.stop1;Parent=g885.t1;
OX371260.1_Lypha_dubia_genome_assembly,_chromosome:_1	AUGUSTUS	gene	19278787	19283831	.	-	.	ID=g886;
OX371260.1_Lypha_dubia_genome_assembly,_chromosome:_1	AUGUSTUS	mRNA	19278787	19283831	1	-	.	ID=g886.t1;Parent=g886;
OX371260.1_Lypha_dubia_genome_assembly,_chromosome:_1	AUGUSTUS	stop_codon	19278787	19278789	.	-	0	ID=g886.t1.stop1;Parent=g886.t1;
OX371260.1_Lypha_dubia_genome_assembly,_chromosome:_1	AUGUSTUS	CDS	19278787	19278849	1	-	0	ID=g886.t1.CDS1;Parent=g886.t1;
OX371260.1_Lypha_dubia_genome_assembly,_chromosome:_1	AUGUSTUS	exon	19278787	19278849	.	-	.	ID=g886.t1.exon1;Parent=g886.t1;
OX371260.1_Lypha_dubia_genome_assembly,_chromosome:_1	AUGUSTUS	intron	19278850	19278908	1	-	.	ID=g886.t1.intron1;Parent=g886.t1;
OX371260.1_Lypha_dubia_genome_assembly,_chromosome:_1	AUGUSTUS	CDS	19278909	19279086	1	-	1	ID=g886.t1.CDS2;Parent=g886.t1;
OX371260.1_Lypha_dubia_genome_assembly,_chromosome:_1	AUGUSTUS	exon	19278909	19279086	.	-	.	ID=g886.t1.exon2;Parent=g886.t1;
OX371260.1_Lypha_dubia_genome_assembly,_chromosome:_1	AUGUSTUS	intron	19279087	19279146	1	-	.	ID=g886.t1.intron2;Parent=g886.t1;
OX371260.1_Lypha_dubia_genome_assembly,_chromosome:_1	AUGUSTUS	CDS	19279147	19279650	1	-	1	ID=g886.t1.CDS3;Parent=g886.t1;
OX371260.1_Lypha_dubia_genome_assembly,_chromosome:_1	AUGUSTUS	exon	19279147	19279650	.	-	.	ID=g886.t1.exon3;Parent=g886.t1;
OX371260.1_Lypha_dubia_genome_assembly,_chromosome:_1	AUGUSTUS	intron	19279651	19280134	1	-	.	ID=g886.t1.intron3;Parent=g886.t1;
OX371260.1_Lypha_dubia_genome_assembly,_chromosome:_1	AUGUSTUS	CDS	19280135	19280253	1	-	0	ID=g886.t1.CDS4;Parent=g886.t1;
OX371260.1_Lypha_dubia_genome_assembly,_chromosome:_1	AUGUSTUS	exon	19280135	19280253	.	-	.	ID=g886.t1.exon4;Parent=g886.t1;
OX371260.1_Lypha_dubia_genome_assembly,_chromosome:_1	AUGUSTUS	intron	19280254	19280343	1	-	.	ID=g886.t1.intron4;Parent=g886.t1;
OX371260.1_Lypha_dubia_genome_assembly,_chromosome:_1	AUGUSTUS	CDS	19280344	19280648	1	-	2	ID=g886.t1.CDS5;Parent=g886.t1;
OX371260.1_Lypha_dubia_genome_assembly,_chromosome:_1	AUGUSTUS	exon	19280344	19280648	.	-	.	ID=g886.t1.exon5;Parent=g886.t1;
OX371260.1_Lypha_dubia_genome_assembly,_chromosome:_1	AUGUSTUS	intron	19280649	19280710	1	-	.	ID=g886.t1.intron5;Parent=g886.t1;
OX371260.1_Lypha_dubia_genome_assembly,_chromosome:_1	AUGUSTUS	CDS	19280711	19280966	1	-	0	ID=g886.t1.CDS6;Parent=g886.t1;
OX371260.1_Lypha_dubia_genome_assembly,_chromosome:_1	AUGUSTUS	exon	19280711	19280966	.	-	.	ID=g886.t1.exon6;Parent=g886.t1;
OX371260.1_Lypha_dubia_genome_assembly,_chromosome:_1	AUGUSTUS	intron	19280967	19281031	1	-	.	ID=g886.t1.intron6;Parent=g886.t1;
OX371260.1_Lypha_dubia_genome_assembly,_chromosome:_1	AUGUSTUS	CDS	19281032	19281145	1	-	0	ID=g886.t1.CDS7;Parent=g886.t1;
OX371260.1_Lypha_dubia_genome_assembly,_chromosome:_1	AUGUSTUS	exon	19281032	19281145	.	-	.	ID=g886.t1.exon7;Parent=g886.t1;
OX371260.1_Lypha_dubia_genome_assembly,_chromosome:_1	AUGUSTUS	intron	19281146	19281271	1	-	.	ID=g886.t1.intron7;Parent=g886.t1;
OX371260.1_Lypha_dubia_genome_assembly,_chromosome:_1	AUGUSTUS	CDS	19281272	19281644	1	-	1	ID=g886.t1.CDS8;Parent=g886.t1;
OX371260.1_Lypha_dubia_genome_assembly,_chromosome:_1	AUGUSTUS	exon	19281272	19281644	.	-	.	ID=g886.t1.exon8;Parent=g886.t1;
OX371260.1_Lypha_dubia_genome_assembly,_chromosome:_1	AUGUSTUS	intron	19281645	19281707	1	-	.	ID=g886.t1.intron8;Parent=g886.t1;
OX371260.1_Lypha_dubia_genome_assembly,_chromosome:_1	AUGUSTUS	CDS	19281708	19281790	1	-	0	ID=g886.t1.CDS9;Parent=g886.t1;
OX371260.1_Lypha_dubia_genome_assembly,_chromosome:_1	AUGUSTUS	exon	19281708	19281790	.	-	.	ID=g886.t1.exon9;Parent=g886.t1;
OX371260.1_Lypha_dubia_genome_assembly,_chromosome:_1	AUGUSTUS	intron	19281791	19281848	1	-	.	ID=g886.t1.intron9;Parent=g886.t1;
OX371260.1_Lypha_dubia_genome_assembly,_chromosome:_1	AUGUSTUS	CDS	19281849	19281977	1	-	0	ID=g886.t1.CDS10;Parent=g886.t1;
OX371260.1_Lypha_dubia_genome_assembly,_chromosome:_1	AUGUSTUS	exon	19281849	19281977	.	-	.	ID=g886.t1.exon10;Parent=g886.t1;
OX371260.1_Lypha_dubia_genome_assembly,_chromosome:_1	AUGUSTUS	intron	19281978	19282046	1	-	.	ID=g886.t1.intron10;Parent=g886.t1;
OX371260.1_Lypha_dubia_genome_assembly,_chromosome:_1	AUGUSTUS	CDS	19282047	19282940	1	-	0	ID=g886.t1.CDS11;Parent=g886.t1;
OX371260.1_Lypha_dubia_genome_assembly,_chromosome:_1	AUGUSTUS	exon	19282047	19282940	.	-	.	ID=g886.t1.exon11;Parent=g886.t1;
OX371260.1_Lypha_dubia_genome_assembly,_chromosome:_1	AUGUSTUS	intron	19282941	19282994	1	-	.	ID=g886.t1.intron11;Parent=g886.t1;
OX371260.1_Lypha_dubia_genome_assembly,_chromosome:_1	AUGUSTUS	CDS	19282995	19283163	1	-	1	ID=g886.t1.CDS12;Parent=g886.t1;
OX371260.1_Lypha_dubia_genome_assembly,_chromosome:_1	AUGUSTUS	exon	19282995	19283163	.	-	.	ID=g886.t1.exon12;Parent=g886.t1;
OX371260.1_Lypha_dubia_genome_assembly,_chromosome:_1	AUGUSTUS	intron	19283164	19283223	1	-	.	ID=g886.t1.intron12;Parent=g886.t1;
OX371260.1_Lypha_dubia_genome_assembly,_chromosome:_1	AUGUSTUS	CDS	19283224	19283590	1	-	2	ID=g886.t1.CDS13;Parent=g886.t1;
OX371260.1_Lypha_dubia_genome_assembly,_chromosome:_1	AUGUSTUS	exon	19283224	19283590	.	-	.	ID=g886.t1.exon13;Parent=g886.t1;
OX371260.1_Lypha_dubia_genome_assembly,_chromosome:_1	AUGUSTUS	intron	19283591	19283656	1	-	.	ID=g886.t1.intron13;Parent=g886.t1;
OX371260.1_Lypha_dubia_genome_assembly,_chromosome:_1	AUGUSTUS	CDS	19283657	19283831	1	-	0	ID=g886.t1.CDS14;Parent=g886.t1;
OX371260.1_Lypha_dubia_genome_assembly,_chromosome:_1	AUGUSTUS	exon	19283657	19283831	.	-	.	ID=g886.t1.exon14;Parent=g886.t1;
OX371260.1_Lypha_dubia_genome_assembly,_chromosome:_1	AUGUSTUS	start_codon	19283829	19283831	.	-	0	ID=g886.t1.start1;Parent=g886.t1;
OX371260.1_Lypha_dubia_genome_assembly,_chromosome:_1	AUGUSTUS	gene	19288997	19298894	.	+	.	ID=g887;
OX371260.1_Lypha_dubia_genome_assembly,_chromosome:_1	AUGUSTUS	mRNA	19288997	19298894	1	+	.	ID=g887.t1;Parent=g887;
OX371260.1_Lypha_dubia_genome_assembly,_chromosome:_1	AUGUSTUS	start_codon	19288997	19288999	.	+	0	ID=g887.t1.start1;Parent=g887.t1;
OX371260.1_Lypha_dubia_genome_assembly,_chromosome:_1	AUGUSTUS	CDS	19288997	19289128	1	+	0	ID=g887.t1.CDS1;Parent=g887.t1;
OX371260.1_Lypha_dubia_genome_assembly,_chromosome:_1	AUGUSTUS	exon	19288997	19289128	.	+	.	ID=g887.t1.exon1;Parent=g887.t1;
OX371260.1_Lypha_dubia_genome_assembly,_chromosome:_1	AUGUSTUS	intron	19289129	19292411	1	+	.	ID=g887.t1.intron1;Parent=g887.t1;
OX371260.1_Lypha_dubia_genome_assembly,_chromosome:_1	AUGUSTUS	CDS	19292412	19292747	1	+	0	ID=g887.t1.CDS2;Parent=g887.t1;
OX371260.1_Lypha_dubia_genome_assembly,_chromosome:_1	AUGUSTUS	exon	19292412	19292747	.	+	.	ID=g887.t1.exon2;Parent=g887.t1;
OX371260.1_Lypha_dubia_genome_assembly,_chromosome:_1	AUGUSTUS	intron	19292748	19297518	1	+	.	ID=g887.t1.intron2;Parent=g887.t1;
OX371260.1_Lypha_dubia_genome_assembly,_chromosome:_1	AUGUSTUS	CDS	19297519	19298680	1	+	0	ID=g887.t1.CDS3;Parent=g887.t1;
OX371260.1_Lypha_dubia_genome_assembly,_chromosome:_1	AUGUSTUS	exon	19297519	19298680	.	+	.	ID=g887.t1.exon3;Parent=g887.t1;
OX371260.1_Lypha_dubia_genome_assembly,_chromosome:_1	AUGUSTUS	intron	19298681	19298775	1	+	.	ID=g887.t1.intron3;Parent=g887.t1;
OX371260.1_Lypha_dubia_genome_assembly,_chromosome:_1	AUGUSTUS	CDS	19298776	19298894	1	+	2	ID=g887.t1.CDS4;Parent=g887.t1;
OX371260.1_Lypha_dubia_genome_assembly,_chromosome:_1	AUGUSTUS	exon	19298776	19298894	.	+	.	ID=g887.t1.exon4;Parent=g887.t1;
OX371260.1_Lypha_dubia_genome_assembly,_chromosome:_1	AUGUSTUS	stop_codon	19298892	19298894	.	+	0	ID=g887.t1.stop1;Parent=g887.t1;
OX371260.1_Lypha_dubia_genome_assembly,_chromosome:_1	AUGUSTUS	gene	19301016	19302071	.	+	.	ID=g888;
OX371260.1_Lypha_dubia_genome_assembly,_chromosome:_1	AUGUSTUS	mRNA	19301016	19302071	1	+	.	ID=g888.t1;Parent=g888;
OX371260.1_Lypha_dubia_genome_assembly,_chromosome:_1	AUGUSTUS	start_codon	19301016	19301018	.	+	0	ID=g888.t1.start1;Parent=g888.t1;
OX371260.1_Lypha_dubia_genome_assembly,_chromosome:_1	AUGUSTUS	CDS	19301016	19302071	1	+	0	ID=g888.t1.CDS1;Parent=g888.t1;
OX371260.1_Lypha_dubia_genome_assembly,_chromosome:_1	AUGUSTUS	exon	19301016	19302071	.	+	.	ID=g888.t1.exon1;Parent=g888.t1;
OX371260.1_Lypha_dubia_genome_assembly,_chromosome:_1	AUGUSTUS	stop_codon	19302069	19302071	.	+	0	ID=g888.t1.stop1;Parent=g888.t1;
OX371260.1_Lypha_dubia_genome_assembly,_chromosome:_1	AUGUSTUS	gene	19305229	19305594	.	+	.	ID=g889;
OX371260.1_Lypha_dubia_genome_assembly,_chromosome:_1	AUGUSTUS	mRNA	19305229	19305594	0.99	+	.	ID=g889.t1;Parent=g889;
OX371260.1_Lypha_dubia_genome_assembly,_chromosome:_1	AUGUSTUS	start_codon	19305229	19305231	.	+	0	ID=g889.t1.start1;Parent=g889.t1;
OX371260.1_Lypha_dubia_genome_assembly,_chromosome:_1	AUGUSTUS	CDS	19305229	19305594	0.99	+	0	ID=g889.t1.CDS1;Parent=g889.t1;
OX371260.1_Lypha_dubia_genome_assembly,_chromosome:_1	AUGUSTUS	exon	19305229	19305594	.	+	.	ID=g889.t1.exon1;Parent=g889.t1;
OX371260.1_Lypha_dubia_genome_assembly,_chromosome:_1	AUGUSTUS	stop_codon	19305592	19305594	.	+	0	ID=g889.t1.stop1;Parent=g889.t1;
OX371260.1_Lypha_dubia_genome_assembly,_chromosome:_1	AUGUSTUS	gene	19310636	19311673	.	+	.	ID=g890;
OX371260.1_Lypha_dubia_genome_assembly,_chromosome:_1	AUGUSTUS	mRNA	19310636	19311673	1	+	.	ID=g890.t1;Parent=g890;
OX371260.1_Lypha_dubia_genome_assembly,_chromosome:_1	AUGUSTUS	start_codon	19310636	19310638	.	+	0	ID=g890.t1.start1;Parent=g890.t1;
OX371260.1_Lypha_dubia_genome_assembly,_chromosome:_1	AUGUSTUS	CDS	19310636	19311673	1	+	0	ID=g890.t1.CDS1;Parent=g890.t1;
OX371260.1_Lypha_dubia_genome_assembly,_chromosome:_1	AUGUSTUS	exon	19310636	19311673	.	+	.	ID=g890.t1.exon1;Parent=g890.t1;
OX371260.1_Lypha_dubia_genome_assembly,_chromosome:_1	AUGUSTUS	stop_codon	19311671	19311673	.	+	0	ID=g890.t1.stop1;Parent=g890.t1;
OX371260.1_Lypha_dubia_genome_assembly,_chromosome:_1	AUGUSTUS	gene	19314152	19318509	.	+	.	ID=g891;
OX371260.1_Lypha_dubia_genome_assembly,_chromosome:_1	AUGUSTUS	mRNA	19314152	19318509	1	+	.	ID=g891.t1;Parent=g891;
OX371260.1_Lypha_dubia_genome_assembly,_chromosome:_1	AUGUSTUS	start_codon	19314152	19314154	.	+	0	ID=g891.t1.start1;Parent=g891.t1;
OX371260.1_Lypha_dubia_genome_assembly,_chromosome:_1	AUGUSTUS	CDS	19314152	19314157	1	+	0	ID=g891.t1.CDS1;Parent=g891.t1;
OX371260.1_Lypha_dubia_genome_assembly,_chromosome:_1	AUGUSTUS	exon	19314152	19314157	.	+	.	ID=g891.t1.exon1;Parent=g891.t1;
OX371260.1_Lypha_dubia_genome_assembly,_chromosome:_1	AUGUSTUS	intron	19314158	19314226	1	+	.	ID=g891.t1.intron1;Parent=g891.t1;
OX371260.1_Lypha_dubia_genome_assembly,_chromosome:_1	AUGUSTUS	CDS	19314227	19314271	1	+	0	ID=g891.t1.CDS2;Parent=g891.t1;
OX371260.1_Lypha_dubia_genome_assembly,_chromosome:_1	AUGUSTUS	exon	19314227	19314271	.	+	.	ID=g891.t1.exon2;Parent=g891.t1;
OX371260.1_Lypha_dubia_genome_assembly,_chromosome:_1	AUGUSTUS	intron	19314272	19314332	1	+	.	ID=g891.t1.intron2;Parent=g891.t1;
OX371260.1_Lypha_dubia_genome_assembly,_chromosome:_1	AUGUSTUS	CDS	19314333	19314787	1	+	0	ID=g891.t1.CDS3;Parent=g891.t1;
OX371260.1_Lypha_dubia_genome_assembly,_chromosome:_1	AUGUSTUS	exon	19314333	19314787	.	+	.	ID=g891.t1.exon3;Parent=g891.t1;
OX371260.1_Lypha_dubia_genome_assembly,_chromosome:_1	AUGUSTUS	intron	19314788	19314856	1	+	.	ID=g891.t1.intron3;Parent=g891.t1;
OX371260.1_Lypha_dubia_genome_assembly,_chromosome:_1	AUGUSTUS	CDS	19314857	19315058	1	+	1	ID=g891.t1.CDS4;Parent=g891.t1;
OX371260.1_Lypha_dubia_genome_assembly,_chromosome:_1	AUGUSTUS	exon	19314857	19315058	.	+	.	ID=g891.t1.exon4;Parent=g891.t1;
OX371260.1_Lypha_dubia_genome_assembly,_chromosome:_1	AUGUSTUS	intron	19315059	19317384	1	+	.	ID=g891.t1.intron4;Parent=g891.t1;
OX371260.1_Lypha_dubia_genome_assembly,_chromosome:_1	AUGUSTUS	CDS	19317385	19318509	1	+	0	ID=g891.t1.CDS5;Parent=g891.t1;
OX371260.1_Lypha_dubia_genome_assembly,_chromosome:_1	AUGUSTUS	exon	19317385	19318509	.	+	.	ID=g891.t1.exon5;Parent=g891.t1;
OX371260.1_Lypha_dubia_genome_assembly,_chromosome:_1	AUGUSTUS	stop_codon	19318507	19318509	.	+	0	ID=g891.t1.stop1;Parent=g891.t1;
OX371260.1_Lypha_dubia_genome_assembly,_chromosome:_1	AUGUSTUS	gene	19321105	19331018	.	-	.	ID=g892;
OX371260.1_Lypha_dubia_genome_assembly,_chromosome:_1	AUGUSTUS	mRNA	19321105	19331018	1	-	.	ID=g892.t1;Parent=g892;
OX371260.1_Lypha_dubia_genome_assembly,_chromosome:_1	AUGUSTUS	stop_codon	19321105	19321107	.	-	0	ID=g892.t1.stop1;Parent=g892.t1;
OX371260.1_Lypha_dubia_genome_assembly,_chromosome:_1	AUGUSTUS	CDS	19321105	19321653	1	-	0	ID=g892.t1.CDS1;Parent=g892.t1;
OX371260.1_Lypha_dubia_genome_assembly,_chromosome:_1	AUGUSTUS	exon	19321105	19321653	.	-	.	ID=g892.t1.exon1;Parent=g892.t1;
OX371260.1_Lypha_dubia_genome_assembly,_chromosome:_1	AUGUSTUS	intron	19321654	19321726	1	-	.	ID=g892.t1.intron1;Parent=g892.t1;
OX371260.1_Lypha_dubia_genome_assembly,_chromosome:_1	AUGUSTUS	CDS	19321727	19322095	1	-	0	ID=g892.t1.CDS2;Parent=g892.t1;
OX371260.1_Lypha_dubia_genome_assembly,_chromosome:_1	AUGUSTUS	exon	19321727	19322095	.	-	.	ID=g892.t1.exon2;Parent=g892.t1;
OX371260.1_Lypha_dubia_genome_assembly,_chromosome:_1	AUGUSTUS	intron	19322096	19322656	1	-	.	ID=g892.t1.intron2;Parent=g892.t1;
OX371260.1_Lypha_dubia_genome_assembly,_chromosome:_1	AUGUSTUS	CDS	19322657	19323060	1	-	2	ID=g892.t1.CDS3;Parent=g892.t1;
OX371260.1_Lypha_dubia_genome_assembly,_chromosome:_1	AUGUSTUS	exon	19322657	19323060	.	-	.	ID=g892.t1.exon3;Parent=g892.t1;
OX371260.1_Lypha_dubia_genome_assembly,_chromosome:_1	AUGUSTUS	intron	19323061	19324583	1	-	.	ID=g892.t1.intron3;Parent=g892.t1;
OX371260.1_Lypha_dubia_genome_assembly,_chromosome:_1	AUGUSTUS	CDS	19324584	19324809	1	-	0	ID=g892.t1.CDS4;Parent=g892.t1;
OX371260.1_Lypha_dubia_genome_assembly,_chromosome:_1	AUGUSTUS	exon	19324584	19324809	.	-	.	ID=g892.t1.exon4;Parent=g892.t1;
OX371260.1_Lypha_dubia_genome_assembly,_chromosome:_1	AUGUSTUS	intron	19324810	19330994	1	-	.	ID=g892.t1.intron4;Parent=g892.t1;
OX371260.1_Lypha_dubia_genome_assembly,_chromosome:_1	AUGUSTUS	CDS	19330995	19331018	1	-	0	ID=g892.t1.CDS5;Parent=g892.t1;
OX371260.1_Lypha_dubia_genome_assembly,_chromosome:_1	AUGUSTUS	exon	19330995	19331018	.	-	.	ID=g892.t1.exon5;Parent=g892.t1;
OX371260.1_Lypha_dubia_genome_assembly,_chromosome:_1	AUGUSTUS	start_codon	19331016	19331018	.	-	0	ID=g892.t1.start1;Parent=g892.t1;
OX371260.1_Lypha_dubia_genome_assembly,_chromosome:_1	AUGUSTUS	gene	19341549	19342394	.	-	.	ID=g893;
OX371260.1_Lypha_dubia_genome_assembly,_chromosome:_1	AUGUSTUS	mRNA	19341549	19342394	1	-	.	ID=g893.t1;Parent=g893;
OX371260.1_Lypha_dubia_genome_assembly,_chromosome:_1	AUGUSTUS	stop_codon	19341549	19341551	.	-	0	ID=g893.t1.stop1;Parent=g893.t1;
OX371260.1_Lypha_dubia_genome_assembly,_chromosome:_1	AUGUSTUS	CDS	19341549	19341704	1	-	0	ID=g893.t1.CDS1;Parent=g893.t1;
OX371260.1_Lypha_dubia_genome_assembly,_chromosome:_1	AUGUSTUS	exon	19341549	19341704	.	-	.	ID=g893.t1.exon1;Parent=g893.t1;
OX371260.1_Lypha_dubia_genome_assembly,_chromosome:_1	AUGUSTUS	intron	19341705	19341775	1	-	.	ID=g893.t1.intron1;Parent=g893.t1;
OX371260.1_Lypha_dubia_genome_assembly,_chromosome:_1	AUGUSTUS	CDS	19341776	19341969	1	-	2	ID=g893.t1.CDS2;Parent=g893.t1;
OX371260.1_Lypha_dubia_genome_assembly,_chromosome:_1	AUGUSTUS	exon	19341776	19341969	.	-	.	ID=g893.t1.exon2;Parent=g893.t1;
OX371260.1_Lypha_dubia_genome_assembly,_chromosome:_1	AUGUSTUS	intron	19341970	19342098	1	-	.	ID=g893.t1.intron2;Parent=g893.t1;
OX371260.1_Lypha_dubia_genome_assembly,_chromosome:_1	AUGUSTUS	CDS	19342099	19342223	1	-	1	ID=g893.t1.CDS3;Parent=g893.t1;
OX371260.1_Lypha_dubia_genome_assembly,_chromosome:_1	AUGUSTUS	exon	19342099	19342223	.	-	.	ID=g893.t1.exon3;Parent=g893.t1;
OX371260.1_Lypha_dubia_genome_assembly,_chromosome:_1	AUGUSTUS	intron	19342224	19342287	1	-	.	ID=g893.t1.intron3;Parent=g893.t1;
OX371260.1_Lypha_dubia_genome_assembly,_chromosome:_1	AUGUSTUS	CDS	19342288	19342394	1	-	0	ID=g893.t1.CDS4;Parent=g893.t1;
OX371260.1_Lypha_dubia_genome_assembly,_chromosome:_1	AUGUSTUS	exon	19342288	19342394	.	-	.	ID=g893.t1.exon4;Parent=g893.t1;
OX371260.1_Lypha_dubia_genome_assembly,_chromosome:_1	AUGUSTUS	start_codon	19342392	19342394	.	-	0	ID=g893.t1.start1;Parent=g893.t1;
OX371260.1_Lypha_dubia_genome_assembly,_chromosome:_1	AUGUSTUS	gene	19343624	19346092	.	-	.	ID=g894;
OX371260.1_Lypha_dubia_genome_assembly,_chromosome:_1	AUGUSTUS	mRNA	19343624	19346092	1	-	.	ID=g894.t1;Parent=g894;
OX371260.1_Lypha_dubia_genome_assembly,_chromosome:_1	AUGUSTUS	stop_codon	19343624	19343626	.	-	0	ID=g894.t1.stop1;Parent=g894.t1;
OX371260.1_Lypha_dubia_genome_assembly,_chromosome:_1	AUGUSTUS	CDS	19343624	19343726	1	-	1	ID=g894.t1.CDS1;Parent=g894.t1;
OX371260.1_Lypha_dubia_genome_assembly,_chromosome:_1	AUGUSTUS	exon	19343624	19343726	.	-	.	ID=g894.t1.exon1;Parent=g894.t1;
OX371260.1_Lypha_dubia_genome_assembly,_chromosome:_1	AUGUSTUS	intron	19343727	19344119	1	-	.	ID=g894.t1.intron1;Parent=g894.t1;
OX371260.1_Lypha_dubia_genome_assembly,_chromosome:_1	AUGUSTUS	CDS	19344120	19344254	1	-	1	ID=g894.t1.CDS2;Parent=g894.t1;
OX371260.1_Lypha_dubia_genome_assembly,_chromosome:_1	AUGUSTUS	exon	19344120	19344254	.	-	.	ID=g894.t1.exon2;Parent=g894.t1;
OX371260.1_Lypha_dubia_genome_assembly,_chromosome:_1	AUGUSTUS	intron	19344255	19345504	1	-	.	ID=g894.t1.intron2;Parent=g894.t1;
OX371260.1_Lypha_dubia_genome_assembly,_chromosome:_1	AUGUSTUS	CDS	19345505	19345752	1	-	0	ID=g894.t1.CDS3;Parent=g894.t1;
OX371260.1_Lypha_dubia_genome_assembly,_chromosome:_1	AUGUSTUS	exon	19345505	19345752	.	-	.	ID=g894.t1.exon3;Parent=g894.t1;
OX371260.1_Lypha_dubia_genome_assembly,_chromosome:_1	AUGUSTUS	intron	19345753	19345818	1	-	.	ID=g894.t1.intron3;Parent=g894.t1;
OX371260.1_Lypha_dubia_genome_assembly,_chromosome:_1	AUGUSTUS	CDS	19345819	19346003	1	-	2	ID=g894.t1.CDS4;Parent=g894.t1;
OX371260.1_Lypha_dubia_genome_assembly,_chromosome:_1	AUGUSTUS	exon	19345819	19346003	.	-	.	ID=g894.t1.exon4;Parent=g894.t1;
OX371260.1_Lypha_dubia_genome_assembly,_chromosome:_1	AUGUSTUS	intron	19346004	19346070	1	-	.	ID=g894.t1.intron4;Parent=g894.t1;
OX371260.1_Lypha_dubia_genome_assembly,_chromosome:_1	AUGUSTUS	CDS	19346071	19346092	1	-	0	ID=g894.t1.CDS5;Parent=g894.t1;
OX371260.1_Lypha_dubia_genome_assembly,_chromosome:_1	AUGUSTUS	exon	19346071	19346092	.	-	.	ID=g894.t1.exon5;Parent=g894.t1;
OX371260.1_Lypha_dubia_genome_assembly,_chromosome:_1	AUGUSTUS	start_codon	19346090	19346092	.	-	0	ID=g894.t1.start1;Parent=g894.t1;
OX371260.1_Lypha_dubia_genome_assembly,_chromosome:_1	AUGUSTUS	gene	19348089	19349333	.	-	.	ID=g895;
OX371260.1_Lypha_dubia_genome_assembly,_chromosome:_1	AUGUSTUS	mRNA	19348089	19349333	0.91	-	.	ID=g895.t1;Parent=g895;
OX371260.1_Lypha_dubia_genome_assembly,_chromosome:_1	AUGUSTUS	stop_codon	19348089	19348091	.	-	0	ID=g895.t1.stop1;Parent=g895.t1;
OX371260.1_Lypha_dubia_genome_assembly,_chromosome:_1	AUGUSTUS	CDS	19348089	19348569	1	-	1	ID=g895.t1.CDS1;Parent=g895.t1;
OX371260.1_Lypha_dubia_genome_assembly,_chromosome:_1	AUGUSTUS	exon	19348089	19348569	.	-	.	ID=g895.t1.exon1;Parent=g895.t1;
OX371260.1_Lypha_dubia_genome_assembly,_chromosome:_1	AUGUSTUS	intron	19348570	19348724	1	-	.	ID=g895.t1.intron1;Parent=g895.t1;
OX371260.1_Lypha_dubia_genome_assembly,_chromosome:_1	AUGUSTUS	CDS	19348725	19348850	1	-	1	ID=g895.t1.CDS2;Parent=g895.t1;
OX371260.1_Lypha_dubia_genome_assembly,_chromosome:_1	AUGUSTUS	exon	19348725	19348850	.	-	.	ID=g895.t1.exon2;Parent=g895.t1;
OX371260.1_Lypha_dubia_genome_assembly,_chromosome:_1	AUGUSTUS	intron	19348851	19348910	1	-	.	ID=g895.t1.intron2;Parent=g895.t1;
OX371260.1_Lypha_dubia_genome_assembly,_chromosome:_1	AUGUSTUS	CDS	19348911	19349227	1	-	0	ID=g895.t1.CDS3;Parent=g895.t1;
OX371260.1_Lypha_dubia_genome_assembly,_chromosome:_1	AUGUSTUS	exon	19348911	19349227	.	-	.	ID=g895.t1.exon3;Parent=g895.t1;
OX371260.1_Lypha_dubia_genome_assembly,_chromosome:_1	AUGUSTUS	intron	19349228	19349327	0.91	-	.	ID=g895.t1.intron3;Parent=g895.t1;
OX371260.1_Lypha_dubia_genome_assembly,_chromosome:_1	AUGUSTUS	CDS	19349328	19349333	0.91	-	0	ID=g895.t1.CDS4;Parent=g895.t1;
OX371260.1_Lypha_dubia_genome_assembly,_chromosome:_1	AUGUSTUS	exon	19349328	19349333	.	-	.	ID=g895.t1.exon4;Parent=g895.t1;
OX371260.1_Lypha_dubia_genome_assembly,_chromosome:_1	AUGUSTUS	start_codon	19349331	19349333	.	-	0	ID=g895.t1.start1;Parent=g895.t1;
OX371260.1_Lypha_dubia_genome_assembly,_chromosome:_1	AUGUSTUS	gene	19357484	19362332	.	-	.	ID=g896;
OX371260.1_Lypha_dubia_genome_assembly,_chromosome:_1	AUGUSTUS	mRNA	19357484	19362332	1	-	.	ID=g896.t1;Parent=g896;
OX371260.1_Lypha_dubia_genome_assembly,_chromosome:_1	AUGUSTUS	stop_codon	19357484	19357486	.	-	0	ID=g896.t1.stop1;Parent=g896.t1;
OX371260.1_Lypha_dubia_genome_assembly,_chromosome:_1	AUGUSTUS	CDS	19357484	19357779	1	-	2	ID=g896.t1.CDS1;Parent=g896.t1;
OX371260.1_Lypha_dubia_genome_assembly,_chromosome:_1	AUGUSTUS	exon	19357484	19357779	.	-	.	ID=g896.t1.exon1;Parent=g896.t1;
OX371260.1_Lypha_dubia_genome_assembly,_chromosome:_1	AUGUSTUS	intron	19357780	19357849	1	-	.	ID=g896.t1.intron1;Parent=g896.t1;
OX371260.1_Lypha_dubia_genome_assembly,_chromosome:_1	AUGUSTUS	CDS	19357850	19358051	1	-	0	ID=g896.t1.CDS2;Parent=g896.t1;
OX371260.1_Lypha_dubia_genome_assembly,_chromosome:_1	AUGUSTUS	exon	19357850	19358051	.	-	.	ID=g896.t1.exon2;Parent=g896.t1;
OX371260.1_Lypha_dubia_genome_assembly,_chromosome:_1	AUGUSTUS	intron	19358052	19358124	1	-	.	ID=g896.t1.intron2;Parent=g896.t1;
OX371260.1_Lypha_dubia_genome_assembly,_chromosome:_1	AUGUSTUS	CDS	19358125	19358285	1	-	2	ID=g896.t1.CDS3;Parent=g896.t1;
OX371260.1_Lypha_dubia_genome_assembly,_chromosome:_1	AUGUSTUS	exon	19358125	19358285	.	-	.	ID=g896.t1.exon3;Parent=g896.t1;
OX371260.1_Lypha_dubia_genome_assembly,_chromosome:_1	AUGUSTUS	intron	19358286	19362211	1	-	.	ID=g896.t1.intron3;Parent=g896.t1;
OX371260.1_Lypha_dubia_genome_assembly,_chromosome:_1	AUGUSTUS	CDS	19362212	19362332	1	-	0	ID=g896.t1.CDS4;Parent=g896.t1;
OX371260.1_Lypha_dubia_genome_assembly,_chromosome:_1	AUGUSTUS	exon	19362212	19362332	.	-	.	ID=g896.t1.exon4;Parent=g896.t1;
OX371260.1_Lypha_dubia_genome_assembly,_chromosome:_1	AUGUSTUS	start_codon	19362330	19362332	.	-	0	ID=g896.t1.start1;Parent=g896.t1;
OX371260.1_Lypha_dubia_genome_assembly,_chromosome:_1	AUGUSTUS	gene	19366229	19369675	.	-	.	ID=g897;
OX371260.1_Lypha_dubia_genome_assembly,_chromosome:_1	AUGUSTUS	mRNA	19366229	19369675	1	-	.	ID=g897.t1;Parent=g897;
OX371260.1_Lypha_dubia_genome_assembly,_chromosome:_1	AUGUSTUS	stop_codon	19366229	19366231	.	-	0	ID=g897.t1.stop1;Parent=g897.t1;
OX371260.1_Lypha_dubia_genome_assembly,_chromosome:_1	AUGUSTUS	CDS	19366229	19366359	1	-	2	ID=g897.t1.CDS1;Parent=g897.t1;
OX371260.1_Lypha_dubia_genome_assembly,_chromosome:_1	AUGUSTUS	exon	19366229	19366359	.	-	.	ID=g897.t1.exon1;Parent=g897.t1;
OX371260.1_Lypha_dubia_genome_assembly,_chromosome:_1	AUGUSTUS	intron	19366360	19366418	1	-	.	ID=g897.t1.intron1;Parent=g897.t1;
OX371260.1_Lypha_dubia_genome_assembly,_chromosome:_1	AUGUSTUS	CDS	19366419	19366571	1	-	2	ID=g897.t1.CDS2;Parent=g897.t1;
OX371260.1_Lypha_dubia_genome_assembly,_chromosome:_1	AUGUSTUS	exon	19366419	19366571	.	-	.	ID=g897.t1.exon2;Parent=g897.t1;
OX371260.1_Lypha_dubia_genome_assembly,_chromosome:_1	AUGUSTUS	intron	19366572	19366640	1	-	.	ID=g897.t1.intron2;Parent=g897.t1;
OX371260.1_Lypha_dubia_genome_assembly,_chromosome:_1	AUGUSTUS	CDS	19366641	19366826	1	-	2	ID=g897.t1.CDS3;Parent=g897.t1;
OX371260.1_Lypha_dubia_genome_assembly,_chromosome:_1	AUGUSTUS	exon	19366641	19366826	.	-	.	ID=g897.t1.exon3;Parent=g897.t1;
OX371260.1_Lypha_dubia_genome_assembly,_chromosome:_1	AUGUSTUS	intron	19366827	19366888	1	-	.	ID=g897.t1.intron3;Parent=g897.t1;
OX371260.1_Lypha_dubia_genome_assembly,_chromosome:_1	AUGUSTUS	CDS	19366889	19367063	1	-	0	ID=g897.t1.CDS4;Parent=g897.t1;
OX371260.1_Lypha_dubia_genome_assembly,_chromosome:_1	AUGUSTUS	exon	19366889	19367063	.	-	.	ID=g897.t1.exon4;Parent=g897.t1;
OX371260.1_Lypha_dubia_genome_assembly,_chromosome:_1	AUGUSTUS	intron	19367064	19367356	1	-	.	ID=g897.t1.intron4;Parent=g897.t1;
OX371260.1_Lypha_dubia_genome_assembly,_chromosome:_1	AUGUSTUS	CDS	19367357	19367538	1	-	2	ID=g897.t1.CDS5;Parent=g897.t1;
OX371260.1_Lypha_dubia_genome_assembly,_chromosome:_1	AUGUSTUS	exon	19367357	19367538	.	-	.	ID=g897.t1.exon5;Parent=g897.t1;
OX371260.1_Lypha_dubia_genome_assembly,_chromosome:_1	AUGUSTUS	intron	19367539	19367603	1	-	.	ID=g897.t1.intron5;Parent=g897.t1;
OX371260.1_Lypha_dubia_genome_assembly,_chromosome:_1	AUGUSTUS	CDS	19367604	19368714	1	-	0	ID=g897.t1.CDS6;Parent=g897.t1;
OX371260.1_Lypha_dubia_genome_assembly,_chromosome:_1	AUGUSTUS	exon	19367604	19368714	.	-	.	ID=g897.t1.exon6;Parent=g897.t1;
OX371260.1_Lypha_dubia_genome_assembly,_chromosome:_1	AUGUSTUS	intron	19368715	19368773	1	-	.	ID=g897.t1.intron6;Parent=g897.t1;
OX371260.1_Lypha_dubia_genome_assembly,_chromosome:_1	AUGUSTUS	CDS	19368774	19369429	1	-	2	ID=g897.t1.CDS7;Parent=g897.t1;
OX371260.1_Lypha_dubia_genome_assembly,_chromosome:_1	AUGUSTUS	exon	19368774	19369429	.	-	.	ID=g897.t1.exon7;Parent=g897.t1;
OX371260.1_Lypha_dubia_genome_assembly,_chromosome:_1	AUGUSTUS	intron	19369430	19369635	1	-	.	ID=g897.t1.intron7;Parent=g897.t1;
OX371260.1_Lypha_dubia_genome_assembly,_chromosome:_1	AUGUSTUS	CDS	19369636	19369675	1	-	0	ID=g897.t1.CDS8;Parent=g897.t1;
OX371260.1_Lypha_dubia_genome_assembly,_chromosome:_1	AUGUSTUS	exon	19369636	19369675	.	-	.	ID=g897.t1.exon8;Parent=g897.t1;
OX371260.1_Lypha_dubia_genome_assembly,_chromosome:_1	AUGUSTUS	start_codon	19369673	19369675	.	-	0	ID=g897.t1.start1;Parent=g897.t1;
OX371260.1_Lypha_dubia_genome_assembly,_chromosome:_1	AUGUSTUS	gene	19370701	19372065	.	+	.	ID=g898;
OX371260.1_Lypha_dubia_genome_assembly,_chromosome:_1	AUGUSTUS	mRNA	19370701	19372065	1	+	.	ID=g898.t1;Parent=g898;
OX371260.1_Lypha_dubia_genome_assembly,_chromosome:_1	AUGUSTUS	start_codon	19370701	19370703	.	+	0	ID=g898.t1.start1;Parent=g898.t1;
OX371260.1_Lypha_dubia_genome_assembly,_chromosome:_1	AUGUSTUS	CDS	19370701	19372065	1	+	0	ID=g898.t1.CDS1;Parent=g898.t1;
OX371260.1_Lypha_dubia_genome_assembly,_chromosome:_1	AUGUSTUS	exon	19370701	19372065	.	+	.	ID=g898.t1.exon1;Parent=g898.t1;
OX371260.1_Lypha_dubia_genome_assembly,_chromosome:_1	AUGUSTUS	stop_codon	19372063	19372065	.	+	0	ID=g898.t1.stop1;Parent=g898.t1;
OX371260.1_Lypha_dubia_genome_assembly,_chromosome:_1	AUGUSTUS	gene	19373292	19381122	.	+	.	ID=g899;
OX371260.1_Lypha_dubia_genome_assembly,_chromosome:_1	AUGUSTUS	mRNA	19373292	19381122	1	+	.	ID=g899.t1;Parent=g899;
OX371260.1_Lypha_dubia_genome_assembly,_chromosome:_1	AUGUSTUS	start_codon	19373292	19373294	.	+	0	ID=g899.t1.start1;Parent=g899.t1;
OX371260.1_Lypha_dubia_genome_assembly,_chromosome:_1	AUGUSTUS	CDS	19373292	19373725	1	+	0	ID=g899.t1.CDS1;Parent=g899.t1;
OX371260.1_Lypha_dubia_genome_assembly,_chromosome:_1	AUGUSTUS	exon	19373292	19373725	.	+	.	ID=g899.t1.exon1;Parent=g899.t1;
OX371260.1_Lypha_dubia_genome_assembly,_chromosome:_1	AUGUSTUS	intron	19373726	19378929	1	+	.	ID=g899.t1.intron1;Parent=g899.t1;
OX371260.1_Lypha_dubia_genome_assembly,_chromosome:_1	AUGUSTUS	CDS	19378930	19379174	1	+	1	ID=g899.t1.CDS2;Parent=g899.t1;
OX371260.1_Lypha_dubia_genome_assembly,_chromosome:_1	AUGUSTUS	exon	19378930	19379174	.	+	.	ID=g899.t1.exon2;Parent=g899.t1;
OX371260.1_Lypha_dubia_genome_assembly,_chromosome:_1	AUGUSTUS	intron	19379175	19379253	1	+	.	ID=g899.t1.intron2;Parent=g899.t1;
OX371260.1_Lypha_dubia_genome_assembly,_chromosome:_1	AUGUSTUS	CDS	19379254	19379522	1	+	2	ID=g899.t1.CDS3;Parent=g899.t1;
OX371260.1_Lypha_dubia_genome_assembly,_chromosome:_1	AUGUSTUS	exon	19379254	19379522	.	+	.	ID=g899.t1.exon3;Parent=g899.t1;
OX371260.1_Lypha_dubia_genome_assembly,_chromosome:_1	AUGUSTUS	intron	19379523	19379587	1	+	.	ID=g899.t1.intron3;Parent=g899.t1;
OX371260.1_Lypha_dubia_genome_assembly,_chromosome:_1	AUGUSTUS	CDS	19379588	19379788	1	+	0	ID=g899.t1.CDS4;Parent=g899.t1;
OX371260.1_Lypha_dubia_genome_assembly,_chromosome:_1	AUGUSTUS	exon	19379588	19379788	.	+	.	ID=g899.t1.exon4;Parent=g899.t1;
OX371260.1_Lypha_dubia_genome_assembly,_chromosome:_1	AUGUSTUS	intron	19379789	19379847	1	+	.	ID=g899.t1.intron4;Parent=g899.t1;
OX371260.1_Lypha_dubia_genome_assembly,_chromosome:_1	AUGUSTUS	CDS	19379848	19379997	1	+	0	ID=g899.t1.CDS5;Parent=g899.t1;
OX371260.1_Lypha_dubia_genome_assembly,_chromosome:_1	AUGUSTUS	exon	19379848	19379997	.	+	.	ID=g899.t1.exon5;Parent=g899.t1;
OX371260.1_Lypha_dubia_genome_assembly,_chromosome:_1	AUGUSTUS	intron	19379998	19380095	1	+	.	ID=g899.t1.intron5;Parent=g899.t1;
OX371260.1_Lypha_dubia_genome_assembly,_chromosome:_1	AUGUSTUS	CDS	19380096	19380273	1	+	0	ID=g899.t1.CDS6;Parent=g899.t1;
OX371260.1_Lypha_dubia_genome_assembly,_chromosome:_1	AUGUSTUS	exon	19380096	19380273	.	+	.	ID=g899.t1.exon6;Parent=g899.t1;
OX371260.1_Lypha_dubia_genome_assembly,_chromosome:_1	AUGUSTUS	intron	19380274	19381060	1	+	.	ID=g899.t1.intron6;Parent=g899.t1;
OX371260.1_Lypha_dubia_genome_assembly,_chromosome:_1	AUGUSTUS	CDS	19381061	19381122	1	+	2	ID=g899.t1.CDS7;Parent=g899.t1;
OX371260.1_Lypha_dubia_genome_assembly,_chromosome:_1	AUGUSTUS	exon	19381061	19381122	.	+	.	ID=g899.t1.exon7;Parent=g899.t1;
OX371260.1_Lypha_dubia_genome_assembly,_chromosome:_1	AUGUSTUS	stop_codon	19381120	19381122	.	+	0	ID=g899.t1.stop1;Parent=g899.t1;
OX371260.1_Lypha_dubia_genome_assembly,_chromosome:_1	AUGUSTUS	gene	19389745	19405686	.	+	.	ID=g900;
OX371260.1_Lypha_dubia_genome_assembly,_chromosome:_1	AUGUSTUS	mRNA	19389745	19405686	1	+	.	ID=g900.t1;Parent=g900;
OX371260.1_Lypha_dubia_genome_assembly,_chromosome:_1	AUGUSTUS	start_codon	19389745	19389747	.	+	0	ID=g900.t1.start1;Parent=g900.t1;
OX371260.1_Lypha_dubia_genome_assembly,_chromosome:_1	AUGUSTUS	CDS	19389745	19389796	1	+	0	ID=g900.t1.CDS1;Parent=g900.t1;
OX371260.1_Lypha_dubia_genome_assembly,_chromosome:_1	AUGUSTUS	exon	19389745	19389796	.	+	.	ID=g900.t1.exon1;Parent=g900.t1;
OX371260.1_Lypha_dubia_genome_assembly,_chromosome:_1	AUGUSTUS	intron	19389797	19399132	1	+	.	ID=g900.t1.intron1;Parent=g900.t1;
OX371260.1_Lypha_dubia_genome_assembly,_chromosome:_1	AUGUSTUS	CDS	19399133	19399245	1	+	2	ID=g900.t1.CDS2;Parent=g900.t1;
OX371260.1_Lypha_dubia_genome_assembly,_chromosome:_1	AUGUSTUS	exon	19399133	19399245	.	+	.	ID=g900.t1.exon2;Parent=g900.t1;
OX371260.1_Lypha_dubia_genome_assembly,_chromosome:_1	AUGUSTUS	intron	19399246	19400556	1	+	.	ID=g900.t1.intron2;Parent=g900.t1;
OX371260.1_Lypha_dubia_genome_assembly,_chromosome:_1	AUGUSTUS	CDS	19400557	19400647	1	+	0	ID=g900.t1.CDS3;Parent=g900.t1;
OX371260.1_Lypha_dubia_genome_assembly,_chromosome:_1	AUGUSTUS	exon	19400557	19400647	.	+	.	ID=g900.t1.exon3;Parent=g900.t1;
OX371260.1_Lypha_dubia_genome_assembly,_chromosome:_1	AUGUSTUS	intron	19400648	19402297	1	+	.	ID=g900.t1.intron3;Parent=g900.t1;
OX371260.1_Lypha_dubia_genome_assembly,_chromosome:_1	AUGUSTUS	CDS	19402298	19402569	1	+	2	ID=g900.t1.CDS4;Parent=g900.t1;
OX371260.1_Lypha_dubia_genome_assembly,_chromosome:_1	AUGUSTUS	exon	19402298	19402569	.	+	.	ID=g900.t1.exon4;Parent=g900.t1;
OX371260.1_Lypha_dubia_genome_assembly,_chromosome:_1	AUGUSTUS	intron	19402570	19403543	1	+	.	ID=g900.t1.intron4;Parent=g900.t1;
OX371260.1_Lypha_dubia_genome_assembly,_chromosome:_1	AUGUSTUS	CDS	19403544	19403694	1	+	0	ID=g900.t1.CDS5;Parent=g900.t1;
OX371260.1_Lypha_dubia_genome_assembly,_chromosome:_1	AUGUSTUS	exon	19403544	19403694	.	+	.	ID=g900.t1.exon5;Parent=g900.t1;
OX371260.1_Lypha_dubia_genome_assembly,_chromosome:_1	AUGUSTUS	intron	19403695	19405365	1	+	.	ID=g900.t1.intron5;Parent=g900.t1;
OX371260.1_Lypha_dubia_genome_assembly,_chromosome:_1	AUGUSTUS	CDS	19405366	19405445	1	+	2	ID=g900.t1.CDS6;Parent=g900.t1;
OX371260.1_Lypha_dubia_genome_assembly,_chromosome:_1	AUGUSTUS	exon	19405366	19405445	.	+	.	ID=g900.t1.exon6;Parent=g900.t1;
OX371260.1_Lypha_dubia_genome_assembly,_chromosome:_1	AUGUSTUS	intron	19405446	19405509	1	+	.	ID=g900.t1.intron6;Parent=g900.t1;
OX371260.1_Lypha_dubia_genome_assembly,_chromosome:_1	AUGUSTUS	CDS	19405510	19405686	1	+	0	ID=g900.t1.CDS7;Parent=g900.t1;
OX371260.1_Lypha_dubia_genome_assembly,_chromosome:_1	AUGUSTUS	exon	19405510	19405686	.	+	.	ID=g900.t1.exon7;Parent=g900.t1;
OX371260.1_Lypha_dubia_genome_assembly,_chromosome:_1	AUGUSTUS	stop_codon	19405684	19405686	.	+	0	ID=g900.t1.stop1;Parent=g900.t1;
OX371260.1_Lypha_dubia_genome_assembly,_chromosome:_1	AUGUSTUS	gene	19409717	19412451	.	-	.	ID=g901;
OX371260.1_Lypha_dubia_genome_assembly,_chromosome:_1	AUGUSTUS	mRNA	19409717	19412451	1	-	.	ID=g901.t1;Parent=g901;
OX371260.1_Lypha_dubia_genome_assembly,_chromosome:_1	AUGUSTUS	stop_codon	19409717	19409719	.	-	0	ID=g901.t1.stop1;Parent=g901.t1;
OX371260.1_Lypha_dubia_genome_assembly,_chromosome:_1	AUGUSTUS	CDS	19409717	19410057	1	-	2	ID=g901.t1.CDS1;Parent=g901.t1;
OX371260.1_Lypha_dubia_genome_assembly,_chromosome:_1	AUGUSTUS	exon	19409717	19410057	.	-	.	ID=g901.t1.exon1;Parent=g901.t1;
OX371260.1_Lypha_dubia_genome_assembly,_chromosome:_1	AUGUSTUS	intron	19410058	19410137	1	-	.	ID=g901.t1.intron1;Parent=g901.t1;
OX371260.1_Lypha_dubia_genome_assembly,_chromosome:_1	AUGUSTUS	CDS	19410138	19410271	1	-	1	ID=g901.t1.CDS2;Parent=g901.t1;
OX371260.1_Lypha_dubia_genome_assembly,_chromosome:_1	AUGUSTUS	exon	19410138	19410271	.	-	.	ID=g901.t1.exon2;Parent=g901.t1;
OX371260.1_Lypha_dubia_genome_assembly,_chromosome:_1	AUGUSTUS	intron	19410272	19410448	1	-	.	ID=g901.t1.intron2;Parent=g901.t1;
OX371260.1_Lypha_dubia_genome_assembly,_chromosome:_1	AUGUSTUS	CDS	19410449	19410605	1	-	2	ID=g901.t1.CDS3;Parent=g901.t1;
OX371260.1_Lypha_dubia_genome_assembly,_chromosome:_1	AUGUSTUS	exon	19410449	19410605	.	-	.	ID=g901.t1.exon3;Parent=g901.t1;
OX371260.1_Lypha_dubia_genome_assembly,_chromosome:_1	AUGUSTUS	intron	19410606	19410673	1	-	.	ID=g901.t1.intron3;Parent=g901.t1;
OX371260.1_Lypha_dubia_genome_assembly,_chromosome:_1	AUGUSTUS	CDS	19410674	19410766	1	-	2	ID=g901.t1.CDS4;Parent=g901.t1;
OX371260.1_Lypha_dubia_genome_assembly,_chromosome:_1	AUGUSTUS	exon	19410674	19410766	.	-	.	ID=g901.t1.exon4;Parent=g901.t1;
OX371260.1_Lypha_dubia_genome_assembly,_chromosome:_1	AUGUSTUS	intron	19410767	19412333	1	-	.	ID=g901.t1.intron4;Parent=g901.t1;
OX371260.1_Lypha_dubia_genome_assembly,_chromosome:_1	AUGUSTUS	CDS	19412334	19412451	1	-	0	ID=g901.t1.CDS5;Parent=g901.t1;
OX371260.1_Lypha_dubia_genome_assembly,_chromosome:_1	AUGUSTUS	exon	19412334	19412451	.	-	.	ID=g901.t1.exon5;Parent=g901.t1;
OX371260.1_Lypha_dubia_genome_assembly,_chromosome:_1	AUGUSTUS	start_codon	19412449	19412451	.	-	0	ID=g901.t1.start1;Parent=g901.t1;
OX371260.1_Lypha_dubia_genome_assembly,_chromosome:_1	AUGUSTUS	gene	19421980	19425064	.	-	.	ID=g902;
OX371260.1_Lypha_dubia_genome_assembly,_chromosome:_1	AUGUSTUS	mRNA	19421980	19425064	1	-	.	ID=g902.t1;Parent=g902;
OX371260.1_Lypha_dubia_genome_assembly,_chromosome:_1	AUGUSTUS	stop_codon	19421980	19421982	.	-	0	ID=g902.t1.stop1;Parent=g902.t1;
OX371260.1_Lypha_dubia_genome_assembly,_chromosome:_1	AUGUSTUS	CDS	19421980	19422311	1	-	2	ID=g902.t1.CDS1;Parent=g902.t1;
OX371260.1_Lypha_dubia_genome_assembly,_chromosome:_1	AUGUSTUS	exon	19421980	19422311	.	-	.	ID=g902.t1.exon1;Parent=g902.t1;
OX371260.1_Lypha_dubia_genome_assembly,_chromosome:_1	AUGUSTUS	intron	19422312	19424245	1	-	.	ID=g902.t1.intron1;Parent=g902.t1;
OX371260.1_Lypha_dubia_genome_assembly,_chromosome:_1	AUGUSTUS	CDS	19424246	19424379	1	-	1	ID=g902.t1.CDS2;Parent=g902.t1;
OX371260.1_Lypha_dubia_genome_assembly,_chromosome:_1	AUGUSTUS	exon	19424246	19424379	.	-	.	ID=g902.t1.exon2;Parent=g902.t1;
OX371260.1_Lypha_dubia_genome_assembly,_chromosome:_1	AUGUSTUS	intron	19424380	19424444	1	-	.	ID=g902.t1.intron2;Parent=g902.t1;
OX371260.1_Lypha_dubia_genome_assembly,_chromosome:_1	AUGUSTUS	CDS	19424445	19424598	1	-	2	ID=g902.t1.CDS3;Parent=g902.t1;
OX371260.1_Lypha_dubia_genome_assembly,_chromosome:_1	AUGUSTUS	exon	19424445	19424598	.	-	.	ID=g902.t1.exon3;Parent=g902.t1;
OX371260.1_Lypha_dubia_genome_assembly,_chromosome:_1	AUGUSTUS	intron	19424599	19424794	1	-	.	ID=g902.t1.intron3;Parent=g902.t1;
OX371260.1_Lypha_dubia_genome_assembly,_chromosome:_1	AUGUSTUS	CDS	19424795	19424887	1	-	2	ID=g902.t1.CDS4;Parent=g902.t1;
OX371260.1_Lypha_dubia_genome_assembly,_chromosome:_1	AUGUSTUS	exon	19424795	19424887	.	-	.	ID=g902.t1.exon4;Parent=g902.t1;
OX371260.1_Lypha_dubia_genome_assembly,_chromosome:_1	AUGUSTUS	intron	19424888	19424970	1	-	.	ID=g902.t1.intron4;Parent=g902.t1;
OX371260.1_Lypha_dubia_genome_assembly,_chromosome:_1	AUGUSTUS	CDS	19424971	19425064	1	-	0	ID=g902.t1.CDS5;Parent=g902.t1;
OX371260.1_Lypha_dubia_genome_assembly,_chromosome:_1	AUGUSTUS	exon	19424971	19425064	.	-	.	ID=g902.t1.exon5;Parent=g902.t1;
OX371260.1_Lypha_dubia_genome_assembly,_chromosome:_1	AUGUSTUS	start_codon	19425062	19425064	.	-	0	ID=g902.t1.start1;Parent=g902.t1;
OX371260.1_Lypha_dubia_genome_assembly,_chromosome:_1	AUGUSTUS	gene	19428682	19430527	.	-	.	ID=g903;
OX371260.1_Lypha_dubia_genome_assembly,_chromosome:_1	AUGUSTUS	mRNA	19428682	19430527	0.96	-	.	ID=g903.t1;Parent=g903;
OX371260.1_Lypha_dubia_genome_assembly,_chromosome:_1	AUGUSTUS	stop_codon	19428682	19428684	.	-	0	ID=g903.t1.stop1;Parent=g903.t1;
OX371260.1_Lypha_dubia_genome_assembly,_chromosome:_1	AUGUSTUS	CDS	19428682	19428992	1	-	2	ID=g903.t1.CDS1;Parent=g903.t1;
OX371260.1_Lypha_dubia_genome_assembly,_chromosome:_1	AUGUSTUS	exon	19428682	19428992	.	-	.	ID=g903.t1.exon1;Parent=g903.t1;
OX371260.1_Lypha_dubia_genome_assembly,_chromosome:_1	AUGUSTUS	intron	19428993	19429079	1	-	.	ID=g903.t1.intron1;Parent=g903.t1;
OX371260.1_Lypha_dubia_genome_assembly,_chromosome:_1	AUGUSTUS	CDS	19429080	19429210	1	-	1	ID=g903.t1.CDS2;Parent=g903.t1;
OX371260.1_Lypha_dubia_genome_assembly,_chromosome:_1	AUGUSTUS	exon	19429080	19429210	.	-	.	ID=g903.t1.exon2;Parent=g903.t1;
OX371260.1_Lypha_dubia_genome_assembly,_chromosome:_1	AUGUSTUS	intron	19429211	19429271	1	-	.	ID=g903.t1.intron2;Parent=g903.t1;
OX371260.1_Lypha_dubia_genome_assembly,_chromosome:_1	AUGUSTUS	CDS	19429272	19429413	0.96	-	2	ID=g903.t1.CDS3;Parent=g903.t1;
OX371260.1_Lypha_dubia_genome_assembly,_chromosome:_1	AUGUSTUS	exon	19429272	19429413	.	-	.	ID=g903.t1.exon3;Parent=g903.t1;
OX371260.1_Lypha_dubia_genome_assembly,_chromosome:_1	AUGUSTUS	intron	19429414	19429753	0.96	-	.	ID=g903.t1.intron3;Parent=g903.t1;
OX371260.1_Lypha_dubia_genome_assembly,_chromosome:_1	AUGUSTUS	CDS	19429754	19429846	1	-	2	ID=g903.t1.CDS4;Parent=g903.t1;
OX371260.1_Lypha_dubia_genome_assembly,_chromosome:_1	AUGUSTUS	exon	19429754	19429846	.	-	.	ID=g903.t1.exon4;Parent=g903.t1;
OX371260.1_Lypha_dubia_genome_assembly,_chromosome:_1	AUGUSTUS	intron	19429847	19430430	1	-	.	ID=g903.t1.intron4;Parent=g903.t1;
OX371260.1_Lypha_dubia_genome_assembly,_chromosome:_1	AUGUSTUS	CDS	19430431	19430527	1	-	0	ID=g903.t1.CDS5;Parent=g903.t1;
OX371260.1_Lypha_dubia_genome_assembly,_chromosome:_1	AUGUSTUS	exon	19430431	19430527	.	-	.	ID=g903.t1.exon5;Parent=g903.t1;
OX371260.1_Lypha_dubia_genome_assembly,_chromosome:_1	AUGUSTUS	start_codon	19430525	19430527	.	-	0	ID=g903.t1.start1;Parent=g903.t1;
OX371260.1_Lypha_dubia_genome_assembly,_chromosome:_1	AUGUSTUS	gene	19435834	19438334	.	-	.	ID=g904;
OX371260.1_Lypha_dubia_genome_assembly,_chromosome:_1	AUGUSTUS	mRNA	19435834	19438334	1	-	.	ID=g904.t1;Parent=g904;
OX371260.1_Lypha_dubia_genome_assembly,_chromosome:_1	AUGUSTUS	stop_codon	19435834	19435836	.	-	0	ID=g904.t1.stop1;Parent=g904.t1;
OX371260.1_Lypha_dubia_genome_assembly,_chromosome:_1	AUGUSTUS	CDS	19435834	19436144	1	-	2	ID=g904.t1.CDS1;Parent=g904.t1;
OX371260.1_Lypha_dubia_genome_assembly,_chromosome:_1	AUGUSTUS	exon	19435834	19436144	.	-	.	ID=g904.t1.exon1;Parent=g904.t1;
OX371260.1_Lypha_dubia_genome_assembly,_chromosome:_1	AUGUSTUS	intron	19436145	19436215	1	-	.	ID=g904.t1.intron1;Parent=g904.t1;
OX371260.1_Lypha_dubia_genome_assembly,_chromosome:_1	AUGUSTUS	CDS	19436216	19436346	1	-	1	ID=g904.t1.CDS2;Parent=g904.t1;
OX371260.1_Lypha_dubia_genome_assembly,_chromosome:_1	AUGUSTUS	exon	19436216	19436346	.	-	.	ID=g904.t1.exon2;Parent=g904.t1;
OX371260.1_Lypha_dubia_genome_assembly,_chromosome:_1	AUGUSTUS	intron	19436347	19436824	1	-	.	ID=g904.t1.intron2;Parent=g904.t1;
OX371260.1_Lypha_dubia_genome_assembly,_chromosome:_1	AUGUSTUS	CDS	19436825	19436975	1	-	2	ID=g904.t1.CDS3;Parent=g904.t1;
OX371260.1_Lypha_dubia_genome_assembly,_chromosome:_1	AUGUSTUS	exon	19436825	19436975	.	-	.	ID=g904.t1.exon3;Parent=g904.t1;
OX371260.1_Lypha_dubia_genome_assembly,_chromosome:_1	AUGUSTUS	intron	19436976	19437042	1	-	.	ID=g904.t1.intron3;Parent=g904.t1;
OX371260.1_Lypha_dubia_genome_assembly,_chromosome:_1	AUGUSTUS	CDS	19437043	19437135	1	-	2	ID=g904.t1.CDS4;Parent=g904.t1;
OX371260.1_Lypha_dubia_genome_assembly,_chromosome:_1	AUGUSTUS	exon	19437043	19437135	.	-	.	ID=g904.t1.exon4;Parent=g904.t1;
OX371260.1_Lypha_dubia_genome_assembly,_chromosome:_1	AUGUSTUS	intron	19437136	19438195	1	-	.	ID=g904.t1.intron4;Parent=g904.t1;
OX371260.1_Lypha_dubia_genome_assembly,_chromosome:_1	AUGUSTUS	CDS	19438196	19438334	1	-	0	ID=g904.t1.CDS5;Parent=g904.t1;
OX371260.1_Lypha_dubia_genome_assembly,_chromosome:_1	AUGUSTUS	exon	19438196	19438334	.	-	.	ID=g904.t1.exon5;Parent=g904.t1;
OX371260.1_Lypha_dubia_genome_assembly,_chromosome:_1	AUGUSTUS	start_codon	19438332	19438334	.	-	0	ID=g904.t1.start1;Parent=g904.t1;
OX371260.1_Lypha_dubia_genome_assembly,_chromosome:_1	AUGUSTUS	gene	19445917	19448920	.	+	.	ID=g905;
OX371260.1_Lypha_dubia_genome_assembly,_chromosome:_1	AUGUSTUS	mRNA	19445917	19446975	1	+	.	ID=g905.t1;Parent=g905;
OX371260.1_Lypha_dubia_genome_assembly,_chromosome:_1	AUGUSTUS	start_codon	19445917	19445919	.	+	0	ID=g905.t1.start1;Parent=g905.t1;
OX371260.1_Lypha_dubia_genome_assembly,_chromosome:_1	AUGUSTUS	CDS	19445917	19446097	1	+	0	ID=g905.t1.CDS1;Parent=g905.t1;
OX371260.1_Lypha_dubia_genome_assembly,_chromosome:_1	AUGUSTUS	exon	19445917	19446097	.	+	.	ID=g905.t1.exon1;Parent=g905.t1;
OX371260.1_Lypha_dubia_genome_assembly,_chromosome:_1	AUGUSTUS	intron	19446098	19446153	1	+	.	ID=g905.t1.intron1;Parent=g905.t1;
OX371260.1_Lypha_dubia_genome_assembly,_chromosome:_1	AUGUSTUS	CDS	19446154	19446679	1	+	2	ID=g905.t1.CDS2;Parent=g905.t1;
OX371260.1_Lypha_dubia_genome_assembly,_chromosome:_1	AUGUSTUS	exon	19446154	19446679	.	+	.	ID=g905.t1.exon2;Parent=g905.t1;
OX371260.1_Lypha_dubia_genome_assembly,_chromosome:_1	AUGUSTUS	intron	19446680	19446746	1	+	.	ID=g905.t1.intron2;Parent=g905.t1;
OX371260.1_Lypha_dubia_genome_assembly,_chromosome:_1	AUGUSTUS	CDS	19446747	19446975	1	+	1	ID=g905.t1.CDS3;Parent=g905.t1;
OX371260.1_Lypha_dubia_genome_assembly,_chromosome:_1	AUGUSTUS	exon	19446747	19446975	.	+	.	ID=g905.t1.exon3;Parent=g905.t1;
OX371260.1_Lypha_dubia_genome_assembly,_chromosome:_1	AUGUSTUS	stop_codon	19446973	19446975	.	+	0	ID=g905.t1.stop1;Parent=g905.t1;
OX371260.1_Lypha_dubia_genome_assembly,_chromosome:_1	AUGUSTUS	mRNA	19447031	19448920	1	+	.	ID=g905.t2;Parent=g905;
OX371260.1_Lypha_dubia_genome_assembly,_chromosome:_1	AUGUSTUS	start_codon	19447031	19447033	.	+	0	ID=g905.t2.start1;Parent=g905.t2;
OX371260.1_Lypha_dubia_genome_assembly,_chromosome:_1	AUGUSTUS	CDS	19447031	19447249	1	+	0	ID=g905.t2.CDS1;Parent=g905.t2;
OX371260.1_Lypha_dubia_genome_assembly,_chromosome:_1	AUGUSTUS	exon	19447031	19447249	.	+	.	ID=g905.t2.exon1;Parent=g905.t2;
OX371260.1_Lypha_dubia_genome_assembly,_chromosome:_1	AUGUSTUS	intron	19447250	19447951	1	+	.	ID=g905.t2.intron1;Parent=g905.t2;
OX371260.1_Lypha_dubia_genome_assembly,_chromosome:_1	AUGUSTUS	CDS	19447952	19448182	1	+	0	ID=g905.t2.CDS2;Parent=g905.t2;
OX371260.1_Lypha_dubia_genome_assembly,_chromosome:_1	AUGUSTUS	exon	19447952	19448182	.	+	.	ID=g905.t2.exon2;Parent=g905.t2;
OX371260.1_Lypha_dubia_genome_assembly,_chromosome:_1	AUGUSTUS	intron	19448183	19448243	1	+	.	ID=g905.t2.intron2;Parent=g905.t2;
OX371260.1_Lypha_dubia_genome_assembly,_chromosome:_1	AUGUSTUS	CDS	19448244	19448486	1	+	0	ID=g905.t2.CDS3;Parent=g905.t2;
OX371260.1_Lypha_dubia_genome_assembly,_chromosome:_1	AUGUSTUS	exon	19448244	19448486	.	+	.	ID=g905.t2.exon3;Parent=g905.t2;
OX371260.1_Lypha_dubia_genome_assembly,_chromosome:_1	AUGUSTUS	intron	19448487	19448553	1	+	.	ID=g905.t2.intron3;Parent=g905.t2;
OX371260.1_Lypha_dubia_genome_assembly,_chromosome:_1	AUGUSTUS	CDS	19448554	19448777	1	+	0	ID=g905.t2.CDS4;Parent=g905.t2;
OX371260.1_Lypha_dubia_genome_assembly,_chromosome:_1	AUGUSTUS	exon	19448554	19448777	.	+	.	ID=g905.t2.exon4;Parent=g905.t2;
OX371260.1_Lypha_dubia_genome_assembly,_chromosome:_1	AUGUSTUS	intron	19448778	19448847	1	+	.	ID=g905.t2.intron4;Parent=g905.t2;
OX371260.1_Lypha_dubia_genome_assembly,_chromosome:_1	AUGUSTUS	CDS	19448848	19448920	1	+	1	ID=g905.t2.CDS5;Parent=g905.t2;
OX371260.1_Lypha_dubia_genome_assembly,_chromosome:_1	AUGUSTUS	exon	19448848	19448920	.	+	.	ID=g905.t2.exon5;Parent=g905.t2;
OX371260.1_Lypha_dubia_genome_assembly,_chromosome:_1	AUGUSTUS	stop_codon	19448918	19448920	.	+	0	ID=g905.t2.stop1;Parent=g905.t2;
OX371260.1_Lypha_dubia_genome_assembly,_chromosome:_1	GeneMark.hmm3	mRNA	19445917	19448920	.	+	.	ID=g905.t3;Parent=g905;
OX371260.1_Lypha_dubia_genome_assembly,_chromosome:_1	GeneMark.hmm3	start_codon	19445917	19445919	.	+	0	ID=g905.t3.start1;Parent=g905.t3;
OX371260.1_Lypha_dubia_genome_assembly,_chromosome:_1	GeneMark.hmm3	CDS	19445917	19446097	.	+	0	ID=g905.t3.CDS1;Parent=g905.t3;
OX371260.1_Lypha_dubia_genome_assembly,_chromosome:_1	GeneMark.hmm3	exon	19445917	19446097	0	+	.	ID=g905.t3.exon1;Parent=g905.t3;
OX371260.1_Lypha_dubia_genome_assembly,_chromosome:_1	GeneMark.hmm3	intron	19446098	19446153	.	+	2	ID=g905.t3.intron1;Parent=g905.t3;
OX371260.1_Lypha_dubia_genome_assembly,_chromosome:_1	GeneMark.hmm3	CDS	19446154	19446679	.	+	2	ID=g905.t3.CDS2;Parent=g905.t3;
OX371260.1_Lypha_dubia_genome_assembly,_chromosome:_1	GeneMark.hmm3	exon	19446154	19446679	0	+	.	ID=g905.t3.exon2;Parent=g905.t3;
OX371260.1_Lypha_dubia_genome_assembly,_chromosome:_1	GeneMark.hmm3	intron	19446680	19446746	.	+	1	ID=g905.t3.intron2;Parent=g905.t3;
OX371260.1_Lypha_dubia_genome_assembly,_chromosome:_1	GeneMark.hmm3	CDS	19446747	19446971	.	+	1	ID=g905.t3.CDS3;Parent=g905.t3;
OX371260.1_Lypha_dubia_genome_assembly,_chromosome:_1	GeneMark.hmm3	exon	19446747	19446971	0	+	.	ID=g905.t3.exon3;Parent=g905.t3;
OX371260.1_Lypha_dubia_genome_assembly,_chromosome:_1	GeneMark.hmm3	intron	19446972	19447017	.	+	1	ID=g905.t3.intron3;Parent=g905.t3;
OX371260.1_Lypha_dubia_genome_assembly,_chromosome:_1	GeneMark.hmm3	CDS	19447018	19447249	.	+	1	ID=g905.t3.CDS4;Parent=g905.t3;
OX371260.1_Lypha_dubia_genome_assembly,_chromosome:_1	GeneMark.hmm3	exon	19447018	19447249	0	+	.	ID=g905.t3.exon4;Parent=g905.t3;
OX371260.1_Lypha_dubia_genome_assembly,_chromosome:_1	GeneMark.hmm3	intron	19447250	19447951	.	+	0	ID=g905.t3.intron4;Parent=g905.t3;
OX371260.1_Lypha_dubia_genome_assembly,_chromosome:_1	GeneMark.hmm3	CDS	19447952	19448182	.	+	0	ID=g905.t3.CDS5;Parent=g905.t3;
OX371260.1_Lypha_dubia_genome_assembly,_chromosome:_1	GeneMark.hmm3	exon	19447952	19448182	0	+	.	ID=g905.t3.exon5;Parent=g905.t3;
OX371260.1_Lypha_dubia_genome_assembly,_chromosome:_1	GeneMark.hmm3	intron	19448183	19448243	.	+	0	ID=g905.t3.intron5;Parent=g905.t3;
OX371260.1_Lypha_dubia_genome_assembly,_chromosome:_1	GeneMark.hmm3	CDS	19448244	19448486	.	+	0	ID=g905.t3.CDS6;Parent=g905.t3;
OX371260.1_Lypha_dubia_genome_assembly,_chromosome:_1	GeneMark.hmm3	exon	19448244	19448486	0	+	.	ID=g905.t3.exon6;Parent=g905.t3;
OX371260.1_Lypha_dubia_genome_assembly,_chromosome:_1	GeneMark.hmm3	intron	19448487	19448553	.	+	0	ID=g905.t3.intron6;Parent=g905.t3;
OX371260.1_Lypha_dubia_genome_assembly,_chromosome:_1	GeneMark.hmm3	CDS	19448554	19448777	.	+	0	ID=g905.t3.CDS7;Parent=g905.t3;
OX371260.1_Lypha_dubia_genome_assembly,_chromosome:_1	GeneMark.hmm3	exon	19448554	19448777	0	+	.	ID=g905.t3.exon7;Parent=g905.t3;
OX371260.1_Lypha_dubia_genome_assembly,_chromosome:_1	GeneMark.hmm3	intron	19448778	19448847	.	+	1	ID=g905.t3.intron7;Parent=g905.t3;
OX371260.1_Lypha_dubia_genome_assembly,_chromosome:_1	GeneMark.hmm3	CDS	19448848	19448920	.	+	1	ID=g905.t3.CDS8;Parent=g905.t3;
OX371260.1_Lypha_dubia_genome_assembly,_chromosome:_1	GeneMark.hmm3	exon	19448848	19448920	0	+	.	ID=g905.t3.exon8;Parent=g905.t3;
OX371260.1_Lypha_dubia_genome_assembly,_chromosome:_1	GeneMark.hmm3	stop_codon	19448918	19448920	.	+	0	ID=g905.t3.stop1;Parent=g905.t3;
OX371260.1_Lypha_dubia_genome_assembly,_chromosome:_1	AUGUSTUS	gene	19463812	19466890	.	+	.	ID=g906;
OX371260.1_Lypha_dubia_genome_assembly,_chromosome:_1	AUGUSTUS	mRNA	19463812	19466890	0.42	+	.	ID=g906.t1;Parent=g906;
OX371260.1_Lypha_dubia_genome_assembly,_chromosome:_1	AUGUSTUS	start_codon	19463812	19463814	.	+	0	ID=g906.t1.start1;Parent=g906.t1;
OX371260.1_Lypha_dubia_genome_assembly,_chromosome:_1	AUGUSTUS	CDS	19463812	19463856	0.42	+	0	ID=g906.t1.CDS1;Parent=g906.t1;
OX371260.1_Lypha_dubia_genome_assembly,_chromosome:_1	AUGUSTUS	exon	19463812	19463856	.	+	.	ID=g906.t1.exon1;Parent=g906.t1;
OX371260.1_Lypha_dubia_genome_assembly,_chromosome:_1	AUGUSTUS	intron	19463857	19466059	0.42	+	.	ID=g906.t1.intron1;Parent=g906.t1;
OX371260.1_Lypha_dubia_genome_assembly,_chromosome:_1	AUGUSTUS	CDS	19466060	19466327	0.99	+	0	ID=g906.t1.CDS2;Parent=g906.t1;
OX371260.1_Lypha_dubia_genome_assembly,_chromosome:_1	AUGUSTUS	exon	19466060	19466327	.	+	.	ID=g906.t1.exon2;Parent=g906.t1;
OX371260.1_Lypha_dubia_genome_assembly,_chromosome:_1	AUGUSTUS	intron	19466328	19466393	1	+	.	ID=g906.t1.intron2;Parent=g906.t1;
OX371260.1_Lypha_dubia_genome_assembly,_chromosome:_1	AUGUSTUS	CDS	19466394	19466890	1	+	2	ID=g906.t1.CDS3;Parent=g906.t1;
OX371260.1_Lypha_dubia_genome_assembly,_chromosome:_1	AUGUSTUS	exon	19466394	19466890	.	+	.	ID=g906.t1.exon3;Parent=g906.t1;
OX371260.1_Lypha_dubia_genome_assembly,_chromosome:_1	AUGUSTUS	stop_codon	19466888	19466890	.	+	0	ID=g906.t1.stop1;Parent=g906.t1;
OX371260.1_Lypha_dubia_genome_assembly,_chromosome:_1	AUGUSTUS	gene	19489408	19501758	.	+	.	ID=g907;
OX371260.1_Lypha_dubia_genome_assembly,_chromosome:_1	AUGUSTUS	mRNA	19489408	19501758	0.3	+	.	ID=g907.t1;Parent=g907;
OX371260.1_Lypha_dubia_genome_assembly,_chromosome:_1	AUGUSTUS	start_codon	19489408	19489410	.	+	0	ID=g907.t1.start1;Parent=g907.t1;
OX371260.1_Lypha_dubia_genome_assembly,_chromosome:_1	AUGUSTUS	CDS	19489408	19489464	0.3	+	0	ID=g907.t1.CDS1;Parent=g907.t1;
OX371260.1_Lypha_dubia_genome_assembly,_chromosome:_1	AUGUSTUS	exon	19489408	19489464	.	+	.	ID=g907.t1.exon1;Parent=g907.t1;
OX371260.1_Lypha_dubia_genome_assembly,_chromosome:_1	AUGUSTUS	intron	19489465	19500420	0.3	+	.	ID=g907.t1.intron1;Parent=g907.t1;
OX371260.1_Lypha_dubia_genome_assembly,_chromosome:_1	AUGUSTUS	CDS	19500421	19500590	1	+	0	ID=g907.t1.CDS2;Parent=g907.t1;
OX371260.1_Lypha_dubia_genome_assembly,_chromosome:_1	AUGUSTUS	exon	19500421	19500590	.	+	.	ID=g907.t1.exon2;Parent=g907.t1;
OX371260.1_Lypha_dubia_genome_assembly,_chromosome:_1	AUGUSTUS	intron	19500591	19500799	1	+	.	ID=g907.t1.intron2;Parent=g907.t1;
OX371260.1_Lypha_dubia_genome_assembly,_chromosome:_1	AUGUSTUS	CDS	19500800	19501076	1	+	1	ID=g907.t1.CDS3;Parent=g907.t1;
OX371260.1_Lypha_dubia_genome_assembly,_chromosome:_1	AUGUSTUS	exon	19500800	19501076	.	+	.	ID=g907.t1.exon3;Parent=g907.t1;
OX371260.1_Lypha_dubia_genome_assembly,_chromosome:_1	AUGUSTUS	intron	19501077	19501140	1	+	.	ID=g907.t1.intron3;Parent=g907.t1;
OX371260.1_Lypha_dubia_genome_assembly,_chromosome:_1	AUGUSTUS	CDS	19501141	19501758	1	+	0	ID=g907.t1.CDS4;Parent=g907.t1;
OX371260.1_Lypha_dubia_genome_assembly,_chromosome:_1	AUGUSTUS	exon	19501141	19501758	.	+	.	ID=g907.t1.exon4;Parent=g907.t1;
OX371260.1_Lypha_dubia_genome_assembly,_chromosome:_1	AUGUSTUS	stop_codon	19501756	19501758	.	+	0	ID=g907.t1.stop1;Parent=g907.t1;
OX371260.1_Lypha_dubia_genome_assembly,_chromosome:_1	AUGUSTUS	gene	19507029	19523418	.	-	.	ID=g908;
OX371260.1_Lypha_dubia_genome_assembly,_chromosome:_1	AUGUSTUS	mRNA	19507029	19523418	0.61	-	.	ID=g908.t1;Parent=g908;
OX371260.1_Lypha_dubia_genome_assembly,_chromosome:_1	AUGUSTUS	stop_codon	19507029	19507031	.	-	0	ID=g908.t1.stop1;Parent=g908.t1;
OX371260.1_Lypha_dubia_genome_assembly,_chromosome:_1	AUGUSTUS	CDS	19507029	19507879	1	-	2	ID=g908.t1.CDS1;Parent=g908.t1;
OX371260.1_Lypha_dubia_genome_assembly,_chromosome:_1	AUGUSTUS	exon	19507029	19507879	.	-	.	ID=g908.t1.exon1;Parent=g908.t1;
OX371260.1_Lypha_dubia_genome_assembly,_chromosome:_1	AUGUSTUS	intron	19507880	19512348	1	-	.	ID=g908.t1.intron1;Parent=g908.t1;
OX371260.1_Lypha_dubia_genome_assembly,_chromosome:_1	AUGUSTUS	CDS	19512349	19512546	1	-	2	ID=g908.t1.CDS2;Parent=g908.t1;
OX371260.1_Lypha_dubia_genome_assembly,_chromosome:_1	AUGUSTUS	exon	19512349	19512546	.	-	.	ID=g908.t1.exon2;Parent=g908.t1;
OX371260.1_Lypha_dubia_genome_assembly,_chromosome:_1	AUGUSTUS	intron	19512547	19519900	1	-	.	ID=g908.t1.intron2;Parent=g908.t1;
OX371260.1_Lypha_dubia_genome_assembly,_chromosome:_1	AUGUSTUS	CDS	19519901	19520255	1	-	0	ID=g908.t1.CDS3;Parent=g908.t1;
OX371260.1_Lypha_dubia_genome_assembly,_chromosome:_1	AUGUSTUS	exon	19519901	19520255	.	-	.	ID=g908.t1.exon3;Parent=g908.t1;
OX371260.1_Lypha_dubia_genome_assembly,_chromosome:_1	AUGUSTUS	intron	19520256	19520970	1	-	.	ID=g908.t1.intron3;Parent=g908.t1;
OX371260.1_Lypha_dubia_genome_assembly,_chromosome:_1	AUGUSTUS	CDS	19520971	19521261	1	-	0	ID=g908.t1.CDS4;Parent=g908.t1;
OX371260.1_Lypha_dubia_genome_assembly,_chromosome:_1	AUGUSTUS	exon	19520971	19521261	.	-	.	ID=g908.t1.exon4;Parent=g908.t1;
OX371260.1_Lypha_dubia_genome_assembly,_chromosome:_1	AUGUSTUS	intron	19521262	19523391	0.65	-	.	ID=g908.t1.intron4;Parent=g908.t1;
OX371260.1_Lypha_dubia_genome_assembly,_chromosome:_1	AUGUSTUS	CDS	19523392	19523418	0.61	-	0	ID=g908.t1.CDS5;Parent=g908.t1;
OX371260.1_Lypha_dubia_genome_assembly,_chromosome:_1	AUGUSTUS	exon	19523392	19523418	.	-	.	ID=g908.t1.exon5;Parent=g908.t1;
OX371260.1_Lypha_dubia_genome_assembly,_chromosome:_1	AUGUSTUS	start_codon	19523416	19523418	.	-	0	ID=g908.t1.start1;Parent=g908.t1;
OX371260.1_Lypha_dubia_genome_assembly,_chromosome:_1	AUGUSTUS	gene	19571490	19586458	.	+	.	ID=g909;
OX371260.1_Lypha_dubia_genome_assembly,_chromosome:_1	AUGUSTUS	mRNA	19571490	19586458	0.93	+	.	ID=g909.t1;Parent=g909;
OX371260.1_Lypha_dubia_genome_assembly,_chromosome:_1	AUGUSTUS	start_codon	19571490	19571492	.	+	0	ID=g909.t1.start1;Parent=g909.t1;
OX371260.1_Lypha_dubia_genome_assembly,_chromosome:_1	AUGUSTUS	CDS	19571490	19571741	1	+	0	ID=g909.t1.CDS1;Parent=g909.t1;
OX371260.1_Lypha_dubia_genome_assembly,_chromosome:_1	AUGUSTUS	exon	19571490	19571741	.	+	.	ID=g909.t1.exon1;Parent=g909.t1;
OX371260.1_Lypha_dubia_genome_assembly,_chromosome:_1	AUGUSTUS	intron	19571742	19571877	1	+	.	ID=g909.t1.intron1;Parent=g909.t1;
OX371260.1_Lypha_dubia_genome_assembly,_chromosome:_1	AUGUSTUS	CDS	19571878	19572124	1	+	0	ID=g909.t1.CDS2;Parent=g909.t1;
OX371260.1_Lypha_dubia_genome_assembly,_chromosome:_1	AUGUSTUS	exon	19571878	19572124	.	+	.	ID=g909.t1.exon2;Parent=g909.t1;
OX371260.1_Lypha_dubia_genome_assembly,_chromosome:_1	AUGUSTUS	intron	19572125	19572204	1	+	.	ID=g909.t1.intron2;Parent=g909.t1;
OX371260.1_Lypha_dubia_genome_assembly,_chromosome:_1	AUGUSTUS	CDS	19572205	19572272	1	+	2	ID=g909.t1.CDS3;Parent=g909.t1;
OX371260.1_Lypha_dubia_genome_assembly,_chromosome:_1	AUGUSTUS	exon	19572205	19572272	.	+	.	ID=g909.t1.exon3;Parent=g909.t1;
OX371260.1_Lypha_dubia_genome_assembly,_chromosome:_1	AUGUSTUS	intron	19572273	19585456	0.93	+	.	ID=g909.t1.intron3;Parent=g909.t1;
OX371260.1_Lypha_dubia_genome_assembly,_chromosome:_1	AUGUSTUS	CDS	19585457	19585511	1	+	0	ID=g909.t1.CDS4;Parent=g909.t1;
OX371260.1_Lypha_dubia_genome_assembly,_chromosome:_1	AUGUSTUS	exon	19585457	19585511	.	+	.	ID=g909.t1.exon4;Parent=g909.t1;
OX371260.1_Lypha_dubia_genome_assembly,_chromosome:_1	AUGUSTUS	intron	19585512	19585811	1	+	.	ID=g909.t1.intron4;Parent=g909.t1;
OX371260.1_Lypha_dubia_genome_assembly,_chromosome:_1	AUGUSTUS	CDS	19585812	19586184	1	+	2	ID=g909.t1.CDS5;Parent=g909.t1;
OX371260.1_Lypha_dubia_genome_assembly,_chromosome:_1	AUGUSTUS	exon	19585812	19586184	.	+	.	ID=g909.t1.exon5;Parent=g909.t1;
OX371260.1_Lypha_dubia_genome_assembly,_chromosome:_1	AUGUSTUS	intron	19586185	19586283	1	+	.	ID=g909.t1.intron5;Parent=g909.t1;
OX371260.1_Lypha_dubia_genome_assembly,_chromosome:_1	AUGUSTUS	CDS	19586284	19586458	1	+	1	ID=g909.t1.CDS6;Parent=g909.t1;
OX371260.1_Lypha_dubia_genome_assembly,_chromosome:_1	AUGUSTUS	exon	19586284	19586458	.	+	.	ID=g909.t1.exon6;Parent=g909.t1;
OX371260.1_Lypha_dubia_genome_assembly,_chromosome:_1	AUGUSTUS	stop_codon	19586456	19586458	.	+	0	ID=g909.t1.stop1;Parent=g909.t1;
OX371260.1_Lypha_dubia_genome_assembly,_chromosome:_1	AUGUSTUS	gene	19593112	19607824	.	+	.	ID=g910;
OX371260.1_Lypha_dubia_genome_assembly,_chromosome:_1	AUGUSTUS	mRNA	19593112	19607824	1	+	.	ID=g910.t1;Parent=g910;
OX371260.1_Lypha_dubia_genome_assembly,_chromosome:_1	AUGUSTUS	start_codon	19593112	19593114	.	+	0	ID=g910.t1.start1;Parent=g910.t1;
OX371260.1_Lypha_dubia_genome_assembly,_chromosome:_1	AUGUSTUS	CDS	19593112	19593193	1	+	0	ID=g910.t1.CDS1;Parent=g910.t1;
OX371260.1_Lypha_dubia_genome_assembly,_chromosome:_1	AUGUSTUS	exon	19593112	19593193	.	+	.	ID=g910.t1.exon1;Parent=g910.t1;
OX371260.1_Lypha_dubia_genome_assembly,_chromosome:_1	AUGUSTUS	intron	19593194	19601705	1	+	.	ID=g910.t1.intron1;Parent=g910.t1;
OX371260.1_Lypha_dubia_genome_assembly,_chromosome:_1	AUGUSTUS	CDS	19601706	19601862	1	+	2	ID=g910.t1.CDS2;Parent=g910.t1;
OX371260.1_Lypha_dubia_genome_assembly,_chromosome:_1	AUGUSTUS	exon	19601706	19601862	.	+	.	ID=g910.t1.exon2;Parent=g910.t1;
OX371260.1_Lypha_dubia_genome_assembly,_chromosome:_1	AUGUSTUS	intron	19601863	19603912	1	+	.	ID=g910.t1.intron2;Parent=g910.t1;
OX371260.1_Lypha_dubia_genome_assembly,_chromosome:_1	AUGUSTUS	CDS	19603913	19604010	1	+	1	ID=g910.t1.CDS3;Parent=g910.t1;
OX371260.1_Lypha_dubia_genome_assembly,_chromosome:_1	AUGUSTUS	exon	19603913	19604010	.	+	.	ID=g910.t1.exon3;Parent=g910.t1;
OX371260.1_Lypha_dubia_genome_assembly,_chromosome:_1	AUGUSTUS	intron	19604011	19604090	1	+	.	ID=g910.t1.intron3;Parent=g910.t1;
OX371260.1_Lypha_dubia_genome_assembly,_chromosome:_1	AUGUSTUS	CDS	19604091	19604664	1	+	2	ID=g910.t1.CDS4;Parent=g910.t1;
OX371260.1_Lypha_dubia_genome_assembly,_chromosome:_1	AUGUSTUS	exon	19604091	19604664	.	+	.	ID=g910.t1.exon4;Parent=g910.t1;
OX371260.1_Lypha_dubia_genome_assembly,_chromosome:_1	AUGUSTUS	intron	19604665	19604729	1	+	.	ID=g910.t1.intron4;Parent=g910.t1;
OX371260.1_Lypha_dubia_genome_assembly,_chromosome:_1	AUGUSTUS	CDS	19604730	19605015	1	+	1	ID=g910.t1.CDS5;Parent=g910.t1;
OX371260.1_Lypha_dubia_genome_assembly,_chromosome:_1	AUGUSTUS	exon	19604730	19605015	.	+	.	ID=g910.t1.exon5;Parent=g910.t1;
OX371260.1_Lypha_dubia_genome_assembly,_chromosome:_1	AUGUSTUS	intron	19605016	19605518	1	+	.	ID=g910.t1.intron5;Parent=g910.t1;
OX371260.1_Lypha_dubia_genome_assembly,_chromosome:_1	AUGUSTUS	CDS	19605519	19605852	1	+	0	ID=g910.t1.CDS6;Parent=g910.t1;
OX371260.1_Lypha_dubia_genome_assembly,_chromosome:_1	AUGUSTUS	exon	19605519	19605852	.	+	.	ID=g910.t1.exon6;Parent=g910.t1;
OX371260.1_Lypha_dubia_genome_assembly,_chromosome:_1	AUGUSTUS	intron	19605853	19605906	1	+	.	ID=g910.t1.intron6;Parent=g910.t1;
OX371260.1_Lypha_dubia_genome_assembly,_chromosome:_1	AUGUSTUS	CDS	19605907	19606353	1	+	2	ID=g910.t1.CDS7;Parent=g910.t1;
OX371260.1_Lypha_dubia_genome_assembly,_chromosome:_1	AUGUSTUS	exon	19605907	19606353	.	+	.	ID=g910.t1.exon7;Parent=g910.t1;
OX371260.1_Lypha_dubia_genome_assembly,_chromosome:_1	AUGUSTUS	intron	19606354	19606617	1	+	.	ID=g910.t1.intron7;Parent=g910.t1;
OX371260.1_Lypha_dubia_genome_assembly,_chromosome:_1	AUGUSTUS	CDS	19606618	19606666	1	+	2	ID=g910.t1.CDS8;Parent=g910.t1;
OX371260.1_Lypha_dubia_genome_assembly,_chromosome:_1	AUGUSTUS	exon	19606618	19606666	.	+	.	ID=g910.t1.exon8;Parent=g910.t1;
OX371260.1_Lypha_dubia_genome_assembly,_chromosome:_1	AUGUSTUS	intron	19606667	19607218	1	+	.	ID=g910.t1.intron8;Parent=g910.t1;
OX371260.1_Lypha_dubia_genome_assembly,_chromosome:_1	AUGUSTUS	CDS	19607219	19607417	1	+	1	ID=g910.t1.CDS9;Parent=g910.t1;
OX371260.1_Lypha_dubia_genome_assembly,_chromosome:_1	AUGUSTUS	exon	19607219	19607417	.	+	.	ID=g910.t1.exon9;Parent=g910.t1;
OX371260.1_Lypha_dubia_genome_assembly,_chromosome:_1	AUGUSTUS	intron	19607418	19607479	1	+	.	ID=g910.t1.intron9;Parent=g910.t1;
OX371260.1_Lypha_dubia_genome_assembly,_chromosome:_1	AUGUSTUS	CDS	19607480	19607824	1	+	0	ID=g910.t1.CDS10;Parent=g910.t1;
OX371260.1_Lypha_dubia_genome_assembly,_chromosome:_1	AUGUSTUS	exon	19607480	19607824	.	+	.	ID=g910.t1.exon10;Parent=g910.t1;
OX371260.1_Lypha_dubia_genome_assembly,_chromosome:_1	AUGUSTUS	stop_codon	19607822	19607824	.	+	0	ID=g910.t1.stop1;Parent=g910.t1;
OX371260.1_Lypha_dubia_genome_assembly,_chromosome:_1	AUGUSTUS	gene	19612744	19616081	.	-	.	ID=g911;
OX371260.1_Lypha_dubia_genome_assembly,_chromosome:_1	AUGUSTUS	mRNA	19612744	19616081	0.9	-	.	ID=g911.t1;Parent=g911;
OX371260.1_Lypha_dubia_genome_assembly,_chromosome:_1	AUGUSTUS	stop_codon	19612744	19612746	.	-	0	ID=g911.t1.stop1;Parent=g911.t1;
OX371260.1_Lypha_dubia_genome_assembly,_chromosome:_1	AUGUSTUS	CDS	19612744	19612782	0.9	-	0	ID=g911.t1.CDS1;Parent=g911.t1;
OX371260.1_Lypha_dubia_genome_assembly,_chromosome:_1	AUGUSTUS	exon	19612744	19612782	.	-	.	ID=g911.t1.exon1;Parent=g911.t1;
OX371260.1_Lypha_dubia_genome_assembly,_chromosome:_1	AUGUSTUS	intron	19612783	19613616	0.9	-	.	ID=g911.t1.intron1;Parent=g911.t1;
OX371260.1_Lypha_dubia_genome_assembly,_chromosome:_1	AUGUSTUS	CDS	19613617	19613708	1	-	2	ID=g911.t1.CDS2;Parent=g911.t1;
OX371260.1_Lypha_dubia_genome_assembly,_chromosome:_1	AUGUSTUS	exon	19613617	19613708	.	-	.	ID=g911.t1.exon2;Parent=g911.t1;
OX371260.1_Lypha_dubia_genome_assembly,_chromosome:_1	AUGUSTUS	intron	19613709	19615560	1	-	.	ID=g911.t1.intron2;Parent=g911.t1;
OX371260.1_Lypha_dubia_genome_assembly,_chromosome:_1	AUGUSTUS	CDS	19615561	19615795	1	-	0	ID=g911.t1.CDS3;Parent=g911.t1;
OX371260.1_Lypha_dubia_genome_assembly,_chromosome:_1	AUGUSTUS	exon	19615561	19615795	.	-	.	ID=g911.t1.exon3;Parent=g911.t1;
OX371260.1_Lypha_dubia_genome_assembly,_chromosome:_1	AUGUSTUS	intron	19615796	19616012	1	-	.	ID=g911.t1.intron3;Parent=g911.t1;
OX371260.1_Lypha_dubia_genome_assembly,_chromosome:_1	AUGUSTUS	CDS	19616013	19616081	1	-	0	ID=g911.t1.CDS4;Parent=g911.t1;
OX371260.1_Lypha_dubia_genome_assembly,_chromosome:_1	AUGUSTUS	exon	19616013	19616081	.	-	.	ID=g911.t1.exon4;Parent=g911.t1;
OX371260.1_Lypha_dubia_genome_assembly,_chromosome:_1	AUGUSTUS	start_codon	19616079	19616081	.	-	0	ID=g911.t1.start1;Parent=g911.t1;
OX371260.1_Lypha_dubia_genome_assembly,_chromosome:_1	AUGUSTUS	gene	19654683	19655626	.	-	.	ID=g912;
OX371260.1_Lypha_dubia_genome_assembly,_chromosome:_1	AUGUSTUS	mRNA	19654683	19655626	1	-	.	ID=g912.t1;Parent=g912;
OX371260.1_Lypha_dubia_genome_assembly,_chromosome:_1	AUGUSTUS	stop_codon	19654683	19654685	.	-	0	ID=g912.t1.stop1;Parent=g912.t1;
OX371260.1_Lypha_dubia_genome_assembly,_chromosome:_1	AUGUSTUS	CDS	19654683	19655251	1	-	2	ID=g912.t1.CDS1;Parent=g912.t1;
OX371260.1_Lypha_dubia_genome_assembly,_chromosome:_1	AUGUSTUS	exon	19654683	19655251	.	-	.	ID=g912.t1.exon1;Parent=g912.t1;
OX371260.1_Lypha_dubia_genome_assembly,_chromosome:_1	AUGUSTUS	intron	19655252	19655430	1	-	.	ID=g912.t1.intron1;Parent=g912.t1;
OX371260.1_Lypha_dubia_genome_assembly,_chromosome:_1	AUGUSTUS	CDS	19655431	19655626	1	-	0	ID=g912.t1.CDS2;Parent=g912.t1;
OX371260.1_Lypha_dubia_genome_assembly,_chromosome:_1	AUGUSTUS	exon	19655431	19655626	.	-	.	ID=g912.t1.exon2;Parent=g912.t1;
OX371260.1_Lypha_dubia_genome_assembly,_chromosome:_1	AUGUSTUS	start_codon	19655624	19655626	.	-	0	ID=g912.t1.start1;Parent=g912.t1;
OX371260.1_Lypha_dubia_genome_assembly,_chromosome:_1	AUGUSTUS	mRNA	19654683	19655626	1	-	.	ID=g912.t2;Parent=g912;
OX371260.1_Lypha_dubia_genome_assembly,_chromosome:_1	AUGUSTUS	stop_codon	19654683	19654685	.	-	0	ID=g912.t2.stop1;Parent=g912.t2;
OX371260.1_Lypha_dubia_genome_assembly,_chromosome:_1	AUGUSTUS	CDS	19654683	19655251	1	-	2	ID=g912.t2.CDS1;Parent=g912.t2;
OX371260.1_Lypha_dubia_genome_assembly,_chromosome:_1	AUGUSTUS	exon	19654683	19655251	.	-	.	ID=g912.t2.exon1;Parent=g912.t2;
OX371260.1_Lypha_dubia_genome_assembly,_chromosome:_1	AUGUSTUS	intron	19655252	19655349	1	-	.	ID=g912.t2.intron1;Parent=g912.t2;
OX371260.1_Lypha_dubia_genome_assembly,_chromosome:_1	AUGUSTUS	CDS	19655350	19655626	1	-	0	ID=g912.t2.CDS2;Parent=g912.t2;
OX371260.1_Lypha_dubia_genome_assembly,_chromosome:_1	AUGUSTUS	exon	19655350	19655626	.	-	.	ID=g912.t2.exon2;Parent=g912.t2;
OX371260.1_Lypha_dubia_genome_assembly,_chromosome:_1	AUGUSTUS	start_codon	19655624	19655626	.	-	0	ID=g912.t2.start1;Parent=g912.t2;
OX371260.1_Lypha_dubia_genome_assembly,_chromosome:_1	AUGUSTUS	mRNA	19654683	19655626	1	-	.	ID=g912.t3;Parent=g912;
OX371260.1_Lypha_dubia_genome_assembly,_chromosome:_1	AUGUSTUS	stop_codon	19654683	19654685	.	-	0	ID=g912.t3.stop1;Parent=g912.t3;
OX371260.1_Lypha_dubia_genome_assembly,_chromosome:_1	AUGUSTUS	CDS	19654683	19655275	1	-	2	ID=g912.t3.CDS1;Parent=g912.t3;
OX371260.1_Lypha_dubia_genome_assembly,_chromosome:_1	AUGUSTUS	exon	19654683	19655275	.	-	.	ID=g912.t3.exon1;Parent=g912.t3;
OX371260.1_Lypha_dubia_genome_assembly,_chromosome:_1	AUGUSTUS	intron	19655276	19655349	1	-	.	ID=g912.t3.intron1;Parent=g912.t3;
OX371260.1_Lypha_dubia_genome_assembly,_chromosome:_1	AUGUSTUS	CDS	19655350	19655626	1	-	0	ID=g912.t3.CDS2;Parent=g912.t3;
OX371260.1_Lypha_dubia_genome_assembly,_chromosome:_1	AUGUSTUS	exon	19655350	19655626	.	-	.	ID=g912.t3.exon2;Parent=g912.t3;
OX371260.1_Lypha_dubia_genome_assembly,_chromosome:_1	AUGUSTUS	start_codon	19655624	19655626	.	-	0	ID=g912.t3.start1;Parent=g912.t3;
OX371260.1_Lypha_dubia_genome_assembly,_chromosome:_1	AUGUSTUS	gene	19732856	19747687	.	-	.	ID=g913;
OX371260.1_Lypha_dubia_genome_assembly,_chromosome:_1	AUGUSTUS	mRNA	19732856	19747687	0.58	-	.	ID=g913.t1;Parent=g913;
OX371260.1_Lypha_dubia_genome_assembly,_chromosome:_1	AUGUSTUS	stop_codon	19732856	19732858	.	-	0	ID=g913.t1.stop1;Parent=g913.t1;
OX371260.1_Lypha_dubia_genome_assembly,_chromosome:_1	AUGUSTUS	CDS	19732856	19733026	0.58	-	0	ID=g913.t1.CDS1;Parent=g913.t1;
OX371260.1_Lypha_dubia_genome_assembly,_chromosome:_1	AUGUSTUS	exon	19732856	19733026	.	-	.	ID=g913.t1.exon1;Parent=g913.t1;
OX371260.1_Lypha_dubia_genome_assembly,_chromosome:_1	AUGUSTUS	intron	19733027	19738997	0.58	-	.	ID=g913.t1.intron1;Parent=g913.t1;
OX371260.1_Lypha_dubia_genome_assembly,_chromosome:_1	AUGUSTUS	CDS	19738998	19739196	0.93	-	1	ID=g913.t1.CDS2;Parent=g913.t1;
OX371260.1_Lypha_dubia_genome_assembly,_chromosome:_1	AUGUSTUS	exon	19738998	19739196	.	-	.	ID=g913.t1.exon2;Parent=g913.t1;
OX371260.1_Lypha_dubia_genome_assembly,_chromosome:_1	AUGUSTUS	intron	19739197	19742731	1	-	.	ID=g913.t1.intron2;Parent=g913.t1;
OX371260.1_Lypha_dubia_genome_assembly,_chromosome:_1	AUGUSTUS	CDS	19742732	19742845	1	-	1	ID=g913.t1.CDS3;Parent=g913.t1;
OX371260.1_Lypha_dubia_genome_assembly,_chromosome:_1	AUGUSTUS	exon	19742732	19742845	.	-	.	ID=g913.t1.exon3;Parent=g913.t1;
OX371260.1_Lypha_dubia_genome_assembly,_chromosome:_1	AUGUSTUS	intron	19742846	19746614	1	-	.	ID=g913.t1.intron3;Parent=g913.t1;
OX371260.1_Lypha_dubia_genome_assembly,_chromosome:_1	AUGUSTUS	CDS	19746615	19747687	1	-	0	ID=g913.t1.CDS4;Parent=g913.t1;
OX371260.1_Lypha_dubia_genome_assembly,_chromosome:_1	AUGUSTUS	exon	19746615	19747687	.	-	.	ID=g913.t1.exon4;Parent=g913.t1;
OX371260.1_Lypha_dubia_genome_assembly,_chromosome:_1	AUGUSTUS	start_codon	19747685	19747687	.	-	0	ID=g913.t1.start1;Parent=g913.t1;
OX371260.1_Lypha_dubia_genome_assembly,_chromosome:_1	AUGUSTUS	gene	19764952	19766035	.	+	.	ID=g914;
OX371260.1_Lypha_dubia_genome_assembly,_chromosome:_1	AUGUSTUS	mRNA	19764952	19766035	1	+	.	ID=g914.t1;Parent=g914;
OX371260.1_Lypha_dubia_genome_assembly,_chromosome:_1	AUGUSTUS	start_codon	19764952	19764954	.	+	0	ID=g914.t1.start1;Parent=g914.t1;
OX371260.1_Lypha_dubia_genome_assembly,_chromosome:_1	AUGUSTUS	CDS	19764952	19764991	1	+	0	ID=g914.t1.CDS1;Parent=g914.t1;
OX371260.1_Lypha_dubia_genome_assembly,_chromosome:_1	AUGUSTUS	exon	19764952	19764991	.	+	.	ID=g914.t1.exon1;Parent=g914.t1;
OX371260.1_Lypha_dubia_genome_assembly,_chromosome:_1	AUGUSTUS	intron	19764992	19765061	1	+	.	ID=g914.t1.intron1;Parent=g914.t1;
OX371260.1_Lypha_dubia_genome_assembly,_chromosome:_1	AUGUSTUS	CDS	19765062	19766035	1	+	2	ID=g914.t1.CDS2;Parent=g914.t1;
OX371260.1_Lypha_dubia_genome_assembly,_chromosome:_1	AUGUSTUS	exon	19765062	19766035	.	+	.	ID=g914.t1.exon2;Parent=g914.t1;
OX371260.1_Lypha_dubia_genome_assembly,_chromosome:_1	AUGUSTUS	stop_codon	19766033	19766035	.	+	0	ID=g914.t1.stop1;Parent=g914.t1;
OX371260.1_Lypha_dubia_genome_assembly,_chromosome:_1	AUGUSTUS	gene	19767175	19769117	.	-	.	ID=g915;
OX371260.1_Lypha_dubia_genome_assembly,_chromosome:_1	AUGUSTUS	mRNA	19767175	19769117	0.87	-	.	ID=g915.t1;Parent=g915;
OX371260.1_Lypha_dubia_genome_assembly,_chromosome:_1	AUGUSTUS	stop_codon	19767175	19767177	.	-	0	ID=g915.t1.stop1;Parent=g915.t1;
OX371260.1_Lypha_dubia_genome_assembly,_chromosome:_1	AUGUSTUS	CDS	19767175	19767555	0.88	-	0	ID=g915.t1.CDS1;Parent=g915.t1;
OX371260.1_Lypha_dubia_genome_assembly,_chromosome:_1	AUGUSTUS	exon	19767175	19767555	.	-	.	ID=g915.t1.exon1;Parent=g915.t1;
OX371260.1_Lypha_dubia_genome_assembly,_chromosome:_1	AUGUSTUS	intron	19767556	19767917	0.88	-	.	ID=g915.t1.intron1;Parent=g915.t1;
OX371260.1_Lypha_dubia_genome_assembly,_chromosome:_1	AUGUSTUS	CDS	19767918	19769117	0.87	-	0	ID=g915.t1.CDS2;Parent=g915.t1;
OX371260.1_Lypha_dubia_genome_assembly,_chromosome:_1	AUGUSTUS	exon	19767918	19769117	.	-	.	ID=g915.t1.exon2;Parent=g915.t1;
OX371260.1_Lypha_dubia_genome_assembly,_chromosome:_1	AUGUSTUS	start_codon	19769115	19769117	.	-	0	ID=g915.t1.start1;Parent=g915.t1;
OX371260.1_Lypha_dubia_genome_assembly,_chromosome:_1	AUGUSTUS	gene	19771192	19777850	.	+	.	ID=g916;
OX371260.1_Lypha_dubia_genome_assembly,_chromosome:_1	AUGUSTUS	mRNA	19771192	19777850	0.98	+	.	ID=g916.t1;Parent=g916;
OX371260.1_Lypha_dubia_genome_assembly,_chromosome:_1	AUGUSTUS	start_codon	19771192	19771194	.	+	0	ID=g916.t1.start1;Parent=g916.t1;
OX371260.1_Lypha_dubia_genome_assembly,_chromosome:_1	AUGUSTUS	CDS	19771192	19771231	1	+	0	ID=g916.t1.CDS1;Parent=g916.t1;
OX371260.1_Lypha_dubia_genome_assembly,_chromosome:_1	AUGUSTUS	exon	19771192	19771231	.	+	.	ID=g916.t1.exon1;Parent=g916.t1;
OX371260.1_Lypha_dubia_genome_assembly,_chromosome:_1	AUGUSTUS	intron	19771232	19771294	1	+	.	ID=g916.t1.intron1;Parent=g916.t1;
OX371260.1_Lypha_dubia_genome_assembly,_chromosome:_1	AUGUSTUS	CDS	19771295	19772254	0.99	+	2	ID=g916.t1.CDS2;Parent=g916.t1;
OX371260.1_Lypha_dubia_genome_assembly,_chromosome:_1	AUGUSTUS	exon	19771295	19772254	.	+	.	ID=g916.t1.exon2;Parent=g916.t1;
OX371260.1_Lypha_dubia_genome_assembly,_chromosome:_1	AUGUSTUS	intron	19772255	19776855	0.98	+	.	ID=g916.t1.intron2;Parent=g916.t1;
OX371260.1_Lypha_dubia_genome_assembly,_chromosome:_1	AUGUSTUS	CDS	19776856	19777850	1	+	2	ID=g916.t1.CDS3;Parent=g916.t1;
OX371260.1_Lypha_dubia_genome_assembly,_chromosome:_1	AUGUSTUS	exon	19776856	19777850	.	+	.	ID=g916.t1.exon3;Parent=g916.t1;
OX371260.1_Lypha_dubia_genome_assembly,_chromosome:_1	AUGUSTUS	stop_codon	19777848	19777850	.	+	0	ID=g916.t1.stop1;Parent=g916.t1;
OX371260.1_Lypha_dubia_genome_assembly,_chromosome:_1	AUGUSTUS	gene	19781379	19782475	.	+	.	ID=g917;
OX371260.1_Lypha_dubia_genome_assembly,_chromosome:_1	AUGUSTUS	mRNA	19781379	19782475	1	+	.	ID=g917.t1;Parent=g917;
OX371260.1_Lypha_dubia_genome_assembly,_chromosome:_1	AUGUSTUS	start_codon	19781379	19781381	.	+	0	ID=g917.t1.start1;Parent=g917.t1;
OX371260.1_Lypha_dubia_genome_assembly,_chromosome:_1	AUGUSTUS	CDS	19781379	19781421	1	+	0	ID=g917.t1.CDS1;Parent=g917.t1;
OX371260.1_Lypha_dubia_genome_assembly,_chromosome:_1	AUGUSTUS	exon	19781379	19781421	.	+	.	ID=g917.t1.exon1;Parent=g917.t1;
OX371260.1_Lypha_dubia_genome_assembly,_chromosome:_1	AUGUSTUS	intron	19781422	19781492	1	+	.	ID=g917.t1.intron1;Parent=g917.t1;
OX371260.1_Lypha_dubia_genome_assembly,_chromosome:_1	AUGUSTUS	CDS	19781493	19782475	1	+	2	ID=g917.t1.CDS2;Parent=g917.t1;
OX371260.1_Lypha_dubia_genome_assembly,_chromosome:_1	AUGUSTUS	exon	19781493	19782475	.	+	.	ID=g917.t1.exon2;Parent=g917.t1;
OX371260.1_Lypha_dubia_genome_assembly,_chromosome:_1	AUGUSTUS	stop_codon	19782473	19782475	.	+	0	ID=g917.t1.stop1;Parent=g917.t1;
OX371260.1_Lypha_dubia_genome_assembly,_chromosome:_1	AUGUSTUS	gene	19800966	19801486	.	+	.	ID=g918;
OX371260.1_Lypha_dubia_genome_assembly,_chromosome:_1	AUGUSTUS	mRNA	19800966	19801486	0.88	+	.	ID=g918.t1;Parent=g918;
OX371260.1_Lypha_dubia_genome_assembly,_chromosome:_1	AUGUSTUS	start_codon	19800966	19800968	.	+	0	ID=g918.t1.start1;Parent=g918.t1;
OX371260.1_Lypha_dubia_genome_assembly,_chromosome:_1	AUGUSTUS	CDS	19800966	19801173	0.88	+	0	ID=g918.t1.CDS1;Parent=g918.t1;
OX371260.1_Lypha_dubia_genome_assembly,_chromosome:_1	AUGUSTUS	exon	19800966	19801173	.	+	.	ID=g918.t1.exon1;Parent=g918.t1;
OX371260.1_Lypha_dubia_genome_assembly,_chromosome:_1	AUGUSTUS	intron	19801174	19801232	0.97	+	.	ID=g918.t1.intron1;Parent=g918.t1;
OX371260.1_Lypha_dubia_genome_assembly,_chromosome:_1	AUGUSTUS	CDS	19801233	19801486	0.97	+	2	ID=g918.t1.CDS2;Parent=g918.t1;
OX371260.1_Lypha_dubia_genome_assembly,_chromosome:_1	AUGUSTUS	exon	19801233	19801486	.	+	.	ID=g918.t1.exon2;Parent=g918.t1;
OX371260.1_Lypha_dubia_genome_assembly,_chromosome:_1	AUGUSTUS	stop_codon	19801484	19801486	.	+	0	ID=g918.t1.stop1;Parent=g918.t1;
OX371260.1_Lypha_dubia_genome_assembly,_chromosome:_1	AUGUSTUS	gene	19870505	19871657	.	-	.	ID=g919;
OX371260.1_Lypha_dubia_genome_assembly,_chromosome:_1	AUGUSTUS	mRNA	19870505	19871657	1	-	.	ID=g919.t1;Parent=g919;
OX371260.1_Lypha_dubia_genome_assembly,_chromosome:_1	AUGUSTUS	stop_codon	19870505	19870507	.	-	0	ID=g919.t1.stop1;Parent=g919.t1;
OX371260.1_Lypha_dubia_genome_assembly,_chromosome:_1	AUGUSTUS	CDS	19870505	19871457	1	-	2	ID=g919.t1.CDS1;Parent=g919.t1;
OX371260.1_Lypha_dubia_genome_assembly,_chromosome:_1	AUGUSTUS	exon	19870505	19871457	.	-	.	ID=g919.t1.exon1;Parent=g919.t1;
OX371260.1_Lypha_dubia_genome_assembly,_chromosome:_1	AUGUSTUS	intron	19871458	19871542	1	-	.	ID=g919.t1.intron1;Parent=g919.t1;
OX371260.1_Lypha_dubia_genome_assembly,_chromosome:_1	AUGUSTUS	CDS	19871543	19871657	1	-	0	ID=g919.t1.CDS2;Parent=g919.t1;
OX371260.1_Lypha_dubia_genome_assembly,_chromosome:_1	AUGUSTUS	exon	19871543	19871657	.	-	.	ID=g919.t1.exon2;Parent=g919.t1;
OX371260.1_Lypha_dubia_genome_assembly,_chromosome:_1	AUGUSTUS	start_codon	19871655	19871657	.	-	0	ID=g919.t1.start1;Parent=g919.t1;
OX371260.1_Lypha_dubia_genome_assembly,_chromosome:_1	GeneMark.hmm3	mRNA	19870505	19871612	.	-	.	ID=g919.t2;Parent=g919;
OX371260.1_Lypha_dubia_genome_assembly,_chromosome:_1	GeneMark.hmm3	stop_codon	19870505	19870507	.	-	0	ID=g919.t2.stop1;Parent=g919.t2;
OX371260.1_Lypha_dubia_genome_assembly,_chromosome:_1	GeneMark.hmm3	CDS	19870505	19871457	.	-	2	ID=g919.t2.CDS1;Parent=g919.t2;
OX371260.1_Lypha_dubia_genome_assembly,_chromosome:_1	GeneMark.hmm3	exon	19870505	19871457	0	-	.	ID=g919.t2.exon1;Parent=g919.t2;
OX371260.1_Lypha_dubia_genome_assembly,_chromosome:_1	GeneMark.hmm3	intron	19871458	19871542	.	-	0	ID=g919.t2.intron1;Parent=g919.t2;
OX371260.1_Lypha_dubia_genome_assembly,_chromosome:_1	GeneMark.hmm3	CDS	19871543	19871612	.	-	0	ID=g919.t2.CDS2;Parent=g919.t2;
OX371260.1_Lypha_dubia_genome_assembly,_chromosome:_1	GeneMark.hmm3	exon	19871543	19871612	0	-	.	ID=g919.t2.exon2;Parent=g919.t2;
OX371260.1_Lypha_dubia_genome_assembly,_chromosome:_1	GeneMark.hmm3	start_codon	19871610	19871612	.	-	0	ID=g919.t2.start1;Parent=g919.t2;
OX371260.1_Lypha_dubia_genome_assembly,_chromosome:_1	AUGUSTUS	gene	19886271	19888079	.	+	.	ID=g920;
OX371260.1_Lypha_dubia_genome_assembly,_chromosome:_1	AUGUSTUS	mRNA	19886271	19888079	1	+	.	ID=g920.t1;Parent=g920;
OX371260.1_Lypha_dubia_genome_assembly,_chromosome:_1	AUGUSTUS	start_codon	19886271	19886273	.	+	0	ID=g920.t1.start1;Parent=g920.t1;
OX371260.1_Lypha_dubia_genome_assembly,_chromosome:_1	AUGUSTUS	CDS	19886271	19886513	1	+	0	ID=g920.t1.CDS1;Parent=g920.t1;
OX371260.1_Lypha_dubia_genome_assembly,_chromosome:_1	AUGUSTUS	exon	19886271	19886513	.	+	.	ID=g920.t1.exon1;Parent=g920.t1;
OX371260.1_Lypha_dubia_genome_assembly,_chromosome:_1	AUGUSTUS	intron	19886514	19886584	1	+	.	ID=g920.t1.intron1;Parent=g920.t1;
OX371260.1_Lypha_dubia_genome_assembly,_chromosome:_1	AUGUSTUS	CDS	19886585	19886733	1	+	0	ID=g920.t1.CDS2;Parent=g920.t1;
OX371260.1_Lypha_dubia_genome_assembly,_chromosome:_1	AUGUSTUS	exon	19886585	19886733	.	+	.	ID=g920.t1.exon2;Parent=g920.t1;
OX371260.1_Lypha_dubia_genome_assembly,_chromosome:_1	AUGUSTUS	intron	19886734	19887653	1	+	.	ID=g920.t1.intron2;Parent=g920.t1;
OX371260.1_Lypha_dubia_genome_assembly,_chromosome:_1	AUGUSTUS	CDS	19887654	19887934	1	+	1	ID=g920.t1.CDS3;Parent=g920.t1;
OX371260.1_Lypha_dubia_genome_assembly,_chromosome:_1	AUGUSTUS	exon	19887654	19887934	.	+	.	ID=g920.t1.exon3;Parent=g920.t1;
OX371260.1_Lypha_dubia_genome_assembly,_chromosome:_1	AUGUSTUS	intron	19887935	19888002	1	+	.	ID=g920.t1.intron3;Parent=g920.t1;
OX371260.1_Lypha_dubia_genome_assembly,_chromosome:_1	AUGUSTUS	CDS	19888003	19888079	1	+	2	ID=g920.t1.CDS4;Parent=g920.t1;
OX371260.1_Lypha_dubia_genome_assembly,_chromosome:_1	AUGUSTUS	exon	19888003	19888079	.	+	.	ID=g920.t1.exon4;Parent=g920.t1;
OX371260.1_Lypha_dubia_genome_assembly,_chromosome:_1	AUGUSTUS	stop_codon	19888077	19888079	.	+	0	ID=g920.t1.stop1;Parent=g920.t1;
OX371260.1_Lypha_dubia_genome_assembly,_chromosome:_1	AUGUSTUS	gene	19893023	19898314	.	+	.	ID=g921;
OX371260.1_Lypha_dubia_genome_assembly,_chromosome:_1	AUGUSTUS	mRNA	19893023	19898314	1	+	.	ID=g921.t1;Parent=g921;
OX371260.1_Lypha_dubia_genome_assembly,_chromosome:_1	AUGUSTUS	start_codon	19893023	19893025	.	+	0	ID=g921.t1.start1;Parent=g921.t1;
OX371260.1_Lypha_dubia_genome_assembly,_chromosome:_1	AUGUSTUS	CDS	19893023	19893058	1	+	0	ID=g921.t1.CDS1;Parent=g921.t1;
OX371260.1_Lypha_dubia_genome_assembly,_chromosome:_1	AUGUSTUS	exon	19893023	19893058	.	+	.	ID=g921.t1.exon1;Parent=g921.t1;
OX371260.1_Lypha_dubia_genome_assembly,_chromosome:_1	AUGUSTUS	intron	19893059	19894983	1	+	.	ID=g921.t1.intron1;Parent=g921.t1;
OX371260.1_Lypha_dubia_genome_assembly,_chromosome:_1	AUGUSTUS	CDS	19894984	19895088	1	+	0	ID=g921.t1.CDS2;Parent=g921.t1;
OX371260.1_Lypha_dubia_genome_assembly,_chromosome:_1	AUGUSTUS	exon	19894984	19895088	.	+	.	ID=g921.t1.exon2;Parent=g921.t1;
OX371260.1_Lypha_dubia_genome_assembly,_chromosome:_1	AUGUSTUS	intron	19895089	19895153	1	+	.	ID=g921.t1.intron2;Parent=g921.t1;
OX371260.1_Lypha_dubia_genome_assembly,_chromosome:_1	AUGUSTUS	CDS	19895154	19895254	1	+	0	ID=g921.t1.CDS3;Parent=g921.t1;
OX371260.1_Lypha_dubia_genome_assembly,_chromosome:_1	AUGUSTUS	exon	19895154	19895254	.	+	.	ID=g921.t1.exon3;Parent=g921.t1;
OX371260.1_Lypha_dubia_genome_assembly,_chromosome:_1	AUGUSTUS	intron	19895255	19895325	1	+	.	ID=g921.t1.intron3;Parent=g921.t1;
OX371260.1_Lypha_dubia_genome_assembly,_chromosome:_1	AUGUSTUS	CDS	19895326	19895897	1	+	1	ID=g921.t1.CDS4;Parent=g921.t1;
OX371260.1_Lypha_dubia_genome_assembly,_chromosome:_1	AUGUSTUS	exon	19895326	19895897	.	+	.	ID=g921.t1.exon4;Parent=g921.t1;
OX371260.1_Lypha_dubia_genome_assembly,_chromosome:_1	AUGUSTUS	intron	19895898	19895955	1	+	.	ID=g921.t1.intron4;Parent=g921.t1;
OX371260.1_Lypha_dubia_genome_assembly,_chromosome:_1	AUGUSTUS	CDS	19895956	19896305	1	+	2	ID=g921.t1.CDS5;Parent=g921.t1;
OX371260.1_Lypha_dubia_genome_assembly,_chromosome:_1	AUGUSTUS	exon	19895956	19896305	.	+	.	ID=g921.t1.exon5;Parent=g921.t1;
OX371260.1_Lypha_dubia_genome_assembly,_chromosome:_1	AUGUSTUS	intron	19896306	19898020	1	+	.	ID=g921.t1.intron5;Parent=g921.t1;
OX371260.1_Lypha_dubia_genome_assembly,_chromosome:_1	AUGUSTUS	CDS	19898021	19898314	1	+	0	ID=g921.t1.CDS6;Parent=g921.t1;
OX371260.1_Lypha_dubia_genome_assembly,_chromosome:_1	AUGUSTUS	exon	19898021	19898314	.	+	.	ID=g921.t1.exon6;Parent=g921.t1;
OX371260.1_Lypha_dubia_genome_assembly,_chromosome:_1	AUGUSTUS	stop_codon	19898312	19898314	.	+	0	ID=g921.t1.stop1;Parent=g921.t1;
OX371260.1_Lypha_dubia_genome_assembly,_chromosome:_1	AUGUSTUS	gene	19900243	19910025	.	-	.	ID=g922;
OX371260.1_Lypha_dubia_genome_assembly,_chromosome:_1	AUGUSTUS	mRNA	19900243	19910025	1	-	.	ID=g922.t1;Parent=g922;
OX371260.1_Lypha_dubia_genome_assembly,_chromosome:_1	AUGUSTUS	stop_codon	19900243	19900245	.	-	0	ID=g922.t1.stop1;Parent=g922.t1;
OX371260.1_Lypha_dubia_genome_assembly,_chromosome:_1	AUGUSTUS	CDS	19900243	19900633	1	-	1	ID=g922.t1.CDS1;Parent=g922.t1;
OX371260.1_Lypha_dubia_genome_assembly,_chromosome:_1	AUGUSTUS	exon	19900243	19900633	.	-	.	ID=g922.t1.exon1;Parent=g922.t1;
OX371260.1_Lypha_dubia_genome_assembly,_chromosome:_1	AUGUSTUS	intron	19900634	19900704	1	-	.	ID=g922.t1.intron1;Parent=g922.t1;
OX371260.1_Lypha_dubia_genome_assembly,_chromosome:_1	AUGUSTUS	CDS	19900705	19900860	1	-	1	ID=g922.t1.CDS2;Parent=g922.t1;
OX371260.1_Lypha_dubia_genome_assembly,_chromosome:_1	AUGUSTUS	exon	19900705	19900860	.	-	.	ID=g922.t1.exon2;Parent=g922.t1;
OX371260.1_Lypha_dubia_genome_assembly,_chromosome:_1	AUGUSTUS	intron	19900861	19901113	1	-	.	ID=g922.t1.intron2;Parent=g922.t1;
OX371260.1_Lypha_dubia_genome_assembly,_chromosome:_1	AUGUSTUS	CDS	19901114	19901255	1	-	2	ID=g922.t1.CDS3;Parent=g922.t1;
OX371260.1_Lypha_dubia_genome_assembly,_chromosome:_1	AUGUSTUS	exon	19901114	19901255	.	-	.	ID=g922.t1.exon3;Parent=g922.t1;
OX371260.1_Lypha_dubia_genome_assembly,_chromosome:_1	AUGUSTUS	intron	19901256	19901336	1	-	.	ID=g922.t1.intron3;Parent=g922.t1;
OX371260.1_Lypha_dubia_genome_assembly,_chromosome:_1	AUGUSTUS	CDS	19901337	19901531	1	-	2	ID=g922.t1.CDS4;Parent=g922.t1;
OX371260.1_Lypha_dubia_genome_assembly,_chromosome:_1	AUGUSTUS	exon	19901337	19901531	.	-	.	ID=g922.t1.exon4;Parent=g922.t1;
OX371260.1_Lypha_dubia_genome_assembly,_chromosome:_1	AUGUSTUS	intron	19901532	19901596	1	-	.	ID=g922.t1.intron4;Parent=g922.t1;
OX371260.1_Lypha_dubia_genome_assembly,_chromosome:_1	AUGUSTUS	CDS	19901597	19901863	1	-	2	ID=g922.t1.CDS5;Parent=g922.t1;
OX371260.1_Lypha_dubia_genome_assembly,_chromosome:_1	AUGUSTUS	exon	19901597	19901863	.	-	.	ID=g922.t1.exon5;Parent=g922.t1;
OX371260.1_Lypha_dubia_genome_assembly,_chromosome:_1	AUGUSTUS	intron	19901864	19909961	1	-	.	ID=g922.t1.intron5;Parent=g922.t1;
OX371260.1_Lypha_dubia_genome_assembly,_chromosome:_1	AUGUSTUS	CDS	19909962	19910025	1	-	0	ID=g922.t1.CDS6;Parent=g922.t1;
OX371260.1_Lypha_dubia_genome_assembly,_chromosome:_1	AUGUSTUS	exon	19909962	19910025	.	-	.	ID=g922.t1.exon6;Parent=g922.t1;
OX371260.1_Lypha_dubia_genome_assembly,_chromosome:_1	AUGUSTUS	start_codon	19910023	19910025	.	-	0	ID=g922.t1.start1;Parent=g922.t1;
OX371260.1_Lypha_dubia_genome_assembly,_chromosome:_1	AUGUSTUS	gene	19943221	19972880	.	-	.	ID=g923;
OX371260.1_Lypha_dubia_genome_assembly,_chromosome:_1	AUGUSTUS	mRNA	19943221	19972880	0.98	-	.	ID=g923.t1;Parent=g923;
OX371260.1_Lypha_dubia_genome_assembly,_chromosome:_1	AUGUSTUS	stop_codon	19943221	19943223	.	-	0	ID=g923.t1.stop1;Parent=g923.t1;
OX371260.1_Lypha_dubia_genome_assembly,_chromosome:_1	AUGUSTUS	CDS	19943221	19943450	1	-	2	ID=g923.t1.CDS1;Parent=g923.t1;
OX371260.1_Lypha_dubia_genome_assembly,_chromosome:_1	AUGUSTUS	exon	19943221	19943450	.	-	.	ID=g923.t1.exon1;Parent=g923.t1;
OX371260.1_Lypha_dubia_genome_assembly,_chromosome:_1	AUGUSTUS	intron	19943451	19943514	1	-	.	ID=g923.t1.intron1;Parent=g923.t1;
OX371260.1_Lypha_dubia_genome_assembly,_chromosome:_1	AUGUSTUS	CDS	19943515	19943705	1	-	1	ID=g923.t1.CDS2;Parent=g923.t1;
OX371260.1_Lypha_dubia_genome_assembly,_chromosome:_1	AUGUSTUS	exon	19943515	19943705	.	-	.	ID=g923.t1.exon2;Parent=g923.t1;
OX371260.1_Lypha_dubia_genome_assembly,_chromosome:_1	AUGUSTUS	intron	19943706	19943772	1	-	.	ID=g923.t1.intron2;Parent=g923.t1;
OX371260.1_Lypha_dubia_genome_assembly,_chromosome:_1	AUGUSTUS	CDS	19943773	19948998	1	-	1	ID=g923.t1.CDS3;Parent=g923.t1;
OX371260.1_Lypha_dubia_genome_assembly,_chromosome:_1	AUGUSTUS	exon	19943773	19948998	.	-	.	ID=g923.t1.exon3;Parent=g923.t1;
OX371260.1_Lypha_dubia_genome_assembly,_chromosome:_1	AUGUSTUS	intron	19948999	19950637	1	-	.	ID=g923.t1.intron3;Parent=g923.t1;
OX371260.1_Lypha_dubia_genome_assembly,_chromosome:_1	AUGUSTUS	CDS	19950638	19950809	1	-	2	ID=g923.t1.CDS4;Parent=g923.t1;
OX371260.1_Lypha_dubia_genome_assembly,_chromosome:_1	AUGUSTUS	exon	19950638	19950809	.	-	.	ID=g923.t1.exon4;Parent=g923.t1;
OX371260.1_Lypha_dubia_genome_assembly,_chromosome:_1	AUGUSTUS	intron	19950810	19951446	1	-	.	ID=g923.t1.intron4;Parent=g923.t1;
OX371260.1_Lypha_dubia_genome_assembly,_chromosome:_1	AUGUSTUS	CDS	19951447	19951464	1	-	2	ID=g923.t1.CDS5;Parent=g923.t1;
OX371260.1_Lypha_dubia_genome_assembly,_chromosome:_1	AUGUSTUS	exon	19951447	19951464	.	-	.	ID=g923.t1.exon5;Parent=g923.t1;
OX371260.1_Lypha_dubia_genome_assembly,_chromosome:_1	AUGUSTUS	intron	19951465	19952554	1	-	.	ID=g923.t1.intron5;Parent=g923.t1;
OX371260.1_Lypha_dubia_genome_assembly,_chromosome:_1	AUGUSTUS	CDS	19952555	19952665	1	-	2	ID=g923.t1.CDS6;Parent=g923.t1;
OX371260.1_Lypha_dubia_genome_assembly,_chromosome:_1	AUGUSTUS	exon	19952555	19952665	.	-	.	ID=g923.t1.exon6;Parent=g923.t1;
OX371260.1_Lypha_dubia_genome_assembly,_chromosome:_1	AUGUSTUS	intron	19952666	19972774	0.98	-	.	ID=g923.t1.intron6;Parent=g923.t1;
OX371260.1_Lypha_dubia_genome_assembly,_chromosome:_1	AUGUSTUS	CDS	19972775	19972880	0.98	-	0	ID=g923.t1.CDS7;Parent=g923.t1;
OX371260.1_Lypha_dubia_genome_assembly,_chromosome:_1	AUGUSTUS	exon	19972775	19972880	.	-	.	ID=g923.t1.exon7;Parent=g923.t1;
OX371260.1_Lypha_dubia_genome_assembly,_chromosome:_1	AUGUSTUS	start_codon	19972878	19972880	.	-	0	ID=g923.t1.start1;Parent=g923.t1;
OX371260.1_Lypha_dubia_genome_assembly,_chromosome:_1	AUGUSTUS	mRNA	19943221	19972880	0.97	-	.	ID=g923.t2;Parent=g923;
OX371260.1_Lypha_dubia_genome_assembly,_chromosome:_1	AUGUSTUS	stop_codon	19943221	19943223	.	-	0	ID=g923.t2.stop1;Parent=g923.t2;
OX371260.1_Lypha_dubia_genome_assembly,_chromosome:_1	AUGUSTUS	CDS	19943221	19943450	1	-	2	ID=g923.t2.CDS1;Parent=g923.t2;
OX371260.1_Lypha_dubia_genome_assembly,_chromosome:_1	AUGUSTUS	exon	19943221	19943450	.	-	.	ID=g923.t2.exon1;Parent=g923.t2;
OX371260.1_Lypha_dubia_genome_assembly,_chromosome:_1	AUGUSTUS	intron	19943451	19943514	1	-	.	ID=g923.t2.intron1;Parent=g923.t2;
OX371260.1_Lypha_dubia_genome_assembly,_chromosome:_1	AUGUSTUS	CDS	19943515	19943705	1	-	1	ID=g923.t2.CDS2;Parent=g923.t2;
OX371260.1_Lypha_dubia_genome_assembly,_chromosome:_1	AUGUSTUS	exon	19943515	19943705	.	-	.	ID=g923.t2.exon2;Parent=g923.t2;
OX371260.1_Lypha_dubia_genome_assembly,_chromosome:_1	AUGUSTUS	intron	19943706	19943772	1	-	.	ID=g923.t2.intron2;Parent=g923.t2;
OX371260.1_Lypha_dubia_genome_assembly,_chromosome:_1	AUGUSTUS	CDS	19943773	19948998	1	-	1	ID=g923.t2.CDS3;Parent=g923.t2;
OX371260.1_Lypha_dubia_genome_assembly,_chromosome:_1	AUGUSTUS	exon	19943773	19948998	.	-	.	ID=g923.t2.exon3;Parent=g923.t2;
OX371260.1_Lypha_dubia_genome_assembly,_chromosome:_1	AUGUSTUS	intron	19948999	19950637	1	-	.	ID=g923.t2.intron3;Parent=g923.t2;
OX371260.1_Lypha_dubia_genome_assembly,_chromosome:_1	AUGUSTUS	CDS	19950638	19950809	1	-	2	ID=g923.t2.CDS4;Parent=g923.t2;
OX371260.1_Lypha_dubia_genome_assembly,_chromosome:_1	AUGUSTUS	exon	19950638	19950809	.	-	.	ID=g923.t2.exon4;Parent=g923.t2;
OX371260.1_Lypha_dubia_genome_assembly,_chromosome:_1	AUGUSTUS	intron	19950810	19952554	1	-	.	ID=g923.t2.intron4;Parent=g923.t2;
OX371260.1_Lypha_dubia_genome_assembly,_chromosome:_1	AUGUSTUS	CDS	19952555	19952665	1	-	2	ID=g923.t2.CDS5;Parent=g923.t2;
OX371260.1_Lypha_dubia_genome_assembly,_chromosome:_1	AUGUSTUS	exon	19952555	19952665	.	-	.	ID=g923.t2.exon5;Parent=g923.t2;
OX371260.1_Lypha_dubia_genome_assembly,_chromosome:_1	AUGUSTUS	intron	19952666	19972774	0.97	-	.	ID=g923.t2.intron5;Parent=g923.t2;
OX371260.1_Lypha_dubia_genome_assembly,_chromosome:_1	AUGUSTUS	CDS	19972775	19972880	0.97	-	0	ID=g923.t2.CDS6;Parent=g923.t2;
OX371260.1_Lypha_dubia_genome_assembly,_chromosome:_1	AUGUSTUS	exon	19972775	19972880	.	-	.	ID=g923.t2.exon6;Parent=g923.t2;
OX371260.1_Lypha_dubia_genome_assembly,_chromosome:_1	AUGUSTUS	start_codon	19972878	19972880	.	-	0	ID=g923.t2.start1;Parent=g923.t2;
OX371260.1_Lypha_dubia_genome_assembly,_chromosome:_1	GeneMark.hmm3	mRNA	19943221	19943611	.	-	.	ID=g923.t3;Parent=g923;
OX371260.1_Lypha_dubia_genome_assembly,_chromosome:_1	GeneMark.hmm3	stop_codon	19943221	19943223	.	-	0	ID=g923.t3.stop1;Parent=g923.t3;
OX371260.1_Lypha_dubia_genome_assembly,_chromosome:_1	GeneMark.hmm3	CDS	19943221	19943450	.	-	2	ID=g923.t3.CDS1;Parent=g923.t3;
OX371260.1_Lypha_dubia_genome_assembly,_chromosome:_1	GeneMark.hmm3	exon	19943221	19943450	0	-	.	ID=g923.t3.exon1;Parent=g923.t3;
OX371260.1_Lypha_dubia_genome_assembly,_chromosome:_1	GeneMark.hmm3	intron	19943451	19943514	.	-	0	ID=g923.t3.intron1;Parent=g923.t3;
OX371260.1_Lypha_dubia_genome_assembly,_chromosome:_1	GeneMark.hmm3	CDS	19943515	19943611	.	-	0	ID=g923.t3.CDS2;Parent=g923.t3;
OX371260.1_Lypha_dubia_genome_assembly,_chromosome:_1	GeneMark.hmm3	exon	19943515	19943611	0	-	.	ID=g923.t3.exon2;Parent=g923.t3;
OX371260.1_Lypha_dubia_genome_assembly,_chromosome:_1	GeneMark.hmm3	start_codon	19943609	19943611	.	-	0	ID=g923.t3.start1;Parent=g923.t3;
OX371260.1_Lypha_dubia_genome_assembly,_chromosome:_1	AUGUSTUS	gene	19974758	19976688	.	+	.	ID=g924;
OX371260.1_Lypha_dubia_genome_assembly,_chromosome:_1	AUGUSTUS	mRNA	19974758	19976688	1	+	.	ID=g924.t1;Parent=g924;
OX371260.1_Lypha_dubia_genome_assembly,_chromosome:_1	AUGUSTUS	start_codon	19974758	19974760	.	+	0	ID=g924.t1.start1;Parent=g924.t1;
OX371260.1_Lypha_dubia_genome_assembly,_chromosome:_1	AUGUSTUS	CDS	19974758	19974871	1	+	0	ID=g924.t1.CDS1;Parent=g924.t1;
OX371260.1_Lypha_dubia_genome_assembly,_chromosome:_1	AUGUSTUS	exon	19974758	19974871	.	+	.	ID=g924.t1.exon1;Parent=g924.t1;
OX371260.1_Lypha_dubia_genome_assembly,_chromosome:_1	AUGUSTUS	intron	19974872	19976155	1	+	.	ID=g924.t1.intron1;Parent=g924.t1;
OX371260.1_Lypha_dubia_genome_assembly,_chromosome:_1	AUGUSTUS	CDS	19976156	19976252	1	+	0	ID=g924.t1.CDS2;Parent=g924.t1;
OX371260.1_Lypha_dubia_genome_assembly,_chromosome:_1	AUGUSTUS	exon	19976156	19976252	.	+	.	ID=g924.t1.exon2;Parent=g924.t1;
OX371260.1_Lypha_dubia_genome_assembly,_chromosome:_1	AUGUSTUS	intron	19976253	19976314	1	+	.	ID=g924.t1.intron2;Parent=g924.t1;
OX371260.1_Lypha_dubia_genome_assembly,_chromosome:_1	AUGUSTUS	CDS	19976315	19976688	1	+	2	ID=g924.t1.CDS3;Parent=g924.t1;
OX371260.1_Lypha_dubia_genome_assembly,_chromosome:_1	AUGUSTUS	exon	19976315	19976688	.	+	.	ID=g924.t1.exon3;Parent=g924.t1;
OX371260.1_Lypha_dubia_genome_assembly,_chromosome:_1	AUGUSTUS	stop_codon	19976686	19976688	.	+	0	ID=g924.t1.stop1;Parent=g924.t1;
OX371260.1_Lypha_dubia_genome_assembly,_chromosome:_1	AUGUSTUS	gene	19976832	19978900	.	-	.	ID=g925;
OX371260.1_Lypha_dubia_genome_assembly,_chromosome:_1	AUGUSTUS	mRNA	19976832	19978882	1	-	.	ID=g925.t1;Parent=g925;
OX371260.1_Lypha_dubia_genome_assembly,_chromosome:_1	AUGUSTUS	stop_codon	19976832	19976834	.	-	0	ID=g925.t1.stop1;Parent=g925.t1;
OX371260.1_Lypha_dubia_genome_assembly,_chromosome:_1	AUGUSTUS	CDS	19976832	19977255	1	-	1	ID=g925.t1.CDS1;Parent=g925.t1;
OX371260.1_Lypha_dubia_genome_assembly,_chromosome:_1	AUGUSTUS	exon	19976832	19977255	.	-	.	ID=g925.t1.exon1;Parent=g925.t1;
OX371260.1_Lypha_dubia_genome_assembly,_chromosome:_1	AUGUSTUS	intron	19977256	19977336	1	-	.	ID=g925.t1.intron1;Parent=g925.t1;
OX371260.1_Lypha_dubia_genome_assembly,_chromosome:_1	AUGUSTUS	CDS	19977337	19977491	1	-	0	ID=g925.t1.CDS2;Parent=g925.t1;
OX371260.1_Lypha_dubia_genome_assembly,_chromosome:_1	AUGUSTUS	exon	19977337	19977491	.	-	.	ID=g925.t1.exon2;Parent=g925.t1;
OX371260.1_Lypha_dubia_genome_assembly,_chromosome:_1	AUGUSTUS	intron	19977492	19977956	1	-	.	ID=g925.t1.intron2;Parent=g925.t1;
OX371260.1_Lypha_dubia_genome_assembly,_chromosome:_1	AUGUSTUS	CDS	19977957	19978118	1	-	0	ID=g925.t1.CDS3;Parent=g925.t1;
OX371260.1_Lypha_dubia_genome_assembly,_chromosome:_1	AUGUSTUS	exon	19977957	19978118	.	-	.	ID=g925.t1.exon3;Parent=g925.t1;
OX371260.1_Lypha_dubia_genome_assembly,_chromosome:_1	AUGUSTUS	intron	19978119	19978176	1	-	.	ID=g925.t1.intron3;Parent=g925.t1;
OX371260.1_Lypha_dubia_genome_assembly,_chromosome:_1	AUGUSTUS	CDS	19978177	19978316	1	-	2	ID=g925.t1.CDS4;Parent=g925.t1;
OX371260.1_Lypha_dubia_genome_assembly,_chromosome:_1	AUGUSTUS	exon	19978177	19978316	.	-	.	ID=g925.t1.exon4;Parent=g925.t1;
OX371260.1_Lypha_dubia_genome_assembly,_chromosome:_1	AUGUSTUS	intron	19978317	19978371	1	-	.	ID=g925.t1.intron4;Parent=g925.t1;
OX371260.1_Lypha_dubia_genome_assembly,_chromosome:_1	AUGUSTUS	CDS	19978372	19978882	1	-	0	ID=g925.t1.CDS5;Parent=g925.t1;
OX371260.1_Lypha_dubia_genome_assembly,_chromosome:_1	AUGUSTUS	exon	19978372	19978882	.	-	.	ID=g925.t1.exon5;Parent=g925.t1;
OX371260.1_Lypha_dubia_genome_assembly,_chromosome:_1	AUGUSTUS	start_codon	19978880	19978882	.	-	0	ID=g925.t1.start1;Parent=g925.t1;
OX371260.1_Lypha_dubia_genome_assembly,_chromosome:_1	GeneMark.hmm3	mRNA	19976832	19978900	.	-	.	ID=g925.t2;Parent=g925;
OX371260.1_Lypha_dubia_genome_assembly,_chromosome:_1	GeneMark.hmm3	stop_codon	19976832	19976834	.	-	0	ID=g925.t2.stop1;Parent=g925.t2;
OX371260.1_Lypha_dubia_genome_assembly,_chromosome:_1	GeneMark.hmm3	CDS	19976832	19977255	.	-	1	ID=g925.t2.CDS1;Parent=g925.t2;
OX371260.1_Lypha_dubia_genome_assembly,_chromosome:_1	GeneMark.hmm3	exon	19976832	19977255	0	-	.	ID=g925.t2.exon1;Parent=g925.t2;
OX371260.1_Lypha_dubia_genome_assembly,_chromosome:_1	GeneMark.hmm3	intron	19977256	19977336	.	-	0	ID=g925.t2.intron1;Parent=g925.t2;
OX371260.1_Lypha_dubia_genome_assembly,_chromosome:_1	GeneMark.hmm3	CDS	19977337	19977491	.	-	0	ID=g925.t2.CDS2;Parent=g925.t2;
OX371260.1_Lypha_dubia_genome_assembly,_chromosome:_1	GeneMark.hmm3	exon	19977337	19977491	0	-	.	ID=g925.t2.exon2;Parent=g925.t2;
OX371260.1_Lypha_dubia_genome_assembly,_chromosome:_1	GeneMark.hmm3	intron	19977492	19977956	.	-	0	ID=g925.t2.intron2;Parent=g925.t2;
OX371260.1_Lypha_dubia_genome_assembly,_chromosome:_1	GeneMark.hmm3	CDS	19977957	19978118	.	-	0	ID=g925.t2.CDS3;Parent=g925.t2;
OX371260.1_Lypha_dubia_genome_assembly,_chromosome:_1	GeneMark.hmm3	exon	19977957	19978118	0	-	.	ID=g925.t2.exon3;Parent=g925.t2;
OX371260.1_Lypha_dubia_genome_assembly,_chromosome:_1	GeneMark.hmm3	intron	19978119	19978176	.	-	2	ID=g925.t2.intron3;Parent=g925.t2;
OX371260.1_Lypha_dubia_genome_assembly,_chromosome:_1	GeneMark.hmm3	CDS	19978177	19978316	.	-	2	ID=g925.t2.CDS4;Parent=g925.t2;
OX371260.1_Lypha_dubia_genome_assembly,_chromosome:_1	GeneMark.hmm3	exon	19978177	19978316	0	-	.	ID=g925.t2.exon4;Parent=g925.t2;
OX371260.1_Lypha_dubia_genome_assembly,_chromosome:_1	GeneMark.hmm3	intron	19978317	19978371	.	-	0	ID=g925.t2.intron4;Parent=g925.t2;
OX371260.1_Lypha_dubia_genome_assembly,_chromosome:_1	GeneMark.hmm3	CDS	19978372	19978900	.	-	0	ID=g925.t2.CDS5;Parent=g925.t2;
OX371260.1_Lypha_dubia_genome_assembly,_chromosome:_1	GeneMark.hmm3	exon	19978372	19978900	0	-	.	ID=g925.t2.exon5;Parent=g925.t2;
OX371260.1_Lypha_dubia_genome_assembly,_chromosome:_1	GeneMark.hmm3	start_codon	19978898	19978900	.	-	0	ID=g925.t2.start1;Parent=g925.t2;
OX371260.1_Lypha_dubia_genome_assembly,_chromosome:_1	AUGUSTUS	gene	20016967	20038678	.	+	.	ID=g926;
OX371260.1_Lypha_dubia_genome_assembly,_chromosome:_1	AUGUSTUS	mRNA	20017446	20038678	1	+	.	ID=g926.t1;Parent=g926;
OX371260.1_Lypha_dubia_genome_assembly,_chromosome:_1	AUGUSTUS	start_codon	20017446	20017448	.	+	0	ID=g926.t1.start1;Parent=g926.t1;
OX371260.1_Lypha_dubia_genome_assembly,_chromosome:_1	AUGUSTUS	CDS	20017446	20017558	1	+	0	ID=g926.t1.CDS1;Parent=g926.t1;
OX371260.1_Lypha_dubia_genome_assembly,_chromosome:_1	AUGUSTUS	exon	20017446	20017558	.	+	.	ID=g926.t1.exon1;Parent=g926.t1;
OX371260.1_Lypha_dubia_genome_assembly,_chromosome:_1	AUGUSTUS	intron	20017559	20020106	1	+	.	ID=g926.t1.intron1;Parent=g926.t1;
OX371260.1_Lypha_dubia_genome_assembly,_chromosome:_1	AUGUSTUS	CDS	20020107	20020218	1	+	1	ID=g926.t1.CDS2;Parent=g926.t1;
OX371260.1_Lypha_dubia_genome_assembly,_chromosome:_1	AUGUSTUS	exon	20020107	20020218	.	+	.	ID=g926.t1.exon2;Parent=g926.t1;
OX371260.1_Lypha_dubia_genome_assembly,_chromosome:_1	AUGUSTUS	intron	20020219	20020440	1	+	.	ID=g926.t1.intron2;Parent=g926.t1;
OX371260.1_Lypha_dubia_genome_assembly,_chromosome:_1	AUGUSTUS	CDS	20020441	20021008	1	+	0	ID=g926.t1.CDS3;Parent=g926.t1;
OX371260.1_Lypha_dubia_genome_assembly,_chromosome:_1	AUGUSTUS	exon	20020441	20021008	.	+	.	ID=g926.t1.exon3;Parent=g926.t1;
OX371260.1_Lypha_dubia_genome_assembly,_chromosome:_1	AUGUSTUS	intron	20021009	20035268	1	+	.	ID=g926.t1.intron3;Parent=g926.t1;
OX371260.1_Lypha_dubia_genome_assembly,_chromosome:_1	AUGUSTUS	CDS	20035269	20035865	1	+	2	ID=g926.t1.CDS4;Parent=g926.t1;
OX371260.1_Lypha_dubia_genome_assembly,_chromosome:_1	AUGUSTUS	exon	20035269	20035865	.	+	.	ID=g926.t1.exon4;Parent=g926.t1;
OX371260.1_Lypha_dubia_genome_assembly,_chromosome:_1	AUGUSTUS	intron	20035866	20037413	1	+	.	ID=g926.t1.intron4;Parent=g926.t1;
OX371260.1_Lypha_dubia_genome_assembly,_chromosome:_1	AUGUSTUS	CDS	20037414	20038678	1	+	2	ID=g926.t1.CDS5;Parent=g926.t1;
OX371260.1_Lypha_dubia_genome_assembly,_chromosome:_1	AUGUSTUS	exon	20037414	20038678	.	+	.	ID=g926.t1.exon5;Parent=g926.t1;
OX371260.1_Lypha_dubia_genome_assembly,_chromosome:_1	AUGUSTUS	stop_codon	20038676	20038678	.	+	0	ID=g926.t1.stop1;Parent=g926.t1;
OX371260.1_Lypha_dubia_genome_assembly,_chromosome:_1	AUGUSTUS	mRNA	20016967	20038678	0.99	+	.	ID=g926.t2;Parent=g926;
OX371260.1_Lypha_dubia_genome_assembly,_chromosome:_1	AUGUSTUS	start_codon	20016967	20016969	.	+	0	ID=g926.t2.start1;Parent=g926.t2;
OX371260.1_Lypha_dubia_genome_assembly,_chromosome:_1	AUGUSTUS	CDS	20016967	20017075	0.99	+	0	ID=g926.t2.CDS1;Parent=g926.t2;
OX371260.1_Lypha_dubia_genome_assembly,_chromosome:_1	AUGUSTUS	exon	20016967	20017075	.	+	.	ID=g926.t2.exon1;Parent=g926.t2;
OX371260.1_Lypha_dubia_genome_assembly,_chromosome:_1	AUGUSTUS	intron	20017076	20017356	0.99	+	.	ID=g926.t2.intron1;Parent=g926.t2;
OX371260.1_Lypha_dubia_genome_assembly,_chromosome:_1	AUGUSTUS	CDS	20017357	20017558	1	+	2	ID=g926.t2.CDS2;Parent=g926.t2;
OX371260.1_Lypha_dubia_genome_assembly,_chromosome:_1	AUGUSTUS	exon	20017357	20017558	.	+	.	ID=g926.t2.exon2;Parent=g926.t2;
OX371260.1_Lypha_dubia_genome_assembly,_chromosome:_1	AUGUSTUS	intron	20017559	20020106	1	+	.	ID=g926.t2.intron2;Parent=g926.t2;
OX371260.1_Lypha_dubia_genome_assembly,_chromosome:_1	AUGUSTUS	CDS	20020107	20020218	1	+	1	ID=g926.t2.CDS3;Parent=g926.t2;
OX371260.1_Lypha_dubia_genome_assembly,_chromosome:_1	AUGUSTUS	exon	20020107	20020218	.	+	.	ID=g926.t2.exon3;Parent=g926.t2;
OX371260.1_Lypha_dubia_genome_assembly,_chromosome:_1	AUGUSTUS	intron	20020219	20020440	1	+	.	ID=g926.t2.intron3;Parent=g926.t2;
OX371260.1_Lypha_dubia_genome_assembly,_chromosome:_1	AUGUSTUS	CDS	20020441	20021008	1	+	0	ID=g926.t2.CDS4;Parent=g926.t2;
OX371260.1_Lypha_dubia_genome_assembly,_chromosome:_1	AUGUSTUS	exon	20020441	20021008	.	+	.	ID=g926.t2.exon4;Parent=g926.t2;
OX371260.1_Lypha_dubia_genome_assembly,_chromosome:_1	AUGUSTUS	intron	20021009	20035268	1	+	.	ID=g926.t2.intron4;Parent=g926.t2;
OX371260.1_Lypha_dubia_genome_assembly,_chromosome:_1	AUGUSTUS	CDS	20035269	20035865	1	+	2	ID=g926.t2.CDS5;Parent=g926.t2;
OX371260.1_Lypha_dubia_genome_assembly,_chromosome:_1	AUGUSTUS	exon	20035269	20035865	.	+	.	ID=g926.t2.exon5;Parent=g926.t2;
OX371260.1_Lypha_dubia_genome_assembly,_chromosome:_1	AUGUSTUS	intron	20035866	20037413	1	+	.	ID=g926.t2.intron5;Parent=g926.t2;
OX371260.1_Lypha_dubia_genome_assembly,_chromosome:_1	AUGUSTUS	CDS	20037414	20038678	1	+	2	ID=g926.t2.CDS6;Parent=g926.t2;
OX371260.1_Lypha_dubia_genome_assembly,_chromosome:_1	AUGUSTUS	exon	20037414	20038678	.	+	.	ID=g926.t2.exon6;Parent=g926.t2;
OX371260.1_Lypha_dubia_genome_assembly,_chromosome:_1	AUGUSTUS	stop_codon	20038676	20038678	.	+	0	ID=g926.t2.stop1;Parent=g926.t2;
OX371260.1_Lypha_dubia_genome_assembly,_chromosome:_1	AUGUSTUS	gene	20053892	20055704	.	-	.	ID=g927;
OX371260.1_Lypha_dubia_genome_assembly,_chromosome:_1	AUGUSTUS	mRNA	20053892	20055704	1	-	.	ID=g927.t1;Parent=g927;
OX371260.1_Lypha_dubia_genome_assembly,_chromosome:_1	AUGUSTUS	stop_codon	20053892	20053894	.	-	0	ID=g927.t1.stop1;Parent=g927.t1;
OX371260.1_Lypha_dubia_genome_assembly,_chromosome:_1	AUGUSTUS	CDS	20053892	20054081	1	-	1	ID=g927.t1.CDS1;Parent=g927.t1;
OX371260.1_Lypha_dubia_genome_assembly,_chromosome:_1	AUGUSTUS	exon	20053892	20054081	.	-	.	ID=g927.t1.exon1;Parent=g927.t1;
OX371260.1_Lypha_dubia_genome_assembly,_chromosome:_1	AUGUSTUS	intron	20054082	20054145	1	-	.	ID=g927.t1.intron1;Parent=g927.t1;
OX371260.1_Lypha_dubia_genome_assembly,_chromosome:_1	AUGUSTUS	CDS	20054146	20054278	1	-	2	ID=g927.t1.CDS2;Parent=g927.t1;
OX371260.1_Lypha_dubia_genome_assembly,_chromosome:_1	AUGUSTUS	exon	20054146	20054278	.	-	.	ID=g927.t1.exon2;Parent=g927.t1;
OX371260.1_Lypha_dubia_genome_assembly,_chromosome:_1	AUGUSTUS	intron	20054279	20055085	1	-	.	ID=g927.t1.intron2;Parent=g927.t1;
OX371260.1_Lypha_dubia_genome_assembly,_chromosome:_1	AUGUSTUS	CDS	20055086	20055704	1	-	0	ID=g927.t1.CDS3;Parent=g927.t1;
OX371260.1_Lypha_dubia_genome_assembly,_chromosome:_1	AUGUSTUS	exon	20055086	20055704	.	-	.	ID=g927.t1.exon3;Parent=g927.t1;
OX371260.1_Lypha_dubia_genome_assembly,_chromosome:_1	AUGUSTUS	start_codon	20055702	20055704	.	-	0	ID=g927.t1.start1;Parent=g927.t1;
OX371260.1_Lypha_dubia_genome_assembly,_chromosome:_1	AUGUSTUS	gene	20064031	20078425	.	+	.	ID=g928;
OX371260.1_Lypha_dubia_genome_assembly,_chromosome:_1	AUGUSTUS	mRNA	20064031	20078425	0.99	+	.	ID=g928.t1;Parent=g928;
OX371260.1_Lypha_dubia_genome_assembly,_chromosome:_1	AUGUSTUS	start_codon	20064031	20064033	.	+	0	ID=g928.t1.start1;Parent=g928.t1;
OX371260.1_Lypha_dubia_genome_assembly,_chromosome:_1	AUGUSTUS	CDS	20064031	20064130	1	+	0	ID=g928.t1.CDS1;Parent=g928.t1;
OX371260.1_Lypha_dubia_genome_assembly,_chromosome:_1	AUGUSTUS	exon	20064031	20064130	.	+	.	ID=g928.t1.exon1;Parent=g928.t1;
OX371260.1_Lypha_dubia_genome_assembly,_chromosome:_1	AUGUSTUS	intron	20064131	20076090	0.99	+	.	ID=g928.t1.intron1;Parent=g928.t1;
OX371260.1_Lypha_dubia_genome_assembly,_chromosome:_1	AUGUSTUS	CDS	20076091	20076258	1	+	2	ID=g928.t1.CDS2;Parent=g928.t1;
OX371260.1_Lypha_dubia_genome_assembly,_chromosome:_1	AUGUSTUS	exon	20076091	20076258	.	+	.	ID=g928.t1.exon2;Parent=g928.t1;
OX371260.1_Lypha_dubia_genome_assembly,_chromosome:_1	AUGUSTUS	intron	20076259	20076327	1	+	.	ID=g928.t1.intron2;Parent=g928.t1;
OX371260.1_Lypha_dubia_genome_assembly,_chromosome:_1	AUGUSTUS	CDS	20076328	20076528	1	+	2	ID=g928.t1.CDS3;Parent=g928.t1;
OX371260.1_Lypha_dubia_genome_assembly,_chromosome:_1	AUGUSTUS	exon	20076328	20076528	.	+	.	ID=g928.t1.exon3;Parent=g928.t1;
OX371260.1_Lypha_dubia_genome_assembly,_chromosome:_1	AUGUSTUS	intron	20076529	20076593	1	+	.	ID=g928.t1.intron3;Parent=g928.t1;
OX371260.1_Lypha_dubia_genome_assembly,_chromosome:_1	AUGUSTUS	CDS	20076594	20077198	1	+	2	ID=g928.t1.CDS4;Parent=g928.t1;
OX371260.1_Lypha_dubia_genome_assembly,_chromosome:_1	AUGUSTUS	exon	20076594	20077198	.	+	.	ID=g928.t1.exon4;Parent=g928.t1;
OX371260.1_Lypha_dubia_genome_assembly,_chromosome:_1	AUGUSTUS	intron	20077199	20077674	1	+	.	ID=g928.t1.intron4;Parent=g928.t1;
OX371260.1_Lypha_dubia_genome_assembly,_chromosome:_1	AUGUSTUS	CDS	20077675	20077885	1	+	0	ID=g928.t1.CDS5;Parent=g928.t1;
OX371260.1_Lypha_dubia_genome_assembly,_chromosome:_1	AUGUSTUS	exon	20077675	20077885	.	+	.	ID=g928.t1.exon5;Parent=g928.t1;
OX371260.1_Lypha_dubia_genome_assembly,_chromosome:_1	AUGUSTUS	intron	20077886	20077988	1	+	.	ID=g928.t1.intron5;Parent=g928.t1;
OX371260.1_Lypha_dubia_genome_assembly,_chromosome:_1	AUGUSTUS	CDS	20077989	20078425	1	+	2	ID=g928.t1.CDS6;Parent=g928.t1;
OX371260.1_Lypha_dubia_genome_assembly,_chromosome:_1	AUGUSTUS	exon	20077989	20078425	.	+	.	ID=g928.t1.exon6;Parent=g928.t1;
OX371260.1_Lypha_dubia_genome_assembly,_chromosome:_1	AUGUSTUS	stop_codon	20078423	20078425	.	+	0	ID=g928.t1.stop1;Parent=g928.t1;
OX371260.1_Lypha_dubia_genome_assembly,_chromosome:_1	GeneMark.hmm3	mRNA	20076141	20078425	.	+	.	ID=g928.t2;Parent=g928;
OX371260.1_Lypha_dubia_genome_assembly,_chromosome:_1	GeneMark.hmm3	start_codon	20076141	20076143	.	+	0	ID=g928.t2.start1;Parent=g928.t2;
OX371260.1_Lypha_dubia_genome_assembly,_chromosome:_1	GeneMark.hmm3	CDS	20076141	20076258	.	+	0	ID=g928.t2.CDS1;Parent=g928.t2;
OX371260.1_Lypha_dubia_genome_assembly,_chromosome:_1	GeneMark.hmm3	exon	20076141	20076258	0	+	.	ID=g928.t2.exon1;Parent=g928.t2;
OX371260.1_Lypha_dubia_genome_assembly,_chromosome:_1	GeneMark.hmm3	intron	20076259	20076327	.	+	2	ID=g928.t2.intron1;Parent=g928.t2;
OX371260.1_Lypha_dubia_genome_assembly,_chromosome:_1	GeneMark.hmm3	CDS	20076328	20076528	.	+	2	ID=g928.t2.CDS2;Parent=g928.t2;
OX371260.1_Lypha_dubia_genome_assembly,_chromosome:_1	GeneMark.hmm3	exon	20076328	20076528	0	+	.	ID=g928.t2.exon2;Parent=g928.t2;
OX371260.1_Lypha_dubia_genome_assembly,_chromosome:_1	GeneMark.hmm3	intron	20076529	20076593	.	+	2	ID=g928.t2.intron2;Parent=g928.t2;
OX371260.1_Lypha_dubia_genome_assembly,_chromosome:_1	GeneMark.hmm3	CDS	20076594	20077198	.	+	2	ID=g928.t2.CDS3;Parent=g928.t2;
OX371260.1_Lypha_dubia_genome_assembly,_chromosome:_1	GeneMark.hmm3	exon	20076594	20077198	0	+	.	ID=g928.t2.exon3;Parent=g928.t2;
OX371260.1_Lypha_dubia_genome_assembly,_chromosome:_1	GeneMark.hmm3	intron	20077199	20077674	.	+	0	ID=g928.t2.intron3;Parent=g928.t2;
OX371260.1_Lypha_dubia_genome_assembly,_chromosome:_1	GeneMark.hmm3	CDS	20077675	20077885	.	+	0	ID=g928.t2.CDS4;Parent=g928.t2;
OX371260.1_Lypha_dubia_genome_assembly,_chromosome:_1	GeneMark.hmm3	exon	20077675	20077885	0	+	.	ID=g928.t2.exon4;Parent=g928.t2;
OX371260.1_Lypha_dubia_genome_assembly,_chromosome:_1	GeneMark.hmm3	intron	20077886	20077988	.	+	2	ID=g928.t2.intron4;Parent=g928.t2;
OX371260.1_Lypha_dubia_genome_assembly,_chromosome:_1	GeneMark.hmm3	CDS	20077989	20078425	.	+	2	ID=g928.t2.CDS5;Parent=g928.t2;
OX371260.1_Lypha_dubia_genome_assembly,_chromosome:_1	GeneMark.hmm3	exon	20077989	20078425	0	+	.	ID=g928.t2.exon5;Parent=g928.t2;
OX371260.1_Lypha_dubia_genome_assembly,_chromosome:_1	GeneMark.hmm3	stop_codon	20078423	20078425	.	+	0	ID=g928.t2.stop1;Parent=g928.t2;
OX371260.1_Lypha_dubia_genome_assembly,_chromosome:_1	AUGUSTUS	gene	20085533	20111169	.	-	.	ID=g929;
OX371260.1_Lypha_dubia_genome_assembly,_chromosome:_1	AUGUSTUS	mRNA	20085533	20111169	1	-	.	ID=g929.t1;Parent=g929;
OX371260.1_Lypha_dubia_genome_assembly,_chromosome:_1	AUGUSTUS	stop_codon	20085533	20085535	.	-	0	ID=g929.t1.stop1;Parent=g929.t1;
OX371260.1_Lypha_dubia_genome_assembly,_chromosome:_1	AUGUSTUS	CDS	20085533	20086171	1	-	0	ID=g929.t1.CDS1;Parent=g929.t1;
OX371260.1_Lypha_dubia_genome_assembly,_chromosome:_1	AUGUSTUS	exon	20085533	20086171	.	-	.	ID=g929.t1.exon1;Parent=g929.t1;
OX371260.1_Lypha_dubia_genome_assembly,_chromosome:_1	AUGUSTUS	intron	20086172	20088174	1	-	.	ID=g929.t1.intron1;Parent=g929.t1;
OX371260.1_Lypha_dubia_genome_assembly,_chromosome:_1	AUGUSTUS	CDS	20088175	20088356	1	-	2	ID=g929.t1.CDS2;Parent=g929.t1;
OX371260.1_Lypha_dubia_genome_assembly,_chromosome:_1	AUGUSTUS	exon	20088175	20088356	.	-	.	ID=g929.t1.exon2;Parent=g929.t1;
OX371260.1_Lypha_dubia_genome_assembly,_chromosome:_1	AUGUSTUS	intron	20088357	20088535	1	-	.	ID=g929.t1.intron2;Parent=g929.t1;
OX371260.1_Lypha_dubia_genome_assembly,_chromosome:_1	AUGUSTUS	CDS	20088536	20088661	1	-	2	ID=g929.t1.CDS3;Parent=g929.t1;
OX371260.1_Lypha_dubia_genome_assembly,_chromosome:_1	AUGUSTUS	exon	20088536	20088661	.	-	.	ID=g929.t1.exon3;Parent=g929.t1;
OX371260.1_Lypha_dubia_genome_assembly,_chromosome:_1	AUGUSTUS	intron	20088662	20095820	1	-	.	ID=g929.t1.intron3;Parent=g929.t1;
OX371260.1_Lypha_dubia_genome_assembly,_chromosome:_1	AUGUSTUS	CDS	20095821	20095858	1	-	1	ID=g929.t1.CDS4;Parent=g929.t1;
OX371260.1_Lypha_dubia_genome_assembly,_chromosome:_1	AUGUSTUS	exon	20095821	20095858	.	-	.	ID=g929.t1.exon4;Parent=g929.t1;
OX371260.1_Lypha_dubia_genome_assembly,_chromosome:_1	AUGUSTUS	intron	20095859	20098588	1	-	.	ID=g929.t1.intron4;Parent=g929.t1;
OX371260.1_Lypha_dubia_genome_assembly,_chromosome:_1	AUGUSTUS	CDS	20098589	20098677	1	-	0	ID=g929.t1.CDS5;Parent=g929.t1;
OX371260.1_Lypha_dubia_genome_assembly,_chromosome:_1	AUGUSTUS	exon	20098589	20098677	.	-	.	ID=g929.t1.exon5;Parent=g929.t1;
OX371260.1_Lypha_dubia_genome_assembly,_chromosome:_1	AUGUSTUS	intron	20098678	20099867	1	-	.	ID=g929.t1.intron5;Parent=g929.t1;
OX371260.1_Lypha_dubia_genome_assembly,_chromosome:_1	AUGUSTUS	CDS	20099868	20099938	1	-	2	ID=g929.t1.CDS6;Parent=g929.t1;
OX371260.1_Lypha_dubia_genome_assembly,_chromosome:_1	AUGUSTUS	exon	20099868	20099938	.	-	.	ID=g929.t1.exon6;Parent=g929.t1;
OX371260.1_Lypha_dubia_genome_assembly,_chromosome:_1	AUGUSTUS	intron	20099939	20102507	1	-	.	ID=g929.t1.intron6;Parent=g929.t1;
OX371260.1_Lypha_dubia_genome_assembly,_chromosome:_1	AUGUSTUS	CDS	20102508	20102673	1	-	0	ID=g929.t1.CDS7;Parent=g929.t1;
OX371260.1_Lypha_dubia_genome_assembly,_chromosome:_1	AUGUSTUS	exon	20102508	20102673	.	-	.	ID=g929.t1.exon7;Parent=g929.t1;
OX371260.1_Lypha_dubia_genome_assembly,_chromosome:_1	AUGUSTUS	intron	20102674	20109475	1	-	.	ID=g929.t1.intron7;Parent=g929.t1;
OX371260.1_Lypha_dubia_genome_assembly,_chromosome:_1	AUGUSTUS	CDS	20109476	20109531	1	-	2	ID=g929.t1.CDS8;Parent=g929.t1;
OX371260.1_Lypha_dubia_genome_assembly,_chromosome:_1	AUGUSTUS	exon	20109476	20109531	.	-	.	ID=g929.t1.exon8;Parent=g929.t1;
OX371260.1_Lypha_dubia_genome_assembly,_chromosome:_1	AUGUSTUS	intron	20109532	20111111	1	-	.	ID=g929.t1.intron8;Parent=g929.t1;
OX371260.1_Lypha_dubia_genome_assembly,_chromosome:_1	AUGUSTUS	CDS	20111112	20111169	1	-	0	ID=g929.t1.CDS9;Parent=g929.t1;
OX371260.1_Lypha_dubia_genome_assembly,_chromosome:_1	AUGUSTUS	exon	20111112	20111169	.	-	.	ID=g929.t1.exon9;Parent=g929.t1;
OX371260.1_Lypha_dubia_genome_assembly,_chromosome:_1	AUGUSTUS	start_codon	20111167	20111169	.	-	0	ID=g929.t1.start1;Parent=g929.t1;
OX371260.1_Lypha_dubia_genome_assembly,_chromosome:_1	AUGUSTUS	gene	20118252	20118656	.	+	.	ID=g930;
OX371260.1_Lypha_dubia_genome_assembly,_chromosome:_1	AUGUSTUS	mRNA	20118252	20118656	0.78	+	.	ID=g930.t1;Parent=g930;
OX371260.1_Lypha_dubia_genome_assembly,_chromosome:_1	AUGUSTUS	start_codon	20118252	20118254	.	+	0	ID=g930.t1.start1;Parent=g930.t1;
OX371260.1_Lypha_dubia_genome_assembly,_chromosome:_1	AUGUSTUS	CDS	20118252	20118483	0.79	+	0	ID=g930.t1.CDS1;Parent=g930.t1;
OX371260.1_Lypha_dubia_genome_assembly,_chromosome:_1	AUGUSTUS	exon	20118252	20118483	.	+	.	ID=g930.t1.exon1;Parent=g930.t1;
OX371260.1_Lypha_dubia_genome_assembly,_chromosome:_1	AUGUSTUS	intron	20118484	20118537	1	+	.	ID=g930.t1.intron1;Parent=g930.t1;
OX371260.1_Lypha_dubia_genome_assembly,_chromosome:_1	AUGUSTUS	CDS	20118538	20118656	0.99	+	2	ID=g930.t1.CDS2;Parent=g930.t1;
OX371260.1_Lypha_dubia_genome_assembly,_chromosome:_1	AUGUSTUS	exon	20118538	20118656	.	+	.	ID=g930.t1.exon2;Parent=g930.t1;
OX371260.1_Lypha_dubia_genome_assembly,_chromosome:_1	AUGUSTUS	stop_codon	20118654	20118656	.	+	0	ID=g930.t1.stop1;Parent=g930.t1;
OX371260.1_Lypha_dubia_genome_assembly,_chromosome:_1	AUGUSTUS	gene	20162779	20167106	.	-	.	ID=g931;
OX371260.1_Lypha_dubia_genome_assembly,_chromosome:_1	AUGUSTUS	mRNA	20162779	20167106	1	-	.	ID=g931.t1;Parent=g931;
OX371260.1_Lypha_dubia_genome_assembly,_chromosome:_1	AUGUSTUS	stop_codon	20162779	20162781	.	-	0	ID=g931.t1.stop1;Parent=g931.t1;
OX371260.1_Lypha_dubia_genome_assembly,_chromosome:_1	AUGUSTUS	CDS	20162779	20162975	1	-	2	ID=g931.t1.CDS1;Parent=g931.t1;
OX371260.1_Lypha_dubia_genome_assembly,_chromosome:_1	AUGUSTUS	exon	20162779	20162975	.	-	.	ID=g931.t1.exon1;Parent=g931.t1;
OX371260.1_Lypha_dubia_genome_assembly,_chromosome:_1	AUGUSTUS	intron	20162976	20163219	1	-	.	ID=g931.t1.intron1;Parent=g931.t1;
OX371260.1_Lypha_dubia_genome_assembly,_chromosome:_1	AUGUSTUS	CDS	20163220	20163365	1	-	1	ID=g931.t1.CDS2;Parent=g931.t1;
OX371260.1_Lypha_dubia_genome_assembly,_chromosome:_1	AUGUSTUS	exon	20163220	20163365	.	-	.	ID=g931.t1.exon2;Parent=g931.t1;
OX371260.1_Lypha_dubia_genome_assembly,_chromosome:_1	AUGUSTUS	intron	20163366	20163847	1	-	.	ID=g931.t1.intron2;Parent=g931.t1;
OX371260.1_Lypha_dubia_genome_assembly,_chromosome:_1	AUGUSTUS	CDS	20163848	20165787	1	-	0	ID=g931.t1.CDS3;Parent=g931.t1;
OX371260.1_Lypha_dubia_genome_assembly,_chromosome:_1	AUGUSTUS	exon	20163848	20165787	.	-	.	ID=g931.t1.exon3;Parent=g931.t1;
OX371260.1_Lypha_dubia_genome_assembly,_chromosome:_1	AUGUSTUS	intron	20165788	20165869	1	-	.	ID=g931.t1.intron3;Parent=g931.t1;
OX371260.1_Lypha_dubia_genome_assembly,_chromosome:_1	AUGUSTUS	CDS	20165870	20166736	1	-	0	ID=g931.t1.CDS4;Parent=g931.t1;
OX371260.1_Lypha_dubia_genome_assembly,_chromosome:_1	AUGUSTUS	exon	20165870	20166736	.	-	.	ID=g931.t1.exon4;Parent=g931.t1;
OX371260.1_Lypha_dubia_genome_assembly,_chromosome:_1	AUGUSTUS	intron	20166737	20166815	1	-	.	ID=g931.t1.intron4;Parent=g931.t1;
OX371260.1_Lypha_dubia_genome_assembly,_chromosome:_1	AUGUSTUS	CDS	20166816	20166930	1	-	1	ID=g931.t1.CDS5;Parent=g931.t1;
OX371260.1_Lypha_dubia_genome_assembly,_chromosome:_1	AUGUSTUS	exon	20166816	20166930	.	-	.	ID=g931.t1.exon5;Parent=g931.t1;
OX371260.1_Lypha_dubia_genome_assembly,_chromosome:_1	AUGUSTUS	intron	20166931	20167008	1	-	.	ID=g931.t1.intron5;Parent=g931.t1;
OX371260.1_Lypha_dubia_genome_assembly,_chromosome:_1	AUGUSTUS	CDS	20167009	20167106	1	-	0	ID=g931.t1.CDS6;Parent=g931.t1;
OX371260.1_Lypha_dubia_genome_assembly,_chromosome:_1	AUGUSTUS	exon	20167009	20167106	.	-	.	ID=g931.t1.exon6;Parent=g931.t1;
OX371260.1_Lypha_dubia_genome_assembly,_chromosome:_1	AUGUSTUS	start_codon	20167104	20167106	.	-	0	ID=g931.t1.start1;Parent=g931.t1;
OX371260.1_Lypha_dubia_genome_assembly,_chromosome:_1	AUGUSTUS	gene	20182466	20190614	.	-	.	ID=g932;
OX371260.1_Lypha_dubia_genome_assembly,_chromosome:_1	AUGUSTUS	mRNA	20182466	20190614	1	-	.	ID=g932.t1;Parent=g932;
OX371260.1_Lypha_dubia_genome_assembly,_chromosome:_1	AUGUSTUS	stop_codon	20182466	20182468	.	-	0	ID=g932.t1.stop1;Parent=g932.t1;
OX371260.1_Lypha_dubia_genome_assembly,_chromosome:_1	AUGUSTUS	CDS	20182466	20182515	1	-	2	ID=g932.t1.CDS1;Parent=g932.t1;
OX371260.1_Lypha_dubia_genome_assembly,_chromosome:_1	AUGUSTUS	exon	20182466	20182515	.	-	.	ID=g932.t1.exon1;Parent=g932.t1;
OX371260.1_Lypha_dubia_genome_assembly,_chromosome:_1	AUGUSTUS	intron	20182516	20182590	1	-	.	ID=g932.t1.intron1;Parent=g932.t1;
OX371260.1_Lypha_dubia_genome_assembly,_chromosome:_1	AUGUSTUS	CDS	20182591	20184913	1	-	0	ID=g932.t1.CDS2;Parent=g932.t1;
OX371260.1_Lypha_dubia_genome_assembly,_chromosome:_1	AUGUSTUS	exon	20182591	20184913	.	-	.	ID=g932.t1.exon2;Parent=g932.t1;
OX371260.1_Lypha_dubia_genome_assembly,_chromosome:_1	AUGUSTUS	intron	20184914	20184976	1	-	.	ID=g932.t1.intron2;Parent=g932.t1;
OX371260.1_Lypha_dubia_genome_assembly,_chromosome:_1	AUGUSTUS	CDS	20184977	20186061	1	-	2	ID=g932.t1.CDS3;Parent=g932.t1;
OX371260.1_Lypha_dubia_genome_assembly,_chromosome:_1	AUGUSTUS	exon	20184977	20186061	.	-	.	ID=g932.t1.exon3;Parent=g932.t1;
OX371260.1_Lypha_dubia_genome_assembly,_chromosome:_1	AUGUSTUS	intron	20186062	20190565	1	-	.	ID=g932.t1.intron3;Parent=g932.t1;
OX371260.1_Lypha_dubia_genome_assembly,_chromosome:_1	AUGUSTUS	CDS	20190566	20190614	1	-	0	ID=g932.t1.CDS4;Parent=g932.t1;
OX371260.1_Lypha_dubia_genome_assembly,_chromosome:_1	AUGUSTUS	exon	20190566	20190614	.	-	.	ID=g932.t1.exon4;Parent=g932.t1;
OX371260.1_Lypha_dubia_genome_assembly,_chromosome:_1	AUGUSTUS	start_codon	20190612	20190614	.	-	0	ID=g932.t1.start1;Parent=g932.t1;
OX371260.1_Lypha_dubia_genome_assembly,_chromosome:_1	AUGUSTUS	gene	20191617	20193382	.	+	.	ID=g933;
OX371260.1_Lypha_dubia_genome_assembly,_chromosome:_1	AUGUSTUS	mRNA	20191617	20193382	1	+	.	ID=g933.t1;Parent=g933;
OX371260.1_Lypha_dubia_genome_assembly,_chromosome:_1	AUGUSTUS	start_codon	20191617	20191619	.	+	0	ID=g933.t1.start1;Parent=g933.t1;
OX371260.1_Lypha_dubia_genome_assembly,_chromosome:_1	AUGUSTUS	CDS	20191617	20191682	1	+	0	ID=g933.t1.CDS1;Parent=g933.t1;
OX371260.1_Lypha_dubia_genome_assembly,_chromosome:_1	AUGUSTUS	exon	20191617	20191682	.	+	.	ID=g933.t1.exon1;Parent=g933.t1;
OX371260.1_Lypha_dubia_genome_assembly,_chromosome:_1	AUGUSTUS	intron	20191683	20191740	1	+	.	ID=g933.t1.intron1;Parent=g933.t1;
OX371260.1_Lypha_dubia_genome_assembly,_chromosome:_1	AUGUSTUS	CDS	20191741	20191803	1	+	0	ID=g933.t1.CDS2;Parent=g933.t1;
OX371260.1_Lypha_dubia_genome_assembly,_chromosome:_1	AUGUSTUS	exon	20191741	20191803	.	+	.	ID=g933.t1.exon2;Parent=g933.t1;
OX371260.1_Lypha_dubia_genome_assembly,_chromosome:_1	AUGUSTUS	intron	20191804	20191867	1	+	.	ID=g933.t1.intron2;Parent=g933.t1;
OX371260.1_Lypha_dubia_genome_assembly,_chromosome:_1	AUGUSTUS	CDS	20191868	20192248	1	+	0	ID=g933.t1.CDS3;Parent=g933.t1;
OX371260.1_Lypha_dubia_genome_assembly,_chromosome:_1	AUGUSTUS	exon	20191868	20192248	.	+	.	ID=g933.t1.exon3;Parent=g933.t1;
OX371260.1_Lypha_dubia_genome_assembly,_chromosome:_1	AUGUSTUS	intron	20192249	20192310	1	+	.	ID=g933.t1.intron3;Parent=g933.t1;
OX371260.1_Lypha_dubia_genome_assembly,_chromosome:_1	AUGUSTUS	CDS	20192311	20192713	1	+	0	ID=g933.t1.CDS4;Parent=g933.t1;
OX371260.1_Lypha_dubia_genome_assembly,_chromosome:_1	AUGUSTUS	exon	20192311	20192713	.	+	.	ID=g933.t1.exon4;Parent=g933.t1;
OX371260.1_Lypha_dubia_genome_assembly,_chromosome:_1	AUGUSTUS	intron	20192714	20192772	1	+	.	ID=g933.t1.intron4;Parent=g933.t1;
OX371260.1_Lypha_dubia_genome_assembly,_chromosome:_1	AUGUSTUS	CDS	20192773	20192971	1	+	2	ID=g933.t1.CDS5;Parent=g933.t1;
OX371260.1_Lypha_dubia_genome_assembly,_chromosome:_1	AUGUSTUS	exon	20192773	20192971	.	+	.	ID=g933.t1.exon5;Parent=g933.t1;
OX371260.1_Lypha_dubia_genome_assembly,_chromosome:_1	AUGUSTUS	intron	20192972	20193027	1	+	.	ID=g933.t1.intron5;Parent=g933.t1;
OX371260.1_Lypha_dubia_genome_assembly,_chromosome:_1	AUGUSTUS	CDS	20193028	20193382	1	+	1	ID=g933.t1.CDS6;Parent=g933.t1;
OX371260.1_Lypha_dubia_genome_assembly,_chromosome:_1	AUGUSTUS	exon	20193028	20193382	.	+	.	ID=g933.t1.exon6;Parent=g933.t1;
OX371260.1_Lypha_dubia_genome_assembly,_chromosome:_1	AUGUSTUS	stop_codon	20193380	20193382	.	+	0	ID=g933.t1.stop1;Parent=g933.t1;
OX371260.1_Lypha_dubia_genome_assembly,_chromosome:_1	AUGUSTUS	gene	20193439	20194149	.	-	.	ID=g934;
OX371260.1_Lypha_dubia_genome_assembly,_chromosome:_1	AUGUSTUS	mRNA	20193439	20194149	1	-	.	ID=g934.t1;Parent=g934;
OX371260.1_Lypha_dubia_genome_assembly,_chromosome:_1	AUGUSTUS	stop_codon	20193439	20193441	.	-	0	ID=g934.t1.stop1;Parent=g934.t1;
OX371260.1_Lypha_dubia_genome_assembly,_chromosome:_1	AUGUSTUS	CDS	20193439	20194149	1	-	0	ID=g934.t1.CDS1;Parent=g934.t1;
OX371260.1_Lypha_dubia_genome_assembly,_chromosome:_1	AUGUSTUS	exon	20193439	20194149	.	-	.	ID=g934.t1.exon1;Parent=g934.t1;
OX371260.1_Lypha_dubia_genome_assembly,_chromosome:_1	AUGUSTUS	start_codon	20194147	20194149	.	-	0	ID=g934.t1.start1;Parent=g934.t1;
OX371260.1_Lypha_dubia_genome_assembly,_chromosome:_1	AUGUSTUS	gene	20194685	20203105	.	+	.	ID=g935;
OX371260.1_Lypha_dubia_genome_assembly,_chromosome:_1	AUGUSTUS	mRNA	20194685	20203105	1	+	.	ID=g935.t1;Parent=g935;
OX371260.1_Lypha_dubia_genome_assembly,_chromosome:_1	AUGUSTUS	start_codon	20194685	20194687	.	+	0	ID=g935.t1.start1;Parent=g935.t1;
OX371260.1_Lypha_dubia_genome_assembly,_chromosome:_1	AUGUSTUS	CDS	20194685	20196482	1	+	0	ID=g935.t1.CDS1;Parent=g935.t1;
OX371260.1_Lypha_dubia_genome_assembly,_chromosome:_1	AUGUSTUS	exon	20194685	20196482	.	+	.	ID=g935.t1.exon1;Parent=g935.t1;
OX371260.1_Lypha_dubia_genome_assembly,_chromosome:_1	AUGUSTUS	intron	20196483	20196781	1	+	.	ID=g935.t1.intron1;Parent=g935.t1;
OX371260.1_Lypha_dubia_genome_assembly,_chromosome:_1	AUGUSTUS	CDS	20196782	20197475	1	+	2	ID=g935.t1.CDS2;Parent=g935.t1;
OX371260.1_Lypha_dubia_genome_assembly,_chromosome:_1	AUGUSTUS	exon	20196782	20197475	.	+	.	ID=g935.t1.exon2;Parent=g935.t1;
OX371260.1_Lypha_dubia_genome_assembly,_chromosome:_1	AUGUSTUS	intron	20197476	20197535	1	+	.	ID=g935.t1.intron2;Parent=g935.t1;
OX371260.1_Lypha_dubia_genome_assembly,_chromosome:_1	AUGUSTUS	CDS	20197536	20197689	1	+	1	ID=g935.t1.CDS3;Parent=g935.t1;
OX371260.1_Lypha_dubia_genome_assembly,_chromosome:_1	AUGUSTUS	exon	20197536	20197689	.	+	.	ID=g935.t1.exon3;Parent=g935.t1;
OX371260.1_Lypha_dubia_genome_assembly,_chromosome:_1	AUGUSTUS	intron	20197690	20198481	1	+	.	ID=g935.t1.intron3;Parent=g935.t1;
OX371260.1_Lypha_dubia_genome_assembly,_chromosome:_1	AUGUSTUS	CDS	20198482	20198606	1	+	0	ID=g935.t1.CDS4;Parent=g935.t1;
OX371260.1_Lypha_dubia_genome_assembly,_chromosome:_1	AUGUSTUS	exon	20198482	20198606	.	+	.	ID=g935.t1.exon4;Parent=g935.t1;
OX371260.1_Lypha_dubia_genome_assembly,_chromosome:_1	AUGUSTUS	intron	20198607	20202444	1	+	.	ID=g935.t1.intron4;Parent=g935.t1;
OX371260.1_Lypha_dubia_genome_assembly,_chromosome:_1	AUGUSTUS	CDS	20202445	20202547	1	+	1	ID=g935.t1.CDS5;Parent=g935.t1;
OX371260.1_Lypha_dubia_genome_assembly,_chromosome:_1	AUGUSTUS	exon	20202445	20202547	.	+	.	ID=g935.t1.exon5;Parent=g935.t1;
OX371260.1_Lypha_dubia_genome_assembly,_chromosome:_1	AUGUSTUS	intron	20202548	20202620	1	+	.	ID=g935.t1.intron5;Parent=g935.t1;
OX371260.1_Lypha_dubia_genome_assembly,_chromosome:_1	AUGUSTUS	CDS	20202621	20202925	1	+	0	ID=g935.t1.CDS6;Parent=g935.t1;
OX371260.1_Lypha_dubia_genome_assembly,_chromosome:_1	AUGUSTUS	exon	20202621	20202925	.	+	.	ID=g935.t1.exon6;Parent=g935.t1;
OX371260.1_Lypha_dubia_genome_assembly,_chromosome:_1	AUGUSTUS	intron	20202926	20202993	1	+	.	ID=g935.t1.intron6;Parent=g935.t1;
OX371260.1_Lypha_dubia_genome_assembly,_chromosome:_1	AUGUSTUS	CDS	20202994	20203105	1	+	1	ID=g935.t1.CDS7;Parent=g935.t1;
OX371260.1_Lypha_dubia_genome_assembly,_chromosome:_1	AUGUSTUS	exon	20202994	20203105	.	+	.	ID=g935.t1.exon7;Parent=g935.t1;
OX371260.1_Lypha_dubia_genome_assembly,_chromosome:_1	AUGUSTUS	stop_codon	20203103	20203105	.	+	0	ID=g935.t1.stop1;Parent=g935.t1;
OX371260.1_Lypha_dubia_genome_assembly,_chromosome:_1	AUGUSTUS	gene	20213858	20240411	.	-	.	ID=g936;
OX371260.1_Lypha_dubia_genome_assembly,_chromosome:_1	AUGUSTUS	mRNA	20213858	20240411	0.96	-	.	ID=g936.t1;Parent=g936;
OX371260.1_Lypha_dubia_genome_assembly,_chromosome:_1	AUGUSTUS	stop_codon	20213858	20213860	.	-	0	ID=g936.t1.stop1;Parent=g936.t1;
OX371260.1_Lypha_dubia_genome_assembly,_chromosome:_1	AUGUSTUS	CDS	20213858	20215296	1	-	2	ID=g936.t1.CDS1;Parent=g936.t1;
OX371260.1_Lypha_dubia_genome_assembly,_chromosome:_1	AUGUSTUS	exon	20213858	20215296	.	-	.	ID=g936.t1.exon1;Parent=g936.t1;
OX371260.1_Lypha_dubia_genome_assembly,_chromosome:_1	AUGUSTUS	intron	20215297	20215372	1	-	.	ID=g936.t1.intron1;Parent=g936.t1;
OX371260.1_Lypha_dubia_genome_assembly,_chromosome:_1	AUGUSTUS	CDS	20215373	20215694	1	-	0	ID=g936.t1.CDS2;Parent=g936.t1;
OX371260.1_Lypha_dubia_genome_assembly,_chromosome:_1	AUGUSTUS	exon	20215373	20215694	.	-	.	ID=g936.t1.exon2;Parent=g936.t1;
OX371260.1_Lypha_dubia_genome_assembly,_chromosome:_1	AUGUSTUS	intron	20215695	20217285	1	-	.	ID=g936.t1.intron2;Parent=g936.t1;
OX371260.1_Lypha_dubia_genome_assembly,_chromosome:_1	AUGUSTUS	CDS	20217286	20217409	1	-	1	ID=g936.t1.CDS3;Parent=g936.t1;
OX371260.1_Lypha_dubia_genome_assembly,_chromosome:_1	AUGUSTUS	exon	20217286	20217409	.	-	.	ID=g936.t1.exon3;Parent=g936.t1;
OX371260.1_Lypha_dubia_genome_assembly,_chromosome:_1	AUGUSTUS	intron	20217410	20240352	0.96	-	.	ID=g936.t1.intron3;Parent=g936.t1;
OX371260.1_Lypha_dubia_genome_assembly,_chromosome:_1	AUGUSTUS	CDS	20240353	20240411	0.96	-	0	ID=g936.t1.CDS4;Parent=g936.t1;
OX371260.1_Lypha_dubia_genome_assembly,_chromosome:_1	AUGUSTUS	exon	20240353	20240411	.	-	.	ID=g936.t1.exon4;Parent=g936.t1;
OX371260.1_Lypha_dubia_genome_assembly,_chromosome:_1	AUGUSTUS	start_codon	20240409	20240411	.	-	0	ID=g936.t1.start1;Parent=g936.t1;
OX371260.1_Lypha_dubia_genome_assembly,_chromosome:_1	AUGUSTUS	gene	20269223	20270429	.	+	.	ID=g937;
OX371260.1_Lypha_dubia_genome_assembly,_chromosome:_1	AUGUSTUS	mRNA	20269223	20270429	1	+	.	ID=g937.t1;Parent=g937;
OX371260.1_Lypha_dubia_genome_assembly,_chromosome:_1	AUGUSTUS	start_codon	20269223	20269225	.	+	0	ID=g937.t1.start1;Parent=g937.t1;
OX371260.1_Lypha_dubia_genome_assembly,_chromosome:_1	AUGUSTUS	CDS	20269223	20269824	1	+	0	ID=g937.t1.CDS1;Parent=g937.t1;
OX371260.1_Lypha_dubia_genome_assembly,_chromosome:_1	AUGUSTUS	exon	20269223	20269824	.	+	.	ID=g937.t1.exon1;Parent=g937.t1;
OX371260.1_Lypha_dubia_genome_assembly,_chromosome:_1	AUGUSTUS	intron	20269825	20270167	1	+	.	ID=g937.t1.intron1;Parent=g937.t1;
OX371260.1_Lypha_dubia_genome_assembly,_chromosome:_1	AUGUSTUS	CDS	20270168	20270429	1	+	1	ID=g937.t1.CDS2;Parent=g937.t1;
OX371260.1_Lypha_dubia_genome_assembly,_chromosome:_1	AUGUSTUS	exon	20270168	20270429	.	+	.	ID=g937.t1.exon2;Parent=g937.t1;
OX371260.1_Lypha_dubia_genome_assembly,_chromosome:_1	AUGUSTUS	stop_codon	20270427	20270429	.	+	0	ID=g937.t1.stop1;Parent=g937.t1;
OX371260.1_Lypha_dubia_genome_assembly,_chromosome:_1	AUGUSTUS	gene	20271722	20276058	.	-	.	ID=g938;
OX371260.1_Lypha_dubia_genome_assembly,_chromosome:_1	AUGUSTUS	mRNA	20271722	20276058	1	-	.	ID=g938.t1;Parent=g938;
OX371260.1_Lypha_dubia_genome_assembly,_chromosome:_1	AUGUSTUS	stop_codon	20271722	20271724	.	-	0	ID=g938.t1.stop1;Parent=g938.t1;
OX371260.1_Lypha_dubia_genome_assembly,_chromosome:_1	AUGUSTUS	CDS	20271722	20271899	1	-	1	ID=g938.t1.CDS1;Parent=g938.t1;
OX371260.1_Lypha_dubia_genome_assembly,_chromosome:_1	AUGUSTUS	exon	20271722	20271899	.	-	.	ID=g938.t1.exon1;Parent=g938.t1;
OX371260.1_Lypha_dubia_genome_assembly,_chromosome:_1	AUGUSTUS	intron	20271900	20271954	1	-	.	ID=g938.t1.intron1;Parent=g938.t1;
OX371260.1_Lypha_dubia_genome_assembly,_chromosome:_1	AUGUSTUS	CDS	20271955	20272243	1	-	2	ID=g938.t1.CDS2;Parent=g938.t1;
OX371260.1_Lypha_dubia_genome_assembly,_chromosome:_1	AUGUSTUS	exon	20271955	20272243	.	-	.	ID=g938.t1.exon2;Parent=g938.t1;
OX371260.1_Lypha_dubia_genome_assembly,_chromosome:_1	AUGUSTUS	intron	20272244	20272305	1	-	.	ID=g938.t1.intron2;Parent=g938.t1;
OX371260.1_Lypha_dubia_genome_assembly,_chromosome:_1	AUGUSTUS	CDS	20272306	20272464	1	-	2	ID=g938.t1.CDS3;Parent=g938.t1;
OX371260.1_Lypha_dubia_genome_assembly,_chromosome:_1	AUGUSTUS	exon	20272306	20272464	.	-	.	ID=g938.t1.exon3;Parent=g938.t1;
OX371260.1_Lypha_dubia_genome_assembly,_chromosome:_1	AUGUSTUS	intron	20272465	20273622	1	-	.	ID=g938.t1.intron3;Parent=g938.t1;
OX371260.1_Lypha_dubia_genome_assembly,_chromosome:_1	AUGUSTUS	CDS	20273623	20273643	1	-	2	ID=g938.t1.CDS4;Parent=g938.t1;
OX371260.1_Lypha_dubia_genome_assembly,_chromosome:_1	AUGUSTUS	exon	20273623	20273643	.	-	.	ID=g938.t1.exon4;Parent=g938.t1;
OX371260.1_Lypha_dubia_genome_assembly,_chromosome:_1	AUGUSTUS	intron	20273644	20273718	1	-	.	ID=g938.t1.intron4;Parent=g938.t1;
OX371260.1_Lypha_dubia_genome_assembly,_chromosome:_1	AUGUSTUS	CDS	20273719	20274247	1	-	0	ID=g938.t1.CDS5;Parent=g938.t1;
OX371260.1_Lypha_dubia_genome_assembly,_chromosome:_1	AUGUSTUS	exon	20273719	20274247	.	-	.	ID=g938.t1.exon5;Parent=g938.t1;
OX371260.1_Lypha_dubia_genome_assembly,_chromosome:_1	AUGUSTUS	intron	20274248	20274349	1	-	.	ID=g938.t1.intron5;Parent=g938.t1;
OX371260.1_Lypha_dubia_genome_assembly,_chromosome:_1	AUGUSTUS	CDS	20274350	20274516	1	-	2	ID=g938.t1.CDS6;Parent=g938.t1;
OX371260.1_Lypha_dubia_genome_assembly,_chromosome:_1	AUGUSTUS	exon	20274350	20274516	.	-	.	ID=g938.t1.exon6;Parent=g938.t1;
OX371260.1_Lypha_dubia_genome_assembly,_chromosome:_1	AUGUSTUS	intron	20274517	20274614	1	-	.	ID=g938.t1.intron6;Parent=g938.t1;
OX371260.1_Lypha_dubia_genome_assembly,_chromosome:_1	AUGUSTUS	CDS	20274615	20274763	1	-	1	ID=g938.t1.CDS7;Parent=g938.t1;
OX371260.1_Lypha_dubia_genome_assembly,_chromosome:_1	AUGUSTUS	exon	20274615	20274763	.	-	.	ID=g938.t1.exon7;Parent=g938.t1;
OX371260.1_Lypha_dubia_genome_assembly,_chromosome:_1	AUGUSTUS	intron	20274764	20274837	1	-	.	ID=g938.t1.intron7;Parent=g938.t1;
OX371260.1_Lypha_dubia_genome_assembly,_chromosome:_1	AUGUSTUS	CDS	20274838	20275022	1	-	0	ID=g938.t1.CDS8;Parent=g938.t1;
OX371260.1_Lypha_dubia_genome_assembly,_chromosome:_1	AUGUSTUS	exon	20274838	20275022	.	-	.	ID=g938.t1.exon8;Parent=g938.t1;
OX371260.1_Lypha_dubia_genome_assembly,_chromosome:_1	AUGUSTUS	intron	20275023	20275079	1	-	.	ID=g938.t1.intron8;Parent=g938.t1;
OX371260.1_Lypha_dubia_genome_assembly,_chromosome:_1	AUGUSTUS	CDS	20275080	20275120	1	-	2	ID=g938.t1.CDS9;Parent=g938.t1;
OX371260.1_Lypha_dubia_genome_assembly,_chromosome:_1	AUGUSTUS	exon	20275080	20275120	.	-	.	ID=g938.t1.exon9;Parent=g938.t1;
OX371260.1_Lypha_dubia_genome_assembly,_chromosome:_1	AUGUSTUS	intron	20275121	20275206	1	-	.	ID=g938.t1.intron9;Parent=g938.t1;
OX371260.1_Lypha_dubia_genome_assembly,_chromosome:_1	AUGUSTUS	CDS	20275207	20275421	1	-	1	ID=g938.t1.CDS10;Parent=g938.t1;
OX371260.1_Lypha_dubia_genome_assembly,_chromosome:_1	AUGUSTUS	exon	20275207	20275421	.	-	.	ID=g938.t1.exon10;Parent=g938.t1;
OX371260.1_Lypha_dubia_genome_assembly,_chromosome:_1	AUGUSTUS	intron	20275422	20275484	1	-	.	ID=g938.t1.intron10;Parent=g938.t1;
OX371260.1_Lypha_dubia_genome_assembly,_chromosome:_1	AUGUSTUS	CDS	20275485	20275624	1	-	0	ID=g938.t1.CDS11;Parent=g938.t1;
OX371260.1_Lypha_dubia_genome_assembly,_chromosome:_1	AUGUSTUS	exon	20275485	20275624	.	-	.	ID=g938.t1.exon11;Parent=g938.t1;
OX371260.1_Lypha_dubia_genome_assembly,_chromosome:_1	AUGUSTUS	intron	20275625	20276013	1	-	.	ID=g938.t1.intron11;Parent=g938.t1;
OX371260.1_Lypha_dubia_genome_assembly,_chromosome:_1	AUGUSTUS	CDS	20276014	20276058	1	-	0	ID=g938.t1.CDS12;Parent=g938.t1;
OX371260.1_Lypha_dubia_genome_assembly,_chromosome:_1	AUGUSTUS	exon	20276014	20276058	.	-	.	ID=g938.t1.exon12;Parent=g938.t1;
OX371260.1_Lypha_dubia_genome_assembly,_chromosome:_1	AUGUSTUS	start_codon	20276056	20276058	.	-	0	ID=g938.t1.start1;Parent=g938.t1;
OX371260.1_Lypha_dubia_genome_assembly,_chromosome:_1	AUGUSTUS	mRNA	20271722	20276058	1	-	.	ID=g938.t2;Parent=g938;
OX371260.1_Lypha_dubia_genome_assembly,_chromosome:_1	AUGUSTUS	stop_codon	20271722	20271724	.	-	0	ID=g938.t2.stop1;Parent=g938.t2;
OX371260.1_Lypha_dubia_genome_assembly,_chromosome:_1	AUGUSTUS	CDS	20271722	20271899	1	-	1	ID=g938.t2.CDS1;Parent=g938.t2;
OX371260.1_Lypha_dubia_genome_assembly,_chromosome:_1	AUGUSTUS	exon	20271722	20271899	.	-	.	ID=g938.t2.exon1;Parent=g938.t2;
OX371260.1_Lypha_dubia_genome_assembly,_chromosome:_1	AUGUSTUS	intron	20271900	20271954	1	-	.	ID=g938.t2.intron1;Parent=g938.t2;
OX371260.1_Lypha_dubia_genome_assembly,_chromosome:_1	AUGUSTUS	CDS	20271955	20272243	1	-	2	ID=g938.t2.CDS2;Parent=g938.t2;
OX371260.1_Lypha_dubia_genome_assembly,_chromosome:_1	AUGUSTUS	exon	20271955	20272243	.	-	.	ID=g938.t2.exon2;Parent=g938.t2;
OX371260.1_Lypha_dubia_genome_assembly,_chromosome:_1	AUGUSTUS	intron	20272244	20272305	1	-	.	ID=g938.t2.intron2;Parent=g938.t2;
OX371260.1_Lypha_dubia_genome_assembly,_chromosome:_1	AUGUSTUS	CDS	20272306	20272464	1	-	2	ID=g938.t2.CDS3;Parent=g938.t2;
OX371260.1_Lypha_dubia_genome_assembly,_chromosome:_1	AUGUSTUS	exon	20272306	20272464	.	-	.	ID=g938.t2.exon3;Parent=g938.t2;
OX371260.1_Lypha_dubia_genome_assembly,_chromosome:_1	AUGUSTUS	intron	20272465	20273718	1	-	.	ID=g938.t2.intron3;Parent=g938.t2;
OX371260.1_Lypha_dubia_genome_assembly,_chromosome:_1	AUGUSTUS	CDS	20273719	20274247	1	-	0	ID=g938.t2.CDS4;Parent=g938.t2;
OX371260.1_Lypha_dubia_genome_assembly,_chromosome:_1	AUGUSTUS	exon	20273719	20274247	.	-	.	ID=g938.t2.exon4;Parent=g938.t2;
OX371260.1_Lypha_dubia_genome_assembly,_chromosome:_1	AUGUSTUS	intron	20274248	20274349	1	-	.	ID=g938.t2.intron4;Parent=g938.t2;
OX371260.1_Lypha_dubia_genome_assembly,_chromosome:_1	AUGUSTUS	CDS	20274350	20274516	1	-	2	ID=g938.t2.CDS5;Parent=g938.t2;
OX371260.1_Lypha_dubia_genome_assembly,_chromosome:_1	AUGUSTUS	exon	20274350	20274516	.	-	.	ID=g938.t2.exon5;Parent=g938.t2;
```
