## Supplemental File S2 for "The genome of *Istocheta aldrichi* (Diptera: Tachinidae), a parasitoid of the Japanese beetle, *Popillia japonica* (Coleoptera: Scarabaeidae)": CAMZJU010000011.1_Lypha_dubia.gff3 (part 3 of 55)

```
OX371260.1_Lypha_dubia_genome_assembly,_chromosome:_1	AUGUSTUS	intron	20274517	20274614	1	-	.	ID=g938.t2.intron5;Parent=g938.t2;
OX371260.1_Lypha_dubia_genome_assembly,_chromosome:_1	AUGUSTUS	CDS	20274615	20274763	1	-	1	ID=g938.t2.CDS6;Parent=g938.t2;
OX371260.1_Lypha_dubia_genome_assembly,_chromosome:_1	AUGUSTUS	exon	20274615	20274763	.	-	.	ID=g938.t2.exon6;Parent=g938.t2;
OX371260.1_Lypha_dubia_genome_assembly,_chromosome:_1	AUGUSTUS	intron	20274764	20274837	1	-	.	ID=g938.t2.intron6;Parent=g938.t2;
OX371260.1_Lypha_dubia_genome_assembly,_chromosome:_1	AUGUSTUS	CDS	20274838	20275022	1	-	0	ID=g938.t2.CDS7;Parent=g938.t2;
OX371260.1_Lypha_dubia_genome_assembly,_chromosome:_1	AUGUSTUS	exon	20274838	20275022	.	-	.	ID=g938.t2.exon7;Parent=g938.t2;
OX371260.1_Lypha_dubia_genome_assembly,_chromosome:_1	AUGUSTUS	intron	20275023	20275079	1	-	.	ID=g938.t2.intron7;Parent=g938.t2;
OX371260.1_Lypha_dubia_genome_assembly,_chromosome:_1	AUGUSTUS	CDS	20275080	20275120	1	-	2	ID=g938.t2.CDS8;Parent=g938.t2;
OX371260.1_Lypha_dubia_genome_assembly,_chromosome:_1	AUGUSTUS	exon	20275080	20275120	.	-	.	ID=g938.t2.exon8;Parent=g938.t2;
OX371260.1_Lypha_dubia_genome_assembly,_chromosome:_1	AUGUSTUS	intron	20275121	20275206	1	-	.	ID=g938.t2.intron8;Parent=g938.t2;
OX371260.1_Lypha_dubia_genome_assembly,_chromosome:_1	AUGUSTUS	CDS	20275207	20275421	1	-	1	ID=g938.t2.CDS9;Parent=g938.t2;
OX371260.1_Lypha_dubia_genome_assembly,_chromosome:_1	AUGUSTUS	exon	20275207	20275421	.	-	.	ID=g938.t2.exon9;Parent=g938.t2;
OX371260.1_Lypha_dubia_genome_assembly,_chromosome:_1	AUGUSTUS	intron	20275422	20275484	1	-	.	ID=g938.t2.intron9;Parent=g938.t2;
OX371260.1_Lypha_dubia_genome_assembly,_chromosome:_1	AUGUSTUS	CDS	20275485	20275624	1	-	0	ID=g938.t2.CDS10;Parent=g938.t2;
OX371260.1_Lypha_dubia_genome_assembly,_chromosome:_1	AUGUSTUS	exon	20275485	20275624	.	-	.	ID=g938.t2.exon10;Parent=g938.t2;
OX371260.1_Lypha_dubia_genome_assembly,_chromosome:_1	AUGUSTUS	intron	20275625	20276013	1	-	.	ID=g938.t2.intron10;Parent=g938.t2;
OX371260.1_Lypha_dubia_genome_assembly,_chromosome:_1	AUGUSTUS	CDS	20276014	20276058	1	-	0	ID=g938.t2.CDS11;Parent=g938.t2;
OX371260.1_Lypha_dubia_genome_assembly,_chromosome:_1	AUGUSTUS	exon	20276014	20276058	.	-	.	ID=g938.t2.exon11;Parent=g938.t2;
OX371260.1_Lypha_dubia_genome_assembly,_chromosome:_1	AUGUSTUS	start_codon	20276056	20276058	.	-	0	ID=g938.t2.start1;Parent=g938.t2;
OX371260.1_Lypha_dubia_genome_assembly,_chromosome:_1	AUGUSTUS	gene	20276643	20277231	.	+	.	ID=g939;
OX371260.1_Lypha_dubia_genome_assembly,_chromosome:_1	AUGUSTUS	mRNA	20276643	20277231	1	+	.	ID=g939.t1;Parent=g939;
OX371260.1_Lypha_dubia_genome_assembly,_chromosome:_1	AUGUSTUS	start_codon	20276643	20276645	.	+	0	ID=g939.t1.start1;Parent=g939.t1;
OX371260.1_Lypha_dubia_genome_assembly,_chromosome:_1	AUGUSTUS	CDS	20276643	20276667	1	+	0	ID=g939.t1.CDS1;Parent=g939.t1;
OX371260.1_Lypha_dubia_genome_assembly,_chromosome:_1	AUGUSTUS	exon	20276643	20276667	.	+	.	ID=g939.t1.exon1;Parent=g939.t1;
OX371260.1_Lypha_dubia_genome_assembly,_chromosome:_1	AUGUSTUS	intron	20276668	20276722	1	+	.	ID=g939.t1.intron1;Parent=g939.t1;
OX371260.1_Lypha_dubia_genome_assembly,_chromosome:_1	AUGUSTUS	CDS	20276723	20277231	1	+	2	ID=g939.t1.CDS2;Parent=g939.t1;
OX371260.1_Lypha_dubia_genome_assembly,_chromosome:_1	AUGUSTUS	exon	20276723	20277231	.	+	.	ID=g939.t1.exon2;Parent=g939.t1;
OX371260.1_Lypha_dubia_genome_assembly,_chromosome:_1	AUGUSTUS	stop_codon	20277229	20277231	.	+	0	ID=g939.t1.stop1;Parent=g939.t1;
OX371260.1_Lypha_dubia_genome_assembly,_chromosome:_1	AUGUSTUS	gene	20278470	20279667	.	-	.	ID=g940;
OX371260.1_Lypha_dubia_genome_assembly,_chromosome:_1	AUGUSTUS	mRNA	20278470	20279667	1	-	.	ID=g940.t1;Parent=g940;
OX371260.1_Lypha_dubia_genome_assembly,_chromosome:_1	AUGUSTUS	stop_codon	20278470	20278472	.	-	0	ID=g940.t1.stop1;Parent=g940.t1;
OX371260.1_Lypha_dubia_genome_assembly,_chromosome:_1	AUGUSTUS	CDS	20278470	20278626	1	-	1	ID=g940.t1.CDS1;Parent=g940.t1;
OX371260.1_Lypha_dubia_genome_assembly,_chromosome:_1	AUGUSTUS	exon	20278470	20278626	.	-	.	ID=g940.t1.exon1;Parent=g940.t1;
OX371260.1_Lypha_dubia_genome_assembly,_chromosome:_1	AUGUSTUS	intron	20278627	20278689	1	-	.	ID=g940.t1.intron1;Parent=g940.t1;
OX371260.1_Lypha_dubia_genome_assembly,_chromosome:_1	AUGUSTUS	CDS	20278690	20279021	1	-	0	ID=g940.t1.CDS2;Parent=g940.t1;
OX371260.1_Lypha_dubia_genome_assembly,_chromosome:_1	AUGUSTUS	exon	20278690	20279021	.	-	.	ID=g940.t1.exon2;Parent=g940.t1;
OX371260.1_Lypha_dubia_genome_assembly,_chromosome:_1	AUGUSTUS	intron	20279022	20279080	1	-	.	ID=g940.t1.intron2;Parent=g940.t1;
OX371260.1_Lypha_dubia_genome_assembly,_chromosome:_1	AUGUSTUS	CDS	20279081	20279468	1	-	1	ID=g940.t1.CDS3;Parent=g940.t1;
OX371260.1_Lypha_dubia_genome_assembly,_chromosome:_1	AUGUSTUS	exon	20279081	20279468	.	-	.	ID=g940.t1.exon3;Parent=g940.t1;
OX371260.1_Lypha_dubia_genome_assembly,_chromosome:_1	AUGUSTUS	intron	20279469	20279557	1	-	.	ID=g940.t1.intron3;Parent=g940.t1;
OX371260.1_Lypha_dubia_genome_assembly,_chromosome:_1	AUGUSTUS	CDS	20279558	20279667	1	-	0	ID=g940.t1.CDS4;Parent=g940.t1;
OX371260.1_Lypha_dubia_genome_assembly,_chromosome:_1	AUGUSTUS	exon	20279558	20279667	.	-	.	ID=g940.t1.exon4;Parent=g940.t1;
OX371260.1_Lypha_dubia_genome_assembly,_chromosome:_1	AUGUSTUS	start_codon	20279665	20279667	.	-	0	ID=g940.t1.start1;Parent=g940.t1;
OX371260.1_Lypha_dubia_genome_assembly,_chromosome:_1	AUGUSTUS	gene	20283083	20284927	.	+	.	ID=g941;
OX371260.1_Lypha_dubia_genome_assembly,_chromosome:_1	AUGUSTUS	mRNA	20283083	20284927	1	+	.	ID=g941.t1;Parent=g941;
OX371260.1_Lypha_dubia_genome_assembly,_chromosome:_1	AUGUSTUS	start_codon	20283083	20283085	.	+	0	ID=g941.t1.start1;Parent=g941.t1;
OX371260.1_Lypha_dubia_genome_assembly,_chromosome:_1	AUGUSTUS	CDS	20283083	20283124	1	+	0	ID=g941.t1.CDS1;Parent=g941.t1;
OX371260.1_Lypha_dubia_genome_assembly,_chromosome:_1	AUGUSTUS	exon	20283083	20283124	.	+	.	ID=g941.t1.exon1;Parent=g941.t1;
OX371260.1_Lypha_dubia_genome_assembly,_chromosome:_1	AUGUSTUS	intron	20283125	20283319	1	+	.	ID=g941.t1.intron1;Parent=g941.t1;
OX371260.1_Lypha_dubia_genome_assembly,_chromosome:_1	AUGUSTUS	CDS	20283320	20283373	1	+	0	ID=g941.t1.CDS2;Parent=g941.t1;
OX371260.1_Lypha_dubia_genome_assembly,_chromosome:_1	AUGUSTUS	exon	20283320	20283373	.	+	.	ID=g941.t1.exon2;Parent=g941.t1;
OX371260.1_Lypha_dubia_genome_assembly,_chromosome:_1	AUGUSTUS	intron	20283374	20283436	1	+	.	ID=g941.t1.intron2;Parent=g941.t1;
OX371260.1_Lypha_dubia_genome_assembly,_chromosome:_1	AUGUSTUS	CDS	20283437	20283535	1	+	0	ID=g941.t1.CDS3;Parent=g941.t1;
OX371260.1_Lypha_dubia_genome_assembly,_chromosome:_1	AUGUSTUS	exon	20283437	20283535	.	+	.	ID=g941.t1.exon3;Parent=g941.t1;
OX371260.1_Lypha_dubia_genome_assembly,_chromosome:_1	AUGUSTUS	intron	20283536	20283606	1	+	.	ID=g941.t1.intron3;Parent=g941.t1;
OX371260.1_Lypha_dubia_genome_assembly,_chromosome:_1	AUGUSTUS	CDS	20283607	20283723	1	+	0	ID=g941.t1.CDS4;Parent=g941.t1;
OX371260.1_Lypha_dubia_genome_assembly,_chromosome:_1	AUGUSTUS	exon	20283607	20283723	.	+	.	ID=g941.t1.exon4;Parent=g941.t1;
OX371260.1_Lypha_dubia_genome_assembly,_chromosome:_1	AUGUSTUS	intron	20283724	20283974	1	+	.	ID=g941.t1.intron4;Parent=g941.t1;
OX371260.1_Lypha_dubia_genome_assembly,_chromosome:_1	AUGUSTUS	CDS	20283975	20284430	1	+	0	ID=g941.t1.CDS5;Parent=g941.t1;
OX371260.1_Lypha_dubia_genome_assembly,_chromosome:_1	AUGUSTUS	exon	20283975	20284430	.	+	.	ID=g941.t1.exon5;Parent=g941.t1;
OX371260.1_Lypha_dubia_genome_assembly,_chromosome:_1	AUGUSTUS	intron	20284431	20284498	1	+	.	ID=g941.t1.intron5;Parent=g941.t1;
OX371260.1_Lypha_dubia_genome_assembly,_chromosome:_1	AUGUSTUS	CDS	20284499	20284624	1	+	0	ID=g941.t1.CDS6;Parent=g941.t1;
OX371260.1_Lypha_dubia_genome_assembly,_chromosome:_1	AUGUSTUS	exon	20284499	20284624	.	+	.	ID=g941.t1.exon6;Parent=g941.t1;
OX371260.1_Lypha_dubia_genome_assembly,_chromosome:_1	AUGUSTUS	intron	20284625	20284696	1	+	.	ID=g941.t1.intron6;Parent=g941.t1;
OX371260.1_Lypha_dubia_genome_assembly,_chromosome:_1	AUGUSTUS	CDS	20284697	20284927	1	+	0	ID=g941.t1.CDS7;Parent=g941.t1;
OX371260.1_Lypha_dubia_genome_assembly,_chromosome:_1	AUGUSTUS	exon	20284697	20284927	.	+	.	ID=g941.t1.exon7;Parent=g941.t1;
OX371260.1_Lypha_dubia_genome_assembly,_chromosome:_1	AUGUSTUS	stop_codon	20284925	20284927	.	+	0	ID=g941.t1.stop1;Parent=g941.t1;
OX371260.1_Lypha_dubia_genome_assembly,_chromosome:_1	AUGUSTUS	gene	20288651	20290197	.	+	.	ID=g942;
OX371260.1_Lypha_dubia_genome_assembly,_chromosome:_1	AUGUSTUS	mRNA	20288651	20290197	1	+	.	ID=g942.t1;Parent=g942;
OX371260.1_Lypha_dubia_genome_assembly,_chromosome:_1	AUGUSTUS	start_codon	20288651	20288653	.	+	0	ID=g942.t1.start1;Parent=g942.t1;
OX371260.1_Lypha_dubia_genome_assembly,_chromosome:_1	AUGUSTUS	CDS	20288651	20288943	1	+	0	ID=g942.t1.CDS1;Parent=g942.t1;
OX371260.1_Lypha_dubia_genome_assembly,_chromosome:_1	AUGUSTUS	exon	20288651	20288943	.	+	.	ID=g942.t1.exon1;Parent=g942.t1;
OX371260.1_Lypha_dubia_genome_assembly,_chromosome:_1	AUGUSTUS	intron	20288944	20288995	1	+	.	ID=g942.t1.intron1;Parent=g942.t1;
OX371260.1_Lypha_dubia_genome_assembly,_chromosome:_1	AUGUSTUS	CDS	20288996	20289130	1	+	1	ID=g942.t1.CDS2;Parent=g942.t1;
OX371260.1_Lypha_dubia_genome_assembly,_chromosome:_1	AUGUSTUS	exon	20288996	20289130	.	+	.	ID=g942.t1.exon2;Parent=g942.t1;
OX371260.1_Lypha_dubia_genome_assembly,_chromosome:_1	AUGUSTUS	intron	20289131	20289480	1	+	.	ID=g942.t1.intron2;Parent=g942.t1;
OX371260.1_Lypha_dubia_genome_assembly,_chromosome:_1	AUGUSTUS	CDS	20289481	20289580	1	+	1	ID=g942.t1.CDS3;Parent=g942.t1;
OX371260.1_Lypha_dubia_genome_assembly,_chromosome:_1	AUGUSTUS	exon	20289481	20289580	.	+	.	ID=g942.t1.exon3;Parent=g942.t1;
OX371260.1_Lypha_dubia_genome_assembly,_chromosome:_1	AUGUSTUS	intron	20289581	20289647	1	+	.	ID=g942.t1.intron3;Parent=g942.t1;
OX371260.1_Lypha_dubia_genome_assembly,_chromosome:_1	AUGUSTUS	CDS	20289648	20289873	1	+	0	ID=g942.t1.CDS4;Parent=g942.t1;
OX371260.1_Lypha_dubia_genome_assembly,_chromosome:_1	AUGUSTUS	exon	20289648	20289873	.	+	.	ID=g942.t1.exon4;Parent=g942.t1;
OX371260.1_Lypha_dubia_genome_assembly,_chromosome:_1	AUGUSTUS	intron	20289874	20289937	1	+	.	ID=g942.t1.intron4;Parent=g942.t1;
OX371260.1_Lypha_dubia_genome_assembly,_chromosome:_1	AUGUSTUS	CDS	20289938	20290197	1	+	2	ID=g942.t1.CDS5;Parent=g942.t1;
OX371260.1_Lypha_dubia_genome_assembly,_chromosome:_1	AUGUSTUS	exon	20289938	20290197	.	+	.	ID=g942.t1.exon5;Parent=g942.t1;
OX371260.1_Lypha_dubia_genome_assembly,_chromosome:_1	AUGUSTUS	stop_codon	20290195	20290197	.	+	0	ID=g942.t1.stop1;Parent=g942.t1;
OX371260.1_Lypha_dubia_genome_assembly,_chromosome:_1	AUGUSTUS	gene	20293640	20298026	.	-	.	ID=g943;
OX371260.1_Lypha_dubia_genome_assembly,_chromosome:_1	AUGUSTUS	mRNA	20293640	20298026	1	-	.	ID=g943.t1;Parent=g943;
OX371260.1_Lypha_dubia_genome_assembly,_chromosome:_1	AUGUSTUS	stop_codon	20293640	20293642	.	-	0	ID=g943.t1.stop1;Parent=g943.t1;
OX371260.1_Lypha_dubia_genome_assembly,_chromosome:_1	AUGUSTUS	CDS	20293640	20294832	1	-	2	ID=g943.t1.CDS1;Parent=g943.t1;
OX371260.1_Lypha_dubia_genome_assembly,_chromosome:_1	AUGUSTUS	exon	20293640	20294832	.	-	.	ID=g943.t1.exon1;Parent=g943.t1;
OX371260.1_Lypha_dubia_genome_assembly,_chromosome:_1	AUGUSTUS	intron	20294833	20296510	1	-	.	ID=g943.t1.intron1;Parent=g943.t1;
OX371260.1_Lypha_dubia_genome_assembly,_chromosome:_1	AUGUSTUS	CDS	20296511	20298026	1	-	0	ID=g943.t1.CDS2;Parent=g943.t1;
OX371260.1_Lypha_dubia_genome_assembly,_chromosome:_1	AUGUSTUS	exon	20296511	20298026	.	-	.	ID=g943.t1.exon2;Parent=g943.t1;
OX371260.1_Lypha_dubia_genome_assembly,_chromosome:_1	AUGUSTUS	start_codon	20298024	20298026	.	-	0	ID=g943.t1.start1;Parent=g943.t1;
OX371260.1_Lypha_dubia_genome_assembly,_chromosome:_1	AUGUSTUS	gene	20302200	20303583	.	-	.	ID=g944;
OX371260.1_Lypha_dubia_genome_assembly,_chromosome:_1	AUGUSTUS	mRNA	20302200	20303583	1	-	.	ID=g944.t1;Parent=g944;
OX371260.1_Lypha_dubia_genome_assembly,_chromosome:_1	AUGUSTUS	stop_codon	20302200	20302202	.	-	0	ID=g944.t1.stop1;Parent=g944.t1;
OX371260.1_Lypha_dubia_genome_assembly,_chromosome:_1	AUGUSTUS	CDS	20302200	20302877	1	-	0	ID=g944.t1.CDS1;Parent=g944.t1;
OX371260.1_Lypha_dubia_genome_assembly,_chromosome:_1	AUGUSTUS	exon	20302200	20302877	.	-	.	ID=g944.t1.exon1;Parent=g944.t1;
OX371260.1_Lypha_dubia_genome_assembly,_chromosome:_1	AUGUSTUS	intron	20302878	20303559	1	-	.	ID=g944.t1.intron1;Parent=g944.t1;
OX371260.1_Lypha_dubia_genome_assembly,_chromosome:_1	AUGUSTUS	CDS	20303560	20303583	1	-	0	ID=g944.t1.CDS2;Parent=g944.t1;
OX371260.1_Lypha_dubia_genome_assembly,_chromosome:_1	AUGUSTUS	exon	20303560	20303583	.	-	.	ID=g944.t1.exon2;Parent=g944.t1;
OX371260.1_Lypha_dubia_genome_assembly,_chromosome:_1	AUGUSTUS	start_codon	20303581	20303583	.	-	0	ID=g944.t1.start1;Parent=g944.t1;
OX371260.1_Lypha_dubia_genome_assembly,_chromosome:_1	AUGUSTUS	gene	20307555	20311810	.	-	.	ID=g945;
OX371260.1_Lypha_dubia_genome_assembly,_chromosome:_1	AUGUSTUS	mRNA	20307555	20311810	0.32	-	.	ID=g945.t1;Parent=g945;
OX371260.1_Lypha_dubia_genome_assembly,_chromosome:_1	AUGUSTUS	stop_codon	20307555	20307557	.	-	0	ID=g945.t1.stop1;Parent=g945.t1;
OX371260.1_Lypha_dubia_genome_assembly,_chromosome:_1	AUGUSTUS	CDS	20307555	20307747	1	-	1	ID=g945.t1.CDS1;Parent=g945.t1;
OX371260.1_Lypha_dubia_genome_assembly,_chromosome:_1	AUGUSTUS	exon	20307555	20307747	.	-	.	ID=g945.t1.exon1;Parent=g945.t1;
OX371260.1_Lypha_dubia_genome_assembly,_chromosome:_1	AUGUSTUS	intron	20307748	20309228	1	-	.	ID=g945.t1.intron1;Parent=g945.t1;
OX371260.1_Lypha_dubia_genome_assembly,_chromosome:_1	AUGUSTUS	CDS	20309229	20309316	1	-	2	ID=g945.t1.CDS2;Parent=g945.t1;
OX371260.1_Lypha_dubia_genome_assembly,_chromosome:_1	AUGUSTUS	exon	20309229	20309316	.	-	.	ID=g945.t1.exon2;Parent=g945.t1;
OX371260.1_Lypha_dubia_genome_assembly,_chromosome:_1	AUGUSTUS	intron	20309317	20310418	1	-	.	ID=g945.t1.intron2;Parent=g945.t1;
OX371260.1_Lypha_dubia_genome_assembly,_chromosome:_1	AUGUSTUS	CDS	20310419	20311012	1	-	2	ID=g945.t1.CDS3;Parent=g945.t1;
OX371260.1_Lypha_dubia_genome_assembly,_chromosome:_1	AUGUSTUS	exon	20310419	20311012	.	-	.	ID=g945.t1.exon3;Parent=g945.t1;
OX371260.1_Lypha_dubia_genome_assembly,_chromosome:_1	AUGUSTUS	intron	20311013	20311770	0.33	-	.	ID=g945.t1.intron3;Parent=g945.t1;
OX371260.1_Lypha_dubia_genome_assembly,_chromosome:_1	AUGUSTUS	CDS	20311771	20311810	0.32	-	0	ID=g945.t1.CDS4;Parent=g945.t1;
OX371260.1_Lypha_dubia_genome_assembly,_chromosome:_1	AUGUSTUS	exon	20311771	20311810	.	-	.	ID=g945.t1.exon4;Parent=g945.t1;
OX371260.1_Lypha_dubia_genome_assembly,_chromosome:_1	AUGUSTUS	start_codon	20311808	20311810	.	-	0	ID=g945.t1.start1;Parent=g945.t1;
OX371260.1_Lypha_dubia_genome_assembly,_chromosome:_1	AUGUSTUS	gene	20404535	20409719	.	-	.	ID=g946;
OX371260.1_Lypha_dubia_genome_assembly,_chromosome:_1	AUGUSTUS	mRNA	20404535	20409719	1	-	.	ID=g946.t1;Parent=g946;
OX371260.1_Lypha_dubia_genome_assembly,_chromosome:_1	AUGUSTUS	stop_codon	20404535	20404537	.	-	0	ID=g946.t1.stop1;Parent=g946.t1;
OX371260.1_Lypha_dubia_genome_assembly,_chromosome:_1	AUGUSTUS	CDS	20404535	20406470	1	-	1	ID=g946.t1.CDS1;Parent=g946.t1;
OX371260.1_Lypha_dubia_genome_assembly,_chromosome:_1	AUGUSTUS	exon	20404535	20406470	.	-	.	ID=g946.t1.exon1;Parent=g946.t1;
OX371260.1_Lypha_dubia_genome_assembly,_chromosome:_1	AUGUSTUS	intron	20406471	20409612	1	-	.	ID=g946.t1.intron1;Parent=g946.t1;
OX371260.1_Lypha_dubia_genome_assembly,_chromosome:_1	AUGUSTUS	CDS	20409613	20409719	1	-	0	ID=g946.t1.CDS2;Parent=g946.t1;
OX371260.1_Lypha_dubia_genome_assembly,_chromosome:_1	AUGUSTUS	exon	20409613	20409719	.	-	.	ID=g946.t1.exon2;Parent=g946.t1;
OX371260.1_Lypha_dubia_genome_assembly,_chromosome:_1	AUGUSTUS	start_codon	20409717	20409719	.	-	0	ID=g946.t1.start1;Parent=g946.t1;
OX371260.1_Lypha_dubia_genome_assembly,_chromosome:_1	AUGUSTUS	gene	20435764	20435982	.	-	.	ID=g947;
OX371260.1_Lypha_dubia_genome_assembly,_chromosome:_1	AUGUSTUS	mRNA	20435764	20435982	1	-	.	ID=g947.t1;Parent=g947;
OX371260.1_Lypha_dubia_genome_assembly,_chromosome:_1	AUGUSTUS	stop_codon	20435764	20435766	.	-	0	ID=g947.t1.stop1;Parent=g947.t1;
OX371260.1_Lypha_dubia_genome_assembly,_chromosome:_1	AUGUSTUS	CDS	20435764	20435982	1	-	0	ID=g947.t1.CDS1;Parent=g947.t1;
OX371260.1_Lypha_dubia_genome_assembly,_chromosome:_1	AUGUSTUS	exon	20435764	20435982	.	-	.	ID=g947.t1.exon1;Parent=g947.t1;
OX371260.1_Lypha_dubia_genome_assembly,_chromosome:_1	AUGUSTUS	start_codon	20435980	20435982	.	-	0	ID=g947.t1.start1;Parent=g947.t1;
OX371260.1_Lypha_dubia_genome_assembly,_chromosome:_1	AUGUSTUS	gene	20466141	20467460	.	+	.	ID=g948;
OX371260.1_Lypha_dubia_genome_assembly,_chromosome:_1	AUGUSTUS	mRNA	20466141	20467460	1	+	.	ID=g948.t1;Parent=g948;
OX371260.1_Lypha_dubia_genome_assembly,_chromosome:_1	AUGUSTUS	start_codon	20466141	20466143	.	+	0	ID=g948.t1.start1;Parent=g948.t1;
OX371260.1_Lypha_dubia_genome_assembly,_chromosome:_1	AUGUSTUS	CDS	20466141	20467460	1	+	0	ID=g948.t1.CDS1;Parent=g948.t1;
OX371260.1_Lypha_dubia_genome_assembly,_chromosome:_1	AUGUSTUS	exon	20466141	20467460	.	+	.	ID=g948.t1.exon1;Parent=g948.t1;
OX371260.1_Lypha_dubia_genome_assembly,_chromosome:_1	AUGUSTUS	stop_codon	20467458	20467460	.	+	0	ID=g948.t1.stop1;Parent=g948.t1;
OX371260.1_Lypha_dubia_genome_assembly,_chromosome:_1	AUGUSTUS	gene	20474321	20475258	.	+	.	ID=g949;
OX371260.1_Lypha_dubia_genome_assembly,_chromosome:_1	AUGUSTUS	mRNA	20474321	20475258	1	+	.	ID=g949.t1;Parent=g949;
OX371260.1_Lypha_dubia_genome_assembly,_chromosome:_1	AUGUSTUS	start_codon	20474321	20474323	.	+	0	ID=g949.t1.start1;Parent=g949.t1;
OX371260.1_Lypha_dubia_genome_assembly,_chromosome:_1	AUGUSTUS	CDS	20474321	20474441	1	+	0	ID=g949.t1.CDS1;Parent=g949.t1;
OX371260.1_Lypha_dubia_genome_assembly,_chromosome:_1	AUGUSTUS	exon	20474321	20474441	.	+	.	ID=g949.t1.exon1;Parent=g949.t1;
OX371260.1_Lypha_dubia_genome_assembly,_chromosome:_1	AUGUSTUS	intron	20474442	20474728	1	+	.	ID=g949.t1.intron1;Parent=g949.t1;
OX371260.1_Lypha_dubia_genome_assembly,_chromosome:_1	AUGUSTUS	CDS	20474729	20475258	1	+	2	ID=g949.t1.CDS2;Parent=g949.t1;
OX371260.1_Lypha_dubia_genome_assembly,_chromosome:_1	AUGUSTUS	exon	20474729	20475258	.	+	.	ID=g949.t1.exon2;Parent=g949.t1;
OX371260.1_Lypha_dubia_genome_assembly,_chromosome:_1	AUGUSTUS	stop_codon	20475256	20475258	.	+	0	ID=g949.t1.stop1;Parent=g949.t1;
OX371260.1_Lypha_dubia_genome_assembly,_chromosome:_1	AUGUSTUS	gene	20478536	20494367	.	-	.	ID=g950;
OX371260.1_Lypha_dubia_genome_assembly,_chromosome:_1	AUGUSTUS	mRNA	20478536	20494367	1	-	.	ID=g950.t1;Parent=g950;
OX371260.1_Lypha_dubia_genome_assembly,_chromosome:_1	AUGUSTUS	stop_codon	20478536	20478538	.	-	0	ID=g950.t1.stop1;Parent=g950.t1;
OX371260.1_Lypha_dubia_genome_assembly,_chromosome:_1	AUGUSTUS	CDS	20478536	20479177	1	-	0	ID=g950.t1.CDS1;Parent=g950.t1;
OX371260.1_Lypha_dubia_genome_assembly,_chromosome:_1	AUGUSTUS	exon	20478536	20479177	.	-	.	ID=g950.t1.exon1;Parent=g950.t1;
OX371260.1_Lypha_dubia_genome_assembly,_chromosome:_1	AUGUSTUS	intron	20479178	20479240	1	-	.	ID=g950.t1.intron1;Parent=g950.t1;
OX371260.1_Lypha_dubia_genome_assembly,_chromosome:_1	AUGUSTUS	CDS	20479241	20479927	1	-	0	ID=g950.t1.CDS2;Parent=g950.t1;
OX371260.1_Lypha_dubia_genome_assembly,_chromosome:_1	AUGUSTUS	exon	20479241	20479927	.	-	.	ID=g950.t1.exon2;Parent=g950.t1;
OX371260.1_Lypha_dubia_genome_assembly,_chromosome:_1	AUGUSTUS	intron	20479928	20480019	1	-	.	ID=g950.t1.intron2;Parent=g950.t1;
OX371260.1_Lypha_dubia_genome_assembly,_chromosome:_1	AUGUSTUS	CDS	20480020	20480261	1	-	2	ID=g950.t1.CDS3;Parent=g950.t1;
OX371260.1_Lypha_dubia_genome_assembly,_chromosome:_1	AUGUSTUS	exon	20480020	20480261	.	-	.	ID=g950.t1.exon3;Parent=g950.t1;
OX371260.1_Lypha_dubia_genome_assembly,_chromosome:_1	AUGUSTUS	intron	20480262	20494192	1	-	.	ID=g950.t1.intron3;Parent=g950.t1;
OX371260.1_Lypha_dubia_genome_assembly,_chromosome:_1	AUGUSTUS	CDS	20494193	20494367	1	-	0	ID=g950.t1.CDS4;Parent=g950.t1;
OX371260.1_Lypha_dubia_genome_assembly,_chromosome:_1	AUGUSTUS	exon	20494193	20494367	.	-	.	ID=g950.t1.exon4;Parent=g950.t1;
OX371260.1_Lypha_dubia_genome_assembly,_chromosome:_1	AUGUSTUS	start_codon	20494365	20494367	.	-	0	ID=g950.t1.start1;Parent=g950.t1;
OX371260.1_Lypha_dubia_genome_assembly,_chromosome:_1	AUGUSTUS	gene	20511603	20525917	.	-	.	ID=g951;
OX371260.1_Lypha_dubia_genome_assembly,_chromosome:_1	AUGUSTUS	mRNA	20511603	20525917	1	-	.	ID=g951.t1;Parent=g951;
OX371260.1_Lypha_dubia_genome_assembly,_chromosome:_1	AUGUSTUS	stop_codon	20511603	20511605	.	-	0	ID=g951.t1.stop1;Parent=g951.t1;
OX371260.1_Lypha_dubia_genome_assembly,_chromosome:_1	AUGUSTUS	CDS	20511603	20511802	1	-	2	ID=g951.t1.CDS1;Parent=g951.t1;
OX371260.1_Lypha_dubia_genome_assembly,_chromosome:_1	AUGUSTUS	exon	20511603	20511802	.	-	.	ID=g951.t1.exon1;Parent=g951.t1;
OX371260.1_Lypha_dubia_genome_assembly,_chromosome:_1	AUGUSTUS	intron	20511803	20511926	1	-	.	ID=g951.t1.intron1;Parent=g951.t1;
OX371260.1_Lypha_dubia_genome_assembly,_chromosome:_1	AUGUSTUS	CDS	20511927	20512024	1	-	1	ID=g951.t1.CDS2;Parent=g951.t1;
OX371260.1_Lypha_dubia_genome_assembly,_chromosome:_1	AUGUSTUS	exon	20511927	20512024	.	-	.	ID=g951.t1.exon2;Parent=g951.t1;
OX371260.1_Lypha_dubia_genome_assembly,_chromosome:_1	AUGUSTUS	intron	20512025	20512092	1	-	.	ID=g951.t1.intron2;Parent=g951.t1;
OX371260.1_Lypha_dubia_genome_assembly,_chromosome:_1	AUGUSTUS	CDS	20512093	20512180	1	-	2	ID=g951.t1.CDS3;Parent=g951.t1;
OX371260.1_Lypha_dubia_genome_assembly,_chromosome:_1	AUGUSTUS	exon	20512093	20512180	.	-	.	ID=g951.t1.exon3;Parent=g951.t1;
OX371260.1_Lypha_dubia_genome_assembly,_chromosome:_1	AUGUSTUS	intron	20512181	20515969	1	-	.	ID=g951.t1.intron3;Parent=g951.t1;
OX371260.1_Lypha_dubia_genome_assembly,_chromosome:_1	AUGUSTUS	CDS	20515970	20516035	1	-	2	ID=g951.t1.CDS4;Parent=g951.t1;
OX371260.1_Lypha_dubia_genome_assembly,_chromosome:_1	AUGUSTUS	exon	20515970	20516035	.	-	.	ID=g951.t1.exon4;Parent=g951.t1;
OX371260.1_Lypha_dubia_genome_assembly,_chromosome:_1	AUGUSTUS	intron	20516036	20516583	1	-	.	ID=g951.t1.intron4;Parent=g951.t1;
OX371260.1_Lypha_dubia_genome_assembly,_chromosome:_1	AUGUSTUS	CDS	20516584	20516665	1	-	0	ID=g951.t1.CDS5;Parent=g951.t1;
OX371260.1_Lypha_dubia_genome_assembly,_chromosome:_1	AUGUSTUS	exon	20516584	20516665	.	-	.	ID=g951.t1.exon5;Parent=g951.t1;
OX371260.1_Lypha_dubia_genome_assembly,_chromosome:_1	AUGUSTUS	intron	20516666	20518076	1	-	.	ID=g951.t1.intron5;Parent=g951.t1;
OX371260.1_Lypha_dubia_genome_assembly,_chromosome:_1	AUGUSTUS	CDS	20518077	20518202	1	-	0	ID=g951.t1.CDS6;Parent=g951.t1;
OX371260.1_Lypha_dubia_genome_assembly,_chromosome:_1	AUGUSTUS	exon	20518077	20518202	.	-	.	ID=g951.t1.exon6;Parent=g951.t1;
OX371260.1_Lypha_dubia_genome_assembly,_chromosome:_1	AUGUSTUS	intron	20518203	20518721	1	-	.	ID=g951.t1.intron6;Parent=g951.t1;
OX371260.1_Lypha_dubia_genome_assembly,_chromosome:_1	AUGUSTUS	CDS	20518722	20518815	1	-	1	ID=g951.t1.CDS7;Parent=g951.t1;
OX371260.1_Lypha_dubia_genome_assembly,_chromosome:_1	AUGUSTUS	exon	20518722	20518815	.	-	.	ID=g951.t1.exon7;Parent=g951.t1;
OX371260.1_Lypha_dubia_genome_assembly,_chromosome:_1	AUGUSTUS	intron	20518816	20518872	1	-	.	ID=g951.t1.intron7;Parent=g951.t1;
OX371260.1_Lypha_dubia_genome_assembly,_chromosome:_1	AUGUSTUS	CDS	20518873	20518950	1	-	1	ID=g951.t1.CDS8;Parent=g951.t1;
OX371260.1_Lypha_dubia_genome_assembly,_chromosome:_1	AUGUSTUS	exon	20518873	20518950	.	-	.	ID=g951.t1.exon8;Parent=g951.t1;
OX371260.1_Lypha_dubia_genome_assembly,_chromosome:_1	AUGUSTUS	intron	20518951	20520626	1	-	.	ID=g951.t1.intron8;Parent=g951.t1;
OX371260.1_Lypha_dubia_genome_assembly,_chromosome:_1	AUGUSTUS	CDS	20520627	20520766	1	-	0	ID=g951.t1.CDS9;Parent=g951.t1;
OX371260.1_Lypha_dubia_genome_assembly,_chromosome:_1	AUGUSTUS	exon	20520627	20520766	.	-	.	ID=g951.t1.exon9;Parent=g951.t1;
OX371260.1_Lypha_dubia_genome_assembly,_chromosome:_1	AUGUSTUS	intron	20520767	20520851	1	-	.	ID=g951.t1.intron9;Parent=g951.t1;
OX371260.1_Lypha_dubia_genome_assembly,_chromosome:_1	AUGUSTUS	CDS	20520852	20520997	1	-	2	ID=g951.t1.CDS10;Parent=g951.t1;
OX371260.1_Lypha_dubia_genome_assembly,_chromosome:_1	AUGUSTUS	exon	20520852	20520997	.	-	.	ID=g951.t1.exon10;Parent=g951.t1;
OX371260.1_Lypha_dubia_genome_assembly,_chromosome:_1	AUGUSTUS	intron	20520998	20522269	1	-	.	ID=g951.t1.intron10;Parent=g951.t1;
OX371260.1_Lypha_dubia_genome_assembly,_chromosome:_1	AUGUSTUS	CDS	20522270	20522381	1	-	0	ID=g951.t1.CDS11;Parent=g951.t1;
OX371260.1_Lypha_dubia_genome_assembly,_chromosome:_1	AUGUSTUS	exon	20522270	20522381	.	-	.	ID=g951.t1.exon11;Parent=g951.t1;
OX371260.1_Lypha_dubia_genome_assembly,_chromosome:_1	AUGUSTUS	intron	20522382	20522472	1	-	.	ID=g951.t1.intron11;Parent=g951.t1;
OX371260.1_Lypha_dubia_genome_assembly,_chromosome:_1	AUGUSTUS	CDS	20522473	20522801	1	-	2	ID=g951.t1.CDS12;Parent=g951.t1;
OX371260.1_Lypha_dubia_genome_assembly,_chromosome:_1	AUGUSTUS	exon	20522473	20522801	.	-	.	ID=g951.t1.exon12;Parent=g951.t1;
OX371260.1_Lypha_dubia_genome_assembly,_chromosome:_1	AUGUSTUS	intron	20522802	20525748	1	-	.	ID=g951.t1.intron12;Parent=g951.t1;
OX371260.1_Lypha_dubia_genome_assembly,_chromosome:_1	AUGUSTUS	CDS	20525749	20525917	1	-	0	ID=g951.t1.CDS13;Parent=g951.t1;
OX371260.1_Lypha_dubia_genome_assembly,_chromosome:_1	AUGUSTUS	exon	20525749	20525917	.	-	.	ID=g951.t1.exon13;Parent=g951.t1;
OX371260.1_Lypha_dubia_genome_assembly,_chromosome:_1	AUGUSTUS	start_codon	20525915	20525917	.	-	0	ID=g951.t1.start1;Parent=g951.t1;
OX371260.1_Lypha_dubia_genome_assembly,_chromosome:_1	AUGUSTUS	gene	20607593	20607943	.	-	.	ID=g952;
OX371260.1_Lypha_dubia_genome_assembly,_chromosome:_1	AUGUSTUS	mRNA	20607593	20607943	0.76	-	.	ID=g952.t1;Parent=g952;
OX371260.1_Lypha_dubia_genome_assembly,_chromosome:_1	AUGUSTUS	stop_codon	20607593	20607595	.	-	0	ID=g952.t1.stop1;Parent=g952.t1;
OX371260.1_Lypha_dubia_genome_assembly,_chromosome:_1	AUGUSTUS	CDS	20607593	20607943	0.76	-	0	ID=g952.t1.CDS1;Parent=g952.t1;
OX371260.1_Lypha_dubia_genome_assembly,_chromosome:_1	AUGUSTUS	exon	20607593	20607943	.	-	.	ID=g952.t1.exon1;Parent=g952.t1;
OX371260.1_Lypha_dubia_genome_assembly,_chromosome:_1	AUGUSTUS	start_codon	20607941	20607943	.	-	0	ID=g952.t1.start1;Parent=g952.t1;
OX371260.1_Lypha_dubia_genome_assembly,_chromosome:_1	AUGUSTUS	gene	20615131	20616201	.	+	.	ID=g953;
OX371260.1_Lypha_dubia_genome_assembly,_chromosome:_1	AUGUSTUS	mRNA	20615131	20616201	0.98	+	.	ID=g953.t1;Parent=g953;
OX371260.1_Lypha_dubia_genome_assembly,_chromosome:_1	AUGUSTUS	start_codon	20615131	20615133	.	+	0	ID=g953.t1.start1;Parent=g953.t1;
OX371260.1_Lypha_dubia_genome_assembly,_chromosome:_1	AUGUSTUS	CDS	20615131	20616201	0.98	+	0	ID=g953.t1.CDS1;Parent=g953.t1;
OX371260.1_Lypha_dubia_genome_assembly,_chromosome:_1	AUGUSTUS	exon	20615131	20616201	.	+	.	ID=g953.t1.exon1;Parent=g953.t1;
OX371260.1_Lypha_dubia_genome_assembly,_chromosome:_1	AUGUSTUS	stop_codon	20616199	20616201	.	+	0	ID=g953.t1.stop1;Parent=g953.t1;
OX371260.1_Lypha_dubia_genome_assembly,_chromosome:_1	AUGUSTUS	gene	20700980	20701398	.	-	.	ID=g954;
OX371260.1_Lypha_dubia_genome_assembly,_chromosome:_1	AUGUSTUS	mRNA	20700980	20701398	1	-	.	ID=g954.t1;Parent=g954;
OX371260.1_Lypha_dubia_genome_assembly,_chromosome:_1	AUGUSTUS	stop_codon	20700980	20700982	.	-	0	ID=g954.t1.stop1;Parent=g954.t1;
OX371260.1_Lypha_dubia_genome_assembly,_chromosome:_1	AUGUSTUS	CDS	20700980	20701244	1	-	1	ID=g954.t1.CDS1;Parent=g954.t1;
OX371260.1_Lypha_dubia_genome_assembly,_chromosome:_1	AUGUSTUS	exon	20700980	20701244	.	-	.	ID=g954.t1.exon1;Parent=g954.t1;
OX371260.1_Lypha_dubia_genome_assembly,_chromosome:_1	AUGUSTUS	intron	20701245	20701303	1	-	.	ID=g954.t1.intron1;Parent=g954.t1;
OX371260.1_Lypha_dubia_genome_assembly,_chromosome:_1	AUGUSTUS	CDS	20701304	20701398	1	-	0	ID=g954.t1.CDS2;Parent=g954.t1;
OX371260.1_Lypha_dubia_genome_assembly,_chromosome:_1	AUGUSTUS	exon	20701304	20701398	.	-	.	ID=g954.t1.exon2;Parent=g954.t1;
OX371260.1_Lypha_dubia_genome_assembly,_chromosome:_1	AUGUSTUS	start_codon	20701396	20701398	.	-	0	ID=g954.t1.start1;Parent=g954.t1;
OX371260.1_Lypha_dubia_genome_assembly,_chromosome:_1	AUGUSTUS	gene	20760655	20762667	.	+	.	ID=g955;
OX371260.1_Lypha_dubia_genome_assembly,_chromosome:_1	AUGUSTUS	mRNA	20760655	20762667	1	+	.	ID=g955.t1;Parent=g955;
OX371260.1_Lypha_dubia_genome_assembly,_chromosome:_1	AUGUSTUS	start_codon	20760655	20760657	.	+	0	ID=g955.t1.start1;Parent=g955.t1;
OX371260.1_Lypha_dubia_genome_assembly,_chromosome:_1	AUGUSTUS	CDS	20760655	20762667	1	+	0	ID=g955.t1.CDS1;Parent=g955.t1;
OX371260.1_Lypha_dubia_genome_assembly,_chromosome:_1	AUGUSTUS	exon	20760655	20762667	.	+	.	ID=g955.t1.exon1;Parent=g955.t1;
OX371260.1_Lypha_dubia_genome_assembly,_chromosome:_1	AUGUSTUS	stop_codon	20762665	20762667	.	+	0	ID=g955.t1.stop1;Parent=g955.t1;
OX371260.1_Lypha_dubia_genome_assembly,_chromosome:_1	AUGUSTUS	gene	20966970	20967413	.	+	.	ID=g956;
OX371260.1_Lypha_dubia_genome_assembly,_chromosome:_1	AUGUSTUS	mRNA	20966970	20967413	1	+	.	ID=g956.t1;Parent=g956;
OX371260.1_Lypha_dubia_genome_assembly,_chromosome:_1	AUGUSTUS	start_codon	20966970	20966972	.	+	0	ID=g956.t1.start1;Parent=g956.t1;
OX371260.1_Lypha_dubia_genome_assembly,_chromosome:_1	AUGUSTUS	CDS	20966970	20967413	1	+	0	ID=g956.t1.CDS1;Parent=g956.t1;
OX371260.1_Lypha_dubia_genome_assembly,_chromosome:_1	AUGUSTUS	exon	20966970	20967413	.	+	.	ID=g956.t1.exon1;Parent=g956.t1;
OX371260.1_Lypha_dubia_genome_assembly,_chromosome:_1	AUGUSTUS	stop_codon	20967411	20967413	.	+	0	ID=g956.t1.stop1;Parent=g956.t1;
OX371260.1_Lypha_dubia_genome_assembly,_chromosome:_1	AUGUSTUS	gene	21012207	21016557	.	+	.	ID=g957;
OX371260.1_Lypha_dubia_genome_assembly,_chromosome:_1	AUGUSTUS	mRNA	21012207	21016557	1	+	.	ID=g957.t1;Parent=g957;
OX371260.1_Lypha_dubia_genome_assembly,_chromosome:_1	AUGUSTUS	start_codon	21012207	21012209	.	+	0	ID=g957.t1.start1;Parent=g957.t1;
OX371260.1_Lypha_dubia_genome_assembly,_chromosome:_1	AUGUSTUS	CDS	21012207	21012459	1	+	0	ID=g957.t1.CDS1;Parent=g957.t1;
OX371260.1_Lypha_dubia_genome_assembly,_chromosome:_1	AUGUSTUS	exon	21012207	21012459	.	+	.	ID=g957.t1.exon1;Parent=g957.t1;
OX371260.1_Lypha_dubia_genome_assembly,_chromosome:_1	AUGUSTUS	intron	21012460	21012534	1	+	.	ID=g957.t1.intron1;Parent=g957.t1;
OX371260.1_Lypha_dubia_genome_assembly,_chromosome:_1	AUGUSTUS	CDS	21012535	21014230	1	+	2	ID=g957.t1.CDS2;Parent=g957.t1;
OX371260.1_Lypha_dubia_genome_assembly,_chromosome:_1	AUGUSTUS	exon	21012535	21014230	.	+	.	ID=g957.t1.exon2;Parent=g957.t1;
OX371260.1_Lypha_dubia_genome_assembly,_chromosome:_1	AUGUSTUS	intron	21014231	21014493	1	+	.	ID=g957.t1.intron2;Parent=g957.t1;
OX371260.1_Lypha_dubia_genome_assembly,_chromosome:_1	AUGUSTUS	CDS	21014494	21014674	1	+	1	ID=g957.t1.CDS3;Parent=g957.t1;
OX371260.1_Lypha_dubia_genome_assembly,_chromosome:_1	AUGUSTUS	exon	21014494	21014674	.	+	.	ID=g957.t1.exon3;Parent=g957.t1;
OX371260.1_Lypha_dubia_genome_assembly,_chromosome:_1	AUGUSTUS	intron	21014675	21014738	1	+	.	ID=g957.t1.intron3;Parent=g957.t1;
OX371260.1_Lypha_dubia_genome_assembly,_chromosome:_1	AUGUSTUS	CDS	21014739	21015126	1	+	0	ID=g957.t1.CDS4;Parent=g957.t1;
OX371260.1_Lypha_dubia_genome_assembly,_chromosome:_1	AUGUSTUS	exon	21014739	21015126	.	+	.	ID=g957.t1.exon4;Parent=g957.t1;
OX371260.1_Lypha_dubia_genome_assembly,_chromosome:_1	AUGUSTUS	intron	21015127	21015199	1	+	.	ID=g957.t1.intron4;Parent=g957.t1;
OX371260.1_Lypha_dubia_genome_assembly,_chromosome:_1	AUGUSTUS	CDS	21015200	21015523	1	+	2	ID=g957.t1.CDS5;Parent=g957.t1;
OX371260.1_Lypha_dubia_genome_assembly,_chromosome:_1	AUGUSTUS	exon	21015200	21015523	.	+	.	ID=g957.t1.exon5;Parent=g957.t1;
OX371260.1_Lypha_dubia_genome_assembly,_chromosome:_1	AUGUSTUS	intron	21015524	21015614	1	+	.	ID=g957.t1.intron5;Parent=g957.t1;
OX371260.1_Lypha_dubia_genome_assembly,_chromosome:_1	AUGUSTUS	CDS	21015615	21015735	1	+	2	ID=g957.t1.CDS6;Parent=g957.t1;
OX371260.1_Lypha_dubia_genome_assembly,_chromosome:_1	AUGUSTUS	exon	21015615	21015735	.	+	.	ID=g957.t1.exon6;Parent=g957.t1;
OX371260.1_Lypha_dubia_genome_assembly,_chromosome:_1	AUGUSTUS	intron	21015736	21015810	1	+	.	ID=g957.t1.intron6;Parent=g957.t1;
OX371260.1_Lypha_dubia_genome_assembly,_chromosome:_1	AUGUSTUS	CDS	21015811	21016020	1	+	1	ID=g957.t1.CDS7;Parent=g957.t1;
OX371260.1_Lypha_dubia_genome_assembly,_chromosome:_1	AUGUSTUS	exon	21015811	21016020	.	+	.	ID=g957.t1.exon7;Parent=g957.t1;
OX371260.1_Lypha_dubia_genome_assembly,_chromosome:_1	AUGUSTUS	intron	21016021	21016103	1	+	.	ID=g957.t1.intron7;Parent=g957.t1;
OX371260.1_Lypha_dubia_genome_assembly,_chromosome:_1	AUGUSTUS	CDS	21016104	21016557	1	+	1	ID=g957.t1.CDS8;Parent=g957.t1;
OX371260.1_Lypha_dubia_genome_assembly,_chromosome:_1	AUGUSTUS	exon	21016104	21016557	.	+	.	ID=g957.t1.exon8;Parent=g957.t1;
OX371260.1_Lypha_dubia_genome_assembly,_chromosome:_1	AUGUSTUS	stop_codon	21016555	21016557	.	+	0	ID=g957.t1.stop1;Parent=g957.t1;
OX371260.1_Lypha_dubia_genome_assembly,_chromosome:_1	AUGUSTUS	gene	21024225	21025038	.	+	.	ID=g958;
OX371260.1_Lypha_dubia_genome_assembly,_chromosome:_1	AUGUSTUS	mRNA	21024225	21025038	1	+	.	ID=g958.t1;Parent=g958;
OX371260.1_Lypha_dubia_genome_assembly,_chromosome:_1	AUGUSTUS	start_codon	21024225	21024227	.	+	0	ID=g958.t1.start1;Parent=g958.t1;
OX371260.1_Lypha_dubia_genome_assembly,_chromosome:_1	AUGUSTUS	CDS	21024225	21024363	1	+	0	ID=g958.t1.CDS1;Parent=g958.t1;
OX371260.1_Lypha_dubia_genome_assembly,_chromosome:_1	AUGUSTUS	exon	21024225	21024363	.	+	.	ID=g958.t1.exon1;Parent=g958.t1;
OX371260.1_Lypha_dubia_genome_assembly,_chromosome:_1	AUGUSTUS	intron	21024364	21024418	1	+	.	ID=g958.t1.intron1;Parent=g958.t1;
OX371260.1_Lypha_dubia_genome_assembly,_chromosome:_1	AUGUSTUS	CDS	21024419	21024753	1	+	2	ID=g958.t1.CDS2;Parent=g958.t1;
OX371260.1_Lypha_dubia_genome_assembly,_chromosome:_1	AUGUSTUS	exon	21024419	21024753	.	+	.	ID=g958.t1.exon2;Parent=g958.t1;
OX371260.1_Lypha_dubia_genome_assembly,_chromosome:_1	AUGUSTUS	intron	21024754	21024888	1	+	.	ID=g958.t1.intron2;Parent=g958.t1;
OX371260.1_Lypha_dubia_genome_assembly,_chromosome:_1	AUGUSTUS	CDS	21024889	21025038	1	+	0	ID=g958.t1.CDS3;Parent=g958.t1;
OX371260.1_Lypha_dubia_genome_assembly,_chromosome:_1	AUGUSTUS	exon	21024889	21025038	.	+	.	ID=g958.t1.exon3;Parent=g958.t1;
OX371260.1_Lypha_dubia_genome_assembly,_chromosome:_1	AUGUSTUS	stop_codon	21025036	21025038	.	+	0	ID=g958.t1.stop1;Parent=g958.t1;
OX371260.1_Lypha_dubia_genome_assembly,_chromosome:_1	AUGUSTUS	gene	21071086	21072454	.	-	.	ID=g959;
OX371260.1_Lypha_dubia_genome_assembly,_chromosome:_1	AUGUSTUS	mRNA	21071086	21072454	0.86	-	.	ID=g959.t1;Parent=g959;
OX371260.1_Lypha_dubia_genome_assembly,_chromosome:_1	AUGUSTUS	stop_codon	21071086	21071088	.	-	0	ID=g959.t1.stop1;Parent=g959.t1;
OX371260.1_Lypha_dubia_genome_assembly,_chromosome:_1	AUGUSTUS	CDS	21071086	21072183	0.87	-	0	ID=g959.t1.CDS1;Parent=g959.t1;
OX371260.1_Lypha_dubia_genome_assembly,_chromosome:_1	AUGUSTUS	exon	21071086	21072183	.	-	.	ID=g959.t1.exon1;Parent=g959.t1;
OX371260.1_Lypha_dubia_genome_assembly,_chromosome:_1	AUGUSTUS	intron	21072184	21072235	0.86	-	.	ID=g959.t1.intron1;Parent=g959.t1;
OX371260.1_Lypha_dubia_genome_assembly,_chromosome:_1	AUGUSTUS	CDS	21072236	21072454	0.86	-	0	ID=g959.t1.CDS2;Parent=g959.t1;
OX371260.1_Lypha_dubia_genome_assembly,_chromosome:_1	AUGUSTUS	exon	21072236	21072454	.	-	.	ID=g959.t1.exon2;Parent=g959.t1;
OX371260.1_Lypha_dubia_genome_assembly,_chromosome:_1	AUGUSTUS	start_codon	21072452	21072454	.	-	0	ID=g959.t1.start1;Parent=g959.t1;
OX371260.1_Lypha_dubia_genome_assembly,_chromosome:_1	AUGUSTUS	gene	21072570	21074728	.	-	.	ID=g960;
OX371260.1_Lypha_dubia_genome_assembly,_chromosome:_1	AUGUSTUS	mRNA	21072570	21074728	0.95	-	.	ID=g960.t1;Parent=g960;
OX371260.1_Lypha_dubia_genome_assembly,_chromosome:_1	AUGUSTUS	stop_codon	21072570	21072572	.	-	0	ID=g960.t1.stop1;Parent=g960.t1;
OX371260.1_Lypha_dubia_genome_assembly,_chromosome:_1	AUGUSTUS	CDS	21072570	21072731	0.99	-	0	ID=g960.t1.CDS1;Parent=g960.t1;
OX371260.1_Lypha_dubia_genome_assembly,_chromosome:_1	AUGUSTUS	exon	21072570	21072731	.	-	.	ID=g960.t1.exon1;Parent=g960.t1;
OX371260.1_Lypha_dubia_genome_assembly,_chromosome:_1	AUGUSTUS	intron	21072732	21072796	0.99	-	.	ID=g960.t1.intron1;Parent=g960.t1;
OX371260.1_Lypha_dubia_genome_assembly,_chromosome:_1	AUGUSTUS	CDS	21072797	21074728	0.95	-	0	ID=g960.t1.CDS2;Parent=g960.t1;
OX371260.1_Lypha_dubia_genome_assembly,_chromosome:_1	AUGUSTUS	exon	21072797	21074728	.	-	.	ID=g960.t1.exon2;Parent=g960.t1;
OX371260.1_Lypha_dubia_genome_assembly,_chromosome:_1	AUGUSTUS	start_codon	21074726	21074728	.	-	0	ID=g960.t1.start1;Parent=g960.t1;
OX371260.1_Lypha_dubia_genome_assembly,_chromosome:_1	AUGUSTUS	gene	21074089	21076273	.	-	.	ID=g961;
OX371260.1_Lypha_dubia_genome_assembly,_chromosome:_1	AUGUSTUS	mRNA	21074089	21076273	0.62	-	.	ID=g961.t1;Parent=g961;
OX371260.1_Lypha_dubia_genome_assembly,_chromosome:_1	AUGUSTUS	stop_codon	21074089	21074091	.	-	0	ID=g961.t1.stop1;Parent=g961.t1;
OX371260.1_Lypha_dubia_genome_assembly,_chromosome:_1	AUGUSTUS	CDS	21074089	21074121	0.77	-	0	ID=g961.t1.CDS1;Parent=g961.t1;
OX371260.1_Lypha_dubia_genome_assembly,_chromosome:_1	AUGUSTUS	exon	21074089	21074121	.	-	.	ID=g961.t1.exon1;Parent=g961.t1;
OX371260.1_Lypha_dubia_genome_assembly,_chromosome:_1	AUGUSTUS	intron	21074122	21075208	0.77	-	.	ID=g961.t1.intron1;Parent=g961.t1;
OX371260.1_Lypha_dubia_genome_assembly,_chromosome:_1	AUGUSTUS	CDS	21075209	21076273	0.77	-	0	ID=g961.t1.CDS2;Parent=g961.t1;
OX371260.1_Lypha_dubia_genome_assembly,_chromosome:_1	AUGUSTUS	exon	21075209	21076273	.	-	.	ID=g961.t1.exon2;Parent=g961.t1;
OX371260.1_Lypha_dubia_genome_assembly,_chromosome:_1	AUGUSTUS	start_codon	21076271	21076273	.	-	0	ID=g961.t1.start1;Parent=g961.t1;
OX371260.1_Lypha_dubia_genome_assembly,_chromosome:_1	AUGUSTUS	gene	21074783	21075043	.	-	.	ID=g962;
OX371260.1_Lypha_dubia_genome_assembly,_chromosome:_1	AUGUSTUS	mRNA	21074783	21075043	1	-	.	ID=g962.t1;Parent=g962;
OX371260.1_Lypha_dubia_genome_assembly,_chromosome:_1	AUGUSTUS	stop_codon	21074783	21074785	.	-	0	ID=g962.t1.stop1;Parent=g962.t1;
OX371260.1_Lypha_dubia_genome_assembly,_chromosome:_1	AUGUSTUS	CDS	21074783	21075043	1	-	0	ID=g962.t1.CDS1;Parent=g962.t1;
OX371260.1_Lypha_dubia_genome_assembly,_chromosome:_1	AUGUSTUS	exon	21074783	21075043	.	-	.	ID=g962.t1.exon1;Parent=g962.t1;
OX371260.1_Lypha_dubia_genome_assembly,_chromosome:_1	AUGUSTUS	start_codon	21075041	21075043	.	-	0	ID=g962.t1.start1;Parent=g962.t1;
OX371260.1_Lypha_dubia_genome_assembly,_chromosome:_1	AUGUSTUS	gene	21382146	21383759	.	+	.	ID=g963;
OX371260.1_Lypha_dubia_genome_assembly,_chromosome:_1	AUGUSTUS	mRNA	21382146	21383759	1	+	.	ID=g963.t1;Parent=g963;
OX371260.1_Lypha_dubia_genome_assembly,_chromosome:_1	AUGUSTUS	start_codon	21382146	21382148	.	+	0	ID=g963.t1.start1;Parent=g963.t1;
OX371260.1_Lypha_dubia_genome_assembly,_chromosome:_1	AUGUSTUS	CDS	21382146	21382304	1	+	0	ID=g963.t1.CDS1;Parent=g963.t1;
OX371260.1_Lypha_dubia_genome_assembly,_chromosome:_1	AUGUSTUS	exon	21382146	21382304	.	+	.	ID=g963.t1.exon1;Parent=g963.t1;
OX371260.1_Lypha_dubia_genome_assembly,_chromosome:_1	AUGUSTUS	intron	21382305	21382368	1	+	.	ID=g963.t1.intron1;Parent=g963.t1;
OX371260.1_Lypha_dubia_genome_assembly,_chromosome:_1	AUGUSTUS	CDS	21382369	21382521	1	+	0	ID=g963.t1.CDS2;Parent=g963.t1;
OX371260.1_Lypha_dubia_genome_assembly,_chromosome:_1	AUGUSTUS	exon	21382369	21382521	.	+	.	ID=g963.t1.exon2;Parent=g963.t1;
OX371260.1_Lypha_dubia_genome_assembly,_chromosome:_1	AUGUSTUS	intron	21382522	21382580	1	+	.	ID=g963.t1.intron2;Parent=g963.t1;
OX371260.1_Lypha_dubia_genome_assembly,_chromosome:_1	AUGUSTUS	CDS	21382581	21383759	1	+	0	ID=g963.t1.CDS3;Parent=g963.t1;
OX371260.1_Lypha_dubia_genome_assembly,_chromosome:_1	AUGUSTUS	exon	21382581	21383759	.	+	.	ID=g963.t1.exon3;Parent=g963.t1;
OX371260.1_Lypha_dubia_genome_assembly,_chromosome:_1	AUGUSTUS	stop_codon	21383757	21383759	.	+	0	ID=g963.t1.stop1;Parent=g963.t1;
OX371260.1_Lypha_dubia_genome_assembly,_chromosome:_1	AUGUSTUS	gene	21384048	21385907	.	-	.	ID=g964;
OX371260.1_Lypha_dubia_genome_assembly,_chromosome:_1	AUGUSTUS	mRNA	21384048	21385907	1	-	.	ID=g964.t1;Parent=g964;
OX371260.1_Lypha_dubia_genome_assembly,_chromosome:_1	AUGUSTUS	stop_codon	21384048	21384050	.	-	0	ID=g964.t1.stop1;Parent=g964.t1;
OX371260.1_Lypha_dubia_genome_assembly,_chromosome:_1	AUGUSTUS	CDS	21384048	21384484	1	-	2	ID=g964.t1.CDS1;Parent=g964.t1;
OX371260.1_Lypha_dubia_genome_assembly,_chromosome:_1	AUGUSTUS	exon	21384048	21384484	.	-	.	ID=g964.t1.exon1;Parent=g964.t1;
OX371260.1_Lypha_dubia_genome_assembly,_chromosome:_1	AUGUSTUS	intron	21384485	21384564	1	-	.	ID=g964.t1.intron1;Parent=g964.t1;
OX371260.1_Lypha_dubia_genome_assembly,_chromosome:_1	AUGUSTUS	CDS	21384565	21384941	1	-	1	ID=g964.t1.CDS2;Parent=g964.t1;
OX371260.1_Lypha_dubia_genome_assembly,_chromosome:_1	AUGUSTUS	exon	21384565	21384941	.	-	.	ID=g964.t1.exon2;Parent=g964.t1;
OX371260.1_Lypha_dubia_genome_assembly,_chromosome:_1	AUGUSTUS	intron	21384942	21385001	1	-	.	ID=g964.t1.intron2;Parent=g964.t1;
OX371260.1_Lypha_dubia_genome_assembly,_chromosome:_1	AUGUSTUS	CDS	21385002	21385330	1	-	0	ID=g964.t1.CDS3;Parent=g964.t1;
OX371260.1_Lypha_dubia_genome_assembly,_chromosome:_1	AUGUSTUS	exon	21385002	21385330	.	-	.	ID=g964.t1.exon3;Parent=g964.t1;
OX371260.1_Lypha_dubia_genome_assembly,_chromosome:_1	AUGUSTUS	intron	21385331	21385382	1	-	.	ID=g964.t1.intron3;Parent=g964.t1;
OX371260.1_Lypha_dubia_genome_assembly,_chromosome:_1	AUGUSTUS	CDS	21385383	21385595	1	-	0	ID=g964.t1.CDS4;Parent=g964.t1;
OX371260.1_Lypha_dubia_genome_assembly,_chromosome:_1	AUGUSTUS	exon	21385383	21385595	.	-	.	ID=g964.t1.exon4;Parent=g964.t1;
OX371260.1_Lypha_dubia_genome_assembly,_chromosome:_1	AUGUSTUS	intron	21385596	21385838	1	-	.	ID=g964.t1.intron4;Parent=g964.t1;
OX371260.1_Lypha_dubia_genome_assembly,_chromosome:_1	AUGUSTUS	CDS	21385839	21385907	1	-	0	ID=g964.t1.CDS5;Parent=g964.t1;
OX371260.1_Lypha_dubia_genome_assembly,_chromosome:_1	AUGUSTUS	exon	21385839	21385907	.	-	.	ID=g964.t1.exon5;Parent=g964.t1;
OX371260.1_Lypha_dubia_genome_assembly,_chromosome:_1	AUGUSTUS	start_codon	21385905	21385907	.	-	0	ID=g964.t1.start1;Parent=g964.t1;
OX371260.1_Lypha_dubia_genome_assembly,_chromosome:_1	AUGUSTUS	gene	21386798	21387671	.	+	.	ID=g965;
OX371260.1_Lypha_dubia_genome_assembly,_chromosome:_1	AUGUSTUS	mRNA	21386798	21387671	1	+	.	ID=g965.t1;Parent=g965;
OX371260.1_Lypha_dubia_genome_assembly,_chromosome:_1	AUGUSTUS	start_codon	21386798	21386800	.	+	0	ID=g965.t1.start1;Parent=g965.t1;
OX371260.1_Lypha_dubia_genome_assembly,_chromosome:_1	AUGUSTUS	CDS	21386798	21387385	1	+	0	ID=g965.t1.CDS1;Parent=g965.t1;
OX371260.1_Lypha_dubia_genome_assembly,_chromosome:_1	AUGUSTUS	exon	21386798	21387385	.	+	.	ID=g965.t1.exon1;Parent=g965.t1;
OX371260.1_Lypha_dubia_genome_assembly,_chromosome:_1	AUGUSTUS	intron	21387386	21387455	1	+	.	ID=g965.t1.intron1;Parent=g965.t1;
OX371260.1_Lypha_dubia_genome_assembly,_chromosome:_1	AUGUSTUS	CDS	21387456	21387671	1	+	0	ID=g965.t1.CDS2;Parent=g965.t1;
OX371260.1_Lypha_dubia_genome_assembly,_chromosome:_1	AUGUSTUS	exon	21387456	21387671	.	+	.	ID=g965.t1.exon2;Parent=g965.t1;
OX371260.1_Lypha_dubia_genome_assembly,_chromosome:_1	AUGUSTUS	stop_codon	21387669	21387671	.	+	0	ID=g965.t1.stop1;Parent=g965.t1;
OX371260.1_Lypha_dubia_genome_assembly,_chromosome:_1	AUGUSTUS	gene	21387769	21388910	.	-	.	ID=g966;
OX371260.1_Lypha_dubia_genome_assembly,_chromosome:_1	AUGUSTUS	mRNA	21387769	21388910	1	-	.	ID=g966.t1;Parent=g966;
OX371260.1_Lypha_dubia_genome_assembly,_chromosome:_1	AUGUSTUS	stop_codon	21387769	21387771	.	-	0	ID=g966.t1.stop1;Parent=g966.t1;
OX371260.1_Lypha_dubia_genome_assembly,_chromosome:_1	AUGUSTUS	CDS	21387769	21388147	1	-	1	ID=g966.t1.CDS1;Parent=g966.t1;
OX371260.1_Lypha_dubia_genome_assembly,_chromosome:_1	AUGUSTUS	exon	21387769	21388147	.	-	.	ID=g966.t1.exon1;Parent=g966.t1;
OX371260.1_Lypha_dubia_genome_assembly,_chromosome:_1	AUGUSTUS	intron	21388148	21388200	1	-	.	ID=g966.t1.intron1;Parent=g966.t1;
OX371260.1_Lypha_dubia_genome_assembly,_chromosome:_1	AUGUSTUS	CDS	21388201	21388910	1	-	0	ID=g966.t1.CDS2;Parent=g966.t1;
OX371260.1_Lypha_dubia_genome_assembly,_chromosome:_1	AUGUSTUS	exon	21388201	21388910	.	-	.	ID=g966.t1.exon2;Parent=g966.t1;
OX371260.1_Lypha_dubia_genome_assembly,_chromosome:_1	AUGUSTUS	start_codon	21388908	21388910	.	-	0	ID=g966.t1.start1;Parent=g966.t1;
OX371260.1_Lypha_dubia_genome_assembly,_chromosome:_1	AUGUSTUS	gene	21389582	21390589	.	-	.	ID=g967;
OX371260.1_Lypha_dubia_genome_assembly,_chromosome:_1	AUGUSTUS	mRNA	21389582	21390589	1	-	.	ID=g967.t1;Parent=g967;
OX371260.1_Lypha_dubia_genome_assembly,_chromosome:_1	AUGUSTUS	stop_codon	21389582	21389584	.	-	0	ID=g967.t1.stop1;Parent=g967.t1;
OX371260.1_Lypha_dubia_genome_assembly,_chromosome:_1	AUGUSTUS	CDS	21389582	21390589	1	-	0	ID=g967.t1.CDS1;Parent=g967.t1;
OX371260.1_Lypha_dubia_genome_assembly,_chromosome:_1	AUGUSTUS	exon	21389582	21390589	.	-	.	ID=g967.t1.exon1;Parent=g967.t1;
OX371260.1_Lypha_dubia_genome_assembly,_chromosome:_1	AUGUSTUS	start_codon	21390587	21390589	.	-	0	ID=g967.t1.start1;Parent=g967.t1;
OX371260.1_Lypha_dubia_genome_assembly,_chromosome:_1	AUGUSTUS	gene	21391517	21394794	.	+	.	ID=g968;
OX371260.1_Lypha_dubia_genome_assembly,_chromosome:_1	AUGUSTUS	mRNA	21391517	21394794	1	+	.	ID=g968.t1;Parent=g968;
OX371260.1_Lypha_dubia_genome_assembly,_chromosome:_1	AUGUSTUS	start_codon	21391517	21391519	.	+	0	ID=g968.t1.start1;Parent=g968.t1;
OX371260.1_Lypha_dubia_genome_assembly,_chromosome:_1	AUGUSTUS	CDS	21391517	21391621	1	+	0	ID=g968.t1.CDS1;Parent=g968.t1;
OX371260.1_Lypha_dubia_genome_assembly,_chromosome:_1	AUGUSTUS	exon	21391517	21391621	.	+	.	ID=g968.t1.exon1;Parent=g968.t1;
OX371260.1_Lypha_dubia_genome_assembly,_chromosome:_1	AUGUSTUS	intron	21391622	21391967	1	+	.	ID=g968.t1.intron1;Parent=g968.t1;
OX371260.1_Lypha_dubia_genome_assembly,_chromosome:_1	AUGUSTUS	CDS	21391968	21393755	1	+	0	ID=g968.t1.CDS2;Parent=g968.t1;
OX371260.1_Lypha_dubia_genome_assembly,_chromosome:_1	AUGUSTUS	exon	21391968	21393755	.	+	.	ID=g968.t1.exon2;Parent=g968.t1;
OX371260.1_Lypha_dubia_genome_assembly,_chromosome:_1	AUGUSTUS	intron	21393756	21393888	1	+	.	ID=g968.t1.intron2;Parent=g968.t1;
OX371260.1_Lypha_dubia_genome_assembly,_chromosome:_1	AUGUSTUS	CDS	21393889	21394602	1	+	0	ID=g968.t1.CDS3;Parent=g968.t1;
OX371260.1_Lypha_dubia_genome_assembly,_chromosome:_1	AUGUSTUS	exon	21393889	21394602	.	+	.	ID=g968.t1.exon3;Parent=g968.t1;
OX371260.1_Lypha_dubia_genome_assembly,_chromosome:_1	AUGUSTUS	intron	21394603	21394716	1	+	.	ID=g968.t1.intron3;Parent=g968.t1;
OX371260.1_Lypha_dubia_genome_assembly,_chromosome:_1	AUGUSTUS	CDS	21394717	21394794	1	+	0	ID=g968.t1.CDS4;Parent=g968.t1;
OX371260.1_Lypha_dubia_genome_assembly,_chromosome:_1	AUGUSTUS	exon	21394717	21394794	.	+	.	ID=g968.t1.exon4;Parent=g968.t1;
OX371260.1_Lypha_dubia_genome_assembly,_chromosome:_1	AUGUSTUS	stop_codon	21394792	21394794	.	+	0	ID=g968.t1.stop1;Parent=g968.t1;
OX371260.1_Lypha_dubia_genome_assembly,_chromosome:_1	AUGUSTUS	gene	21396002	21398811	.	-	.	ID=g969;
OX371260.1_Lypha_dubia_genome_assembly,_chromosome:_1	AUGUSTUS	mRNA	21396002	21398811	1	-	.	ID=g969.t1;Parent=g969;
OX371260.1_Lypha_dubia_genome_assembly,_chromosome:_1	AUGUSTUS	stop_codon	21396002	21396004	.	-	0	ID=g969.t1.stop1;Parent=g969.t1;
OX371260.1_Lypha_dubia_genome_assembly,_chromosome:_1	AUGUSTUS	CDS	21396002	21396209	1	-	1	ID=g969.t1.CDS1;Parent=g969.t1;
OX371260.1_Lypha_dubia_genome_assembly,_chromosome:_1	AUGUSTUS	exon	21396002	21396209	.	-	.	ID=g969.t1.exon1;Parent=g969.t1;
OX371260.1_Lypha_dubia_genome_assembly,_chromosome:_1	AUGUSTUS	intron	21396210	21396278	1	-	.	ID=g969.t1.intron1;Parent=g969.t1;
OX371260.1_Lypha_dubia_genome_assembly,_chromosome:_1	AUGUSTUS	CDS	21396279	21396479	1	-	1	ID=g969.t1.CDS2;Parent=g969.t1;
OX371260.1_Lypha_dubia_genome_assembly,_chromosome:_1	AUGUSTUS	exon	21396279	21396479	.	-	.	ID=g969.t1.exon2;Parent=g969.t1;
OX371260.1_Lypha_dubia_genome_assembly,_chromosome:_1	AUGUSTUS	intron	21396480	21396547	1	-	.	ID=g969.t1.intron2;Parent=g969.t1;
OX371260.1_Lypha_dubia_genome_assembly,_chromosome:_1	AUGUSTUS	CDS	21396548	21397125	1	-	0	ID=g969.t1.CDS3;Parent=g969.t1;
OX371260.1_Lypha_dubia_genome_assembly,_chromosome:_1	AUGUSTUS	exon	21396548	21397125	.	-	.	ID=g969.t1.exon3;Parent=g969.t1;
OX371260.1_Lypha_dubia_genome_assembly,_chromosome:_1	AUGUSTUS	intron	21397126	21398535	1	-	.	ID=g969.t1.intron3;Parent=g969.t1;
OX371260.1_Lypha_dubia_genome_assembly,_chromosome:_1	AUGUSTUS	CDS	21398536	21398811	1	-	0	ID=g969.t1.CDS4;Parent=g969.t1;
OX371260.1_Lypha_dubia_genome_assembly,_chromosome:_1	AUGUSTUS	exon	21398536	21398811	.	-	.	ID=g969.t1.exon4;Parent=g969.t1;
OX371260.1_Lypha_dubia_genome_assembly,_chromosome:_1	AUGUSTUS	start_codon	21398809	21398811	.	-	0	ID=g969.t1.start1;Parent=g969.t1;
OX371260.1_Lypha_dubia_genome_assembly,_chromosome:_1	AUGUSTUS	gene	21473965	21474426	.	+	.	ID=g970;
OX371260.1_Lypha_dubia_genome_assembly,_chromosome:_1	AUGUSTUS	mRNA	21473965	21474426	1	+	.	ID=g970.t1;Parent=g970;
OX371260.1_Lypha_dubia_genome_assembly,_chromosome:_1	AUGUSTUS	start_codon	21473965	21473967	.	+	0	ID=g970.t1.start1;Parent=g970.t1;
OX371260.1_Lypha_dubia_genome_assembly,_chromosome:_1	AUGUSTUS	CDS	21473965	21474426	1	+	0	ID=g970.t1.CDS1;Parent=g970.t1;
OX371260.1_Lypha_dubia_genome_assembly,_chromosome:_1	AUGUSTUS	exon	21473965	21474426	.	+	.	ID=g970.t1.exon1;Parent=g970.t1;
OX371260.1_Lypha_dubia_genome_assembly,_chromosome:_1	AUGUSTUS	stop_codon	21474424	21474426	.	+	0	ID=g970.t1.stop1;Parent=g970.t1;
OX371260.1_Lypha_dubia_genome_assembly,_chromosome:_1	AUGUSTUS	gene	21590727	21625638	.	+	.	ID=g971;
OX371260.1_Lypha_dubia_genome_assembly,_chromosome:_1	AUGUSTUS	mRNA	21590727	21625638	0.94	+	.	ID=g971.t1;Parent=g971;
OX371260.1_Lypha_dubia_genome_assembly,_chromosome:_1	AUGUSTUS	start_codon	21590727	21590729	.	+	0	ID=g971.t1.start1;Parent=g971.t1;
OX371260.1_Lypha_dubia_genome_assembly,_chromosome:_1	AUGUSTUS	CDS	21590727	21591181	0.95	+	0	ID=g971.t1.CDS1;Parent=g971.t1;
OX371260.1_Lypha_dubia_genome_assembly,_chromosome:_1	AUGUSTUS	exon	21590727	21591181	.	+	.	ID=g971.t1.exon1;Parent=g971.t1;
OX371260.1_Lypha_dubia_genome_assembly,_chromosome:_1	AUGUSTUS	intron	21591182	21600309	1	+	.	ID=g971.t1.intron1;Parent=g971.t1;
OX371260.1_Lypha_dubia_genome_assembly,_chromosome:_1	AUGUSTUS	CDS	21600310	21600422	1	+	1	ID=g971.t1.CDS2;Parent=g971.t1;
OX371260.1_Lypha_dubia_genome_assembly,_chromosome:_1	AUGUSTUS	exon	21600310	21600422	.	+	.	ID=g971.t1.exon2;Parent=g971.t1;
OX371260.1_Lypha_dubia_genome_assembly,_chromosome:_1	AUGUSTUS	intron	21600423	21600488	1	+	.	ID=g971.t1.intron2;Parent=g971.t1;
OX371260.1_Lypha_dubia_genome_assembly,_chromosome:_1	AUGUSTUS	CDS	21600489	21601063	1	+	2	ID=g971.t1.CDS3;Parent=g971.t1;
OX371260.1_Lypha_dubia_genome_assembly,_chromosome:_1	AUGUSTUS	exon	21600489	21601063	.	+	.	ID=g971.t1.exon3;Parent=g971.t1;
OX371260.1_Lypha_dubia_genome_assembly,_chromosome:_1	AUGUSTUS	intron	21601064	21601117	1	+	.	ID=g971.t1.intron3;Parent=g971.t1;
OX371260.1_Lypha_dubia_genome_assembly,_chromosome:_1	AUGUSTUS	CDS	21601118	21602707	1	+	0	ID=g971.t1.CDS4;Parent=g971.t1;
OX371260.1_Lypha_dubia_genome_assembly,_chromosome:_1	AUGUSTUS	exon	21601118	21602707	.	+	.	ID=g971.t1.exon4;Parent=g971.t1;
OX371260.1_Lypha_dubia_genome_assembly,_chromosome:_1	AUGUSTUS	intron	21602708	21602774	1	+	.	ID=g971.t1.intron4;Parent=g971.t1;
OX371260.1_Lypha_dubia_genome_assembly,_chromosome:_1	AUGUSTUS	CDS	21602775	21602907	1	+	0	ID=g971.t1.CDS5;Parent=g971.t1;
OX371260.1_Lypha_dubia_genome_assembly,_chromosome:_1	AUGUSTUS	exon	21602775	21602907	.	+	.	ID=g971.t1.exon5;Parent=g971.t1;
OX371260.1_Lypha_dubia_genome_assembly,_chromosome:_1	AUGUSTUS	intron	21602908	21606274	1	+	.	ID=g971.t1.intron5;Parent=g971.t1;
OX371260.1_Lypha_dubia_genome_assembly,_chromosome:_1	AUGUSTUS	CDS	21606275	21606609	1	+	2	ID=g971.t1.CDS6;Parent=g971.t1;
OX371260.1_Lypha_dubia_genome_assembly,_chromosome:_1	AUGUSTUS	exon	21606275	21606609	.	+	.	ID=g971.t1.exon6;Parent=g971.t1;
OX371260.1_Lypha_dubia_genome_assembly,_chromosome:_1	AUGUSTUS	intron	21606610	21607911	1	+	.	ID=g971.t1.intron6;Parent=g971.t1;
OX371260.1_Lypha_dubia_genome_assembly,_chromosome:_1	AUGUSTUS	CDS	21607912	21608029	1	+	0	ID=g971.t1.CDS7;Parent=g971.t1;
OX371260.1_Lypha_dubia_genome_assembly,_chromosome:_1	AUGUSTUS	exon	21607912	21608029	.	+	.	ID=g971.t1.exon7;Parent=g971.t1;
OX371260.1_Lypha_dubia_genome_assembly,_chromosome:_1	AUGUSTUS	intron	21608030	21615871	1	+	.	ID=g971.t1.intron7;Parent=g971.t1;
OX371260.1_Lypha_dubia_genome_assembly,_chromosome:_1	AUGUSTUS	CDS	21615872	21625638	0.99	+	2	ID=g971.t1.CDS8;Parent=g971.t1;
OX371260.1_Lypha_dubia_genome_assembly,_chromosome:_1	AUGUSTUS	exon	21615872	21625638	.	+	.	ID=g971.t1.exon8;Parent=g971.t1;
OX371260.1_Lypha_dubia_genome_assembly,_chromosome:_1	AUGUSTUS	stop_codon	21625636	21625638	.	+	0	ID=g971.t1.stop1;Parent=g971.t1;
OX371260.1_Lypha_dubia_genome_assembly,_chromosome:_1	AUGUSTUS	gene	21643085	21652714	.	+	.	ID=g972;
OX371260.1_Lypha_dubia_genome_assembly,_chromosome:_1	AUGUSTUS	mRNA	21643085	21652714	1	+	.	ID=g972.t1;Parent=g972;
OX371260.1_Lypha_dubia_genome_assembly,_chromosome:_1	AUGUSTUS	start_codon	21643085	21643087	.	+	0	ID=g972.t1.start1;Parent=g972.t1;
OX371260.1_Lypha_dubia_genome_assembly,_chromosome:_1	AUGUSTUS	CDS	21643085	21644516	1	+	0	ID=g972.t1.CDS1;Parent=g972.t1;
OX371260.1_Lypha_dubia_genome_assembly,_chromosome:_1	AUGUSTUS	exon	21643085	21644516	.	+	.	ID=g972.t1.exon1;Parent=g972.t1;
OX371260.1_Lypha_dubia_genome_assembly,_chromosome:_1	AUGUSTUS	intron	21644517	21647069	1	+	.	ID=g972.t1.intron1;Parent=g972.t1;
OX371260.1_Lypha_dubia_genome_assembly,_chromosome:_1	AUGUSTUS	CDS	21647070	21647263	1	+	2	ID=g972.t1.CDS2;Parent=g972.t1;
OX371260.1_Lypha_dubia_genome_assembly,_chromosome:_1	AUGUSTUS	exon	21647070	21647263	.	+	.	ID=g972.t1.exon2;Parent=g972.t1;
OX371260.1_Lypha_dubia_genome_assembly,_chromosome:_1	AUGUSTUS	intron	21647264	21649282	1	+	.	ID=g972.t1.intron2;Parent=g972.t1;
OX371260.1_Lypha_dubia_genome_assembly,_chromosome:_1	AUGUSTUS	CDS	21649283	21649477	1	+	0	ID=g972.t1.CDS3;Parent=g972.t1;
OX371260.1_Lypha_dubia_genome_assembly,_chromosome:_1	AUGUSTUS	exon	21649283	21649477	.	+	.	ID=g972.t1.exon3;Parent=g972.t1;
OX371260.1_Lypha_dubia_genome_assembly,_chromosome:_1	AUGUSTUS	intron	21649478	21649560	1	+	.	ID=g972.t1.intron3;Parent=g972.t1;
OX371260.1_Lypha_dubia_genome_assembly,_chromosome:_1	AUGUSTUS	CDS	21649561	21649815	1	+	0	ID=g972.t1.CDS4;Parent=g972.t1;
OX371260.1_Lypha_dubia_genome_assembly,_chromosome:_1	AUGUSTUS	exon	21649561	21649815	.	+	.	ID=g972.t1.exon4;Parent=g972.t1;
OX371260.1_Lypha_dubia_genome_assembly,_chromosome:_1	AUGUSTUS	intron	21649816	21649897	1	+	.	ID=g972.t1.intron4;Parent=g972.t1;
OX371260.1_Lypha_dubia_genome_assembly,_chromosome:_1	AUGUSTUS	CDS	21649898	21650166	1	+	0	ID=g972.t1.CDS5;Parent=g972.t1;
OX371260.1_Lypha_dubia_genome_assembly,_chromosome:_1	AUGUSTUS	exon	21649898	21650166	.	+	.	ID=g972.t1.exon5;Parent=g972.t1;
OX371260.1_Lypha_dubia_genome_assembly,_chromosome:_1	AUGUSTUS	intron	21650167	21650246	1	+	.	ID=g972.t1.intron5;Parent=g972.t1;
OX371260.1_Lypha_dubia_genome_assembly,_chromosome:_1	AUGUSTUS	CDS	21650247	21650455	1	+	1	ID=g972.t1.CDS6;Parent=g972.t1;
OX371260.1_Lypha_dubia_genome_assembly,_chromosome:_1	AUGUSTUS	exon	21650247	21650455	.	+	.	ID=g972.t1.exon6;Parent=g972.t1;
OX371260.1_Lypha_dubia_genome_assembly,_chromosome:_1	AUGUSTUS	intron	21650456	21652565	1	+	.	ID=g972.t1.intron6;Parent=g972.t1;
OX371260.1_Lypha_dubia_genome_assembly,_chromosome:_1	AUGUSTUS	CDS	21652566	21652714	1	+	2	ID=g972.t1.CDS7;Parent=g972.t1;
OX371260.1_Lypha_dubia_genome_assembly,_chromosome:_1	AUGUSTUS	exon	21652566	21652714	.	+	.	ID=g972.t1.exon7;Parent=g972.t1;
OX371260.1_Lypha_dubia_genome_assembly,_chromosome:_1	AUGUSTUS	stop_codon	21652712	21652714	.	+	0	ID=g972.t1.stop1;Parent=g972.t1;
OX371260.1_Lypha_dubia_genome_assembly,_chromosome:_1	AUGUSTUS	gene	21663598	21665206	.	-	.	ID=g973;
OX371260.1_Lypha_dubia_genome_assembly,_chromosome:_1	AUGUSTUS	mRNA	21663598	21665206	1	-	.	ID=g973.t1;Parent=g973;
OX371260.1_Lypha_dubia_genome_assembly,_chromosome:_1	AUGUSTUS	stop_codon	21663598	21663600	.	-	0	ID=g973.t1.stop1;Parent=g973.t1;
OX371260.1_Lypha_dubia_genome_assembly,_chromosome:_1	AUGUSTUS	CDS	21663598	21664275	1	-	0	ID=g973.t1.CDS1;Parent=g973.t1;
OX371260.1_Lypha_dubia_genome_assembly,_chromosome:_1	AUGUSTUS	exon	21663598	21664275	.	-	.	ID=g973.t1.exon1;Parent=g973.t1;
OX371260.1_Lypha_dubia_genome_assembly,_chromosome:_1	AUGUSTUS	intron	21664276	21664660	1	-	.	ID=g973.t1.intron1;Parent=g973.t1;
OX371260.1_Lypha_dubia_genome_assembly,_chromosome:_1	AUGUSTUS	CDS	21664661	21664914	1	-	2	ID=g973.t1.CDS2;Parent=g973.t1;
OX371260.1_Lypha_dubia_genome_assembly,_chromosome:_1	AUGUSTUS	exon	21664661	21664914	.	-	.	ID=g973.t1.exon2;Parent=g973.t1;
OX371260.1_Lypha_dubia_genome_assembly,_chromosome:_1	AUGUSTUS	intron	21664915	21664968	1	-	.	ID=g973.t1.intron2;Parent=g973.t1;
OX371260.1_Lypha_dubia_genome_assembly,_chromosome:_1	AUGUSTUS	CDS	21664969	21665206	1	-	0	ID=g973.t1.CDS3;Parent=g973.t1;
OX371260.1_Lypha_dubia_genome_assembly,_chromosome:_1	AUGUSTUS	exon	21664969	21665206	.	-	.	ID=g973.t1.exon3;Parent=g973.t1;
OX371260.1_Lypha_dubia_genome_assembly,_chromosome:_1	AUGUSTUS	start_codon	21665204	21665206	.	-	0	ID=g973.t1.start1;Parent=g973.t1;
OX371260.1_Lypha_dubia_genome_assembly,_chromosome:_1	AUGUSTUS	gene	21672743	21673621	.	-	.	ID=g974;
OX371260.1_Lypha_dubia_genome_assembly,_chromosome:_1	AUGUSTUS	mRNA	21672743	21673621	1	-	.	ID=g974.t1;Parent=g974;
OX371260.1_Lypha_dubia_genome_assembly,_chromosome:_1	AUGUSTUS	stop_codon	21672743	21672745	.	-	0	ID=g974.t1.stop1;Parent=g974.t1;
OX371260.1_Lypha_dubia_genome_assembly,_chromosome:_1	AUGUSTUS	CDS	21672743	21673621	1	-	0	ID=g974.t1.CDS1;Parent=g974.t1;
OX371260.1_Lypha_dubia_genome_assembly,_chromosome:_1	AUGUSTUS	exon	21672743	21673621	.	-	.	ID=g974.t1.exon1;Parent=g974.t1;
OX371260.1_Lypha_dubia_genome_assembly,_chromosome:_1	AUGUSTUS	start_codon	21673619	21673621	.	-	0	ID=g974.t1.start1;Parent=g974.t1;
OX371260.1_Lypha_dubia_genome_assembly,_chromosome:_1	AUGUSTUS	gene	21682888	21687930	.	-	.	ID=g975;
OX371260.1_Lypha_dubia_genome_assembly,_chromosome:_1	AUGUSTUS	mRNA	21682888	21687930	1	-	.	ID=g975.t1;Parent=g975;
OX371260.1_Lypha_dubia_genome_assembly,_chromosome:_1	AUGUSTUS	stop_codon	21682888	21682890	.	-	0	ID=g975.t1.stop1;Parent=g975.t1;
OX371260.1_Lypha_dubia_genome_assembly,_chromosome:_1	AUGUSTUS	CDS	21682888	21683885	1	-	2	ID=g975.t1.CDS1;Parent=g975.t1;
OX371260.1_Lypha_dubia_genome_assembly,_chromosome:_1	AUGUSTUS	exon	21682888	21683885	.	-	.	ID=g975.t1.exon1;Parent=g975.t1;
OX371260.1_Lypha_dubia_genome_assembly,_chromosome:_1	AUGUSTUS	intron	21683886	21684890	1	-	.	ID=g975.t1.intron1;Parent=g975.t1;
OX371260.1_Lypha_dubia_genome_assembly,_chromosome:_1	AUGUSTUS	CDS	21684891	21685512	1	-	0	ID=g975.t1.CDS2;Parent=g975.t1;
OX371260.1_Lypha_dubia_genome_assembly,_chromosome:_1	AUGUSTUS	exon	21684891	21685512	.	-	.	ID=g975.t1.exon2;Parent=g975.t1;
OX371260.1_Lypha_dubia_genome_assembly,_chromosome:_1	AUGUSTUS	intron	21685513	21685904	1	-	.	ID=g975.t1.intron2;Parent=g975.t1;
OX371260.1_Lypha_dubia_genome_assembly,_chromosome:_1	AUGUSTUS	CDS	21685905	21686003	1	-	0	ID=g975.t1.CDS3;Parent=g975.t1;
OX371260.1_Lypha_dubia_genome_assembly,_chromosome:_1	AUGUSTUS	exon	21685905	21686003	.	-	.	ID=g975.t1.exon3;Parent=g975.t1;
OX371260.1_Lypha_dubia_genome_assembly,_chromosome:_1	AUGUSTUS	intron	21686004	21686073	1	-	.	ID=g975.t1.intron3;Parent=g975.t1;
OX371260.1_Lypha_dubia_genome_assembly,_chromosome:_1	AUGUSTUS	CDS	21686074	21686449	1	-	1	ID=g975.t1.CDS4;Parent=g975.t1;
OX371260.1_Lypha_dubia_genome_assembly,_chromosome:_1	AUGUSTUS	exon	21686074	21686449	.	-	.	ID=g975.t1.exon4;Parent=g975.t1;
OX371260.1_Lypha_dubia_genome_assembly,_chromosome:_1	AUGUSTUS	intron	21686450	21686512	1	-	.	ID=g975.t1.intron4;Parent=g975.t1;
OX371260.1_Lypha_dubia_genome_assembly,_chromosome:_1	AUGUSTUS	CDS	21686513	21686807	1	-	2	ID=g975.t1.CDS5;Parent=g975.t1;
OX371260.1_Lypha_dubia_genome_assembly,_chromosome:_1	AUGUSTUS	exon	21686513	21686807	.	-	.	ID=g975.t1.exon5;Parent=g975.t1;
OX371260.1_Lypha_dubia_genome_assembly,_chromosome:_1	AUGUSTUS	intron	21686808	21686894	1	-	.	ID=g975.t1.intron5;Parent=g975.t1;
OX371260.1_Lypha_dubia_genome_assembly,_chromosome:_1	AUGUSTUS	CDS	21686895	21687045	1	-	0	ID=g975.t1.CDS6;Parent=g975.t1;
OX371260.1_Lypha_dubia_genome_assembly,_chromosome:_1	AUGUSTUS	exon	21686895	21687045	.	-	.	ID=g975.t1.exon6;Parent=g975.t1;
OX371260.1_Lypha_dubia_genome_assembly,_chromosome:_1	AUGUSTUS	intron	21687046	21687120	1	-	.	ID=g975.t1.intron6;Parent=g975.t1;
OX371260.1_Lypha_dubia_genome_assembly,_chromosome:_1	AUGUSTUS	CDS	21687121	21687930	1	-	0	ID=g975.t1.CDS7;Parent=g975.t1;
OX371260.1_Lypha_dubia_genome_assembly,_chromosome:_1	AUGUSTUS	exon	21687121	21687930	.	-	.	ID=g975.t1.exon7;Parent=g975.t1;
OX371260.1_Lypha_dubia_genome_assembly,_chromosome:_1	AUGUSTUS	start_codon	21687928	21687930	.	-	0	ID=g975.t1.start1;Parent=g975.t1;
OX371260.1_Lypha_dubia_genome_assembly,_chromosome:_1	AUGUSTUS	gene	21859890	21860531	.	-	.	ID=g976;
OX371260.1_Lypha_dubia_genome_assembly,_chromosome:_1	AUGUSTUS	mRNA	21859890	21860531	0.91	-	.	ID=g976.t1;Parent=g976;
OX371260.1_Lypha_dubia_genome_assembly,_chromosome:_1	AUGUSTUS	stop_codon	21859890	21859892	.	-	0	ID=g976.t1.stop1;Parent=g976.t1;
OX371260.1_Lypha_dubia_genome_assembly,_chromosome:_1	AUGUSTUS	CDS	21859890	21860531	0.91	-	0	ID=g976.t1.CDS1;Parent=g976.t1;
OX371260.1_Lypha_dubia_genome_assembly,_chromosome:_1	AUGUSTUS	exon	21859890	21860531	.	-	.	ID=g976.t1.exon1;Parent=g976.t1;
OX371260.1_Lypha_dubia_genome_assembly,_chromosome:_1	AUGUSTUS	start_codon	21860529	21860531	.	-	0	ID=g976.t1.start1;Parent=g976.t1;
OX371260.1_Lypha_dubia_genome_assembly,_chromosome:_1	AUGUSTUS	gene	21862477	21865730	.	+	.	ID=g977;
OX371260.1_Lypha_dubia_genome_assembly,_chromosome:_1	AUGUSTUS	mRNA	21862477	21865730	1	+	.	ID=g977.t1;Parent=g977;
OX371260.1_Lypha_dubia_genome_assembly,_chromosome:_1	AUGUSTUS	start_codon	21862477	21862479	.	+	0	ID=g977.t1.start1;Parent=g977.t1;
OX371260.1_Lypha_dubia_genome_assembly,_chromosome:_1	AUGUSTUS	CDS	21862477	21862912	1	+	0	ID=g977.t1.CDS1;Parent=g977.t1;
OX371260.1_Lypha_dubia_genome_assembly,_chromosome:_1	AUGUSTUS	exon	21862477	21862912	.	+	.	ID=g977.t1.exon1;Parent=g977.t1;
OX371260.1_Lypha_dubia_genome_assembly,_chromosome:_1	AUGUSTUS	intron	21862913	21862968	1	+	.	ID=g977.t1.intron1;Parent=g977.t1;
OX371260.1_Lypha_dubia_genome_assembly,_chromosome:_1	AUGUSTUS	CDS	21862969	21863195	1	+	2	ID=g977.t1.CDS2;Parent=g977.t1;
OX371260.1_Lypha_dubia_genome_assembly,_chromosome:_1	AUGUSTUS	exon	21862969	21863195	.	+	.	ID=g977.t1.exon2;Parent=g977.t1;
OX371260.1_Lypha_dubia_genome_assembly,_chromosome:_1	AUGUSTUS	intron	21863196	21863493	1	+	.	ID=g977.t1.intron2;Parent=g977.t1;
OX371260.1_Lypha_dubia_genome_assembly,_chromosome:_1	AUGUSTUS	CDS	21863494	21864015	1	+	0	ID=g977.t1.CDS3;Parent=g977.t1;
OX371260.1_Lypha_dubia_genome_assembly,_chromosome:_1	AUGUSTUS	exon	21863494	21864015	.	+	.	ID=g977.t1.exon3;Parent=g977.t1;
OX371260.1_Lypha_dubia_genome_assembly,_chromosome:_1	AUGUSTUS	intron	21864016	21864101	1	+	.	ID=g977.t1.intron3;Parent=g977.t1;
OX371260.1_Lypha_dubia_genome_assembly,_chromosome:_1	AUGUSTUS	CDS	21864102	21864276	1	+	0	ID=g977.t1.CDS4;Parent=g977.t1;
OX371260.1_Lypha_dubia_genome_assembly,_chromosome:_1	AUGUSTUS	exon	21864102	21864276	.	+	.	ID=g977.t1.exon4;Parent=g977.t1;
OX371260.1_Lypha_dubia_genome_assembly,_chromosome:_1	AUGUSTUS	intron	21864277	21864340	1	+	.	ID=g977.t1.intron4;Parent=g977.t1;
OX371260.1_Lypha_dubia_genome_assembly,_chromosome:_1	AUGUSTUS	CDS	21864341	21864489	1	+	2	ID=g977.t1.CDS5;Parent=g977.t1;
OX371260.1_Lypha_dubia_genome_assembly,_chromosome:_1	AUGUSTUS	exon	21864341	21864489	.	+	.	ID=g977.t1.exon5;Parent=g977.t1;
OX371260.1_Lypha_dubia_genome_assembly,_chromosome:_1	AUGUSTUS	intron	21864490	21864556	1	+	.	ID=g977.t1.intron5;Parent=g977.t1;
OX371260.1_Lypha_dubia_genome_assembly,_chromosome:_1	AUGUSTUS	CDS	21864557	21865096	1	+	0	ID=g977.t1.CDS6;Parent=g977.t1;
OX371260.1_Lypha_dubia_genome_assembly,_chromosome:_1	AUGUSTUS	exon	21864557	21865096	.	+	.	ID=g977.t1.exon6;Parent=g977.t1;
OX371260.1_Lypha_dubia_genome_assembly,_chromosome:_1	AUGUSTUS	intron	21865097	21865274	1	+	.	ID=g977.t1.intron6;Parent=g977.t1;
OX371260.1_Lypha_dubia_genome_assembly,_chromosome:_1	AUGUSTUS	CDS	21865275	21865730	1	+	0	ID=g977.t1.CDS7;Parent=g977.t1;
OX371260.1_Lypha_dubia_genome_assembly,_chromosome:_1	AUGUSTUS	exon	21865275	21865730	.	+	.	ID=g977.t1.exon7;Parent=g977.t1;
OX371260.1_Lypha_dubia_genome_assembly,_chromosome:_1	AUGUSTUS	stop_codon	21865728	21865730	.	+	0	ID=g977.t1.stop1;Parent=g977.t1;
OX371260.1_Lypha_dubia_genome_assembly,_chromosome:_1	AUGUSTUS	gene	21867316	21867680	.	+	.	ID=g978;
OX371260.1_Lypha_dubia_genome_assembly,_chromosome:_1	AUGUSTUS	mRNA	21867316	21867680	1	+	.	ID=g978.t1;Parent=g978;
OX371260.1_Lypha_dubia_genome_assembly,_chromosome:_1	AUGUSTUS	start_codon	21867316	21867318	.	+	0	ID=g978.t1.start1;Parent=g978.t1;
OX371260.1_Lypha_dubia_genome_assembly,_chromosome:_1	AUGUSTUS	CDS	21867316	21867333	1	+	0	ID=g978.t1.CDS1;Parent=g978.t1;
OX371260.1_Lypha_dubia_genome_assembly,_chromosome:_1	AUGUSTUS	exon	21867316	21867333	.	+	.	ID=g978.t1.exon1;Parent=g978.t1;
OX371260.1_Lypha_dubia_genome_assembly,_chromosome:_1	AUGUSTUS	intron	21867334	21867422	1	+	.	ID=g978.t1.intron1;Parent=g978.t1;
OX371260.1_Lypha_dubia_genome_assembly,_chromosome:_1	AUGUSTUS	CDS	21867423	21867680	1	+	0	ID=g978.t1.CDS2;Parent=g978.t1;
OX371260.1_Lypha_dubia_genome_assembly,_chromosome:_1	AUGUSTUS	exon	21867423	21867680	.	+	.	ID=g978.t1.exon2;Parent=g978.t1;
OX371260.1_Lypha_dubia_genome_assembly,_chromosome:_1	AUGUSTUS	stop_codon	21867678	21867680	.	+	0	ID=g978.t1.stop1;Parent=g978.t1;
OX371260.1_Lypha_dubia_genome_assembly,_chromosome:_1	AUGUSTUS	gene	21867834	21873791	.	-	.	ID=g979;
OX371260.1_Lypha_dubia_genome_assembly,_chromosome:_1	AUGUSTUS	mRNA	21867834	21873791	1	-	.	ID=g979.t1;Parent=g979;
OX371260.1_Lypha_dubia_genome_assembly,_chromosome:_1	AUGUSTUS	stop_codon	21867834	21867836	.	-	0	ID=g979.t1.stop1;Parent=g979.t1;
OX371260.1_Lypha_dubia_genome_assembly,_chromosome:_1	AUGUSTUS	CDS	21867834	21868836	1	-	1	ID=g979.t1.CDS1;Parent=g979.t1;
OX371260.1_Lypha_dubia_genome_assembly,_chromosome:_1	AUGUSTUS	exon	21867834	21868836	.	-	.	ID=g979.t1.exon1;Parent=g979.t1;
OX371260.1_Lypha_dubia_genome_assembly,_chromosome:_1	AUGUSTUS	intron	21868837	21869027	1	-	.	ID=g979.t1.intron1;Parent=g979.t1;
OX371260.1_Lypha_dubia_genome_assembly,_chromosome:_1	AUGUSTUS	CDS	21869028	21869273	1	-	1	ID=g979.t1.CDS2;Parent=g979.t1;
OX371260.1_Lypha_dubia_genome_assembly,_chromosome:_1	AUGUSTUS	exon	21869028	21869273	.	-	.	ID=g979.t1.exon2;Parent=g979.t1;
OX371260.1_Lypha_dubia_genome_assembly,_chromosome:_1	AUGUSTUS	intron	21869274	21869331	1	-	.	ID=g979.t1.intron2;Parent=g979.t1;
OX371260.1_Lypha_dubia_genome_assembly,_chromosome:_1	AUGUSTUS	CDS	21869332	21869558	1	-	0	ID=g979.t1.CDS3;Parent=g979.t1;
OX371260.1_Lypha_dubia_genome_assembly,_chromosome:_1	AUGUSTUS	exon	21869332	21869558	.	-	.	ID=g979.t1.exon3;Parent=g979.t1;
OX371260.1_Lypha_dubia_genome_assembly,_chromosome:_1	AUGUSTUS	intron	21869559	21870919	1	-	.	ID=g979.t1.intron3;Parent=g979.t1;
OX371260.1_Lypha_dubia_genome_assembly,_chromosome:_1	AUGUSTUS	CDS	21870920	21871064	1	-	1	ID=g979.t1.CDS4;Parent=g979.t1;
OX371260.1_Lypha_dubia_genome_assembly,_chromosome:_1	AUGUSTUS	exon	21870920	21871064	.	-	.	ID=g979.t1.exon4;Parent=g979.t1;
OX371260.1_Lypha_dubia_genome_assembly,_chromosome:_1	AUGUSTUS	intron	21871065	21871168	1	-	.	ID=g979.t1.intron4;Parent=g979.t1;
OX371260.1_Lypha_dubia_genome_assembly,_chromosome:_1	AUGUSTUS	CDS	21871169	21871322	1	-	2	ID=g979.t1.CDS5;Parent=g979.t1;
OX371260.1_Lypha_dubia_genome_assembly,_chromosome:_1	AUGUSTUS	exon	21871169	21871322	.	-	.	ID=g979.t1.exon5;Parent=g979.t1;
OX371260.1_Lypha_dubia_genome_assembly,_chromosome:_1	AUGUSTUS	intron	21871323	21871392	1	-	.	ID=g979.t1.intron5;Parent=g979.t1;
OX371260.1_Lypha_dubia_genome_assembly,_chromosome:_1	AUGUSTUS	CDS	21871393	21871566	1	-	2	ID=g979.t1.CDS6;Parent=g979.t1;
OX371260.1_Lypha_dubia_genome_assembly,_chromosome:_1	AUGUSTUS	exon	21871393	21871566	.	-	.	ID=g979.t1.exon6;Parent=g979.t1;
OX371260.1_Lypha_dubia_genome_assembly,_chromosome:_1	AUGUSTUS	intron	21871567	21873470	1	-	.	ID=g979.t1.intron6;Parent=g979.t1;
OX371260.1_Lypha_dubia_genome_assembly,_chromosome:_1	AUGUSTUS	CDS	21873471	21873603	1	-	0	ID=g979.t1.CDS7;Parent=g979.t1;
OX371260.1_Lypha_dubia_genome_assembly,_chromosome:_1	AUGUSTUS	exon	21873471	21873603	.	-	.	ID=g979.t1.exon7;Parent=g979.t1;
OX371260.1_Lypha_dubia_genome_assembly,_chromosome:_1	AUGUSTUS	intron	21873604	21873665	1	-	.	ID=g979.t1.intron7;Parent=g979.t1;
OX371260.1_Lypha_dubia_genome_assembly,_chromosome:_1	AUGUSTUS	CDS	21873666	21873791	1	-	0	ID=g979.t1.CDS8;Parent=g979.t1;
OX371260.1_Lypha_dubia_genome_assembly,_chromosome:_1	AUGUSTUS	exon	21873666	21873791	.	-	.	ID=g979.t1.exon8;Parent=g979.t1;
OX371260.1_Lypha_dubia_genome_assembly,_chromosome:_1	AUGUSTUS	start_codon	21873789	21873791	.	-	0	ID=g979.t1.start1;Parent=g979.t1;
OX371260.1_Lypha_dubia_genome_assembly,_chromosome:_1	AUGUSTUS	gene	21894881	21896226	.	+	.	ID=g980;
OX371260.1_Lypha_dubia_genome_assembly,_chromosome:_1	AUGUSTUS	mRNA	21894881	21896226	1	+	.	ID=g980.t1;Parent=g980;
OX371260.1_Lypha_dubia_genome_assembly,_chromosome:_1	AUGUSTUS	start_codon	21894881	21894883	.	+	0	ID=g980.t1.start1;Parent=g980.t1;
OX371260.1_Lypha_dubia_genome_assembly,_chromosome:_1	AUGUSTUS	CDS	21894881	21895123	1	+	0	ID=g980.t1.CDS1;Parent=g980.t1;
OX371260.1_Lypha_dubia_genome_assembly,_chromosome:_1	AUGUSTUS	exon	21894881	21895123	.	+	.	ID=g980.t1.exon1;Parent=g980.t1;
OX371260.1_Lypha_dubia_genome_assembly,_chromosome:_1	AUGUSTUS	intron	21895124	21895183	1	+	.	ID=g980.t1.intron1;Parent=g980.t1;
OX371260.1_Lypha_dubia_genome_assembly,_chromosome:_1	AUGUSTUS	CDS	21895184	21895692	1	+	0	ID=g980.t1.CDS2;Parent=g980.t1;
OX371260.1_Lypha_dubia_genome_assembly,_chromosome:_1	AUGUSTUS	exon	21895184	21895692	.	+	.	ID=g980.t1.exon2;Parent=g980.t1;
OX371260.1_Lypha_dubia_genome_assembly,_chromosome:_1	AUGUSTUS	intron	21895693	21895755	1	+	.	ID=g980.t1.intron2;Parent=g980.t1;
OX371260.1_Lypha_dubia_genome_assembly,_chromosome:_1	AUGUSTUS	CDS	21895756	21895945	1	+	1	ID=g980.t1.CDS3;Parent=g980.t1;
OX371260.1_Lypha_dubia_genome_assembly,_chromosome:_1	AUGUSTUS	exon	21895756	21895945	.	+	.	ID=g980.t1.exon3;Parent=g980.t1;
OX371260.1_Lypha_dubia_genome_assembly,_chromosome:_1	AUGUSTUS	intron	21895946	21896016	1	+	.	ID=g980.t1.intron3;Parent=g980.t1;
OX371260.1_Lypha_dubia_genome_assembly,_chromosome:_1	AUGUSTUS	CDS	21896017	21896226	1	+	0	ID=g980.t1.CDS4;Parent=g980.t1;
OX371260.1_Lypha_dubia_genome_assembly,_chromosome:_1	AUGUSTUS	exon	21896017	21896226	.	+	.	ID=g980.t1.exon4;Parent=g980.t1;
OX371260.1_Lypha_dubia_genome_assembly,_chromosome:_1	AUGUSTUS	stop_codon	21896224	21896226	.	+	0	ID=g980.t1.stop1;Parent=g980.t1;
OX371260.1_Lypha_dubia_genome_assembly,_chromosome:_1	AUGUSTUS	gene	21940470	21941138	.	-	.	ID=g981;
OX371260.1_Lypha_dubia_genome_assembly,_chromosome:_1	AUGUSTUS	mRNA	21940470	21941138	0.34	-	.	ID=g981.t1;Parent=g981;
OX371260.1_Lypha_dubia_genome_assembly,_chromosome:_1	AUGUSTUS	stop_codon	21940470	21940472	.	-	0	ID=g981.t1.stop1;Parent=g981.t1;
OX371260.1_Lypha_dubia_genome_assembly,_chromosome:_1	AUGUSTUS	CDS	21940470	21940774	0.85	-	2	ID=g981.t1.CDS1;Parent=g981.t1;
OX371260.1_Lypha_dubia_genome_assembly,_chromosome:_1	AUGUSTUS	exon	21940470	21940774	.	-	.	ID=g981.t1.exon1;Parent=g981.t1;
OX371260.1_Lypha_dubia_genome_assembly,_chromosome:_1	AUGUSTUS	intron	21940775	21940854	0.85	-	.	ID=g981.t1.intron1;Parent=g981.t1;
OX371260.1_Lypha_dubia_genome_assembly,_chromosome:_1	AUGUSTUS	CDS	21940855	21940957	0.55	-	0	ID=g981.t1.CDS2;Parent=g981.t1;
OX371260.1_Lypha_dubia_genome_assembly,_chromosome:_1	AUGUSTUS	exon	21940855	21940957	.	-	.	ID=g981.t1.exon2;Parent=g981.t1;
OX371260.1_Lypha_dubia_genome_assembly,_chromosome:_1	AUGUSTUS	intron	21940958	21941036	0.55	-	.	ID=g981.t1.intron2;Parent=g981.t1;
OX371260.1_Lypha_dubia_genome_assembly,_chromosome:_1	AUGUSTUS	CDS	21941037	21941138	0.36	-	0	ID=g981.t1.CDS3;Parent=g981.t1;
OX371260.1_Lypha_dubia_genome_assembly,_chromosome:_1	AUGUSTUS	exon	21941037	21941138	.	-	.	ID=g981.t1.exon3;Parent=g981.t1;
OX371260.1_Lypha_dubia_genome_assembly,_chromosome:_1	AUGUSTUS	start_codon	21941136	21941138	.	-	0	ID=g981.t1.start1;Parent=g981.t1;
OX371260.1_Lypha_dubia_genome_assembly,_chromosome:_1	AUGUSTUS	gene	21941436	21945780	.	+	.	ID=g982;
OX371260.1_Lypha_dubia_genome_assembly,_chromosome:_1	AUGUSTUS	mRNA	21941436	21945780	0.95	+	.	ID=g982.t1;Parent=g982;
OX371260.1_Lypha_dubia_genome_assembly,_chromosome:_1	AUGUSTUS	start_codon	21941436	21941438	.	+	0	ID=g982.t1.start1;Parent=g982.t1;
OX371260.1_Lypha_dubia_genome_assembly,_chromosome:_1	AUGUSTUS	CDS	21941436	21941451	0.95	+	0	ID=g982.t1.CDS1;Parent=g982.t1;
OX371260.1_Lypha_dubia_genome_assembly,_chromosome:_1	AUGUSTUS	exon	21941436	21941451	.	+	.	ID=g982.t1.exon1;Parent=g982.t1;
OX371260.1_Lypha_dubia_genome_assembly,_chromosome:_1	AUGUSTUS	intron	21941452	21944647	0.99	+	.	ID=g982.t1.intron1;Parent=g982.t1;
OX371260.1_Lypha_dubia_genome_assembly,_chromosome:_1	AUGUSTUS	CDS	21944648	21945780	1	+	2	ID=g982.t1.CDS2;Parent=g982.t1;
OX371260.1_Lypha_dubia_genome_assembly,_chromosome:_1	AUGUSTUS	exon	21944648	21945780	.	+	.	ID=g982.t1.exon2;Parent=g982.t1;
OX371260.1_Lypha_dubia_genome_assembly,_chromosome:_1	AUGUSTUS	stop_codon	21945778	21945780	.	+	0	ID=g982.t1.stop1;Parent=g982.t1;
OX371260.1_Lypha_dubia_genome_assembly,_chromosome:_1	AUGUSTUS	gene	21948994	21951828	.	-	.	ID=g983;
OX371260.1_Lypha_dubia_genome_assembly,_chromosome:_1	AUGUSTUS	mRNA	21948994	21951828	1	-	.	ID=g983.t1;Parent=g983;
OX371260.1_Lypha_dubia_genome_assembly,_chromosome:_1	AUGUSTUS	stop_codon	21948994	21948996	.	-	0	ID=g983.t1.stop1;Parent=g983.t1;
OX371260.1_Lypha_dubia_genome_assembly,_chromosome:_1	AUGUSTUS	CDS	21948994	21949443	1	-	0	ID=g983.t1.CDS1;Parent=g983.t1;
OX371260.1_Lypha_dubia_genome_assembly,_chromosome:_1	AUGUSTUS	exon	21948994	21949443	.	-	.	ID=g983.t1.exon1;Parent=g983.t1;
OX371260.1_Lypha_dubia_genome_assembly,_chromosome:_1	AUGUSTUS	intron	21949444	21951738	1	-	.	ID=g983.t1.intron1;Parent=g983.t1;
OX371260.1_Lypha_dubia_genome_assembly,_chromosome:_1	AUGUSTUS	CDS	21951739	21951828	1	-	0	ID=g983.t1.CDS2;Parent=g983.t1;
OX371260.1_Lypha_dubia_genome_assembly,_chromosome:_1	AUGUSTUS	exon	21951739	21951828	.	-	.	ID=g983.t1.exon2;Parent=g983.t1;
OX371260.1_Lypha_dubia_genome_assembly,_chromosome:_1	AUGUSTUS	start_codon	21951826	21951828	.	-	0	ID=g983.t1.start1;Parent=g983.t1;
OX371260.1_Lypha_dubia_genome_assembly,_chromosome:_1	AUGUSTUS	gene	21956717	21958020	.	+	.	ID=g984;
OX371260.1_Lypha_dubia_genome_assembly,_chromosome:_1	AUGUSTUS	mRNA	21956717	21958020	1	+	.	ID=g984.t1;Parent=g984;
OX371260.1_Lypha_dubia_genome_assembly,_chromosome:_1	AUGUSTUS	start_codon	21956717	21956719	.	+	0	ID=g984.t1.start1;Parent=g984.t1;
OX371260.1_Lypha_dubia_genome_assembly,_chromosome:_1	AUGUSTUS	CDS	21956717	21957739	1	+	0	ID=g984.t1.CDS1;Parent=g984.t1;
OX371260.1_Lypha_dubia_genome_assembly,_chromosome:_1	AUGUSTUS	exon	21956717	21957739	.	+	.	ID=g984.t1.exon1;Parent=g984.t1;
OX371260.1_Lypha_dubia_genome_assembly,_chromosome:_1	AUGUSTUS	intron	21957740	21957801	1	+	.	ID=g984.t1.intron1;Parent=g984.t1;
OX371260.1_Lypha_dubia_genome_assembly,_chromosome:_1	AUGUSTUS	CDS	21957802	21958020	1	+	0	ID=g984.t1.CDS2;Parent=g984.t1;
OX371260.1_Lypha_dubia_genome_assembly,_chromosome:_1	AUGUSTUS	exon	21957802	21958020	.	+	.	ID=g984.t1.exon2;Parent=g984.t1;
OX371260.1_Lypha_dubia_genome_assembly,_chromosome:_1	AUGUSTUS	stop_codon	21958018	21958020	.	+	0	ID=g984.t1.stop1;Parent=g984.t1;
OX371260.1_Lypha_dubia_genome_assembly,_chromosome:_1	AUGUSTUS	gene	21958621	21960306	.	-	.	ID=g985;
OX371260.1_Lypha_dubia_genome_assembly,_chromosome:_1	AUGUSTUS	mRNA	21958621	21960306	1	-	.	ID=g985.t1;Parent=g985;
OX371260.1_Lypha_dubia_genome_assembly,_chromosome:_1	AUGUSTUS	stop_codon	21958621	21958623	.	-	0	ID=g985.t1.stop1;Parent=g985.t1;
OX371260.1_Lypha_dubia_genome_assembly,_chromosome:_1	AUGUSTUS	CDS	21958621	21959254	1	-	1	ID=g985.t1.CDS1;Parent=g985.t1;
OX371260.1_Lypha_dubia_genome_assembly,_chromosome:_1	AUGUSTUS	exon	21958621	21959254	.	-	.	ID=g985.t1.exon1;Parent=g985.t1;
OX371260.1_Lypha_dubia_genome_assembly,_chromosome:_1	AUGUSTUS	intron	21959255	21959365	1	-	.	ID=g985.t1.intron1;Parent=g985.t1;
OX371260.1_Lypha_dubia_genome_assembly,_chromosome:_1	AUGUSTUS	CDS	21959366	21959581	1	-	1	ID=g985.t1.CDS2;Parent=g985.t1;
OX371260.1_Lypha_dubia_genome_assembly,_chromosome:_1	AUGUSTUS	exon	21959366	21959581	.	-	.	ID=g985.t1.exon2;Parent=g985.t1;
OX371260.1_Lypha_dubia_genome_assembly,_chromosome:_1	AUGUSTUS	intron	21959582	21960067	1	-	.	ID=g985.t1.intron2;Parent=g985.t1;
OX371260.1_Lypha_dubia_genome_assembly,_chromosome:_1	AUGUSTUS	CDS	21960068	21960306	1	-	0	ID=g985.t1.CDS3;Parent=g985.t1;
OX371260.1_Lypha_dubia_genome_assembly,_chromosome:_1	AUGUSTUS	exon	21960068	21960306	.	-	.	ID=g985.t1.exon3;Parent=g985.t1;
OX371260.1_Lypha_dubia_genome_assembly,_chromosome:_1	AUGUSTUS	start_codon	21960304	21960306	.	-	0	ID=g985.t1.start1;Parent=g985.t1;
OX371260.1_Lypha_dubia_genome_assembly,_chromosome:_1	AUGUSTUS	mRNA	21958621	21960306	0.96	-	.	ID=g985.t2;Parent=g985;
OX371260.1_Lypha_dubia_genome_assembly,_chromosome:_1	AUGUSTUS	stop_codon	21958621	21958623	.	-	0	ID=g985.t2.stop1;Parent=g985.t2;
OX371260.1_Lypha_dubia_genome_assembly,_chromosome:_1	AUGUSTUS	CDS	21958621	21959272	0.96	-	1	ID=g985.t2.CDS1;Parent=g985.t2;
OX371260.1_Lypha_dubia_genome_assembly,_chromosome:_1	AUGUSTUS	exon	21958621	21959272	.	-	.	ID=g985.t2.exon1;Parent=g985.t2;
OX371260.1_Lypha_dubia_genome_assembly,_chromosome:_1	AUGUSTUS	intron	21959273	21959365	0.96	-	.	ID=g985.t2.intron1;Parent=g985.t2;
OX371260.1_Lypha_dubia_genome_assembly,_chromosome:_1	AUGUSTUS	CDS	21959366	21959581	1	-	1	ID=g985.t2.CDS2;Parent=g985.t2;
OX371260.1_Lypha_dubia_genome_assembly,_chromosome:_1	AUGUSTUS	exon	21959366	21959581	.	-	.	ID=g985.t2.exon2;Parent=g985.t2;
OX371260.1_Lypha_dubia_genome_assembly,_chromosome:_1	AUGUSTUS	intron	21959582	21960067	1	-	.	ID=g985.t2.intron2;Parent=g985.t2;
OX371260.1_Lypha_dubia_genome_assembly,_chromosome:_1	AUGUSTUS	CDS	21960068	21960306	1	-	0	ID=g985.t2.CDS3;Parent=g985.t2;
OX371260.1_Lypha_dubia_genome_assembly,_chromosome:_1	AUGUSTUS	exon	21960068	21960306	.	-	.	ID=g985.t2.exon3;Parent=g985.t2;
OX371260.1_Lypha_dubia_genome_assembly,_chromosome:_1	AUGUSTUS	start_codon	21960304	21960306	.	-	0	ID=g985.t2.start1;Parent=g985.t2;
OX371260.1_Lypha_dubia_genome_assembly,_chromosome:_1	GeneMark.hmm3	mRNA	21958621	21959505	.	-	.	ID=g985.t3;Parent=g985;
OX371260.1_Lypha_dubia_genome_assembly,_chromosome:_1	GeneMark.hmm3	stop_codon	21958621	21958623	.	-	0	ID=g985.t3.stop1;Parent=g985.t3;
OX371260.1_Lypha_dubia_genome_assembly,_chromosome:_1	GeneMark.hmm3	CDS	21958621	21959272	.	-	1	ID=g985.t3.CDS1;Parent=g985.t3;
OX371260.1_Lypha_dubia_genome_assembly,_chromosome:_1	GeneMark.hmm3	exon	21958621	21959272	0	-	.	ID=g985.t3.exon1;Parent=g985.t3;
OX371260.1_Lypha_dubia_genome_assembly,_chromosome:_1	GeneMark.hmm3	intron	21959273	21959365	.	-	0	ID=g985.t3.intron1;Parent=g985.t3;
OX371260.1_Lypha_dubia_genome_assembly,_chromosome:_1	GeneMark.hmm3	CDS	21959366	21959505	.	-	0	ID=g985.t3.CDS2;Parent=g985.t3;
OX371260.1_Lypha_dubia_genome_assembly,_chromosome:_1	GeneMark.hmm3	exon	21959366	21959505	0	-	.	ID=g985.t3.exon2;Parent=g985.t3;
OX371260.1_Lypha_dubia_genome_assembly,_chromosome:_1	GeneMark.hmm3	start_codon	21959503	21959505	.	-	0	ID=g985.t3.start1;Parent=g985.t3;
OX371260.1_Lypha_dubia_genome_assembly,_chromosome:_1	AUGUSTUS	gene	21960914	21961393	.	+	.	ID=g986;
OX371260.1_Lypha_dubia_genome_assembly,_chromosome:_1	AUGUSTUS	mRNA	21960914	21961393	0.71	+	.	ID=g986.t1;Parent=g986;
OX371260.1_Lypha_dubia_genome_assembly,_chromosome:_1	AUGUSTUS	start_codon	21960914	21960916	.	+	0	ID=g986.t1.start1;Parent=g986.t1;
OX371260.1_Lypha_dubia_genome_assembly,_chromosome:_1	AUGUSTUS	CDS	21960914	21961393	0.71	+	0	ID=g986.t1.CDS1;Parent=g986.t1;
OX371260.1_Lypha_dubia_genome_assembly,_chromosome:_1	AUGUSTUS	exon	21960914	21961393	.	+	.	ID=g986.t1.exon1;Parent=g986.t1;
OX371260.1_Lypha_dubia_genome_assembly,_chromosome:_1	AUGUSTUS	stop_codon	21961391	21961393	.	+	0	ID=g986.t1.stop1;Parent=g986.t1;
OX371260.1_Lypha_dubia_genome_assembly,_chromosome:_1	AUGUSTUS	gene	21965883	21970906	.	-	.	ID=g987;
OX371260.1_Lypha_dubia_genome_assembly,_chromosome:_1	AUGUSTUS	mRNA	21965883	21970906	1	-	.	ID=g987.t1;Parent=g987;
OX371260.1_Lypha_dubia_genome_assembly,_chromosome:_1	AUGUSTUS	stop_codon	21965883	21965885	.	-	0	ID=g987.t1.stop1;Parent=g987.t1;
OX371260.1_Lypha_dubia_genome_assembly,_chromosome:_1	AUGUSTUS	CDS	21965883	21966181	1	-	2	ID=g987.t1.CDS1;Parent=g987.t1;
OX371260.1_Lypha_dubia_genome_assembly,_chromosome:_1	AUGUSTUS	exon	21965883	21966181	.	-	.	ID=g987.t1.exon1;Parent=g987.t1;
OX371260.1_Lypha_dubia_genome_assembly,_chromosome:_1	AUGUSTUS	intron	21966182	21966267	1	-	.	ID=g987.t1.intron1;Parent=g987.t1;
OX371260.1_Lypha_dubia_genome_assembly,_chromosome:_1	AUGUSTUS	CDS	21966268	21966369	1	-	2	ID=g987.t1.CDS2;Parent=g987.t1;
OX371260.1_Lypha_dubia_genome_assembly,_chromosome:_1	AUGUSTUS	exon	21966268	21966369	.	-	.	ID=g987.t1.exon2;Parent=g987.t1;
OX371260.1_Lypha_dubia_genome_assembly,_chromosome:_1	AUGUSTUS	intron	21966370	21966438	1	-	.	ID=g987.t1.intron2;Parent=g987.t1;
OX371260.1_Lypha_dubia_genome_assembly,_chromosome:_1	AUGUSTUS	CDS	21966439	21967670	1	-	1	ID=g987.t1.CDS3;Parent=g987.t1;
OX371260.1_Lypha_dubia_genome_assembly,_chromosome:_1	AUGUSTUS	exon	21966439	21967670	.	-	.	ID=g987.t1.exon3;Parent=g987.t1;
OX371260.1_Lypha_dubia_genome_assembly,_chromosome:_1	AUGUSTUS	intron	21967671	21968147	1	-	.	ID=g987.t1.intron3;Parent=g987.t1;
OX371260.1_Lypha_dubia_genome_assembly,_chromosome:_1	AUGUSTUS	CDS	21968148	21969973	1	-	0	ID=g987.t1.CDS4;Parent=g987.t1;
OX371260.1_Lypha_dubia_genome_assembly,_chromosome:_1	AUGUSTUS	exon	21968148	21969973	.	-	.	ID=g987.t1.exon4;Parent=g987.t1;
OX371260.1_Lypha_dubia_genome_assembly,_chromosome:_1	AUGUSTUS	intron	21969974	21970678	1	-	.	ID=g987.t1.intron4;Parent=g987.t1;
OX371260.1_Lypha_dubia_genome_assembly,_chromosome:_1	AUGUSTUS	CDS	21970679	21970906	1	-	0	ID=g987.t1.CDS5;Parent=g987.t1;
OX371260.1_Lypha_dubia_genome_assembly,_chromosome:_1	AUGUSTUS	exon	21970679	21970906	.	-	.	ID=g987.t1.exon5;Parent=g987.t1;
OX371260.1_Lypha_dubia_genome_assembly,_chromosome:_1	AUGUSTUS	start_codon	21970904	21970906	.	-	0	ID=g987.t1.start1;Parent=g987.t1;
OX371260.1_Lypha_dubia_genome_assembly,_chromosome:_1	AUGUSTUS	gene	21985937	21989262	.	+	.	ID=g988;
OX371260.1_Lypha_dubia_genome_assembly,_chromosome:_1	AUGUSTUS	mRNA	21985937	21989262	0.9	+	.	ID=g988.t1;Parent=g988;
OX371260.1_Lypha_dubia_genome_assembly,_chromosome:_1	AUGUSTUS	start_codon	21985937	21985939	.	+	0	ID=g988.t1.start1;Parent=g988.t1;
OX371260.1_Lypha_dubia_genome_assembly,_chromosome:_1	AUGUSTUS	CDS	21985937	21985967	0.9	+	0	ID=g988.t1.CDS1;Parent=g988.t1;
OX371260.1_Lypha_dubia_genome_assembly,_chromosome:_1	AUGUSTUS	exon	21985937	21985967	.	+	.	ID=g988.t1.exon1;Parent=g988.t1;
OX371260.1_Lypha_dubia_genome_assembly,_chromosome:_1	AUGUSTUS	intron	21985968	21987894	0.9	+	.	ID=g988.t1.intron1;Parent=g988.t1;
OX371260.1_Lypha_dubia_genome_assembly,_chromosome:_1	AUGUSTUS	CDS	21987895	21988569	1	+	2	ID=g988.t1.CDS2;Parent=g988.t1;
OX371260.1_Lypha_dubia_genome_assembly,_chromosome:_1	AUGUSTUS	exon	21987895	21988569	.	+	.	ID=g988.t1.exon2;Parent=g988.t1;
OX371260.1_Lypha_dubia_genome_assembly,_chromosome:_1	AUGUSTUS	intron	21988570	21988642	1	+	.	ID=g988.t1.intron2;Parent=g988.t1;
OX371260.1_Lypha_dubia_genome_assembly,_chromosome:_1	AUGUSTUS	CDS	21988643	21989262	1	+	2	ID=g988.t1.CDS3;Parent=g988.t1;
OX371260.1_Lypha_dubia_genome_assembly,_chromosome:_1	AUGUSTUS	exon	21988643	21989262	.	+	.	ID=g988.t1.exon3;Parent=g988.t1;
OX371260.1_Lypha_dubia_genome_assembly,_chromosome:_1	AUGUSTUS	stop_codon	21989260	21989262	.	+	0	ID=g988.t1.stop1;Parent=g988.t1;
OX371260.1_Lypha_dubia_genome_assembly,_chromosome:_1	AUGUSTUS	gene	21990471	21991812	.	+	.	ID=g989;
OX371260.1_Lypha_dubia_genome_assembly,_chromosome:_1	AUGUSTUS	mRNA	21990471	21991812	1	+	.	ID=g989.t1;Parent=g989;
OX371260.1_Lypha_dubia_genome_assembly,_chromosome:_1	AUGUSTUS	start_codon	21990471	21990473	.	+	0	ID=g989.t1.start1;Parent=g989.t1;
OX371260.1_Lypha_dubia_genome_assembly,_chromosome:_1	AUGUSTUS	CDS	21990471	21990606	1	+	0	ID=g989.t1.CDS1;Parent=g989.t1;
OX371260.1_Lypha_dubia_genome_assembly,_chromosome:_1	AUGUSTUS	exon	21990471	21990606	.	+	.	ID=g989.t1.exon1;Parent=g989.t1;
OX371260.1_Lypha_dubia_genome_assembly,_chromosome:_1	AUGUSTUS	intron	21990607	21990692	1	+	.	ID=g989.t1.intron1;Parent=g989.t1;
OX371260.1_Lypha_dubia_genome_assembly,_chromosome:_1	AUGUSTUS	CDS	21990693	21991251	1	+	2	ID=g989.t1.CDS2;Parent=g989.t1;
OX371260.1_Lypha_dubia_genome_assembly,_chromosome:_1	AUGUSTUS	exon	21990693	21991251	.	+	.	ID=g989.t1.exon2;Parent=g989.t1;
OX371260.1_Lypha_dubia_genome_assembly,_chromosome:_1	AUGUSTUS	intron	21991252	21991304	1	+	.	ID=g989.t1.intron2;Parent=g989.t1;
OX371260.1_Lypha_dubia_genome_assembly,_chromosome:_1	AUGUSTUS	CDS	21991305	21991812	1	+	1	ID=g989.t1.CDS3;Parent=g989.t1;
OX371260.1_Lypha_dubia_genome_assembly,_chromosome:_1	AUGUSTUS	exon	21991305	21991812	.	+	.	ID=g989.t1.exon3;Parent=g989.t1;
OX371260.1_Lypha_dubia_genome_assembly,_chromosome:_1	AUGUSTUS	stop_codon	21991810	21991812	.	+	0	ID=g989.t1.stop1;Parent=g989.t1;
OX371260.1_Lypha_dubia_genome_assembly,_chromosome:_1	AUGUSTUS	gene	21995461	22004009	.	-	.	ID=g990;
OX371260.1_Lypha_dubia_genome_assembly,_chromosome:_1	AUGUSTUS	mRNA	21995461	22004009	1	-	.	ID=g990.t1;Parent=g990;
OX371260.1_Lypha_dubia_genome_assembly,_chromosome:_1	AUGUSTUS	stop_codon	21995461	21995463	.	-	0	ID=g990.t1.stop1;Parent=g990.t1;
OX371260.1_Lypha_dubia_genome_assembly,_chromosome:_1	AUGUSTUS	CDS	21995461	21995659	1	-	1	ID=g990.t1.CDS1;Parent=g990.t1;
OX371260.1_Lypha_dubia_genome_assembly,_chromosome:_1	AUGUSTUS	exon	21995461	21995659	.	-	.	ID=g990.t1.exon1;Parent=g990.t1;
OX371260.1_Lypha_dubia_genome_assembly,_chromosome:_1	AUGUSTUS	intron	21995660	21995729	1	-	.	ID=g990.t1.intron1;Parent=g990.t1;
OX371260.1_Lypha_dubia_genome_assembly,_chromosome:_1	AUGUSTUS	CDS	21995730	21995871	1	-	2	ID=g990.t1.CDS2;Parent=g990.t1;
OX371260.1_Lypha_dubia_genome_assembly,_chromosome:_1	AUGUSTUS	exon	21995730	21995871	.	-	.	ID=g990.t1.exon2;Parent=g990.t1;
OX371260.1_Lypha_dubia_genome_assembly,_chromosome:_1	AUGUSTUS	intron	21995872	21995941	1	-	.	ID=g990.t1.intron2;Parent=g990.t1;
OX371260.1_Lypha_dubia_genome_assembly,_chromosome:_1	AUGUSTUS	CDS	21995942	21996336	1	-	1	ID=g990.t1.CDS3;Parent=g990.t1;
OX371260.1_Lypha_dubia_genome_assembly,_chromosome:_1	AUGUSTUS	exon	21995942	21996336	.	-	.	ID=g990.t1.exon3;Parent=g990.t1;
OX371260.1_Lypha_dubia_genome_assembly,_chromosome:_1	AUGUSTUS	intron	21996337	21996414	1	-	.	ID=g990.t1.intron3;Parent=g990.t1;
OX371260.1_Lypha_dubia_genome_assembly,_chromosome:_1	AUGUSTUS	CDS	21996415	21997324	1	-	2	ID=g990.t1.CDS4;Parent=g990.t1;
OX371260.1_Lypha_dubia_genome_assembly,_chromosome:_1	AUGUSTUS	exon	21996415	21997324	.	-	.	ID=g990.t1.exon4;Parent=g990.t1;
OX371260.1_Lypha_dubia_genome_assembly,_chromosome:_1	AUGUSTUS	intron	21997325	21998113	1	-	.	ID=g990.t1.intron4;Parent=g990.t1;
OX371260.1_Lypha_dubia_genome_assembly,_chromosome:_1	AUGUSTUS	CDS	21998114	21998246	1	-	0	ID=g990.t1.CDS5;Parent=g990.t1;
OX371260.1_Lypha_dubia_genome_assembly,_chromosome:_1	AUGUSTUS	exon	21998114	21998246	.	-	.	ID=g990.t1.exon5;Parent=g990.t1;
OX371260.1_Lypha_dubia_genome_assembly,_chromosome:_1	AUGUSTUS	intron	21998247	21998306	1	-	.	ID=g990.t1.intron5;Parent=g990.t1;
OX371260.1_Lypha_dubia_genome_assembly,_chromosome:_1	AUGUSTUS	CDS	21998307	21998719	1	-	2	ID=g990.t1.CDS6;Parent=g990.t1;
OX371260.1_Lypha_dubia_genome_assembly,_chromosome:_1	AUGUSTUS	exon	21998307	21998719	.	-	.	ID=g990.t1.exon6;Parent=g990.t1;
OX371260.1_Lypha_dubia_genome_assembly,_chromosome:_1	AUGUSTUS	intron	21998720	21998789	1	-	.	ID=g990.t1.intron6;Parent=g990.t1;
OX371260.1_Lypha_dubia_genome_assembly,_chromosome:_1	AUGUSTUS	CDS	21998790	21998971	1	-	1	ID=g990.t1.CDS7;Parent=g990.t1;
OX371260.1_Lypha_dubia_genome_assembly,_chromosome:_1	AUGUSTUS	exon	21998790	21998971	.	-	.	ID=g990.t1.exon7;Parent=g990.t1;
OX371260.1_Lypha_dubia_genome_assembly,_chromosome:_1	AUGUSTUS	intron	21998972	21999038	1	-	.	ID=g990.t1.intron7;Parent=g990.t1;
OX371260.1_Lypha_dubia_genome_assembly,_chromosome:_1	AUGUSTUS	CDS	21999039	22000102	1	-	0	ID=g990.t1.CDS8;Parent=g990.t1;
OX371260.1_Lypha_dubia_genome_assembly,_chromosome:_1	AUGUSTUS	exon	21999039	22000102	.	-	.	ID=g990.t1.exon8;Parent=g990.t1;
OX371260.1_Lypha_dubia_genome_assembly,_chromosome:_1	AUGUSTUS	intron	22000103	22000683	1	-	.	ID=g990.t1.intron8;Parent=g990.t1;
OX371260.1_Lypha_dubia_genome_assembly,_chromosome:_1	AUGUSTUS	CDS	22000684	22001500	1	-	1	ID=g990.t1.CDS9;Parent=g990.t1;
OX371260.1_Lypha_dubia_genome_assembly,_chromosome:_1	AUGUSTUS	exon	22000684	22001500	.	-	.	ID=g990.t1.exon9;Parent=g990.t1;
OX371260.1_Lypha_dubia_genome_assembly,_chromosome:_1	AUGUSTUS	intron	22001501	22001570	1	-	.	ID=g990.t1.intron9;Parent=g990.t1;
OX371260.1_Lypha_dubia_genome_assembly,_chromosome:_1	AUGUSTUS	CDS	22001571	22002157	1	-	0	ID=g990.t1.CDS10;Parent=g990.t1;
OX371260.1_Lypha_dubia_genome_assembly,_chromosome:_1	AUGUSTUS	exon	22001571	22002157	.	-	.	ID=g990.t1.exon10;Parent=g990.t1;
OX371260.1_Lypha_dubia_genome_assembly,_chromosome:_1	AUGUSTUS	intron	22002158	22002829	1	-	.	ID=g990.t1.intron10;Parent=g990.t1;
OX371260.1_Lypha_dubia_genome_assembly,_chromosome:_1	AUGUSTUS	CDS	22002830	22003680	1	-	2	ID=g990.t1.CDS11;Parent=g990.t1;
OX371260.1_Lypha_dubia_genome_assembly,_chromosome:_1	AUGUSTUS	exon	22002830	22003680	.	-	.	ID=g990.t1.exon11;Parent=g990.t1;
OX371260.1_Lypha_dubia_genome_assembly,_chromosome:_1	AUGUSTUS	intron	22003681	22003756	1	-	.	ID=g990.t1.intron11;Parent=g990.t1;
OX371260.1_Lypha_dubia_genome_assembly,_chromosome:_1	AUGUSTUS	CDS	22003757	22004009	1	-	0	ID=g990.t1.CDS12;Parent=g990.t1;
OX371260.1_Lypha_dubia_genome_assembly,_chromosome:_1	AUGUSTUS	exon	22003757	22004009	.	-	.	ID=g990.t1.exon12;Parent=g990.t1;
OX371260.1_Lypha_dubia_genome_assembly,_chromosome:_1	AUGUSTUS	start_codon	22004007	22004009	.	-	0	ID=g990.t1.start1;Parent=g990.t1;
OX371260.1_Lypha_dubia_genome_assembly,_chromosome:_1	AUGUSTUS	gene	22237361	22245897	.	+	.	ID=g991;
OX371260.1_Lypha_dubia_genome_assembly,_chromosome:_1	AUGUSTUS	mRNA	22237361	22245897	1	+	.	ID=g991.t1;Parent=g991;
OX371260.1_Lypha_dubia_genome_assembly,_chromosome:_1	AUGUSTUS	start_codon	22237361	22237363	.	+	0	ID=g991.t1.start1;Parent=g991.t1;
OX371260.1_Lypha_dubia_genome_assembly,_chromosome:_1	AUGUSTUS	CDS	22237361	22237646	1	+	0	ID=g991.t1.CDS1;Parent=g991.t1;
OX371260.1_Lypha_dubia_genome_assembly,_chromosome:_1	AUGUSTUS	exon	22237361	22237646	.	+	.	ID=g991.t1.exon1;Parent=g991.t1;
OX371260.1_Lypha_dubia_genome_assembly,_chromosome:_1	AUGUSTUS	intron	22237647	22237717	1	+	.	ID=g991.t1.intron1;Parent=g991.t1;
OX371260.1_Lypha_dubia_genome_assembly,_chromosome:_1	AUGUSTUS	CDS	22237718	22237905	1	+	2	ID=g991.t1.CDS2;Parent=g991.t1;
OX371260.1_Lypha_dubia_genome_assembly,_chromosome:_1	AUGUSTUS	exon	22237718	22237905	.	+	.	ID=g991.t1.exon2;Parent=g991.t1;
OX371260.1_Lypha_dubia_genome_assembly,_chromosome:_1	AUGUSTUS	intron	22237906	22241525	1	+	.	ID=g991.t1.intron2;Parent=g991.t1;
OX371260.1_Lypha_dubia_genome_assembly,_chromosome:_1	AUGUSTUS	CDS	22241526	22241702	1	+	0	ID=g991.t1.CDS3;Parent=g991.t1;
OX371260.1_Lypha_dubia_genome_assembly,_chromosome:_1	AUGUSTUS	exon	22241526	22241702	.	+	.	ID=g991.t1.exon3;Parent=g991.t1;
OX371260.1_Lypha_dubia_genome_assembly,_chromosome:_1	AUGUSTUS	intron	22241703	22241768	1	+	.	ID=g991.t1.intron3;Parent=g991.t1;
OX371260.1_Lypha_dubia_genome_assembly,_chromosome:_1	AUGUSTUS	CDS	22241769	22241943	1	+	0	ID=g991.t1.CDS4;Parent=g991.t1;
OX371260.1_Lypha_dubia_genome_assembly,_chromosome:_1	AUGUSTUS	exon	22241769	22241943	.	+	.	ID=g991.t1.exon4;Parent=g991.t1;
OX371260.1_Lypha_dubia_genome_assembly,_chromosome:_1	AUGUSTUS	intron	22241944	22242282	1	+	.	ID=g991.t1.intron4;Parent=g991.t1;
OX371260.1_Lypha_dubia_genome_assembly,_chromosome:_1	AUGUSTUS	CDS	22242283	22242730	1	+	2	ID=g991.t1.CDS5;Parent=g991.t1;
OX371260.1_Lypha_dubia_genome_assembly,_chromosome:_1	AUGUSTUS	exon	22242283	22242730	.	+	.	ID=g991.t1.exon5;Parent=g991.t1;
OX371260.1_Lypha_dubia_genome_assembly,_chromosome:_1	AUGUSTUS	intron	22242731	22242793	1	+	.	ID=g991.t1.intron5;Parent=g991.t1;
OX371260.1_Lypha_dubia_genome_assembly,_chromosome:_1	AUGUSTUS	CDS	22242794	22243094	1	+	1	ID=g991.t1.CDS6;Parent=g991.t1;
OX371260.1_Lypha_dubia_genome_assembly,_chromosome:_1	AUGUSTUS	exon	22242794	22243094	.	+	.	ID=g991.t1.exon6;Parent=g991.t1;
OX371260.1_Lypha_dubia_genome_assembly,_chromosome:_1	AUGUSTUS	intron	22243095	22245441	1	+	.	ID=g991.t1.intron6;Parent=g991.t1;
OX371260.1_Lypha_dubia_genome_assembly,_chromosome:_1	AUGUSTUS	CDS	22245442	22245897	1	+	0	ID=g991.t1.CDS7;Parent=g991.t1;
OX371260.1_Lypha_dubia_genome_assembly,_chromosome:_1	AUGUSTUS	exon	22245442	22245897	.	+	.	ID=g991.t1.exon7;Parent=g991.t1;
OX371260.1_Lypha_dubia_genome_assembly,_chromosome:_1	AUGUSTUS	stop_codon	22245895	22245897	.	+	0	ID=g991.t1.stop1;Parent=g991.t1;
OX371260.1_Lypha_dubia_genome_assembly,_chromosome:_1	AUGUSTUS	gene	22249126	22254238	.	-	.	ID=g992;
OX371260.1_Lypha_dubia_genome_assembly,_chromosome:_1	AUGUSTUS	mRNA	22249126	22254238	1	-	.	ID=g992.t1;Parent=g992;
OX371260.1_Lypha_dubia_genome_assembly,_chromosome:_1	AUGUSTUS	stop_codon	22249126	22249128	.	-	0	ID=g992.t1.stop1;Parent=g992.t1;
OX371260.1_Lypha_dubia_genome_assembly,_chromosome:_1	AUGUSTUS	CDS	22249126	22250057	1	-	2	ID=g992.t1.CDS1;Parent=g992.t1;
OX371260.1_Lypha_dubia_genome_assembly,_chromosome:_1	AUGUSTUS	exon	22249126	22250057	.	-	.	ID=g992.t1.exon1;Parent=g992.t1;
OX371260.1_Lypha_dubia_genome_assembly,_chromosome:_1	AUGUSTUS	intron	22250058	22250123	1	-	.	ID=g992.t1.intron1;Parent=g992.t1;
OX371260.1_Lypha_dubia_genome_assembly,_chromosome:_1	AUGUSTUS	CDS	22250124	22252364	1	-	2	ID=g992.t1.CDS2;Parent=g992.t1;
OX371260.1_Lypha_dubia_genome_assembly,_chromosome:_1	AUGUSTUS	exon	22250124	22252364	.	-	.	ID=g992.t1.exon2;Parent=g992.t1;
OX371260.1_Lypha_dubia_genome_assembly,_chromosome:_1	AUGUSTUS	intron	22252365	22252419	1	-	.	ID=g992.t1.intron2;Parent=g992.t1;
OX371260.1_Lypha_dubia_genome_assembly,_chromosome:_1	AUGUSTUS	CDS	22252420	22254238	1	-	0	ID=g992.t1.CDS3;Parent=g992.t1;
OX371260.1_Lypha_dubia_genome_assembly,_chromosome:_1	AUGUSTUS	exon	22252420	22254238	.	-	.	ID=g992.t1.exon3;Parent=g992.t1;
OX371260.1_Lypha_dubia_genome_assembly,_chromosome:_1	AUGUSTUS	start_codon	22254236	22254238	.	-	0	ID=g992.t1.start1;Parent=g992.t1;
OX371260.1_Lypha_dubia_genome_assembly,_chromosome:_1	AUGUSTUS	gene	22258580	22279417	.	+	.	ID=g993;
OX371260.1_Lypha_dubia_genome_assembly,_chromosome:_1	AUGUSTUS	mRNA	22258580	22279417	1	+	.	ID=g993.t1;Parent=g993;
OX371260.1_Lypha_dubia_genome_assembly,_chromosome:_1	AUGUSTUS	start_codon	22258580	22258582	.	+	0	ID=g993.t1.start1;Parent=g993.t1;
OX371260.1_Lypha_dubia_genome_assembly,_chromosome:_1	AUGUSTUS	CDS	22258580	22258616	1	+	0	ID=g993.t1.CDS1;Parent=g993.t1;
OX371260.1_Lypha_dubia_genome_assembly,_chromosome:_1	AUGUSTUS	exon	22258580	22258616	.	+	.	ID=g993.t1.exon1;Parent=g993.t1;
OX371260.1_Lypha_dubia_genome_assembly,_chromosome:_1	AUGUSTUS	intron	22258617	22271113	1	+	.	ID=g993.t1.intron1;Parent=g993.t1;
OX371260.1_Lypha_dubia_genome_assembly,_chromosome:_1	AUGUSTUS	CDS	22271114	22271314	1	+	2	ID=g993.t1.CDS2;Parent=g993.t1;
OX371260.1_Lypha_dubia_genome_assembly,_chromosome:_1	AUGUSTUS	exon	22271114	22271314	.	+	.	ID=g993.t1.exon2;Parent=g993.t1;
OX371260.1_Lypha_dubia_genome_assembly,_chromosome:_1	AUGUSTUS	intron	22271315	22271496	1	+	.	ID=g993.t1.intron2;Parent=g993.t1;
OX371260.1_Lypha_dubia_genome_assembly,_chromosome:_1	AUGUSTUS	CDS	22271497	22271682	1	+	2	ID=g993.t1.CDS3;Parent=g993.t1;
OX371260.1_Lypha_dubia_genome_assembly,_chromosome:_1	AUGUSTUS	exon	22271497	22271682	.	+	.	ID=g993.t1.exon3;Parent=g993.t1;
OX371260.1_Lypha_dubia_genome_assembly,_chromosome:_1	AUGUSTUS	intron	22271683	22275197	1	+	.	ID=g993.t1.intron3;Parent=g993.t1;
OX371260.1_Lypha_dubia_genome_assembly,_chromosome:_1	AUGUSTUS	CDS	22275198	22275343	1	+	2	ID=g993.t1.CDS4;Parent=g993.t1;
OX371260.1_Lypha_dubia_genome_assembly,_chromosome:_1	AUGUSTUS	exon	22275198	22275343	.	+	.	ID=g993.t1.exon4;Parent=g993.t1;
OX371260.1_Lypha_dubia_genome_assembly,_chromosome:_1	AUGUSTUS	intron	22275344	22275534	1	+	.	ID=g993.t1.intron4;Parent=g993.t1;
OX371260.1_Lypha_dubia_genome_assembly,_chromosome:_1	AUGUSTUS	CDS	22275535	22276060	1	+	0	ID=g993.t1.CDS5;Parent=g993.t1;
OX371260.1_Lypha_dubia_genome_assembly,_chromosome:_1	AUGUSTUS	exon	22275535	22276060	.	+	.	ID=g993.t1.exon5;Parent=g993.t1;
OX371260.1_Lypha_dubia_genome_assembly,_chromosome:_1	AUGUSTUS	intron	22276061	22278462	1	+	.	ID=g993.t1.intron5;Parent=g993.t1;
OX371260.1_Lypha_dubia_genome_assembly,_chromosome:_1	AUGUSTUS	CDS	22278463	22278665	1	+	2	ID=g993.t1.CDS6;Parent=g993.t1;
OX371260.1_Lypha_dubia_genome_assembly,_chromosome:_1	AUGUSTUS	exon	22278463	22278665	.	+	.	ID=g993.t1.exon6;Parent=g993.t1;
OX371260.1_Lypha_dubia_genome_assembly,_chromosome:_1	AUGUSTUS	intron	22278666	22278750	1	+	.	ID=g993.t1.intron6;Parent=g993.t1;
OX371260.1_Lypha_dubia_genome_assembly,_chromosome:_1	AUGUSTUS	CDS	22278751	22278843	1	+	0	ID=g993.t1.CDS7;Parent=g993.t1;
OX371260.1_Lypha_dubia_genome_assembly,_chromosome:_1	AUGUSTUS	exon	22278751	22278843	.	+	.	ID=g993.t1.exon7;Parent=g993.t1;
OX371260.1_Lypha_dubia_genome_assembly,_chromosome:_1	AUGUSTUS	intron	22278844	22279231	1	+	.	ID=g993.t1.intron7;Parent=g993.t1;
OX371260.1_Lypha_dubia_genome_assembly,_chromosome:_1	AUGUSTUS	CDS	22279232	22279417	1	+	0	ID=g993.t1.CDS8;Parent=g993.t1;
OX371260.1_Lypha_dubia_genome_assembly,_chromosome:_1	AUGUSTUS	exon	22279232	22279417	.	+	.	ID=g993.t1.exon8;Parent=g993.t1;
OX371260.1_Lypha_dubia_genome_assembly,_chromosome:_1	AUGUSTUS	stop_codon	22279415	22279417	.	+	0	ID=g993.t1.stop1;Parent=g993.t1;
OX371260.1_Lypha_dubia_genome_assembly,_chromosome:_1	AUGUSTUS	gene	22295849	22299962	.	-	.	ID=g994;
OX371260.1_Lypha_dubia_genome_assembly,_chromosome:_1	AUGUSTUS	mRNA	22295849	22299962	1	-	.	ID=g994.t1;Parent=g994;
OX371260.1_Lypha_dubia_genome_assembly,_chromosome:_1	AUGUSTUS	stop_codon	22295849	22295851	.	-	0	ID=g994.t1.stop1;Parent=g994.t1;
OX371260.1_Lypha_dubia_genome_assembly,_chromosome:_1	AUGUSTUS	CDS	22295849	22296672	1	-	2	ID=g994.t1.CDS1;Parent=g994.t1;
OX371260.1_Lypha_dubia_genome_assembly,_chromosome:_1	AUGUSTUS	exon	22295849	22296672	.	-	.	ID=g994.t1.exon1;Parent=g994.t1;
OX371260.1_Lypha_dubia_genome_assembly,_chromosome:_1	AUGUSTUS	intron	22296673	22297573	1	-	.	ID=g994.t1.intron1;Parent=g994.t1;
OX371260.1_Lypha_dubia_genome_assembly,_chromosome:_1	AUGUSTUS	CDS	22297574	22297642	1	-	2	ID=g994.t1.CDS2;Parent=g994.t1;
OX371260.1_Lypha_dubia_genome_assembly,_chromosome:_1	AUGUSTUS	exon	22297574	22297642	.	-	.	ID=g994.t1.exon2;Parent=g994.t1;
OX371260.1_Lypha_dubia_genome_assembly,_chromosome:_1	AUGUSTUS	intron	22297643	22297801	1	-	.	ID=g994.t1.intron2;Parent=g994.t1;
OX371260.1_Lypha_dubia_genome_assembly,_chromosome:_1	AUGUSTUS	CDS	22297802	22297859	1	-	0	ID=g994.t1.CDS3;Parent=g994.t1;
OX371260.1_Lypha_dubia_genome_assembly,_chromosome:_1	AUGUSTUS	exon	22297802	22297859	.	-	.	ID=g994.t1.exon3;Parent=g994.t1;
OX371260.1_Lypha_dubia_genome_assembly,_chromosome:_1	AUGUSTUS	intron	22297860	22299545	1	-	.	ID=g994.t1.intron3;Parent=g994.t1;
OX371260.1_Lypha_dubia_genome_assembly,_chromosome:_1	AUGUSTUS	CDS	22299546	22299962	1	-	0	ID=g994.t1.CDS4;Parent=g994.t1;
OX371260.1_Lypha_dubia_genome_assembly,_chromosome:_1	AUGUSTUS	exon	22299546	22299962	.	-	.	ID=g994.t1.exon4;Parent=g994.t1;
OX371260.1_Lypha_dubia_genome_assembly,_chromosome:_1	AUGUSTUS	start_codon	22299960	22299962	.	-	0	ID=g994.t1.start1;Parent=g994.t1;
OX371260.1_Lypha_dubia_genome_assembly,_chromosome:_1	AUGUSTUS	gene	22315553	22317239	.	-	.	ID=g995;
OX371260.1_Lypha_dubia_genome_assembly,_chromosome:_1	AUGUSTUS	mRNA	22315553	22317239	1	-	.	ID=g995.t1;Parent=g995;
OX371260.1_Lypha_dubia_genome_assembly,_chromosome:_1	AUGUSTUS	stop_codon	22315553	22315555	.	-	0	ID=g995.t1.stop1;Parent=g995.t1;
OX371260.1_Lypha_dubia_genome_assembly,_chromosome:_1	AUGUSTUS	CDS	22315553	22316151	1	-	2	ID=g995.t1.CDS1;Parent=g995.t1;
OX371260.1_Lypha_dubia_genome_assembly,_chromosome:_1	AUGUSTUS	exon	22315553	22316151	.	-	.	ID=g995.t1.exon1;Parent=g995.t1;
OX371260.1_Lypha_dubia_genome_assembly,_chromosome:_1	AUGUSTUS	intron	22316152	22316362	1	-	.	ID=g995.t1.intron1;Parent=g995.t1;
OX371260.1_Lypha_dubia_genome_assembly,_chromosome:_1	AUGUSTUS	CDS	22316363	22317239	1	-	0	ID=g995.t1.CDS2;Parent=g995.t1;
OX371260.1_Lypha_dubia_genome_assembly,_chromosome:_1	AUGUSTUS	exon	22316363	22317239	.	-	.	ID=g995.t1.exon2;Parent=g995.t1;
OX371260.1_Lypha_dubia_genome_assembly,_chromosome:_1	AUGUSTUS	start_codon	22317237	22317239	.	-	0	ID=g995.t1.start1;Parent=g995.t1;
OX371260.1_Lypha_dubia_genome_assembly,_chromosome:_1	AUGUSTUS	gene	22338433	22348431	.	-	.	ID=g996;
OX371260.1_Lypha_dubia_genome_assembly,_chromosome:_1	AUGUSTUS	mRNA	22338433	22341962	1	-	.	ID=g996.t1;Parent=g996;
OX371260.1_Lypha_dubia_genome_assembly,_chromosome:_1	AUGUSTUS	stop_codon	22338433	22338435	.	-	0	ID=g996.t1.stop1;Parent=g996.t1;
OX371260.1_Lypha_dubia_genome_assembly,_chromosome:_1	AUGUSTUS	CDS	22338433	22340822	1	-	2	ID=g996.t1.CDS1;Parent=g996.t1;
OX371260.1_Lypha_dubia_genome_assembly,_chromosome:_1	AUGUSTUS	exon	22338433	22340822	.	-	.	ID=g996.t1.exon1;Parent=g996.t1;
OX371260.1_Lypha_dubia_genome_assembly,_chromosome:_1	AUGUSTUS	intron	22340823	22341096	1	-	.	ID=g996.t1.intron1;Parent=g996.t1;
OX371260.1_Lypha_dubia_genome_assembly,_chromosome:_1	AUGUSTUS	CDS	22341097	22341447	1	-	2	ID=g996.t1.CDS2;Parent=g996.t1;
OX371260.1_Lypha_dubia_genome_assembly,_chromosome:_1	AUGUSTUS	exon	22341097	22341447	.	-	.	ID=g996.t1.exon2;Parent=g996.t1;
OX371260.1_Lypha_dubia_genome_assembly,_chromosome:_1	AUGUSTUS	intron	22341448	22341517	1	-	.	ID=g996.t1.intron2;Parent=g996.t1;
OX371260.1_Lypha_dubia_genome_assembly,_chromosome:_1	AUGUSTUS	CDS	22341518	22341735	1	-	1	ID=g996.t1.CDS3;Parent=g996.t1;
OX371260.1_Lypha_dubia_genome_assembly,_chromosome:_1	AUGUSTUS	exon	22341518	22341735	.	-	.	ID=g996.t1.exon3;Parent=g996.t1;
OX371260.1_Lypha_dubia_genome_assembly,_chromosome:_1	AUGUSTUS	intron	22341736	22341807	1	-	.	ID=g996.t1.intron3;Parent=g996.t1;
OX371260.1_Lypha_dubia_genome_assembly,_chromosome:_1	AUGUSTUS	CDS	22341808	22341962	1	-	0	ID=g996.t1.CDS4;Parent=g996.t1;
OX371260.1_Lypha_dubia_genome_assembly,_chromosome:_1	AUGUSTUS	exon	22341808	22341962	.	-	.	ID=g996.t1.exon4;Parent=g996.t1;
OX371260.1_Lypha_dubia_genome_assembly,_chromosome:_1	AUGUSTUS	start_codon	22341960	22341962	.	-	0	ID=g996.t1.start1;Parent=g996.t1;
OX371260.1_Lypha_dubia_genome_assembly,_chromosome:_1	GeneMark.hmm3	mRNA	22338433	22348431	.	-	.	ID=g996.t2;Parent=g996;
OX371260.1_Lypha_dubia_genome_assembly,_chromosome:_1	GeneMark.hmm3	stop_codon	22338433	22338435	.	-	0	ID=g996.t2.stop1;Parent=g996.t2;
OX371260.1_Lypha_dubia_genome_assembly,_chromosome:_1	GeneMark.hmm3	CDS	22338433	22340822	.	-	2	ID=g996.t2.CDS1;Parent=g996.t2;
OX371260.1_Lypha_dubia_genome_assembly,_chromosome:_1	GeneMark.hmm3	exon	22338433	22340822	0	-	.	ID=g996.t2.exon1;Parent=g996.t2;
OX371260.1_Lypha_dubia_genome_assembly,_chromosome:_1	GeneMark.hmm3	intron	22340823	22341096	.	-	2	ID=g996.t2.intron1;Parent=g996.t2;
OX371260.1_Lypha_dubia_genome_assembly,_chromosome:_1	GeneMark.hmm3	CDS	22341097	22341447	.	-	2	ID=g996.t2.CDS2;Parent=g996.t2;
OX371260.1_Lypha_dubia_genome_assembly,_chromosome:_1	GeneMark.hmm3	exon	22341097	22341447	0	-	.	ID=g996.t2.exon2;Parent=g996.t2;
OX371260.1_Lypha_dubia_genome_assembly,_chromosome:_1	GeneMark.hmm3	intron	22341448	22341517	.	-	1	ID=g996.t2.intron2;Parent=g996.t2;
OX371260.1_Lypha_dubia_genome_assembly,_chromosome:_1	GeneMark.hmm3	CDS	22341518	22341735	.	-	1	ID=g996.t2.CDS3;Parent=g996.t2;
OX371260.1_Lypha_dubia_genome_assembly,_chromosome:_1	GeneMark.hmm3	exon	22341518	22341735	0	-	.	ID=g996.t2.exon3;Parent=g996.t2;
OX371260.1_Lypha_dubia_genome_assembly,_chromosome:_1	GeneMark.hmm3	intron	22341736	22341807	.	-	2	ID=g996.t2.intron3;Parent=g996.t2;
OX371260.1_Lypha_dubia_genome_assembly,_chromosome:_1	GeneMark.hmm3	CDS	22341808	22341976	.	-	2	ID=g996.t2.CDS4;Parent=g996.t2;
OX371260.1_Lypha_dubia_genome_assembly,_chromosome:_1	GeneMark.hmm3	exon	22341808	22341976	0	-	.	ID=g996.t2.exon4;Parent=g996.t2;
OX371260.1_Lypha_dubia_genome_assembly,_chromosome:_1	GeneMark.hmm3	intron	22341977	22348364	.	-	0	ID=g996.t2.intron4;Parent=g996.t2;
OX371260.1_Lypha_dubia_genome_assembly,_chromosome:_1	GeneMark.hmm3	CDS	22348365	22348431	.	-	0	ID=g996.t2.CDS5;Parent=g996.t2;
OX371260.1_Lypha_dubia_genome_assembly,_chromosome:_1	GeneMark.hmm3	exon	22348365	22348431	0	-	.	ID=g996.t2.exon5;Parent=g996.t2;
OX371260.1_Lypha_dubia_genome_assembly,_chromosome:_1	GeneMark.hmm3	start_codon	22348429	22348431	.	-	0	ID=g996.t2.start1;Parent=g996.t2;
OX371260.1_Lypha_dubia_genome_assembly,_chromosome:_1	AUGUSTUS	gene	22351330	22351629	.	+	.	ID=g997;
OX371260.1_Lypha_dubia_genome_assembly,_chromosome:_1	AUGUSTUS	mRNA	22351330	22351629	1	+	.	ID=g997.t1;Parent=g997;
OX371260.1_Lypha_dubia_genome_assembly,_chromosome:_1	AUGUSTUS	start_codon	22351330	22351332	.	+	0	ID=g997.t1.start1;Parent=g997.t1;
OX371260.1_Lypha_dubia_genome_assembly,_chromosome:_1	AUGUSTUS	CDS	22351330	22351427	1	+	0	ID=g997.t1.CDS1;Parent=g997.t1;
OX371260.1_Lypha_dubia_genome_assembly,_chromosome:_1	AUGUSTUS	exon	22351330	22351427	.	+	.	ID=g997.t1.exon1;Parent=g997.t1;
OX371260.1_Lypha_dubia_genome_assembly,_chromosome:_1	AUGUSTUS	intron	22351428	22351481	1	+	.	ID=g997.t1.intron1;Parent=g997.t1;
OX371260.1_Lypha_dubia_genome_assembly,_chromosome:_1	AUGUSTUS	CDS	22351482	22351629	1	+	1	ID=g997.t1.CDS2;Parent=g997.t1;
OX371260.1_Lypha_dubia_genome_assembly,_chromosome:_1	AUGUSTUS	exon	22351482	22351629	.	+	.	ID=g997.t1.exon2;Parent=g997.t1;
OX371260.1_Lypha_dubia_genome_assembly,_chromosome:_1	AUGUSTUS	stop_codon	22351627	22351629	.	+	0	ID=g997.t1.stop1;Parent=g997.t1;
OX371260.1_Lypha_dubia_genome_assembly,_chromosome:_1	AUGUSTUS	gene	22369081	22379772	.	-	.	ID=g998;
OX371260.1_Lypha_dubia_genome_assembly,_chromosome:_1	AUGUSTUS	mRNA	22369081	22379772	0.68	-	.	ID=g998.t1;Parent=g998;
OX371260.1_Lypha_dubia_genome_assembly,_chromosome:_1	AUGUSTUS	stop_codon	22369081	22369083	.	-	0	ID=g998.t1.stop1;Parent=g998.t1;
OX371260.1_Lypha_dubia_genome_assembly,_chromosome:_1	AUGUSTUS	CDS	22369081	22369139	0.68	-	2	ID=g998.t1.CDS1;Parent=g998.t1;
OX371260.1_Lypha_dubia_genome_assembly,_chromosome:_1	AUGUSTUS	exon	22369081	22369139	.	-	.	ID=g998.t1.exon1;Parent=g998.t1;
OX371260.1_Lypha_dubia_genome_assembly,_chromosome:_1	AUGUSTUS	intron	22369140	22374609	0.68	-	.	ID=g998.t1.intron1;Parent=g998.t1;
OX371260.1_Lypha_dubia_genome_assembly,_chromosome:_1	AUGUSTUS	CDS	22374610	22374806	1	-	1	ID=g998.t1.CDS2;Parent=g998.t1;
OX371260.1_Lypha_dubia_genome_assembly,_chromosome:_1	AUGUSTUS	exon	22374610	22374806	.	-	.	ID=g998.t1.exon2;Parent=g998.t1;
OX371260.1_Lypha_dubia_genome_assembly,_chromosome:_1	AUGUSTUS	intron	22374807	22375027	1	-	.	ID=g998.t1.intron2;Parent=g998.t1;
OX371260.1_Lypha_dubia_genome_assembly,_chromosome:_1	AUGUSTUS	CDS	22375028	22375248	1	-	0	ID=g998.t1.CDS3;Parent=g998.t1;
OX371260.1_Lypha_dubia_genome_assembly,_chromosome:_1	AUGUSTUS	exon	22375028	22375248	.	-	.	ID=g998.t1.exon3;Parent=g998.t1;
OX371260.1_Lypha_dubia_genome_assembly,_chromosome:_1	AUGUSTUS	intron	22375249	22375425	1	-	.	ID=g998.t1.intron3;Parent=g998.t1;
OX371260.1_Lypha_dubia_genome_assembly,_chromosome:_1	AUGUSTUS	CDS	22375426	22375643	1	-	2	ID=g998.t1.CDS4;Parent=g998.t1;
OX371260.1_Lypha_dubia_genome_assembly,_chromosome:_1	AUGUSTUS	exon	22375426	22375643	.	-	.	ID=g998.t1.exon4;Parent=g998.t1;
OX371260.1_Lypha_dubia_genome_assembly,_chromosome:_1	AUGUSTUS	intron	22375644	22379729	1	-	.	ID=g998.t1.intron4;Parent=g998.t1;
OX371260.1_Lypha_dubia_genome_assembly,_chromosome:_1	AUGUSTUS	CDS	22379730	22379772	1	-	0	ID=g998.t1.CDS5;Parent=g998.t1;
OX371260.1_Lypha_dubia_genome_assembly,_chromosome:_1	AUGUSTUS	exon	22379730	22379772	.	-	.	ID=g998.t1.exon5;Parent=g998.t1;
OX371260.1_Lypha_dubia_genome_assembly,_chromosome:_1	AUGUSTUS	start_codon	22379770	22379772	.	-	0	ID=g998.t1.start1;Parent=g998.t1;
OX371260.1_Lypha_dubia_genome_assembly,_chromosome:_1	AUGUSTUS	gene	22429073	22429342	.	+	.	ID=g999;
OX371260.1_Lypha_dubia_genome_assembly,_chromosome:_1	AUGUSTUS	mRNA	22429073	22429342	1	+	.	ID=g999.t1;Parent=g999;
OX371260.1_Lypha_dubia_genome_assembly,_chromosome:_1	AUGUSTUS	start_codon	22429073	22429075	.	+	0	ID=g999.t1.start1;Parent=g999.t1;
OX371260.1_Lypha_dubia_genome_assembly,_chromosome:_1	AUGUSTUS	CDS	22429073	22429342	1	+	0	ID=g999.t1.CDS1;Parent=g999.t1;
OX371260.1_Lypha_dubia_genome_assembly,_chromosome:_1	AUGUSTUS	exon	22429073	22429342	.	+	.	ID=g999.t1.exon1;Parent=g999.t1;
OX371260.1_Lypha_dubia_genome_assembly,_chromosome:_1	AUGUSTUS	stop_codon	22429340	22429342	.	+	0	ID=g999.t1.stop1;Parent=g999.t1;
OX371260.1_Lypha_dubia_genome_assembly,_chromosome:_1	AUGUSTUS	gene	22442303	22442781	.	-	.	ID=g1000;
OX371260.1_Lypha_dubia_genome_assembly,_chromosome:_1	AUGUSTUS	mRNA	22442303	22442781	1	-	.	ID=g1000.t1;Parent=g1000;
OX371260.1_Lypha_dubia_genome_assembly,_chromosome:_1	AUGUSTUS	stop_codon	22442303	22442305	.	-	0	ID=g1000.t1.stop1;Parent=g1000.t1;
OX371260.1_Lypha_dubia_genome_assembly,_chromosome:_1	AUGUSTUS	CDS	22442303	22442463	1	-	2	ID=g1000.t1.CDS1;Parent=g1000.t1;
OX371260.1_Lypha_dubia_genome_assembly,_chromosome:_1	AUGUSTUS	exon	22442303	22442463	.	-	.	ID=g1000.t1.exon1;Parent=g1000.t1;
OX371260.1_Lypha_dubia_genome_assembly,_chromosome:_1	AUGUSTUS	intron	22442464	22442525	1	-	.	ID=g1000.t1.intron1;Parent=g1000.t1;
OX371260.1_Lypha_dubia_genome_assembly,_chromosome:_1	AUGUSTUS	CDS	22442526	22442781	1	-	0	ID=g1000.t1.CDS2;Parent=g1000.t1;
OX371260.1_Lypha_dubia_genome_assembly,_chromosome:_1	AUGUSTUS	exon	22442526	22442781	.	-	.	ID=g1000.t1.exon2;Parent=g1000.t1;
OX371260.1_Lypha_dubia_genome_assembly,_chromosome:_1	AUGUSTUS	start_codon	22442779	22442781	.	-	0	ID=g1000.t1.start1;Parent=g1000.t1;
OX371260.1_Lypha_dubia_genome_assembly,_chromosome:_1	AUGUSTUS	gene	22456739	22462671	.	+	.	ID=g1001;
OX371260.1_Lypha_dubia_genome_assembly,_chromosome:_1	AUGUSTUS	mRNA	22456739	22462671	1	+	.	ID=g1001.t1;Parent=g1001;
OX371260.1_Lypha_dubia_genome_assembly,_chromosome:_1	AUGUSTUS	start_codon	22456739	22456741	.	+	0	ID=g1001.t1.start1;Parent=g1001.t1;
OX371260.1_Lypha_dubia_genome_assembly,_chromosome:_1	AUGUSTUS	CDS	22456739	22457223	1	+	0	ID=g1001.t1.CDS1;Parent=g1001.t1;
OX371260.1_Lypha_dubia_genome_assembly,_chromosome:_1	AUGUSTUS	exon	22456739	22457223	.	+	.	ID=g1001.t1.exon1;Parent=g1001.t1;
OX371260.1_Lypha_dubia_genome_assembly,_chromosome:_1	AUGUSTUS	intron	22457224	22457987	1	+	.	ID=g1001.t1.intron1;Parent=g1001.t1;
OX371260.1_Lypha_dubia_genome_assembly,_chromosome:_1	AUGUSTUS	CDS	22457988	22458289	1	+	1	ID=g1001.t1.CDS2;Parent=g1001.t1;
OX371260.1_Lypha_dubia_genome_assembly,_chromosome:_1	AUGUSTUS	exon	22457988	22458289	.	+	.	ID=g1001.t1.exon2;Parent=g1001.t1;
OX371260.1_Lypha_dubia_genome_assembly,_chromosome:_1	AUGUSTUS	intron	22458290	22458346	1	+	.	ID=g1001.t1.intron2;Parent=g1001.t1;
OX371260.1_Lypha_dubia_genome_assembly,_chromosome:_1	AUGUSTUS	CDS	22458347	22458876	1	+	2	ID=g1001.t1.CDS3;Parent=g1001.t1;
OX371260.1_Lypha_dubia_genome_assembly,_chromosome:_1	AUGUSTUS	exon	22458347	22458876	.	+	.	ID=g1001.t1.exon3;Parent=g1001.t1;
OX371260.1_Lypha_dubia_genome_assembly,_chromosome:_1	AUGUSTUS	intron	22458877	22459114	1	+	.	ID=g1001.t1.intron3;Parent=g1001.t1;
OX371260.1_Lypha_dubia_genome_assembly,_chromosome:_1	AUGUSTUS	CDS	22459115	22459515	1	+	0	ID=g1001.t1.CDS4;Parent=g1001.t1;
OX371260.1_Lypha_dubia_genome_assembly,_chromosome:_1	AUGUSTUS	exon	22459115	22459515	.	+	.	ID=g1001.t1.exon4;Parent=g1001.t1;
OX371260.1_Lypha_dubia_genome_assembly,_chromosome:_1	AUGUSTUS	intron	22459516	22459582	1	+	.	ID=g1001.t1.intron4;Parent=g1001.t1;
OX371260.1_Lypha_dubia_genome_assembly,_chromosome:_1	AUGUSTUS	CDS	22459583	22460297	1	+	1	ID=g1001.t1.CDS5;Parent=g1001.t1;
OX371260.1_Lypha_dubia_genome_assembly,_chromosome:_1	AUGUSTUS	exon	22459583	22460297	.	+	.	ID=g1001.t1.exon5;Parent=g1001.t1;
OX371260.1_Lypha_dubia_genome_assembly,_chromosome:_1	AUGUSTUS	intron	22460298	22460913	1	+	.	ID=g1001.t1.intron5;Parent=g1001.t1;
OX371260.1_Lypha_dubia_genome_assembly,_chromosome:_1	AUGUSTUS	CDS	22460914	22462671	1	+	0	ID=g1001.t1.CDS6;Parent=g1001.t1;
OX371260.1_Lypha_dubia_genome_assembly,_chromosome:_1	AUGUSTUS	exon	22460914	22462671	.	+	.	ID=g1001.t1.exon6;Parent=g1001.t1;
OX371260.1_Lypha_dubia_genome_assembly,_chromosome:_1	AUGUSTUS	stop_codon	22462669	22462671	.	+	0	ID=g1001.t1.stop1;Parent=g1001.t1;
OX371260.1_Lypha_dubia_genome_assembly,_chromosome:_1	AUGUSTUS	gene	22465206	22465691	.	+	.	ID=g1002;
OX371260.1_Lypha_dubia_genome_assembly,_chromosome:_1	AUGUSTUS	mRNA	22465206	22465691	1	+	.	ID=g1002.t1;Parent=g1002;
OX371260.1_Lypha_dubia_genome_assembly,_chromosome:_1	AUGUSTUS	start_codon	22465206	22465208	.	+	0	ID=g1002.t1.start1;Parent=g1002.t1;
OX371260.1_Lypha_dubia_genome_assembly,_chromosome:_1	AUGUSTUS	CDS	22465206	22465217	1	+	0	ID=g1002.t1.CDS1;Parent=g1002.t1;
OX371260.1_Lypha_dubia_genome_assembly,_chromosome:_1	AUGUSTUS	exon	22465206	22465217	.	+	.	ID=g1002.t1.exon1;Parent=g1002.t1;
OX371260.1_Lypha_dubia_genome_assembly,_chromosome:_1	AUGUSTUS	intron	22465218	22465293	1	+	.	ID=g1002.t1.intron1;Parent=g1002.t1;
OX371260.1_Lypha_dubia_genome_assembly,_chromosome:_1	AUGUSTUS	CDS	22465294	22465397	1	+	0	ID=g1002.t1.CDS2;Parent=g1002.t1;
OX371260.1_Lypha_dubia_genome_assembly,_chromosome:_1	AUGUSTUS	exon	22465294	22465397	.	+	.	ID=g1002.t1.exon2;Parent=g1002.t1;
OX371260.1_Lypha_dubia_genome_assembly,_chromosome:_1	AUGUSTUS	intron	22465398	22465492	1	+	.	ID=g1002.t1.intron2;Parent=g1002.t1;
OX371260.1_Lypha_dubia_genome_assembly,_chromosome:_1	AUGUSTUS	CDS	22465493	22465691	1	+	1	ID=g1002.t1.CDS3;Parent=g1002.t1;
OX371260.1_Lypha_dubia_genome_assembly,_chromosome:_1	AUGUSTUS	exon	22465493	22465691	.	+	.	ID=g1002.t1.exon3;Parent=g1002.t1;
OX371260.1_Lypha_dubia_genome_assembly,_chromosome:_1	AUGUSTUS	stop_codon	22465689	22465691	.	+	0	ID=g1002.t1.stop1;Parent=g1002.t1;
OX371260.1_Lypha_dubia_genome_assembly,_chromosome:_1	AUGUSTUS	gene	22466579	22467418	.	-	.	ID=g1003;
OX371260.1_Lypha_dubia_genome_assembly,_chromosome:_1	AUGUSTUS	mRNA	22466579	22467418	0.91	-	.	ID=g1003.t1;Parent=g1003;
OX371260.1_Lypha_dubia_genome_assembly,_chromosome:_1	AUGUSTUS	stop_codon	22466579	22466581	.	-	0	ID=g1003.t1.stop1;Parent=g1003.t1;
OX371260.1_Lypha_dubia_genome_assembly,_chromosome:_1	AUGUSTUS	CDS	22466579	22466703	1	-	2	ID=g1003.t1.CDS1;Parent=g1003.t1;
OX371260.1_Lypha_dubia_genome_assembly,_chromosome:_1	AUGUSTUS	exon	22466579	22466703	.	-	.	ID=g1003.t1.exon1;Parent=g1003.t1;
OX371260.1_Lypha_dubia_genome_assembly,_chromosome:_1	AUGUSTUS	intron	22466704	22466761	1	-	.	ID=g1003.t1.intron1;Parent=g1003.t1;
OX371260.1_Lypha_dubia_genome_assembly,_chromosome:_1	AUGUSTUS	CDS	22466762	22466912	1	-	0	ID=g1003.t1.CDS2;Parent=g1003.t1;
OX371260.1_Lypha_dubia_genome_assembly,_chromosome:_1	AUGUSTUS	exon	22466762	22466912	.	-	.	ID=g1003.t1.exon2;Parent=g1003.t1;
OX371260.1_Lypha_dubia_genome_assembly,_chromosome:_1	AUGUSTUS	intron	22466913	22466982	1	-	.	ID=g1003.t1.intron2;Parent=g1003.t1;
OX371260.1_Lypha_dubia_genome_assembly,_chromosome:_1	AUGUSTUS	CDS	22466983	22467164	1	-	2	ID=g1003.t1.CDS3;Parent=g1003.t1;
OX371260.1_Lypha_dubia_genome_assembly,_chromosome:_1	AUGUSTUS	exon	22466983	22467164	.	-	.	ID=g1003.t1.exon3;Parent=g1003.t1;
OX371260.1_Lypha_dubia_genome_assembly,_chromosome:_1	AUGUSTUS	intron	22467165	22467233	1	-	.	ID=g1003.t1.intron3;Parent=g1003.t1;
OX371260.1_Lypha_dubia_genome_assembly,_chromosome:_1	AUGUSTUS	CDS	22467234	22467317	0.94	-	2	ID=g1003.t1.CDS4;Parent=g1003.t1;
OX371260.1_Lypha_dubia_genome_assembly,_chromosome:_1	AUGUSTUS	exon	22467234	22467317	.	-	.	ID=g1003.t1.exon4;Parent=g1003.t1;
OX371260.1_Lypha_dubia_genome_assembly,_chromosome:_1	AUGUSTUS	intron	22467318	22467366	0.94	-	.	ID=g1003.t1.intron4;Parent=g1003.t1;
OX371260.1_Lypha_dubia_genome_assembly,_chromosome:_1	AUGUSTUS	CDS	22467367	22467418	0.91	-	0	ID=g1003.t1.CDS5;Parent=g1003.t1;
OX371260.1_Lypha_dubia_genome_assembly,_chromosome:_1	AUGUSTUS	exon	22467367	22467418	.	-	.	ID=g1003.t1.exon5;Parent=g1003.t1;
OX371260.1_Lypha_dubia_genome_assembly,_chromosome:_1	AUGUSTUS	start_codon	22467416	22467418	.	-	0	ID=g1003.t1.start1;Parent=g1003.t1;
OX371260.1_Lypha_dubia_genome_assembly,_chromosome:_1	AUGUSTUS	gene	22480475	22480914	.	+	.	ID=g1004;
OX371260.1_Lypha_dubia_genome_assembly,_chromosome:_1	AUGUSTUS	mRNA	22480475	22480914	1	+	.	ID=g1004.t1;Parent=g1004;
OX371260.1_Lypha_dubia_genome_assembly,_chromosome:_1	AUGUSTUS	start_codon	22480475	22480477	.	+	0	ID=g1004.t1.start1;Parent=g1004.t1;
OX371260.1_Lypha_dubia_genome_assembly,_chromosome:_1	AUGUSTUS	CDS	22480475	22480644	1	+	0	ID=g1004.t1.CDS1;Parent=g1004.t1;
OX371260.1_Lypha_dubia_genome_assembly,_chromosome:_1	AUGUSTUS	exon	22480475	22480644	.	+	.	ID=g1004.t1.exon1;Parent=g1004.t1;
OX371260.1_Lypha_dubia_genome_assembly,_chromosome:_1	AUGUSTUS	intron	22480645	22480715	1	+	.	ID=g1004.t1.intron1;Parent=g1004.t1;
OX371260.1_Lypha_dubia_genome_assembly,_chromosome:_1	AUGUSTUS	CDS	22480716	22480914	1	+	1	ID=g1004.t1.CDS2;Parent=g1004.t1;
OX371260.1_Lypha_dubia_genome_assembly,_chromosome:_1	AUGUSTUS	exon	22480716	22480914	.	+	.	ID=g1004.t1.exon2;Parent=g1004.t1;
OX371260.1_Lypha_dubia_genome_assembly,_chromosome:_1	AUGUSTUS	stop_codon	22480912	22480914	.	+	0	ID=g1004.t1.stop1;Parent=g1004.t1;
OX371260.1_Lypha_dubia_genome_assembly,_chromosome:_1	AUGUSTUS	gene	22487188	22492790	.	+	.	ID=g1005;
OX371260.1_Lypha_dubia_genome_assembly,_chromosome:_1	AUGUSTUS	mRNA	22487188	22492790	1	+	.	ID=g1005.t1;Parent=g1005;
OX371260.1_Lypha_dubia_genome_assembly,_chromosome:_1	AUGUSTUS	start_codon	22487188	22487190	.	+	0	ID=g1005.t1.start1;Parent=g1005.t1;
OX371260.1_Lypha_dubia_genome_assembly,_chromosome:_1	AUGUSTUS	CDS	22487188	22487351	1	+	0	ID=g1005.t1.CDS1;Parent=g1005.t1;
OX371260.1_Lypha_dubia_genome_assembly,_chromosome:_1	AUGUSTUS	exon	22487188	22487351	.	+	.	ID=g1005.t1.exon1;Parent=g1005.t1;
OX371260.1_Lypha_dubia_genome_assembly,_chromosome:_1	AUGUSTUS	intron	22487352	22487484	1	+	.	ID=g1005.t1.intron1;Parent=g1005.t1;
OX371260.1_Lypha_dubia_genome_assembly,_chromosome:_1	AUGUSTUS	CDS	22487485	22487629	1	+	1	ID=g1005.t1.CDS2;Parent=g1005.t1;
OX371260.1_Lypha_dubia_genome_assembly,_chromosome:_1	AUGUSTUS	exon	22487485	22487629	.	+	.	ID=g1005.t1.exon2;Parent=g1005.t1;
OX371260.1_Lypha_dubia_genome_assembly,_chromosome:_1	AUGUSTUS	intron	22487630	22491603	1	+	.	ID=g1005.t1.intron2;Parent=g1005.t1;
OX371260.1_Lypha_dubia_genome_assembly,_chromosome:_1	AUGUSTUS	CDS	22491604	22491692	1	+	0	ID=g1005.t1.CDS3;Parent=g1005.t1;
OX371260.1_Lypha_dubia_genome_assembly,_chromosome:_1	AUGUSTUS	exon	22491604	22491692	.	+	.	ID=g1005.t1.exon3;Parent=g1005.t1;
OX371260.1_Lypha_dubia_genome_assembly,_chromosome:_1	AUGUSTUS	intron	22491693	22492408	1	+	.	ID=g1005.t1.intron3;Parent=g1005.t1;
OX371260.1_Lypha_dubia_genome_assembly,_chromosome:_1	AUGUSTUS	CDS	22492409	22492790	1	+	1	ID=g1005.t1.CDS4;Parent=g1005.t1;
OX371260.1_Lypha_dubia_genome_assembly,_chromosome:_1	AUGUSTUS	exon	22492409	22492790	.	+	.	ID=g1005.t1.exon4;Parent=g1005.t1;
OX371260.1_Lypha_dubia_genome_assembly,_chromosome:_1	AUGUSTUS	stop_codon	22492788	22492790	.	+	0	ID=g1005.t1.stop1;Parent=g1005.t1;
OX371260.1_Lypha_dubia_genome_assembly,_chromosome:_1	AUGUSTUS	gene	22562243	22577929	.	+	.	ID=g1006;
OX371260.1_Lypha_dubia_genome_assembly,_chromosome:_1	AUGUSTUS	mRNA	22562243	22577929	1	+	.	ID=g1006.t1;Parent=g1006;
OX371260.1_Lypha_dubia_genome_assembly,_chromosome:_1	AUGUSTUS	start_codon	22562243	22562245	.	+	0	ID=g1006.t1.start1;Parent=g1006.t1;
OX371260.1_Lypha_dubia_genome_assembly,_chromosome:_1	AUGUSTUS	CDS	22562243	22563034	1	+	0	ID=g1006.t1.CDS1;Parent=g1006.t1;
OX371260.1_Lypha_dubia_genome_assembly,_chromosome:_1	AUGUSTUS	exon	22562243	22563034	.	+	.	ID=g1006.t1.exon1;Parent=g1006.t1;
OX371260.1_Lypha_dubia_genome_assembly,_chromosome:_1	AUGUSTUS	intron	22563035	22571368	1	+	.	ID=g1006.t1.intron1;Parent=g1006.t1;
OX371260.1_Lypha_dubia_genome_assembly,_chromosome:_1	AUGUSTUS	CDS	22571369	22571636	1	+	0	ID=g1006.t1.CDS2;Parent=g1006.t1;
OX371260.1_Lypha_dubia_genome_assembly,_chromosome:_1	AUGUSTUS	exon	22571369	22571636	.	+	.	ID=g1006.t1.exon2;Parent=g1006.t1;
OX371260.1_Lypha_dubia_genome_assembly,_chromosome:_1	AUGUSTUS	intron	22571637	22573748	1	+	.	ID=g1006.t1.intron2;Parent=g1006.t1;
OX371260.1_Lypha_dubia_genome_assembly,_chromosome:_1	AUGUSTUS	CDS	22573749	22574260	1	+	2	ID=g1006.t1.CDS3;Parent=g1006.t1;
OX371260.1_Lypha_dubia_genome_assembly,_chromosome:_1	AUGUSTUS	exon	22573749	22574260	.	+	.	ID=g1006.t1.exon3;Parent=g1006.t1;
OX371260.1_Lypha_dubia_genome_assembly,_chromosome:_1	AUGUSTUS	intron	22574261	22574329	1	+	.	ID=g1006.t1.intron3;Parent=g1006.t1;
OX371260.1_Lypha_dubia_genome_assembly,_chromosome:_1	AUGUSTUS	CDS	22574330	22574416	1	+	0	ID=g1006.t1.CDS4;Parent=g1006.t1;
OX371260.1_Lypha_dubia_genome_assembly,_chromosome:_1	AUGUSTUS	exon	22574330	22574416	.	+	.	ID=g1006.t1.exon4;Parent=g1006.t1;
OX371260.1_Lypha_dubia_genome_assembly,_chromosome:_1	AUGUSTUS	intron	22574417	22574490	1	+	.	ID=g1006.t1.intron4;Parent=g1006.t1;
OX371260.1_Lypha_dubia_genome_assembly,_chromosome:_1	AUGUSTUS	CDS	22574491	22575025	1	+	0	ID=g1006.t1.CDS5;Parent=g1006.t1;
OX371260.1_Lypha_dubia_genome_assembly,_chromosome:_1	AUGUSTUS	exon	22574491	22575025	.	+	.	ID=g1006.t1.exon5;Parent=g1006.t1;
OX371260.1_Lypha_dubia_genome_assembly,_chromosome:_1	AUGUSTUS	intron	22575026	22575106	1	+	.	ID=g1006.t1.intron5;Parent=g1006.t1;
OX371260.1_Lypha_dubia_genome_assembly,_chromosome:_1	AUGUSTUS	CDS	22575107	22575522	1	+	2	ID=g1006.t1.CDS6;Parent=g1006.t1;
OX371260.1_Lypha_dubia_genome_assembly,_chromosome:_1	AUGUSTUS	exon	22575107	22575522	.	+	.	ID=g1006.t1.exon6;Parent=g1006.t1;
OX371260.1_Lypha_dubia_genome_assembly,_chromosome:_1	AUGUSTUS	intron	22575523	22576786	1	+	.	ID=g1006.t1.intron6;Parent=g1006.t1;
OX371260.1_Lypha_dubia_genome_assembly,_chromosome:_1	AUGUSTUS	CDS	22576787	22576940	1	+	0	ID=g1006.t1.CDS7;Parent=g1006.t1;
OX371260.1_Lypha_dubia_genome_assembly,_chromosome:_1	AUGUSTUS	exon	22576787	22576940	.	+	.	ID=g1006.t1.exon7;Parent=g1006.t1;
OX371260.1_Lypha_dubia_genome_assembly,_chromosome:_1	AUGUSTUS	intron	22576941	22577004	1	+	.	ID=g1006.t1.intron7;Parent=g1006.t1;
OX371260.1_Lypha_dubia_genome_assembly,_chromosome:_1	AUGUSTUS	CDS	22577005	22577164	1	+	2	ID=g1006.t1.CDS8;Parent=g1006.t1;
OX371260.1_Lypha_dubia_genome_assembly,_chromosome:_1	AUGUSTUS	exon	22577005	22577164	.	+	.	ID=g1006.t1.exon8;Parent=g1006.t1;
OX371260.1_Lypha_dubia_genome_assembly,_chromosome:_1	AUGUSTUS	intron	22577165	22577230	1	+	.	ID=g1006.t1.intron8;Parent=g1006.t1;
OX371260.1_Lypha_dubia_genome_assembly,_chromosome:_1	AUGUSTUS	CDS	22577231	22577451	1	+	1	ID=g1006.t1.CDS9;Parent=g1006.t1;
OX371260.1_Lypha_dubia_genome_assembly,_chromosome:_1	AUGUSTUS	exon	22577231	22577451	.	+	.	ID=g1006.t1.exon9;Parent=g1006.t1;
OX371260.1_Lypha_dubia_genome_assembly,_chromosome:_1	AUGUSTUS	intron	22577452	22577525	1	+	.	ID=g1006.t1.intron9;Parent=g1006.t1;
OX371260.1_Lypha_dubia_genome_assembly,_chromosome:_1	AUGUSTUS	CDS	22577526	22577929	1	+	2	ID=g1006.t1.CDS10;Parent=g1006.t1;
OX371260.1_Lypha_dubia_genome_assembly,_chromosome:_1	AUGUSTUS	exon	22577526	22577929	.	+	.	ID=g1006.t1.exon10;Parent=g1006.t1;
OX371260.1_Lypha_dubia_genome_assembly,_chromosome:_1	AUGUSTUS	stop_codon	22577927	22577929	.	+	0	ID=g1006.t1.stop1;Parent=g1006.t1;
OX371260.1_Lypha_dubia_genome_assembly,_chromosome:_1	AUGUSTUS	gene	22584068	22585719	.	-	.	ID=g1007;
OX371260.1_Lypha_dubia_genome_assembly,_chromosome:_1	AUGUSTUS	mRNA	22584068	22585719	1	-	.	ID=g1007.t1;Parent=g1007;
OX371260.1_Lypha_dubia_genome_assembly,_chromosome:_1	AUGUSTUS	stop_codon	22584068	22584070	.	-	0	ID=g1007.t1.stop1;Parent=g1007.t1;
OX371260.1_Lypha_dubia_genome_assembly,_chromosome:_1	AUGUSTUS	CDS	22584068	22584208	1	-	0	ID=g1007.t1.CDS1;Parent=g1007.t1;
OX371260.1_Lypha_dubia_genome_assembly,_chromosome:_1	AUGUSTUS	exon	22584068	22584208	.	-	.	ID=g1007.t1.exon1;Parent=g1007.t1;
OX371260.1_Lypha_dubia_genome_assembly,_chromosome:_1	AUGUSTUS	intron	22584209	22584268	1	-	.	ID=g1007.t1.intron1;Parent=g1007.t1;
OX371260.1_Lypha_dubia_genome_assembly,_chromosome:_1	AUGUSTUS	CDS	22584269	22584421	1	-	0	ID=g1007.t1.CDS2;Parent=g1007.t1;
OX371260.1_Lypha_dubia_genome_assembly,_chromosome:_1	AUGUSTUS	exon	22584269	22584421	.	-	.	ID=g1007.t1.exon2;Parent=g1007.t1;
OX371260.1_Lypha_dubia_genome_assembly,_chromosome:_1	AUGUSTUS	intron	22584422	22585593	1	-	.	ID=g1007.t1.intron2;Parent=g1007.t1;
OX371260.1_Lypha_dubia_genome_assembly,_chromosome:_1	AUGUSTUS	CDS	22585594	22585719	1	-	0	ID=g1007.t1.CDS3;Parent=g1007.t1;
OX371260.1_Lypha_dubia_genome_assembly,_chromosome:_1	AUGUSTUS	exon	22585594	22585719	.	-	.	ID=g1007.t1.exon3;Parent=g1007.t1;
OX371260.1_Lypha_dubia_genome_assembly,_chromosome:_1	AUGUSTUS	start_codon	22585717	22585719	.	-	0	ID=g1007.t1.start1;Parent=g1007.t1;
OX371260.1_Lypha_dubia_genome_assembly,_chromosome:_1	AUGUSTUS	gene	22594330	22598872	.	+	.	ID=g1008;
OX371260.1_Lypha_dubia_genome_assembly,_chromosome:_1	AUGUSTUS	mRNA	22594330	22598872	1	+	.	ID=g1008.t1;Parent=g1008;
OX371260.1_Lypha_dubia_genome_assembly,_chromosome:_1	AUGUSTUS	start_codon	22594330	22594332	.	+	0	ID=g1008.t1.start1;Parent=g1008.t1;
OX371260.1_Lypha_dubia_genome_assembly,_chromosome:_1	AUGUSTUS	CDS	22594330	22594747	1	+	0	ID=g1008.t1.CDS1;Parent=g1008.t1;
OX371260.1_Lypha_dubia_genome_assembly,_chromosome:_1	AUGUSTUS	exon	22594330	22594747	.	+	.	ID=g1008.t1.exon1;Parent=g1008.t1;
OX371260.1_Lypha_dubia_genome_assembly,_chromosome:_1	AUGUSTUS	intron	22594748	22596973	1	+	.	ID=g1008.t1.intron1;Parent=g1008.t1;
OX371260.1_Lypha_dubia_genome_assembly,_chromosome:_1	AUGUSTUS	CDS	22596974	22597099	1	+	2	ID=g1008.t1.CDS2;Parent=g1008.t1;
OX371260.1_Lypha_dubia_genome_assembly,_chromosome:_1	AUGUSTUS	exon	22596974	22597099	.	+	.	ID=g1008.t1.exon2;Parent=g1008.t1;
OX371260.1_Lypha_dubia_genome_assembly,_chromosome:_1	AUGUSTUS	intron	22597100	22597175	1	+	.	ID=g1008.t1.intron2;Parent=g1008.t1;
OX371260.1_Lypha_dubia_genome_assembly,_chromosome:_1	AUGUSTUS	CDS	22597176	22597421	1	+	2	ID=g1008.t1.CDS3;Parent=g1008.t1;
OX371260.1_Lypha_dubia_genome_assembly,_chromosome:_1	AUGUSTUS	exon	22597176	22597421	.	+	.	ID=g1008.t1.exon3;Parent=g1008.t1;
OX371260.1_Lypha_dubia_genome_assembly,_chromosome:_1	AUGUSTUS	intron	22597422	22598708	1	+	.	ID=g1008.t1.intron3;Parent=g1008.t1;
OX371260.1_Lypha_dubia_genome_assembly,_chromosome:_1	AUGUSTUS	CDS	22598709	22598872	1	+	2	ID=g1008.t1.CDS4;Parent=g1008.t1;
OX371260.1_Lypha_dubia_genome_assembly,_chromosome:_1	AUGUSTUS	exon	22598709	22598872	.	+	.	ID=g1008.t1.exon4;Parent=g1008.t1;
OX371260.1_Lypha_dubia_genome_assembly,_chromosome:_1	AUGUSTUS	stop_codon	22598870	22598872	.	+	0	ID=g1008.t1.stop1;Parent=g1008.t1;
OX371260.1_Lypha_dubia_genome_assembly,_chromosome:_1	AUGUSTUS	gene	22619868	22626807	.	+	.	ID=g1009;
OX371260.1_Lypha_dubia_genome_assembly,_chromosome:_1	AUGUSTUS	mRNA	22619868	22626807	1	+	.	ID=g1009.t1;Parent=g1009;
OX371260.1_Lypha_dubia_genome_assembly,_chromosome:_1	AUGUSTUS	start_codon	22619868	22619870	.	+	0	ID=g1009.t1.start1;Parent=g1009.t1;
OX371260.1_Lypha_dubia_genome_assembly,_chromosome:_1	AUGUSTUS	CDS	22619868	22620234	1	+	0	ID=g1009.t1.CDS1;Parent=g1009.t1;
OX371260.1_Lypha_dubia_genome_assembly,_chromosome:_1	AUGUSTUS	exon	22619868	22620234	.	+	.	ID=g1009.t1.exon1;Parent=g1009.t1;
OX371260.1_Lypha_dubia_genome_assembly,_chromosome:_1	AUGUSTUS	intron	22620235	22623665	1	+	.	ID=g1009.t1.intron1;Parent=g1009.t1;
OX371260.1_Lypha_dubia_genome_assembly,_chromosome:_1	AUGUSTUS	CDS	22623666	22623835	1	+	2	ID=g1009.t1.CDS2;Parent=g1009.t1;
OX371260.1_Lypha_dubia_genome_assembly,_chromosome:_1	AUGUSTUS	exon	22623666	22623835	.	+	.	ID=g1009.t1.exon2;Parent=g1009.t1;
OX371260.1_Lypha_dubia_genome_assembly,_chromosome:_1	AUGUSTUS	intron	22623836	22625931	1	+	.	ID=g1009.t1.intron2;Parent=g1009.t1;
OX371260.1_Lypha_dubia_genome_assembly,_chromosome:_1	AUGUSTUS	CDS	22625932	22626807	1	+	0	ID=g1009.t1.CDS3;Parent=g1009.t1;
OX371260.1_Lypha_dubia_genome_assembly,_chromosome:_1	AUGUSTUS	exon	22625932	22626807	.	+	.	ID=g1009.t1.exon3;Parent=g1009.t1;
OX371260.1_Lypha_dubia_genome_assembly,_chromosome:_1	AUGUSTUS	stop_codon	22626805	22626807	.	+	0	ID=g1009.t1.stop1;Parent=g1009.t1;
OX371260.1_Lypha_dubia_genome_assembly,_chromosome:_1	AUGUSTUS	gene	22704695	22711474	.	+	.	ID=g1010;
OX371260.1_Lypha_dubia_genome_assembly,_chromosome:_1	AUGUSTUS	mRNA	22704695	22711474	0.7	+	.	ID=g1010.t1;Parent=g1010;
OX371260.1_Lypha_dubia_genome_assembly,_chromosome:_1	AUGUSTUS	start_codon	22704695	22704697	.	+	0	ID=g1010.t1.start1;Parent=g1010.t1;
OX371260.1_Lypha_dubia_genome_assembly,_chromosome:_1	AUGUSTUS	CDS	22704695	22705850	0.7	+	0	ID=g1010.t1.CDS1;Parent=g1010.t1;
OX371260.1_Lypha_dubia_genome_assembly,_chromosome:_1	AUGUSTUS	exon	22704695	22705850	.	+	.	ID=g1010.t1.exon1;Parent=g1010.t1;
OX371260.1_Lypha_dubia_genome_assembly,_chromosome:_1	AUGUSTUS	intron	22705851	22705965	1	+	.	ID=g1010.t1.intron1;Parent=g1010.t1;
OX371260.1_Lypha_dubia_genome_assembly,_chromosome:_1	AUGUSTUS	CDS	22705966	22706079	1	+	2	ID=g1010.t1.CDS2;Parent=g1010.t1;
OX371260.1_Lypha_dubia_genome_assembly,_chromosome:_1	AUGUSTUS	exon	22705966	22706079	.	+	.	ID=g1010.t1.exon2;Parent=g1010.t1;
OX371260.1_Lypha_dubia_genome_assembly,_chromosome:_1	AUGUSTUS	intron	22706080	22707779	1	+	.	ID=g1010.t1.intron2;Parent=g1010.t1;
OX371260.1_Lypha_dubia_genome_assembly,_chromosome:_1	AUGUSTUS	CDS	22707780	22707938	1	+	2	ID=g1010.t1.CDS3;Parent=g1010.t1;
OX371260.1_Lypha_dubia_genome_assembly,_chromosome:_1	AUGUSTUS	exon	22707780	22707938	.	+	.	ID=g1010.t1.exon3;Parent=g1010.t1;
OX371260.1_Lypha_dubia_genome_assembly,_chromosome:_1	AUGUSTUS	intron	22707939	22708013	1	+	.	ID=g1010.t1.intron3;Parent=g1010.t1;
OX371260.1_Lypha_dubia_genome_assembly,_chromosome:_1	AUGUSTUS	CDS	22708014	22708467	1	+	2	ID=g1010.t1.CDS4;Parent=g1010.t1;
OX371260.1_Lypha_dubia_genome_assembly,_chromosome:_1	AUGUSTUS	exon	22708014	22708467	.	+	.	ID=g1010.t1.exon4;Parent=g1010.t1;
OX371260.1_Lypha_dubia_genome_assembly,_chromosome:_1	AUGUSTUS	intron	22708468	22711257	1	+	.	ID=g1010.t1.intron4;Parent=g1010.t1;
OX371260.1_Lypha_dubia_genome_assembly,_chromosome:_1	AUGUSTUS	CDS	22711258	22711474	1	+	1	ID=g1010.t1.CDS5;Parent=g1010.t1;
OX371260.1_Lypha_dubia_genome_assembly,_chromosome:_1	AUGUSTUS	exon	22711258	22711474	.	+	.	ID=g1010.t1.exon5;Parent=g1010.t1;
OX371260.1_Lypha_dubia_genome_assembly,_chromosome:_1	AUGUSTUS	stop_codon	22711472	22711474	.	+	0	ID=g1010.t1.stop1;Parent=g1010.t1;
OX371260.1_Lypha_dubia_genome_assembly,_chromosome:_1	GeneMark.hmm3	mRNA	22704752	22711474	.	+	.	ID=g1010.t2;Parent=g1010;
OX371260.1_Lypha_dubia_genome_assembly,_chromosome:_1	GeneMark.hmm3	start_codon	22704752	22704754	.	+	0	ID=g1010.t2.start1;Parent=g1010.t2;
OX371260.1_Lypha_dubia_genome_assembly,_chromosome:_1	GeneMark.hmm3	CDS	22704752	22705850	.	+	0	ID=g1010.t2.CDS1;Parent=g1010.t2;
OX371260.1_Lypha_dubia_genome_assembly,_chromosome:_1	GeneMark.hmm3	exon	22704752	22705850	0	+	.	ID=g1010.t2.exon1;Parent=g1010.t2;
OX371260.1_Lypha_dubia_genome_assembly,_chromosome:_1	GeneMark.hmm3	intron	22705851	22705965	.	+	2	ID=g1010.t2.intron1;Parent=g1010.t2;
OX371260.1_Lypha_dubia_genome_assembly,_chromosome:_1	GeneMark.hmm3	CDS	22705966	22706079	.	+	2	ID=g1010.t2.CDS2;Parent=g1010.t2;
OX371260.1_Lypha_dubia_genome_assembly,_chromosome:_1	GeneMark.hmm3	exon	22705966	22706079	0	+	.	ID=g1010.t2.exon2;Parent=g1010.t2;
OX371260.1_Lypha_dubia_genome_assembly,_chromosome:_1	GeneMark.hmm3	intron	22706080	22707779	.	+	2	ID=g1010.t2.intron2;Parent=g1010.t2;
OX371260.1_Lypha_dubia_genome_assembly,_chromosome:_1	GeneMark.hmm3	CDS	22707780	22707938	.	+	2	ID=g1010.t2.CDS3;Parent=g1010.t2;
OX371260.1_Lypha_dubia_genome_assembly,_chromosome:_1	GeneMark.hmm3	exon	22707780	22707938	0	+	.	ID=g1010.t2.exon3;Parent=g1010.t2;
OX371260.1_Lypha_dubia_genome_assembly,_chromosome:_1	GeneMark.hmm3	intron	22707939	22708013	.	+	2	ID=g1010.t2.intron3;Parent=g1010.t2;
OX371260.1_Lypha_dubia_genome_assembly,_chromosome:_1	GeneMark.hmm3	CDS	22708014	22708467	.	+	2	ID=g1010.t2.CDS4;Parent=g1010.t2;
OX371260.1_Lypha_dubia_genome_assembly,_chromosome:_1	GeneMark.hmm3	exon	22708014	22708467	0	+	.	ID=g1010.t2.exon4;Parent=g1010.t2;
OX371260.1_Lypha_dubia_genome_assembly,_chromosome:_1	GeneMark.hmm3	intron	22708468	22711257	.	+	1	ID=g1010.t2.intron4;Parent=g1010.t2;
OX371260.1_Lypha_dubia_genome_assembly,_chromosome:_1	GeneMark.hmm3	CDS	22711258	22711474	.	+	1	ID=g1010.t2.CDS5;Parent=g1010.t2;
OX371260.1_Lypha_dubia_genome_assembly,_chromosome:_1	GeneMark.hmm3	exon	22711258	22711474	0	+	.	ID=g1010.t2.exon5;Parent=g1010.t2;
OX371260.1_Lypha_dubia_genome_assembly,_chromosome:_1	GeneMark.hmm3	stop_codon	22711472	22711474	.	+	0	ID=g1010.t2.stop1;Parent=g1010.t2;
OX371260.1_Lypha_dubia_genome_assembly,_chromosome:_1	AUGUSTUS	gene	22736671	22741062	.	+	.	ID=g1011;
OX371260.1_Lypha_dubia_genome_assembly,_chromosome:_1	AUGUSTUS	mRNA	22736671	22741062	1	+	.	ID=g1011.t1;Parent=g1011;
OX371260.1_Lypha_dubia_genome_assembly,_chromosome:_1	AUGUSTUS	start_codon	22736671	22736673	.	+	0	ID=g1011.t1.start1;Parent=g1011.t1;
OX371260.1_Lypha_dubia_genome_assembly,_chromosome:_1	AUGUSTUS	CDS	22736671	22737116	1	+	0	ID=g1011.t1.CDS1;Parent=g1011.t1;
OX371260.1_Lypha_dubia_genome_assembly,_chromosome:_1	AUGUSTUS	exon	22736671	22737116	.	+	.	ID=g1011.t1.exon1;Parent=g1011.t1;
OX371260.1_Lypha_dubia_genome_assembly,_chromosome:_1	AUGUSTUS	intron	22737117	22738404	1	+	.	ID=g1011.t1.intron1;Parent=g1011.t1;
OX371260.1_Lypha_dubia_genome_assembly,_chromosome:_1	AUGUSTUS	CDS	22738405	22738551	1	+	1	ID=g1011.t1.CDS2;Parent=g1011.t1;
OX371260.1_Lypha_dubia_genome_assembly,_chromosome:_1	AUGUSTUS	exon	22738405	22738551	.	+	.	ID=g1011.t1.exon2;Parent=g1011.t1;
OX371260.1_Lypha_dubia_genome_assembly,_chromosome:_1	AUGUSTUS	intron	22738552	22740341	1	+	.	ID=g1011.t1.intron2;Parent=g1011.t1;
OX371260.1_Lypha_dubia_genome_assembly,_chromosome:_1	AUGUSTUS	CDS	22740342	22740478	1	+	1	ID=g1011.t1.CDS3;Parent=g1011.t1;
OX371260.1_Lypha_dubia_genome_assembly,_chromosome:_1	AUGUSTUS	exon	22740342	22740478	.	+	.	ID=g1011.t1.exon3;Parent=g1011.t1;
OX371260.1_Lypha_dubia_genome_assembly,_chromosome:_1	AUGUSTUS	intron	22740479	22740547	1	+	.	ID=g1011.t1.intron3;Parent=g1011.t1;
OX371260.1_Lypha_dubia_genome_assembly,_chromosome:_1	AUGUSTUS	CDS	22740548	22741062	1	+	2	ID=g1011.t1.CDS4;Parent=g1011.t1;
OX371260.1_Lypha_dubia_genome_assembly,_chromosome:_1	AUGUSTUS	exon	22740548	22741062	.	+	.	ID=g1011.t1.exon4;Parent=g1011.t1;
OX371260.1_Lypha_dubia_genome_assembly,_chromosome:_1	AUGUSTUS	stop_codon	22741060	22741062	.	+	0	ID=g1011.t1.stop1;Parent=g1011.t1;
OX371260.1_Lypha_dubia_genome_assembly,_chromosome:_1	AUGUSTUS	gene	22758695	22767630	.	+	.	ID=g1012;
OX371260.1_Lypha_dubia_genome_assembly,_chromosome:_1	AUGUSTUS	mRNA	22758695	22767630	0.89	+	.	ID=g1012.t1;Parent=g1012;
OX371260.1_Lypha_dubia_genome_assembly,_chromosome:_1	AUGUSTUS	start_codon	22758695	22758697	.	+	0	ID=g1012.t1.start1;Parent=g1012.t1;
OX371260.1_Lypha_dubia_genome_assembly,_chromosome:_1	AUGUSTUS	CDS	22758695	22758718	0.89	+	0	ID=g1012.t1.CDS1;Parent=g1012.t1;
OX371260.1_Lypha_dubia_genome_assembly,_chromosome:_1	AUGUSTUS	exon	22758695	22758718	.	+	.	ID=g1012.t1.exon1;Parent=g1012.t1;
OX371260.1_Lypha_dubia_genome_assembly,_chromosome:_1	AUGUSTUS	intron	22758719	22766336	0.92	+	.	ID=g1012.t1.intron1;Parent=g1012.t1;
OX371260.1_Lypha_dubia_genome_assembly,_chromosome:_1	AUGUSTUS	CDS	22766337	22766512	1	+	0	ID=g1012.t1.CDS2;Parent=g1012.t1;
OX371260.1_Lypha_dubia_genome_assembly,_chromosome:_1	AUGUSTUS	exon	22766337	22766512	.	+	.	ID=g1012.t1.exon2;Parent=g1012.t1;
OX371260.1_Lypha_dubia_genome_assembly,_chromosome:_1	AUGUSTUS	intron	22766513	22767053	1	+	.	ID=g1012.t1.intron2;Parent=g1012.t1;
OX371260.1_Lypha_dubia_genome_assembly,_chromosome:_1	AUGUSTUS	CDS	22767054	22767630	1	+	1	ID=g1012.t1.CDS3;Parent=g1012.t1;
OX371260.1_Lypha_dubia_genome_assembly,_chromosome:_1	AUGUSTUS	exon	22767054	22767630	.	+	.	ID=g1012.t1.exon3;Parent=g1012.t1;
OX371260.1_Lypha_dubia_genome_assembly,_chromosome:_1	AUGUSTUS	stop_codon	22767628	22767630	.	+	0	ID=g1012.t1.stop1;Parent=g1012.t1;
OX371260.1_Lypha_dubia_genome_assembly,_chromosome:_1	AUGUSTUS	gene	22773187	22785513	.	-	.	ID=g1013;
OX371260.1_Lypha_dubia_genome_assembly,_chromosome:_1	AUGUSTUS	mRNA	22773187	22785513	1	-	.	ID=g1013.t1;Parent=g1013;
OX371260.1_Lypha_dubia_genome_assembly,_chromosome:_1	AUGUSTUS	stop_codon	22773187	22773189	.	-	0	ID=g1013.t1.stop1;Parent=g1013.t1;
OX371260.1_Lypha_dubia_genome_assembly,_chromosome:_1	AUGUSTUS	CDS	22773187	22773470	1	-	2	ID=g1013.t1.CDS1;Parent=g1013.t1;
OX371260.1_Lypha_dubia_genome_assembly,_chromosome:_1	AUGUSTUS	exon	22773187	22773470	.	-	.	ID=g1013.t1.exon1;Parent=g1013.t1;
OX371260.1_Lypha_dubia_genome_assembly,_chromosome:_1	AUGUSTUS	intron	22773471	22773574	1	-	.	ID=g1013.t1.intron1;Parent=g1013.t1;
OX371260.1_Lypha_dubia_genome_assembly,_chromosome:_1	AUGUSTUS	CDS	22773575	22773888	1	-	1	ID=g1013.t1.CDS2;Parent=g1013.t1;
OX371260.1_Lypha_dubia_genome_assembly,_chromosome:_1	AUGUSTUS	exon	22773575	22773888	.	-	.	ID=g1013.t1.exon2;Parent=g1013.t1;
OX371260.1_Lypha_dubia_genome_assembly,_chromosome:_1	AUGUSTUS	intron	22773889	22773968	1	-	.	ID=g1013.t1.intron2;Parent=g1013.t1;
OX371260.1_Lypha_dubia_genome_assembly,_chromosome:_1	AUGUSTUS	CDS	22773969	22774281	1	-	2	ID=g1013.t1.CDS3;Parent=g1013.t1;
OX371260.1_Lypha_dubia_genome_assembly,_chromosome:_1	AUGUSTUS	exon	22773969	22774281	.	-	.	ID=g1013.t1.exon3;Parent=g1013.t1;
OX371260.1_Lypha_dubia_genome_assembly,_chromosome:_1	AUGUSTUS	intron	22774282	22784876	1	-	.	ID=g1013.t1.intron3;Parent=g1013.t1;
OX371260.1_Lypha_dubia_genome_assembly,_chromosome:_1	AUGUSTUS	CDS	22784877	22785513	1	-	0	ID=g1013.t1.CDS4;Parent=g1013.t1;
OX371260.1_Lypha_dubia_genome_assembly,_chromosome:_1	AUGUSTUS	exon	22784877	22785513	.	-	.	ID=g1013.t1.exon4;Parent=g1013.t1;
OX371260.1_Lypha_dubia_genome_assembly,_chromosome:_1	AUGUSTUS	start_codon	22785511	22785513	.	-	0	ID=g1013.t1.start1;Parent=g1013.t1;
OX371260.1_Lypha_dubia_genome_assembly,_chromosome:_1	AUGUSTUS	gene	22790166	22790850	.	+	.	ID=g1014;
OX371260.1_Lypha_dubia_genome_assembly,_chromosome:_1	AUGUSTUS	mRNA	22790166	22790850	1	+	.	ID=g1014.t1;Parent=g1014;
OX371260.1_Lypha_dubia_genome_assembly,_chromosome:_1	AUGUSTUS	start_codon	22790166	22790168	.	+	0	ID=g1014.t1.start1;Parent=g1014.t1;
OX371260.1_Lypha_dubia_genome_assembly,_chromosome:_1	AUGUSTUS	CDS	22790166	22790317	1	+	0	ID=g1014.t1.CDS1;Parent=g1014.t1;
OX371260.1_Lypha_dubia_genome_assembly,_chromosome:_1	AUGUSTUS	exon	22790166	22790317	.	+	.	ID=g1014.t1.exon1;Parent=g1014.t1;
OX371260.1_Lypha_dubia_genome_assembly,_chromosome:_1	AUGUSTUS	intron	22790318	22790429	1	+	.	ID=g1014.t1.intron1;Parent=g1014.t1;
OX371260.1_Lypha_dubia_genome_assembly,_chromosome:_1	AUGUSTUS	CDS	22790430	22790850	1	+	1	ID=g1014.t1.CDS2;Parent=g1014.t1;
OX371260.1_Lypha_dubia_genome_assembly,_chromosome:_1	AUGUSTUS	exon	22790430	22790850	.	+	.	ID=g1014.t1.exon2;Parent=g1014.t1;
OX371260.1_Lypha_dubia_genome_assembly,_chromosome:_1	AUGUSTUS	stop_codon	22790848	22790850	.	+	0	ID=g1014.t1.stop1;Parent=g1014.t1;
OX371260.1_Lypha_dubia_genome_assembly,_chromosome:_1	AUGUSTUS	gene	22820871	22824043	.	+	.	ID=g1015;
OX371260.1_Lypha_dubia_genome_assembly,_chromosome:_1	AUGUSTUS	mRNA	22820871	22824043	1	+	.	ID=g1015.t1;Parent=g1015;
OX371260.1_Lypha_dubia_genome_assembly,_chromosome:_1	AUGUSTUS	start_codon	22820871	22820873	.	+	0	ID=g1015.t1.start1;Parent=g1015.t1;
OX371260.1_Lypha_dubia_genome_assembly,_chromosome:_1	AUGUSTUS	CDS	22820871	22821351	1	+	0	ID=g1015.t1.CDS1;Parent=g1015.t1;
OX371260.1_Lypha_dubia_genome_assembly,_chromosome:_1	AUGUSTUS	exon	22820871	22821351	.	+	.	ID=g1015.t1.exon1;Parent=g1015.t1;
OX371260.1_Lypha_dubia_genome_assembly,_chromosome:_1	AUGUSTUS	intron	22821352	22823678	1	+	.	ID=g1015.t1.intron1;Parent=g1015.t1;
OX371260.1_Lypha_dubia_genome_assembly,_chromosome:_1	AUGUSTUS	CDS	22823679	22824043	1	+	2	ID=g1015.t1.CDS2;Parent=g1015.t1;
OX371260.1_Lypha_dubia_genome_assembly,_chromosome:_1	AUGUSTUS	exon	22823679	22824043	.	+	.	ID=g1015.t1.exon2;Parent=g1015.t1;
OX371260.1_Lypha_dubia_genome_assembly,_chromosome:_1	AUGUSTUS	stop_codon	22824041	22824043	.	+	0	ID=g1015.t1.stop1;Parent=g1015.t1;
OX371260.1_Lypha_dubia_genome_assembly,_chromosome:_1	AUGUSTUS	gene	22848265	22850328	.	+	.	ID=g1016;
OX371260.1_Lypha_dubia_genome_assembly,_chromosome:_1	AUGUSTUS	mRNA	22848265	22850328	1	+	.	ID=g1016.t1;Parent=g1016;
OX371260.1_Lypha_dubia_genome_assembly,_chromosome:_1	AUGUSTUS	start_codon	22848265	22848267	.	+	0	ID=g1016.t1.start1;Parent=g1016.t1;
OX371260.1_Lypha_dubia_genome_assembly,_chromosome:_1	AUGUSTUS	CDS	22848265	22848417	1	+	0	ID=g1016.t1.CDS1;Parent=g1016.t1;
OX371260.1_Lypha_dubia_genome_assembly,_chromosome:_1	AUGUSTUS	exon	22848265	22848417	.	+	.	ID=g1016.t1.exon1;Parent=g1016.t1;
OX371260.1_Lypha_dubia_genome_assembly,_chromosome:_1	AUGUSTUS	intron	22848418	22849623	1	+	.	ID=g1016.t1.intron1;Parent=g1016.t1;
OX371260.1_Lypha_dubia_genome_assembly,_chromosome:_1	AUGUSTUS	CDS	22849624	22850328	1	+	0	ID=g1016.t1.CDS2;Parent=g1016.t1;
OX371260.1_Lypha_dubia_genome_assembly,_chromosome:_1	AUGUSTUS	exon	22849624	22850328	.	+	.	ID=g1016.t1.exon2;Parent=g1016.t1;
OX371260.1_Lypha_dubia_genome_assembly,_chromosome:_1	AUGUSTUS	stop_codon	22850326	22850328	.	+	0	ID=g1016.t1.stop1;Parent=g1016.t1;
OX371260.1_Lypha_dubia_genome_assembly,_chromosome:_1	AUGUSTUS	gene	22910997	22911857	.	+	.	ID=g1017;
OX371260.1_Lypha_dubia_genome_assembly,_chromosome:_1	AUGUSTUS	mRNA	22910997	22911857	1	+	.	ID=g1017.t1;Parent=g1017;
OX371260.1_Lypha_dubia_genome_assembly,_chromosome:_1	AUGUSTUS	start_codon	22910997	22910999	.	+	0	ID=g1017.t1.start1;Parent=g1017.t1;
OX371260.1_Lypha_dubia_genome_assembly,_chromosome:_1	AUGUSTUS	CDS	22910997	22911857	1	+	0	ID=g1017.t1.CDS1;Parent=g1017.t1;
OX371260.1_Lypha_dubia_genome_assembly,_chromosome:_1	AUGUSTUS	exon	22910997	22911857	.	+	.	ID=g1017.t1.exon1;Parent=g1017.t1;
OX371260.1_Lypha_dubia_genome_assembly,_chromosome:_1	AUGUSTUS	stop_codon	22911855	22911857	.	+	0	ID=g1017.t1.stop1;Parent=g1017.t1;
OX371260.1_Lypha_dubia_genome_assembly,_chromosome:_1	AUGUSTUS	gene	22934462	22935402	.	+	.	ID=g1018;
OX371260.1_Lypha_dubia_genome_assembly,_chromosome:_1	AUGUSTUS	mRNA	22934462	22935402	1	+	.	ID=g1018.t1;Parent=g1018;
OX371260.1_Lypha_dubia_genome_assembly,_chromosome:_1	AUGUSTUS	start_codon	22934462	22934464	.	+	0	ID=g1018.t1.start1;Parent=g1018.t1;
OX371260.1_Lypha_dubia_genome_assembly,_chromosome:_1	AUGUSTUS	CDS	22934462	22934956	1	+	0	ID=g1018.t1.CDS1;Parent=g1018.t1;
OX371260.1_Lypha_dubia_genome_assembly,_chromosome:_1	AUGUSTUS	exon	22934462	22934956	.	+	.	ID=g1018.t1.exon1;Parent=g1018.t1;
OX371260.1_Lypha_dubia_genome_assembly,_chromosome:_1	AUGUSTUS	intron	22934957	22935045	1	+	.	ID=g1018.t1.intron1;Parent=g1018.t1;
OX371260.1_Lypha_dubia_genome_assembly,_chromosome:_1	AUGUSTUS	CDS	22935046	22935402	1	+	0	ID=g1018.t1.CDS2;Parent=g1018.t1;
OX371260.1_Lypha_dubia_genome_assembly,_chromosome:_1	AUGUSTUS	exon	22935046	22935402	.	+	.	ID=g1018.t1.exon2;Parent=g1018.t1;
OX371260.1_Lypha_dubia_genome_assembly,_chromosome:_1	AUGUSTUS	stop_codon	22935400	22935402	.	+	0	ID=g1018.t1.stop1;Parent=g1018.t1;
OX371260.1_Lypha_dubia_genome_assembly,_chromosome:_1	AUGUSTUS	gene	22957132	22971078	.	+	.	ID=g1019;
OX371260.1_Lypha_dubia_genome_assembly,_chromosome:_1	AUGUSTUS	mRNA	22957132	22971078	1	+	.	ID=g1019.t1;Parent=g1019;
OX371260.1_Lypha_dubia_genome_assembly,_chromosome:_1	AUGUSTUS	start_codon	22957132	22957134	.	+	0	ID=g1019.t1.start1;Parent=g1019.t1;
OX371260.1_Lypha_dubia_genome_assembly,_chromosome:_1	AUGUSTUS	CDS	22957132	22957275	1	+	0	ID=g1019.t1.CDS1;Parent=g1019.t1;
OX371260.1_Lypha_dubia_genome_assembly,_chromosome:_1	AUGUSTUS	exon	22957132	22957275	.	+	.	ID=g1019.t1.exon1;Parent=g1019.t1;
OX371260.1_Lypha_dubia_genome_assembly,_chromosome:_1	AUGUSTUS	intron	22957276	22960640	1	+	.	ID=g1019.t1.intron1;Parent=g1019.t1;
OX371260.1_Lypha_dubia_genome_assembly,_chromosome:_1	AUGUSTUS	CDS	22960641	22960896	1	+	0	ID=g1019.t1.CDS2;Parent=g1019.t1;
OX371260.1_Lypha_dubia_genome_assembly,_chromosome:_1	AUGUSTUS	exon	22960641	22960896	.	+	.	ID=g1019.t1.exon2;Parent=g1019.t1;
OX371260.1_Lypha_dubia_genome_assembly,_chromosome:_1	AUGUSTUS	intron	22960897	22970776	1	+	.	ID=g1019.t1.intron2;Parent=g1019.t1;
OX371260.1_Lypha_dubia_genome_assembly,_chromosome:_1	AUGUSTUS	CDS	22970777	22971078	1	+	2	ID=g1019.t1.CDS3;Parent=g1019.t1;
OX371260.1_Lypha_dubia_genome_assembly,_chromosome:_1	AUGUSTUS	exon	22970777	22971078	.	+	.	ID=g1019.t1.exon3;Parent=g1019.t1;
OX371260.1_Lypha_dubia_genome_assembly,_chromosome:_1	AUGUSTUS	stop_codon	22971076	22971078	.	+	0	ID=g1019.t1.stop1;Parent=g1019.t1;
OX371260.1_Lypha_dubia_genome_assembly,_chromosome:_1	AUGUSTUS	gene	22991653	22999264	.	+	.	ID=g1020;
OX371260.1_Lypha_dubia_genome_assembly,_chromosome:_1	AUGUSTUS	mRNA	22991653	22999264	1	+	.	ID=g1020.t1;Parent=g1020;
OX371260.1_Lypha_dubia_genome_assembly,_chromosome:_1	AUGUSTUS	start_codon	22991653	22991655	.	+	0	ID=g1020.t1.start1;Parent=g1020.t1;
OX371260.1_Lypha_dubia_genome_assembly,_chromosome:_1	AUGUSTUS	CDS	22991653	22991945	1	+	0	ID=g1020.t1.CDS1;Parent=g1020.t1;
OX371260.1_Lypha_dubia_genome_assembly,_chromosome:_1	AUGUSTUS	exon	22991653	22991945	.	+	.	ID=g1020.t1.exon1;Parent=g1020.t1;
OX371260.1_Lypha_dubia_genome_assembly,_chromosome:_1	AUGUSTUS	intron	22991946	22998279	1	+	.	ID=g1020.t1.intron1;Parent=g1020.t1;
OX371260.1_Lypha_dubia_genome_assembly,_chromosome:_1	AUGUSTUS	CDS	22998280	22998461	1	+	1	ID=g1020.t1.CDS2;Parent=g1020.t1;
OX371260.1_Lypha_dubia_genome_assembly,_chromosome:_1	AUGUSTUS	exon	22998280	22998461	.	+	.	ID=g1020.t1.exon2;Parent=g1020.t1;
OX371260.1_Lypha_dubia_genome_assembly,_chromosome:_1	AUGUSTUS	intron	22998462	22998563	1	+	.	ID=g1020.t1.intron2;Parent=g1020.t1;
OX371260.1_Lypha_dubia_genome_assembly,_chromosome:_1	AUGUSTUS	CDS	22998564	22999264	1	+	2	ID=g1020.t1.CDS3;Parent=g1020.t1;
OX371260.1_Lypha_dubia_genome_assembly,_chromosome:_1	AUGUSTUS	exon	22998564	22999264	.	+	.	ID=g1020.t1.exon3;Parent=g1020.t1;
OX371260.1_Lypha_dubia_genome_assembly,_chromosome:_1	AUGUSTUS	stop_codon	22999262	22999264	.	+	0	ID=g1020.t1.stop1;Parent=g1020.t1;
OX371260.1_Lypha_dubia_genome_assembly,_chromosome:_1	AUGUSTUS	gene	23002931	23008298	.	+	.	ID=g1021;
OX371260.1_Lypha_dubia_genome_assembly,_chromosome:_1	AUGUSTUS	mRNA	23002931	23008298	1	+	.	ID=g1021.t1;Parent=g1021;
OX371260.1_Lypha_dubia_genome_assembly,_chromosome:_1	AUGUSTUS	start_codon	23002931	23002933	.	+	0	ID=g1021.t1.start1;Parent=g1021.t1;
OX371260.1_Lypha_dubia_genome_assembly,_chromosome:_1	AUGUSTUS	CDS	23002931	23003441	1	+	0	ID=g1021.t1.CDS1;Parent=g1021.t1;
OX371260.1_Lypha_dubia_genome_assembly,_chromosome:_1	AUGUSTUS	exon	23002931	23003441	.	+	.	ID=g1021.t1.exon1;Parent=g1021.t1;
OX371260.1_Lypha_dubia_genome_assembly,_chromosome:_1	AUGUSTUS	intron	23003442	23003738	1	+	.	ID=g1021.t1.intron1;Parent=g1021.t1;
OX371260.1_Lypha_dubia_genome_assembly,_chromosome:_1	AUGUSTUS	CDS	23003739	23003890	1	+	2	ID=g1021.t1.CDS2;Parent=g1021.t1;
OX371260.1_Lypha_dubia_genome_assembly,_chromosome:_1	AUGUSTUS	exon	23003739	23003890	.	+	.	ID=g1021.t1.exon2;Parent=g1021.t1;
OX371260.1_Lypha_dubia_genome_assembly,_chromosome:_1	AUGUSTUS	intron	23003891	23007998	1	+	.	ID=g1021.t1.intron2;Parent=g1021.t1;
OX371260.1_Lypha_dubia_genome_assembly,_chromosome:_1	AUGUSTUS	CDS	23007999	23008298	1	+	0	ID=g1021.t1.CDS3;Parent=g1021.t1;
OX371260.1_Lypha_dubia_genome_assembly,_chromosome:_1	AUGUSTUS	exon	23007999	23008298	.	+	.	ID=g1021.t1.exon3;Parent=g1021.t1;
OX371260.1_Lypha_dubia_genome_assembly,_chromosome:_1	AUGUSTUS	stop_codon	23008296	23008298	.	+	0	ID=g1021.t1.stop1;Parent=g1021.t1;
OX371260.1_Lypha_dubia_genome_assembly,_chromosome:_1	AUGUSTUS	gene	23010457	23011359	.	-	.	ID=g1022;
OX371260.1_Lypha_dubia_genome_assembly,_chromosome:_1	AUGUSTUS	mRNA	23010457	23011359	1	-	.	ID=g1022.t1;Parent=g1022;
OX371260.1_Lypha_dubia_genome_assembly,_chromosome:_1	AUGUSTUS	stop_codon	23010457	23010459	.	-	0	ID=g1022.t1.stop1;Parent=g1022.t1;
OX371260.1_Lypha_dubia_genome_assembly,_chromosome:_1	AUGUSTUS	CDS	23010457	23011359	1	-	0	ID=g1022.t1.CDS1;Parent=g1022.t1;
OX371260.1_Lypha_dubia_genome_assembly,_chromosome:_1	AUGUSTUS	exon	23010457	23011359	.	-	.	ID=g1022.t1.exon1;Parent=g1022.t1;
OX371260.1_Lypha_dubia_genome_assembly,_chromosome:_1	AUGUSTUS	start_codon	23011357	23011359	.	-	0	ID=g1022.t1.start1;Parent=g1022.t1;
OX371260.1_Lypha_dubia_genome_assembly,_chromosome:_1	AUGUSTUS	gene	23042254	23058945	.	+	.	ID=g1023;
OX371260.1_Lypha_dubia_genome_assembly,_chromosome:_1	AUGUSTUS	mRNA	23042254	23058945	1	+	.	ID=g1023.t1;Parent=g1023;
OX371260.1_Lypha_dubia_genome_assembly,_chromosome:_1	AUGUSTUS	start_codon	23042254	23042256	.	+	0	ID=g1023.t1.start1;Parent=g1023.t1;
OX371260.1_Lypha_dubia_genome_assembly,_chromosome:_1	AUGUSTUS	CDS	23042254	23042764	1	+	0	ID=g1023.t1.CDS1;Parent=g1023.t1;
OX371260.1_Lypha_dubia_genome_assembly,_chromosome:_1	AUGUSTUS	exon	23042254	23042764	.	+	.	ID=g1023.t1.exon1;Parent=g1023.t1;
OX371260.1_Lypha_dubia_genome_assembly,_chromosome:_1	AUGUSTUS	intron	23042765	23058526	1	+	.	ID=g1023.t1.intron1;Parent=g1023.t1;
OX371260.1_Lypha_dubia_genome_assembly,_chromosome:_1	AUGUSTUS	CDS	23058527	23058945	1	+	2	ID=g1023.t1.CDS2;Parent=g1023.t1;
OX371260.1_Lypha_dubia_genome_assembly,_chromosome:_1	AUGUSTUS	exon	23058527	23058945	.	+	.	ID=g1023.t1.exon2;Parent=g1023.t1;
OX371260.1_Lypha_dubia_genome_assembly,_chromosome:_1	AUGUSTUS	stop_codon	23058943	23058945	.	+	0	ID=g1023.t1.stop1;Parent=g1023.t1;
OX371260.1_Lypha_dubia_genome_assembly,_chromosome:_1	GeneMark.hmm3	mRNA	23042254	23042772	.	+	.	ID=g1023.t2;Parent=g1023;
OX371260.1_Lypha_dubia_genome_assembly,_chromosome:_1	GeneMark.hmm3	CDS	23042254	23042772	.	+	0	ID=g1023.t2.CDS1;Parent=g1023.t2;
OX371260.1_Lypha_dubia_genome_assembly,_chromosome:_1	GeneMark.hmm3	exon	23042254	23042772	.	+	0	ID=g1023.t2.exon1;Parent=g1023.t2;
OX371260.1_Lypha_dubia_genome_assembly,_chromosome:_1	AUGUSTUS	gene	23079698	23088853	.	+	.	ID=g1024;
OX371260.1_Lypha_dubia_genome_assembly,_chromosome:_1	AUGUSTUS	mRNA	23079698	23088853	1	+	.	ID=g1024.t1;Parent=g1024;
OX371260.1_Lypha_dubia_genome_assembly,_chromosome:_1	AUGUSTUS	start_codon	23079698	23079700	.	+	0	ID=g1024.t1.start1;Parent=g1024.t1;
OX371260.1_Lypha_dubia_genome_assembly,_chromosome:_1	AUGUSTUS	CDS	23079698	23080616	1	+	0	ID=g1024.t1.CDS1;Parent=g1024.t1;
OX371260.1_Lypha_dubia_genome_assembly,_chromosome:_1	AUGUSTUS	exon	23079698	23080616	.	+	.	ID=g1024.t1.exon1;Parent=g1024.t1;
OX371260.1_Lypha_dubia_genome_assembly,_chromosome:_1	AUGUSTUS	intron	23080617	23088176	1	+	.	ID=g1024.t1.intron1;Parent=g1024.t1;
OX371260.1_Lypha_dubia_genome_assembly,_chromosome:_1	AUGUSTUS	CDS	23088177	23088853	1	+	2	ID=g1024.t1.CDS2;Parent=g1024.t1;
OX371260.1_Lypha_dubia_genome_assembly,_chromosome:_1	AUGUSTUS	exon	23088177	23088853	.	+	.	ID=g1024.t1.exon2;Parent=g1024.t1;
OX371260.1_Lypha_dubia_genome_assembly,_chromosome:_1	AUGUSTUS	stop_codon	23088851	23088853	.	+	0	ID=g1024.t1.stop1;Parent=g1024.t1;
OX371260.1_Lypha_dubia_genome_assembly,_chromosome:_1	AUGUSTUS	gene	23091530	23095074	.	+	.	ID=g1025;
OX371260.1_Lypha_dubia_genome_assembly,_chromosome:_1	AUGUSTUS	mRNA	23091530	23095074	1	+	.	ID=g1025.t1;Parent=g1025;
OX371260.1_Lypha_dubia_genome_assembly,_chromosome:_1	AUGUSTUS	start_codon	23091530	23091532	.	+	0	ID=g1025.t1.start1;Parent=g1025.t1;
OX371260.1_Lypha_dubia_genome_assembly,_chromosome:_1	AUGUSTUS	CDS	23091530	23091785	1	+	0	ID=g1025.t1.CDS1;Parent=g1025.t1;
OX371260.1_Lypha_dubia_genome_assembly,_chromosome:_1	AUGUSTUS	exon	23091530	23091785	.	+	.	ID=g1025.t1.exon1;Parent=g1025.t1;
OX371260.1_Lypha_dubia_genome_assembly,_chromosome:_1	AUGUSTUS	intron	23091786	23094532	1	+	.	ID=g1025.t1.intron1;Parent=g1025.t1;
OX371260.1_Lypha_dubia_genome_assembly,_chromosome:_1	AUGUSTUS	CDS	23094533	23095074	1	+	2	ID=g1025.t1.CDS2;Parent=g1025.t1;
OX371260.1_Lypha_dubia_genome_assembly,_chromosome:_1	AUGUSTUS	exon	23094533	23095074	.	+	.	ID=g1025.t1.exon2;Parent=g1025.t1;
OX371260.1_Lypha_dubia_genome_assembly,_chromosome:_1	AUGUSTUS	stop_codon	23095072	23095074	.	+	0	ID=g1025.t1.stop1;Parent=g1025.t1;
OX371260.1_Lypha_dubia_genome_assembly,_chromosome:_1	AUGUSTUS	gene	23131332	23135373	.	+	.	ID=g1026;
OX371260.1_Lypha_dubia_genome_assembly,_chromosome:_1	AUGUSTUS	mRNA	23131332	23135373	1	+	.	ID=g1026.t1;Parent=g1026;
OX371260.1_Lypha_dubia_genome_assembly,_chromosome:_1	AUGUSTUS	start_codon	23131332	23131334	.	+	0	ID=g1026.t1.start1;Parent=g1026.t1;
OX371260.1_Lypha_dubia_genome_assembly,_chromosome:_1	AUGUSTUS	CDS	23131332	23131567	1	+	0	ID=g1026.t1.CDS1;Parent=g1026.t1;
OX371260.1_Lypha_dubia_genome_assembly,_chromosome:_1	AUGUSTUS	exon	23131332	23131567	.	+	.	ID=g1026.t1.exon1;Parent=g1026.t1;
OX371260.1_Lypha_dubia_genome_assembly,_chromosome:_1	AUGUSTUS	intron	23131568	23134734	1	+	.	ID=g1026.t1.intron1;Parent=g1026.t1;
OX371260.1_Lypha_dubia_genome_assembly,_chromosome:_1	AUGUSTUS	CDS	23134735	23134940	1	+	1	ID=g1026.t1.CDS2;Parent=g1026.t1;
OX371260.1_Lypha_dubia_genome_assembly,_chromosome:_1	AUGUSTUS	exon	23134735	23134940	.	+	.	ID=g1026.t1.exon2;Parent=g1026.t1;
OX371260.1_Lypha_dubia_genome_assembly,_chromosome:_1	AUGUSTUS	intron	23134941	23135011	1	+	.	ID=g1026.t1.intron2;Parent=g1026.t1;
OX371260.1_Lypha_dubia_genome_assembly,_chromosome:_1	AUGUSTUS	CDS	23135012	23135373	1	+	2	ID=g1026.t1.CDS3;Parent=g1026.t1;
OX371260.1_Lypha_dubia_genome_assembly,_chromosome:_1	AUGUSTUS	exon	23135012	23135373	.	+	.	ID=g1026.t1.exon3;Parent=g1026.t1;
OX371260.1_Lypha_dubia_genome_assembly,_chromosome:_1	AUGUSTUS	stop_codon	23135371	23135373	.	+	0	ID=g1026.t1.stop1;Parent=g1026.t1;
OX371260.1_Lypha_dubia_genome_assembly,_chromosome:_1	AUGUSTUS	gene	23146247	23149261	.	+	.	ID=g1027;
OX371260.1_Lypha_dubia_genome_assembly,_chromosome:_1	AUGUSTUS	mRNA	23146247	23149261	1	+	.	ID=g1027.t1;Parent=g1027;
OX371260.1_Lypha_dubia_genome_assembly,_chromosome:_1	AUGUSTUS	start_codon	23146247	23146249	.	+	0	ID=g1027.t1.start1;Parent=g1027.t1;
OX371260.1_Lypha_dubia_genome_assembly,_chromosome:_1	AUGUSTUS	CDS	23146247	23146562	1	+	0	ID=g1027.t1.CDS1;Parent=g1027.t1;
OX371260.1_Lypha_dubia_genome_assembly,_chromosome:_1	AUGUSTUS	exon	23146247	23146562	.	+	.	ID=g1027.t1.exon1;Parent=g1027.t1;
OX371260.1_Lypha_dubia_genome_assembly,_chromosome:_1	AUGUSTUS	intron	23146563	23148852	1	+	.	ID=g1027.t1.intron1;Parent=g1027.t1;
OX371260.1_Lypha_dubia_genome_assembly,_chromosome:_1	AUGUSTUS	CDS	23148853	23149005	1	+	2	ID=g1027.t1.CDS2;Parent=g1027.t1;
OX371260.1_Lypha_dubia_genome_assembly,_chromosome:_1	AUGUSTUS	exon	23148853	23149005	.	+	.	ID=g1027.t1.exon2;Parent=g1027.t1;
OX371260.1_Lypha_dubia_genome_assembly,_chromosome:_1	AUGUSTUS	intron	23149006	23149088	1	+	.	ID=g1027.t1.intron2;Parent=g1027.t1;
OX371260.1_Lypha_dubia_genome_assembly,_chromosome:_1	AUGUSTUS	CDS	23149089	23149261	1	+	2	ID=g1027.t1.CDS3;Parent=g1027.t1;
OX371260.1_Lypha_dubia_genome_assembly,_chromosome:_1	AUGUSTUS	exon	23149089	23149261	.	+	.	ID=g1027.t1.exon3;Parent=g1027.t1;
OX371260.1_Lypha_dubia_genome_assembly,_chromosome:_1	AUGUSTUS	stop_codon	23149259	23149261	.	+	0	ID=g1027.t1.stop1;Parent=g1027.t1;
OX371260.1_Lypha_dubia_genome_assembly,_chromosome:_1	AUGUSTUS	gene	23154233	23155926	.	+	.	ID=g1028;
OX371260.1_Lypha_dubia_genome_assembly,_chromosome:_1	AUGUSTUS	mRNA	23154233	23155926	1	+	.	ID=g1028.t1;Parent=g1028;
OX371260.1_Lypha_dubia_genome_assembly,_chromosome:_1	AUGUSTUS	start_codon	23154233	23154235	.	+	0	ID=g1028.t1.start1;Parent=g1028.t1;
OX371260.1_Lypha_dubia_genome_assembly,_chromosome:_1	AUGUSTUS	CDS	23154233	23154632	1	+	0	ID=g1028.t1.CDS1;Parent=g1028.t1;
OX371260.1_Lypha_dubia_genome_assembly,_chromosome:_1	AUGUSTUS	exon	23154233	23154632	.	+	.	ID=g1028.t1.exon1;Parent=g1028.t1;
OX371260.1_Lypha_dubia_genome_assembly,_chromosome:_1	AUGUSTUS	intron	23154633	23155326	1	+	.	ID=g1028.t1.intron1;Parent=g1028.t1;
OX371260.1_Lypha_dubia_genome_assembly,_chromosome:_1	AUGUSTUS	CDS	23155327	23155545	1	+	2	ID=g1028.t1.CDS2;Parent=g1028.t1;
OX371260.1_Lypha_dubia_genome_assembly,_chromosome:_1	AUGUSTUS	exon	23155327	23155545	.	+	.	ID=g1028.t1.exon2;Parent=g1028.t1;
OX371260.1_Lypha_dubia_genome_assembly,_chromosome:_1	AUGUSTUS	intron	23155546	23155612	1	+	.	ID=g1028.t1.intron2;Parent=g1028.t1;
OX371260.1_Lypha_dubia_genome_assembly,_chromosome:_1	AUGUSTUS	CDS	23155613	23155926	1	+	2	ID=g1028.t1.CDS3;Parent=g1028.t1;
OX371260.1_Lypha_dubia_genome_assembly,_chromosome:_1	AUGUSTUS	exon	23155613	23155926	.	+	.	ID=g1028.t1.exon3;Parent=g1028.t1;
OX371260.1_Lypha_dubia_genome_assembly,_chromosome:_1	AUGUSTUS	stop_codon	23155924	23155926	.	+	0	ID=g1028.t1.stop1;Parent=g1028.t1;
OX371260.1_Lypha_dubia_genome_assembly,_chromosome:_1	AUGUSTUS	gene	23156865	23159262	.	+	.	ID=g1029;
OX371260.1_Lypha_dubia_genome_assembly,_chromosome:_1	AUGUSTUS	mRNA	23156865	23159262	0.95	+	.	ID=g1029.t1;Parent=g1029;
OX371260.1_Lypha_dubia_genome_assembly,_chromosome:_1	AUGUSTUS	start_codon	23156865	23156867	.	+	0	ID=g1029.t1.start1;Parent=g1029.t1;
OX371260.1_Lypha_dubia_genome_assembly,_chromosome:_1	AUGUSTUS	CDS	23156865	23156975	0.96	+	0	ID=g1029.t1.CDS1;Parent=g1029.t1;
OX371260.1_Lypha_dubia_genome_assembly,_chromosome:_1	AUGUSTUS	exon	23156865	23156975	.	+	.	ID=g1029.t1.exon1;Parent=g1029.t1;
OX371260.1_Lypha_dubia_genome_assembly,_chromosome:_1	AUGUSTUS	intron	23156976	23157519	0.95	+	.	ID=g1029.t1.intron1;Parent=g1029.t1;
OX371260.1_Lypha_dubia_genome_assembly,_chromosome:_1	AUGUSTUS	CDS	23157520	23159262	0.95	+	0	ID=g1029.t1.CDS2;Parent=g1029.t1;
OX371260.1_Lypha_dubia_genome_assembly,_chromosome:_1	AUGUSTUS	exon	23157520	23159262	.	+	.	ID=g1029.t1.exon2;Parent=g1029.t1;
OX371260.1_Lypha_dubia_genome_assembly,_chromosome:_1	AUGUSTUS	stop_codon	23159260	23159262	.	+	0	ID=g1029.t1.stop1;Parent=g1029.t1;
OX371260.1_Lypha_dubia_genome_assembly,_chromosome:_1	AUGUSTUS	gene	23200646	23254232	.	+	.	ID=g1030;
OX371260.1_Lypha_dubia_genome_assembly,_chromosome:_1	AUGUSTUS	mRNA	23200646	23254232	0.97	+	.	ID=g1030.t1;Parent=g1030;
OX371260.1_Lypha_dubia_genome_assembly,_chromosome:_1	AUGUSTUS	start_codon	23200646	23200648	.	+	0	ID=g1030.t1.start1;Parent=g1030.t1;
OX371260.1_Lypha_dubia_genome_assembly,_chromosome:_1	AUGUSTUS	CDS	23200646	23201690	1	+	0	ID=g1030.t1.CDS1;Parent=g1030.t1;
OX371260.1_Lypha_dubia_genome_assembly,_chromosome:_1	AUGUSTUS	exon	23200646	23201690	.	+	.	ID=g1030.t1.exon1;Parent=g1030.t1;
OX371260.1_Lypha_dubia_genome_assembly,_chromosome:_1	AUGUSTUS	intron	23201691	23213459	1	+	.	ID=g1030.t1.intron1;Parent=g1030.t1;
OX371260.1_Lypha_dubia_genome_assembly,_chromosome:_1	AUGUSTUS	CDS	23213460	23213702	1	+	2	ID=g1030.t1.CDS2;Parent=g1030.t1;
OX371260.1_Lypha_dubia_genome_assembly,_chromosome:_1	AUGUSTUS	exon	23213460	23213702	.	+	.	ID=g1030.t1.exon2;Parent=g1030.t1;
OX371260.1_Lypha_dubia_genome_assembly,_chromosome:_1	AUGUSTUS	intron	23213703	23213782	1	+	.	ID=g1030.t1.intron2;Parent=g1030.t1;
OX371260.1_Lypha_dubia_genome_assembly,_chromosome:_1	AUGUSTUS	CDS	23213783	23214036	1	+	2	ID=g1030.t1.CDS3;Parent=g1030.t1;
OX371260.1_Lypha_dubia_genome_assembly,_chromosome:_1	AUGUSTUS	exon	23213783	23214036	.	+	.	ID=g1030.t1.exon3;Parent=g1030.t1;
OX371260.1_Lypha_dubia_genome_assembly,_chromosome:_1	AUGUSTUS	intron	23214037	23219208	1	+	.	ID=g1030.t1.intron3;Parent=g1030.t1;
OX371260.1_Lypha_dubia_genome_assembly,_chromosome:_1	AUGUSTUS	CDS	23219209	23219393	1	+	0	ID=g1030.t1.CDS4;Parent=g1030.t1;
OX371260.1_Lypha_dubia_genome_assembly,_chromosome:_1	AUGUSTUS	exon	23219209	23219393	.	+	.	ID=g1030.t1.exon4;Parent=g1030.t1;
OX371260.1_Lypha_dubia_genome_assembly,_chromosome:_1	AUGUSTUS	intron	23219394	23219530	1	+	.	ID=g1030.t1.intron4;Parent=g1030.t1;
OX371260.1_Lypha_dubia_genome_assembly,_chromosome:_1	AUGUSTUS	CDS	23219531	23219842	1	+	1	ID=g1030.t1.CDS5;Parent=g1030.t1;
OX371260.1_Lypha_dubia_genome_assembly,_chromosome:_1	AUGUSTUS	exon	23219531	23219842	.	+	.	ID=g1030.t1.exon5;Parent=g1030.t1;
OX371260.1_Lypha_dubia_genome_assembly,_chromosome:_1	AUGUSTUS	intron	23219843	23220108	1	+	.	ID=g1030.t1.intron5;Parent=g1030.t1;
OX371260.1_Lypha_dubia_genome_assembly,_chromosome:_1	AUGUSTUS	CDS	23220109	23220343	1	+	1	ID=g1030.t1.CDS6;Parent=g1030.t1;
OX371260.1_Lypha_dubia_genome_assembly,_chromosome:_1	AUGUSTUS	exon	23220109	23220343	.	+	.	ID=g1030.t1.exon6;Parent=g1030.t1;
OX371260.1_Lypha_dubia_genome_assembly,_chromosome:_1	AUGUSTUS	intron	23220344	23231480	1	+	.	ID=g1030.t1.intron6;Parent=g1030.t1;
OX371260.1_Lypha_dubia_genome_assembly,_chromosome:_1	AUGUSTUS	CDS	23231481	23231591	1	+	0	ID=g1030.t1.CDS7;Parent=g1030.t1;
OX371260.1_Lypha_dubia_genome_assembly,_chromosome:_1	AUGUSTUS	exon	23231481	23231591	.	+	.	ID=g1030.t1.exon7;Parent=g1030.t1;
OX371260.1_Lypha_dubia_genome_assembly,_chromosome:_1	AUGUSTUS	intron	23231592	23231693	1	+	.	ID=g1030.t1.intron7;Parent=g1030.t1;
OX371260.1_Lypha_dubia_genome_assembly,_chromosome:_1	AUGUSTUS	CDS	23231694	23231872	0.97	+	0	ID=g1030.t1.CDS8;Parent=g1030.t1;
OX371260.1_Lypha_dubia_genome_assembly,_chromosome:_1	AUGUSTUS	exon	23231694	23231872	.	+	.	ID=g1030.t1.exon8;Parent=g1030.t1;
OX371260.1_Lypha_dubia_genome_assembly,_chromosome:_1	AUGUSTUS	intron	23231873	23254090	0.97	+	.	ID=g1030.t1.intron8;Parent=g1030.t1;
OX371260.1_Lypha_dubia_genome_assembly,_chromosome:_1	AUGUSTUS	CDS	23254091	23254232	0.97	+	1	ID=g1030.t1.CDS9;Parent=g1030.t1;
OX371260.1_Lypha_dubia_genome_assembly,_chromosome:_1	AUGUSTUS	exon	23254091	23254232	.	+	.	ID=g1030.t1.exon9;Parent=g1030.t1;
OX371260.1_Lypha_dubia_genome_assembly,_chromosome:_1	AUGUSTUS	stop_codon	23254230	23254232	.	+	0	ID=g1030.t1.stop1;Parent=g1030.t1;
OX371260.1_Lypha_dubia_genome_assembly,_chromosome:_1	AUGUSTUS	gene	23285135	23285488	.	-	.	ID=g1031;
OX371260.1_Lypha_dubia_genome_assembly,_chromosome:_1	AUGUSTUS	mRNA	23285135	23285488	0.94	-	.	ID=g1031.t1;Parent=g1031;
OX371260.1_Lypha_dubia_genome_assembly,_chromosome:_1	AUGUSTUS	stop_codon	23285135	23285137	.	-	0	ID=g1031.t1.stop1;Parent=g1031.t1;
OX371260.1_Lypha_dubia_genome_assembly,_chromosome:_1	AUGUSTUS	CDS	23285135	23285488	0.94	-	0	ID=g1031.t1.CDS1;Parent=g1031.t1;
OX371260.1_Lypha_dubia_genome_assembly,_chromosome:_1	AUGUSTUS	exon	23285135	23285488	.	-	.	ID=g1031.t1.exon1;Parent=g1031.t1;
OX371260.1_Lypha_dubia_genome_assembly,_chromosome:_1	AUGUSTUS	start_codon	23285486	23285488	.	-	0	ID=g1031.t1.start1;Parent=g1031.t1;
OX371260.1_Lypha_dubia_genome_assembly,_chromosome:_1	AUGUSTUS	gene	23319649	23320720	.	+	.	ID=g1032;
OX371260.1_Lypha_dubia_genome_assembly,_chromosome:_1	AUGUSTUS	mRNA	23319649	23320720	1	+	.	ID=g1032.t1;Parent=g1032;
OX371260.1_Lypha_dubia_genome_assembly,_chromosome:_1	AUGUSTUS	start_codon	23319649	23319651	.	+	0	ID=g1032.t1.start1;Parent=g1032.t1;
OX371260.1_Lypha_dubia_genome_assembly,_chromosome:_1	AUGUSTUS	CDS	23319649	23320084	1	+	0	ID=g1032.t1.CDS1;Parent=g1032.t1;
OX371260.1_Lypha_dubia_genome_assembly,_chromosome:_1	AUGUSTUS	exon	23319649	23320084	.	+	.	ID=g1032.t1.exon1;Parent=g1032.t1;
OX371260.1_Lypha_dubia_genome_assembly,_chromosome:_1	AUGUSTUS	intron	23320085	23320147	1	+	.	ID=g1032.t1.intron1;Parent=g1032.t1;
OX371260.1_Lypha_dubia_genome_assembly,_chromosome:_1	AUGUSTUS	CDS	23320148	23320329	1	+	2	ID=g1032.t1.CDS2;Parent=g1032.t1;
OX371260.1_Lypha_dubia_genome_assembly,_chromosome:_1	AUGUSTUS	exon	23320148	23320329	.	+	.	ID=g1032.t1.exon2;Parent=g1032.t1;
OX371260.1_Lypha_dubia_genome_assembly,_chromosome:_1	AUGUSTUS	intron	23320330	23320399	1	+	.	ID=g1032.t1.intron2;Parent=g1032.t1;
OX371260.1_Lypha_dubia_genome_assembly,_chromosome:_1	AUGUSTUS	CDS	23320400	23320720	1	+	0	ID=g1032.t1.CDS3;Parent=g1032.t1;
OX371260.1_Lypha_dubia_genome_assembly,_chromosome:_1	AUGUSTUS	exon	23320400	23320720	.	+	.	ID=g1032.t1.exon3;Parent=g1032.t1;
OX371260.1_Lypha_dubia_genome_assembly,_chromosome:_1	AUGUSTUS	stop_codon	23320718	23320720	.	+	0	ID=g1032.t1.stop1;Parent=g1032.t1;
OX371260.1_Lypha_dubia_genome_assembly,_chromosome:_1	AUGUSTUS	gene	23330676	23332070	.	+	.	ID=g1033;
OX371260.1_Lypha_dubia_genome_assembly,_chromosome:_1	AUGUSTUS	mRNA	23330676	23332070	1	+	.	ID=g1033.t1;Parent=g1033;
OX371260.1_Lypha_dubia_genome_assembly,_chromosome:_1	AUGUSTUS	start_codon	23330676	23330678	.	+	0	ID=g1033.t1.start1;Parent=g1033.t1;
OX371260.1_Lypha_dubia_genome_assembly,_chromosome:_1	AUGUSTUS	CDS	23330676	23330864	1	+	0	ID=g1033.t1.CDS1;Parent=g1033.t1;
OX371260.1_Lypha_dubia_genome_assembly,_chromosome:_1	AUGUSTUS	exon	23330676	23330864	.	+	.	ID=g1033.t1.exon1;Parent=g1033.t1;
OX371260.1_Lypha_dubia_genome_assembly,_chromosome:_1	AUGUSTUS	intron	23330865	23330931	1	+	.	ID=g1033.t1.intron1;Parent=g1033.t1;
OX371260.1_Lypha_dubia_genome_assembly,_chromosome:_1	AUGUSTUS	CDS	23330932	23331193	1	+	0	ID=g1033.t1.CDS2;Parent=g1033.t1;
OX371260.1_Lypha_dubia_genome_assembly,_chromosome:_1	AUGUSTUS	exon	23330932	23331193	.	+	.	ID=g1033.t1.exon2;Parent=g1033.t1;
OX371260.1_Lypha_dubia_genome_assembly,_chromosome:_1	AUGUSTUS	intron	23331194	23331341	1	+	.	ID=g1033.t1.intron2;Parent=g1033.t1;
OX371260.1_Lypha_dubia_genome_assembly,_chromosome:_1	AUGUSTUS	CDS	23331342	23331523	1	+	2	ID=g1033.t1.CDS3;Parent=g1033.t1;
OX371260.1_Lypha_dubia_genome_assembly,_chromosome:_1	AUGUSTUS	exon	23331342	23331523	.	+	.	ID=g1033.t1.exon3;Parent=g1033.t1;
OX371260.1_Lypha_dubia_genome_assembly,_chromosome:_1	AUGUSTUS	intron	23331524	23331929	1	+	.	ID=g1033.t1.intron3;Parent=g1033.t1;
OX371260.1_Lypha_dubia_genome_assembly,_chromosome:_1	AUGUSTUS	CDS	23331930	23332070	1	+	0	ID=g1033.t1.CDS4;Parent=g1033.t1;
OX371260.1_Lypha_dubia_genome_assembly,_chromosome:_1	AUGUSTUS	exon	23331930	23332070	.	+	.	ID=g1033.t1.exon4;Parent=g1033.t1;
OX371260.1_Lypha_dubia_genome_assembly,_chromosome:_1	AUGUSTUS	stop_codon	23332068	23332070	.	+	0	ID=g1033.t1.stop1;Parent=g1033.t1;
OX371260.1_Lypha_dubia_genome_assembly,_chromosome:_1	AUGUSTUS	gene	23543290	23544184	.	+	.	ID=g1034;
OX371260.1_Lypha_dubia_genome_assembly,_chromosome:_1	AUGUSTUS	mRNA	23543290	23544184	1	+	.	ID=g1034.t1;Parent=g1034;
OX371260.1_Lypha_dubia_genome_assembly,_chromosome:_1	AUGUSTUS	start_codon	23543290	23543292	.	+	0	ID=g1034.t1.start1;Parent=g1034.t1;
OX371260.1_Lypha_dubia_genome_assembly,_chromosome:_1	AUGUSTUS	CDS	23543290	23543692	1	+	0	ID=g1034.t1.CDS1;Parent=g1034.t1;
OX371260.1_Lypha_dubia_genome_assembly,_chromosome:_1	AUGUSTUS	exon	23543290	23543692	.	+	.	ID=g1034.t1.exon1;Parent=g1034.t1;
OX371260.1_Lypha_dubia_genome_assembly,_chromosome:_1	AUGUSTUS	intron	23543693	23543750	1	+	.	ID=g1034.t1.intron1;Parent=g1034.t1;
OX371260.1_Lypha_dubia_genome_assembly,_chromosome:_1	AUGUSTUS	CDS	23543751	23544184	1	+	2	ID=g1034.t1.CDS2;Parent=g1034.t1;
OX371260.1_Lypha_dubia_genome_assembly,_chromosome:_1	AUGUSTUS	exon	23543751	23544184	.	+	.	ID=g1034.t1.exon2;Parent=g1034.t1;
OX371260.1_Lypha_dubia_genome_assembly,_chromosome:_1	AUGUSTUS	stop_codon	23544182	23544184	.	+	0	ID=g1034.t1.stop1;Parent=g1034.t1;
OX371260.1_Lypha_dubia_genome_assembly,_chromosome:_1	AUGUSTUS	gene	23545431	23546136	.	+	.	ID=g1035;
OX371260.1_Lypha_dubia_genome_assembly,_chromosome:_1	AUGUSTUS	mRNA	23545431	23546136	1	+	.	ID=g1035.t1;Parent=g1035;
OX371260.1_Lypha_dubia_genome_assembly,_chromosome:_1	AUGUSTUS	start_codon	23545431	23545433	.	+	0	ID=g1035.t1.start1;Parent=g1035.t1;
OX371260.1_Lypha_dubia_genome_assembly,_chromosome:_1	AUGUSTUS	CDS	23545431	23545580	1	+	0	ID=g1035.t1.CDS1;Parent=g1035.t1;
OX371260.1_Lypha_dubia_genome_assembly,_chromosome:_1	AUGUSTUS	exon	23545431	23545580	.	+	.	ID=g1035.t1.exon1;Parent=g1035.t1;
OX371260.1_Lypha_dubia_genome_assembly,_chromosome:_1	AUGUSTUS	intron	23545581	23545659	1	+	.	ID=g1035.t1.intron1;Parent=g1035.t1;
OX371260.1_Lypha_dubia_genome_assembly,_chromosome:_1	AUGUSTUS	CDS	23545660	23546136	1	+	0	ID=g1035.t1.CDS2;Parent=g1035.t1;
OX371260.1_Lypha_dubia_genome_assembly,_chromosome:_1	AUGUSTUS	exon	23545660	23546136	.	+	.	ID=g1035.t1.exon2;Parent=g1035.t1;
OX371260.1_Lypha_dubia_genome_assembly,_chromosome:_1	AUGUSTUS	stop_codon	23546134	23546136	.	+	0	ID=g1035.t1.stop1;Parent=g1035.t1;
OX371260.1_Lypha_dubia_genome_assembly,_chromosome:_1	AUGUSTUS	gene	23554094	23554770	.	+	.	ID=g1036;
OX371260.1_Lypha_dubia_genome_assembly,_chromosome:_1	AUGUSTUS	mRNA	23554094	23554770	1	+	.	ID=g1036.t1;Parent=g1036;
OX371260.1_Lypha_dubia_genome_assembly,_chromosome:_1	AUGUSTUS	start_codon	23554094	23554096	.	+	0	ID=g1036.t1.start1;Parent=g1036.t1;
OX371260.1_Lypha_dubia_genome_assembly,_chromosome:_1	AUGUSTUS	CDS	23554094	23554234	1	+	0	ID=g1036.t1.CDS1;Parent=g1036.t1;
OX371260.1_Lypha_dubia_genome_assembly,_chromosome:_1	AUGUSTUS	exon	23554094	23554234	.	+	.	ID=g1036.t1.exon1;Parent=g1036.t1;
OX371260.1_Lypha_dubia_genome_assembly,_chromosome:_1	AUGUSTUS	intron	23554235	23554284	1	+	.	ID=g1036.t1.intron1;Parent=g1036.t1;
OX371260.1_Lypha_dubia_genome_assembly,_chromosome:_1	AUGUSTUS	CDS	23554285	23554770	1	+	0	ID=g1036.t1.CDS2;Parent=g1036.t1;
OX371260.1_Lypha_dubia_genome_assembly,_chromosome:_1	AUGUSTUS	exon	23554285	23554770	.	+	.	ID=g1036.t1.exon2;Parent=g1036.t1;
OX371260.1_Lypha_dubia_genome_assembly,_chromosome:_1	AUGUSTUS	stop_codon	23554768	23554770	.	+	0	ID=g1036.t1.stop1;Parent=g1036.t1;
OX371260.1_Lypha_dubia_genome_assembly,_chromosome:_1	AUGUSTUS	gene	23564266	23565262	.	+	.	ID=g1037;
OX371260.1_Lypha_dubia_genome_assembly,_chromosome:_1	AUGUSTUS	mRNA	23564266	23565262	1	+	.	ID=g1037.t1;Parent=g1037;
OX371260.1_Lypha_dubia_genome_assembly,_chromosome:_1	AUGUSTUS	start_codon	23564266	23564268	.	+	0	ID=g1037.t1.start1;Parent=g1037.t1;
OX371260.1_Lypha_dubia_genome_assembly,_chromosome:_1	AUGUSTUS	CDS	23564266	23564415	1	+	0	ID=g1037.t1.CDS1;Parent=g1037.t1;
OX371260.1_Lypha_dubia_genome_assembly,_chromosome:_1	AUGUSTUS	exon	23564266	23564415	.	+	.	ID=g1037.t1.exon1;Parent=g1037.t1;
OX371260.1_Lypha_dubia_genome_assembly,_chromosome:_1	AUGUSTUS	intron	23564416	23564779	1	+	.	ID=g1037.t1.intron1;Parent=g1037.t1;
OX371260.1_Lypha_dubia_genome_assembly,_chromosome:_1	AUGUSTUS	CDS	23564780	23565262	1	+	0	ID=g1037.t1.CDS2;Parent=g1037.t1;
OX371260.1_Lypha_dubia_genome_assembly,_chromosome:_1	AUGUSTUS	exon	23564780	23565262	.	+	.	ID=g1037.t1.exon2;Parent=g1037.t1;
OX371260.1_Lypha_dubia_genome_assembly,_chromosome:_1	AUGUSTUS	stop_codon	23565260	23565262	.	+	0	ID=g1037.t1.stop1;Parent=g1037.t1;
OX371260.1_Lypha_dubia_genome_assembly,_chromosome:_1	AUGUSTUS	gene	23565399	23566653	.	-	.	ID=g1038;
OX371260.1_Lypha_dubia_genome_assembly,_chromosome:_1	AUGUSTUS	mRNA	23565399	23566653	0.56	-	.	ID=g1038.t1;Parent=g1038;
OX371260.1_Lypha_dubia_genome_assembly,_chromosome:_1	AUGUSTUS	stop_codon	23565399	23565401	.	-	0	ID=g1038.t1.stop1;Parent=g1038.t1;
OX371260.1_Lypha_dubia_genome_assembly,_chromosome:_1	AUGUSTUS	CDS	23565399	23565756	1	-	1	ID=g1038.t1.CDS1;Parent=g1038.t1;
OX371260.1_Lypha_dubia_genome_assembly,_chromosome:_1	AUGUSTUS	exon	23565399	23565756	.	-	.	ID=g1038.t1.exon1;Parent=g1038.t1;
OX371260.1_Lypha_dubia_genome_assembly,_chromosome:_1	AUGUSTUS	intron	23565757	23566609	0.56	-	.	ID=g1038.t1.intron1;Parent=g1038.t1;
OX371260.1_Lypha_dubia_genome_assembly,_chromosome:_1	AUGUSTUS	CDS	23566610	23566653	0.56	-	0	ID=g1038.t1.CDS2;Parent=g1038.t1;
OX371260.1_Lypha_dubia_genome_assembly,_chromosome:_1	AUGUSTUS	exon	23566610	23566653	.	-	.	ID=g1038.t1.exon2;Parent=g1038.t1;
OX371260.1_Lypha_dubia_genome_assembly,_chromosome:_1	AUGUSTUS	start_codon	23566651	23566653	.	-	0	ID=g1038.t1.start1;Parent=g1038.t1;
OX371260.1_Lypha_dubia_genome_assembly,_chromosome:_1	AUGUSTUS	gene	23566816	23568114	.	+	.	ID=g1039;
OX371260.1_Lypha_dubia_genome_assembly,_chromosome:_1	AUGUSTUS	mRNA	23566816	23568114	1	+	.	ID=g1039.t1;Parent=g1039;
OX371260.1_Lypha_dubia_genome_assembly,_chromosome:_1	AUGUSTUS	start_codon	23566816	23566818	.	+	0	ID=g1039.t1.start1;Parent=g1039.t1;
OX371260.1_Lypha_dubia_genome_assembly,_chromosome:_1	AUGUSTUS	CDS	23566816	23568114	1	+	0	ID=g1039.t1.CDS1;Parent=g1039.t1;
OX371260.1_Lypha_dubia_genome_assembly,_chromosome:_1	AUGUSTUS	exon	23566816	23568114	.	+	.	ID=g1039.t1.exon1;Parent=g1039.t1;
OX371260.1_Lypha_dubia_genome_assembly,_chromosome:_1	AUGUSTUS	stop_codon	23568112	23568114	.	+	0	ID=g1039.t1.stop1;Parent=g1039.t1;
OX371260.1_Lypha_dubia_genome_assembly,_chromosome:_1	AUGUSTUS	gene	23820857	23831177	.	-	.	ID=g1040;
OX371260.1_Lypha_dubia_genome_assembly,_chromosome:_1	AUGUSTUS	mRNA	23820857	23831177	1	-	.	ID=g1040.t1;Parent=g1040;
OX371260.1_Lypha_dubia_genome_assembly,_chromosome:_1	AUGUSTUS	stop_codon	23820857	23820859	.	-	0	ID=g1040.t1.stop1;Parent=g1040.t1;
OX371260.1_Lypha_dubia_genome_assembly,_chromosome:_1	AUGUSTUS	CDS	23820857	23821507	1	-	0	ID=g1040.t1.CDS1;Parent=g1040.t1;
OX371260.1_Lypha_dubia_genome_assembly,_chromosome:_1	AUGUSTUS	exon	23820857	23821507	.	-	.	ID=g1040.t1.exon1;Parent=g1040.t1;
OX371260.1_Lypha_dubia_genome_assembly,_chromosome:_1	AUGUSTUS	intron	23821508	23821588	1	-	.	ID=g1040.t1.intron1;Parent=g1040.t1;
OX371260.1_Lypha_dubia_genome_assembly,_chromosome:_1	AUGUSTUS	CDS	23821589	23821929	1	-	2	ID=g1040.t1.CDS2;Parent=g1040.t1;
OX371260.1_Lypha_dubia_genome_assembly,_chromosome:_1	AUGUSTUS	exon	23821589	23821929	.	-	.	ID=g1040.t1.exon2;Parent=g1040.t1;
OX371260.1_Lypha_dubia_genome_assembly,_chromosome:_1	AUGUSTUS	intron	23821930	23825229	1	-	.	ID=g1040.t1.intron2;Parent=g1040.t1;
OX371260.1_Lypha_dubia_genome_assembly,_chromosome:_1	AUGUSTUS	CDS	23825230	23825371	1	-	0	ID=g1040.t1.CDS3;Parent=g1040.t1;
OX371260.1_Lypha_dubia_genome_assembly,_chromosome:_1	AUGUSTUS	exon	23825230	23825371	.	-	.	ID=g1040.t1.exon3;Parent=g1040.t1;
OX371260.1_Lypha_dubia_genome_assembly,_chromosome:_1	AUGUSTUS	intron	23825372	23825439	1	-	.	ID=g1040.t1.intron3;Parent=g1040.t1;
OX371260.1_Lypha_dubia_genome_assembly,_chromosome:_1	AUGUSTUS	CDS	23825440	23825812	1	-	1	ID=g1040.t1.CDS4;Parent=g1040.t1;
OX371260.1_Lypha_dubia_genome_assembly,_chromosome:_1	AUGUSTUS	exon	23825440	23825812	.	-	.	ID=g1040.t1.exon4;Parent=g1040.t1;
OX371260.1_Lypha_dubia_genome_assembly,_chromosome:_1	AUGUSTUS	intron	23825813	23831163	1	-	.	ID=g1040.t1.intron4;Parent=g1040.t1;
OX371260.1_Lypha_dubia_genome_assembly,_chromosome:_1	AUGUSTUS	CDS	23831164	23831177	1	-	0	ID=g1040.t1.CDS5;Parent=g1040.t1;
OX371260.1_Lypha_dubia_genome_assembly,_chromosome:_1	AUGUSTUS	exon	23831164	23831177	.	-	.	ID=g1040.t1.exon5;Parent=g1040.t1;
OX371260.1_Lypha_dubia_genome_assembly,_chromosome:_1	AUGUSTUS	start_codon	23831175	23831177	.	-	0	ID=g1040.t1.start1;Parent=g1040.t1;
OX371260.1_Lypha_dubia_genome_assembly,_chromosome:_1	AUGUSTUS	gene	23833702	23834744	.	-	.	ID=g1041;
OX371260.1_Lypha_dubia_genome_assembly,_chromosome:_1	AUGUSTUS	mRNA	23833702	23834744	1	-	.	ID=g1041.t1;Parent=g1041;
OX371260.1_Lypha_dubia_genome_assembly,_chromosome:_1	AUGUSTUS	stop_codon	23833702	23833704	.	-	0	ID=g1041.t1.stop1;Parent=g1041.t1;
OX371260.1_Lypha_dubia_genome_assembly,_chromosome:_1	AUGUSTUS	CDS	23833702	23834342	1	-	2	ID=g1041.t1.CDS1;Parent=g1041.t1;
OX371260.1_Lypha_dubia_genome_assembly,_chromosome:_1	AUGUSTUS	exon	23833702	23834342	.	-	.	ID=g1041.t1.exon1;Parent=g1041.t1;
OX371260.1_Lypha_dubia_genome_assembly,_chromosome:_1	AUGUSTUS	intron	23834343	23834422	1	-	.	ID=g1041.t1.intron1;Parent=g1041.t1;
OX371260.1_Lypha_dubia_genome_assembly,_chromosome:_1	AUGUSTUS	CDS	23834423	23834549	1	-	0	ID=g1041.t1.CDS2;Parent=g1041.t1;
OX371260.1_Lypha_dubia_genome_assembly,_chromosome:_1	AUGUSTUS	exon	23834423	23834549	.	-	.	ID=g1041.t1.exon2;Parent=g1041.t1;
OX371260.1_Lypha_dubia_genome_assembly,_chromosome:_1	AUGUSTUS	intron	23834550	23834624	1	-	.	ID=g1041.t1.intron2;Parent=g1041.t1;
OX371260.1_Lypha_dubia_genome_assembly,_chromosome:_1	AUGUSTUS	CDS	23834625	23834744	1	-	0	ID=g1041.t1.CDS3;Parent=g1041.t1;
OX371260.1_Lypha_dubia_genome_assembly,_chromosome:_1	AUGUSTUS	exon	23834625	23834744	.	-	.	ID=g1041.t1.exon3;Parent=g1041.t1;
OX371260.1_Lypha_dubia_genome_assembly,_chromosome:_1	AUGUSTUS	start_codon	23834742	23834744	.	-	0	ID=g1041.t1.start1;Parent=g1041.t1;
OX371260.1_Lypha_dubia_genome_assembly,_chromosome:_1	AUGUSTUS	gene	23836428	23837024	.	+	.	ID=g1042;
OX371260.1_Lypha_dubia_genome_assembly,_chromosome:_1	AUGUSTUS	mRNA	23836428	23837024	1	+	.	ID=g1042.t1;Parent=g1042;
OX371260.1_Lypha_dubia_genome_assembly,_chromosome:_1	AUGUSTUS	start_codon	23836428	23836430	.	+	0	ID=g1042.t1.start1;Parent=g1042.t1;
OX371260.1_Lypha_dubia_genome_assembly,_chromosome:_1	AUGUSTUS	CDS	23836428	23837024	1	+	0	ID=g1042.t1.CDS1;Parent=g1042.t1;
OX371260.1_Lypha_dubia_genome_assembly,_chromosome:_1	AUGUSTUS	exon	23836428	23837024	.	+	.	ID=g1042.t1.exon1;Parent=g1042.t1;
OX371260.1_Lypha_dubia_genome_assembly,_chromosome:_1	AUGUSTUS	stop_codon	23837022	23837024	.	+	0	ID=g1042.t1.stop1;Parent=g1042.t1;
OX371260.1_Lypha_dubia_genome_assembly,_chromosome:_1	AUGUSTUS	gene	23844200	23848773	.	+	.	ID=g1043;
OX371260.1_Lypha_dubia_genome_assembly,_chromosome:_1	AUGUSTUS	mRNA	23844200	23848773	1	+	.	ID=g1043.t1;Parent=g1043;
OX371260.1_Lypha_dubia_genome_assembly,_chromosome:_1	AUGUSTUS	start_codon	23844200	23844202	.	+	0	ID=g1043.t1.start1;Parent=g1043.t1;
OX371260.1_Lypha_dubia_genome_assembly,_chromosome:_1	AUGUSTUS	CDS	23844200	23844220	1	+	0	ID=g1043.t1.CDS1;Parent=g1043.t1;
OX371260.1_Lypha_dubia_genome_assembly,_chromosome:_1	AUGUSTUS	exon	23844200	23844220	.	+	.	ID=g1043.t1.exon1;Parent=g1043.t1;
OX371260.1_Lypha_dubia_genome_assembly,_chromosome:_1	AUGUSTUS	intron	23844221	23844584	1	+	.	ID=g1043.t1.intron1;Parent=g1043.t1;
OX371260.1_Lypha_dubia_genome_assembly,_chromosome:_1	AUGUSTUS	CDS	23844585	23844640	1	+	0	ID=g1043.t1.CDS2;Parent=g1043.t1;
OX371260.1_Lypha_dubia_genome_assembly,_chromosome:_1	AUGUSTUS	exon	23844585	23844640	.	+	.	ID=g1043.t1.exon2;Parent=g1043.t1;
OX371260.1_Lypha_dubia_genome_assembly,_chromosome:_1	AUGUSTUS	intron	23844641	23848070	1	+	.	ID=g1043.t1.intron2;Parent=g1043.t1;
OX371260.1_Lypha_dubia_genome_assembly,_chromosome:_1	AUGUSTUS	CDS	23848071	23848396	1	+	1	ID=g1043.t1.CDS3;Parent=g1043.t1;
OX371260.1_Lypha_dubia_genome_assembly,_chromosome:_1	AUGUSTUS	exon	23848071	23848396	.	+	.	ID=g1043.t1.exon3;Parent=g1043.t1;
OX371260.1_Lypha_dubia_genome_assembly,_chromosome:_1	AUGUSTUS	intron	23848397	23848513	1	+	.	ID=g1043.t1.intron3;Parent=g1043.t1;
OX371260.1_Lypha_dubia_genome_assembly,_chromosome:_1	AUGUSTUS	CDS	23848514	23848773	1	+	2	ID=g1043.t1.CDS4;Parent=g1043.t1;
OX371260.1_Lypha_dubia_genome_assembly,_chromosome:_1	AUGUSTUS	exon	23848514	23848773	.	+	.	ID=g1043.t1.exon4;Parent=g1043.t1;
OX371260.1_Lypha_dubia_genome_assembly,_chromosome:_1	AUGUSTUS	stop_codon	23848771	23848773	.	+	0	ID=g1043.t1.stop1;Parent=g1043.t1;
OX371260.1_Lypha_dubia_genome_assembly,_chromosome:_1	AUGUSTUS	mRNA	23844200	23848773	1	+	.	ID=g1043.t2;Parent=g1043;
OX371260.1_Lypha_dubia_genome_assembly,_chromosome:_1	AUGUSTUS	start_codon	23844200	23844202	.	+	0	ID=g1043.t2.start1;Parent=g1043.t2;
OX371260.1_Lypha_dubia_genome_assembly,_chromosome:_1	AUGUSTUS	CDS	23844200	23844220	1	+	0	ID=g1043.t2.CDS1;Parent=g1043.t2;
OX371260.1_Lypha_dubia_genome_assembly,_chromosome:_1	AUGUSTUS	exon	23844200	23844220	.	+	.	ID=g1043.t2.exon1;Parent=g1043.t2;
OX371260.1_Lypha_dubia_genome_assembly,_chromosome:_1	AUGUSTUS	intron	23844221	23844584	1	+	.	ID=g1043.t2.intron1;Parent=g1043.t2;
OX371260.1_Lypha_dubia_genome_assembly,_chromosome:_1	AUGUSTUS	CDS	23844585	23844640	1	+	0	ID=g1043.t2.CDS2;Parent=g1043.t2;
OX371260.1_Lypha_dubia_genome_assembly,_chromosome:_1	AUGUSTUS	exon	23844585	23844640	.	+	.	ID=g1043.t2.exon2;Parent=g1043.t2;
OX371260.1_Lypha_dubia_genome_assembly,_chromosome:_1	AUGUSTUS	intron	23844641	23848070	1	+	.	ID=g1043.t2.intron2;Parent=g1043.t2;
OX371260.1_Lypha_dubia_genome_assembly,_chromosome:_1	AUGUSTUS	CDS	23848071	23848444	1	+	1	ID=g1043.t2.CDS3;Parent=g1043.t2;
OX371260.1_Lypha_dubia_genome_assembly,_chromosome:_1	AUGUSTUS	exon	23848071	23848444	.	+	.	ID=g1043.t2.exon3;Parent=g1043.t2;
OX371260.1_Lypha_dubia_genome_assembly,_chromosome:_1	AUGUSTUS	intron	23848445	23848513	1	+	.	ID=g1043.t2.intron3;Parent=g1043.t2;
OX371260.1_Lypha_dubia_genome_assembly,_chromosome:_1	AUGUSTUS	CDS	23848514	23848773	1	+	2	ID=g1043.t2.CDS4;Parent=g1043.t2;
OX371260.1_Lypha_dubia_genome_assembly,_chromosome:_1	AUGUSTUS	exon	23848514	23848773	.	+	.	ID=g1043.t2.exon4;Parent=g1043.t2;
OX371260.1_Lypha_dubia_genome_assembly,_chromosome:_1	AUGUSTUS	stop_codon	23848771	23848773	.	+	0	ID=g1043.t2.stop1;Parent=g1043.t2;
OX371260.1_Lypha_dubia_genome_assembly,_chromosome:_1	AUGUSTUS	gene	23853562	23863288	.	+	.	ID=g1044;
OX371260.1_Lypha_dubia_genome_assembly,_chromosome:_1	AUGUSTUS	mRNA	23853562	23863288	0.58	+	.	ID=g1044.t1;Parent=g1044;
OX371260.1_Lypha_dubia_genome_assembly,_chromosome:_1	AUGUSTUS	start_codon	23853562	23853564	.	+	0	ID=g1044.t1.start1;Parent=g1044.t1;
OX371260.1_Lypha_dubia_genome_assembly,_chromosome:_1	AUGUSTUS	CDS	23853562	23853604	0.58	+	0	ID=g1044.t1.CDS1;Parent=g1044.t1;
OX371260.1_Lypha_dubia_genome_assembly,_chromosome:_1	AUGUSTUS	exon	23853562	23853604	.	+	.	ID=g1044.t1.exon1;Parent=g1044.t1;
OX371260.1_Lypha_dubia_genome_assembly,_chromosome:_1	AUGUSTUS	intron	23853605	23858554	0.58	+	.	ID=g1044.t1.intron1;Parent=g1044.t1;
OX371260.1_Lypha_dubia_genome_assembly,_chromosome:_1	AUGUSTUS	CDS	23858555	23859182	1	+	2	ID=g1044.t1.CDS2;Parent=g1044.t1;
OX371260.1_Lypha_dubia_genome_assembly,_chromosome:_1	AUGUSTUS	exon	23858555	23859182	.	+	.	ID=g1044.t1.exon2;Parent=g1044.t1;
OX371260.1_Lypha_dubia_genome_assembly,_chromosome:_1	AUGUSTUS	intron	23859183	23859246	1	+	.	ID=g1044.t1.intron2;Parent=g1044.t1;
OX371260.1_Lypha_dubia_genome_assembly,_chromosome:_1	AUGUSTUS	CDS	23859247	23859862	1	+	1	ID=g1044.t1.CDS3;Parent=g1044.t1;
OX371260.1_Lypha_dubia_genome_assembly,_chromosome:_1	AUGUSTUS	exon	23859247	23859862	.	+	.	ID=g1044.t1.exon3;Parent=g1044.t1;
OX371260.1_Lypha_dubia_genome_assembly,_chromosome:_1	AUGUSTUS	intron	23859863	23860010	1	+	.	ID=g1044.t1.intron3;Parent=g1044.t1;
OX371260.1_Lypha_dubia_genome_assembly,_chromosome:_1	AUGUSTUS	CDS	23860011	23860118	1	+	0	ID=g1044.t1.CDS4;Parent=g1044.t1;
OX371260.1_Lypha_dubia_genome_assembly,_chromosome:_1	AUGUSTUS	exon	23860011	23860118	.	+	.	ID=g1044.t1.exon4;Parent=g1044.t1;
OX371260.1_Lypha_dubia_genome_assembly,_chromosome:_1	AUGUSTUS	intron	23860119	23862940	1	+	.	ID=g1044.t1.intron4;Parent=g1044.t1;
OX371260.1_Lypha_dubia_genome_assembly,_chromosome:_1	AUGUSTUS	CDS	23862941	23863060	1	+	0	ID=g1044.t1.CDS5;Parent=g1044.t1;
OX371260.1_Lypha_dubia_genome_assembly,_chromosome:_1	AUGUSTUS	exon	23862941	23863060	.	+	.	ID=g1044.t1.exon5;Parent=g1044.t1;
OX371260.1_Lypha_dubia_genome_assembly,_chromosome:_1	AUGUSTUS	intron	23863061	23863132	1	+	.	ID=g1044.t1.intron5;Parent=g1044.t1;
OX371260.1_Lypha_dubia_genome_assembly,_chromosome:_1	AUGUSTUS	CDS	23863133	23863288	1	+	0	ID=g1044.t1.CDS6;Parent=g1044.t1;
OX371260.1_Lypha_dubia_genome_assembly,_chromosome:_1	AUGUSTUS	exon	23863133	23863288	.	+	.	ID=g1044.t1.exon6;Parent=g1044.t1;
OX371260.1_Lypha_dubia_genome_assembly,_chromosome:_1	AUGUSTUS	stop_codon	23863286	23863288	.	+	0	ID=g1044.t1.stop1;Parent=g1044.t1;
OX371260.1_Lypha_dubia_genome_assembly,_chromosome:_1	AUGUSTUS	gene	23873387	23898078	.	+	.	ID=g1045;
OX371260.1_Lypha_dubia_genome_assembly,_chromosome:_1	AUGUSTUS	mRNA	23873387	23898078	1	+	.	ID=g1045.t1;Parent=g1045;
OX371260.1_Lypha_dubia_genome_assembly,_chromosome:_1	AUGUSTUS	start_codon	23873387	23873389	.	+	0	ID=g1045.t1.start1;Parent=g1045.t1;
OX371260.1_Lypha_dubia_genome_assembly,_chromosome:_1	AUGUSTUS	CDS	23873387	23873447	1	+	0	ID=g1045.t1.CDS1;Parent=g1045.t1;
OX371260.1_Lypha_dubia_genome_assembly,_chromosome:_1	AUGUSTUS	exon	23873387	23873447	.	+	.	ID=g1045.t1.exon1;Parent=g1045.t1;
OX371260.1_Lypha_dubia_genome_assembly,_chromosome:_1	AUGUSTUS	intron	23873448	23886206	1	+	.	ID=g1045.t1.intron1;Parent=g1045.t1;
OX371260.1_Lypha_dubia_genome_assembly,_chromosome:_1	AUGUSTUS	CDS	23886207	23886302	1	+	2	ID=g1045.t1.CDS2;Parent=g1045.t1;
OX371260.1_Lypha_dubia_genome_assembly,_chromosome:_1	AUGUSTUS	exon	23886207	23886302	.	+	.	ID=g1045.t1.exon2;Parent=g1045.t1;
OX371260.1_Lypha_dubia_genome_assembly,_chromosome:_1	AUGUSTUS	intron	23886303	23888153	1	+	.	ID=g1045.t1.intron2;Parent=g1045.t1;
OX371260.1_Lypha_dubia_genome_assembly,_chromosome:_1	AUGUSTUS	CDS	23888154	23888747	1	+	2	ID=g1045.t1.CDS3;Parent=g1045.t1;
OX371260.1_Lypha_dubia_genome_assembly,_chromosome:_1	AUGUSTUS	exon	23888154	23888747	.	+	.	ID=g1045.t1.exon3;Parent=g1045.t1;
OX371260.1_Lypha_dubia_genome_assembly,_chromosome:_1	AUGUSTUS	intron	23888748	23888941	1	+	.	ID=g1045.t1.intron3;Parent=g1045.t1;
OX371260.1_Lypha_dubia_genome_assembly,_chromosome:_1	AUGUSTUS	CDS	23888942	23889813	1	+	2	ID=g1045.t1.CDS4;Parent=g1045.t1;
OX371260.1_Lypha_dubia_genome_assembly,_chromosome:_1	AUGUSTUS	exon	23888942	23889813	.	+	.	ID=g1045.t1.exon4;Parent=g1045.t1;
OX371260.1_Lypha_dubia_genome_assembly,_chromosome:_1	AUGUSTUS	intron	23889814	23890267	1	+	.	ID=g1045.t1.intron4;Parent=g1045.t1;
OX371260.1_Lypha_dubia_genome_assembly,_chromosome:_1	AUGUSTUS	CDS	23890268	23890771	1	+	0	ID=g1045.t1.CDS5;Parent=g1045.t1;
OX371260.1_Lypha_dubia_genome_assembly,_chromosome:_1	AUGUSTUS	exon	23890268	23890771	.	+	.	ID=g1045.t1.exon5;Parent=g1045.t1;
OX371260.1_Lypha_dubia_genome_assembly,_chromosome:_1	AUGUSTUS	intron	23890772	23891474	1	+	.	ID=g1045.t1.intron5;Parent=g1045.t1;
OX371260.1_Lypha_dubia_genome_assembly,_chromosome:_1	AUGUSTUS	CDS	23891475	23891894	1	+	0	ID=g1045.t1.CDS6;Parent=g1045.t1;
OX371260.1_Lypha_dubia_genome_assembly,_chromosome:_1	AUGUSTUS	exon	23891475	23891894	.	+	.	ID=g1045.t1.exon6;Parent=g1045.t1;
OX371260.1_Lypha_dubia_genome_assembly,_chromosome:_1	AUGUSTUS	intron	23891895	23892057	1	+	.	ID=g1045.t1.intron6;Parent=g1045.t1;
OX371260.1_Lypha_dubia_genome_assembly,_chromosome:_1	AUGUSTUS	CDS	23892058	23892561	1	+	0	ID=g1045.t1.CDS7;Parent=g1045.t1;
OX371260.1_Lypha_dubia_genome_assembly,_chromosome:_1	AUGUSTUS	exon	23892058	23892561	.	+	.	ID=g1045.t1.exon7;Parent=g1045.t1;
OX371260.1_Lypha_dubia_genome_assembly,_chromosome:_1	AUGUSTUS	intron	23892562	23892753	1	+	.	ID=g1045.t1.intron7;Parent=g1045.t1;
OX371260.1_Lypha_dubia_genome_assembly,_chromosome:_1	AUGUSTUS	CDS	23892754	23893179	1	+	0	ID=g1045.t1.CDS8;Parent=g1045.t1;
OX371260.1_Lypha_dubia_genome_assembly,_chromosome:_1	AUGUSTUS	exon	23892754	23893179	.	+	.	ID=g1045.t1.exon8;Parent=g1045.t1;
OX371260.1_Lypha_dubia_genome_assembly,_chromosome:_1	AUGUSTUS	intron	23893180	23893407	1	+	.	ID=g1045.t1.intron8;Parent=g1045.t1;
OX371260.1_Lypha_dubia_genome_assembly,_chromosome:_1	AUGUSTUS	CDS	23893408	23893872	1	+	0	ID=g1045.t1.CDS9;Parent=g1045.t1;
OX371260.1_Lypha_dubia_genome_assembly,_chromosome:_1	AUGUSTUS	exon	23893408	23893872	.	+	.	ID=g1045.t1.exon9;Parent=g1045.t1;
OX371260.1_Lypha_dubia_genome_assembly,_chromosome:_1	AUGUSTUS	intron	23893873	23894630	1	+	.	ID=g1045.t1.intron9;Parent=g1045.t1;
OX371260.1_Lypha_dubia_genome_assembly,_chromosome:_1	AUGUSTUS	CDS	23894631	23895170	1	+	0	ID=g1045.t1.CDS10;Parent=g1045.t1;
OX371260.1_Lypha_dubia_genome_assembly,_chromosome:_1	AUGUSTUS	exon	23894631	23895170	.	+	.	ID=g1045.t1.exon10;Parent=g1045.t1;
OX371260.1_Lypha_dubia_genome_assembly,_chromosome:_1	AUGUSTUS	intron	23895171	23895358	1	+	.	ID=g1045.t1.intron10;Parent=g1045.t1;
OX371260.1_Lypha_dubia_genome_assembly,_chromosome:_1	AUGUSTUS	CDS	23895359	23896024	1	+	0	ID=g1045.t1.CDS11;Parent=g1045.t1;
OX371260.1_Lypha_dubia_genome_assembly,_chromosome:_1	AUGUSTUS	exon	23895359	23896024	.	+	.	ID=g1045.t1.exon11;Parent=g1045.t1;
OX371260.1_Lypha_dubia_genome_assembly,_chromosome:_1	AUGUSTUS	intron	23896025	23896499	1	+	.	ID=g1045.t1.intron11;Parent=g1045.t1;
OX371260.1_Lypha_dubia_genome_assembly,_chromosome:_1	AUGUSTUS	CDS	23896500	23896821	1	+	0	ID=g1045.t1.CDS12;Parent=g1045.t1;
OX371260.1_Lypha_dubia_genome_assembly,_chromosome:_1	AUGUSTUS	exon	23896500	23896821	.	+	.	ID=g1045.t1.exon12;Parent=g1045.t1;
OX371260.1_Lypha_dubia_genome_assembly,_chromosome:_1	AUGUSTUS	intron	23896822	23896879	1	+	.	ID=g1045.t1.intron12;Parent=g1045.t1;
OX371260.1_Lypha_dubia_genome_assembly,_chromosome:_1	AUGUSTUS	CDS	23896880	23897052	1	+	2	ID=g1045.t1.CDS13;Parent=g1045.t1;
OX371260.1_Lypha_dubia_genome_assembly,_chromosome:_1	AUGUSTUS	exon	23896880	23897052	.	+	.	ID=g1045.t1.exon13;Parent=g1045.t1;
OX371260.1_Lypha_dubia_genome_assembly,_chromosome:_1	AUGUSTUS	intron	23897053	23897115	1	+	.	ID=g1045.t1.intron13;Parent=g1045.t1;
OX371260.1_Lypha_dubia_genome_assembly,_chromosome:_1	AUGUSTUS	CDS	23897116	23897571	1	+	0	ID=g1045.t1.CDS14;Parent=g1045.t1;
OX371260.1_Lypha_dubia_genome_assembly,_chromosome:_1	AUGUSTUS	exon	23897116	23897571	.	+	.	ID=g1045.t1.exon14;Parent=g1045.t1;
OX371260.1_Lypha_dubia_genome_assembly,_chromosome:_1	AUGUSTUS	intron	23897572	23897661	1	+	.	ID=g1045.t1.intron14;Parent=g1045.t1;
OX371260.1_Lypha_dubia_genome_assembly,_chromosome:_1	AUGUSTUS	CDS	23897662	23898078	1	+	0	ID=g1045.t1.CDS15;Parent=g1045.t1;
OX371260.1_Lypha_dubia_genome_assembly,_chromosome:_1	AUGUSTUS	exon	23897662	23898078	.	+	.	ID=g1045.t1.exon15;Parent=g1045.t1;
OX371260.1_Lypha_dubia_genome_assembly,_chromosome:_1	AUGUSTUS	stop_codon	23898076	23898078	.	+	0	ID=g1045.t1.stop1;Parent=g1045.t1;
OX371260.1_Lypha_dubia_genome_assembly,_chromosome:_1	AUGUSTUS	gene	23903371	23950106	.	-	.	ID=g1046;
OX371260.1_Lypha_dubia_genome_assembly,_chromosome:_1	AUGUSTUS	mRNA	23903371	23950106	0.96	-	.	ID=g1046.t1;Parent=g1046;
OX371260.1_Lypha_dubia_genome_assembly,_chromosome:_1	AUGUSTUS	stop_codon	23903371	23903373	.	-	0	ID=g1046.t1.stop1;Parent=g1046.t1;
OX371260.1_Lypha_dubia_genome_assembly,_chromosome:_1	AUGUSTUS	CDS	23903371	23903546	1	-	2	ID=g1046.t1.CDS1;Parent=g1046.t1;
OX371260.1_Lypha_dubia_genome_assembly,_chromosome:_1	AUGUSTUS	exon	23903371	23903546	.	-	.	ID=g1046.t1.exon1;Parent=g1046.t1;
OX371260.1_Lypha_dubia_genome_assembly,_chromosome:_1	AUGUSTUS	intron	23903547	23909809	1	-	.	ID=g1046.t1.intron1;Parent=g1046.t1;
OX371260.1_Lypha_dubia_genome_assembly,_chromosome:_1	AUGUSTUS	CDS	23909810	23909930	1	-	0	ID=g1046.t1.CDS2;Parent=g1046.t1;
OX371260.1_Lypha_dubia_genome_assembly,_chromosome:_1	AUGUSTUS	exon	23909810	23909930	.	-	.	ID=g1046.t1.exon2;Parent=g1046.t1;
OX371260.1_Lypha_dubia_genome_assembly,_chromosome:_1	AUGUSTUS	intron	23909931	23911312	1	-	.	ID=g1046.t1.intron2;Parent=g1046.t1;
OX371260.1_Lypha_dubia_genome_assembly,_chromosome:_1	AUGUSTUS	CDS	23911313	23911408	1	-	0	ID=g1046.t1.CDS3;Parent=g1046.t1;
OX371260.1_Lypha_dubia_genome_assembly,_chromosome:_1	AUGUSTUS	exon	23911313	23911408	.	-	.	ID=g1046.t1.exon3;Parent=g1046.t1;
OX371260.1_Lypha_dubia_genome_assembly,_chromosome:_1	AUGUSTUS	intron	23911409	23911528	1	-	.	ID=g1046.t1.intron3;Parent=g1046.t1;
OX371260.1_Lypha_dubia_genome_assembly,_chromosome:_1	AUGUSTUS	CDS	23911529	23911711	1	-	0	ID=g1046.t1.CDS4;Parent=g1046.t1;
OX371260.1_Lypha_dubia_genome_assembly,_chromosome:_1	AUGUSTUS	exon	23911529	23911711	.	-	.	ID=g1046.t1.exon4;Parent=g1046.t1;
OX371260.1_Lypha_dubia_genome_assembly,_chromosome:_1	AUGUSTUS	intron	23911712	23911804	1	-	.	ID=g1046.t1.intron4;Parent=g1046.t1;
OX371260.1_Lypha_dubia_genome_assembly,_chromosome:_1	AUGUSTUS	CDS	23911805	23913397	1	-	0	ID=g1046.t1.CDS5;Parent=g1046.t1;
OX371260.1_Lypha_dubia_genome_assembly,_chromosome:_1	AUGUSTUS	exon	23911805	23913397	.	-	.	ID=g1046.t1.exon5;Parent=g1046.t1;
OX371260.1_Lypha_dubia_genome_assembly,_chromosome:_1	AUGUSTUS	intron	23913398	23915875	1	-	.	ID=g1046.t1.intron5;Parent=g1046.t1;
OX371260.1_Lypha_dubia_genome_assembly,_chromosome:_1	AUGUSTUS	CDS	23915876	23916106	1	-	0	ID=g1046.t1.CDS6;Parent=g1046.t1;
OX371260.1_Lypha_dubia_genome_assembly,_chromosome:_1	AUGUSTUS	exon	23915876	23916106	.	-	.	ID=g1046.t1.exon6;Parent=g1046.t1;
OX371260.1_Lypha_dubia_genome_assembly,_chromosome:_1	AUGUSTUS	intron	23916107	23916183	1	-	.	ID=g1046.t1.intron6;Parent=g1046.t1;
OX371260.1_Lypha_dubia_genome_assembly,_chromosome:_1	AUGUSTUS	CDS	23916184	23916486	1	-	0	ID=g1046.t1.CDS7;Parent=g1046.t1;
OX371260.1_Lypha_dubia_genome_assembly,_chromosome:_1	AUGUSTUS	exon	23916184	23916486	.	-	.	ID=g1046.t1.exon7;Parent=g1046.t1;
OX371260.1_Lypha_dubia_genome_assembly,_chromosome:_1	AUGUSTUS	intron	23916487	23918242	1	-	.	ID=g1046.t1.intron7;Parent=g1046.t1;
OX371260.1_Lypha_dubia_genome_assembly,_chromosome:_1	AUGUSTUS	CDS	23918243	23918380	1	-	0	ID=g1046.t1.CDS8;Parent=g1046.t1;
OX371260.1_Lypha_dubia_genome_assembly,_chromosome:_1	AUGUSTUS	exon	23918243	23918380	.	-	.	ID=g1046.t1.exon8;Parent=g1046.t1;
OX371260.1_Lypha_dubia_genome_assembly,_chromosome:_1	AUGUSTUS	intron	23918381	23918546	1	-	.	ID=g1046.t1.intron8;Parent=g1046.t1;
OX371260.1_Lypha_dubia_genome_assembly,_chromosome:_1	AUGUSTUS	CDS	23918547	23919067	0.98	-	2	ID=g1046.t1.CDS9;Parent=g1046.t1;
OX371260.1_Lypha_dubia_genome_assembly,_chromosome:_1	AUGUSTUS	exon	23918547	23919067	.	-	.	ID=g1046.t1.exon9;Parent=g1046.t1;
OX371260.1_Lypha_dubia_genome_assembly,_chromosome:_1	AUGUSTUS	intron	23919068	23923098	0.96	-	.	ID=g1046.t1.intron9;Parent=g1046.t1;
OX371260.1_Lypha_dubia_genome_assembly,_chromosome:_1	AUGUSTUS	CDS	23923099	23927322	0.96	-	2	ID=g1046.t1.CDS10;Parent=g1046.t1;
OX371260.1_Lypha_dubia_genome_assembly,_chromosome:_1	AUGUSTUS	exon	23923099	23927322	.	-	.	ID=g1046.t1.exon10;Parent=g1046.t1;
OX371260.1_Lypha_dubia_genome_assembly,_chromosome:_1	AUGUSTUS	intron	23927323	23931869	1	-	.	ID=g1046.t1.intron10;Parent=g1046.t1;
OX371260.1_Lypha_dubia_genome_assembly,_chromosome:_1	AUGUSTUS	CDS	23931870	23933106	1	-	0	ID=g1046.t1.CDS11;Parent=g1046.t1;
OX371260.1_Lypha_dubia_genome_assembly,_chromosome:_1	AUGUSTUS	exon	23931870	23933106	.	-	.	ID=g1046.t1.exon11;Parent=g1046.t1;
OX371260.1_Lypha_dubia_genome_assembly,_chromosome:_1	AUGUSTUS	intron	23933107	23942276	1	-	.	ID=g1046.t1.intron11;Parent=g1046.t1;
OX371260.1_Lypha_dubia_genome_assembly,_chromosome:_1	AUGUSTUS	CDS	23942277	23944758	1	-	1	ID=g1046.t1.CDS12;Parent=g1046.t1;
OX371260.1_Lypha_dubia_genome_assembly,_chromosome:_1	AUGUSTUS	exon	23942277	23944758	.	-	.	ID=g1046.t1.exon12;Parent=g1046.t1;
OX371260.1_Lypha_dubia_genome_assembly,_chromosome:_1	AUGUSTUS	intron	23944759	23950074	1	-	.	ID=g1046.t1.intron12;Parent=g1046.t1;
OX371260.1_Lypha_dubia_genome_assembly,_chromosome:_1	AUGUSTUS	CDS	23950075	23950106	1	-	0	ID=g1046.t1.CDS13;Parent=g1046.t1;
OX371260.1_Lypha_dubia_genome_assembly,_chromosome:_1	AUGUSTUS	exon	23950075	23950106	.	-	.	ID=g1046.t1.exon13;Parent=g1046.t1;
OX371260.1_Lypha_dubia_genome_assembly,_chromosome:_1	AUGUSTUS	start_codon	23950104	23950106	.	-	0	ID=g1046.t1.start1;Parent=g1046.t1;
OX371260.1_Lypha_dubia_genome_assembly,_chromosome:_1	AUGUSTUS	mRNA	23903371	23950106	1	-	.	ID=g1046.t2;Parent=g1046;
OX371260.1_Lypha_dubia_genome_assembly,_chromosome:_1	AUGUSTUS	stop_codon	23903371	23903373	.	-	0	ID=g1046.t2.stop1;Parent=g1046.t2;
OX371260.1_Lypha_dubia_genome_assembly,_chromosome:_1	AUGUSTUS	CDS	23903371	23903546	1	-	2	ID=g1046.t2.CDS1;Parent=g1046.t2;
OX371260.1_Lypha_dubia_genome_assembly,_chromosome:_1	AUGUSTUS	exon	23903371	23903546	.	-	.	ID=g1046.t2.exon1;Parent=g1046.t2;
OX371260.1_Lypha_dubia_genome_assembly,_chromosome:_1	AUGUSTUS	intron	23903547	23909809	1	-	.	ID=g1046.t2.intron1;Parent=g1046.t2;
OX371260.1_Lypha_dubia_genome_assembly,_chromosome:_1	AUGUSTUS	CDS	23909810	23909930	1	-	0	ID=g1046.t2.CDS2;Parent=g1046.t2;
OX371260.1_Lypha_dubia_genome_assembly,_chromosome:_1	AUGUSTUS	exon	23909810	23909930	.	-	.	ID=g1046.t2.exon2;Parent=g1046.t2;
OX371260.1_Lypha_dubia_genome_assembly,_chromosome:_1	AUGUSTUS	intron	23909931	23911312	1	-	.	ID=g1046.t2.intron2;Parent=g1046.t2;
OX371260.1_Lypha_dubia_genome_assembly,_chromosome:_1	AUGUSTUS	CDS	23911313	23911408	1	-	0	ID=g1046.t2.CDS3;Parent=g1046.t2;
OX371260.1_Lypha_dubia_genome_assembly,_chromosome:_1	AUGUSTUS	exon	23911313	23911408	.	-	.	ID=g1046.t2.exon3;Parent=g1046.t2;
OX371260.1_Lypha_dubia_genome_assembly,_chromosome:_1	AUGUSTUS	intron	23911409	23911528	1	-	.	ID=g1046.t2.intron3;Parent=g1046.t2;
OX371260.1_Lypha_dubia_genome_assembly,_chromosome:_1	AUGUSTUS	CDS	23911529	23911711	1	-	0	ID=g1046.t2.CDS4;Parent=g1046.t2;
OX371260.1_Lypha_dubia_genome_assembly,_chromosome:_1	AUGUSTUS	exon	23911529	23911711	.	-	.	ID=g1046.t2.exon4;Parent=g1046.t2;
OX371260.1_Lypha_dubia_genome_assembly,_chromosome:_1	AUGUSTUS	intron	23911712	23911804	1	-	.	ID=g1046.t2.intron4;Parent=g1046.t2;
OX371260.1_Lypha_dubia_genome_assembly,_chromosome:_1	AUGUSTUS	CDS	23911805	23913397	1	-	0	ID=g1046.t2.CDS5;Parent=g1046.t2;
OX371260.1_Lypha_dubia_genome_assembly,_chromosome:_1	AUGUSTUS	exon	23911805	23913397	.	-	.	ID=g1046.t2.exon5;Parent=g1046.t2;
OX371260.1_Lypha_dubia_genome_assembly,_chromosome:_1	AUGUSTUS	intron	23913398	23915875	1	-	.	ID=g1046.t2.intron5;Parent=g1046.t2;
OX371260.1_Lypha_dubia_genome_assembly,_chromosome:_1	AUGUSTUS	CDS	23915876	23916106	1	-	0	ID=g1046.t2.CDS6;Parent=g1046.t2;
OX371260.1_Lypha_dubia_genome_assembly,_chromosome:_1	AUGUSTUS	exon	23915876	23916106	.	-	.	ID=g1046.t2.exon6;Parent=g1046.t2;
OX371260.1_Lypha_dubia_genome_assembly,_chromosome:_1	AUGUSTUS	intron	23916107	23916183	1	-	.	ID=g1046.t2.intron6;Parent=g1046.t2;
OX371260.1_Lypha_dubia_genome_assembly,_chromosome:_1	AUGUSTUS	CDS	23916184	23916486	1	-	0	ID=g1046.t2.CDS7;Parent=g1046.t2;
OX371260.1_Lypha_dubia_genome_assembly,_chromosome:_1	AUGUSTUS	exon	23916184	23916486	.	-	.	ID=g1046.t2.exon7;Parent=g1046.t2;
OX371260.1_Lypha_dubia_genome_assembly,_chromosome:_1	AUGUSTUS	intron	23916487	23918242	1	-	.	ID=g1046.t2.intron7;Parent=g1046.t2;
OX371260.1_Lypha_dubia_genome_assembly,_chromosome:_1	AUGUSTUS	CDS	23918243	23918380	1	-	0	ID=g1046.t2.CDS8;Parent=g1046.t2;
OX371260.1_Lypha_dubia_genome_assembly,_chromosome:_1	AUGUSTUS	exon	23918243	23918380	.	-	.	ID=g1046.t2.exon8;Parent=g1046.t2;
OX371260.1_Lypha_dubia_genome_assembly,_chromosome:_1	AUGUSTUS	intron	23918381	23918546	1	-	.	ID=g1046.t2.intron8;Parent=g1046.t2;
OX371260.1_Lypha_dubia_genome_assembly,_chromosome:_1	AUGUSTUS	CDS	23918547	23919067	1	-	2	ID=g1046.t2.CDS9;Parent=g1046.t2;
OX371260.1_Lypha_dubia_genome_assembly,_chromosome:_1	AUGUSTUS	exon	23918547	23919067	.	-	.	ID=g1046.t2.exon9;Parent=g1046.t2;
OX371260.1_Lypha_dubia_genome_assembly,_chromosome:_1	AUGUSTUS	intron	23919068	23923155	1	-	.	ID=g1046.t2.intron9;Parent=g1046.t2;
OX371260.1_Lypha_dubia_genome_assembly,_chromosome:_1	AUGUSTUS	CDS	23923156	23927322	1	-	2	ID=g1046.t2.CDS10;Parent=g1046.t2;
OX371260.1_Lypha_dubia_genome_assembly,_chromosome:_1	AUGUSTUS	exon	23923156	23927322	.	-	.	ID=g1046.t2.exon10;Parent=g1046.t2;
OX371260.1_Lypha_dubia_genome_assembly,_chromosome:_1	AUGUSTUS	intron	23927323	23931869	1	-	.	ID=g1046.t2.intron10;Parent=g1046.t2;
OX371260.1_Lypha_dubia_genome_assembly,_chromosome:_1	AUGUSTUS	CDS	23931870	23933106	1	-	0	ID=g1046.t2.CDS11;Parent=g1046.t2;
OX371260.1_Lypha_dubia_genome_assembly,_chromosome:_1	AUGUSTUS	exon	23931870	23933106	.	-	.	ID=g1046.t2.exon11;Parent=g1046.t2;
OX371260.1_Lypha_dubia_genome_assembly,_chromosome:_1	AUGUSTUS	intron	23933107	23942276	1	-	.	ID=g1046.t2.intron11;Parent=g1046.t2;
OX371260.1_Lypha_dubia_genome_assembly,_chromosome:_1	AUGUSTUS	CDS	23942277	23944758	1	-	1	ID=g1046.t2.CDS12;Parent=g1046.t2;
OX371260.1_Lypha_dubia_genome_assembly,_chromosome:_1	AUGUSTUS	exon	23942277	23944758	.	-	.	ID=g1046.t2.exon12;Parent=g1046.t2;
OX371260.1_Lypha_dubia_genome_assembly,_chromosome:_1	AUGUSTUS	intron	23944759	23950074	1	-	.	ID=g1046.t2.intron12;Parent=g1046.t2;
OX371260.1_Lypha_dubia_genome_assembly,_chromosome:_1	AUGUSTUS	CDS	23950075	23950106	1	-	0	ID=g1046.t2.CDS13;Parent=g1046.t2;
OX371260.1_Lypha_dubia_genome_assembly,_chromosome:_1	AUGUSTUS	exon	23950075	23950106	.	-	.	ID=g1046.t2.exon13;Parent=g1046.t2;
OX371260.1_Lypha_dubia_genome_assembly,_chromosome:_1	AUGUSTUS	start_codon	23950104	23950106	.	-	0	ID=g1046.t2.start1;Parent=g1046.t2;
OX371260.1_Lypha_dubia_genome_assembly,_chromosome:_1	AUGUSTUS	mRNA	23903371	23950106	0.84	-	.	ID=g1046.t3;Parent=g1046;
OX371260.1_Lypha_dubia_genome_assembly,_chromosome:_1	AUGUSTUS	stop_codon	23903371	23903373	.	-	0	ID=g1046.t3.stop1;Parent=g1046.t3;
OX371260.1_Lypha_dubia_genome_assembly,_chromosome:_1	AUGUSTUS	CDS	23903371	23903546	1	-	2	ID=g1046.t3.CDS1;Parent=g1046.t3;
OX371260.1_Lypha_dubia_genome_assembly,_chromosome:_1	AUGUSTUS	exon	23903371	23903546	.	-	.	ID=g1046.t3.exon1;Parent=g1046.t3;
OX371260.1_Lypha_dubia_genome_assembly,_chromosome:_1	AUGUSTUS	intron	23903547	23909809	1	-	.	ID=g1046.t3.intron1;Parent=g1046.t3;
OX371260.1_Lypha_dubia_genome_assembly,_chromosome:_1	AUGUSTUS	CDS	23909810	23909930	1	-	0	ID=g1046.t3.CDS2;Parent=g1046.t3;
OX371260.1_Lypha_dubia_genome_assembly,_chromosome:_1	AUGUSTUS	exon	23909810	23909930	.	-	.	ID=g1046.t3.exon2;Parent=g1046.t3;
OX371260.1_Lypha_dubia_genome_assembly,_chromosome:_1	AUGUSTUS	intron	23909931	23911312	1	-	.	ID=g1046.t3.intron2;Parent=g1046.t3;
OX371260.1_Lypha_dubia_genome_assembly,_chromosome:_1	AUGUSTUS	CDS	23911313	23911408	1	-	0	ID=g1046.t3.CDS3;Parent=g1046.t3;
OX371260.1_Lypha_dubia_genome_assembly,_chromosome:_1	AUGUSTUS	exon	23911313	23911408	.	-	.	ID=g1046.t3.exon3;Parent=g1046.t3;
OX371260.1_Lypha_dubia_genome_assembly,_chromosome:_1	AUGUSTUS	intron	23911409	23911528	1	-	.	ID=g1046.t3.intron3;Parent=g1046.t3;
OX371260.1_Lypha_dubia_genome_assembly,_chromosome:_1	AUGUSTUS	CDS	23911529	23911711	1	-	0	ID=g1046.t3.CDS4;Parent=g1046.t3;
OX371260.1_Lypha_dubia_genome_assembly,_chromosome:_1	AUGUSTUS	exon	23911529	23911711	.	-	.	ID=g1046.t3.exon4;Parent=g1046.t3;
OX371260.1_Lypha_dubia_genome_assembly,_chromosome:_1	AUGUSTUS	intron	23911712	23911804	1	-	.	ID=g1046.t3.intron4;Parent=g1046.t3;
OX371260.1_Lypha_dubia_genome_assembly,_chromosome:_1	AUGUSTUS	CDS	23911805	23913397	1	-	0	ID=g1046.t3.CDS5;Parent=g1046.t3;
OX371260.1_Lypha_dubia_genome_assembly,_chromosome:_1	AUGUSTUS	exon	23911805	23913397	.	-	.	ID=g1046.t3.exon5;Parent=g1046.t3;
OX371260.1_Lypha_dubia_genome_assembly,_chromosome:_1	AUGUSTUS	intron	23913398	23915875	1	-	.	ID=g1046.t3.intron5;Parent=g1046.t3;
OX371260.1_Lypha_dubia_genome_assembly,_chromosome:_1	AUGUSTUS	CDS	23915876	23916106	1	-	0	ID=g1046.t3.CDS6;Parent=g1046.t3;
OX371260.1_Lypha_dubia_genome_assembly,_chromosome:_1	AUGUSTUS	exon	23915876	23916106	.	-	.	ID=g1046.t3.exon6;Parent=g1046.t3;
OX371260.1_Lypha_dubia_genome_assembly,_chromosome:_1	AUGUSTUS	intron	23916107	23916183	1	-	.	ID=g1046.t3.intron6;Parent=g1046.t3;
OX371260.1_Lypha_dubia_genome_assembly,_chromosome:_1	AUGUSTUS	CDS	23916184	23916486	1	-	0	ID=g1046.t3.CDS7;Parent=g1046.t3;
OX371260.1_Lypha_dubia_genome_assembly,_chromosome:_1	AUGUSTUS	exon	23916184	23916486	.	-	.	ID=g1046.t3.exon7;Parent=g1046.t3;
OX371260.1_Lypha_dubia_genome_assembly,_chromosome:_1	AUGUSTUS	intron	23916487	23918546	1	-	.	ID=g1046.t3.intron7;Parent=g1046.t3;
OX371260.1_Lypha_dubia_genome_assembly,_chromosome:_1	AUGUSTUS	CDS	23918547	23919067	0.98	-	2	ID=g1046.t3.CDS8;Parent=g1046.t3;
OX371260.1_Lypha_dubia_genome_assembly,_chromosome:_1	AUGUSTUS	exon	23918547	23919067	.	-	.	ID=g1046.t3.exon8;Parent=g1046.t3;
OX371260.1_Lypha_dubia_genome_assembly,_chromosome:_1	AUGUSTUS	intron	23919068	23923155	0.84	-	.	ID=g1046.t3.intron8;Parent=g1046.t3;
OX371260.1_Lypha_dubia_genome_assembly,_chromosome:_1	AUGUSTUS	CDS	23923156	23927322	0.84	-	2	ID=g1046.t3.CDS9;Parent=g1046.t3;
OX371260.1_Lypha_dubia_genome_assembly,_chromosome:_1	AUGUSTUS	exon	23923156	23927322	.	-	.	ID=g1046.t3.exon9;Parent=g1046.t3;
OX371260.1_Lypha_dubia_genome_assembly,_chromosome:_1	AUGUSTUS	intron	23927323	23931869	1	-	.	ID=g1046.t3.intron9;Parent=g1046.t3;
OX371260.1_Lypha_dubia_genome_assembly,_chromosome:_1	AUGUSTUS	CDS	23931870	23933106	1	-	0	ID=g1046.t3.CDS10;Parent=g1046.t3;
OX371260.1_Lypha_dubia_genome_assembly,_chromosome:_1	AUGUSTUS	exon	23931870	23933106	.	-	.	ID=g1046.t3.exon10;Parent=g1046.t3;
OX371260.1_Lypha_dubia_genome_assembly,_chromosome:_1	AUGUSTUS	intron	23933107	23942276	1	-	.	ID=g1046.t3.intron10;Parent=g1046.t3;
OX371260.1_Lypha_dubia_genome_assembly,_chromosome:_1	AUGUSTUS	CDS	23942277	23944758	1	-	1	ID=g1046.t3.CDS11;Parent=g1046.t3;
OX371260.1_Lypha_dubia_genome_assembly,_chromosome:_1	AUGUSTUS	exon	23942277	23944758	.	-	.	ID=g1046.t3.exon11;Parent=g1046.t3;
OX371260.1_Lypha_dubia_genome_assembly,_chromosome:_1	AUGUSTUS	intron	23944759	23950074	1	-	.	ID=g1046.t3.intron11;Parent=g1046.t3;
OX371260.1_Lypha_dubia_genome_assembly,_chromosome:_1	AUGUSTUS	CDS	23950075	23950106	1	-	0	ID=g1046.t3.CDS12;Parent=g1046.t3;
OX371260.1_Lypha_dubia_genome_assembly,_chromosome:_1	AUGUSTUS	exon	23950075	23950106	.	-	.	ID=g1046.t3.exon12;Parent=g1046.t3;
OX371260.1_Lypha_dubia_genome_assembly,_chromosome:_1	AUGUSTUS	start_codon	23950104	23950106	.	-	0	ID=g1046.t3.start1;Parent=g1046.t3;
OX371260.1_Lypha_dubia_genome_assembly,_chromosome:_1	AUGUSTUS	gene	24080431	24081054	.	+	.	ID=g1047;
OX371260.1_Lypha_dubia_genome_assembly,_chromosome:_1	AUGUSTUS	mRNA	24080431	24081054	1	+	.	ID=g1047.t1;Parent=g1047;
OX371260.1_Lypha_dubia_genome_assembly,_chromosome:_1	AUGUSTUS	start_codon	24080431	24080433	.	+	0	ID=g1047.t1.start1;Parent=g1047.t1;
OX371260.1_Lypha_dubia_genome_assembly,_chromosome:_1	AUGUSTUS	CDS	24080431	24081054	1	+	0	ID=g1047.t1.CDS1;Parent=g1047.t1;
OX371260.1_Lypha_dubia_genome_assembly,_chromosome:_1	AUGUSTUS	exon	24080431	24081054	.	+	.	ID=g1047.t1.exon1;Parent=g1047.t1;
OX371260.1_Lypha_dubia_genome_assembly,_chromosome:_1	AUGUSTUS	stop_codon	24081052	24081054	.	+	0	ID=g1047.t1.stop1;Parent=g1047.t1;
OX371260.1_Lypha_dubia_genome_assembly,_chromosome:_1	AUGUSTUS	gene	24127168	24132299	.	+	.	ID=g1048;
OX371260.1_Lypha_dubia_genome_assembly,_chromosome:_1	AUGUSTUS	mRNA	24127168	24132299	0.46	+	.	ID=g1048.t1;Parent=g1048;
OX371260.1_Lypha_dubia_genome_assembly,_chromosome:_1	AUGUSTUS	start_codon	24127168	24127170	.	+	0	ID=g1048.t1.start1;Parent=g1048.t1;
OX371260.1_Lypha_dubia_genome_assembly,_chromosome:_1	AUGUSTUS	CDS	24127168	24127203	0.46	+	0	ID=g1048.t1.CDS1;Parent=g1048.t1;
OX371260.1_Lypha_dubia_genome_assembly,_chromosome:_1	AUGUSTUS	exon	24127168	24127203	.	+	.	ID=g1048.t1.exon1;Parent=g1048.t1;
OX371260.1_Lypha_dubia_genome_assembly,_chromosome:_1	AUGUSTUS	intron	24127204	24131843	0.46	+	.	ID=g1048.t1.intron1;Parent=g1048.t1;
OX371260.1_Lypha_dubia_genome_assembly,_chromosome:_1	AUGUSTUS	CDS	24131844	24132299	1	+	0	ID=g1048.t1.CDS2;Parent=g1048.t1;
OX371260.1_Lypha_dubia_genome_assembly,_chromosome:_1	AUGUSTUS	exon	24131844	24132299	.	+	.	ID=g1048.t1.exon2;Parent=g1048.t1;
OX371260.1_Lypha_dubia_genome_assembly,_chromosome:_1	AUGUSTUS	stop_codon	24132297	24132299	.	+	0	ID=g1048.t1.stop1;Parent=g1048.t1;
OX371260.1_Lypha_dubia_genome_assembly,_chromosome:_1	AUGUSTUS	gene	24272383	24273216	.	+	.	ID=g1049;
OX371260.1_Lypha_dubia_genome_assembly,_chromosome:_1	AUGUSTUS	mRNA	24272383	24273216	1	+	.	ID=g1049.t1;Parent=g1049;
OX371260.1_Lypha_dubia_genome_assembly,_chromosome:_1	AUGUSTUS	start_codon	24272383	24272385	.	+	0	ID=g1049.t1.start1;Parent=g1049.t1;
OX371260.1_Lypha_dubia_genome_assembly,_chromosome:_1	AUGUSTUS	CDS	24272383	24273216	1	+	0	ID=g1049.t1.CDS1;Parent=g1049.t1;
OX371260.1_Lypha_dubia_genome_assembly,_chromosome:_1	AUGUSTUS	exon	24272383	24273216	.	+	.	ID=g1049.t1.exon1;Parent=g1049.t1;
OX371260.1_Lypha_dubia_genome_assembly,_chromosome:_1	AUGUSTUS	stop_codon	24273214	24273216	.	+	0	ID=g1049.t1.stop1;Parent=g1049.t1;
OX371260.1_Lypha_dubia_genome_assembly,_chromosome:_1	AUGUSTUS	gene	24273543	24274277	.	+	.	ID=g1050;
OX371260.1_Lypha_dubia_genome_assembly,_chromosome:_1	AUGUSTUS	mRNA	24273543	24274277	1	+	.	ID=g1050.t1;Parent=g1050;
OX371260.1_Lypha_dubia_genome_assembly,_chromosome:_1	AUGUSTUS	start_codon	24273543	24273545	.	+	0	ID=g1050.t1.start1;Parent=g1050.t1;
OX371260.1_Lypha_dubia_genome_assembly,_chromosome:_1	AUGUSTUS	CDS	24273543	24273573	1	+	0	ID=g1050.t1.CDS1;Parent=g1050.t1;
OX371260.1_Lypha_dubia_genome_assembly,_chromosome:_1	AUGUSTUS	exon	24273543	24273573	.	+	.	ID=g1050.t1.exon1;Parent=g1050.t1;
OX371260.1_Lypha_dubia_genome_assembly,_chromosome:_1	AUGUSTUS	intron	24273574	24273632	1	+	.	ID=g1050.t1.intron1;Parent=g1050.t1;
OX371260.1_Lypha_dubia_genome_assembly,_chromosome:_1	AUGUSTUS	CDS	24273633	24273985	1	+	2	ID=g1050.t1.CDS2;Parent=g1050.t1;
OX371260.1_Lypha_dubia_genome_assembly,_chromosome:_1	AUGUSTUS	exon	24273633	24273985	.	+	.	ID=g1050.t1.exon2;Parent=g1050.t1;
OX371260.1_Lypha_dubia_genome_assembly,_chromosome:_1	AUGUSTUS	intron	24273986	24274184	1	+	.	ID=g1050.t1.intron2;Parent=g1050.t1;
OX371260.1_Lypha_dubia_genome_assembly,_chromosome:_1	AUGUSTUS	CDS	24274185	24274277	1	+	0	ID=g1050.t1.CDS3;Parent=g1050.t1;
OX371260.1_Lypha_dubia_genome_assembly,_chromosome:_1	AUGUSTUS	exon	24274185	24274277	.	+	.	ID=g1050.t1.exon3;Parent=g1050.t1;
OX371260.1_Lypha_dubia_genome_assembly,_chromosome:_1	AUGUSTUS	stop_codon	24274275	24274277	.	+	0	ID=g1050.t1.stop1;Parent=g1050.t1;
OX371260.1_Lypha_dubia_genome_assembly,_chromosome:_1	AUGUSTUS	gene	24275219	24275808	.	+	.	ID=g1051;
OX371260.1_Lypha_dubia_genome_assembly,_chromosome:_1	AUGUSTUS	mRNA	24275219	24275808	1	+	.	ID=g1051.t1;Parent=g1051;
OX371260.1_Lypha_dubia_genome_assembly,_chromosome:_1	AUGUSTUS	start_codon	24275219	24275221	.	+	0	ID=g1051.t1.start1;Parent=g1051.t1;
OX371260.1_Lypha_dubia_genome_assembly,_chromosome:_1	AUGUSTUS	CDS	24275219	24275249	1	+	0	ID=g1051.t1.CDS1;Parent=g1051.t1;
OX371260.1_Lypha_dubia_genome_assembly,_chromosome:_1	AUGUSTUS	exon	24275219	24275249	.	+	.	ID=g1051.t1.exon1;Parent=g1051.t1;
OX371260.1_Lypha_dubia_genome_assembly,_chromosome:_1	AUGUSTUS	intron	24275250	24275304	1	+	.	ID=g1051.t1.intron1;Parent=g1051.t1;
OX371260.1_Lypha_dubia_genome_assembly,_chromosome:_1	AUGUSTUS	CDS	24275305	24275657	1	+	2	ID=g1051.t1.CDS2;Parent=g1051.t1;
OX371260.1_Lypha_dubia_genome_assembly,_chromosome:_1	AUGUSTUS	exon	24275305	24275657	.	+	.	ID=g1051.t1.exon2;Parent=g1051.t1;
OX371260.1_Lypha_dubia_genome_assembly,_chromosome:_1	AUGUSTUS	intron	24275658	24275715	1	+	.	ID=g1051.t1.intron2;Parent=g1051.t1;
OX371260.1_Lypha_dubia_genome_assembly,_chromosome:_1	AUGUSTUS	CDS	24275716	24275808	1	+	0	ID=g1051.t1.CDS3;Parent=g1051.t1;
OX371260.1_Lypha_dubia_genome_assembly,_chromosome:_1	AUGUSTUS	exon	24275716	24275808	.	+	.	ID=g1051.t1.exon3;Parent=g1051.t1;
OX371260.1_Lypha_dubia_genome_assembly,_chromosome:_1	AUGUSTUS	stop_codon	24275806	24275808	.	+	0	ID=g1051.t1.stop1;Parent=g1051.t1;
OX371260.1_Lypha_dubia_genome_assembly,_chromosome:_1	AUGUSTUS	gene	24276400	24280164	.	-	.	ID=g1052;
OX371260.1_Lypha_dubia_genome_assembly,_chromosome:_1	AUGUSTUS	mRNA	24276400	24280164	0.83	-	.	ID=g1052.t1;Parent=g1052;
OX371260.1_Lypha_dubia_genome_assembly,_chromosome:_1	AUGUSTUS	stop_codon	24276400	24276402	.	-	0	ID=g1052.t1.stop1;Parent=g1052.t1;
OX371260.1_Lypha_dubia_genome_assembly,_chromosome:_1	AUGUSTUS	CDS	24276400	24276863	1	-	2	ID=g1052.t1.CDS1;Parent=g1052.t1;
OX371260.1_Lypha_dubia_genome_assembly,_chromosome:_1	AUGUSTUS	exon	24276400	24276863	.	-	.	ID=g1052.t1.exon1;Parent=g1052.t1;
OX371260.1_Lypha_dubia_genome_assembly,_chromosome:_1	AUGUSTUS	intron	24276864	24276926	1	-	.	ID=g1052.t1.intron1;Parent=g1052.t1;
OX371260.1_Lypha_dubia_genome_assembly,_chromosome:_1	AUGUSTUS	CDS	24276927	24277063	1	-	1	ID=g1052.t1.CDS2;Parent=g1052.t1;
OX371260.1_Lypha_dubia_genome_assembly,_chromosome:_1	AUGUSTUS	exon	24276927	24277063	.	-	.	ID=g1052.t1.exon2;Parent=g1052.t1;
OX371260.1_Lypha_dubia_genome_assembly,_chromosome:_1	AUGUSTUS	intron	24277064	24277485	1	-	.	ID=g1052.t1.intron2;Parent=g1052.t1;
OX371260.1_Lypha_dubia_genome_assembly,_chromosome:_1	AUGUSTUS	CDS	24277486	24277667	1	-	0	ID=g1052.t1.CDS3;Parent=g1052.t1;
OX371260.1_Lypha_dubia_genome_assembly,_chromosome:_1	AUGUSTUS	exon	24277486	24277667	.	-	.	ID=g1052.t1.exon3;Parent=g1052.t1;
OX371260.1_Lypha_dubia_genome_assembly,_chromosome:_1	AUGUSTUS	intron	24277668	24279294	0.83	-	.	ID=g1052.t1.intron3;Parent=g1052.t1;
OX371260.1_Lypha_dubia_genome_assembly,_chromosome:_1	AUGUSTUS	CDS	24279295	24279464	0.83	-	2	ID=g1052.t1.CDS4;Parent=g1052.t1;
OX371260.1_Lypha_dubia_genome_assembly,_chromosome:_1	AUGUSTUS	exon	24279295	24279464	.	-	.	ID=g1052.t1.exon4;Parent=g1052.t1;
OX371260.1_Lypha_dubia_genome_assembly,_chromosome:_1	AUGUSTUS	intron	24279465	24279533	1	-	.	ID=g1052.t1.intron4;Parent=g1052.t1;
OX371260.1_Lypha_dubia_genome_assembly,_chromosome:_1	AUGUSTUS	CDS	24279534	24280031	1	-	2	ID=g1052.t1.CDS5;Parent=g1052.t1;
OX371260.1_Lypha_dubia_genome_assembly,_chromosome:_1	AUGUSTUS	exon	24279534	24280031	.	-	.	ID=g1052.t1.exon5;Parent=g1052.t1;
OX371260.1_Lypha_dubia_genome_assembly,_chromosome:_1	AUGUSTUS	intron	24280032	24280085	1	-	.	ID=g1052.t1.intron5;Parent=g1052.t1;
OX371260.1_Lypha_dubia_genome_assembly,_chromosome:_1	AUGUSTUS	CDS	24280086	24280164	1	-	0	ID=g1052.t1.CDS6;Parent=g1052.t1;
OX371260.1_Lypha_dubia_genome_assembly,_chromosome:_1	AUGUSTUS	exon	24280086	24280164	.	-	.	ID=g1052.t1.exon6;Parent=g1052.t1;
OX371260.1_Lypha_dubia_genome_assembly,_chromosome:_1	AUGUSTUS	start_codon	24280162	24280164	.	-	0	ID=g1052.t1.start1;Parent=g1052.t1;
OX371260.1_Lypha_dubia_genome_assembly,_chromosome:_1	AUGUSTUS	gene	24295647	24297976	.	+	.	ID=g1053;
OX371260.1_Lypha_dubia_genome_assembly,_chromosome:_1	AUGUSTUS	mRNA	24295647	24297976	1	+	.	ID=g1053.t1;Parent=g1053;
OX371260.1_Lypha_dubia_genome_assembly,_chromosome:_1	AUGUSTUS	start_codon	24295647	24295649	.	+	0	ID=g1053.t1.start1;Parent=g1053.t1;
OX371260.1_Lypha_dubia_genome_assembly,_chromosome:_1	AUGUSTUS	CDS	24295647	24295745	1	+	0	ID=g1053.t1.CDS1;Parent=g1053.t1;
OX371260.1_Lypha_dubia_genome_assembly,_chromosome:_1	AUGUSTUS	exon	24295647	24295745	.	+	.	ID=g1053.t1.exon1;Parent=g1053.t1;
OX371260.1_Lypha_dubia_genome_assembly,_chromosome:_1	AUGUSTUS	intron	24295746	24295800	1	+	.	ID=g1053.t1.intron1;Parent=g1053.t1;
OX371260.1_Lypha_dubia_genome_assembly,_chromosome:_1	AUGUSTUS	CDS	24295801	24296161	1	+	0	ID=g1053.t1.CDS2;Parent=g1053.t1;
OX371260.1_Lypha_dubia_genome_assembly,_chromosome:_1	AUGUSTUS	exon	24295801	24296161	.	+	.	ID=g1053.t1.exon2;Parent=g1053.t1;
OX371260.1_Lypha_dubia_genome_assembly,_chromosome:_1	AUGUSTUS	intron	24296162	24296250	1	+	.	ID=g1053.t1.intron2;Parent=g1053.t1;
OX371260.1_Lypha_dubia_genome_assembly,_chromosome:_1	AUGUSTUS	CDS	24296251	24296420	1	+	2	ID=g1053.t1.CDS3;Parent=g1053.t1;
OX371260.1_Lypha_dubia_genome_assembly,_chromosome:_1	AUGUSTUS	exon	24296251	24296420	.	+	.	ID=g1053.t1.exon3;Parent=g1053.t1;
OX371260.1_Lypha_dubia_genome_assembly,_chromosome:_1	AUGUSTUS	intron	24296421	24296987	1	+	.	ID=g1053.t1.intron3;Parent=g1053.t1;
OX371260.1_Lypha_dubia_genome_assembly,_chromosome:_1	AUGUSTUS	CDS	24296988	24297169	1	+	0	ID=g1053.t1.CDS4;Parent=g1053.t1;
OX371260.1_Lypha_dubia_genome_assembly,_chromosome:_1	AUGUSTUS	exon	24296988	24297169	.	+	.	ID=g1053.t1.exon4;Parent=g1053.t1;
OX371260.1_Lypha_dubia_genome_assembly,_chromosome:_1	AUGUSTUS	intron	24297170	24297235	1	+	.	ID=g1053.t1.intron4;Parent=g1053.t1;
OX371260.1_Lypha_dubia_genome_assembly,_chromosome:_1	AUGUSTUS	CDS	24297236	24297372	1	+	1	ID=g1053.t1.CDS5;Parent=g1053.t1;
OX371260.1_Lypha_dubia_genome_assembly,_chromosome:_1	AUGUSTUS	exon	24297236	24297372	.	+	.	ID=g1053.t1.exon5;Parent=g1053.t1;
OX371260.1_Lypha_dubia_genome_assembly,_chromosome:_1	AUGUSTUS	intron	24297373	24297448	1	+	.	ID=g1053.t1.intron5;Parent=g1053.t1;
OX371260.1_Lypha_dubia_genome_assembly,_chromosome:_1	AUGUSTUS	CDS	24297449	24297806	1	+	2	ID=g1053.t1.CDS6;Parent=g1053.t1;
OX371260.1_Lypha_dubia_genome_assembly,_chromosome:_1	AUGUSTUS	exon	24297449	24297806	.	+	.	ID=g1053.t1.exon6;Parent=g1053.t1;
OX371260.1_Lypha_dubia_genome_assembly,_chromosome:_1	AUGUSTUS	intron	24297807	24297876	1	+	.	ID=g1053.t1.intron6;Parent=g1053.t1;
OX371260.1_Lypha_dubia_genome_assembly,_chromosome:_1	AUGUSTUS	CDS	24297877	24297976	1	+	1	ID=g1053.t1.CDS7;Parent=g1053.t1;
OX371260.1_Lypha_dubia_genome_assembly,_chromosome:_1	AUGUSTUS	exon	24297877	24297976	.	+	.	ID=g1053.t1.exon7;Parent=g1053.t1;
OX371260.1_Lypha_dubia_genome_assembly,_chromosome:_1	AUGUSTUS	stop_codon	24297974	24297976	.	+	0	ID=g1053.t1.stop1;Parent=g1053.t1;
OX371260.1_Lypha_dubia_genome_assembly,_chromosome:_1	AUGUSTUS	gene	24298075	24309789	.	-	.	ID=g1054;
OX371260.1_Lypha_dubia_genome_assembly,_chromosome:_1	AUGUSTUS	mRNA	24298075	24309789	1	-	.	ID=g1054.t1;Parent=g1054;
OX371260.1_Lypha_dubia_genome_assembly,_chromosome:_1	AUGUSTUS	stop_codon	24298075	24298077	.	-	0	ID=g1054.t1.stop1;Parent=g1054.t1;
OX371260.1_Lypha_dubia_genome_assembly,_chromosome:_1	AUGUSTUS	CDS	24298075	24298350	1	-	0	ID=g1054.t1.CDS1;Parent=g1054.t1;
OX371260.1_Lypha_dubia_genome_assembly,_chromosome:_1	AUGUSTUS	exon	24298075	24298350	.	-	.	ID=g1054.t1.exon1;Parent=g1054.t1;
OX371260.1_Lypha_dubia_genome_assembly,_chromosome:_1	AUGUSTUS	intron	24298351	24298716	1	-	.	ID=g1054.t1.intron1;Parent=g1054.t1;
OX371260.1_Lypha_dubia_genome_assembly,_chromosome:_1	AUGUSTUS	CDS	24298717	24298778	1	-	2	ID=g1054.t1.CDS2;Parent=g1054.t1;
OX371260.1_Lypha_dubia_genome_assembly,_chromosome:_1	AUGUSTUS	exon	24298717	24298778	.	-	.	ID=g1054.t1.exon2;Parent=g1054.t1;
OX371260.1_Lypha_dubia_genome_assembly,_chromosome:_1	AUGUSTUS	intron	24298779	24298955	1	-	.	ID=g1054.t1.intron2;Parent=g1054.t1;
OX371260.1_Lypha_dubia_genome_assembly,_chromosome:_1	AUGUSTUS	CDS	24298956	24299986	1	-	1	ID=g1054.t1.CDS3;Parent=g1054.t1;
OX371260.1_Lypha_dubia_genome_assembly,_chromosome:_1	AUGUSTUS	exon	24298956	24299986	.	-	.	ID=g1054.t1.exon3;Parent=g1054.t1;
OX371260.1_Lypha_dubia_genome_assembly,_chromosome:_1	AUGUSTUS	intron	24299987	24300065	1	-	.	ID=g1054.t1.intron3;Parent=g1054.t1;
OX371260.1_Lypha_dubia_genome_assembly,_chromosome:_1	AUGUSTUS	CDS	24300066	24300173	1	-	1	ID=g1054.t1.CDS4;Parent=g1054.t1;
OX371260.1_Lypha_dubia_genome_assembly,_chromosome:_1	AUGUSTUS	exon	24300066	24300173	.	-	.	ID=g1054.t1.exon4;Parent=g1054.t1;
OX371260.1_Lypha_dubia_genome_assembly,_chromosome:_1	AUGUSTUS	intron	24300174	24300251	1	-	.	ID=g1054.t1.intron4;Parent=g1054.t1;
OX371260.1_Lypha_dubia_genome_assembly,_chromosome:_1	AUGUSTUS	CDS	24300252	24300652	1	-	0	ID=g1054.t1.CDS5;Parent=g1054.t1;
OX371260.1_Lypha_dubia_genome_assembly,_chromosome:_1	AUGUSTUS	exon	24300252	24300652	.	-	.	ID=g1054.t1.exon5;Parent=g1054.t1;
OX371260.1_Lypha_dubia_genome_assembly,_chromosome:_1	AUGUSTUS	intron	24300653	24309744	1	-	.	ID=g1054.t1.intron5;Parent=g1054.t1;
OX371260.1_Lypha_dubia_genome_assembly,_chromosome:_1	AUGUSTUS	CDS	24309745	24309789	1	-	0	ID=g1054.t1.CDS6;Parent=g1054.t1;
OX371260.1_Lypha_dubia_genome_assembly,_chromosome:_1	AUGUSTUS	exon	24309745	24309789	.	-	.	ID=g1054.t1.exon6;Parent=g1054.t1;
OX371260.1_Lypha_dubia_genome_assembly,_chromosome:_1	AUGUSTUS	start_codon	24309787	24309789	.	-	0	ID=g1054.t1.start1;Parent=g1054.t1;
OX371260.1_Lypha_dubia_genome_assembly,_chromosome:_1	AUGUSTUS	gene	24318390	24324788	.	+	.	ID=g1055;
OX371260.1_Lypha_dubia_genome_assembly,_chromosome:_1	AUGUSTUS	mRNA	24318390	24324788	1	+	.	ID=g1055.t1;Parent=g1055;
OX371260.1_Lypha_dubia_genome_assembly,_chromosome:_1	AUGUSTUS	start_codon	24318390	24318392	.	+	0	ID=g1055.t1.start1;Parent=g1055.t1;
OX371260.1_Lypha_dubia_genome_assembly,_chromosome:_1	AUGUSTUS	CDS	24318390	24318633	1	+	0	ID=g1055.t1.CDS1;Parent=g1055.t1;
OX371260.1_Lypha_dubia_genome_assembly,_chromosome:_1	AUGUSTUS	exon	24318390	24318633	.	+	.	ID=g1055.t1.exon1;Parent=g1055.t1;
OX371260.1_Lypha_dubia_genome_assembly,_chromosome:_1	AUGUSTUS	intron	24318634	24320873	1	+	.	ID=g1055.t1.intron1;Parent=g1055.t1;
OX371260.1_Lypha_dubia_genome_assembly,_chromosome:_1	AUGUSTUS	CDS	24320874	24321061	1	+	2	ID=g1055.t1.CDS2;Parent=g1055.t1;
OX371260.1_Lypha_dubia_genome_assembly,_chromosome:_1	AUGUSTUS	exon	24320874	24321061	.	+	.	ID=g1055.t1.exon2;Parent=g1055.t1;
OX371260.1_Lypha_dubia_genome_assembly,_chromosome:_1	AUGUSTUS	intron	24321062	24321121	1	+	.	ID=g1055.t1.intron2;Parent=g1055.t1;
OX371260.1_Lypha_dubia_genome_assembly,_chromosome:_1	AUGUSTUS	CDS	24321122	24321325	1	+	0	ID=g1055.t1.CDS3;Parent=g1055.t1;
OX371260.1_Lypha_dubia_genome_assembly,_chromosome:_1	AUGUSTUS	exon	24321122	24321325	.	+	.	ID=g1055.t1.exon3;Parent=g1055.t1;
OX371260.1_Lypha_dubia_genome_assembly,_chromosome:_1	AUGUSTUS	intron	24321326	24321848	1	+	.	ID=g1055.t1.intron3;Parent=g1055.t1;
OX371260.1_Lypha_dubia_genome_assembly,_chromosome:_1	AUGUSTUS	CDS	24321849	24321972	1	+	0	ID=g1055.t1.CDS4;Parent=g1055.t1;
OX371260.1_Lypha_dubia_genome_assembly,_chromosome:_1	AUGUSTUS	exon	24321849	24321972	.	+	.	ID=g1055.t1.exon4;Parent=g1055.t1;
OX371260.1_Lypha_dubia_genome_assembly,_chromosome:_1	AUGUSTUS	intron	24321973	24322053	1	+	.	ID=g1055.t1.intron4;Parent=g1055.t1;
OX371260.1_Lypha_dubia_genome_assembly,_chromosome:_1	AUGUSTUS	CDS	24322054	24322223	1	+	2	ID=g1055.t1.CDS5;Parent=g1055.t1;
OX371260.1_Lypha_dubia_genome_assembly,_chromosome:_1	AUGUSTUS	exon	24322054	24322223	.	+	.	ID=g1055.t1.exon5;Parent=g1055.t1;
OX371260.1_Lypha_dubia_genome_assembly,_chromosome:_1	AUGUSTUS	intron	24322224	24322323	1	+	.	ID=g1055.t1.intron5;Parent=g1055.t1;
OX371260.1_Lypha_dubia_genome_assembly,_chromosome:_1	AUGUSTUS	CDS	24322324	24322715	1	+	0	ID=g1055.t1.CDS6;Parent=g1055.t1;
OX371260.1_Lypha_dubia_genome_assembly,_chromosome:_1	AUGUSTUS	exon	24322324	24322715	.	+	.	ID=g1055.t1.exon6;Parent=g1055.t1;
OX371260.1_Lypha_dubia_genome_assembly,_chromosome:_1	AUGUSTUS	intron	24322716	24322779	1	+	.	ID=g1055.t1.intron6;Parent=g1055.t1;
OX371260.1_Lypha_dubia_genome_assembly,_chromosome:_1	AUGUSTUS	CDS	24322780	24322923	1	+	1	ID=g1055.t1.CDS7;Parent=g1055.t1;
OX371260.1_Lypha_dubia_genome_assembly,_chromosome:_1	AUGUSTUS	exon	24322780	24322923	.	+	.	ID=g1055.t1.exon7;Parent=g1055.t1;
OX371260.1_Lypha_dubia_genome_assembly,_chromosome:_1	AUGUSTUS	intron	24322924	24323007	1	+	.	ID=g1055.t1.intron7;Parent=g1055.t1;
OX371260.1_Lypha_dubia_genome_assembly,_chromosome:_1	AUGUSTUS	CDS	24323008	24323196	1	+	1	ID=g1055.t1.CDS8;Parent=g1055.t1;
OX371260.1_Lypha_dubia_genome_assembly,_chromosome:_1	AUGUSTUS	exon	24323008	24323196	.	+	.	ID=g1055.t1.exon8;Parent=g1055.t1;
OX371260.1_Lypha_dubia_genome_assembly,_chromosome:_1	AUGUSTUS	intron	24323197	24324425	1	+	.	ID=g1055.t1.intron8;Parent=g1055.t1;
OX371260.1_Lypha_dubia_genome_assembly,_chromosome:_1	AUGUSTUS	CDS	24324426	24324617	1	+	1	ID=g1055.t1.CDS9;Parent=g1055.t1;
OX371260.1_Lypha_dubia_genome_assembly,_chromosome:_1	AUGUSTUS	exon	24324426	24324617	.	+	.	ID=g1055.t1.exon9;Parent=g1055.t1;
OX371260.1_Lypha_dubia_genome_assembly,_chromosome:_1	AUGUSTUS	intron	24324618	24324682	1	+	.	ID=g1055.t1.intron9;Parent=g1055.t1;
OX371260.1_Lypha_dubia_genome_assembly,_chromosome:_1	AUGUSTUS	CDS	24324683	24324788	1	+	1	ID=g1055.t1.CDS10;Parent=g1055.t1;
OX371260.1_Lypha_dubia_genome_assembly,_chromosome:_1	AUGUSTUS	exon	24324683	24324788	.	+	.	ID=g1055.t1.exon10;Parent=g1055.t1;
OX371260.1_Lypha_dubia_genome_assembly,_chromosome:_1	AUGUSTUS	stop_codon	24324786	24324788	.	+	0	ID=g1055.t1.stop1;Parent=g1055.t1;
OX371260.1_Lypha_dubia_genome_assembly,_chromosome:_1	AUGUSTUS	mRNA	24318390	24324788	0.47	+	.	ID=g1055.t2;Parent=g1055;
OX371260.1_Lypha_dubia_genome_assembly,_chromosome:_1	AUGUSTUS	start_codon	24318390	24318392	.	+	0	ID=g1055.t2.start1;Parent=g1055.t2;
OX371260.1_Lypha_dubia_genome_assembly,_chromosome:_1	AUGUSTUS	CDS	24318390	24318562	0.67	+	0	ID=g1055.t2.CDS1;Parent=g1055.t2;
OX371260.1_Lypha_dubia_genome_assembly,_chromosome:_1	AUGUSTUS	exon	24318390	24318562	.	+	.	ID=g1055.t2.exon1;Parent=g1055.t2;
OX371260.1_Lypha_dubia_genome_assembly,_chromosome:_1	AUGUSTUS	intron	24318563	24320634	0.47	+	.	ID=g1055.t2.intron1;Parent=g1055.t2;
OX371260.1_Lypha_dubia_genome_assembly,_chromosome:_1	AUGUSTUS	CDS	24320635	24320798	0.55	+	1	ID=g1055.t2.CDS2;Parent=g1055.t2;
OX371260.1_Lypha_dubia_genome_assembly,_chromosome:_1	AUGUSTUS	exon	24320635	24320798	.	+	.	ID=g1055.t2.exon2;Parent=g1055.t2;
OX371260.1_Lypha_dubia_genome_assembly,_chromosome:_1	AUGUSTUS	intron	24320799	24320873	1	+	.	ID=g1055.t2.intron2;Parent=g1055.t2;
OX371260.1_Lypha_dubia_genome_assembly,_chromosome:_1	AUGUSTUS	CDS	24320874	24321061	1	+	2	ID=g1055.t2.CDS3;Parent=g1055.t2;
OX371260.1_Lypha_dubia_genome_assembly,_chromosome:_1	AUGUSTUS	exon	24320874	24321061	.	+	.	ID=g1055.t2.exon3;Parent=g1055.t2;
OX371260.1_Lypha_dubia_genome_assembly,_chromosome:_1	AUGUSTUS	intron	24321062	24321121	1	+	.	ID=g1055.t2.intron3;Parent=g1055.t2;
OX371260.1_Lypha_dubia_genome_assembly,_chromosome:_1	AUGUSTUS	CDS	24321122	24321325	1	+	0	ID=g1055.t2.CDS4;Parent=g1055.t2;
OX371260.1_Lypha_dubia_genome_assembly,_chromosome:_1	AUGUSTUS	exon	24321122	24321325	.	+	.	ID=g1055.t2.exon4;Parent=g1055.t2;
OX371260.1_Lypha_dubia_genome_assembly,_chromosome:_1	AUGUSTUS	intron	24321326	24321848	1	+	.	ID=g1055.t2.intron4;Parent=g1055.t2;
OX371260.1_Lypha_dubia_genome_assembly,_chromosome:_1	AUGUSTUS	CDS	24321849	24321972	1	+	0	ID=g1055.t2.CDS5;Parent=g1055.t2;
OX371260.1_Lypha_dubia_genome_assembly,_chromosome:_1	AUGUSTUS	exon	24321849	24321972	.	+	.	ID=g1055.t2.exon5;Parent=g1055.t2;
OX371260.1_Lypha_dubia_genome_assembly,_chromosome:_1	AUGUSTUS	intron	24321973	24322053	1	+	.	ID=g1055.t2.intron5;Parent=g1055.t2;
OX371260.1_Lypha_dubia_genome_assembly,_chromosome:_1	AUGUSTUS	CDS	24322054	24322223	1	+	2	ID=g1055.t2.CDS6;Parent=g1055.t2;
OX371260.1_Lypha_dubia_genome_assembly,_chromosome:_1	AUGUSTUS	exon	24322054	24322223	.	+	.	ID=g1055.t2.exon6;Parent=g1055.t2;
OX371260.1_Lypha_dubia_genome_assembly,_chromosome:_1	AUGUSTUS	intron	24322224	24322323	1	+	.	ID=g1055.t2.intron6;Parent=g1055.t2;
OX371260.1_Lypha_dubia_genome_assembly,_chromosome:_1	AUGUSTUS	CDS	24322324	24322715	1	+	0	ID=g1055.t2.CDS7;Parent=g1055.t2;
OX371260.1_Lypha_dubia_genome_assembly,_chromosome:_1	AUGUSTUS	exon	24322324	24322715	.	+	.	ID=g1055.t2.exon7;Parent=g1055.t2;
OX371260.1_Lypha_dubia_genome_assembly,_chromosome:_1	AUGUSTUS	intron	24322716	24322779	1	+	.	ID=g1055.t2.intron7;Parent=g1055.t2;
OX371260.1_Lypha_dubia_genome_assembly,_chromosome:_1	AUGUSTUS	CDS	24322780	24322923	1	+	1	ID=g1055.t2.CDS8;Parent=g1055.t2;
OX371260.1_Lypha_dubia_genome_assembly,_chromosome:_1	AUGUSTUS	exon	24322780	24322923	.	+	.	ID=g1055.t2.exon8;Parent=g1055.t2;
OX371260.1_Lypha_dubia_genome_assembly,_chromosome:_1	AUGUSTUS	intron	24322924	24323007	1	+	.	ID=g1055.t2.intron8;Parent=g1055.t2;
OX371260.1_Lypha_dubia_genome_assembly,_chromosome:_1	AUGUSTUS	CDS	24323008	24323196	1	+	1	ID=g1055.t2.CDS9;Parent=g1055.t2;
OX371260.1_Lypha_dubia_genome_assembly,_chromosome:_1	AUGUSTUS	exon	24323008	24323196	.	+	.	ID=g1055.t2.exon9;Parent=g1055.t2;
OX371260.1_Lypha_dubia_genome_assembly,_chromosome:_1	AUGUSTUS	intron	24323197	24324425	1	+	.	ID=g1055.t2.intron9;Parent=g1055.t2;
OX371260.1_Lypha_dubia_genome_assembly,_chromosome:_1	AUGUSTUS	CDS	24324426	24324617	1	+	1	ID=g1055.t2.CDS10;Parent=g1055.t2;
OX371260.1_Lypha_dubia_genome_assembly,_chromosome:_1	AUGUSTUS	exon	24324426	24324617	.	+	.	ID=g1055.t2.exon10;Parent=g1055.t2;
OX371260.1_Lypha_dubia_genome_assembly,_chromosome:_1	AUGUSTUS	intron	24324618	24324682	1	+	.	ID=g1055.t2.intron10;Parent=g1055.t2;
OX371260.1_Lypha_dubia_genome_assembly,_chromosome:_1	AUGUSTUS	CDS	24324683	24324788	1	+	1	ID=g1055.t2.CDS11;Parent=g1055.t2;
OX371260.1_Lypha_dubia_genome_assembly,_chromosome:_1	AUGUSTUS	exon	24324683	24324788	.	+	.	ID=g1055.t2.exon11;Parent=g1055.t2;
OX371260.1_Lypha_dubia_genome_assembly,_chromosome:_1	AUGUSTUS	stop_codon	24324786	24324788	.	+	0	ID=g1055.t2.stop1;Parent=g1055.t2;
OX371260.1_Lypha_dubia_genome_assembly,_chromosome:_1	AUGUSTUS	gene	24325304	24328243	.	-	.	ID=g1056;
OX371260.1_Lypha_dubia_genome_assembly,_chromosome:_1	AUGUSTUS	mRNA	24325304	24328243	1	-	.	ID=g1056.t1;Parent=g1056;
OX371260.1_Lypha_dubia_genome_assembly,_chromosome:_1	AUGUSTUS	stop_codon	24325304	24325306	.	-	0	ID=g1056.t1.stop1;Parent=g1056.t1;
OX371260.1_Lypha_dubia_genome_assembly,_chromosome:_1	AUGUSTUS	CDS	24325304	24325609	1	-	0	ID=g1056.t1.CDS1;Parent=g1056.t1;
OX371260.1_Lypha_dubia_genome_assembly,_chromosome:_1	AUGUSTUS	exon	24325304	24325609	.	-	.	ID=g1056.t1.exon1;Parent=g1056.t1;
OX371260.1_Lypha_dubia_genome_assembly,_chromosome:_1	AUGUSTUS	intron	24325610	24325685	1	-	.	ID=g1056.t1.intron1;Parent=g1056.t1;
OX371260.1_Lypha_dubia_genome_assembly,_chromosome:_1	AUGUSTUS	CDS	24325686	24325842	1	-	1	ID=g1056.t1.CDS2;Parent=g1056.t1;
OX371260.1_Lypha_dubia_genome_assembly,_chromosome:_1	AUGUSTUS	exon	24325686	24325842	.	-	.	ID=g1056.t1.exon2;Parent=g1056.t1;
OX371260.1_Lypha_dubia_genome_assembly,_chromosome:_1	AUGUSTUS	intron	24325843	24327647	1	-	.	ID=g1056.t1.intron2;Parent=g1056.t1;
OX371260.1_Lypha_dubia_genome_assembly,_chromosome:_1	AUGUSTUS	CDS	24327648	24327808	1	-	0	ID=g1056.t1.CDS3;Parent=g1056.t1;
OX371260.1_Lypha_dubia_genome_assembly,_chromosome:_1	AUGUSTUS	exon	24327648	24327808	.	-	.	ID=g1056.t1.exon3;Parent=g1056.t1;
OX371260.1_Lypha_dubia_genome_assembly,_chromosome:_1	AUGUSTUS	intron	24327809	24327865	1	-	.	ID=g1056.t1.intron3;Parent=g1056.t1;
OX371260.1_Lypha_dubia_genome_assembly,_chromosome:_1	AUGUSTUS	CDS	24327866	24328071	1	-	2	ID=g1056.t1.CDS4;Parent=g1056.t1;
OX371260.1_Lypha_dubia_genome_assembly,_chromosome:_1	AUGUSTUS	exon	24327866	24328071	.	-	.	ID=g1056.t1.exon4;Parent=g1056.t1;
OX371260.1_Lypha_dubia_genome_assembly,_chromosome:_1	AUGUSTUS	intron	24328072	24328140	1	-	.	ID=g1056.t1.intron4;Parent=g1056.t1;
OX371260.1_Lypha_dubia_genome_assembly,_chromosome:_1	AUGUSTUS	CDS	24328141	24328243	1	-	0	ID=g1056.t1.CDS5;Parent=g1056.t1;
OX371260.1_Lypha_dubia_genome_assembly,_chromosome:_1	AUGUSTUS	exon	24328141	24328243	.	-	.	ID=g1056.t1.exon5;Parent=g1056.t1;
OX371260.1_Lypha_dubia_genome_assembly,_chromosome:_1	AUGUSTUS	start_codon	24328241	24328243	.	-	0	ID=g1056.t1.start1;Parent=g1056.t1;
OX371260.1_Lypha_dubia_genome_assembly,_chromosome:_1	AUGUSTUS	gene	24335827	24336048	.	+	.	ID=g1057;
OX371260.1_Lypha_dubia_genome_assembly,_chromosome:_1	AUGUSTUS	mRNA	24335827	24336048	1	+	.	ID=g1057.t1;Parent=g1057;
OX371260.1_Lypha_dubia_genome_assembly,_chromosome:_1	AUGUSTUS	start_codon	24335827	24335829	.	+	0	ID=g1057.t1.start1;Parent=g1057.t1;
OX371260.1_Lypha_dubia_genome_assembly,_chromosome:_1	AUGUSTUS	CDS	24335827	24336048	1	+	0	ID=g1057.t1.CDS1;Parent=g1057.t1;
OX371260.1_Lypha_dubia_genome_assembly,_chromosome:_1	AUGUSTUS	exon	24335827	24336048	.	+	.	ID=g1057.t1.exon1;Parent=g1057.t1;
OX371260.1_Lypha_dubia_genome_assembly,_chromosome:_1	AUGUSTUS	stop_codon	24336046	24336048	.	+	0	ID=g1057.t1.stop1;Parent=g1057.t1;
OX371260.1_Lypha_dubia_genome_assembly,_chromosome:_1	AUGUSTUS	gene	24336195	24341302	.	-	.	ID=g1058;
OX371260.1_Lypha_dubia_genome_assembly,_chromosome:_1	AUGUSTUS	mRNA	24336195	24341302	1	-	.	ID=g1058.t1;Parent=g1058;
OX371260.1_Lypha_dubia_genome_assembly,_chromosome:_1	AUGUSTUS	stop_codon	24336195	24336197	.	-	0	ID=g1058.t1.stop1;Parent=g1058.t1;
OX371260.1_Lypha_dubia_genome_assembly,_chromosome:_1	AUGUSTUS	CDS	24336195	24336290	1	-	0	ID=g1058.t1.CDS1;Parent=g1058.t1;
OX371260.1_Lypha_dubia_genome_assembly,_chromosome:_1	AUGUSTUS	exon	24336195	24336290	.	-	.	ID=g1058.t1.exon1;Parent=g1058.t1;
OX371260.1_Lypha_dubia_genome_assembly,_chromosome:_1	AUGUSTUS	intron	24336291	24336764	1	-	.	ID=g1058.t1.intron1;Parent=g1058.t1;
OX371260.1_Lypha_dubia_genome_assembly,_chromosome:_1	AUGUSTUS	CDS	24336765	24337666	1	-	2	ID=g1058.t1.CDS2;Parent=g1058.t1;
OX371260.1_Lypha_dubia_genome_assembly,_chromosome:_1	AUGUSTUS	exon	24336765	24337666	.	-	.	ID=g1058.t1.exon2;Parent=g1058.t1;
OX371260.1_Lypha_dubia_genome_assembly,_chromosome:_1	AUGUSTUS	intron	24337667	24338133	1	-	.	ID=g1058.t1.intron2;Parent=g1058.t1;
OX371260.1_Lypha_dubia_genome_assembly,_chromosome:_1	AUGUSTUS	CDS	24338134	24338261	1	-	1	ID=g1058.t1.CDS3;Parent=g1058.t1;
OX371260.1_Lypha_dubia_genome_assembly,_chromosome:_1	AUGUSTUS	exon	24338134	24338261	.	-	.	ID=g1058.t1.exon3;Parent=g1058.t1;
OX371260.1_Lypha_dubia_genome_assembly,_chromosome:_1	AUGUSTUS	intron	24338262	24338315	1	-	.	ID=g1058.t1.intron3;Parent=g1058.t1;
OX371260.1_Lypha_dubia_genome_assembly,_chromosome:_1	AUGUSTUS	CDS	24338316	24338582	1	-	1	ID=g1058.t1.CDS4;Parent=g1058.t1;
OX371260.1_Lypha_dubia_genome_assembly,_chromosome:_1	AUGUSTUS	exon	24338316	24338582	.	-	.	ID=g1058.t1.exon4;Parent=g1058.t1;
OX371260.1_Lypha_dubia_genome_assembly,_chromosome:_1	AUGUSTUS	intron	24338583	24338908	1	-	.	ID=g1058.t1.intron4;Parent=g1058.t1;
OX371260.1_Lypha_dubia_genome_assembly,_chromosome:_1	AUGUSTUS	CDS	24338909	24339164	1	-	2	ID=g1058.t1.CDS5;Parent=g1058.t1;
OX371260.1_Lypha_dubia_genome_assembly,_chromosome:_1	AUGUSTUS	exon	24338909	24339164	.	-	.	ID=g1058.t1.exon5;Parent=g1058.t1;
OX371260.1_Lypha_dubia_genome_assembly,_chromosome:_1	AUGUSTUS	intron	24339165	24339238	1	-	.	ID=g1058.t1.intron5;Parent=g1058.t1;
OX371260.1_Lypha_dubia_genome_assembly,_chromosome:_1	AUGUSTUS	CDS	24339239	24339416	1	-	0	ID=g1058.t1.CDS6;Parent=g1058.t1;
OX371260.1_Lypha_dubia_genome_assembly,_chromosome:_1	AUGUSTUS	exon	24339239	24339416	.	-	.	ID=g1058.t1.exon6;Parent=g1058.t1;
OX371260.1_Lypha_dubia_genome_assembly,_chromosome:_1	AUGUSTUS	intron	24339417	24339751	1	-	.	ID=g1058.t1.intron6;Parent=g1058.t1;
OX371260.1_Lypha_dubia_genome_assembly,_chromosome:_1	AUGUSTUS	CDS	24339752	24340690	1	-	0	ID=g1058.t1.CDS7;Parent=g1058.t1;
OX371260.1_Lypha_dubia_genome_assembly,_chromosome:_1	AUGUSTUS	exon	24339752	24340690	.	-	.	ID=g1058.t1.exon7;Parent=g1058.t1;
OX371260.1_Lypha_dubia_genome_assembly,_chromosome:_1	AUGUSTUS	intron	24340691	24340913	1	-	.	ID=g1058.t1.intron7;Parent=g1058.t1;
OX371260.1_Lypha_dubia_genome_assembly,_chromosome:_1	AUGUSTUS	CDS	24340914	24341101	1	-	2	ID=g1058.t1.CDS8;Parent=g1058.t1;
OX371260.1_Lypha_dubia_genome_assembly,_chromosome:_1	AUGUSTUS	exon	24340914	24341101	.	-	.	ID=g1058.t1.exon8;Parent=g1058.t1;
OX371260.1_Lypha_dubia_genome_assembly,_chromosome:_1	AUGUSTUS	intron	24341102	24341190	1	-	.	ID=g1058.t1.intron8;Parent=g1058.t1;
OX371260.1_Lypha_dubia_genome_assembly,_chromosome:_1	AUGUSTUS	CDS	24341191	24341302	1	-	0	ID=g1058.t1.CDS9;Parent=g1058.t1;
OX371260.1_Lypha_dubia_genome_assembly,_chromosome:_1	AUGUSTUS	exon	24341191	24341302	.	-	.	ID=g1058.t1.exon9;Parent=g1058.t1;
OX371260.1_Lypha_dubia_genome_assembly,_chromosome:_1	AUGUSTUS	start_codon	24341300	24341302	.	-	0	ID=g1058.t1.start1;Parent=g1058.t1;
OX371260.1_Lypha_dubia_genome_assembly,_chromosome:_1	AUGUSTUS	gene	24353913	24354307	.	-	.	ID=g1059;
OX371260.1_Lypha_dubia_genome_assembly,_chromosome:_1	AUGUSTUS	mRNA	24353913	24354307	0.99	-	.	ID=g1059.t1;Parent=g1059;
OX371260.1_Lypha_dubia_genome_assembly,_chromosome:_1	AUGUSTUS	stop_codon	24353913	24353915	.	-	0	ID=g1059.t1.stop1;Parent=g1059.t1;
OX371260.1_Lypha_dubia_genome_assembly,_chromosome:_1	AUGUSTUS	CDS	24353913	24353969	1	-	0	ID=g1059.t1.CDS1;Parent=g1059.t1;
OX371260.1_Lypha_dubia_genome_assembly,_chromosome:_1	AUGUSTUS	exon	24353913	24353969	.	-	.	ID=g1059.t1.exon1;Parent=g1059.t1;
OX371260.1_Lypha_dubia_genome_assembly,_chromosome:_1	AUGUSTUS	intron	24353970	24354024	1	-	.	ID=g1059.t1.intron1;Parent=g1059.t1;
OX371260.1_Lypha_dubia_genome_assembly,_chromosome:_1	AUGUSTUS	CDS	24354025	24354242	1	-	2	ID=g1059.t1.CDS2;Parent=g1059.t1;
OX371260.1_Lypha_dubia_genome_assembly,_chromosome:_1	AUGUSTUS	exon	24354025	24354242	.	-	.	ID=g1059.t1.exon2;Parent=g1059.t1;
OX371260.1_Lypha_dubia_genome_assembly,_chromosome:_1	AUGUSTUS	intron	24354243	24354303	0.99	-	.	ID=g1059.t1.intron2;Parent=g1059.t1;
OX371260.1_Lypha_dubia_genome_assembly,_chromosome:_1	AUGUSTUS	CDS	24354304	24354307	0.99	-	0	ID=g1059.t1.CDS3;Parent=g1059.t1;
OX371260.1_Lypha_dubia_genome_assembly,_chromosome:_1	AUGUSTUS	exon	24354304	24354307	.	-	.	ID=g1059.t1.exon3;Parent=g1059.t1;
OX371260.1_Lypha_dubia_genome_assembly,_chromosome:_1	AUGUSTUS	start_codon	24354305	24354307	.	-	0	ID=g1059.t1.start1;Parent=g1059.t1;
OX371260.1_Lypha_dubia_genome_assembly,_chromosome:_1	AUGUSTUS	gene	24357552	24361966	.	+	.	ID=g1060;
OX371260.1_Lypha_dubia_genome_assembly,_chromosome:_1	AUGUSTUS	mRNA	24357552	24361966	1	+	.	ID=g1060.t1;Parent=g1060;
OX371260.1_Lypha_dubia_genome_assembly,_chromosome:_1	AUGUSTUS	start_codon	24357552	24357554	.	+	0	ID=g1060.t1.start1;Parent=g1060.t1;
OX371260.1_Lypha_dubia_genome_assembly,_chromosome:_1	AUGUSTUS	CDS	24357552	24358070	1	+	0	ID=g1060.t1.CDS1;Parent=g1060.t1;
OX371260.1_Lypha_dubia_genome_assembly,_chromosome:_1	AUGUSTUS	exon	24357552	24358070	.	+	.	ID=g1060.t1.exon1;Parent=g1060.t1;
OX371260.1_Lypha_dubia_genome_assembly,_chromosome:_1	AUGUSTUS	intron	24358071	24358140	1	+	.	ID=g1060.t1.intron1;Parent=g1060.t1;
OX371260.1_Lypha_dubia_genome_assembly,_chromosome:_1	AUGUSTUS	CDS	24358141	24358737	1	+	0	ID=g1060.t1.CDS2;Parent=g1060.t1;
OX371260.1_Lypha_dubia_genome_assembly,_chromosome:_1	AUGUSTUS	exon	24358141	24358737	.	+	.	ID=g1060.t1.exon2;Parent=g1060.t1;
OX371260.1_Lypha_dubia_genome_assembly,_chromosome:_1	AUGUSTUS	intron	24358738	24358808	1	+	.	ID=g1060.t1.intron2;Parent=g1060.t1;
OX371260.1_Lypha_dubia_genome_assembly,_chromosome:_1	AUGUSTUS	CDS	24358809	24359346	1	+	0	ID=g1060.t1.CDS3;Parent=g1060.t1;
OX371260.1_Lypha_dubia_genome_assembly,_chromosome:_1	AUGUSTUS	exon	24358809	24359346	.	+	.	ID=g1060.t1.exon3;Parent=g1060.t1;
OX371260.1_Lypha_dubia_genome_assembly,_chromosome:_1	AUGUSTUS	intron	24359347	24360723	1	+	.	ID=g1060.t1.intron3;Parent=g1060.t1;
OX371260.1_Lypha_dubia_genome_assembly,_chromosome:_1	AUGUSTUS	CDS	24360724	24360914	1	+	2	ID=g1060.t1.CDS4;Parent=g1060.t1;
OX371260.1_Lypha_dubia_genome_assembly,_chromosome:_1	AUGUSTUS	exon	24360724	24360914	.	+	.	ID=g1060.t1.exon4;Parent=g1060.t1;
OX371260.1_Lypha_dubia_genome_assembly,_chromosome:_1	AUGUSTUS	intron	24360915	24361003	1	+	.	ID=g1060.t1.intron4;Parent=g1060.t1;
OX371260.1_Lypha_dubia_genome_assembly,_chromosome:_1	AUGUSTUS	CDS	24361004	24361413	1	+	0	ID=g1060.t1.CDS5;Parent=g1060.t1;
OX371260.1_Lypha_dubia_genome_assembly,_chromosome:_1	AUGUSTUS	exon	24361004	24361413	.	+	.	ID=g1060.t1.exon5;Parent=g1060.t1;
OX371260.1_Lypha_dubia_genome_assembly,_chromosome:_1	AUGUSTUS	intron	24361414	24361469	1	+	.	ID=g1060.t1.intron5;Parent=g1060.t1;
OX371260.1_Lypha_dubia_genome_assembly,_chromosome:_1	AUGUSTUS	CDS	24361470	24361622	1	+	1	ID=g1060.t1.CDS6;Parent=g1060.t1;
OX371260.1_Lypha_dubia_genome_assembly,_chromosome:_1	AUGUSTUS	exon	24361470	24361622	.	+	.	ID=g1060.t1.exon6;Parent=g1060.t1;
OX371260.1_Lypha_dubia_genome_assembly,_chromosome:_1	AUGUSTUS	intron	24361623	24361932	1	+	.	ID=g1060.t1.intron6;Parent=g1060.t1;
OX371260.1_Lypha_dubia_genome_assembly,_chromosome:_1	AUGUSTUS	CDS	24361933	24361966	1	+	1	ID=g1060.t1.CDS7;Parent=g1060.t1;
OX371260.1_Lypha_dubia_genome_assembly,_chromosome:_1	AUGUSTUS	exon	24361933	24361966	.	+	.	ID=g1060.t1.exon7;Parent=g1060.t1;
OX371260.1_Lypha_dubia_genome_assembly,_chromosome:_1	AUGUSTUS	stop_codon	24361964	24361966	.	+	0	ID=g1060.t1.stop1;Parent=g1060.t1;
OX371260.1_Lypha_dubia_genome_assembly,_chromosome:_1	AUGUSTUS	mRNA	24357552	24361966	1	+	.	ID=g1060.t2;Parent=g1060;
OX371260.1_Lypha_dubia_genome_assembly,_chromosome:_1	AUGUSTUS	start_codon	24357552	24357554	.	+	0	ID=g1060.t2.start1;Parent=g1060.t2;
OX371260.1_Lypha_dubia_genome_assembly,_chromosome:_1	AUGUSTUS	CDS	24357552	24358070	1	+	0	ID=g1060.t2.CDS1;Parent=g1060.t2;
OX371260.1_Lypha_dubia_genome_assembly,_chromosome:_1	AUGUSTUS	exon	24357552	24358070	.	+	.	ID=g1060.t2.exon1;Parent=g1060.t2;
OX371260.1_Lypha_dubia_genome_assembly,_chromosome:_1	AUGUSTUS	intron	24358071	24358140	1	+	.	ID=g1060.t2.intron1;Parent=g1060.t2;
OX371260.1_Lypha_dubia_genome_assembly,_chromosome:_1	AUGUSTUS	CDS	24358141	24358737	1	+	0	ID=g1060.t2.CDS2;Parent=g1060.t2;
OX371260.1_Lypha_dubia_genome_assembly,_chromosome:_1	AUGUSTUS	exon	24358141	24358737	.	+	.	ID=g1060.t2.exon2;Parent=g1060.t2;
OX371260.1_Lypha_dubia_genome_assembly,_chromosome:_1	AUGUSTUS	intron	24358738	24358808	1	+	.	ID=g1060.t2.intron2;Parent=g1060.t2;
OX371260.1_Lypha_dubia_genome_assembly,_chromosome:_1	AUGUSTUS	CDS	24358809	24359346	1	+	0	ID=g1060.t2.CDS3;Parent=g1060.t2;
OX371260.1_Lypha_dubia_genome_assembly,_chromosome:_1	AUGUSTUS	exon	24358809	24359346	.	+	.	ID=g1060.t2.exon3;Parent=g1060.t2;
OX371260.1_Lypha_dubia_genome_assembly,_chromosome:_1	AUGUSTUS	intron	24359347	24360711	1	+	.	ID=g1060.t2.intron3;Parent=g1060.t2;
OX371260.1_Lypha_dubia_genome_assembly,_chromosome:_1	AUGUSTUS	CDS	24360712	24360914	1	+	2	ID=g1060.t2.CDS4;Parent=g1060.t2;
OX371260.1_Lypha_dubia_genome_assembly,_chromosome:_1	AUGUSTUS	exon	24360712	24360914	.	+	.	ID=g1060.t2.exon4;Parent=g1060.t2;
OX371260.1_Lypha_dubia_genome_assembly,_chromosome:_1	AUGUSTUS	intron	24360915	24361003	1	+	.	ID=g1060.t2.intron4;Parent=g1060.t2;
OX371260.1_Lypha_dubia_genome_assembly,_chromosome:_1	AUGUSTUS	CDS	24361004	24361413	1	+	0	ID=g1060.t2.CDS5;Parent=g1060.t2;
OX371260.1_Lypha_dubia_genome_assembly,_chromosome:_1	AUGUSTUS	exon	24361004	24361413	.	+	.	ID=g1060.t2.exon5;Parent=g1060.t2;
OX371260.1_Lypha_dubia_genome_assembly,_chromosome:_1	AUGUSTUS	intron	24361414	24361469	1	+	.	ID=g1060.t2.intron5;Parent=g1060.t2;
OX371260.1_Lypha_dubia_genome_assembly,_chromosome:_1	AUGUSTUS	CDS	24361470	24361622	1	+	1	ID=g1060.t2.CDS6;Parent=g1060.t2;
OX371260.1_Lypha_dubia_genome_assembly,_chromosome:_1	AUGUSTUS	exon	24361470	24361622	.	+	.	ID=g1060.t2.exon6;Parent=g1060.t2;
OX371260.1_Lypha_dubia_genome_assembly,_chromosome:_1	AUGUSTUS	intron	24361623	24361932	1	+	.	ID=g1060.t2.intron6;Parent=g1060.t2;
OX371260.1_Lypha_dubia_genome_assembly,_chromosome:_1	AUGUSTUS	CDS	24361933	24361966	1	+	1	ID=g1060.t2.CDS7;Parent=g1060.t2;
OX371260.1_Lypha_dubia_genome_assembly,_chromosome:_1	AUGUSTUS	exon	24361933	24361966	.	+	.	ID=g1060.t2.exon7;Parent=g1060.t2;
OX371260.1_Lypha_dubia_genome_assembly,_chromosome:_1	AUGUSTUS	stop_codon	24361964	24361966	.	+	0	ID=g1060.t2.stop1;Parent=g1060.t2;
OX371260.1_Lypha_dubia_genome_assembly,_chromosome:_1	AUGUSTUS	gene	24364044	24364484	.	+	.	ID=g1061;
OX371260.1_Lypha_dubia_genome_assembly,_chromosome:_1	AUGUSTUS	mRNA	24364044	24364484	0.85	+	.	ID=g1061.t1;Parent=g1061;
OX371260.1_Lypha_dubia_genome_assembly,_chromosome:_1	AUGUSTUS	start_codon	24364044	24364046	.	+	0	ID=g1061.t1.start1;Parent=g1061.t1;
OX371260.1_Lypha_dubia_genome_assembly,_chromosome:_1	AUGUSTUS	CDS	24364044	24364484	0.85	+	0	ID=g1061.t1.CDS1;Parent=g1061.t1;
OX371260.1_Lypha_dubia_genome_assembly,_chromosome:_1	AUGUSTUS	exon	24364044	24364484	.	+	.	ID=g1061.t1.exon1;Parent=g1061.t1;
OX371260.1_Lypha_dubia_genome_assembly,_chromosome:_1	AUGUSTUS	stop_codon	24364482	24364484	.	+	0	ID=g1061.t1.stop1;Parent=g1061.t1;
OX371260.1_Lypha_dubia_genome_assembly,_chromosome:_1	AUGUSTUS	gene	24366286	24368041	.	+	.	ID=g1062;
OX371260.1_Lypha_dubia_genome_assembly,_chromosome:_1	AUGUSTUS	mRNA	24366286	24368041	0.46	+	.	ID=g1062.t1;Parent=g1062;
OX371260.1_Lypha_dubia_genome_assembly,_chromosome:_1	AUGUSTUS	start_codon	24366286	24366288	.	+	0	ID=g1062.t1.start1;Parent=g1062.t1;
OX371260.1_Lypha_dubia_genome_assembly,_chromosome:_1	AUGUSTUS	CDS	24366286	24366687	1	+	0	ID=g1062.t1.CDS1;Parent=g1062.t1;
OX371260.1_Lypha_dubia_genome_assembly,_chromosome:_1	AUGUSTUS	exon	24366286	24366687	.	+	.	ID=g1062.t1.exon1;Parent=g1062.t1;
OX371260.1_Lypha_dubia_genome_assembly,_chromosome:_1	AUGUSTUS	intron	24366688	24366888	0.95	+	.	ID=g1062.t1.intron1;Parent=g1062.t1;
OX371260.1_Lypha_dubia_genome_assembly,_chromosome:_1	AUGUSTUS	CDS	24366889	24367252	0.73	+	0	ID=g1062.t1.CDS2;Parent=g1062.t1;
OX371260.1_Lypha_dubia_genome_assembly,_chromosome:_1	AUGUSTUS	exon	24366889	24367252	.	+	.	ID=g1062.t1.exon2;Parent=g1062.t1;
OX371260.1_Lypha_dubia_genome_assembly,_chromosome:_1	AUGUSTUS	intron	24367253	24367381	0.51	+	.	ID=g1062.t1.intron2;Parent=g1062.t1;
OX371260.1_Lypha_dubia_genome_assembly,_chromosome:_1	AUGUSTUS	CDS	24367382	24367601	0.51	+	2	ID=g1062.t1.CDS3;Parent=g1062.t1;
OX371260.1_Lypha_dubia_genome_assembly,_chromosome:_1	AUGUSTUS	exon	24367382	24367601	.	+	.	ID=g1062.t1.exon3;Parent=g1062.t1;
OX371260.1_Lypha_dubia_genome_assembly,_chromosome:_1	AUGUSTUS	intron	24367602	24367693	0.92	+	.	ID=g1062.t1.intron3;Parent=g1062.t1;
OX371260.1_Lypha_dubia_genome_assembly,_chromosome:_1	AUGUSTUS	CDS	24367694	24367789	0.92	+	1	ID=g1062.t1.CDS4;Parent=g1062.t1;
OX371260.1_Lypha_dubia_genome_assembly,_chromosome:_1	AUGUSTUS	exon	24367694	24367789	.	+	.	ID=g1062.t1.exon4;Parent=g1062.t1;
OX371260.1_Lypha_dubia_genome_assembly,_chromosome:_1	AUGUSTUS	intron	24367790	24367860	0.98	+	.	ID=g1062.t1.intron4;Parent=g1062.t1;
OX371260.1_Lypha_dubia_genome_assembly,_chromosome:_1	AUGUSTUS	CDS	24367861	24368041	1	+	1	ID=g1062.t1.CDS5;Parent=g1062.t1;
OX371260.1_Lypha_dubia_genome_assembly,_chromosome:_1	AUGUSTUS	exon	24367861	24368041	.	+	.	ID=g1062.t1.exon5;Parent=g1062.t1;
OX371260.1_Lypha_dubia_genome_assembly,_chromosome:_1	AUGUSTUS	stop_codon	24368039	24368041	.	+	0	ID=g1062.t1.stop1;Parent=g1062.t1;
OX371260.1_Lypha_dubia_genome_assembly,_chromosome:_1	AUGUSTUS	gene	24368441	24368665	.	+	.	ID=g1063;
OX371260.1_Lypha_dubia_genome_assembly,_chromosome:_1	AUGUSTUS	mRNA	24368441	24368665	1	+	.	ID=g1063.t1;Parent=g1063;
OX371260.1_Lypha_dubia_genome_assembly,_chromosome:_1	AUGUSTUS	start_codon	24368441	24368443	.	+	0	ID=g1063.t1.start1;Parent=g1063.t1;
OX371260.1_Lypha_dubia_genome_assembly,_chromosome:_1	AUGUSTUS	CDS	24368441	24368665	1	+	0	ID=g1063.t1.CDS1;Parent=g1063.t1;
OX371260.1_Lypha_dubia_genome_assembly,_chromosome:_1	AUGUSTUS	exon	24368441	24368665	.	+	.	ID=g1063.t1.exon1;Parent=g1063.t1;
OX371260.1_Lypha_dubia_genome_assembly,_chromosome:_1	AUGUSTUS	stop_codon	24368663	24368665	.	+	0	ID=g1063.t1.stop1;Parent=g1063.t1;
OX371260.1_Lypha_dubia_genome_assembly,_chromosome:_1	AUGUSTUS	gene	24368718	24369152	.	+	.	ID=g1064;
OX371260.1_Lypha_dubia_genome_assembly,_chromosome:_1	AUGUSTUS	mRNA	24368718	24369152	1	+	.	ID=g1064.t1;Parent=g1064;
OX371260.1_Lypha_dubia_genome_assembly,_chromosome:_1	AUGUSTUS	start_codon	24368718	24368720	.	+	0	ID=g1064.t1.start1;Parent=g1064.t1;
OX371260.1_Lypha_dubia_genome_assembly,_chromosome:_1	AUGUSTUS	CDS	24368718	24369152	1	+	0	ID=g1064.t1.CDS1;Parent=g1064.t1;
OX371260.1_Lypha_dubia_genome_assembly,_chromosome:_1	AUGUSTUS	exon	24368718	24369152	.	+	.	ID=g1064.t1.exon1;Parent=g1064.t1;
OX371260.1_Lypha_dubia_genome_assembly,_chromosome:_1	AUGUSTUS	stop_codon	24369150	24369152	.	+	0	ID=g1064.t1.stop1;Parent=g1064.t1;
OX371260.1_Lypha_dubia_genome_assembly,_chromosome:_1	AUGUSTUS	gene	24370582	24378903	.	-	.	ID=g1065;
OX371260.1_Lypha_dubia_genome_assembly,_chromosome:_1	AUGUSTUS	mRNA	24370582	24378903	1	-	.	ID=g1065.t1;Parent=g1065;
OX371260.1_Lypha_dubia_genome_assembly,_chromosome:_1	AUGUSTUS	stop_codon	24370582	24370584	.	-	0	ID=g1065.t1.stop1;Parent=g1065.t1;
OX371260.1_Lypha_dubia_genome_assembly,_chromosome:_1	AUGUSTUS	CDS	24370582	24370612	1	-	1	ID=g1065.t1.CDS1;Parent=g1065.t1;
OX371260.1_Lypha_dubia_genome_assembly,_chromosome:_1	AUGUSTUS	exon	24370582	24370612	.	-	.	ID=g1065.t1.exon1;Parent=g1065.t1;
OX371260.1_Lypha_dubia_genome_assembly,_chromosome:_1	AUGUSTUS	intron	24370613	24370682	1	-	.	ID=g1065.t1.intron1;Parent=g1065.t1;
OX371260.1_Lypha_dubia_genome_assembly,_chromosome:_1	AUGUSTUS	CDS	24370683	24371065	1	-	0	ID=g1065.t1.CDS2;Parent=g1065.t1;
OX371260.1_Lypha_dubia_genome_assembly,_chromosome:_1	AUGUSTUS	exon	24370683	24371065	.	-	.	ID=g1065.t1.exon2;Parent=g1065.t1;
OX371260.1_Lypha_dubia_genome_assembly,_chromosome:_1	AUGUSTUS	intron	24371066	24371123	1	-	.	ID=g1065.t1.intron2;Parent=g1065.t1;
OX371260.1_Lypha_dubia_genome_assembly,_chromosome:_1	AUGUSTUS	CDS	24371124	24371240	1	-	0	ID=g1065.t1.CDS3;Parent=g1065.t1;
OX371260.1_Lypha_dubia_genome_assembly,_chromosome:_1	AUGUSTUS	exon	24371124	24371240	.	-	.	ID=g1065.t1.exon3;Parent=g1065.t1;
OX371260.1_Lypha_dubia_genome_assembly,_chromosome:_1	AUGUSTUS	intron	24371241	24371332	1	-	.	ID=g1065.t1.intron3;Parent=g1065.t1;
OX371260.1_Lypha_dubia_genome_assembly,_chromosome:_1	AUGUSTUS	CDS	24371333	24371517	1	-	2	ID=g1065.t1.CDS4;Parent=g1065.t1;
OX371260.1_Lypha_dubia_genome_assembly,_chromosome:_1	AUGUSTUS	exon	24371333	24371517	.	-	.	ID=g1065.t1.exon4;Parent=g1065.t1;
OX371260.1_Lypha_dubia_genome_assembly,_chromosome:_1	AUGUSTUS	intron	24371518	24372686	1	-	.	ID=g1065.t1.intron4;Parent=g1065.t1;
OX371260.1_Lypha_dubia_genome_assembly,_chromosome:_1	AUGUSTUS	CDS	24372687	24372867	1	-	0	ID=g1065.t1.CDS5;Parent=g1065.t1;
OX371260.1_Lypha_dubia_genome_assembly,_chromosome:_1	AUGUSTUS	exon	24372687	24372867	.	-	.	ID=g1065.t1.exon5;Parent=g1065.t1;
OX371260.1_Lypha_dubia_genome_assembly,_chromosome:_1	AUGUSTUS	intron	24372868	24378831	1	-	.	ID=g1065.t1.intron5;Parent=g1065.t1;
OX371260.1_Lypha_dubia_genome_assembly,_chromosome:_1	AUGUSTUS	CDS	24378832	24378903	1	-	0	ID=g1065.t1.CDS6;Parent=g1065.t1;
OX371260.1_Lypha_dubia_genome_assembly,_chromosome:_1	AUGUSTUS	exon	24378832	24378903	.	-	.	ID=g1065.t1.exon6;Parent=g1065.t1;
OX371260.1_Lypha_dubia_genome_assembly,_chromosome:_1	AUGUSTUS	start_codon	24378901	24378903	.	-	0	ID=g1065.t1.start1;Parent=g1065.t1;
OX371260.1_Lypha_dubia_genome_assembly,_chromosome:_1	AUGUSTUS	gene	24385074	24385421	.	+	.	ID=g1066;
OX371260.1_Lypha_dubia_genome_assembly,_chromosome:_1	AUGUSTUS	mRNA	24385074	24385421	1	+	.	ID=g1066.t1;Parent=g1066;
OX371260.1_Lypha_dubia_genome_assembly,_chromosome:_1	AUGUSTUS	start_codon	24385074	24385076	.	+	0	ID=g1066.t1.start1;Parent=g1066.t1;
OX371260.1_Lypha_dubia_genome_assembly,_chromosome:_1	AUGUSTUS	CDS	24385074	24385421	1	+	0	ID=g1066.t1.CDS1;Parent=g1066.t1;
OX371260.1_Lypha_dubia_genome_assembly,_chromosome:_1	AUGUSTUS	exon	24385074	24385421	.	+	.	ID=g1066.t1.exon1;Parent=g1066.t1;
OX371260.1_Lypha_dubia_genome_assembly,_chromosome:_1	AUGUSTUS	stop_codon	24385419	24385421	.	+	0	ID=g1066.t1.stop1;Parent=g1066.t1;
OX371260.1_Lypha_dubia_genome_assembly,_chromosome:_1	AUGUSTUS	gene	24393500	24394066	.	-	.	ID=g1067;
OX371260.1_Lypha_dubia_genome_assembly,_chromosome:_1	AUGUSTUS	mRNA	24393500	24394066	1	-	.	ID=g1067.t1;Parent=g1067;
OX371260.1_Lypha_dubia_genome_assembly,_chromosome:_1	AUGUSTUS	stop_codon	24393500	24393502	.	-	0	ID=g1067.t1.stop1;Parent=g1067.t1;
OX371260.1_Lypha_dubia_genome_assembly,_chromosome:_1	AUGUSTUS	CDS	24393500	24394066	1	-	0	ID=g1067.t1.CDS1;Parent=g1067.t1;
OX371260.1_Lypha_dubia_genome_assembly,_chromosome:_1	AUGUSTUS	exon	24393500	24394066	.	-	.	ID=g1067.t1.exon1;Parent=g1067.t1;
OX371260.1_Lypha_dubia_genome_assembly,_chromosome:_1	AUGUSTUS	start_codon	24394064	24394066	.	-	0	ID=g1067.t1.start1;Parent=g1067.t1;
OX371260.1_Lypha_dubia_genome_assembly,_chromosome:_1	AUGUSTUS	gene	24403861	24409367	.	-	.	ID=g1068;
OX371260.1_Lypha_dubia_genome_assembly,_chromosome:_1	AUGUSTUS	mRNA	24403861	24409367	1	-	.	ID=g1068.t1;Parent=g1068;
OX371260.1_Lypha_dubia_genome_assembly,_chromosome:_1	AUGUSTUS	stop_codon	24403861	24403863	.	-	0	ID=g1068.t1.stop1;Parent=g1068.t1;
OX371260.1_Lypha_dubia_genome_assembly,_chromosome:_1	AUGUSTUS	CDS	24403861	24405096	1	-	0	ID=g1068.t1.CDS1;Parent=g1068.t1;
OX371260.1_Lypha_dubia_genome_assembly,_chromosome:_1	AUGUSTUS	exon	24403861	24405096	.	-	.	ID=g1068.t1.exon1;Parent=g1068.t1;
OX371260.1_Lypha_dubia_genome_assembly,_chromosome:_1	AUGUSTUS	intron	24405097	24406196	1	-	.	ID=g1068.t1.intron1;Parent=g1068.t1;
OX371260.1_Lypha_dubia_genome_assembly,_chromosome:_1	AUGUSTUS	CDS	24406197	24406503	1	-	1	ID=g1068.t1.CDS2;Parent=g1068.t1;
OX371260.1_Lypha_dubia_genome_assembly,_chromosome:_1	AUGUSTUS	exon	24406197	24406503	.	-	.	ID=g1068.t1.exon2;Parent=g1068.t1;
OX371260.1_Lypha_dubia_genome_assembly,_chromosome:_1	AUGUSTUS	intron	24406504	24408717	1	-	.	ID=g1068.t1.intron2;Parent=g1068.t1;
OX371260.1_Lypha_dubia_genome_assembly,_chromosome:_1	AUGUSTUS	CDS	24408718	24409367	1	-	0	ID=g1068.t1.CDS3;Parent=g1068.t1;
OX371260.1_Lypha_dubia_genome_assembly,_chromosome:_1	AUGUSTUS	exon	24408718	24409367	.	-	.	ID=g1068.t1.exon3;Parent=g1068.t1;
OX371260.1_Lypha_dubia_genome_assembly,_chromosome:_1	AUGUSTUS	start_codon	24409365	24409367	.	-	0	ID=g1068.t1.start1;Parent=g1068.t1;
OX371260.1_Lypha_dubia_genome_assembly,_chromosome:_1	AUGUSTUS	gene	24419856	24431185	.	-	.	ID=g1069;
OX371260.1_Lypha_dubia_genome_assembly,_chromosome:_1	AUGUSTUS	mRNA	24419856	24431185	.	-	.	ID=g1069.t1;Parent=g1069;
OX371260.1_Lypha_dubia_genome_assembly,_chromosome:_1	AUGUSTUS	stop_codon	24419856	24419858	.	-	0	ID=g1069.t1.stop1;Parent=g1069.t1;
OX371260.1_Lypha_dubia_genome_assembly,_chromosome:_1	AUGUSTUS	CDS	24419856	24421091	1	-	0	ID=g1069.t1.CDS1;Parent=g1069.t1;
OX371260.1_Lypha_dubia_genome_assembly,_chromosome:_1	AUGUSTUS	exon	24419856	24421091	.	-	.	ID=g1069.t1.exon1;Parent=g1069.t1;
OX371260.1_Lypha_dubia_genome_assembly,_chromosome:_1	AUGUSTUS	intron	24421092	24422942	1	-	.	ID=g1069.t1.intron1;Parent=g1069.t1;
OX371260.1_Lypha_dubia_genome_assembly,_chromosome:_1	AUGUSTUS	CDS	24422943	24423249	1	-	1	ID=g1069.t1.CDS2;Parent=g1069.t1;
OX371260.1_Lypha_dubia_genome_assembly,_chromosome:_1	AUGUSTUS	exon	24422943	24423249	.	-	.	ID=g1069.t1.exon2;Parent=g1069.t1;
OX371260.1_Lypha_dubia_genome_assembly,_chromosome:_1	AUGUSTUS	intron	24423250	24431174	0.04	-	.	ID=g1069.t1.intron2;Parent=g1069.t1;
OX371260.1_Lypha_dubia_genome_assembly,_chromosome:_1	AUGUSTUS	CDS	24431175	24431185	0.04	-	0	ID=g1069.t1.CDS3;Parent=g1069.t1;
OX371260.1_Lypha_dubia_genome_assembly,_chromosome:_1	AUGUSTUS	exon	24431175	24431185	.	-	.	ID=g1069.t1.exon3;Parent=g1069.t1;
OX371260.1_Lypha_dubia_genome_assembly,_chromosome:_1	AUGUSTUS	start_codon	24431183	24431185	.	-	0	ID=g1069.t1.start1;Parent=g1069.t1;
OX371260.1_Lypha_dubia_genome_assembly,_chromosome:_1	AUGUSTUS	gene	24434422	24435423	.	-	.	ID=g1070;
OX371260.1_Lypha_dubia_genome_assembly,_chromosome:_1	AUGUSTUS	mRNA	24434422	24435423	1	-	.	ID=g1070.t1;Parent=g1070;
OX371260.1_Lypha_dubia_genome_assembly,_chromosome:_1	AUGUSTUS	stop_codon	24434422	24434424	.	-	0	ID=g1070.t1.stop1;Parent=g1070.t1;
OX371260.1_Lypha_dubia_genome_assembly,_chromosome:_1	AUGUSTUS	CDS	24434422	24435423	1	-	0	ID=g1070.t1.CDS1;Parent=g1070.t1;
OX371260.1_Lypha_dubia_genome_assembly,_chromosome:_1	AUGUSTUS	exon	24434422	24435423	.	-	.	ID=g1070.t1.exon1;Parent=g1070.t1;
OX371260.1_Lypha_dubia_genome_assembly,_chromosome:_1	AUGUSTUS	start_codon	24435421	24435423	.	-	0	ID=g1070.t1.start1;Parent=g1070.t1;
OX371260.1_Lypha_dubia_genome_assembly,_chromosome:_1	AUGUSTUS	gene	24439299	24440506	.	-	.	ID=g1071;
OX371260.1_Lypha_dubia_genome_assembly,_chromosome:_1	AUGUSTUS	mRNA	24439299	24440506	1	-	.	ID=g1071.t1;Parent=g1071;
OX371260.1_Lypha_dubia_genome_assembly,_chromosome:_1	AUGUSTUS	stop_codon	24439299	24439301	.	-	0	ID=g1071.t1.stop1;Parent=g1071.t1;
OX371260.1_Lypha_dubia_genome_assembly,_chromosome:_1	AUGUSTUS	CDS	24439299	24440400	1	-	1	ID=g1071.t1.CDS1;Parent=g1071.t1;
OX371260.1_Lypha_dubia_genome_assembly,_chromosome:_1	AUGUSTUS	exon	24439299	24440400	.	-	.	ID=g1071.t1.exon1;Parent=g1071.t1;
OX371260.1_Lypha_dubia_genome_assembly,_chromosome:_1	AUGUSTUS	intron	24440401	24440483	1	-	.	ID=g1071.t1.intron1;Parent=g1071.t1;
OX371260.1_Lypha_dubia_genome_assembly,_chromosome:_1	AUGUSTUS	CDS	24440484	24440506	1	-	0	ID=g1071.t1.CDS2;Parent=g1071.t1;
OX371260.1_Lypha_dubia_genome_assembly,_chromosome:_1	AUGUSTUS	exon	24440484	24440506	.	-	.	ID=g1071.t1.exon2;Parent=g1071.t1;
OX371260.1_Lypha_dubia_genome_assembly,_chromosome:_1	AUGUSTUS	start_codon	24440504	24440506	.	-	0	ID=g1071.t1.start1;Parent=g1071.t1;
OX371260.1_Lypha_dubia_genome_assembly,_chromosome:_1	AUGUSTUS	gene	24443842	24451036	.	+	.	ID=g1072;
OX371260.1_Lypha_dubia_genome_assembly,_chromosome:_1	AUGUSTUS	mRNA	24443842	24451036	1	+	.	ID=g1072.t1;Parent=g1072;
OX371260.1_Lypha_dubia_genome_assembly,_chromosome:_1	AUGUSTUS	start_codon	24443842	24443844	.	+	0	ID=g1072.t1.start1;Parent=g1072.t1;
OX371260.1_Lypha_dubia_genome_assembly,_chromosome:_1	AUGUSTUS	CDS	24443842	24444024	1	+	0	ID=g1072.t1.CDS1;Parent=g1072.t1;
OX371260.1_Lypha_dubia_genome_assembly,_chromosome:_1	AUGUSTUS	exon	24443842	24444024	.	+	.	ID=g1072.t1.exon1;Parent=g1072.t1;
OX371260.1_Lypha_dubia_genome_assembly,_chromosome:_1	AUGUSTUS	intron	24444025	24446147	1	+	.	ID=g1072.t1.intron1;Parent=g1072.t1;
OX371260.1_Lypha_dubia_genome_assembly,_chromosome:_1	AUGUSTUS	CDS	24446148	24446250	1	+	0	ID=g1072.t1.CDS2;Parent=g1072.t1;
OX371260.1_Lypha_dubia_genome_assembly,_chromosome:_1	AUGUSTUS	exon	24446148	24446250	.	+	.	ID=g1072.t1.exon2;Parent=g1072.t1;
OX371260.1_Lypha_dubia_genome_assembly,_chromosome:_1	AUGUSTUS	intron	24446251	24449769	1	+	.	ID=g1072.t1.intron2;Parent=g1072.t1;
OX371260.1_Lypha_dubia_genome_assembly,_chromosome:_1	AUGUSTUS	CDS	24449770	24450049	1	+	2	ID=g1072.t1.CDS3;Parent=g1072.t1;
OX371260.1_Lypha_dubia_genome_assembly,_chromosome:_1	AUGUSTUS	exon	24449770	24450049	.	+	.	ID=g1072.t1.exon3;Parent=g1072.t1;
OX371260.1_Lypha_dubia_genome_assembly,_chromosome:_1	AUGUSTUS	intron	24450050	24450112	1	+	.	ID=g1072.t1.intron3;Parent=g1072.t1;
OX371260.1_Lypha_dubia_genome_assembly,_chromosome:_1	AUGUSTUS	CDS	24450113	24450473	1	+	1	ID=g1072.t1.CDS4;Parent=g1072.t1;
OX371260.1_Lypha_dubia_genome_assembly,_chromosome:_1	AUGUSTUS	exon	24450113	24450473	.	+	.	ID=g1072.t1.exon4;Parent=g1072.t1;
OX371260.1_Lypha_dubia_genome_assembly,_chromosome:_1	AUGUSTUS	intron	24450474	24450536	1	+	.	ID=g1072.t1.intron4;Parent=g1072.t1;
OX371260.1_Lypha_dubia_genome_assembly,_chromosome:_1	AUGUSTUS	CDS	24450537	24450721	1	+	0	ID=g1072.t1.CDS5;Parent=g1072.t1;
OX371260.1_Lypha_dubia_genome_assembly,_chromosome:_1	AUGUSTUS	exon	24450537	24450721	.	+	.	ID=g1072.t1.exon5;Parent=g1072.t1;
OX371260.1_Lypha_dubia_genome_assembly,_chromosome:_1	AUGUSTUS	intron	24450722	24450792	1	+	.	ID=g1072.t1.intron5;Parent=g1072.t1;
OX371260.1_Lypha_dubia_genome_assembly,_chromosome:_1	AUGUSTUS	CDS	24450793	24451036	1	+	1	ID=g1072.t1.CDS6;Parent=g1072.t1;
OX371260.1_Lypha_dubia_genome_assembly,_chromosome:_1	AUGUSTUS	exon	24450793	24451036	.	+	.	ID=g1072.t1.exon6;Parent=g1072.t1;
OX371260.1_Lypha_dubia_genome_assembly,_chromosome:_1	AUGUSTUS	stop_codon	24451034	24451036	.	+	0	ID=g1072.t1.stop1;Parent=g1072.t1;
OX371260.1_Lypha_dubia_genome_assembly,_chromosome:_1	AUGUSTUS	gene	24452680	24454098	.	+	.	ID=g1073;
OX371260.1_Lypha_dubia_genome_assembly,_chromosome:_1	AUGUSTUS	mRNA	24452680	24454098	0.95	+	.	ID=g1073.t1;Parent=g1073;
OX371260.1_Lypha_dubia_genome_assembly,_chromosome:_1	AUGUSTUS	CDS	24452680	24452682	0.95	+	0	ID=g1073.t1.CDS1;Parent=g1073.t1;
OX371260.1_Lypha_dubia_genome_assembly,_chromosome:_1	AUGUSTUS	exon	24452680	24452682	.	+	.	ID=g1073.t1.exon1;Parent=g1073.t1;
OX371260.1_Lypha_dubia_genome_assembly,_chromosome:_1	AUGUSTUS	start_codon	24452680	24452682	.	+	0	ID=g1073.t1.start1;Parent=g1073.t1;
OX371260.1_Lypha_dubia_genome_assembly,_chromosome:_1	AUGUSTUS	intron	24452683	24452814	0.95	+	.	ID=g1073.t1.intron1;Parent=g1073.t1;
OX371260.1_Lypha_dubia_genome_assembly,_chromosome:_1	AUGUSTUS	CDS	24452815	24452970	1	+	0	ID=g1073.t1.CDS2;Parent=g1073.t1;
OX371260.1_Lypha_dubia_genome_assembly,_chromosome:_1	AUGUSTUS	exon	24452815	24452970	.	+	.	ID=g1073.t1.exon2;Parent=g1073.t1;
OX371260.1_Lypha_dubia_genome_assembly,_chromosome:_1	AUGUSTUS	intron	24452971	24453226	1	+	.	ID=g1073.t1.intron2;Parent=g1073.t1;
OX371260.1_Lypha_dubia_genome_assembly,_chromosome:_1	AUGUSTUS	CDS	24453227	24453316	1	+	0	ID=g1073.t1.CDS3;Parent=g1073.t1;
OX371260.1_Lypha_dubia_genome_assembly,_chromosome:_1	AUGUSTUS	exon	24453227	24453316	.	+	.	ID=g1073.t1.exon3;Parent=g1073.t1;
OX371260.1_Lypha_dubia_genome_assembly,_chromosome:_1	AUGUSTUS	intron	24453317	24453984	1	+	.	ID=g1073.t1.intron3;Parent=g1073.t1;
OX371260.1_Lypha_dubia_genome_assembly,_chromosome:_1	AUGUSTUS	CDS	24453985	24454098	1	+	0	ID=g1073.t1.CDS4;Parent=g1073.t1;
OX371260.1_Lypha_dubia_genome_assembly,_chromosome:_1	AUGUSTUS	exon	24453985	24454098	.	+	.	ID=g1073.t1.exon4;Parent=g1073.t1;
OX371260.1_Lypha_dubia_genome_assembly,_chromosome:_1	AUGUSTUS	stop_codon	24454096	24454098	.	+	0	ID=g1073.t1.stop1;Parent=g1073.t1;
OX371260.1_Lypha_dubia_genome_assembly,_chromosome:_1	AUGUSTUS	gene	24454676	24455583	.	-	.	ID=g1074;
OX371260.1_Lypha_dubia_genome_assembly,_chromosome:_1	AUGUSTUS	mRNA	24454676	24455583	0.7	-	.	ID=g1074.t1;Parent=g1074;
OX371260.1_Lypha_dubia_genome_assembly,_chromosome:_1	AUGUSTUS	stop_codon	24454676	24454678	.	-	0	ID=g1074.t1.stop1;Parent=g1074.t1;
OX371260.1_Lypha_dubia_genome_assembly,_chromosome:_1	AUGUSTUS	CDS	24454676	24454777	1	-	0	ID=g1074.t1.CDS1;Parent=g1074.t1;
OX371260.1_Lypha_dubia_genome_assembly,_chromosome:_1	AUGUSTUS	exon	24454676	24454777	.	-	.	ID=g1074.t1.exon1;Parent=g1074.t1;
OX371260.1_Lypha_dubia_genome_assembly,_chromosome:_1	AUGUSTUS	intron	24454778	24454836	1	-	.	ID=g1074.t1.intron1;Parent=g1074.t1;
OX371260.1_Lypha_dubia_genome_assembly,_chromosome:_1	AUGUSTUS	CDS	24454837	24455150	1	-	2	ID=g1074.t1.CDS2;Parent=g1074.t1;
OX371260.1_Lypha_dubia_genome_assembly,_chromosome:_1	AUGUSTUS	exon	24454837	24455150	.	-	.	ID=g1074.t1.exon2;Parent=g1074.t1;
OX371260.1_Lypha_dubia_genome_assembly,_chromosome:_1	AUGUSTUS	intron	24455151	24455397	1	-	.	ID=g1074.t1.intron2;Parent=g1074.t1;
OX371260.1_Lypha_dubia_genome_assembly,_chromosome:_1	AUGUSTUS	CDS	24455398	24455428	1	-	0	ID=g1074.t1.CDS3;Parent=g1074.t1;
OX371260.1_Lypha_dubia_genome_assembly,_chromosome:_1	AUGUSTUS	exon	24455398	24455428	.	-	.	ID=g1074.t1.exon3;Parent=g1074.t1;
OX371260.1_Lypha_dubia_genome_assembly,_chromosome:_1	AUGUSTUS	intron	24455429	24455580	0.7	-	.	ID=g1074.t1.intron3;Parent=g1074.t1;
OX371260.1_Lypha_dubia_genome_assembly,_chromosome:_1	AUGUSTUS	CDS	24455581	24455583	0.7	-	0	ID=g1074.t1.CDS4;Parent=g1074.t1;
OX371260.1_Lypha_dubia_genome_assembly,_chromosome:_1	AUGUSTUS	exon	24455581	24455583	.	-	.	ID=g1074.t1.exon4;Parent=g1074.t1;
OX371260.1_Lypha_dubia_genome_assembly,_chromosome:_1	AUGUSTUS	start_codon	24455581	24455583	.	-	0	ID=g1074.t1.start1;Parent=g1074.t1;
OX371260.1_Lypha_dubia_genome_assembly,_chromosome:_1	AUGUSTUS	gene	24456300	24459883	.	+	.	ID=g1075;
OX371260.1_Lypha_dubia_genome_assembly,_chromosome:_1	AUGUSTUS	mRNA	24456300	24459883	1	+	.	ID=g1075.t1;Parent=g1075;
OX371260.1_Lypha_dubia_genome_assembly,_chromosome:_1	AUGUSTUS	start_codon	24456300	24456302	.	+	0	ID=g1075.t1.start1;Parent=g1075.t1;
OX371260.1_Lypha_dubia_genome_assembly,_chromosome:_1	AUGUSTUS	CDS	24456300	24456389	1	+	0	ID=g1075.t1.CDS1;Parent=g1075.t1;
OX371260.1_Lypha_dubia_genome_assembly,_chromosome:_1	AUGUSTUS	exon	24456300	24456389	.	+	.	ID=g1075.t1.exon1;Parent=g1075.t1;
OX371260.1_Lypha_dubia_genome_assembly,_chromosome:_1	AUGUSTUS	intron	24456390	24456597	1	+	.	ID=g1075.t1.intron1;Parent=g1075.t1;
OX371260.1_Lypha_dubia_genome_assembly,_chromosome:_1	AUGUSTUS	CDS	24456598	24456696	1	+	0	ID=g1075.t1.CDS2;Parent=g1075.t1;
OX371260.1_Lypha_dubia_genome_assembly,_chromosome:_1	AUGUSTUS	exon	24456598	24456696	.	+	.	ID=g1075.t1.exon2;Parent=g1075.t1;
OX371260.1_Lypha_dubia_genome_assembly,_chromosome:_1	AUGUSTUS	intron	24456697	24456760	1	+	.	ID=g1075.t1.intron2;Parent=g1075.t1;
OX371260.1_Lypha_dubia_genome_assembly,_chromosome:_1	AUGUSTUS	CDS	24456761	24456975	1	+	0	ID=g1075.t1.CDS3;Parent=g1075.t1;
OX371260.1_Lypha_dubia_genome_assembly,_chromosome:_1	AUGUSTUS	exon	24456761	24456975	.	+	.	ID=g1075.t1.exon3;Parent=g1075.t1;
OX371260.1_Lypha_dubia_genome_assembly,_chromosome:_1	AUGUSTUS	intron	24456976	24457937	1	+	.	ID=g1075.t1.intron3;Parent=g1075.t1;
OX371260.1_Lypha_dubia_genome_assembly,_chromosome:_1	AUGUSTUS	CDS	24457938	24458086	1	+	1	ID=g1075.t1.CDS4;Parent=g1075.t1;
OX371260.1_Lypha_dubia_genome_assembly,_chromosome:_1	AUGUSTUS	exon	24457938	24458086	.	+	.	ID=g1075.t1.exon4;Parent=g1075.t1;
OX371260.1_Lypha_dubia_genome_assembly,_chromosome:_1	AUGUSTUS	intron	24458087	24459638	1	+	.	ID=g1075.t1.intron4;Parent=g1075.t1;
OX371260.1_Lypha_dubia_genome_assembly,_chromosome:_1	AUGUSTUS	CDS	24459639	24459883	1	+	2	ID=g1075.t1.CDS5;Parent=g1075.t1;
OX371260.1_Lypha_dubia_genome_assembly,_chromosome:_1	AUGUSTUS	exon	24459639	24459883	.	+	.	ID=g1075.t1.exon5;Parent=g1075.t1;
OX371260.1_Lypha_dubia_genome_assembly,_chromosome:_1	AUGUSTUS	stop_codon	24459881	24459883	.	+	0	ID=g1075.t1.stop1;Parent=g1075.t1;
OX371260.1_Lypha_dubia_genome_assembly,_chromosome:_1	AUGUSTUS	mRNA	24456300	24459883	1	+	.	ID=g1075.t2;Parent=g1075;
OX371260.1_Lypha_dubia_genome_assembly,_chromosome:_1	AUGUSTUS	start_codon	24456300	24456302	.	+	0	ID=g1075.t2.start1;Parent=g1075.t2;
OX371260.1_Lypha_dubia_genome_assembly,_chromosome:_1	AUGUSTUS	CDS	24456300	24456389	1	+	0	ID=g1075.t2.CDS1;Parent=g1075.t2;
OX371260.1_Lypha_dubia_genome_assembly,_chromosome:_1	AUGUSTUS	exon	24456300	24456389	.	+	.	ID=g1075.t2.exon1;Parent=g1075.t2;
OX371260.1_Lypha_dubia_genome_assembly,_chromosome:_1	AUGUSTUS	intron	24456390	24456597	1	+	.	ID=g1075.t2.intron1;Parent=g1075.t2;
OX371260.1_Lypha_dubia_genome_assembly,_chromosome:_1	AUGUSTUS	CDS	24456598	24456696	1	+	0	ID=g1075.t2.CDS2;Parent=g1075.t2;
OX371260.1_Lypha_dubia_genome_assembly,_chromosome:_1	AUGUSTUS	exon	24456598	24456696	.	+	.	ID=g1075.t2.exon2;Parent=g1075.t2;
OX371260.1_Lypha_dubia_genome_assembly,_chromosome:_1	AUGUSTUS	intron	24456697	24456763	1	+	.	ID=g1075.t2.intron2;Parent=g1075.t2;
OX371260.1_Lypha_dubia_genome_assembly,_chromosome:_1	AUGUSTUS	CDS	24456764	24456975	1	+	0	ID=g1075.t2.CDS3;Parent=g1075.t2;
OX371260.1_Lypha_dubia_genome_assembly,_chromosome:_1	AUGUSTUS	exon	24456764	24456975	.	+	.	ID=g1075.t2.exon3;Parent=g1075.t2;
OX371260.1_Lypha_dubia_genome_assembly,_chromosome:_1	AUGUSTUS	intron	24456976	24457937	1	+	.	ID=g1075.t2.intron3;Parent=g1075.t2;
OX371260.1_Lypha_dubia_genome_assembly,_chromosome:_1	AUGUSTUS	CDS	24457938	24458086	1	+	1	ID=g1075.t2.CDS4;Parent=g1075.t2;
OX371260.1_Lypha_dubia_genome_assembly,_chromosome:_1	AUGUSTUS	exon	24457938	24458086	.	+	.	ID=g1075.t2.exon4;Parent=g1075.t2;
OX371260.1_Lypha_dubia_genome_assembly,_chromosome:_1	AUGUSTUS	intron	24458087	24459638	1	+	.	ID=g1075.t2.intron4;Parent=g1075.t2;
OX371260.1_Lypha_dubia_genome_assembly,_chromosome:_1	AUGUSTUS	CDS	24459639	24459883	1	+	2	ID=g1075.t2.CDS5;Parent=g1075.t2;
OX371260.1_Lypha_dubia_genome_assembly,_chromosome:_1	AUGUSTUS	exon	24459639	24459883	.	+	.	ID=g1075.t2.exon5;Parent=g1075.t2;
OX371260.1_Lypha_dubia_genome_assembly,_chromosome:_1	AUGUSTUS	stop_codon	24459881	24459883	.	+	0	ID=g1075.t2.stop1;Parent=g1075.t2;
OX371260.1_Lypha_dubia_genome_assembly,_chromosome:_1	AUGUSTUS	gene	24463018	24463735	.	+	.	ID=g1076;
OX371260.1_Lypha_dubia_genome_assembly,_chromosome:_1	AUGUSTUS	mRNA	24463018	24463735	0.21	+	.	ID=g1076.t1;Parent=g1076;
OX371260.1_Lypha_dubia_genome_assembly,_chromosome:_1	AUGUSTUS	start_codon	24463018	24463020	.	+	0	ID=g1076.t1.start1;Parent=g1076.t1;
OX371260.1_Lypha_dubia_genome_assembly,_chromosome:_1	AUGUSTUS	CDS	24463018	24463131	0.49	+	0	ID=g1076.t1.CDS1;Parent=g1076.t1;
OX371260.1_Lypha_dubia_genome_assembly,_chromosome:_1	AUGUSTUS	exon	24463018	24463131	.	+	.	ID=g1076.t1.exon1;Parent=g1076.t1;
OX371260.1_Lypha_dubia_genome_assembly,_chromosome:_1	AUGUSTUS	intron	24463132	24463194	0.63	+	.	ID=g1076.t1.intron1;Parent=g1076.t1;
OX371260.1_Lypha_dubia_genome_assembly,_chromosome:_1	AUGUSTUS	CDS	24463195	24463282	0.63	+	0	ID=g1076.t1.CDS2;Parent=g1076.t1;
OX371260.1_Lypha_dubia_genome_assembly,_chromosome:_1	AUGUSTUS	exon	24463195	24463282	.	+	.	ID=g1076.t1.exon2;Parent=g1076.t1;
OX371260.1_Lypha_dubia_genome_assembly,_chromosome:_1	AUGUSTUS	intron	24463283	24463338	1	+	.	ID=g1076.t1.intron2;Parent=g1076.t1;
OX371260.1_Lypha_dubia_genome_assembly,_chromosome:_1	AUGUSTUS	CDS	24463339	24463550	0.47	+	2	ID=g1076.t1.CDS3;Parent=g1076.t1;
OX371260.1_Lypha_dubia_genome_assembly,_chromosome:_1	AUGUSTUS	exon	24463339	24463550	.	+	.	ID=g1076.t1.exon3;Parent=g1076.t1;
OX371260.1_Lypha_dubia_genome_assembly,_chromosome:_1	AUGUSTUS	intron	24463551	24463645	0.46	+	.	ID=g1076.t1.intron3;Parent=g1076.t1;
OX371260.1_Lypha_dubia_genome_assembly,_chromosome:_1	AUGUSTUS	CDS	24463646	24463735	0.61	+	0	ID=g1076.t1.CDS4;Parent=g1076.t1;
OX371260.1_Lypha_dubia_genome_assembly,_chromosome:_1	AUGUSTUS	exon	24463646	24463735	.	+	.	ID=g1076.t1.exon4;Parent=g1076.t1;
OX371260.1_Lypha_dubia_genome_assembly,_chromosome:_1	AUGUSTUS	stop_codon	24463733	24463735	.	+	0	ID=g1076.t1.stop1;Parent=g1076.t1;
OX371260.1_Lypha_dubia_genome_assembly,_chromosome:_1	AUGUSTUS	gene	24465853	24466157	.	+	.	ID=g1077;
OX371260.1_Lypha_dubia_genome_assembly,_chromosome:_1	AUGUSTUS	mRNA	24465853	24466157	0.96	+	.	ID=g1077.t1;Parent=g1077;
OX371260.1_Lypha_dubia_genome_assembly,_chromosome:_1	AUGUSTUS	start_codon	24465853	24465855	.	+	0	ID=g1077.t1.start1;Parent=g1077.t1;
OX371260.1_Lypha_dubia_genome_assembly,_chromosome:_1	AUGUSTUS	CDS	24465853	24465886	0.98	+	0	ID=g1077.t1.CDS1;Parent=g1077.t1;
OX371260.1_Lypha_dubia_genome_assembly,_chromosome:_1	AUGUSTUS	exon	24465853	24465886	.	+	.	ID=g1077.t1.exon1;Parent=g1077.t1;
OX371260.1_Lypha_dubia_genome_assembly,_chromosome:_1	AUGUSTUS	intron	24465887	24465954	0.98	+	.	ID=g1077.t1.intron1;Parent=g1077.t1;
OX371260.1_Lypha_dubia_genome_assembly,_chromosome:_1	AUGUSTUS	CDS	24465955	24466157	0.98	+	2	ID=g1077.t1.CDS2;Parent=g1077.t1;
OX371260.1_Lypha_dubia_genome_assembly,_chromosome:_1	AUGUSTUS	exon	24465955	24466157	.	+	.	ID=g1077.t1.exon2;Parent=g1077.t1;
OX371260.1_Lypha_dubia_genome_assembly,_chromosome:_1	AUGUSTUS	stop_codon	24466155	24466157	.	+	0	ID=g1077.t1.stop1;Parent=g1077.t1;
OX371260.1_Lypha_dubia_genome_assembly,_chromosome:_1	AUGUSTUS	gene	24468033	24469037	.	-	.	ID=g1078;
OX371260.1_Lypha_dubia_genome_assembly,_chromosome:_1	AUGUSTUS	mRNA	24468033	24469037	1	-	.	ID=g1078.t1;Parent=g1078;
OX371260.1_Lypha_dubia_genome_assembly,_chromosome:_1	AUGUSTUS	stop_codon	24468033	24468035	.	-	0	ID=g1078.t1.stop1;Parent=g1078.t1;
OX371260.1_Lypha_dubia_genome_assembly,_chromosome:_1	AUGUSTUS	CDS	24468033	24468172	1	-	2	ID=g1078.t1.CDS1;Parent=g1078.t1;
OX371260.1_Lypha_dubia_genome_assembly,_chromosome:_1	AUGUSTUS	exon	24468033	24468172	.	-	.	ID=g1078.t1.exon1;Parent=g1078.t1;
OX371260.1_Lypha_dubia_genome_assembly,_chromosome:_1	AUGUSTUS	intron	24468173	24468244	1	-	.	ID=g1078.t1.intron1;Parent=g1078.t1;
OX371260.1_Lypha_dubia_genome_assembly,_chromosome:_1	AUGUSTUS	CDS	24468245	24468363	1	-	1	ID=g1078.t1.CDS2;Parent=g1078.t1;
OX371260.1_Lypha_dubia_genome_assembly,_chromosome:_1	AUGUSTUS	exon	24468245	24468363	.	-	.	ID=g1078.t1.exon2;Parent=g1078.t1;
OX371260.1_Lypha_dubia_genome_assembly,_chromosome:_1	AUGUSTUS	intron	24468364	24468625	1	-	.	ID=g1078.t1.intron2;Parent=g1078.t1;
OX371260.1_Lypha_dubia_genome_assembly,_chromosome:_1	AUGUSTUS	CDS	24468626	24468716	1	-	2	ID=g1078.t1.CDS3;Parent=g1078.t1;
OX371260.1_Lypha_dubia_genome_assembly,_chromosome:_1	AUGUSTUS	exon	24468626	24468716	.	-	.	ID=g1078.t1.exon3;Parent=g1078.t1;
OX371260.1_Lypha_dubia_genome_assembly,_chromosome:_1	AUGUSTUS	intron	24468717	24468886	1	-	.	ID=g1078.t1.intron3;Parent=g1078.t1;
OX371260.1_Lypha_dubia_genome_assembly,_chromosome:_1	AUGUSTUS	CDS	24468887	24469037	1	-	0	ID=g1078.t1.CDS4;Parent=g1078.t1;
OX371260.1_Lypha_dubia_genome_assembly,_chromosome:_1	AUGUSTUS	exon	24468887	24469037	.	-	.	ID=g1078.t1.exon4;Parent=g1078.t1;
OX371260.1_Lypha_dubia_genome_assembly,_chromosome:_1	AUGUSTUS	start_codon	24469035	24469037	.	-	0	ID=g1078.t1.start1;Parent=g1078.t1;
OX371260.1_Lypha_dubia_genome_assembly,_chromosome:_1	AUGUSTUS	gene	24472028	24479763	.	+	.	ID=g1079;
OX371260.1_Lypha_dubia_genome_assembly,_chromosome:_1	AUGUSTUS	mRNA	24472028	24479763	1	+	.	ID=g1079.t1;Parent=g1079;
OX371260.1_Lypha_dubia_genome_assembly,_chromosome:_1	AUGUSTUS	start_codon	24472028	24472030	.	+	0	ID=g1079.t1.start1;Parent=g1079.t1;
OX371260.1_Lypha_dubia_genome_assembly,_chromosome:_1	AUGUSTUS	CDS	24472028	24472129	1	+	0	ID=g1079.t1.CDS1;Parent=g1079.t1;
OX371260.1_Lypha_dubia_genome_assembly,_chromosome:_1	AUGUSTUS	exon	24472028	24472129	.	+	.	ID=g1079.t1.exon1;Parent=g1079.t1;
OX371260.1_Lypha_dubia_genome_assembly,_chromosome:_1	AUGUSTUS	intron	24472130	24472212	1	+	.	ID=g1079.t1.intron1;Parent=g1079.t1;
OX371260.1_Lypha_dubia_genome_assembly,_chromosome:_1	AUGUSTUS	CDS	24472213	24472459	1	+	0	ID=g1079.t1.CDS2;Parent=g1079.t1;
OX371260.1_Lypha_dubia_genome_assembly,_chromosome:_1	AUGUSTUS	exon	24472213	24472459	.	+	.	ID=g1079.t1.exon2;Parent=g1079.t1;
OX371260.1_Lypha_dubia_genome_assembly,_chromosome:_1	AUGUSTUS	intron	24472460	24472532	1	+	.	ID=g1079.t1.intron2;Parent=g1079.t1;
OX371260.1_Lypha_dubia_genome_assembly,_chromosome:_1	AUGUSTUS	CDS	24472533	24473028	1	+	2	ID=g1079.t1.CDS3;Parent=g1079.t1;
OX371260.1_Lypha_dubia_genome_assembly,_chromosome:_1	AUGUSTUS	exon	24472533	24473028	.	+	.	ID=g1079.t1.exon3;Parent=g1079.t1;
OX371260.1_Lypha_dubia_genome_assembly,_chromosome:_1	AUGUSTUS	intron	24473029	24473090	1	+	.	ID=g1079.t1.intron3;Parent=g1079.t1;
OX371260.1_Lypha_dubia_genome_assembly,_chromosome:_1	AUGUSTUS	CDS	24473091	24473232	1	+	1	ID=g1079.t1.CDS4;Parent=g1079.t1;
OX371260.1_Lypha_dubia_genome_assembly,_chromosome:_1	AUGUSTUS	exon	24473091	24473232	.	+	.	ID=g1079.t1.exon4;Parent=g1079.t1;
OX371260.1_Lypha_dubia_genome_assembly,_chromosome:_1	AUGUSTUS	intron	24473233	24473298	1	+	.	ID=g1079.t1.intron4;Parent=g1079.t1;
OX371260.1_Lypha_dubia_genome_assembly,_chromosome:_1	AUGUSTUS	CDS	24473299	24473367	1	+	0	ID=g1079.t1.CDS5;Parent=g1079.t1;
OX371260.1_Lypha_dubia_genome_assembly,_chromosome:_1	AUGUSTUS	exon	24473299	24473367	.	+	.	ID=g1079.t1.exon5;Parent=g1079.t1;
OX371260.1_Lypha_dubia_genome_assembly,_chromosome:_1	AUGUSTUS	intron	24473368	24473417	1	+	.	ID=g1079.t1.intron5;Parent=g1079.t1;
OX371260.1_Lypha_dubia_genome_assembly,_chromosome:_1	AUGUSTUS	CDS	24473418	24473599	1	+	0	ID=g1079.t1.CDS6;Parent=g1079.t1;
OX371260.1_Lypha_dubia_genome_assembly,_chromosome:_1	AUGUSTUS	exon	24473418	24473599	.	+	.	ID=g1079.t1.exon6;Parent=g1079.t1;
OX371260.1_Lypha_dubia_genome_assembly,_chromosome:_1	AUGUSTUS	intron	24473600	24473662	1	+	.	ID=g1079.t1.intron6;Parent=g1079.t1;
OX371260.1_Lypha_dubia_genome_assembly,_chromosome:_1	AUGUSTUS	CDS	24473663	24473735	1	+	1	ID=g1079.t1.CDS7;Parent=g1079.t1;
OX371260.1_Lypha_dubia_genome_assembly,_chromosome:_1	AUGUSTUS	exon	24473663	24473735	.	+	.	ID=g1079.t1.exon7;Parent=g1079.t1;
OX371260.1_Lypha_dubia_genome_assembly,_chromosome:_1	AUGUSTUS	intron	24473736	24473799	1	+	.	ID=g1079.t1.intron7;Parent=g1079.t1;
OX371260.1_Lypha_dubia_genome_assembly,_chromosome:_1	AUGUSTUS	CDS	24473800	24473963	1	+	0	ID=g1079.t1.CDS8;Parent=g1079.t1;
OX371260.1_Lypha_dubia_genome_assembly,_chromosome:_1	AUGUSTUS	exon	24473800	24473963	.	+	.	ID=g1079.t1.exon8;Parent=g1079.t1;
OX371260.1_Lypha_dubia_genome_assembly,_chromosome:_1	AUGUSTUS	intron	24473964	24474040	1	+	.	ID=g1079.t1.intron8;Parent=g1079.t1;
OX371260.1_Lypha_dubia_genome_assembly,_chromosome:_1	AUGUSTUS	CDS	24474041	24474209	1	+	1	ID=g1079.t1.CDS9;Parent=g1079.t1;
OX371260.1_Lypha_dubia_genome_assembly,_chromosome:_1	AUGUSTUS	exon	24474041	24474209	.	+	.	ID=g1079.t1.exon9;Parent=g1079.t1;
OX371260.1_Lypha_dubia_genome_assembly,_chromosome:_1	AUGUSTUS	intron	24474210	24474272	1	+	.	ID=g1079.t1.intron9;Parent=g1079.t1;
OX371260.1_Lypha_dubia_genome_assembly,_chromosome:_1	AUGUSTUS	CDS	24474273	24474436	1	+	0	ID=g1079.t1.CDS10;Parent=g1079.t1;
OX371260.1_Lypha_dubia_genome_assembly,_chromosome:_1	AUGUSTUS	exon	24474273	24474436	.	+	.	ID=g1079.t1.exon10;Parent=g1079.t1;
OX371260.1_Lypha_dubia_genome_assembly,_chromosome:_1	AUGUSTUS	intron	24474437	24475055	1	+	.	ID=g1079.t1.intron10;Parent=g1079.t1;
OX371260.1_Lypha_dubia_genome_assembly,_chromosome:_1	AUGUSTUS	CDS	24475056	24475210	1	+	1	ID=g1079.t1.CDS11;Parent=g1079.t1;
OX371260.1_Lypha_dubia_genome_assembly,_chromosome:_1	AUGUSTUS	exon	24475056	24475210	.	+	.	ID=g1079.t1.exon11;Parent=g1079.t1;
OX371260.1_Lypha_dubia_genome_assembly,_chromosome:_1	AUGUSTUS	intron	24475211	24475427	1	+	.	ID=g1079.t1.intron11;Parent=g1079.t1;
OX371260.1_Lypha_dubia_genome_assembly,_chromosome:_1	AUGUSTUS	CDS	24475428	24475629	1	+	2	ID=g1079.t1.CDS12;Parent=g1079.t1;
OX371260.1_Lypha_dubia_genome_assembly,_chromosome:_1	AUGUSTUS	exon	24475428	24475629	.	+	.	ID=g1079.t1.exon12;Parent=g1079.t1;
OX371260.1_Lypha_dubia_genome_assembly,_chromosome:_1	AUGUSTUS	intron	24475630	24475787	1	+	.	ID=g1079.t1.intron12;Parent=g1079.t1;
OX371260.1_Lypha_dubia_genome_assembly,_chromosome:_1	AUGUSTUS	CDS	24475788	24475916	1	+	1	ID=g1079.t1.CDS13;Parent=g1079.t1;
OX371260.1_Lypha_dubia_genome_assembly,_chromosome:_1	AUGUSTUS	exon	24475788	24475916	.	+	.	ID=g1079.t1.exon13;Parent=g1079.t1;
OX371260.1_Lypha_dubia_genome_assembly,_chromosome:_1	AUGUSTUS	intron	24475917	24475982	1	+	.	ID=g1079.t1.intron13;Parent=g1079.t1;
OX371260.1_Lypha_dubia_genome_assembly,_chromosome:_1	AUGUSTUS	CDS	24475983	24476624	1	+	1	ID=g1079.t1.CDS14;Parent=g1079.t1;
OX371260.1_Lypha_dubia_genome_assembly,_chromosome:_1	AUGUSTUS	exon	24475983	24476624	.	+	.	ID=g1079.t1.exon14;Parent=g1079.t1;
OX371260.1_Lypha_dubia_genome_assembly,_chromosome:_1	AUGUSTUS	intron	24476625	24476834	1	+	.	ID=g1079.t1.intron14;Parent=g1079.t1;
OX371260.1_Lypha_dubia_genome_assembly,_chromosome:_1	AUGUSTUS	CDS	24476835	24477093	1	+	1	ID=g1079.t1.CDS15;Parent=g1079.t1;
OX371260.1_Lypha_dubia_genome_assembly,_chromosome:_1	AUGUSTUS	exon	24476835	24477093	.	+	.	ID=g1079.t1.exon15;Parent=g1079.t1;
OX371260.1_Lypha_dubia_genome_assembly,_chromosome:_1	AUGUSTUS	intron	24477094	24477500	1	+	.	ID=g1079.t1.intron15;Parent=g1079.t1;
OX371260.1_Lypha_dubia_genome_assembly,_chromosome:_1	AUGUSTUS	CDS	24477501	24477681	1	+	0	ID=g1079.t1.CDS16;Parent=g1079.t1;
OX371260.1_Lypha_dubia_genome_assembly,_chromosome:_1	AUGUSTUS	exon	24477501	24477681	.	+	.	ID=g1079.t1.exon16;Parent=g1079.t1;
OX371260.1_Lypha_dubia_genome_assembly,_chromosome:_1	AUGUSTUS	intron	24477682	24477793	1	+	.	ID=g1079.t1.intron16;Parent=g1079.t1;
OX371260.1_Lypha_dubia_genome_assembly,_chromosome:_1	AUGUSTUS	CDS	24477794	24478003	1	+	2	ID=g1079.t1.CDS17;Parent=g1079.t1;
OX371260.1_Lypha_dubia_genome_assembly,_chromosome:_1	AUGUSTUS	exon	24477794	24478003	.	+	.	ID=g1079.t1.exon17;Parent=g1079.t1;
OX371260.1_Lypha_dubia_genome_assembly,_chromosome:_1	AUGUSTUS	intron	24478004	24478093	1	+	.	ID=g1079.t1.intron17;Parent=g1079.t1;
OX371260.1_Lypha_dubia_genome_assembly,_chromosome:_1	AUGUSTUS	CDS	24478094	24478313	1	+	2	ID=g1079.t1.CDS18;Parent=g1079.t1;
OX371260.1_Lypha_dubia_genome_assembly,_chromosome:_1	AUGUSTUS	exon	24478094	24478313	.	+	.	ID=g1079.t1.exon18;Parent=g1079.t1;
OX371260.1_Lypha_dubia_genome_assembly,_chromosome:_1	AUGUSTUS	intron	24478314	24478392	1	+	.	ID=g1079.t1.intron18;Parent=g1079.t1;
OX371260.1_Lypha_dubia_genome_assembly,_chromosome:_1	AUGUSTUS	CDS	24478393	24478585	1	+	1	ID=g1079.t1.CDS19;Parent=g1079.t1;
OX371260.1_Lypha_dubia_genome_assembly,_chromosome:_1	AUGUSTUS	exon	24478393	24478585	.	+	.	ID=g1079.t1.exon19;Parent=g1079.t1;
OX371260.1_Lypha_dubia_genome_assembly,_chromosome:_1	AUGUSTUS	intron	24478586	24478659	1	+	.	ID=g1079.t1.intron19;Parent=g1079.t1;
OX371260.1_Lypha_dubia_genome_assembly,_chromosome:_1	AUGUSTUS	CDS	24478660	24478809	1	+	0	ID=g1079.t1.CDS20;Parent=g1079.t1;
OX371260.1_Lypha_dubia_genome_assembly,_chromosome:_1	AUGUSTUS	exon	24478660	24478809	.	+	.	ID=g1079.t1.exon20;Parent=g1079.t1;
OX371260.1_Lypha_dubia_genome_assembly,_chromosome:_1	AUGUSTUS	intron	24478810	24479379	1	+	.	ID=g1079.t1.intron20;Parent=g1079.t1;
OX371260.1_Lypha_dubia_genome_assembly,_chromosome:_1	AUGUSTUS	CDS	24479380	24479547	1	+	0	ID=g1079.t1.CDS21;Parent=g1079.t1;
OX371260.1_Lypha_dubia_genome_assembly,_chromosome:_1	AUGUSTUS	exon	24479380	24479547	.	+	.	ID=g1079.t1.exon21;Parent=g1079.t1;
OX371260.1_Lypha_dubia_genome_assembly,_chromosome:_1	AUGUSTUS	intron	24479548	24479601	1	+	.	ID=g1079.t1.intron21;Parent=g1079.t1;
OX371260.1_Lypha_dubia_genome_assembly,_chromosome:_1	AUGUSTUS	CDS	24479602	24479763	1	+	0	ID=g1079.t1.CDS22;Parent=g1079.t1;
OX371260.1_Lypha_dubia_genome_assembly,_chromosome:_1	AUGUSTUS	exon	24479602	24479763	.	+	.	ID=g1079.t1.exon22;Parent=g1079.t1;
OX371260.1_Lypha_dubia_genome_assembly,_chromosome:_1	AUGUSTUS	stop_codon	24479761	24479763	.	+	0	ID=g1079.t1.stop1;Parent=g1079.t1;
OX371260.1_Lypha_dubia_genome_assembly,_chromosome:_1	AUGUSTUS	gene	24482153	24495787	.	-	.	ID=g1080;
OX371260.1_Lypha_dubia_genome_assembly,_chromosome:_1	AUGUSTUS	mRNA	24482153	24495787	0.59	-	.	ID=g1080.t1;Parent=g1080;
OX371260.1_Lypha_dubia_genome_assembly,_chromosome:_1	AUGUSTUS	stop_codon	24482153	24482155	.	-	0	ID=g1080.t1.stop1;Parent=g1080.t1;
OX371260.1_Lypha_dubia_genome_assembly,_chromosome:_1	AUGUSTUS	CDS	24482153	24482692	1	-	0	ID=g1080.t1.CDS1;Parent=g1080.t1;
OX371260.1_Lypha_dubia_genome_assembly,_chromosome:_1	AUGUSTUS	exon	24482153	24482692	.	-	.	ID=g1080.t1.exon1;Parent=g1080.t1;
OX371260.1_Lypha_dubia_genome_assembly,_chromosome:_1	AUGUSTUS	intron	24482693	24483474	1	-	.	ID=g1080.t1.intron1;Parent=g1080.t1;
OX371260.1_Lypha_dubia_genome_assembly,_chromosome:_1	AUGUSTUS	CDS	24483475	24484463	1	-	2	ID=g1080.t1.CDS2;Parent=g1080.t1;
OX371260.1_Lypha_dubia_genome_assembly,_chromosome:_1	AUGUSTUS	exon	24483475	24484463	.	-	.	ID=g1080.t1.exon2;Parent=g1080.t1;
OX371260.1_Lypha_dubia_genome_assembly,_chromosome:_1	AUGUSTUS	intron	24484464	24494789	1	-	.	ID=g1080.t1.intron2;Parent=g1080.t1;
OX371260.1_Lypha_dubia_genome_assembly,_chromosome:_1	AUGUSTUS	CDS	24494790	24495116	0.59	-	2	ID=g1080.t1.CDS3;Parent=g1080.t1;
OX371260.1_Lypha_dubia_genome_assembly,_chromosome:_1	AUGUSTUS	exon	24494790	24495116	.	-	.	ID=g1080.t1.exon3;Parent=g1080.t1;
OX371260.1_Lypha_dubia_genome_assembly,_chromosome:_1	AUGUSTUS	intron	24495117	24495180	0.59	-	.	ID=g1080.t1.intron3;Parent=g1080.t1;
OX371260.1_Lypha_dubia_genome_assembly,_chromosome:_1	AUGUSTUS	CDS	24495181	24495787	0.99	-	0	ID=g1080.t1.CDS4;Parent=g1080.t1;
OX371260.1_Lypha_dubia_genome_assembly,_chromosome:_1	AUGUSTUS	exon	24495181	24495787	.	-	.	ID=g1080.t1.exon4;Parent=g1080.t1;
OX371260.1_Lypha_dubia_genome_assembly,_chromosome:_1	AUGUSTUS	start_codon	24495785	24495787	.	-	0	ID=g1080.t1.start1;Parent=g1080.t1;
OX371260.1_Lypha_dubia_genome_assembly,_chromosome:_1	AUGUSTUS	gene	24507957	24509528	.	+	.	ID=g1081;
OX371260.1_Lypha_dubia_genome_assembly,_chromosome:_1	AUGUSTUS	mRNA	24507957	24509528	1	+	.	ID=g1081.t1;Parent=g1081;
OX371260.1_Lypha_dubia_genome_assembly,_chromosome:_1	AUGUSTUS	start_codon	24507957	24507959	.	+	0	ID=g1081.t1.start1;Parent=g1081.t1;
OX371260.1_Lypha_dubia_genome_assembly,_chromosome:_1	AUGUSTUS	CDS	24507957	24509528	1	+	0	ID=g1081.t1.CDS1;Parent=g1081.t1;
OX371260.1_Lypha_dubia_genome_assembly,_chromosome:_1	AUGUSTUS	exon	24507957	24509528	.	+	.	ID=g1081.t1.exon1;Parent=g1081.t1;
OX371260.1_Lypha_dubia_genome_assembly,_chromosome:_1	AUGUSTUS	stop_codon	24509526	24509528	.	+	0	ID=g1081.t1.stop1;Parent=g1081.t1;
OX371260.1_Lypha_dubia_genome_assembly,_chromosome:_1	AUGUSTUS	gene	24511190	24511921	.	+	.	ID=g1082;
OX371260.1_Lypha_dubia_genome_assembly,_chromosome:_1	AUGUSTUS	mRNA	24511190	24511921	1	+	.	ID=g1082.t1;Parent=g1082;
OX371260.1_Lypha_dubia_genome_assembly,_chromosome:_1	AUGUSTUS	start_codon	24511190	24511192	.	+	0	ID=g1082.t1.start1;Parent=g1082.t1;
OX371260.1_Lypha_dubia_genome_assembly,_chromosome:_1	AUGUSTUS	CDS	24511190	24511343	1	+	0	ID=g1082.t1.CDS1;Parent=g1082.t1;
OX371260.1_Lypha_dubia_genome_assembly,_chromosome:_1	AUGUSTUS	exon	24511190	24511343	.	+	.	ID=g1082.t1.exon1;Parent=g1082.t1;
OX371260.1_Lypha_dubia_genome_assembly,_chromosome:_1	AUGUSTUS	intron	24511344	24511406	1	+	.	ID=g1082.t1.intron1;Parent=g1082.t1;
OX371260.1_Lypha_dubia_genome_assembly,_chromosome:_1	AUGUSTUS	CDS	24511407	24511921	1	+	2	ID=g1082.t1.CDS2;Parent=g1082.t1;
OX371260.1_Lypha_dubia_genome_assembly,_chromosome:_1	AUGUSTUS	exon	24511407	24511921	.	+	.	ID=g1082.t1.exon2;Parent=g1082.t1;
OX371260.1_Lypha_dubia_genome_assembly,_chromosome:_1	AUGUSTUS	stop_codon	24511919	24511921	.	+	0	ID=g1082.t1.stop1;Parent=g1082.t1;
OX371260.1_Lypha_dubia_genome_assembly,_chromosome:_1	AUGUSTUS	gene	24515279	24517473	.	+	.	ID=g1083;
OX371260.1_Lypha_dubia_genome_assembly,_chromosome:_1	AUGUSTUS	mRNA	24515279	24517473	1	+	.	ID=g1083.t1;Parent=g1083;
OX371260.1_Lypha_dubia_genome_assembly,_chromosome:_1	AUGUSTUS	start_codon	24515279	24515281	.	+	0	ID=g1083.t1.start1;Parent=g1083.t1;
OX371260.1_Lypha_dubia_genome_assembly,_chromosome:_1	AUGUSTUS	CDS	24515279	24516928	1	+	0	ID=g1083.t1.CDS1;Parent=g1083.t1;
OX371260.1_Lypha_dubia_genome_assembly,_chromosome:_1	AUGUSTUS	exon	24515279	24516928	.	+	.	ID=g1083.t1.exon1;Parent=g1083.t1;
OX371260.1_Lypha_dubia_genome_assembly,_chromosome:_1	AUGUSTUS	intron	24516929	24516999	1	+	.	ID=g1083.t1.intron1;Parent=g1083.t1;
OX371260.1_Lypha_dubia_genome_assembly,_chromosome:_1	AUGUSTUS	CDS	24517000	24517473	1	+	0	ID=g1083.t1.CDS2;Parent=g1083.t1;
OX371260.1_Lypha_dubia_genome_assembly,_chromosome:_1	AUGUSTUS	exon	24517000	24517473	.	+	.	ID=g1083.t1.exon2;Parent=g1083.t1;
OX371260.1_Lypha_dubia_genome_assembly,_chromosome:_1	AUGUSTUS	stop_codon	24517471	24517473	.	+	0	ID=g1083.t1.stop1;Parent=g1083.t1;
OX371260.1_Lypha_dubia_genome_assembly,_chromosome:_1	AUGUSTUS	gene	24518352	24520743	.	+	.	ID=g1084;
OX371260.1_Lypha_dubia_genome_assembly,_chromosome:_1	AUGUSTUS	mRNA	24518352	24520743	1	+	.	ID=g1084.t1;Parent=g1084;
OX371260.1_Lypha_dubia_genome_assembly,_chromosome:_1	AUGUSTUS	start_codon	24518352	24518354	.	+	0	ID=g1084.t1.start1;Parent=g1084.t1;
OX371260.1_Lypha_dubia_genome_assembly,_chromosome:_1	AUGUSTUS	CDS	24518352	24518692	1	+	0	ID=g1084.t1.CDS1;Parent=g1084.t1;
OX371260.1_Lypha_dubia_genome_assembly,_chromosome:_1	AUGUSTUS	exon	24518352	24518692	.	+	.	ID=g1084.t1.exon1;Parent=g1084.t1;
OX371260.1_Lypha_dubia_genome_assembly,_chromosome:_1	AUGUSTUS	intron	24518693	24518757	1	+	.	ID=g1084.t1.intron1;Parent=g1084.t1;
OX371260.1_Lypha_dubia_genome_assembly,_chromosome:_1	AUGUSTUS	CDS	24518758	24519401	1	+	1	ID=g1084.t1.CDS2;Parent=g1084.t1;
OX371260.1_Lypha_dubia_genome_assembly,_chromosome:_1	AUGUSTUS	exon	24518758	24519401	.	+	.	ID=g1084.t1.exon2;Parent=g1084.t1;
OX371260.1_Lypha_dubia_genome_assembly,_chromosome:_1	AUGUSTUS	intron	24519402	24519485	1	+	.	ID=g1084.t1.intron2;Parent=g1084.t1;
OX371260.1_Lypha_dubia_genome_assembly,_chromosome:_1	AUGUSTUS	CDS	24519486	24519573	1	+	2	ID=g1084.t1.CDS3;Parent=g1084.t1;
OX371260.1_Lypha_dubia_genome_assembly,_chromosome:_1	AUGUSTUS	exon	24519486	24519573	.	+	.	ID=g1084.t1.exon3;Parent=g1084.t1;
OX371260.1_Lypha_dubia_genome_assembly,_chromosome:_1	AUGUSTUS	intron	24519574	24520304	1	+	.	ID=g1084.t1.intron3;Parent=g1084.t1;
OX371260.1_Lypha_dubia_genome_assembly,_chromosome:_1	AUGUSTUS	CDS	24520305	24520498	1	+	1	ID=g1084.t1.CDS4;Parent=g1084.t1;
OX371260.1_Lypha_dubia_genome_assembly,_chromosome:_1	AUGUSTUS	exon	24520305	24520498	.	+	.	ID=g1084.t1.exon4;Parent=g1084.t1;
OX371260.1_Lypha_dubia_genome_assembly,_chromosome:_1	AUGUSTUS	intron	24520499	24520579	1	+	.	ID=g1084.t1.intron4;Parent=g1084.t1;
OX371260.1_Lypha_dubia_genome_assembly,_chromosome:_1	AUGUSTUS	CDS	24520580	24520743	1	+	2	ID=g1084.t1.CDS5;Parent=g1084.t1;
OX371260.1_Lypha_dubia_genome_assembly,_chromosome:_1	AUGUSTUS	exon	24520580	24520743	.	+	.	ID=g1084.t1.exon5;Parent=g1084.t1;
OX371260.1_Lypha_dubia_genome_assembly,_chromosome:_1	AUGUSTUS	stop_codon	24520741	24520743	.	+	0	ID=g1084.t1.stop1;Parent=g1084.t1;
OX371260.1_Lypha_dubia_genome_assembly,_chromosome:_1	AUGUSTUS	gene	24526285	24530143	.	-	.	ID=g1085;
OX371260.1_Lypha_dubia_genome_assembly,_chromosome:_1	AUGUSTUS	mRNA	24526285	24530143	1	-	.	ID=g1085.t1;Parent=g1085;
OX371260.1_Lypha_dubia_genome_assembly,_chromosome:_1	AUGUSTUS	stop_codon	24526285	24526287	.	-	0	ID=g1085.t1.stop1;Parent=g1085.t1;
OX371260.1_Lypha_dubia_genome_assembly,_chromosome:_1	AUGUSTUS	CDS	24526285	24526501	1	-	1	ID=g1085.t1.CDS1;Parent=g1085.t1;
OX371260.1_Lypha_dubia_genome_assembly,_chromosome:_1	AUGUSTUS	exon	24526285	24526501	.	-	.	ID=g1085.t1.exon1;Parent=g1085.t1;
OX371260.1_Lypha_dubia_genome_assembly,_chromosome:_1	AUGUSTUS	intron	24526502	24526576	1	-	.	ID=g1085.t1.intron1;Parent=g1085.t1;
OX371260.1_Lypha_dubia_genome_assembly,_chromosome:_1	AUGUSTUS	CDS	24526577	24526736	1	-	2	ID=g1085.t1.CDS2;Parent=g1085.t1;
OX371260.1_Lypha_dubia_genome_assembly,_chromosome:_1	AUGUSTUS	exon	24526577	24526736	.	-	.	ID=g1085.t1.exon2;Parent=g1085.t1;
OX371260.1_Lypha_dubia_genome_assembly,_chromosome:_1	AUGUSTUS	intron	24526737	24526808	1	-	.	ID=g1085.t1.intron2;Parent=g1085.t1;
OX371260.1_Lypha_dubia_genome_assembly,_chromosome:_1	AUGUSTUS	CDS	24526809	24526989	1	-	0	ID=g1085.t1.CDS3;Parent=g1085.t1;
OX371260.1_Lypha_dubia_genome_assembly,_chromosome:_1	AUGUSTUS	exon	24526809	24526989	.	-	.	ID=g1085.t1.exon3;Parent=g1085.t1;
OX371260.1_Lypha_dubia_genome_assembly,_chromosome:_1	AUGUSTUS	intron	24526990	24527056	1	-	.	ID=g1085.t1.intron3;Parent=g1085.t1;
OX371260.1_Lypha_dubia_genome_assembly,_chromosome:_1	AUGUSTUS	CDS	24527057	24527205	1	-	2	ID=g1085.t1.CDS4;Parent=g1085.t1;
OX371260.1_Lypha_dubia_genome_assembly,_chromosome:_1	AUGUSTUS	exon	24527057	24527205	.	-	.	ID=g1085.t1.exon4;Parent=g1085.t1;
OX371260.1_Lypha_dubia_genome_assembly,_chromosome:_1	AUGUSTUS	intron	24527206	24527272	1	-	.	ID=g1085.t1.intron4;Parent=g1085.t1;
OX371260.1_Lypha_dubia_genome_assembly,_chromosome:_1	AUGUSTUS	CDS	24527273	24528266	1	-	0	ID=g1085.t1.CDS5;Parent=g1085.t1;
OX371260.1_Lypha_dubia_genome_assembly,_chromosome:_1	AUGUSTUS	exon	24527273	24528266	.	-	.	ID=g1085.t1.exon5;Parent=g1085.t1;
OX371260.1_Lypha_dubia_genome_assembly,_chromosome:_1	AUGUSTUS	intron	24528267	24528331	1	-	.	ID=g1085.t1.intron5;Parent=g1085.t1;
OX371260.1_Lypha_dubia_genome_assembly,_chromosome:_1	AUGUSTUS	CDS	24528332	24528574	1	-	0	ID=g1085.t1.CDS6;Parent=g1085.t1;
OX371260.1_Lypha_dubia_genome_assembly,_chromosome:_1	AUGUSTUS	exon	24528332	24528574	.	-	.	ID=g1085.t1.exon6;Parent=g1085.t1;
OX371260.1_Lypha_dubia_genome_assembly,_chromosome:_1	AUGUSTUS	intron	24528575	24529747	1	-	.	ID=g1085.t1.intron6;Parent=g1085.t1;
OX371260.1_Lypha_dubia_genome_assembly,_chromosome:_1	AUGUSTUS	CDS	24529748	24529894	1	-	0	ID=g1085.t1.CDS7;Parent=g1085.t1;
OX371260.1_Lypha_dubia_genome_assembly,_chromosome:_1	AUGUSTUS	exon	24529748	24529894	.	-	.	ID=g1085.t1.exon7;Parent=g1085.t1;
OX371260.1_Lypha_dubia_genome_assembly,_chromosome:_1	AUGUSTUS	intron	24529895	24530041	1	-	.	ID=g1085.t1.intron7;Parent=g1085.t1;
OX371260.1_Lypha_dubia_genome_assembly,_chromosome:_1	AUGUSTUS	CDS	24530042	24530143	1	-	0	ID=g1085.t1.CDS8;Parent=g1085.t1;
OX371260.1_Lypha_dubia_genome_assembly,_chromosome:_1	AUGUSTUS	exon	24530042	24530143	.	-	.	ID=g1085.t1.exon8;Parent=g1085.t1;
OX371260.1_Lypha_dubia_genome_assembly,_chromosome:_1	AUGUSTUS	start_codon	24530141	24530143	.	-	0	ID=g1085.t1.start1;Parent=g1085.t1;
OX371260.1_Lypha_dubia_genome_assembly,_chromosome:_1	AUGUSTUS	gene	24560851	24562575	.	+	.	ID=g1086;
OX371260.1_Lypha_dubia_genome_assembly,_chromosome:_1	AUGUSTUS	mRNA	24560851	24562575	1	+	.	ID=g1086.t1;Parent=g1086;
OX371260.1_Lypha_dubia_genome_assembly,_chromosome:_1	AUGUSTUS	start_codon	24560851	24560853	.	+	0	ID=g1086.t1.start1;Parent=g1086.t1;
OX371260.1_Lypha_dubia_genome_assembly,_chromosome:_1	AUGUSTUS	CDS	24560851	24562575	1	+	0	ID=g1086.t1.CDS1;Parent=g1086.t1;
OX371260.1_Lypha_dubia_genome_assembly,_chromosome:_1	AUGUSTUS	exon	24560851	24562575	.	+	.	ID=g1086.t1.exon1;Parent=g1086.t1;
OX371260.1_Lypha_dubia_genome_assembly,_chromosome:_1	AUGUSTUS	stop_codon	24562573	24562575	.	+	0	ID=g1086.t1.stop1;Parent=g1086.t1;
OX371260.1_Lypha_dubia_genome_assembly,_chromosome:_1	AUGUSTUS	gene	24567568	24576387	.	+	.	ID=g1087;
OX371260.1_Lypha_dubia_genome_assembly,_chromosome:_1	AUGUSTUS	mRNA	24567568	24576387	1	+	.	ID=g1087.t1;Parent=g1087;
OX371260.1_Lypha_dubia_genome_assembly,_chromosome:_1	AUGUSTUS	start_codon	24567568	24567570	.	+	0	ID=g1087.t1.start1;Parent=g1087.t1;
OX371260.1_Lypha_dubia_genome_assembly,_chromosome:_1	AUGUSTUS	CDS	24567568	24568540	1	+	0	ID=g1087.t1.CDS1;Parent=g1087.t1;
OX371260.1_Lypha_dubia_genome_assembly,_chromosome:_1	AUGUSTUS	exon	24567568	24568540	.	+	.	ID=g1087.t1.exon1;Parent=g1087.t1;
OX371260.1_Lypha_dubia_genome_assembly,_chromosome:_1	AUGUSTUS	intron	24568541	24575691	1	+	.	ID=g1087.t1.intron1;Parent=g1087.t1;
OX371260.1_Lypha_dubia_genome_assembly,_chromosome:_1	AUGUSTUS	CDS	24575692	24576047	1	+	2	ID=g1087.t1.CDS2;Parent=g1087.t1;
OX371260.1_Lypha_dubia_genome_assembly,_chromosome:_1	AUGUSTUS	exon	24575692	24576047	.	+	.	ID=g1087.t1.exon2;Parent=g1087.t1;
OX371260.1_Lypha_dubia_genome_assembly,_chromosome:_1	AUGUSTUS	intron	24576048	24576123	1	+	.	ID=g1087.t1.intron2;Parent=g1087.t1;
OX371260.1_Lypha_dubia_genome_assembly,_chromosome:_1	AUGUSTUS	CDS	24576124	24576270	1	+	0	ID=g1087.t1.CDS3;Parent=g1087.t1;
OX371260.1_Lypha_dubia_genome_assembly,_chromosome:_1	AUGUSTUS	exon	24576124	24576270	.	+	.	ID=g1087.t1.exon3;Parent=g1087.t1;
OX371260.1_Lypha_dubia_genome_assembly,_chromosome:_1	AUGUSTUS	intron	24576271	24576351	1	+	.	ID=g1087.t1.intron3;Parent=g1087.t1;
OX371260.1_Lypha_dubia_genome_assembly,_chromosome:_1	AUGUSTUS	CDS	24576352	24576387	1	+	0	ID=g1087.t1.CDS4;Parent=g1087.t1;
OX371260.1_Lypha_dubia_genome_assembly,_chromosome:_1	AUGUSTUS	exon	24576352	24576387	.	+	.	ID=g1087.t1.exon4;Parent=g1087.t1;
OX371260.1_Lypha_dubia_genome_assembly,_chromosome:_1	AUGUSTUS	stop_codon	24576385	24576387	.	+	0	ID=g1087.t1.stop1;Parent=g1087.t1;
OX371260.1_Lypha_dubia_genome_assembly,_chromosome:_1	AUGUSTUS	gene	24604719	24608297	.	+	.	ID=g1088;
OX371260.1_Lypha_dubia_genome_assembly,_chromosome:_1	AUGUSTUS	mRNA	24604719	24608297	0.61	+	.	ID=g1088.t1;Parent=g1088;
OX371260.1_Lypha_dubia_genome_assembly,_chromosome:_1	AUGUSTUS	start_codon	24604719	24604721	.	+	0	ID=g1088.t1.start1;Parent=g1088.t1;
OX371260.1_Lypha_dubia_genome_assembly,_chromosome:_1	AUGUSTUS	CDS	24604719	24604770	0.61	+	0	ID=g1088.t1.CDS1;Parent=g1088.t1;
OX371260.1_Lypha_dubia_genome_assembly,_chromosome:_1	AUGUSTUS	exon	24604719	24604770	.	+	.	ID=g1088.t1.exon1;Parent=g1088.t1;
OX371260.1_Lypha_dubia_genome_assembly,_chromosome:_1	AUGUSTUS	intron	24604771	24605078	0.61	+	.	ID=g1088.t1.intron1;Parent=g1088.t1;
OX371260.1_Lypha_dubia_genome_assembly,_chromosome:_1	AUGUSTUS	CDS	24605079	24605114	1	+	2	ID=g1088.t1.CDS2;Parent=g1088.t1;
OX371260.1_Lypha_dubia_genome_assembly,_chromosome:_1	AUGUSTUS	exon	24605079	24605114	.	+	.	ID=g1088.t1.exon2;Parent=g1088.t1;
OX371260.1_Lypha_dubia_genome_assembly,_chromosome:_1	AUGUSTUS	intron	24605115	24605195	1	+	.	ID=g1088.t1.intron2;Parent=g1088.t1;
OX371260.1_Lypha_dubia_genome_assembly,_chromosome:_1	AUGUSTUS	CDS	24605196	24605293	1	+	2	ID=g1088.t1.CDS3;Parent=g1088.t1;
OX371260.1_Lypha_dubia_genome_assembly,_chromosome:_1	AUGUSTUS	exon	24605196	24605293	.	+	.	ID=g1088.t1.exon3;Parent=g1088.t1;
OX371260.1_Lypha_dubia_genome_assembly,_chromosome:_1	AUGUSTUS	intron	24605294	24607955	1	+	.	ID=g1088.t1.intron3;Parent=g1088.t1;
OX371260.1_Lypha_dubia_genome_assembly,_chromosome:_1	AUGUSTUS	CDS	24607956	24608297	1	+	0	ID=g1088.t1.CDS4;Parent=g1088.t1;
OX371260.1_Lypha_dubia_genome_assembly,_chromosome:_1	AUGUSTUS	exon	24607956	24608297	.	+	.	ID=g1088.t1.exon4;Parent=g1088.t1;
OX371260.1_Lypha_dubia_genome_assembly,_chromosome:_1	AUGUSTUS	stop_codon	24608295	24608297	.	+	0	ID=g1088.t1.stop1;Parent=g1088.t1;
OX371260.1_Lypha_dubia_genome_assembly,_chromosome:_1	AUGUSTUS	gene	24609440	24612906	.	-	.	ID=g1089;
OX371260.1_Lypha_dubia_genome_assembly,_chromosome:_1	AUGUSTUS	mRNA	24609440	24612906	1	-	.	ID=g1089.t1;Parent=g1089;
OX371260.1_Lypha_dubia_genome_assembly,_chromosome:_1	AUGUSTUS	stop_codon	24609440	24609442	.	-	0	ID=g1089.t1.stop1;Parent=g1089.t1;
OX371260.1_Lypha_dubia_genome_assembly,_chromosome:_1	AUGUSTUS	CDS	24609440	24609837	1	-	2	ID=g1089.t1.CDS1;Parent=g1089.t1;
OX371260.1_Lypha_dubia_genome_assembly,_chromosome:_1	AUGUSTUS	exon	24609440	24609837	.	-	.	ID=g1089.t1.exon1;Parent=g1089.t1;
OX371260.1_Lypha_dubia_genome_assembly,_chromosome:_1	AUGUSTUS	intron	24609838	24612821	1	-	.	ID=g1089.t1.intron1;Parent=g1089.t1;
OX371260.1_Lypha_dubia_genome_assembly,_chromosome:_1	AUGUSTUS	CDS	24612822	24612906	1	-	0	ID=g1089.t1.CDS2;Parent=g1089.t1;
OX371260.1_Lypha_dubia_genome_assembly,_chromosome:_1	AUGUSTUS	exon	24612822	24612906	.	-	.	ID=g1089.t1.exon2;Parent=g1089.t1;
OX371260.1_Lypha_dubia_genome_assembly,_chromosome:_1	AUGUSTUS	start_codon	24612904	24612906	.	-	0	ID=g1089.t1.start1;Parent=g1089.t1;
OX371260.1_Lypha_dubia_genome_assembly,_chromosome:_1	AUGUSTUS	gene	24710343	24720885	.	+	.	ID=g1090;
OX371260.1_Lypha_dubia_genome_assembly,_chromosome:_1	AUGUSTUS	mRNA	24710343	24720885	1	+	.	ID=g1090.t1;Parent=g1090;
OX371260.1_Lypha_dubia_genome_assembly,_chromosome:_1	AUGUSTUS	start_codon	24710343	24710345	.	+	0	ID=g1090.t1.start1;Parent=g1090.t1;
OX371260.1_Lypha_dubia_genome_assembly,_chromosome:_1	AUGUSTUS	CDS	24710343	24710462	1	+	0	ID=g1090.t1.CDS1;Parent=g1090.t1;
OX371260.1_Lypha_dubia_genome_assembly,_chromosome:_1	AUGUSTUS	exon	24710343	24710462	.	+	.	ID=g1090.t1.exon1;Parent=g1090.t1;
OX371260.1_Lypha_dubia_genome_assembly,_chromosome:_1	AUGUSTUS	intron	24710463	24710533	1	+	.	ID=g1090.t1.intron1;Parent=g1090.t1;
OX371260.1_Lypha_dubia_genome_assembly,_chromosome:_1	AUGUSTUS	CDS	24710534	24710800	1	+	0	ID=g1090.t1.CDS2;Parent=g1090.t1;
OX371260.1_Lypha_dubia_genome_assembly,_chromosome:_1	AUGUSTUS	exon	24710534	24710800	.	+	.	ID=g1090.t1.exon2;Parent=g1090.t1;
OX371260.1_Lypha_dubia_genome_assembly,_chromosome:_1	AUGUSTUS	intron	24710801	24710909	1	+	.	ID=g1090.t1.intron2;Parent=g1090.t1;
OX371260.1_Lypha_dubia_genome_assembly,_chromosome:_1	AUGUSTUS	CDS	24710910	24712691	1	+	0	ID=g1090.t1.CDS3;Parent=g1090.t1;
OX371260.1_Lypha_dubia_genome_assembly,_chromosome:_1	AUGUSTUS	exon	24710910	24712691	.	+	.	ID=g1090.t1.exon3;Parent=g1090.t1;
OX371260.1_Lypha_dubia_genome_assembly,_chromosome:_1	AUGUSTUS	intron	24712692	24713693	1	+	.	ID=g1090.t1.intron3;Parent=g1090.t1;
OX371260.1_Lypha_dubia_genome_assembly,_chromosome:_1	AUGUSTUS	CDS	24713694	24713909	1	+	0	ID=g1090.t1.CDS4;Parent=g1090.t1;
OX371260.1_Lypha_dubia_genome_assembly,_chromosome:_1	AUGUSTUS	exon	24713694	24713909	.	+	.	ID=g1090.t1.exon4;Parent=g1090.t1;
OX371260.1_Lypha_dubia_genome_assembly,_chromosome:_1	AUGUSTUS	intron	24713910	24714808	1	+	.	ID=g1090.t1.intron4;Parent=g1090.t1;
OX371260.1_Lypha_dubia_genome_assembly,_chromosome:_1	AUGUSTUS	CDS	24714809	24714892	1	+	0	ID=g1090.t1.CDS5;Parent=g1090.t1;
OX371260.1_Lypha_dubia_genome_assembly,_chromosome:_1	AUGUSTUS	exon	24714809	24714892	.	+	.	ID=g1090.t1.exon5;Parent=g1090.t1;
OX371260.1_Lypha_dubia_genome_assembly,_chromosome:_1	AUGUSTUS	intron	24714893	24720786	1	+	.	ID=g1090.t1.intron5;Parent=g1090.t1;
OX371260.1_Lypha_dubia_genome_assembly,_chromosome:_1	AUGUSTUS	CDS	24720787	24720885	1	+	0	ID=g1090.t1.CDS6;Parent=g1090.t1;
OX371260.1_Lypha_dubia_genome_assembly,_chromosome:_1	AUGUSTUS	exon	24720787	24720885	.	+	.	ID=g1090.t1.exon6;Parent=g1090.t1;
OX371260.1_Lypha_dubia_genome_assembly,_chromosome:_1	AUGUSTUS	stop_codon	24720883	24720885	.	+	0	ID=g1090.t1.stop1;Parent=g1090.t1;
OX371260.1_Lypha_dubia_genome_assembly,_chromosome:_1	GeneMark.hmm3	mRNA	24710343	24714221	.	+	.	ID=g1090.t2;Parent=g1090;
OX371260.1_Lypha_dubia_genome_assembly,_chromosome:_1	GeneMark.hmm3	start_codon	24710343	24710345	.	+	0	ID=g1090.t2.start1;Parent=g1090.t2;
OX371260.1_Lypha_dubia_genome_assembly,_chromosome:_1	GeneMark.hmm3	CDS	24710343	24710462	.	+	0	ID=g1090.t2.CDS1;Parent=g1090.t2;
OX371260.1_Lypha_dubia_genome_assembly,_chromosome:_1	GeneMark.hmm3	exon	24710343	24710462	0	+	.	ID=g1090.t2.exon1;Parent=g1090.t2;
OX371260.1_Lypha_dubia_genome_assembly,_chromosome:_1	GeneMark.hmm3	intron	24710463	24710533	.	+	0	ID=g1090.t2.intron1;Parent=g1090.t2;
OX371260.1_Lypha_dubia_genome_assembly,_chromosome:_1	GeneMark.hmm3	CDS	24710534	24710800	.	+	0	ID=g1090.t2.CDS2;Parent=g1090.t2;
OX371260.1_Lypha_dubia_genome_assembly,_chromosome:_1	GeneMark.hmm3	exon	24710534	24710800	0	+	.	ID=g1090.t2.exon2;Parent=g1090.t2;
OX371260.1_Lypha_dubia_genome_assembly,_chromosome:_1	GeneMark.hmm3	intron	24710801	24710909	.	+	0	ID=g1090.t2.intron2;Parent=g1090.t2;
OX371260.1_Lypha_dubia_genome_assembly,_chromosome:_1	GeneMark.hmm3	CDS	24710910	24712691	.	+	0	ID=g1090.t2.CDS3;Parent=g1090.t2;
OX371260.1_Lypha_dubia_genome_assembly,_chromosome:_1	GeneMark.hmm3	exon	24710910	24712691	0	+	.	ID=g1090.t2.exon3;Parent=g1090.t2;
OX371260.1_Lypha_dubia_genome_assembly,_chromosome:_1	GeneMark.hmm3	intron	24712692	24713693	.	+	0	ID=g1090.t2.intron3;Parent=g1090.t2;
OX371260.1_Lypha_dubia_genome_assembly,_chromosome:_1	GeneMark.hmm3	CDS	24713694	24713909	.	+	0	ID=g1090.t2.CDS4;Parent=g1090.t2;
OX371260.1_Lypha_dubia_genome_assembly,_chromosome:_1	GeneMark.hmm3	exon	24713694	24713909	0	+	.	ID=g1090.t2.exon4;Parent=g1090.t2;
OX371260.1_Lypha_dubia_genome_assembly,_chromosome:_1	GeneMark.hmm3	intron	24713910	24714122	.	+	0	ID=g1090.t2.intron4;Parent=g1090.t2;
OX371260.1_Lypha_dubia_genome_assembly,_chromosome:_1	GeneMark.hmm3	CDS	24714123	24714221	.	+	0	ID=g1090.t2.CDS5;Parent=g1090.t2;
OX371260.1_Lypha_dubia_genome_assembly,_chromosome:_1	GeneMark.hmm3	exon	24714123	24714221	0	+	.	ID=g1090.t2.exon5;Parent=g1090.t2;
OX371260.1_Lypha_dubia_genome_assembly,_chromosome:_1	GeneMark.hmm3	stop_codon	24714219	24714221	.	+	0	ID=g1090.t2.stop1;Parent=g1090.t2;
OX371260.1_Lypha_dubia_genome_assembly,_chromosome:_1	AUGUSTUS	gene	24731513	24732909	.	+	.	ID=g1091;
OX371260.1_Lypha_dubia_genome_assembly,_chromosome:_1	AUGUSTUS	mRNA	24731513	24732909	1	+	.	ID=g1091.t1;Parent=g1091;
OX371260.1_Lypha_dubia_genome_assembly,_chromosome:_1	AUGUSTUS	start_codon	24731513	24731515	.	+	0	ID=g1091.t1.start1;Parent=g1091.t1;
OX371260.1_Lypha_dubia_genome_assembly,_chromosome:_1	AUGUSTUS	CDS	24731513	24731677	1	+	0	ID=g1091.t1.CDS1;Parent=g1091.t1;
OX371260.1_Lypha_dubia_genome_assembly,_chromosome:_1	AUGUSTUS	exon	24731513	24731677	.	+	.	ID=g1091.t1.exon1;Parent=g1091.t1;
OX371260.1_Lypha_dubia_genome_assembly,_chromosome:_1	AUGUSTUS	intron	24731678	24731762	1	+	.	ID=g1091.t1.intron1;Parent=g1091.t1;
OX371260.1_Lypha_dubia_genome_assembly,_chromosome:_1	AUGUSTUS	CDS	24731763	24731995	1	+	0	ID=g1091.t1.CDS2;Parent=g1091.t1;
OX371260.1_Lypha_dubia_genome_assembly,_chromosome:_1	AUGUSTUS	exon	24731763	24731995	.	+	.	ID=g1091.t1.exon2;Parent=g1091.t1;
OX371260.1_Lypha_dubia_genome_assembly,_chromosome:_1	AUGUSTUS	intron	24731996	24732788	1	+	.	ID=g1091.t1.intron2;Parent=g1091.t1;
OX371260.1_Lypha_dubia_genome_assembly,_chromosome:_1	AUGUSTUS	CDS	24732789	24732909	1	+	1	ID=g1091.t1.CDS3;Parent=g1091.t1;
OX371260.1_Lypha_dubia_genome_assembly,_chromosome:_1	AUGUSTUS	exon	24732789	24732909	.	+	.	ID=g1091.t1.exon3;Parent=g1091.t1;
OX371260.1_Lypha_dubia_genome_assembly,_chromosome:_1	AUGUSTUS	stop_codon	24732907	24732909	.	+	0	ID=g1091.t1.stop1;Parent=g1091.t1;
OX371260.1_Lypha_dubia_genome_assembly,_chromosome:_1	AUGUSTUS	gene	24826607	24828451	.	+	.	ID=g1092;
OX371260.1_Lypha_dubia_genome_assembly,_chromosome:_1	AUGUSTUS	mRNA	24826607	24828451	1	+	.	ID=g1092.t1;Parent=g1092;
OX371260.1_Lypha_dubia_genome_assembly,_chromosome:_1	AUGUSTUS	start_codon	24826607	24826609	.	+	0	ID=g1092.t1.start1;Parent=g1092.t1;
OX371260.1_Lypha_dubia_genome_assembly,_chromosome:_1	AUGUSTUS	CDS	24826607	24828451	1	+	0	ID=g1092.t1.CDS1;Parent=g1092.t1;
OX371260.1_Lypha_dubia_genome_assembly,_chromosome:_1	AUGUSTUS	exon	24826607	24828451	.	+	.	ID=g1092.t1.exon1;Parent=g1092.t1;
OX371260.1_Lypha_dubia_genome_assembly,_chromosome:_1	AUGUSTUS	stop_codon	24828449	24828451	.	+	0	ID=g1092.t1.stop1;Parent=g1092.t1;
OX371260.1_Lypha_dubia_genome_assembly,_chromosome:_1	AUGUSTUS	gene	24882941	24884564	.	-	.	ID=g1093;
OX371260.1_Lypha_dubia_genome_assembly,_chromosome:_1	AUGUSTUS	mRNA	24882941	24884564	1	-	.	ID=g1093.t1;Parent=g1093;
OX371260.1_Lypha_dubia_genome_assembly,_chromosome:_1	AUGUSTUS	stop_codon	24882941	24882943	.	-	0	ID=g1093.t1.stop1;Parent=g1093.t1;
OX371260.1_Lypha_dubia_genome_assembly,_chromosome:_1	AUGUSTUS	CDS	24882941	24883285	1	-	0	ID=g1093.t1.CDS1;Parent=g1093.t1;
OX371260.1_Lypha_dubia_genome_assembly,_chromosome:_1	AUGUSTUS	exon	24882941	24883285	.	-	.	ID=g1093.t1.exon1;Parent=g1093.t1;
OX371260.1_Lypha_dubia_genome_assembly,_chromosome:_1	AUGUSTUS	intron	24883286	24883346	1	-	.	ID=g1093.t1.intron1;Parent=g1093.t1;
OX371260.1_Lypha_dubia_genome_assembly,_chromosome:_1	AUGUSTUS	CDS	24883347	24884564	1	-	0	ID=g1093.t1.CDS2;Parent=g1093.t1;
OX371260.1_Lypha_dubia_genome_assembly,_chromosome:_1	AUGUSTUS	exon	24883347	24884564	.	-	.	ID=g1093.t1.exon2;Parent=g1093.t1;
OX371260.1_Lypha_dubia_genome_assembly,_chromosome:_1	AUGUSTUS	start_codon	24884562	24884564	.	-	0	ID=g1093.t1.start1;Parent=g1093.t1;
OX371260.1_Lypha_dubia_genome_assembly,_chromosome:_1	AUGUSTUS	gene	24905161	24905382	.	-	.	ID=g1094;
OX371260.1_Lypha_dubia_genome_assembly,_chromosome:_1	AUGUSTUS	mRNA	24905161	24905382	0.52	-	.	ID=g1094.t1;Parent=g1094;
OX371260.1_Lypha_dubia_genome_assembly,_chromosome:_1	AUGUSTUS	stop_codon	24905161	24905163	.	-	0	ID=g1094.t1.stop1;Parent=g1094.t1;
OX371260.1_Lypha_dubia_genome_assembly,_chromosome:_1	AUGUSTUS	CDS	24905161	24905382	0.52	-	0	ID=g1094.t1.CDS1;Parent=g1094.t1;
OX371260.1_Lypha_dubia_genome_assembly,_chromosome:_1	AUGUSTUS	exon	24905161	24905382	.	-	.	ID=g1094.t1.exon1;Parent=g1094.t1;
OX371260.1_Lypha_dubia_genome_assembly,_chromosome:_1	AUGUSTUS	start_codon	24905380	24905382	.	-	0	ID=g1094.t1.start1;Parent=g1094.t1;
OX371260.1_Lypha_dubia_genome_assembly,_chromosome:_1	AUGUSTUS	gene	24907486	24908319	.	+	.	ID=g1095;
OX371260.1_Lypha_dubia_genome_assembly,_chromosome:_1	AUGUSTUS	mRNA	24907486	24908319	1	+	.	ID=g1095.t1;Parent=g1095;
OX371260.1_Lypha_dubia_genome_assembly,_chromosome:_1	AUGUSTUS	start_codon	24907486	24907488	.	+	0	ID=g1095.t1.start1;Parent=g1095.t1;
OX371260.1_Lypha_dubia_genome_assembly,_chromosome:_1	AUGUSTUS	CDS	24907486	24908319	1	+	0	ID=g1095.t1.CDS1;Parent=g1095.t1;
OX371260.1_Lypha_dubia_genome_assembly,_chromosome:_1	AUGUSTUS	exon	24907486	24908319	.	+	.	ID=g1095.t1.exon1;Parent=g1095.t1;
OX371260.1_Lypha_dubia_genome_assembly,_chromosome:_1	AUGUSTUS	stop_codon	24908317	24908319	.	+	0	ID=g1095.t1.stop1;Parent=g1095.t1;
OX371260.1_Lypha_dubia_genome_assembly,_chromosome:_1	AUGUSTUS	gene	24912176	24920316	.	+	.	ID=g1096;
OX371260.1_Lypha_dubia_genome_assembly,_chromosome:_1	AUGUSTUS	mRNA	24912176	24920316	0.73	+	.	ID=g1096.t1;Parent=g1096;
OX371260.1_Lypha_dubia_genome_assembly,_chromosome:_1	AUGUSTUS	start_codon	24912176	24912178	.	+	0	ID=g1096.t1.start1;Parent=g1096.t1;
OX371260.1_Lypha_dubia_genome_assembly,_chromosome:_1	AUGUSTUS	CDS	24912176	24912226	0.73	+	0	ID=g1096.t1.CDS1;Parent=g1096.t1;
OX371260.1_Lypha_dubia_genome_assembly,_chromosome:_1	AUGUSTUS	exon	24912176	24912226	.	+	.	ID=g1096.t1.exon1;Parent=g1096.t1;
OX371260.1_Lypha_dubia_genome_assembly,_chromosome:_1	AUGUSTUS	intron	24912227	24913659	0.85	+	.	ID=g1096.t1.intron1;Parent=g1096.t1;
OX371260.1_Lypha_dubia_genome_assembly,_chromosome:_1	AUGUSTUS	CDS	24913660	24913759	0.91	+	0	ID=g1096.t1.CDS2;Parent=g1096.t1;
OX371260.1_Lypha_dubia_genome_assembly,_chromosome:_1	AUGUSTUS	exon	24913660	24913759	.	+	.	ID=g1096.t1.exon2;Parent=g1096.t1;
OX371260.1_Lypha_dubia_genome_assembly,_chromosome:_1	AUGUSTUS	intron	24913760	24914873	1	+	.	ID=g1096.t1.intron2;Parent=g1096.t1;
OX371260.1_Lypha_dubia_genome_assembly,_chromosome:_1	AUGUSTUS	CDS	24914874	24915002	1	+	2	ID=g1096.t1.CDS3;Parent=g1096.t1;
OX371260.1_Lypha_dubia_genome_assembly,_chromosome:_1	AUGUSTUS	exon	24914874	24915002	.	+	.	ID=g1096.t1.exon3;Parent=g1096.t1;
OX371260.1_Lypha_dubia_genome_assembly,_chromosome:_1	AUGUSTUS	intron	24915003	24918420	1	+	.	ID=g1096.t1.intron3;Parent=g1096.t1;
OX371260.1_Lypha_dubia_genome_assembly,_chromosome:_1	AUGUSTUS	CDS	24918421	24918579	1	+	2	ID=g1096.t1.CDS4;Parent=g1096.t1;
OX371260.1_Lypha_dubia_genome_assembly,_chromosome:_1	AUGUSTUS	exon	24918421	24918579	.	+	.	ID=g1096.t1.exon4;Parent=g1096.t1;
OX371260.1_Lypha_dubia_genome_assembly,_chromosome:_1	AUGUSTUS	intron	24918580	24919787	1	+	.	ID=g1096.t1.intron4;Parent=g1096.t1;
OX371260.1_Lypha_dubia_genome_assembly,_chromosome:_1	AUGUSTUS	CDS	24919788	24919959	1	+	2	ID=g1096.t1.CDS5;Parent=g1096.t1;
OX371260.1_Lypha_dubia_genome_assembly,_chromosome:_1	AUGUSTUS	exon	24919788	24919959	.	+	.	ID=g1096.t1.exon5;Parent=g1096.t1;
OX371260.1_Lypha_dubia_genome_assembly,_chromosome:_1	AUGUSTUS	intron	24919960	24920111	1	+	.	ID=g1096.t1.intron5;Parent=g1096.t1;
OX371260.1_Lypha_dubia_genome_assembly,_chromosome:_1	AUGUSTUS	CDS	24920112	24920316	1	+	1	ID=g1096.t1.CDS6;Parent=g1096.t1;
OX371260.1_Lypha_dubia_genome_assembly,_chromosome:_1	AUGUSTUS	exon	24920112	24920316	.	+	.	ID=g1096.t1.exon6;Parent=g1096.t1;
OX371260.1_Lypha_dubia_genome_assembly,_chromosome:_1	AUGUSTUS	stop_codon	24920314	24920316	.	+	0	ID=g1096.t1.stop1;Parent=g1096.t1;
OX371260.1_Lypha_dubia_genome_assembly,_chromosome:_1	AUGUSTUS	gene	24931198	24931720	.	-	.	ID=g1097;
OX371260.1_Lypha_dubia_genome_assembly,_chromosome:_1	AUGUSTUS	mRNA	24931198	24931720	1	-	.	ID=g1097.t1;Parent=g1097;
OX371260.1_Lypha_dubia_genome_assembly,_chromosome:_1	AUGUSTUS	stop_codon	24931198	24931200	.	-	0	ID=g1097.t1.stop1;Parent=g1097.t1;
OX371260.1_Lypha_dubia_genome_assembly,_chromosome:_1	AUGUSTUS	CDS	24931198	24931456	1	-	1	ID=g1097.t1.CDS1;Parent=g1097.t1;
OX371260.1_Lypha_dubia_genome_assembly,_chromosome:_1	AUGUSTUS	exon	24931198	24931456	.	-	.	ID=g1097.t1.exon1;Parent=g1097.t1;
OX371260.1_Lypha_dubia_genome_assembly,_chromosome:_1	AUGUSTUS	intron	24931457	24931541	1	-	.	ID=g1097.t1.intron1;Parent=g1097.t1;
OX371260.1_Lypha_dubia_genome_assembly,_chromosome:_1	AUGUSTUS	CDS	24931542	24931720	1	-	0	ID=g1097.t1.CDS2;Parent=g1097.t1;
OX371260.1_Lypha_dubia_genome_assembly,_chromosome:_1	AUGUSTUS	exon	24931542	24931720	.	-	.	ID=g1097.t1.exon2;Parent=g1097.t1;
OX371260.1_Lypha_dubia_genome_assembly,_chromosome:_1	AUGUSTUS	start_codon	24931718	24931720	.	-	0	ID=g1097.t1.start1;Parent=g1097.t1;
OX371260.1_Lypha_dubia_genome_assembly,_chromosome:_1	AUGUSTUS	gene	24935427	24939962	.	-	.	ID=g1098;
OX371260.1_Lypha_dubia_genome_assembly,_chromosome:_1	AUGUSTUS	mRNA	24935427	24939962	0.97	-	.	ID=g1098.t1;Parent=g1098;
OX371260.1_Lypha_dubia_genome_assembly,_chromosome:_1	AUGUSTUS	stop_codon	24935427	24935429	.	-	0	ID=g1098.t1.stop1;Parent=g1098.t1;
OX371260.1_Lypha_dubia_genome_assembly,_chromosome:_1	AUGUSTUS	CDS	24935427	24935725	0.97	-	2	ID=g1098.t1.CDS1;Parent=g1098.t1;
OX371260.1_Lypha_dubia_genome_assembly,_chromosome:_1	AUGUSTUS	exon	24935427	24935725	.	-	.	ID=g1098.t1.exon1;Parent=g1098.t1;
OX371260.1_Lypha_dubia_genome_assembly,_chromosome:_1	AUGUSTUS	intron	24935726	24935791	1	-	.	ID=g1098.t1.intron1;Parent=g1098.t1;
OX371260.1_Lypha_dubia_genome_assembly,_chromosome:_1	AUGUSTUS	CDS	24935792	24935961	1	-	1	ID=g1098.t1.CDS2;Parent=g1098.t1;
OX371260.1_Lypha_dubia_genome_assembly,_chromosome:_1	AUGUSTUS	exon	24935792	24935961	.	-	.	ID=g1098.t1.exon2;Parent=g1098.t1;
OX371260.1_Lypha_dubia_genome_assembly,_chromosome:_1	AUGUSTUS	intron	24935962	24936528	1	-	.	ID=g1098.t1.intron2;Parent=g1098.t1;
OX371260.1_Lypha_dubia_genome_assembly,_chromosome:_1	AUGUSTUS	CDS	24936529	24936908	1	-	0	ID=g1098.t1.CDS3;Parent=g1098.t1;
OX371260.1_Lypha_dubia_genome_assembly,_chromosome:_1	AUGUSTUS	exon	24936529	24936908	.	-	.	ID=g1098.t1.exon3;Parent=g1098.t1;
OX371260.1_Lypha_dubia_genome_assembly,_chromosome:_1	AUGUSTUS	intron	24936909	24936973	1	-	.	ID=g1098.t1.intron3;Parent=g1098.t1;
OX371260.1_Lypha_dubia_genome_assembly,_chromosome:_1	AUGUSTUS	CDS	24936974	24938495	1	-	1	ID=g1098.t1.CDS4;Parent=g1098.t1;
OX371260.1_Lypha_dubia_genome_assembly,_chromosome:_1	AUGUSTUS	exon	24936974	24938495	.	-	.	ID=g1098.t1.exon4;Parent=g1098.t1;
OX371260.1_Lypha_dubia_genome_assembly,_chromosome:_1	AUGUSTUS	intron	24938496	24939810	1	-	.	ID=g1098.t1.intron4;Parent=g1098.t1;
OX371260.1_Lypha_dubia_genome_assembly,_chromosome:_1	AUGUSTUS	CDS	24939811	24939962	1	-	0	ID=g1098.t1.CDS5;Parent=g1098.t1;
OX371260.1_Lypha_dubia_genome_assembly,_chromosome:_1	AUGUSTUS	exon	24939811	24939962	.	-	.	ID=g1098.t1.exon5;Parent=g1098.t1;
OX371260.1_Lypha_dubia_genome_assembly,_chromosome:_1	AUGUSTUS	start_codon	24939960	24939962	.	-	0	ID=g1098.t1.start1;Parent=g1098.t1;
OX371260.1_Lypha_dubia_genome_assembly,_chromosome:_1	AUGUSTUS	gene	24940487	24942004	.	-	.	ID=g1099;
OX371260.1_Lypha_dubia_genome_assembly,_chromosome:_1	AUGUSTUS	mRNA	24940487	24942004	0.81	-	.	ID=g1099.t1;Parent=g1099;
OX371260.1_Lypha_dubia_genome_assembly,_chromosome:_1	AUGUSTUS	stop_codon	24940487	24940489	.	-	0	ID=g1099.t1.stop1;Parent=g1099.t1;
OX371260.1_Lypha_dubia_genome_assembly,_chromosome:_1	AUGUSTUS	CDS	24940487	24940647	1	-	2	ID=g1099.t1.CDS1;Parent=g1099.t1;
OX371260.1_Lypha_dubia_genome_assembly,_chromosome:_1	AUGUSTUS	exon	24940487	24940647	.	-	.	ID=g1099.t1.exon1;Parent=g1099.t1;
OX371260.1_Lypha_dubia_genome_assembly,_chromosome:_1	AUGUSTUS	intron	24940648	24940717	1	-	.	ID=g1099.t1.intron1;Parent=g1099.t1;
OX371260.1_Lypha_dubia_genome_assembly,_chromosome:_1	AUGUSTUS	CDS	24940718	24940934	1	-	0	ID=g1099.t1.CDS2;Parent=g1099.t1;
OX371260.1_Lypha_dubia_genome_assembly,_chromosome:_1	AUGUSTUS	exon	24940718	24940934	.	-	.	ID=g1099.t1.exon2;Parent=g1099.t1;
OX371260.1_Lypha_dubia_genome_assembly,_chromosome:_1	AUGUSTUS	intron	24940935	24941019	1	-	.	ID=g1099.t1.intron2;Parent=g1099.t1;
OX371260.1_Lypha_dubia_genome_assembly,_chromosome:_1	AUGUSTUS	CDS	24941020	24941208	1	-	0	ID=g1099.t1.CDS3;Parent=g1099.t1;
OX371260.1_Lypha_dubia_genome_assembly,_chromosome:_1	AUGUSTUS	exon	24941020	24941208	.	-	.	ID=g1099.t1.exon3;Parent=g1099.t1;
OX371260.1_Lypha_dubia_genome_assembly,_chromosome:_1	AUGUSTUS	intron	24941209	24941297	1	-	.	ID=g1099.t1.intron3;Parent=g1099.t1;
OX371260.1_Lypha_dubia_genome_assembly,_chromosome:_1	AUGUSTUS	CDS	24941298	24941650	0.83	-	2	ID=g1099.t1.CDS4;Parent=g1099.t1;
OX371260.1_Lypha_dubia_genome_assembly,_chromosome:_1	AUGUSTUS	exon	24941298	24941650	.	-	.	ID=g1099.t1.exon4;Parent=g1099.t1;
OX371260.1_Lypha_dubia_genome_assembly,_chromosome:_1	AUGUSTUS	intron	24941651	24941979	0.81	-	.	ID=g1099.t1.intron4;Parent=g1099.t1;
OX371260.1_Lypha_dubia_genome_assembly,_chromosome:_1	AUGUSTUS	CDS	24941980	24942004	0.81	-	0	ID=g1099.t1.CDS5;Parent=g1099.t1;
OX371260.1_Lypha_dubia_genome_assembly,_chromosome:_1	AUGUSTUS	exon	24941980	24942004	.	-	.	ID=g1099.t1.exon5;Parent=g1099.t1;
OX371260.1_Lypha_dubia_genome_assembly,_chromosome:_1	AUGUSTUS	start_codon	24942002	24942004	.	-	0	ID=g1099.t1.start1;Parent=g1099.t1;
OX371260.1_Lypha_dubia_genome_assembly,_chromosome:_1	AUGUSTUS	gene	24942983	24945244	.	+	.	ID=g1100;
OX371260.1_Lypha_dubia_genome_assembly,_chromosome:_1	AUGUSTUS	mRNA	24942983	24945244	1	+	.	ID=g1100.t1;Parent=g1100;
OX371260.1_Lypha_dubia_genome_assembly,_chromosome:_1	AUGUSTUS	start_codon	24942983	24942985	.	+	0	ID=g1100.t1.start1;Parent=g1100.t1;
OX371260.1_Lypha_dubia_genome_assembly,_chromosome:_1	AUGUSTUS	CDS	24942983	24945244	1	+	0	ID=g1100.t1.CDS1;Parent=g1100.t1;
OX371260.1_Lypha_dubia_genome_assembly,_chromosome:_1	AUGUSTUS	exon	24942983	24945244	.	+	.	ID=g1100.t1.exon1;Parent=g1100.t1;
OX371260.1_Lypha_dubia_genome_assembly,_chromosome:_1	AUGUSTUS	stop_codon	24945242	24945244	.	+	0	ID=g1100.t1.stop1;Parent=g1100.t1;
OX371260.1_Lypha_dubia_genome_assembly,_chromosome:_1	AUGUSTUS	gene	24946715	24951367	.	-	.	ID=g1101;
OX371260.1_Lypha_dubia_genome_assembly,_chromosome:_1	AUGUSTUS	mRNA	24946715	24951367	0.35	-	.	ID=g1101.t1;Parent=g1101;
OX371260.1_Lypha_dubia_genome_assembly,_chromosome:_1	AUGUSTUS	stop_codon	24946715	24946717	.	-	0	ID=g1101.t1.stop1;Parent=g1101.t1;
OX371260.1_Lypha_dubia_genome_assembly,_chromosome:_1	AUGUSTUS	CDS	24946715	24947318	0.35	-	1	ID=g1101.t1.CDS1;Parent=g1101.t1;
OX371260.1_Lypha_dubia_genome_assembly,_chromosome:_1	AUGUSTUS	exon	24946715	24947318	.	-	.	ID=g1101.t1.exon1;Parent=g1101.t1;
OX371260.1_Lypha_dubia_genome_assembly,_chromosome:_1	AUGUSTUS	intron	24947319	24947384	1	-	.	ID=g1101.t1.intron1;Parent=g1101.t1;
OX371260.1_Lypha_dubia_genome_assembly,_chromosome:_1	AUGUSTUS	CDS	24947385	24947497	1	-	0	ID=g1101.t1.CDS2;Parent=g1101.t1;
OX371260.1_Lypha_dubia_genome_assembly,_chromosome:_1	AUGUSTUS	exon	24947385	24947497	.	-	.	ID=g1101.t1.exon2;Parent=g1101.t1;
OX371260.1_Lypha_dubia_genome_assembly,_chromosome:_1	AUGUSTUS	intron	24947498	24948004	1	-	.	ID=g1101.t1.intron2;Parent=g1101.t1;
OX371260.1_Lypha_dubia_genome_assembly,_chromosome:_1	AUGUSTUS	CDS	24948005	24948209	1	-	1	ID=g1101.t1.CDS3;Parent=g1101.t1;
OX371260.1_Lypha_dubia_genome_assembly,_chromosome:_1	AUGUSTUS	exon	24948005	24948209	.	-	.	ID=g1101.t1.exon3;Parent=g1101.t1;
OX371260.1_Lypha_dubia_genome_assembly,_chromosome:_1	AUGUSTUS	intron	24948210	24948327	1	-	.	ID=g1101.t1.intron3;Parent=g1101.t1;
OX371260.1_Lypha_dubia_genome_assembly,_chromosome:_1	AUGUSTUS	CDS	24948328	24948949	1	-	2	ID=g1101.t1.CDS4;Parent=g1101.t1;
OX371260.1_Lypha_dubia_genome_assembly,_chromosome:_1	AUGUSTUS	exon	24948328	24948949	.	-	.	ID=g1101.t1.exon4;Parent=g1101.t1;
OX371260.1_Lypha_dubia_genome_assembly,_chromosome:_1	AUGUSTUS	intron	24948950	24949018	1	-	.	ID=g1101.t1.intron4;Parent=g1101.t1;
OX371260.1_Lypha_dubia_genome_assembly,_chromosome:_1	AUGUSTUS	CDS	24949019	24949132	1	-	2	ID=g1101.t1.CDS5;Parent=g1101.t1;
OX371260.1_Lypha_dubia_genome_assembly,_chromosome:_1	AUGUSTUS	exon	24949019	24949132	.	-	.	ID=g1101.t1.exon5;Parent=g1101.t1;
OX371260.1_Lypha_dubia_genome_assembly,_chromosome:_1	AUGUSTUS	intron	24949133	24949323	1	-	.	ID=g1101.t1.intron5;Parent=g1101.t1;
OX371260.1_Lypha_dubia_genome_assembly,_chromosome:_1	AUGUSTUS	CDS	24949324	24949516	1	-	0	ID=g1101.t1.CDS6;Parent=g1101.t1;
OX371260.1_Lypha_dubia_genome_assembly,_chromosome:_1	AUGUSTUS	exon	24949324	24949516	.	-	.	ID=g1101.t1.exon6;Parent=g1101.t1;
OX371260.1_Lypha_dubia_genome_assembly,_chromosome:_1	AUGUSTUS	intron	24949517	24950394	1	-	.	ID=g1101.t1.intron6;Parent=g1101.t1;
OX371260.1_Lypha_dubia_genome_assembly,_chromosome:_1	AUGUSTUS	CDS	24950395	24951109	1	-	1	ID=g1101.t1.CDS7;Parent=g1101.t1;
OX371260.1_Lypha_dubia_genome_assembly,_chromosome:_1	AUGUSTUS	exon	24950395	24951109	.	-	.	ID=g1101.t1.exon7;Parent=g1101.t1;
OX371260.1_Lypha_dubia_genome_assembly,_chromosome:_1	AUGUSTUS	intron	24951110	24951161	1	-	.	ID=g1101.t1.intron7;Parent=g1101.t1;
OX371260.1_Lypha_dubia_genome_assembly,_chromosome:_1	AUGUSTUS	CDS	24951162	24951367	1	-	0	ID=g1101.t1.CDS8;Parent=g1101.t1;
OX371260.1_Lypha_dubia_genome_assembly,_chromosome:_1	AUGUSTUS	exon	24951162	24951367	.	-	.	ID=g1101.t1.exon8;Parent=g1101.t1;
OX371260.1_Lypha_dubia_genome_assembly,_chromosome:_1	AUGUSTUS	start_codon	24951365	24951367	.	-	0	ID=g1101.t1.start1;Parent=g1101.t1;
OX371260.1_Lypha_dubia_genome_assembly,_chromosome:_1	AUGUSTUS	gene	24951966	24955122	.	+	.	ID=g1102;
OX371260.1_Lypha_dubia_genome_assembly,_chromosome:_1	AUGUSTUS	mRNA	24951966	24955122	1	+	.	ID=g1102.t1;Parent=g1102;
OX371260.1_Lypha_dubia_genome_assembly,_chromosome:_1	AUGUSTUS	start_codon	24951966	24951968	.	+	0	ID=g1102.t1.start1;Parent=g1102.t1;
OX371260.1_Lypha_dubia_genome_assembly,_chromosome:_1	AUGUSTUS	CDS	24951966	24952029	1	+	0	ID=g1102.t1.CDS1;Parent=g1102.t1;
OX371260.1_Lypha_dubia_genome_assembly,_chromosome:_1	AUGUSTUS	exon	24951966	24952029	.	+	.	ID=g1102.t1.exon1;Parent=g1102.t1;
OX371260.1_Lypha_dubia_genome_assembly,_chromosome:_1	AUGUSTUS	intron	24952030	24952111	1	+	.	ID=g1102.t1.intron1;Parent=g1102.t1;
OX371260.1_Lypha_dubia_genome_assembly,_chromosome:_1	AUGUSTUS	CDS	24952112	24952210	1	+	2	ID=g1102.t1.CDS2;Parent=g1102.t1;
OX371260.1_Lypha_dubia_genome_assembly,_chromosome:_1	AUGUSTUS	exon	24952112	24952210	.	+	.	ID=g1102.t1.exon2;Parent=g1102.t1;
OX371260.1_Lypha_dubia_genome_assembly,_chromosome:_1	AUGUSTUS	intron	24952211	24952281	1	+	.	ID=g1102.t1.intron2;Parent=g1102.t1;
OX371260.1_Lypha_dubia_genome_assembly,_chromosome:_1	AUGUSTUS	CDS	24952282	24953930	1	+	2	ID=g1102.t1.CDS3;Parent=g1102.t1;
OX371260.1_Lypha_dubia_genome_assembly,_chromosome:_1	AUGUSTUS	exon	24952282	24953930	.	+	.	ID=g1102.t1.exon3;Parent=g1102.t1;
OX371260.1_Lypha_dubia_genome_assembly,_chromosome:_1	AUGUSTUS	intron	24953931	24954222	1	+	.	ID=g1102.t1.intron3;Parent=g1102.t1;
OX371260.1_Lypha_dubia_genome_assembly,_chromosome:_1	AUGUSTUS	CDS	24954223	24955122	1	+	0	ID=g1102.t1.CDS4;Parent=g1102.t1;
OX371260.1_Lypha_dubia_genome_assembly,_chromosome:_1	AUGUSTUS	exon	24954223	24955122	.	+	.	ID=g1102.t1.exon4;Parent=g1102.t1;
OX371260.1_Lypha_dubia_genome_assembly,_chromosome:_1	AUGUSTUS	stop_codon	24955120	24955122	.	+	0	ID=g1102.t1.stop1;Parent=g1102.t1;
OX371260.1_Lypha_dubia_genome_assembly,_chromosome:_1	AUGUSTUS	gene	24957660	24958547	.	-	.	ID=g1103;
OX371260.1_Lypha_dubia_genome_assembly,_chromosome:_1	AUGUSTUS	mRNA	24957660	24958547	1	-	.	ID=g1103.t1;Parent=g1103;
OX371260.1_Lypha_dubia_genome_assembly,_chromosome:_1	AUGUSTUS	stop_codon	24957660	24957662	.	-	0	ID=g1103.t1.stop1;Parent=g1103.t1;
OX371260.1_Lypha_dubia_genome_assembly,_chromosome:_1	AUGUSTUS	CDS	24957660	24958547	1	-	0	ID=g1103.t1.CDS1;Parent=g1103.t1;
OX371260.1_Lypha_dubia_genome_assembly,_chromosome:_1	AUGUSTUS	exon	24957660	24958547	.	-	.	ID=g1103.t1.exon1;Parent=g1103.t1;
OX371260.1_Lypha_dubia_genome_assembly,_chromosome:_1	AUGUSTUS	start_codon	24958545	24958547	.	-	0	ID=g1103.t1.start1;Parent=g1103.t1;
OX371260.1_Lypha_dubia_genome_assembly,_chromosome:_1	AUGUSTUS	gene	24967533	24983863	.	-	.	ID=g1104;
OX371260.1_Lypha_dubia_genome_assembly,_chromosome:_1	AUGUSTUS	mRNA	24967533	24983863	0.85	-	.	ID=g1104.t1;Parent=g1104;
OX371260.1_Lypha_dubia_genome_assembly,_chromosome:_1	AUGUSTUS	stop_codon	24967533	24967535	.	-	0	ID=g1104.t1.stop1;Parent=g1104.t1;
OX371260.1_Lypha_dubia_genome_assembly,_chromosome:_1	AUGUSTUS	CDS	24967533	24969905	1	-	0	ID=g1104.t1.CDS1;Parent=g1104.t1;
OX371260.1_Lypha_dubia_genome_assembly,_chromosome:_1	AUGUSTUS	exon	24967533	24969905	.	-	.	ID=g1104.t1.exon1;Parent=g1104.t1;
OX371260.1_Lypha_dubia_genome_assembly,_chromosome:_1	AUGUSTUS	intron	24969906	24969969	1	-	.	ID=g1104.t1.intron1;Parent=g1104.t1;
OX371260.1_Lypha_dubia_genome_assembly,_chromosome:_1	AUGUSTUS	CDS	24969970	24970102	1	-	1	ID=g1104.t1.CDS2;Parent=g1104.t1;
OX371260.1_Lypha_dubia_genome_assembly,_chromosome:_1	AUGUSTUS	exon	24969970	24970102	.	-	.	ID=g1104.t1.exon2;Parent=g1104.t1;
OX371260.1_Lypha_dubia_genome_assembly,_chromosome:_1	AUGUSTUS	intron	24970103	24970176	1	-	.	ID=g1104.t1.intron2;Parent=g1104.t1;
OX371260.1_Lypha_dubia_genome_assembly,_chromosome:_1	AUGUSTUS	CDS	24970177	24970387	1	-	2	ID=g1104.t1.CDS3;Parent=g1104.t1;
OX371260.1_Lypha_dubia_genome_assembly,_chromosome:_1	AUGUSTUS	exon	24970177	24970387	.	-	.	ID=g1104.t1.exon3;Parent=g1104.t1;
OX371260.1_Lypha_dubia_genome_assembly,_chromosome:_1	AUGUSTUS	intron	24970388	24970447	1	-	.	ID=g1104.t1.intron3;Parent=g1104.t1;
OX371260.1_Lypha_dubia_genome_assembly,_chromosome:_1	AUGUSTUS	CDS	24970448	24970654	1	-	2	ID=g1104.t1.CDS4;Parent=g1104.t1;
OX371260.1_Lypha_dubia_genome_assembly,_chromosome:_1	AUGUSTUS	exon	24970448	24970654	.	-	.	ID=g1104.t1.exon4;Parent=g1104.t1;
OX371260.1_Lypha_dubia_genome_assembly,_chromosome:_1	AUGUSTUS	intron	24970655	24971962	1	-	.	ID=g1104.t1.intron4;Parent=g1104.t1;
OX371260.1_Lypha_dubia_genome_assembly,_chromosome:_1	AUGUSTUS	CDS	24971963	24972187	1	-	2	ID=g1104.t1.CDS5;Parent=g1104.t1;
OX371260.1_Lypha_dubia_genome_assembly,_chromosome:_1	AUGUSTUS	exon	24971963	24972187	.	-	.	ID=g1104.t1.exon5;Parent=g1104.t1;
OX371260.1_Lypha_dubia_genome_assembly,_chromosome:_1	AUGUSTUS	intron	24972188	24974939	1	-	.	ID=g1104.t1.intron5;Parent=g1104.t1;
OX371260.1_Lypha_dubia_genome_assembly,_chromosome:_1	AUGUSTUS	CDS	24974940	24975077	1	-	2	ID=g1104.t1.CDS6;Parent=g1104.t1;
OX371260.1_Lypha_dubia_genome_assembly,_chromosome:_1	AUGUSTUS	exon	24974940	24975077	.	-	.	ID=g1104.t1.exon6;Parent=g1104.t1;
OX371260.1_Lypha_dubia_genome_assembly,_chromosome:_1	AUGUSTUS	intron	24975078	24976983	1	-	.	ID=g1104.t1.intron6;Parent=g1104.t1;
OX371260.1_Lypha_dubia_genome_assembly,_chromosome:_1	AUGUSTUS	CDS	24976984	24977087	1	-	1	ID=g1104.t1.CDS7;Parent=g1104.t1;
OX371260.1_Lypha_dubia_genome_assembly,_chromosome:_1	AUGUSTUS	exon	24976984	24977087	.	-	.	ID=g1104.t1.exon7;Parent=g1104.t1;
OX371260.1_Lypha_dubia_genome_assembly,_chromosome:_1	AUGUSTUS	intron	24977088	24977174	1	-	.	ID=g1104.t1.intron7;Parent=g1104.t1;
OX371260.1_Lypha_dubia_genome_assembly,_chromosome:_1	AUGUSTUS	CDS	24977175	24977253	1	-	2	ID=g1104.t1.CDS8;Parent=g1104.t1;
OX371260.1_Lypha_dubia_genome_assembly,_chromosome:_1	AUGUSTUS	exon	24977175	24977253	.	-	.	ID=g1104.t1.exon8;Parent=g1104.t1;
OX371260.1_Lypha_dubia_genome_assembly,_chromosome:_1	AUGUSTUS	intron	24977254	24978356	1	-	.	ID=g1104.t1.intron8;Parent=g1104.t1;
OX371260.1_Lypha_dubia_genome_assembly,_chromosome:_1	AUGUSTUS	CDS	24978357	24979038	0.85	-	0	ID=g1104.t1.CDS9;Parent=g1104.t1;
OX371260.1_Lypha_dubia_genome_assembly,_chromosome:_1	AUGUSTUS	exon	24978357	24979038	.	-	.	ID=g1104.t1.exon9;Parent=g1104.t1;
OX371260.1_Lypha_dubia_genome_assembly,_chromosome:_1	AUGUSTUS	intron	24979039	24979128	0.85	-	.	ID=g1104.t1.intron9;Parent=g1104.t1;
OX371260.1_Lypha_dubia_genome_assembly,_chromosome:_1	AUGUSTUS	CDS	24979129	24979379	0.86	-	2	ID=g1104.t1.CDS10;Parent=g1104.t1;
OX371260.1_Lypha_dubia_genome_assembly,_chromosome:_1	AUGUSTUS	exon	24979129	24979379	.	-	.	ID=g1104.t1.exon10;Parent=g1104.t1;
OX371260.1_Lypha_dubia_genome_assembly,_chromosome:_1	AUGUSTUS	intron	24979380	24983160	1	-	.	ID=g1104.t1.intron10;Parent=g1104.t1;
OX371260.1_Lypha_dubia_genome_assembly,_chromosome:_1	AUGUSTUS	CDS	24983161	24983863	1	-	0	ID=g1104.t1.CDS11;Parent=g1104.t1;
OX371260.1_Lypha_dubia_genome_assembly,_chromosome:_1	AUGUSTUS	exon	24983161	24983863	.	-	.	ID=g1104.t1.exon11;Parent=g1104.t1;
OX371260.1_Lypha_dubia_genome_assembly,_chromosome:_1	AUGUSTUS	start_codon	24983861	24983863	.	-	0	ID=g1104.t1.start1;Parent=g1104.t1;
OX371260.1_Lypha_dubia_genome_assembly,_chromosome:_1	AUGUSTUS	gene	25021158	25023428	.	-	.	ID=g1105;
OX371260.1_Lypha_dubia_genome_assembly,_chromosome:_1	AUGUSTUS	mRNA	25021158	25023428	0.88	-	.	ID=g1105.t1;Parent=g1105;
OX371260.1_Lypha_dubia_genome_assembly,_chromosome:_1	AUGUSTUS	stop_codon	25021158	25021160	.	-	0	ID=g1105.t1.stop1;Parent=g1105.t1;
OX371260.1_Lypha_dubia_genome_assembly,_chromosome:_1	AUGUSTUS	CDS	25021158	25021527	1	-	1	ID=g1105.t1.CDS1;Parent=g1105.t1;
OX371260.1_Lypha_dubia_genome_assembly,_chromosome:_1	AUGUSTUS	exon	25021158	25021527	.	-	.	ID=g1105.t1.exon1;Parent=g1105.t1;
OX371260.1_Lypha_dubia_genome_assembly,_chromosome:_1	AUGUSTUS	intron	25021528	25023366	0.88	-	.	ID=g1105.t1.intron1;Parent=g1105.t1;
OX371260.1_Lypha_dubia_genome_assembly,_chromosome:_1	AUGUSTUS	CDS	25023367	25023428	0.88	-	0	ID=g1105.t1.CDS2;Parent=g1105.t1;
OX371260.1_Lypha_dubia_genome_assembly,_chromosome:_1	AUGUSTUS	exon	25023367	25023428	.	-	.	ID=g1105.t1.exon2;Parent=g1105.t1;
OX371260.1_Lypha_dubia_genome_assembly,_chromosome:_1	AUGUSTUS	start_codon	25023426	25023428	.	-	0	ID=g1105.t1.start1;Parent=g1105.t1;
OX371260.1_Lypha_dubia_genome_assembly,_chromosome:_1	AUGUSTUS	gene	25047545	25088312	.	-	.	ID=g1106;
OX371260.1_Lypha_dubia_genome_assembly,_chromosome:_1	AUGUSTUS	mRNA	25047545	25088312	0.84	-	.	ID=g1106.t1;Parent=g1106;
OX371260.1_Lypha_dubia_genome_assembly,_chromosome:_1	AUGUSTUS	stop_codon	25047545	25047547	.	-	0	ID=g1106.t1.stop1;Parent=g1106.t1;
OX371260.1_Lypha_dubia_genome_assembly,_chromosome:_1	AUGUSTUS	CDS	25047545	25048100	1	-	1	ID=g1106.t1.CDS1;Parent=g1106.t1;
OX371260.1_Lypha_dubia_genome_assembly,_chromosome:_1	AUGUSTUS	exon	25047545	25048100	.	-	.	ID=g1106.t1.exon1;Parent=g1106.t1;
OX371260.1_Lypha_dubia_genome_assembly,_chromosome:_1	AUGUSTUS	intron	25048101	25048869	1	-	.	ID=g1106.t1.intron1;Parent=g1106.t1;
OX371260.1_Lypha_dubia_genome_assembly,_chromosome:_1	AUGUSTUS	CDS	25048870	25049254	1	-	2	ID=g1106.t1.CDS2;Parent=g1106.t1;
OX371260.1_Lypha_dubia_genome_assembly,_chromosome:_1	AUGUSTUS	exon	25048870	25049254	.	-	.	ID=g1106.t1.exon2;Parent=g1106.t1;
OX371260.1_Lypha_dubia_genome_assembly,_chromosome:_1	AUGUSTUS	intron	25049255	25055305	1	-	.	ID=g1106.t1.intron2;Parent=g1106.t1;
OX371260.1_Lypha_dubia_genome_assembly,_chromosome:_1	AUGUSTUS	CDS	25055306	25055463	1	-	1	ID=g1106.t1.CDS3;Parent=g1106.t1;
OX371260.1_Lypha_dubia_genome_assembly,_chromosome:_1	AUGUSTUS	exon	25055306	25055463	.	-	.	ID=g1106.t1.exon3;Parent=g1106.t1;
OX371260.1_Lypha_dubia_genome_assembly,_chromosome:_1	AUGUSTUS	intron	25055464	25088085	0.84	-	.	ID=g1106.t1.intron3;Parent=g1106.t1;
OX371260.1_Lypha_dubia_genome_assembly,_chromosome:_1	AUGUSTUS	CDS	25088086	25088312	0.89	-	0	ID=g1106.t1.CDS4;Parent=g1106.t1;
OX371260.1_Lypha_dubia_genome_assembly,_chromosome:_1	AUGUSTUS	exon	25088086	25088312	.	-	.	ID=g1106.t1.exon4;Parent=g1106.t1;
OX371260.1_Lypha_dubia_genome_assembly,_chromosome:_1	AUGUSTUS	start_codon	25088310	25088312	.	-	0	ID=g1106.t1.start1;Parent=g1106.t1;
OX371260.1_Lypha_dubia_genome_assembly,_chromosome:_1	AUGUSTUS	gene	25152127	25153227	.	+	.	ID=g1107;
OX371260.1_Lypha_dubia_genome_assembly,_chromosome:_1	AUGUSTUS	mRNA	25152127	25153227	1	+	.	ID=g1107.t1;Parent=g1107;
OX371260.1_Lypha_dubia_genome_assembly,_chromosome:_1	AUGUSTUS	start_codon	25152127	25152129	.	+	0	ID=g1107.t1.start1;Parent=g1107.t1;
OX371260.1_Lypha_dubia_genome_assembly,_chromosome:_1	AUGUSTUS	CDS	25152127	25153227	1	+	0	ID=g1107.t1.CDS1;Parent=g1107.t1;
OX371260.1_Lypha_dubia_genome_assembly,_chromosome:_1	AUGUSTUS	exon	25152127	25153227	.	+	.	ID=g1107.t1.exon1;Parent=g1107.t1;
OX371260.1_Lypha_dubia_genome_assembly,_chromosome:_1	AUGUSTUS	stop_codon	25153225	25153227	.	+	0	ID=g1107.t1.stop1;Parent=g1107.t1;
OX371260.1_Lypha_dubia_genome_assembly,_chromosome:_1	AUGUSTUS	gene	25153416	25154356	.	-	.	ID=g1108;
OX371260.1_Lypha_dubia_genome_assembly,_chromosome:_1	AUGUSTUS	mRNA	25153416	25154356	1	-	.	ID=g1108.t1;Parent=g1108;
OX371260.1_Lypha_dubia_genome_assembly,_chromosome:_1	AUGUSTUS	stop_codon	25153416	25153418	.	-	0	ID=g1108.t1.stop1;Parent=g1108.t1;
OX371260.1_Lypha_dubia_genome_assembly,_chromosome:_1	AUGUSTUS	CDS	25153416	25154208	1	-	1	ID=g1108.t1.CDS1;Parent=g1108.t1;
OX371260.1_Lypha_dubia_genome_assembly,_chromosome:_1	AUGUSTUS	exon	25153416	25154208	.	-	.	ID=g1108.t1.exon1;Parent=g1108.t1;
OX371260.1_Lypha_dubia_genome_assembly,_chromosome:_1	AUGUSTUS	intron	25154209	25154279	1	-	.	ID=g1108.t1.intron1;Parent=g1108.t1;
OX371260.1_Lypha_dubia_genome_assembly,_chromosome:_1	AUGUSTUS	CDS	25154280	25154356	1	-	0	ID=g1108.t1.CDS2;Parent=g1108.t1;
OX371260.1_Lypha_dubia_genome_assembly,_chromosome:_1	AUGUSTUS	exon	25154280	25154356	.	-	.	ID=g1108.t1.exon2;Parent=g1108.t1;
OX371260.1_Lypha_dubia_genome_assembly,_chromosome:_1	AUGUSTUS	start_codon	25154354	25154356	.	-	0	ID=g1108.t1.start1;Parent=g1108.t1;
OX371260.1_Lypha_dubia_genome_assembly,_chromosome:_1	AUGUSTUS	gene	25156443	25157302	.	-	.	ID=g1109;
OX371260.1_Lypha_dubia_genome_assembly,_chromosome:_1	AUGUSTUS	mRNA	25156443	25157302	1	-	.	ID=g1109.t1;Parent=g1109;
OX371260.1_Lypha_dubia_genome_assembly,_chromosome:_1	AUGUSTUS	stop_codon	25156443	25156445	.	-	0	ID=g1109.t1.stop1;Parent=g1109.t1;
OX371260.1_Lypha_dubia_genome_assembly,_chromosome:_1	AUGUSTUS	CDS	25156443	25157157	1	-	1	ID=g1109.t1.CDS1;Parent=g1109.t1;
OX371260.1_Lypha_dubia_genome_assembly,_chromosome:_1	AUGUSTUS	exon	25156443	25157157	.	-	.	ID=g1109.t1.exon1;Parent=g1109.t1;
OX371260.1_Lypha_dubia_genome_assembly,_chromosome:_1	AUGUSTUS	intron	25157158	25157225	1	-	.	ID=g1109.t1.intron1;Parent=g1109.t1;
OX371260.1_Lypha_dubia_genome_assembly,_chromosome:_1	AUGUSTUS	CDS	25157226	25157302	1	-	0	ID=g1109.t1.CDS2;Parent=g1109.t1;
OX371260.1_Lypha_dubia_genome_assembly,_chromosome:_1	AUGUSTUS	exon	25157226	25157302	.	-	.	ID=g1109.t1.exon2;Parent=g1109.t1;
OX371260.1_Lypha_dubia_genome_assembly,_chromosome:_1	AUGUSTUS	start_codon	25157300	25157302	.	-	0	ID=g1109.t1.start1;Parent=g1109.t1;
OX371260.1_Lypha_dubia_genome_assembly,_chromosome:_1	AUGUSTUS	gene	25163589	25165771	.	-	.	ID=g1110;
OX371260.1_Lypha_dubia_genome_assembly,_chromosome:_1	AUGUSTUS	mRNA	25163589	25165771	0.96	-	.	ID=g1110.t1;Parent=g1110;
OX371260.1_Lypha_dubia_genome_assembly,_chromosome:_1	AUGUSTUS	stop_codon	25163589	25163591	.	-	0	ID=g1110.t1.stop1;Parent=g1110.t1;
OX371260.1_Lypha_dubia_genome_assembly,_chromosome:_1	AUGUSTUS	CDS	25163589	25163704	1	-	2	ID=g1110.t1.CDS1;Parent=g1110.t1;
OX371260.1_Lypha_dubia_genome_assembly,_chromosome:_1	AUGUSTUS	exon	25163589	25163704	.	-	.	ID=g1110.t1.exon1;Parent=g1110.t1;
OX371260.1_Lypha_dubia_genome_assembly,_chromosome:_1	AUGUSTUS	intron	25163705	25163827	1	-	.	ID=g1110.t1.intron1;Parent=g1110.t1;
OX371260.1_Lypha_dubia_genome_assembly,_chromosome:_1	AUGUSTUS	CDS	25163828	25163984	1	-	0	ID=g1110.t1.CDS2;Parent=g1110.t1;
OX371260.1_Lypha_dubia_genome_assembly,_chromosome:_1	AUGUSTUS	exon	25163828	25163984	.	-	.	ID=g1110.t1.exon2;Parent=g1110.t1;
OX371260.1_Lypha_dubia_genome_assembly,_chromosome:_1	AUGUSTUS	intron	25163985	25164040	1	-	.	ID=g1110.t1.intron2;Parent=g1110.t1;
OX371260.1_Lypha_dubia_genome_assembly,_chromosome:_1	AUGUSTUS	CDS	25164041	25164253	1	-	0	ID=g1110.t1.CDS3;Parent=g1110.t1;
OX371260.1_Lypha_dubia_genome_assembly,_chromosome:_1	AUGUSTUS	exon	25164041	25164253	.	-	.	ID=g1110.t1.exon3;Parent=g1110.t1;
OX371260.1_Lypha_dubia_genome_assembly,_chromosome:_1	AUGUSTUS	intron	25164254	25164315	1	-	.	ID=g1110.t1.intron3;Parent=g1110.t1;
OX371260.1_Lypha_dubia_genome_assembly,_chromosome:_1	AUGUSTUS	CDS	25164316	25164420	1	-	0	ID=g1110.t1.CDS4;Parent=g1110.t1;
OX371260.1_Lypha_dubia_genome_assembly,_chromosome:_1	AUGUSTUS	exon	25164316	25164420	.	-	.	ID=g1110.t1.exon4;Parent=g1110.t1;
OX371260.1_Lypha_dubia_genome_assembly,_chromosome:_1	AUGUSTUS	intron	25164421	25165447	1	-	.	ID=g1110.t1.intron4;Parent=g1110.t1;
OX371260.1_Lypha_dubia_genome_assembly,_chromosome:_1	AUGUSTUS	CDS	25165448	25165524	1	-	2	ID=g1110.t1.CDS5;Parent=g1110.t1;
OX371260.1_Lypha_dubia_genome_assembly,_chromosome:_1	AUGUSTUS	exon	25165448	25165524	.	-	.	ID=g1110.t1.exon5;Parent=g1110.t1;
OX371260.1_Lypha_dubia_genome_assembly,_chromosome:_1	AUGUSTUS	intron	25165525	25165584	1	-	.	ID=g1110.t1.intron5;Parent=g1110.t1;
OX371260.1_Lypha_dubia_genome_assembly,_chromosome:_1	AUGUSTUS	CDS	25165585	25165771	0.96	-	0	ID=g1110.t1.CDS6;Parent=g1110.t1;
OX371260.1_Lypha_dubia_genome_assembly,_chromosome:_1	AUGUSTUS	exon	25165585	25165771	.	-	.	ID=g1110.t1.exon6;Parent=g1110.t1;
OX371260.1_Lypha_dubia_genome_assembly,_chromosome:_1	AUGUSTUS	start_codon	25165769	25165771	.	-	0	ID=g1110.t1.start1;Parent=g1110.t1;
OX371260.1_Lypha_dubia_genome_assembly,_chromosome:_1	AUGUSTUS	gene	25166943	25167263	.	-	.	ID=g1111;
OX371260.1_Lypha_dubia_genome_assembly,_chromosome:_1	AUGUSTUS	mRNA	25166943	25167263	0.72	-	.	ID=g1111.t1;Parent=g1111;
OX371260.1_Lypha_dubia_genome_assembly,_chromosome:_1	AUGUSTUS	stop_codon	25166943	25166945	.	-	0	ID=g1111.t1.stop1;Parent=g1111.t1;
OX371260.1_Lypha_dubia_genome_assembly,_chromosome:_1	AUGUSTUS	CDS	25166943	25167067	0.92	-	2	ID=g1111.t1.CDS1;Parent=g1111.t1;
OX371260.1_Lypha_dubia_genome_assembly,_chromosome:_1	AUGUSTUS	exon	25166943	25167067	.	-	.	ID=g1111.t1.exon1;Parent=g1111.t1;
OX371260.1_Lypha_dubia_genome_assembly,_chromosome:_1	AUGUSTUS	intron	25167068	25167130	1	-	.	ID=g1111.t1.intron1;Parent=g1111.t1;
OX371260.1_Lypha_dubia_genome_assembly,_chromosome:_1	AUGUSTUS	CDS	25167131	25167263	0.78	-	0	ID=g1111.t1.CDS2;Parent=g1111.t1;
OX371260.1_Lypha_dubia_genome_assembly,_chromosome:_1	AUGUSTUS	exon	25167131	25167263	.	-	.	ID=g1111.t1.exon2;Parent=g1111.t1;
OX371260.1_Lypha_dubia_genome_assembly,_chromosome:_1	AUGUSTUS	start_codon	25167261	25167263	.	-	0	ID=g1111.t1.start1;Parent=g1111.t1;
OX371260.1_Lypha_dubia_genome_assembly,_chromosome:_1	AUGUSTUS	gene	25172819	25174246	.	-	.	ID=g1112;
OX371260.1_Lypha_dubia_genome_assembly,_chromosome:_1	AUGUSTUS	mRNA	25172819	25174246	1	-	.	ID=g1112.t1;Parent=g1112;
OX371260.1_Lypha_dubia_genome_assembly,_chromosome:_1	AUGUSTUS	stop_codon	25172819	25172821	.	-	0	ID=g1112.t1.stop1;Parent=g1112.t1;
OX371260.1_Lypha_dubia_genome_assembly,_chromosome:_1	AUGUSTUS	CDS	25172819	25174246	1	-	0	ID=g1112.t1.CDS1;Parent=g1112.t1;
OX371260.1_Lypha_dubia_genome_assembly,_chromosome:_1	AUGUSTUS	exon	25172819	25174246	.	-	.	ID=g1112.t1.exon1;Parent=g1112.t1;
OX371260.1_Lypha_dubia_genome_assembly,_chromosome:_1	AUGUSTUS	start_codon	25174244	25174246	.	-	0	ID=g1112.t1.start1;Parent=g1112.t1;
OX371260.1_Lypha_dubia_genome_assembly,_chromosome:_1	AUGUSTUS	gene	25197051	25205977	.	+	.	ID=g1113;
OX371260.1_Lypha_dubia_genome_assembly,_chromosome:_1	AUGUSTUS	mRNA	25197051	25205977	1	+	.	ID=g1113.t1;Parent=g1113;
OX371260.1_Lypha_dubia_genome_assembly,_chromosome:_1	AUGUSTUS	start_codon	25197051	25197053	.	+	0	ID=g1113.t1.start1;Parent=g1113.t1;
OX371260.1_Lypha_dubia_genome_assembly,_chromosome:_1	AUGUSTUS	CDS	25197051	25201396	1	+	0	ID=g1113.t1.CDS1;Parent=g1113.t1;
OX371260.1_Lypha_dubia_genome_assembly,_chromosome:_1	AUGUSTUS	exon	25197051	25201396	.	+	.	ID=g1113.t1.exon1;Parent=g1113.t1;
OX371260.1_Lypha_dubia_genome_assembly,_chromosome:_1	AUGUSTUS	intron	25201397	25201457	1	+	.	ID=g1113.t1.intron1;Parent=g1113.t1;
OX371260.1_Lypha_dubia_genome_assembly,_chromosome:_1	AUGUSTUS	CDS	25201458	25201650	1	+	1	ID=g1113.t1.CDS2;Parent=g1113.t1;
OX371260.1_Lypha_dubia_genome_assembly,_chromosome:_1	AUGUSTUS	exon	25201458	25201650	.	+	.	ID=g1113.t1.exon2;Parent=g1113.t1;
OX371260.1_Lypha_dubia_genome_assembly,_chromosome:_1	AUGUSTUS	intron	25201651	25201885	1	+	.	ID=g1113.t1.intron2;Parent=g1113.t1;
OX371260.1_Lypha_dubia_genome_assembly,_chromosome:_1	AUGUSTUS	CDS	25201886	25205977	1	+	0	ID=g1113.t1.CDS3;Parent=g1113.t1;
OX371260.1_Lypha_dubia_genome_assembly,_chromosome:_1	AUGUSTUS	exon	25201886	25205977	.	+	.	ID=g1113.t1.exon3;Parent=g1113.t1;
OX371260.1_Lypha_dubia_genome_assembly,_chromosome:_1	AUGUSTUS	stop_codon	25205975	25205977	.	+	0	ID=g1113.t1.stop1;Parent=g1113.t1;
OX371260.1_Lypha_dubia_genome_assembly,_chromosome:_1	AUGUSTUS	gene	25215734	25216993	.	+	.	ID=g1114;
OX371260.1_Lypha_dubia_genome_assembly,_chromosome:_1	AUGUSTUS	mRNA	25215734	25216993	1	+	.	ID=g1114.t1;Parent=g1114;
OX371260.1_Lypha_dubia_genome_assembly,_chromosome:_1	AUGUSTUS	start_codon	25215734	25215736	.	+	0	ID=g1114.t1.start1;Parent=g1114.t1;
OX371260.1_Lypha_dubia_genome_assembly,_chromosome:_1	AUGUSTUS	CDS	25215734	25215857	1	+	0	ID=g1114.t1.CDS1;Parent=g1114.t1;
OX371260.1_Lypha_dubia_genome_assembly,_chromosome:_1	AUGUSTUS	exon	25215734	25215857	.	+	.	ID=g1114.t1.exon1;Parent=g1114.t1;
OX371260.1_Lypha_dubia_genome_assembly,_chromosome:_1	AUGUSTUS	intron	25215858	25215922	1	+	.	ID=g1114.t1.intron1;Parent=g1114.t1;
OX371260.1_Lypha_dubia_genome_assembly,_chromosome:_1	AUGUSTUS	CDS	25215923	25216038	1	+	2	ID=g1114.t1.CDS2;Parent=g1114.t1;
OX371260.1_Lypha_dubia_genome_assembly,_chromosome:_1	AUGUSTUS	exon	25215923	25216038	.	+	.	ID=g1114.t1.exon2;Parent=g1114.t1;
OX371260.1_Lypha_dubia_genome_assembly,_chromosome:_1	AUGUSTUS	intron	25216039	25216138	1	+	.	ID=g1114.t1.intron2;Parent=g1114.t1;
OX371260.1_Lypha_dubia_genome_assembly,_chromosome:_1	AUGUSTUS	CDS	25216139	25216336	1	+	0	ID=g1114.t1.CDS3;Parent=g1114.t1;
OX371260.1_Lypha_dubia_genome_assembly,_chromosome:_1	AUGUSTUS	exon	25216139	25216336	.	+	.	ID=g1114.t1.exon3;Parent=g1114.t1;
OX371260.1_Lypha_dubia_genome_assembly,_chromosome:_1	AUGUSTUS	intron	25216337	25216398	1	+	.	ID=g1114.t1.intron3;Parent=g1114.t1;
OX371260.1_Lypha_dubia_genome_assembly,_chromosome:_1	AUGUSTUS	CDS	25216399	25216728	1	+	0	ID=g1114.t1.CDS4;Parent=g1114.t1;
OX371260.1_Lypha_dubia_genome_assembly,_chromosome:_1	AUGUSTUS	exon	25216399	25216728	.	+	.	ID=g1114.t1.exon4;Parent=g1114.t1;
OX371260.1_Lypha_dubia_genome_assembly,_chromosome:_1	AUGUSTUS	intron	25216729	25216786	1	+	.	ID=g1114.t1.intron4;Parent=g1114.t1;
OX371260.1_Lypha_dubia_genome_assembly,_chromosome:_1	AUGUSTUS	CDS	25216787	25216993	1	+	0	ID=g1114.t1.CDS5;Parent=g1114.t1;
OX371260.1_Lypha_dubia_genome_assembly,_chromosome:_1	AUGUSTUS	exon	25216787	25216993	.	+	.	ID=g1114.t1.exon5;Parent=g1114.t1;
OX371260.1_Lypha_dubia_genome_assembly,_chromosome:_1	AUGUSTUS	stop_codon	25216991	25216993	.	+	0	ID=g1114.t1.stop1;Parent=g1114.t1;
OX371260.1_Lypha_dubia_genome_assembly,_chromosome:_1	AUGUSTUS	gene	25219400	25220391	.	+	.	ID=g1115;
OX371260.1_Lypha_dubia_genome_assembly,_chromosome:_1	AUGUSTUS	mRNA	25219400	25220391	1	+	.	ID=g1115.t1;Parent=g1115;
OX371260.1_Lypha_dubia_genome_assembly,_chromosome:_1	AUGUSTUS	start_codon	25219400	25219402	.	+	0	ID=g1115.t1.start1;Parent=g1115.t1;
OX371260.1_Lypha_dubia_genome_assembly,_chromosome:_1	AUGUSTUS	CDS	25219400	25219962	1	+	0	ID=g1115.t1.CDS1;Parent=g1115.t1;
OX371260.1_Lypha_dubia_genome_assembly,_chromosome:_1	AUGUSTUS	exon	25219400	25219962	.	+	.	ID=g1115.t1.exon1;Parent=g1115.t1;
OX371260.1_Lypha_dubia_genome_assembly,_chromosome:_1	AUGUSTUS	intron	25219963	25220019	1	+	.	ID=g1115.t1.intron1;Parent=g1115.t1;
OX371260.1_Lypha_dubia_genome_assembly,_chromosome:_1	AUGUSTUS	CDS	25220020	25220248	1	+	1	ID=g1115.t1.CDS2;Parent=g1115.t1;
OX371260.1_Lypha_dubia_genome_assembly,_chromosome:_1	AUGUSTUS	exon	25220020	25220248	.	+	.	ID=g1115.t1.exon2;Parent=g1115.t1;
OX371260.1_Lypha_dubia_genome_assembly,_chromosome:_1	AUGUSTUS	intron	25220249	25220301	1	+	.	ID=g1115.t1.intron2;Parent=g1115.t1;
OX371260.1_Lypha_dubia_genome_assembly,_chromosome:_1	AUGUSTUS	CDS	25220302	25220391	1	+	0	ID=g1115.t1.CDS3;Parent=g1115.t1;
OX371260.1_Lypha_dubia_genome_assembly,_chromosome:_1	AUGUSTUS	exon	25220302	25220391	.	+	.	ID=g1115.t1.exon3;Parent=g1115.t1;
OX371260.1_Lypha_dubia_genome_assembly,_chromosome:_1	AUGUSTUS	stop_codon	25220389	25220391	.	+	0	ID=g1115.t1.stop1;Parent=g1115.t1;
OX371260.1_Lypha_dubia_genome_assembly,_chromosome:_1	AUGUSTUS	gene	25220434	25221063	.	-	.	ID=g1116;
OX371260.1_Lypha_dubia_genome_assembly,_chromosome:_1	AUGUSTUS	mRNA	25220434	25221063	1	-	.	ID=g1116.t1;Parent=g1116;
OX371260.1_Lypha_dubia_genome_assembly,_chromosome:_1	AUGUSTUS	stop_codon	25220434	25220436	.	-	0	ID=g1116.t1.stop1;Parent=g1116.t1;
OX371260.1_Lypha_dubia_genome_assembly,_chromosome:_1	AUGUSTUS	CDS	25220434	25220723	1	-	2	ID=g1116.t1.CDS1;Parent=g1116.t1;
OX371260.1_Lypha_dubia_genome_assembly,_chromosome:_1	AUGUSTUS	exon	25220434	25220723	.	-	.	ID=g1116.t1.exon1;Parent=g1116.t1;
OX371260.1_Lypha_dubia_genome_assembly,_chromosome:_1	AUGUSTUS	intron	25220724	25220784	1	-	.	ID=g1116.t1.intron1;Parent=g1116.t1;
OX371260.1_Lypha_dubia_genome_assembly,_chromosome:_1	AUGUSTUS	CDS	25220785	25220983	1	-	0	ID=g1116.t1.CDS2;Parent=g1116.t1;
OX371260.1_Lypha_dubia_genome_assembly,_chromosome:_1	AUGUSTUS	exon	25220785	25220983	.	-	.	ID=g1116.t1.exon2;Parent=g1116.t1;
OX371260.1_Lypha_dubia_genome_assembly,_chromosome:_1	AUGUSTUS	intron	25220984	25221045	1	-	.	ID=g1116.t1.intron2;Parent=g1116.t1;
OX371260.1_Lypha_dubia_genome_assembly,_chromosome:_1	AUGUSTUS	CDS	25221046	25221063	1	-	0	ID=g1116.t1.CDS3;Parent=g1116.t1;
OX371260.1_Lypha_dubia_genome_assembly,_chromosome:_1	AUGUSTUS	exon	25221046	25221063	.	-	.	ID=g1116.t1.exon3;Parent=g1116.t1;
OX371260.1_Lypha_dubia_genome_assembly,_chromosome:_1	AUGUSTUS	start_codon	25221061	25221063	.	-	0	ID=g1116.t1.start1;Parent=g1116.t1;
OX371260.1_Lypha_dubia_genome_assembly,_chromosome:_1	AUGUSTUS	gene	25222596	25230955	.	+	.	ID=g1117;
OX371260.1_Lypha_dubia_genome_assembly,_chromosome:_1	AUGUSTUS	mRNA	25222596	25230955	1	+	.	ID=g1117.t1;Parent=g1117;
OX371260.1_Lypha_dubia_genome_assembly,_chromosome:_1	AUGUSTUS	start_codon	25222596	25222598	.	+	0	ID=g1117.t1.start1;Parent=g1117.t1;
OX371260.1_Lypha_dubia_genome_assembly,_chromosome:_1	AUGUSTUS	CDS	25222596	25222700	1	+	0	ID=g1117.t1.CDS1;Parent=g1117.t1;
OX371260.1_Lypha_dubia_genome_assembly,_chromosome:_1	AUGUSTUS	exon	25222596	25222700	.	+	.	ID=g1117.t1.exon1;Parent=g1117.t1;
OX371260.1_Lypha_dubia_genome_assembly,_chromosome:_1	AUGUSTUS	intron	25222701	25222766	1	+	.	ID=g1117.t1.intron1;Parent=g1117.t1;
OX371260.1_Lypha_dubia_genome_assembly,_chromosome:_1	AUGUSTUS	CDS	25222767	25222882	1	+	0	ID=g1117.t1.CDS2;Parent=g1117.t1;
OX371260.1_Lypha_dubia_genome_assembly,_chromosome:_1	AUGUSTUS	exon	25222767	25222882	.	+	.	ID=g1117.t1.exon2;Parent=g1117.t1;
OX371260.1_Lypha_dubia_genome_assembly,_chromosome:_1	AUGUSTUS	intron	25222883	25223618	1	+	.	ID=g1117.t1.intron2;Parent=g1117.t1;
OX371260.1_Lypha_dubia_genome_assembly,_chromosome:_1	AUGUSTUS	CDS	25223619	25223689	1	+	1	ID=g1117.t1.CDS3;Parent=g1117.t1;
OX371260.1_Lypha_dubia_genome_assembly,_chromosome:_1	AUGUSTUS	exon	25223619	25223689	.	+	.	ID=g1117.t1.exon3;Parent=g1117.t1;
OX371260.1_Lypha_dubia_genome_assembly,_chromosome:_1	AUGUSTUS	intron	25223690	25223748	1	+	.	ID=g1117.t1.intron3;Parent=g1117.t1;
OX371260.1_Lypha_dubia_genome_assembly,_chromosome:_1	AUGUSTUS	CDS	25223749	25224839	1	+	2	ID=g1117.t1.CDS4;Parent=g1117.t1;
OX371260.1_Lypha_dubia_genome_assembly,_chromosome:_1	AUGUSTUS	exon	25223749	25224839	.	+	.	ID=g1117.t1.exon4;Parent=g1117.t1;
OX371260.1_Lypha_dubia_genome_assembly,_chromosome:_1	AUGUSTUS	intron	25224840	25224904	1	+	.	ID=g1117.t1.intron4;Parent=g1117.t1;
OX371260.1_Lypha_dubia_genome_assembly,_chromosome:_1	AUGUSTUS	CDS	25224905	25224968	1	+	0	ID=g1117.t1.CDS5;Parent=g1117.t1;
OX371260.1_Lypha_dubia_genome_assembly,_chromosome:_1	AUGUSTUS	exon	25224905	25224968	.	+	.	ID=g1117.t1.exon5;Parent=g1117.t1;
OX371260.1_Lypha_dubia_genome_assembly,_chromosome:_1	AUGUSTUS	intron	25224969	25225396	1	+	.	ID=g1117.t1.intron5;Parent=g1117.t1;
OX371260.1_Lypha_dubia_genome_assembly,_chromosome:_1	AUGUSTUS	CDS	25225397	25225410	1	+	2	ID=g1117.t1.CDS6;Parent=g1117.t1;
OX371260.1_Lypha_dubia_genome_assembly,_chromosome:_1	AUGUSTUS	exon	25225397	25225410	.	+	.	ID=g1117.t1.exon6;Parent=g1117.t1;
OX371260.1_Lypha_dubia_genome_assembly,_chromosome:_1	AUGUSTUS	intron	25225411	25225500	1	+	.	ID=g1117.t1.intron6;Parent=g1117.t1;
OX371260.1_Lypha_dubia_genome_assembly,_chromosome:_1	AUGUSTUS	CDS	25225501	25225585	1	+	0	ID=g1117.t1.CDS7;Parent=g1117.t1;
OX371260.1_Lypha_dubia_genome_assembly,_chromosome:_1	AUGUSTUS	exon	25225501	25225585	.	+	.	ID=g1117.t1.exon7;Parent=g1117.t1;
OX371260.1_Lypha_dubia_genome_assembly,_chromosome:_1	AUGUSTUS	intron	25225586	25225643	1	+	.	ID=g1117.t1.intron7;Parent=g1117.t1;
OX371260.1_Lypha_dubia_genome_assembly,_chromosome:_1	AUGUSTUS	CDS	25225644	25225738	1	+	2	ID=g1117.t1.CDS8;Parent=g1117.t1;
OX371260.1_Lypha_dubia_genome_assembly,_chromosome:_1	AUGUSTUS	exon	25225644	25225738	.	+	.	ID=g1117.t1.exon8;Parent=g1117.t1;
OX371260.1_Lypha_dubia_genome_assembly,_chromosome:_1	AUGUSTUS	intron	25225739	25225799	1	+	.	ID=g1117.t1.intron8;Parent=g1117.t1;
OX371260.1_Lypha_dubia_genome_assembly,_chromosome:_1	AUGUSTUS	CDS	25225800	25225947	1	+	0	ID=g1117.t1.CDS9;Parent=g1117.t1;
OX371260.1_Lypha_dubia_genome_assembly,_chromosome:_1	AUGUSTUS	exon	25225800	25225947	.	+	.	ID=g1117.t1.exon9;Parent=g1117.t1;
OX371260.1_Lypha_dubia_genome_assembly,_chromosome:_1	AUGUSTUS	intron	25225948	25226598	1	+	.	ID=g1117.t1.intron9;Parent=g1117.t1;
OX371260.1_Lypha_dubia_genome_assembly,_chromosome:_1	AUGUSTUS	CDS	25226599	25226697	1	+	2	ID=g1117.t1.CDS10;Parent=g1117.t1;
OX371260.1_Lypha_dubia_genome_assembly,_chromosome:_1	AUGUSTUS	exon	25226599	25226697	.	+	.	ID=g1117.t1.exon10;Parent=g1117.t1;
OX371260.1_Lypha_dubia_genome_assembly,_chromosome:_1	AUGUSTUS	intron	25226698	25226900	1	+	.	ID=g1117.t1.intron10;Parent=g1117.t1;
OX371260.1_Lypha_dubia_genome_assembly,_chromosome:_1	AUGUSTUS	CDS	25226901	25228069	1	+	2	ID=g1117.t1.CDS11;Parent=g1117.t1;
OX371260.1_Lypha_dubia_genome_assembly,_chromosome:_1	AUGUSTUS	exon	25226901	25228069	.	+	.	ID=g1117.t1.exon11;Parent=g1117.t1;
OX371260.1_Lypha_dubia_genome_assembly,_chromosome:_1	AUGUSTUS	intron	25228070	25228664	1	+	.	ID=g1117.t1.intron11;Parent=g1117.t1;
OX371260.1_Lypha_dubia_genome_assembly,_chromosome:_1	AUGUSTUS	CDS	25228665	25228724	1	+	0	ID=g1117.t1.CDS12;Parent=g1117.t1;
OX371260.1_Lypha_dubia_genome_assembly,_chromosome:_1	AUGUSTUS	exon	25228665	25228724	.	+	.	ID=g1117.t1.exon12;Parent=g1117.t1;
OX371260.1_Lypha_dubia_genome_assembly,_chromosome:_1	AUGUSTUS	intron	25228725	25229228	1	+	.	ID=g1117.t1.intron12;Parent=g1117.t1;
OX371260.1_Lypha_dubia_genome_assembly,_chromosome:_1	AUGUSTUS	CDS	25229229	25229560	1	+	0	ID=g1117.t1.CDS13;Parent=g1117.t1;
OX371260.1_Lypha_dubia_genome_assembly,_chromosome:_1	AUGUSTUS	exon	25229229	25229560	.	+	.	ID=g1117.t1.exon13;Parent=g1117.t1;
OX371260.1_Lypha_dubia_genome_assembly,_chromosome:_1	AUGUSTUS	intron	25229561	25230133	1	+	.	ID=g1117.t1.intron13;Parent=g1117.t1;
OX371260.1_Lypha_dubia_genome_assembly,_chromosome:_1	AUGUSTUS	CDS	25230134	25230269	1	+	1	ID=g1117.t1.CDS14;Parent=g1117.t1;
OX371260.1_Lypha_dubia_genome_assembly,_chromosome:_1	AUGUSTUS	exon	25230134	25230269	.	+	.	ID=g1117.t1.exon14;Parent=g1117.t1;
OX371260.1_Lypha_dubia_genome_assembly,_chromosome:_1	AUGUSTUS	intron	25230270	25230333	1	+	.	ID=g1117.t1.intron14;Parent=g1117.t1;
OX371260.1_Lypha_dubia_genome_assembly,_chromosome:_1	AUGUSTUS	CDS	25230334	25230486	1	+	0	ID=g1117.t1.CDS15;Parent=g1117.t1;
OX371260.1_Lypha_dubia_genome_assembly,_chromosome:_1	AUGUSTUS	exon	25230334	25230486	.	+	.	ID=g1117.t1.exon15;Parent=g1117.t1;
OX371260.1_Lypha_dubia_genome_assembly,_chromosome:_1	AUGUSTUS	intron	25230487	25230568	1	+	.	ID=g1117.t1.intron15;Parent=g1117.t1;
OX371260.1_Lypha_dubia_genome_assembly,_chromosome:_1	AUGUSTUS	CDS	25230569	25230696	1	+	0	ID=g1117.t1.CDS16;Parent=g1117.t1;
OX371260.1_Lypha_dubia_genome_assembly,_chromosome:_1	AUGUSTUS	exon	25230569	25230696	.	+	.	ID=g1117.t1.exon16;Parent=g1117.t1;
OX371260.1_Lypha_dubia_genome_assembly,_chromosome:_1	AUGUSTUS	intron	25230697	25230831	1	+	.	ID=g1117.t1.intron16;Parent=g1117.t1;
OX371260.1_Lypha_dubia_genome_assembly,_chromosome:_1	AUGUSTUS	CDS	25230832	25230955	1	+	1	ID=g1117.t1.CDS17;Parent=g1117.t1;
OX371260.1_Lypha_dubia_genome_assembly,_chromosome:_1	AUGUSTUS	exon	25230832	25230955	.	+	.	ID=g1117.t1.exon17;Parent=g1117.t1;
OX371260.1_Lypha_dubia_genome_assembly,_chromosome:_1	AUGUSTUS	stop_codon	25230953	25230955	.	+	0	ID=g1117.t1.stop1;Parent=g1117.t1;
OX371260.1_Lypha_dubia_genome_assembly,_chromosome:_1	AUGUSTUS	mRNA	25222596	25230955	1	+	.	ID=g1117.t2;Parent=g1117;
OX371260.1_Lypha_dubia_genome_assembly,_chromosome:_1	AUGUSTUS	start_codon	25222596	25222598	.	+	0	ID=g1117.t2.start1;Parent=g1117.t2;
OX371260.1_Lypha_dubia_genome_assembly,_chromosome:_1	AUGUSTUS	CDS	25222596	25222700	1	+	0	ID=g1117.t2.CDS1;Parent=g1117.t2;
OX371260.1_Lypha_dubia_genome_assembly,_chromosome:_1	AUGUSTUS	exon	25222596	25222700	.	+	.	ID=g1117.t2.exon1;Parent=g1117.t2;
OX371260.1_Lypha_dubia_genome_assembly,_chromosome:_1	AUGUSTUS	intron	25222701	25222766	1	+	.	ID=g1117.t2.intron1;Parent=g1117.t2;
OX371260.1_Lypha_dubia_genome_assembly,_chromosome:_1	AUGUSTUS	CDS	25222767	25222882	1	+	0	ID=g1117.t2.CDS2;Parent=g1117.t2;
OX371260.1_Lypha_dubia_genome_assembly,_chromosome:_1	AUGUSTUS	exon	25222767	25222882	.	+	.	ID=g1117.t2.exon2;Parent=g1117.t2;
OX371260.1_Lypha_dubia_genome_assembly,_chromosome:_1	AUGUSTUS	intron	25222883	25223618	1	+	.	ID=g1117.t2.intron2;Parent=g1117.t2;
OX371260.1_Lypha_dubia_genome_assembly,_chromosome:_1	AUGUSTUS	CDS	25223619	25223689	1	+	1	ID=g1117.t2.CDS3;Parent=g1117.t2;
OX371260.1_Lypha_dubia_genome_assembly,_chromosome:_1	AUGUSTUS	exon	25223619	25223689	.	+	.	ID=g1117.t2.exon3;Parent=g1117.t2;
OX371260.1_Lypha_dubia_genome_assembly,_chromosome:_1	AUGUSTUS	intron	25223690	25223748	1	+	.	ID=g1117.t2.intron3;Parent=g1117.t2;
OX371260.1_Lypha_dubia_genome_assembly,_chromosome:_1	AUGUSTUS	CDS	25223749	25224839	1	+	2	ID=g1117.t2.CDS4;Parent=g1117.t2;
OX371260.1_Lypha_dubia_genome_assembly,_chromosome:_1	AUGUSTUS	exon	25223749	25224839	.	+	.	ID=g1117.t2.exon4;Parent=g1117.t2;
OX371260.1_Lypha_dubia_genome_assembly,_chromosome:_1	AUGUSTUS	intron	25224840	25224904	1	+	.	ID=g1117.t2.intron4;Parent=g1117.t2;
OX371260.1_Lypha_dubia_genome_assembly,_chromosome:_1	AUGUSTUS	CDS	25224905	25224968	1	+	0	ID=g1117.t2.CDS5;Parent=g1117.t2;
OX371260.1_Lypha_dubia_genome_assembly,_chromosome:_1	AUGUSTUS	exon	25224905	25224968	.	+	.	ID=g1117.t2.exon5;Parent=g1117.t2;
OX371260.1_Lypha_dubia_genome_assembly,_chromosome:_1	AUGUSTUS	intron	25224969	25225396	1	+	.	ID=g1117.t2.intron5;Parent=g1117.t2;
OX371260.1_Lypha_dubia_genome_assembly,_chromosome:_1	AUGUSTUS	CDS	25225397	25225410	1	+	2	ID=g1117.t2.CDS6;Parent=g1117.t2;
OX371260.1_Lypha_dubia_genome_assembly,_chromosome:_1	AUGUSTUS	exon	25225397	25225410	.	+	.	ID=g1117.t2.exon6;Parent=g1117.t2;
OX371260.1_Lypha_dubia_genome_assembly,_chromosome:_1	AUGUSTUS	intron	25225411	25225500	1	+	.	ID=g1117.t2.intron6;Parent=g1117.t2;
OX371260.1_Lypha_dubia_genome_assembly,_chromosome:_1	AUGUSTUS	CDS	25225501	25225585	1	+	0	ID=g1117.t2.CDS7;Parent=g1117.t2;
OX371260.1_Lypha_dubia_genome_assembly,_chromosome:_1	AUGUSTUS	exon	25225501	25225585	.	+	.	ID=g1117.t2.exon7;Parent=g1117.t2;
OX371260.1_Lypha_dubia_genome_assembly,_chromosome:_1	AUGUSTUS	intron	25225586	25225643	1	+	.	ID=g1117.t2.intron7;Parent=g1117.t2;
OX371260.1_Lypha_dubia_genome_assembly,_chromosome:_1	AUGUSTUS	CDS	25225644	25225738	1	+	2	ID=g1117.t2.CDS8;Parent=g1117.t2;
OX371260.1_Lypha_dubia_genome_assembly,_chromosome:_1	AUGUSTUS	exon	25225644	25225738	.	+	.	ID=g1117.t2.exon8;Parent=g1117.t2;
OX371260.1_Lypha_dubia_genome_assembly,_chromosome:_1	AUGUSTUS	intron	25225739	25225799	1	+	.	ID=g1117.t2.intron8;Parent=g1117.t2;
OX371260.1_Lypha_dubia_genome_assembly,_chromosome:_1	AUGUSTUS	CDS	25225800	25225947	1	+	0	ID=g1117.t2.CDS9;Parent=g1117.t2;
OX371260.1_Lypha_dubia_genome_assembly,_chromosome:_1	AUGUSTUS	exon	25225800	25225947	.	+	.	ID=g1117.t2.exon9;Parent=g1117.t2;
OX371260.1_Lypha_dubia_genome_assembly,_chromosome:_1	AUGUSTUS	intron	25225948	25226598	1	+	.	ID=g1117.t2.intron9;Parent=g1117.t2;
OX371260.1_Lypha_dubia_genome_assembly,_chromosome:_1	AUGUSTUS	CDS	25226599	25226697	1	+	2	ID=g1117.t2.CDS10;Parent=g1117.t2;
OX371260.1_Lypha_dubia_genome_assembly,_chromosome:_1	AUGUSTUS	exon	25226599	25226697	.	+	.	ID=g1117.t2.exon10;Parent=g1117.t2;
OX371260.1_Lypha_dubia_genome_assembly,_chromosome:_1	AUGUSTUS	intron	25226698	25226900	1	+	.	ID=g1117.t2.intron10;Parent=g1117.t2;
OX371260.1_Lypha_dubia_genome_assembly,_chromosome:_1	AUGUSTUS	CDS	25226901	25228069	1	+	2	ID=g1117.t2.CDS11;Parent=g1117.t2;
OX371260.1_Lypha_dubia_genome_assembly,_chromosome:_1	AUGUSTUS	exon	25226901	25228069	.	+	.	ID=g1117.t2.exon11;Parent=g1117.t2;
OX371260.1_Lypha_dubia_genome_assembly,_chromosome:_1	AUGUSTUS	intron	25228070	25229228	1	+	.	ID=g1117.t2.intron11;Parent=g1117.t2;
OX371260.1_Lypha_dubia_genome_assembly,_chromosome:_1	AUGUSTUS	CDS	25229229	25229560	1	+	0	ID=g1117.t2.CDS12;Parent=g1117.t2;
OX371260.1_Lypha_dubia_genome_assembly,_chromosome:_1	AUGUSTUS	exon	25229229	25229560	.	+	.	ID=g1117.t2.exon12;Parent=g1117.t2;
OX371260.1_Lypha_dubia_genome_assembly,_chromosome:_1	AUGUSTUS	intron	25229561	25230133	1	+	.	ID=g1117.t2.intron12;Parent=g1117.t2;
OX371260.1_Lypha_dubia_genome_assembly,_chromosome:_1	AUGUSTUS	CDS	25230134	25230269	1	+	1	ID=g1117.t2.CDS13;Parent=g1117.t2;
OX371260.1_Lypha_dubia_genome_assembly,_chromosome:_1	AUGUSTUS	exon	25230134	25230269	.	+	.	ID=g1117.t2.exon13;Parent=g1117.t2;
OX371260.1_Lypha_dubia_genome_assembly,_chromosome:_1	AUGUSTUS	intron	25230270	25230333	1	+	.	ID=g1117.t2.intron13;Parent=g1117.t2;
OX371260.1_Lypha_dubia_genome_assembly,_chromosome:_1	AUGUSTUS	CDS	25230334	25230486	1	+	0	ID=g1117.t2.CDS14;Parent=g1117.t2;
OX371260.1_Lypha_dubia_genome_assembly,_chromosome:_1	AUGUSTUS	exon	25230334	25230486	.	+	.	ID=g1117.t2.exon14;Parent=g1117.t2;
OX371260.1_Lypha_dubia_genome_assembly,_chromosome:_1	AUGUSTUS	intron	25230487	25230568	1	+	.	ID=g1117.t2.intron14;Parent=g1117.t2;
OX371260.1_Lypha_dubia_genome_assembly,_chromosome:_1	AUGUSTUS	CDS	25230569	25230696	1	+	0	ID=g1117.t2.CDS15;Parent=g1117.t2;
OX371260.1_Lypha_dubia_genome_assembly,_chromosome:_1	AUGUSTUS	exon	25230569	25230696	.	+	.	ID=g1117.t2.exon15;Parent=g1117.t2;
OX371260.1_Lypha_dubia_genome_assembly,_chromosome:_1	AUGUSTUS	intron	25230697	25230831	1	+	.	ID=g1117.t2.intron15;Parent=g1117.t2;
OX371260.1_Lypha_dubia_genome_assembly,_chromosome:_1	AUGUSTUS	CDS	25230832	25230955	1	+	1	ID=g1117.t2.CDS16;Parent=g1117.t2;
OX371260.1_Lypha_dubia_genome_assembly,_chromosome:_1	AUGUSTUS	exon	25230832	25230955	.	+	.	ID=g1117.t2.exon16;Parent=g1117.t2;
OX371260.1_Lypha_dubia_genome_assembly,_chromosome:_1	AUGUSTUS	stop_codon	25230953	25230955	.	+	0	ID=g1117.t2.stop1;Parent=g1117.t2;
OX371260.1_Lypha_dubia_genome_assembly,_chromosome:_1	AUGUSTUS	gene	25236608	25238423	.	-	.	ID=g1118;
OX371260.1_Lypha_dubia_genome_assembly,_chromosome:_1	AUGUSTUS	mRNA	25236608	25238423	1	-	.	ID=g1118.t1;Parent=g1118;
OX371260.1_Lypha_dubia_genome_assembly,_chromosome:_1	AUGUSTUS	stop_codon	25236608	25236610	.	-	0	ID=g1118.t1.stop1;Parent=g1118.t1;
OX371260.1_Lypha_dubia_genome_assembly,_chromosome:_1	AUGUSTUS	CDS	25236608	25237574	1	-	1	ID=g1118.t1.CDS1;Parent=g1118.t1;
OX371260.1_Lypha_dubia_genome_assembly,_chromosome:_1	AUGUSTUS	exon	25236608	25237574	.	-	.	ID=g1118.t1.exon1;Parent=g1118.t1;
OX371260.1_Lypha_dubia_genome_assembly,_chromosome:_1	AUGUSTUS	intron	25237575	25237640	1	-	.	ID=g1118.t1.intron1;Parent=g1118.t1;
OX371260.1_Lypha_dubia_genome_assembly,_chromosome:_1	AUGUSTUS	CDS	25237641	25237968	1	-	2	ID=g1118.t1.CDS2;Parent=g1118.t1;
OX371260.1_Lypha_dubia_genome_assembly,_chromosome:_1	AUGUSTUS	exon	25237641	25237968	.	-	.	ID=g1118.t1.exon2;Parent=g1118.t1;
OX371260.1_Lypha_dubia_genome_assembly,_chromosome:_1	AUGUSTUS	intron	25237969	25238028	1	-	.	ID=g1118.t1.intron2;Parent=g1118.t1;
OX371260.1_Lypha_dubia_genome_assembly,_chromosome:_1	AUGUSTUS	CDS	25238029	25238236	1	-	0	ID=g1118.t1.CDS3;Parent=g1118.t1;
OX371260.1_Lypha_dubia_genome_assembly,_chromosome:_1	AUGUSTUS	exon	25238029	25238236	.	-	.	ID=g1118.t1.exon3;Parent=g1118.t1;
OX371260.1_Lypha_dubia_genome_assembly,_chromosome:_1	AUGUSTUS	intron	25238237	25238294	1	-	.	ID=g1118.t1.intron3;Parent=g1118.t1;
OX371260.1_Lypha_dubia_genome_assembly,_chromosome:_1	AUGUSTUS	CDS	25238295	25238423	1	-	0	ID=g1118.t1.CDS4;Parent=g1118.t1;
OX371260.1_Lypha_dubia_genome_assembly,_chromosome:_1	AUGUSTUS	exon	25238295	25238423	.	-	.	ID=g1118.t1.exon4;Parent=g1118.t1;
OX371260.1_Lypha_dubia_genome_assembly,_chromosome:_1	AUGUSTUS	start_codon	25238421	25238423	.	-	0	ID=g1118.t1.start1;Parent=g1118.t1;
OX371260.1_Lypha_dubia_genome_assembly,_chromosome:_1	AUGUSTUS	gene	25240560	25241645	.	+	.	ID=g1119;
OX371260.1_Lypha_dubia_genome_assembly,_chromosome:_1	AUGUSTUS	mRNA	25240560	25241645	1	+	.	ID=g1119.t1;Parent=g1119;
OX371260.1_Lypha_dubia_genome_assembly,_chromosome:_1	AUGUSTUS	start_codon	25240560	25240562	.	+	0	ID=g1119.t1.start1;Parent=g1119.t1;
OX371260.1_Lypha_dubia_genome_assembly,_chromosome:_1	AUGUSTUS	CDS	25240560	25241645	1	+	0	ID=g1119.t1.CDS1;Parent=g1119.t1;
OX371260.1_Lypha_dubia_genome_assembly,_chromosome:_1	AUGUSTUS	exon	25240560	25241645	.	+	.	ID=g1119.t1.exon1;Parent=g1119.t1;
OX371260.1_Lypha_dubia_genome_assembly,_chromosome:_1	AUGUSTUS	stop_codon	25241643	25241645	.	+	0	ID=g1119.t1.stop1;Parent=g1119.t1;
OX371260.1_Lypha_dubia_genome_assembly,_chromosome:_1	AUGUSTUS	gene	25242420	25244348	.	-	.	ID=g1120;
OX371260.1_Lypha_dubia_genome_assembly,_chromosome:_1	AUGUSTUS	mRNA	25242420	25244348	1	-	.	ID=g1120.t1;Parent=g1120;
OX371260.1_Lypha_dubia_genome_assembly,_chromosome:_1	AUGUSTUS	stop_codon	25242420	25242422	.	-	0	ID=g1120.t1.stop1;Parent=g1120.t1;
OX371260.1_Lypha_dubia_genome_assembly,_chromosome:_1	AUGUSTUS	CDS	25242420	25244348	1	-	0	ID=g1120.t1.CDS1;Parent=g1120.t1;
OX371260.1_Lypha_dubia_genome_assembly,_chromosome:_1	AUGUSTUS	exon	25242420	25244348	.	-	.	ID=g1120.t1.exon1;Parent=g1120.t1;
OX371260.1_Lypha_dubia_genome_assembly,_chromosome:_1	AUGUSTUS	start_codon	25244346	25244348	.	-	0	ID=g1120.t1.start1;Parent=g1120.t1;
OX371260.1_Lypha_dubia_genome_assembly,_chromosome:_1	AUGUSTUS	gene	25245524	25246927	.	+	.	ID=g1121;
OX371260.1_Lypha_dubia_genome_assembly,_chromosome:_1	AUGUSTUS	mRNA	25245524	25246927	1	+	.	ID=g1121.t1;Parent=g1121;
OX371260.1_Lypha_dubia_genome_assembly,_chromosome:_1	AUGUSTUS	start_codon	25245524	25245526	.	+	0	ID=g1121.t1.start1;Parent=g1121.t1;
OX371260.1_Lypha_dubia_genome_assembly,_chromosome:_1	AUGUSTUS	CDS	25245524	25246927	1	+	0	ID=g1121.t1.CDS1;Parent=g1121.t1;
OX371260.1_Lypha_dubia_genome_assembly,_chromosome:_1	AUGUSTUS	exon	25245524	25246927	.	+	.	ID=g1121.t1.exon1;Parent=g1121.t1;
OX371260.1_Lypha_dubia_genome_assembly,_chromosome:_1	AUGUSTUS	stop_codon	25246925	25246927	.	+	0	ID=g1121.t1.stop1;Parent=g1121.t1;
OX371260.1_Lypha_dubia_genome_assembly,_chromosome:_1	AUGUSTUS	gene	25599064	25603999	.	-	.	ID=g1122;
OX371260.1_Lypha_dubia_genome_assembly,_chromosome:_1	AUGUSTUS	mRNA	25599064	25603999	1	-	.	ID=g1122.t1;Parent=g1122;
OX371260.1_Lypha_dubia_genome_assembly,_chromosome:_1	AUGUSTUS	stop_codon	25599064	25599066	.	-	0	ID=g1122.t1.stop1;Parent=g1122.t1;
OX371260.1_Lypha_dubia_genome_assembly,_chromosome:_1	AUGUSTUS	CDS	25599064	25599160	1	-	1	ID=g1122.t1.CDS1;Parent=g1122.t1;
OX371260.1_Lypha_dubia_genome_assembly,_chromosome:_1	AUGUSTUS	exon	25599064	25599160	.	-	.	ID=g1122.t1.exon1;Parent=g1122.t1;
OX371260.1_Lypha_dubia_genome_assembly,_chromosome:_1	AUGUSTUS	intron	25599161	25600451	1	-	.	ID=g1122.t1.intron1;Parent=g1122.t1;
OX371260.1_Lypha_dubia_genome_assembly,_chromosome:_1	AUGUSTUS	CDS	25600452	25600906	1	-	0	ID=g1122.t1.CDS2;Parent=g1122.t1;
OX371260.1_Lypha_dubia_genome_assembly,_chromosome:_1	AUGUSTUS	exon	25600452	25600906	.	-	.	ID=g1122.t1.exon2;Parent=g1122.t1;
OX371260.1_Lypha_dubia_genome_assembly,_chromosome:_1	AUGUSTUS	intron	25600907	25601384	1	-	.	ID=g1122.t1.intron2;Parent=g1122.t1;
OX371260.1_Lypha_dubia_genome_assembly,_chromosome:_1	AUGUSTUS	CDS	25601385	25601581	1	-	2	ID=g1122.t1.CDS3;Parent=g1122.t1;
OX371260.1_Lypha_dubia_genome_assembly,_chromosome:_1	AUGUSTUS	exon	25601385	25601581	.	-	.	ID=g1122.t1.exon3;Parent=g1122.t1;
OX371260.1_Lypha_dubia_genome_assembly,_chromosome:_1	AUGUSTUS	intron	25601582	25602167	1	-	.	ID=g1122.t1.intron3;Parent=g1122.t1;
OX371260.1_Lypha_dubia_genome_assembly,_chromosome:_1	AUGUSTUS	CDS	25602168	25602286	1	-	1	ID=g1122.t1.CDS4;Parent=g1122.t1;
OX371260.1_Lypha_dubia_genome_assembly,_chromosome:_1	AUGUSTUS	exon	25602168	25602286	.	-	.	ID=g1122.t1.exon4;Parent=g1122.t1;
OX371260.1_Lypha_dubia_genome_assembly,_chromosome:_1	AUGUSTUS	intron	25602287	25603334	1	-	.	ID=g1122.t1.intron4;Parent=g1122.t1;
OX371260.1_Lypha_dubia_genome_assembly,_chromosome:_1	AUGUSTUS	CDS	25603335	25603999	1	-	0	ID=g1122.t1.CDS5;Parent=g1122.t1;
OX371260.1_Lypha_dubia_genome_assembly,_chromosome:_1	AUGUSTUS	exon	25603335	25603999	.	-	.	ID=g1122.t1.exon5;Parent=g1122.t1;
OX371260.1_Lypha_dubia_genome_assembly,_chromosome:_1	AUGUSTUS	start_codon	25603997	25603999	.	-	0	ID=g1122.t1.start1;Parent=g1122.t1;
OX371260.1_Lypha_dubia_genome_assembly,_chromosome:_1	AUGUSTUS	gene	25609026	25609319	.	+	.	ID=g1123;
OX371260.1_Lypha_dubia_genome_assembly,_chromosome:_1	AUGUSTUS	mRNA	25609026	25609319	1	+	.	ID=g1123.t1;Parent=g1123;
OX371260.1_Lypha_dubia_genome_assembly,_chromosome:_1	AUGUSTUS	start_codon	25609026	25609028	.	+	0	ID=g1123.t1.start1;Parent=g1123.t1;
OX371260.1_Lypha_dubia_genome_assembly,_chromosome:_1	AUGUSTUS	CDS	25609026	25609319	1	+	0	ID=g1123.t1.CDS1;Parent=g1123.t1;
OX371260.1_Lypha_dubia_genome_assembly,_chromosome:_1	AUGUSTUS	exon	25609026	25609319	.	+	.	ID=g1123.t1.exon1;Parent=g1123.t1;
OX371260.1_Lypha_dubia_genome_assembly,_chromosome:_1	AUGUSTUS	stop_codon	25609317	25609319	.	+	0	ID=g1123.t1.stop1;Parent=g1123.t1;
OX371260.1_Lypha_dubia_genome_assembly,_chromosome:_1	AUGUSTUS	gene	25637447	25646497	.	-	.	ID=g1124;
OX371260.1_Lypha_dubia_genome_assembly,_chromosome:_1	AUGUSTUS	mRNA	25637447	25646497	1	-	.	ID=g1124.t1;Parent=g1124;
OX371260.1_Lypha_dubia_genome_assembly,_chromosome:_1	AUGUSTUS	stop_codon	25637447	25637449	.	-	0	ID=g1124.t1.stop1;Parent=g1124.t1;
OX371260.1_Lypha_dubia_genome_assembly,_chromosome:_1	AUGUSTUS	CDS	25637447	25637548	1	-	0	ID=g1124.t1.CDS1;Parent=g1124.t1;
OX371260.1_Lypha_dubia_genome_assembly,_chromosome:_1	AUGUSTUS	exon	25637447	25637548	.	-	.	ID=g1124.t1.exon1;Parent=g1124.t1;
OX371260.1_Lypha_dubia_genome_assembly,_chromosome:_1	AUGUSTUS	intron	25637549	25637614	1	-	.	ID=g1124.t1.intron1;Parent=g1124.t1;
OX371260.1_Lypha_dubia_genome_assembly,_chromosome:_1	AUGUSTUS	CDS	25637615	25637784	1	-	2	ID=g1124.t1.CDS2;Parent=g1124.t1;
OX371260.1_Lypha_dubia_genome_assembly,_chromosome:_1	AUGUSTUS	exon	25637615	25637784	.	-	.	ID=g1124.t1.exon2;Parent=g1124.t1;
OX371260.1_Lypha_dubia_genome_assembly,_chromosome:_1	AUGUSTUS	intron	25637785	25639690	1	-	.	ID=g1124.t1.intron2;Parent=g1124.t1;
OX371260.1_Lypha_dubia_genome_assembly,_chromosome:_1	AUGUSTUS	CDS	25639691	25639798	1	-	2	ID=g1124.t1.CDS3;Parent=g1124.t1;
OX371260.1_Lypha_dubia_genome_assembly,_chromosome:_1	AUGUSTUS	exon	25639691	25639798	.	-	.	ID=g1124.t1.exon3;Parent=g1124.t1;
OX371260.1_Lypha_dubia_genome_assembly,_chromosome:_1	AUGUSTUS	intron	25639799	25646346	1	-	.	ID=g1124.t1.intron3;Parent=g1124.t1;
OX371260.1_Lypha_dubia_genome_assembly,_chromosome:_1	AUGUSTUS	CDS	25646347	25646497	1	-	0	ID=g1124.t1.CDS4;Parent=g1124.t1;
OX371260.1_Lypha_dubia_genome_assembly,_chromosome:_1	AUGUSTUS	exon	25646347	25646497	.	-	.	ID=g1124.t1.exon4;Parent=g1124.t1;
OX371260.1_Lypha_dubia_genome_assembly,_chromosome:_1	AUGUSTUS	start_codon	25646495	25646497	.	-	0	ID=g1124.t1.start1;Parent=g1124.t1;
OX371260.1_Lypha_dubia_genome_assembly,_chromosome:_1	AUGUSTUS	gene	25649335	25652292	.	-	.	ID=g1125;
OX371260.1_Lypha_dubia_genome_assembly,_chromosome:_1	AUGUSTUS	mRNA	25649335	25652292	1	-	.	ID=g1125.t1;Parent=g1125;
OX371260.1_Lypha_dubia_genome_assembly,_chromosome:_1	AUGUSTUS	stop_codon	25649335	25649337	.	-	0	ID=g1125.t1.stop1;Parent=g1125.t1;
OX371260.1_Lypha_dubia_genome_assembly,_chromosome:_1	AUGUSTUS	CDS	25649335	25649433	1	-	0	ID=g1125.t1.CDS1;Parent=g1125.t1;
OX371260.1_Lypha_dubia_genome_assembly,_chromosome:_1	AUGUSTUS	exon	25649335	25649433	.	-	.	ID=g1125.t1.exon1;Parent=g1125.t1;
OX371260.1_Lypha_dubia_genome_assembly,_chromosome:_1	AUGUSTUS	intron	25649434	25649948	1	-	.	ID=g1125.t1.intron1;Parent=g1125.t1;
OX371260.1_Lypha_dubia_genome_assembly,_chromosome:_1	AUGUSTUS	CDS	25649949	25650266	1	-	0	ID=g1125.t1.CDS2;Parent=g1125.t1;
OX371260.1_Lypha_dubia_genome_assembly,_chromosome:_1	AUGUSTUS	exon	25649949	25650266	.	-	.	ID=g1125.t1.exon2;Parent=g1125.t1;
OX371260.1_Lypha_dubia_genome_assembly,_chromosome:_1	AUGUSTUS	intron	25650267	25650323	1	-	.	ID=g1125.t1.intron2;Parent=g1125.t1;
OX371260.1_Lypha_dubia_genome_assembly,_chromosome:_1	AUGUSTUS	CDS	25650324	25650516	1	-	1	ID=g1125.t1.CDS3;Parent=g1125.t1;
OX371260.1_Lypha_dubia_genome_assembly,_chromosome:_1	AUGUSTUS	exon	25650324	25650516	.	-	.	ID=g1125.t1.exon3;Parent=g1125.t1;
OX371260.1_Lypha_dubia_genome_assembly,_chromosome:_1	AUGUSTUS	intron	25650517	25650576	1	-	.	ID=g1125.t1.intron3;Parent=g1125.t1;
OX371260.1_Lypha_dubia_genome_assembly,_chromosome:_1	AUGUSTUS	CDS	25650577	25651173	1	-	1	ID=g1125.t1.CDS4;Parent=g1125.t1;
OX371260.1_Lypha_dubia_genome_assembly,_chromosome:_1	AUGUSTUS	exon	25650577	25651173	.	-	.	ID=g1125.t1.exon4;Parent=g1125.t1;
OX371260.1_Lypha_dubia_genome_assembly,_chromosome:_1	AUGUSTUS	intron	25651174	25651258	1	-	.	ID=g1125.t1.intron4;Parent=g1125.t1;
OX371260.1_Lypha_dubia_genome_assembly,_chromosome:_1	AUGUSTUS	CDS	25651259	25652199	1	-	0	ID=g1125.t1.CDS5;Parent=g1125.t1;
OX371260.1_Lypha_dubia_genome_assembly,_chromosome:_1	AUGUSTUS	exon	25651259	25652199	.	-	.	ID=g1125.t1.exon5;Parent=g1125.t1;
OX371260.1_Lypha_dubia_genome_assembly,_chromosome:_1	AUGUSTUS	intron	25652200	25652259	1	-	.	ID=g1125.t1.intron5;Parent=g1125.t1;
OX371260.1_Lypha_dubia_genome_assembly,_chromosome:_1	AUGUSTUS	CDS	25652260	25652292	1	-	0	ID=g1125.t1.CDS6;Parent=g1125.t1;
OX371260.1_Lypha_dubia_genome_assembly,_chromosome:_1	AUGUSTUS	exon	25652260	25652292	.	-	.	ID=g1125.t1.exon6;Parent=g1125.t1;
OX371260.1_Lypha_dubia_genome_assembly,_chromosome:_1	AUGUSTUS	start_codon	25652290	25652292	.	-	0	ID=g1125.t1.start1;Parent=g1125.t1;
OX371260.1_Lypha_dubia_genome_assembly,_chromosome:_1	AUGUSTUS	gene	25653961	25654807	.	+	.	ID=g1126;
OX371260.1_Lypha_dubia_genome_assembly,_chromosome:_1	AUGUSTUS	mRNA	25653961	25654807	1	+	.	ID=g1126.t1;Parent=g1126;
OX371260.1_Lypha_dubia_genome_assembly,_chromosome:_1	AUGUSTUS	start_codon	25653961	25653963	.	+	0	ID=g1126.t1.start1;Parent=g1126.t1;
OX371260.1_Lypha_dubia_genome_assembly,_chromosome:_1	AUGUSTUS	CDS	25653961	25654070	1	+	0	ID=g1126.t1.CDS1;Parent=g1126.t1;
OX371260.1_Lypha_dubia_genome_assembly,_chromosome:_1	AUGUSTUS	exon	25653961	25654070	.	+	.	ID=g1126.t1.exon1;Parent=g1126.t1;
OX371260.1_Lypha_dubia_genome_assembly,_chromosome:_1	AUGUSTUS	intron	25654071	25654146	1	+	.	ID=g1126.t1.intron1;Parent=g1126.t1;
OX371260.1_Lypha_dubia_genome_assembly,_chromosome:_1	AUGUSTUS	CDS	25654147	25654534	1	+	1	ID=g1126.t1.CDS2;Parent=g1126.t1;
OX371260.1_Lypha_dubia_genome_assembly,_chromosome:_1	AUGUSTUS	exon	25654147	25654534	.	+	.	ID=g1126.t1.exon2;Parent=g1126.t1;
OX371260.1_Lypha_dubia_genome_assembly,_chromosome:_1	AUGUSTUS	intron	25654535	25654603	1	+	.	ID=g1126.t1.intron2;Parent=g1126.t1;
OX371260.1_Lypha_dubia_genome_assembly,_chromosome:_1	AUGUSTUS	CDS	25654604	25654807	1	+	0	ID=g1126.t1.CDS3;Parent=g1126.t1;
OX371260.1_Lypha_dubia_genome_assembly,_chromosome:_1	AUGUSTUS	exon	25654604	25654807	.	+	.	ID=g1126.t1.exon3;Parent=g1126.t1;
OX371260.1_Lypha_dubia_genome_assembly,_chromosome:_1	AUGUSTUS	stop_codon	25654805	25654807	.	+	0	ID=g1126.t1.stop1;Parent=g1126.t1;
OX371260.1_Lypha_dubia_genome_assembly,_chromosome:_1	AUGUSTUS	gene	25656763	25661537	.	-	.	ID=g1127;
OX371260.1_Lypha_dubia_genome_assembly,_chromosome:_1	AUGUSTUS	mRNA	25656763	25661537	1	-	.	ID=g1127.t1;Parent=g1127;
OX371260.1_Lypha_dubia_genome_assembly,_chromosome:_1	AUGUSTUS	stop_codon	25656763	25656765	.	-	0	ID=g1127.t1.stop1;Parent=g1127.t1;
OX371260.1_Lypha_dubia_genome_assembly,_chromosome:_1	AUGUSTUS	CDS	25656763	25657226	1	-	2	ID=g1127.t1.CDS1;Parent=g1127.t1;
OX371260.1_Lypha_dubia_genome_assembly,_chromosome:_1	AUGUSTUS	exon	25656763	25657226	.	-	.	ID=g1127.t1.exon1;Parent=g1127.t1;
OX371260.1_Lypha_dubia_genome_assembly,_chromosome:_1	AUGUSTUS	intron	25657227	25657418	1	-	.	ID=g1127.t1.intron1;Parent=g1127.t1;
OX371260.1_Lypha_dubia_genome_assembly,_chromosome:_1	AUGUSTUS	CDS	25657419	25657551	1	-	0	ID=g1127.t1.CDS2;Parent=g1127.t1;
OX371260.1_Lypha_dubia_genome_assembly,_chromosome:_1	AUGUSTUS	exon	25657419	25657551	.	-	.	ID=g1127.t1.exon2;Parent=g1127.t1;
OX371260.1_Lypha_dubia_genome_assembly,_chromosome:_1	AUGUSTUS	intron	25657552	25657634	1	-	.	ID=g1127.t1.intron2;Parent=g1127.t1;
OX371260.1_Lypha_dubia_genome_assembly,_chromosome:_1	AUGUSTUS	CDS	25657635	25657792	1	-	2	ID=g1127.t1.CDS3;Parent=g1127.t1;
OX371260.1_Lypha_dubia_genome_assembly,_chromosome:_1	AUGUSTUS	exon	25657635	25657792	.	-	.	ID=g1127.t1.exon3;Parent=g1127.t1;
OX371260.1_Lypha_dubia_genome_assembly,_chromosome:_1	AUGUSTUS	intron	25657793	25657870	1	-	.	ID=g1127.t1.intron3;Parent=g1127.t1;
OX371260.1_Lypha_dubia_genome_assembly,_chromosome:_1	AUGUSTUS	CDS	25657871	25660427	1	-	0	ID=g1127.t1.CDS4;Parent=g1127.t1;
OX371260.1_Lypha_dubia_genome_assembly,_chromosome:_1	AUGUSTUS	exon	25657871	25660427	.	-	.	ID=g1127.t1.exon4;Parent=g1127.t1;
OX371260.1_Lypha_dubia_genome_assembly,_chromosome:_1	AUGUSTUS	intron	25660428	25661115	1	-	.	ID=g1127.t1.intron4;Parent=g1127.t1;
OX371260.1_Lypha_dubia_genome_assembly,_chromosome:_1	AUGUSTUS	CDS	25661116	25661381	1	-	2	ID=g1127.t1.CDS5;Parent=g1127.t1;
OX371260.1_Lypha_dubia_genome_assembly,_chromosome:_1	AUGUSTUS	exon	25661116	25661381	.	-	.	ID=g1127.t1.exon5;Parent=g1127.t1;
OX371260.1_Lypha_dubia_genome_assembly,_chromosome:_1	AUGUSTUS	intron	25661382	25661443	1	-	.	ID=g1127.t1.intron5;Parent=g1127.t1;
OX371260.1_Lypha_dubia_genome_assembly,_chromosome:_1	AUGUSTUS	CDS	25661444	25661537	1	-	0	ID=g1127.t1.CDS6;Parent=g1127.t1;
OX371260.1_Lypha_dubia_genome_assembly,_chromosome:_1	AUGUSTUS	exon	25661444	25661537	.	-	.	ID=g1127.t1.exon6;Parent=g1127.t1;
OX371260.1_Lypha_dubia_genome_assembly,_chromosome:_1	AUGUSTUS	start_codon	25661535	25661537	.	-	0	ID=g1127.t1.start1;Parent=g1127.t1;
OX371260.1_Lypha_dubia_genome_assembly,_chromosome:_1	AUGUSTUS	gene	25665602	25668059	.	+	.	ID=g1128;
OX371260.1_Lypha_dubia_genome_assembly,_chromosome:_1	AUGUSTUS	mRNA	25665602	25668059	1	+	.	ID=g1128.t1;Parent=g1128;
OX371260.1_Lypha_dubia_genome_assembly,_chromosome:_1	AUGUSTUS	start_codon	25665602	25665604	.	+	0	ID=g1128.t1.start1;Parent=g1128.t1;
OX371260.1_Lypha_dubia_genome_assembly,_chromosome:_1	AUGUSTUS	CDS	25665602	25665687	1	+	0	ID=g1128.t1.CDS1;Parent=g1128.t1;
OX371260.1_Lypha_dubia_genome_assembly,_chromosome:_1	AUGUSTUS	exon	25665602	25665687	.	+	.	ID=g1128.t1.exon1;Parent=g1128.t1;
OX371260.1_Lypha_dubia_genome_assembly,_chromosome:_1	AUGUSTUS	intron	25665688	25665742	1	+	.	ID=g1128.t1.intron1;Parent=g1128.t1;
OX371260.1_Lypha_dubia_genome_assembly,_chromosome:_1	AUGUSTUS	CDS	25665743	25666001	1	+	1	ID=g1128.t1.CDS2;Parent=g1128.t1;
OX371260.1_Lypha_dubia_genome_assembly,_chromosome:_1	AUGUSTUS	exon	25665743	25666001	.	+	.	ID=g1128.t1.exon2;Parent=g1128.t1;
OX371260.1_Lypha_dubia_genome_assembly,_chromosome:_1	AUGUSTUS	intron	25666002	25666060	1	+	.	ID=g1128.t1.intron2;Parent=g1128.t1;
OX371260.1_Lypha_dubia_genome_assembly,_chromosome:_1	AUGUSTUS	CDS	25666061	25666810	1	+	0	ID=g1128.t1.CDS3;Parent=g1128.t1;
OX371260.1_Lypha_dubia_genome_assembly,_chromosome:_1	AUGUSTUS	exon	25666061	25666810	.	+	.	ID=g1128.t1.exon3;Parent=g1128.t1;
OX371260.1_Lypha_dubia_genome_assembly,_chromosome:_1	AUGUSTUS	intron	25666811	25667448	1	+	.	ID=g1128.t1.intron3;Parent=g1128.t1;
OX371260.1_Lypha_dubia_genome_assembly,_chromosome:_1	AUGUSTUS	CDS	25667449	25667585	1	+	0	ID=g1128.t1.CDS4;Parent=g1128.t1;
OX371260.1_Lypha_dubia_genome_assembly,_chromosome:_1	AUGUSTUS	exon	25667449	25667585	.	+	.	ID=g1128.t1.exon4;Parent=g1128.t1;
OX371260.1_Lypha_dubia_genome_assembly,_chromosome:_1	AUGUSTUS	intron	25667586	25667654	1	+	.	ID=g1128.t1.intron4;Parent=g1128.t1;
OX371260.1_Lypha_dubia_genome_assembly,_chromosome:_1	AUGUSTUS	CDS	25667655	25667775	1	+	1	ID=g1128.t1.CDS5;Parent=g1128.t1;
OX371260.1_Lypha_dubia_genome_assembly,_chromosome:_1	AUGUSTUS	exon	25667655	25667775	.	+	.	ID=g1128.t1.exon5;Parent=g1128.t1;
OX371260.1_Lypha_dubia_genome_assembly,_chromosome:_1	AUGUSTUS	intron	25667776	25667837	1	+	.	ID=g1128.t1.intron5;Parent=g1128.t1;
OX371260.1_Lypha_dubia_genome_assembly,_chromosome:_1	AUGUSTUS	CDS	25667838	25668059	1	+	0	ID=g1128.t1.CDS6;Parent=g1128.t1;
OX371260.1_Lypha_dubia_genome_assembly,_chromosome:_1	AUGUSTUS	exon	25667838	25668059	.	+	.	ID=g1128.t1.exon6;Parent=g1128.t1;
OX371260.1_Lypha_dubia_genome_assembly,_chromosome:_1	AUGUSTUS	stop_codon	25668057	25668059	.	+	0	ID=g1128.t1.stop1;Parent=g1128.t1;
OX371260.1_Lypha_dubia_genome_assembly,_chromosome:_1	AUGUSTUS	gene	25668680	25680311	.	-	.	ID=g1129;
OX371260.1_Lypha_dubia_genome_assembly,_chromosome:_1	AUGUSTUS	mRNA	25668680	25680311	1	-	.	ID=g1129.t1;Parent=g1129;
OX371260.1_Lypha_dubia_genome_assembly,_chromosome:_1	AUGUSTUS	stop_codon	25668680	25668682	.	-	0	ID=g1129.t1.stop1;Parent=g1129.t1;
OX371260.1_Lypha_dubia_genome_assembly,_chromosome:_1	AUGUSTUS	CDS	25668680	25668743	1	-	1	ID=g1129.t1.CDS1;Parent=g1129.t1;
OX371260.1_Lypha_dubia_genome_assembly,_chromosome:_1	AUGUSTUS	exon	25668680	25668743	.	-	.	ID=g1129.t1.exon1;Parent=g1129.t1;
OX371260.1_Lypha_dubia_genome_assembly,_chromosome:_1	AUGUSTUS	intron	25668744	25670809	1	-	.	ID=g1129.t1.intron1;Parent=g1129.t1;
OX371260.1_Lypha_dubia_genome_assembly,_chromosome:_1	AUGUSTUS	CDS	25670810	25670985	1	-	0	ID=g1129.t1.CDS2;Parent=g1129.t1;
OX371260.1_Lypha_dubia_genome_assembly,_chromosome:_1	AUGUSTUS	exon	25670810	25670985	.	-	.	ID=g1129.t1.exon2;Parent=g1129.t1;
OX371260.1_Lypha_dubia_genome_assembly,_chromosome:_1	AUGUSTUS	intron	25670986	25671057	1	-	.	ID=g1129.t1.intron2;Parent=g1129.t1;
OX371260.1_Lypha_dubia_genome_assembly,_chromosome:_1	AUGUSTUS	CDS	25671058	25673537	1	-	2	ID=g1129.t1.CDS3;Parent=g1129.t1;
OX371260.1_Lypha_dubia_genome_assembly,_chromosome:_1	AUGUSTUS	exon	25671058	25673537	.	-	.	ID=g1129.t1.exon3;Parent=g1129.t1;
OX371260.1_Lypha_dubia_genome_assembly,_chromosome:_1	AUGUSTUS	intron	25673538	25673777	1	-	.	ID=g1129.t1.intron3;Parent=g1129.t1;
OX371260.1_Lypha_dubia_genome_assembly,_chromosome:_1	AUGUSTUS	CDS	25673778	25673953	1	-	1	ID=g1129.t1.CDS4;Parent=g1129.t1;
OX371260.1_Lypha_dubia_genome_assembly,_chromosome:_1	AUGUSTUS	exon	25673778	25673953	.	-	.	ID=g1129.t1.exon4;Parent=g1129.t1;
OX371260.1_Lypha_dubia_genome_assembly,_chromosome:_1	AUGUSTUS	intron	25673954	25674158	1	-	.	ID=g1129.t1.intron4;Parent=g1129.t1;
OX371260.1_Lypha_dubia_genome_assembly,_chromosome:_1	AUGUSTUS	CDS	25674159	25674342	1	-	2	ID=g1129.t1.CDS5;Parent=g1129.t1;
OX371260.1_Lypha_dubia_genome_assembly,_chromosome:_1	AUGUSTUS	exon	25674159	25674342	.	-	.	ID=g1129.t1.exon5;Parent=g1129.t1;
OX371260.1_Lypha_dubia_genome_assembly,_chromosome:_1	AUGUSTUS	intron	25674343	25674407	1	-	.	ID=g1129.t1.intron5;Parent=g1129.t1;
OX371260.1_Lypha_dubia_genome_assembly,_chromosome:_1	AUGUSTUS	CDS	25674408	25674918	1	-	0	ID=g1129.t1.CDS6;Parent=g1129.t1;
OX371260.1_Lypha_dubia_genome_assembly,_chromosome:_1	AUGUSTUS	exon	25674408	25674918	.	-	.	ID=g1129.t1.exon6;Parent=g1129.t1;
OX371260.1_Lypha_dubia_genome_assembly,_chromosome:_1	AUGUSTUS	intron	25674919	25675079	1	-	.	ID=g1129.t1.intron6;Parent=g1129.t1;
OX371260.1_Lypha_dubia_genome_assembly,_chromosome:_1	AUGUSTUS	CDS	25675080	25675761	1	-	1	ID=g1129.t1.CDS7;Parent=g1129.t1;
OX371260.1_Lypha_dubia_genome_assembly,_chromosome:_1	AUGUSTUS	exon	25675080	25675761	.	-	.	ID=g1129.t1.exon7;Parent=g1129.t1;
OX371260.1_Lypha_dubia_genome_assembly,_chromosome:_1	AUGUSTUS	intron	25675762	25675827	1	-	.	ID=g1129.t1.intron7;Parent=g1129.t1;
OX371260.1_Lypha_dubia_genome_assembly,_chromosome:_1	AUGUSTUS	CDS	25675828	25675979	1	-	0	ID=g1129.t1.CDS8;Parent=g1129.t1;
OX371260.1_Lypha_dubia_genome_assembly,_chromosome:_1	AUGUSTUS	exon	25675828	25675979	.	-	.	ID=g1129.t1.exon8;Parent=g1129.t1;
OX371260.1_Lypha_dubia_genome_assembly,_chromosome:_1	AUGUSTUS	intron	25675980	25676036	1	-	.	ID=g1129.t1.intron8;Parent=g1129.t1;
OX371260.1_Lypha_dubia_genome_assembly,_chromosome:_1	AUGUSTUS	CDS	25676037	25676972	1	-	0	ID=g1129.t1.CDS9;Parent=g1129.t1;
OX371260.1_Lypha_dubia_genome_assembly,_chromosome:_1	AUGUSTUS	exon	25676037	25676972	.	-	.	ID=g1129.t1.exon9;Parent=g1129.t1;
OX371260.1_Lypha_dubia_genome_assembly,_chromosome:_1	AUGUSTUS	intron	25676973	25677313	1	-	.	ID=g1129.t1.intron9;Parent=g1129.t1;
OX371260.1_Lypha_dubia_genome_assembly,_chromosome:_1	AUGUSTUS	CDS	25677314	25677637	1	-	0	ID=g1129.t1.CDS10;Parent=g1129.t1;
OX371260.1_Lypha_dubia_genome_assembly,_chromosome:_1	AUGUSTUS	exon	25677314	25677637	.	-	.	ID=g1129.t1.exon10;Parent=g1129.t1;
OX371260.1_Lypha_dubia_genome_assembly,_chromosome:_1	AUGUSTUS	intron	25677638	25679804	1	-	.	ID=g1129.t1.intron10;Parent=g1129.t1;
OX371260.1_Lypha_dubia_genome_assembly,_chromosome:_1	AUGUSTUS	CDS	25679805	25680311	1	-	0	ID=g1129.t1.CDS11;Parent=g1129.t1;
OX371260.1_Lypha_dubia_genome_assembly,_chromosome:_1	AUGUSTUS	exon	25679805	25680311	.	-	.	ID=g1129.t1.exon11;Parent=g1129.t1;
OX371260.1_Lypha_dubia_genome_assembly,_chromosome:_1	AUGUSTUS	start_codon	25680309	25680311	.	-	0	ID=g1129.t1.start1;Parent=g1129.t1;
OX371260.1_Lypha_dubia_genome_assembly,_chromosome:_1	AUGUSTUS	gene	25700305	25701978	.	+	.	ID=g1130;
OX371260.1_Lypha_dubia_genome_assembly,_chromosome:_1	AUGUSTUS	mRNA	25700305	25701978	1	+	.	ID=g1130.t1;Parent=g1130;
OX371260.1_Lypha_dubia_genome_assembly,_chromosome:_1	AUGUSTUS	start_codon	25700305	25700307	.	+	0	ID=g1130.t1.start1;Parent=g1130.t1;
OX371260.1_Lypha_dubia_genome_assembly,_chromosome:_1	AUGUSTUS	CDS	25700305	25701978	1	+	0	ID=g1130.t1.CDS1;Parent=g1130.t1;
OX371260.1_Lypha_dubia_genome_assembly,_chromosome:_1	AUGUSTUS	exon	25700305	25701978	.	+	.	ID=g1130.t1.exon1;Parent=g1130.t1;
OX371260.1_Lypha_dubia_genome_assembly,_chromosome:_1	AUGUSTUS	stop_codon	25701976	25701978	.	+	0	ID=g1130.t1.stop1;Parent=g1130.t1;
OX371260.1_Lypha_dubia_genome_assembly,_chromosome:_1	AUGUSTUS	gene	25711184	25713314	.	+	.	ID=g1131;
OX371260.1_Lypha_dubia_genome_assembly,_chromosome:_1	AUGUSTUS	mRNA	25711184	25713314	1	+	.	ID=g1131.t1;Parent=g1131;
OX371260.1_Lypha_dubia_genome_assembly,_chromosome:_1	AUGUSTUS	start_codon	25711184	25711186	.	+	0	ID=g1131.t1.start1;Parent=g1131.t1;
OX371260.1_Lypha_dubia_genome_assembly,_chromosome:_1	AUGUSTUS	CDS	25711184	25712638	1	+	0	ID=g1131.t1.CDS1;Parent=g1131.t1;
OX371260.1_Lypha_dubia_genome_assembly,_chromosome:_1	AUGUSTUS	exon	25711184	25712638	.	+	.	ID=g1131.t1.exon1;Parent=g1131.t1;
OX371260.1_Lypha_dubia_genome_assembly,_chromosome:_1	AUGUSTUS	intron	25712639	25712725	1	+	.	ID=g1131.t1.intron1;Parent=g1131.t1;
OX371260.1_Lypha_dubia_genome_assembly,_chromosome:_1	AUGUSTUS	CDS	25712726	25712833	1	+	0	ID=g1131.t1.CDS2;Parent=g1131.t1;
OX371260.1_Lypha_dubia_genome_assembly,_chromosome:_1	AUGUSTUS	exon	25712726	25712833	.	+	.	ID=g1131.t1.exon2;Parent=g1131.t1;
OX371260.1_Lypha_dubia_genome_assembly,_chromosome:_1	AUGUSTUS	intron	25712834	25712904	1	+	.	ID=g1131.t1.intron2;Parent=g1131.t1;
OX371260.1_Lypha_dubia_genome_assembly,_chromosome:_1	AUGUSTUS	CDS	25712905	25713012	1	+	0	ID=g1131.t1.CDS3;Parent=g1131.t1;
OX371260.1_Lypha_dubia_genome_assembly,_chromosome:_1	AUGUSTUS	exon	25712905	25713012	.	+	.	ID=g1131.t1.exon3;Parent=g1131.t1;
OX371260.1_Lypha_dubia_genome_assembly,_chromosome:_1	AUGUSTUS	intron	25713013	25713080	1	+	.	ID=g1131.t1.intron3;Parent=g1131.t1;
OX371260.1_Lypha_dubia_genome_assembly,_chromosome:_1	AUGUSTUS	CDS	25713081	25713314	1	+	0	ID=g1131.t1.CDS4;Parent=g1131.t1;
OX371260.1_Lypha_dubia_genome_assembly,_chromosome:_1	AUGUSTUS	exon	25713081	25713314	.	+	.	ID=g1131.t1.exon4;Parent=g1131.t1;
OX371260.1_Lypha_dubia_genome_assembly,_chromosome:_1	AUGUSTUS	stop_codon	25713312	25713314	.	+	0	ID=g1131.t1.stop1;Parent=g1131.t1;
OX371260.1_Lypha_dubia_genome_assembly,_chromosome:_1	AUGUSTUS	gene	25713791	25714392	.	+	.	ID=g1132;
OX371260.1_Lypha_dubia_genome_assembly,_chromosome:_1	AUGUSTUS	mRNA	25713791	25714392	0.7	+	.	ID=g1132.t1;Parent=g1132;
OX371260.1_Lypha_dubia_genome_assembly,_chromosome:_1	AUGUSTUS	start_codon	25713791	25713793	.	+	0	ID=g1132.t1.start1;Parent=g1132.t1;
OX371260.1_Lypha_dubia_genome_assembly,_chromosome:_1	AUGUSTUS	CDS	25713791	25713811	0.7	+	0	ID=g1132.t1.CDS1;Parent=g1132.t1;
OX371260.1_Lypha_dubia_genome_assembly,_chromosome:_1	AUGUSTUS	exon	25713791	25713811	.	+	.	ID=g1132.t1.exon1;Parent=g1132.t1;
OX371260.1_Lypha_dubia_genome_assembly,_chromosome:_1	AUGUSTUS	intron	25713812	25714158	0.7	+	.	ID=g1132.t1.intron1;Parent=g1132.t1;
OX371260.1_Lypha_dubia_genome_assembly,_chromosome:_1	AUGUSTUS	CDS	25714159	25714392	0.73	+	0	ID=g1132.t1.CDS2;Parent=g1132.t1;
OX371260.1_Lypha_dubia_genome_assembly,_chromosome:_1	AUGUSTUS	exon	25714159	25714392	.	+	.	ID=g1132.t1.exon2;Parent=g1132.t1;
OX371260.1_Lypha_dubia_genome_assembly,_chromosome:_1	AUGUSTUS	stop_codon	25714390	25714392	.	+	0	ID=g1132.t1.stop1;Parent=g1132.t1;
OX371260.1_Lypha_dubia_genome_assembly,_chromosome:_1	AUGUSTUS	gene	25715938	25717853	.	-	.	ID=g1133;
OX371260.1_Lypha_dubia_genome_assembly,_chromosome:_1	AUGUSTUS	mRNA	25715938	25717853	0.73	-	.	ID=g1133.t1;Parent=g1133;
OX371260.1_Lypha_dubia_genome_assembly,_chromosome:_1	AUGUSTUS	stop_codon	25715938	25715940	.	-	0	ID=g1133.t1.stop1;Parent=g1133.t1;
OX371260.1_Lypha_dubia_genome_assembly,_chromosome:_1	AUGUSTUS	CDS	25715938	25716061	0.9	-	1	ID=g1133.t1.CDS1;Parent=g1133.t1;
OX371260.1_Lypha_dubia_genome_assembly,_chromosome:_1	AUGUSTUS	exon	25715938	25716061	.	-	.	ID=g1133.t1.exon1;Parent=g1133.t1;
OX371260.1_Lypha_dubia_genome_assembly,_chromosome:_1	AUGUSTUS	intron	25716062	25717421	0.96	-	.	ID=g1133.t1.intron1;Parent=g1133.t1;
OX371260.1_Lypha_dubia_genome_assembly,_chromosome:_1	AUGUSTUS	CDS	25717422	25717754	0.82	-	1	ID=g1133.t1.CDS2;Parent=g1133.t1;
OX371260.1_Lypha_dubia_genome_assembly,_chromosome:_1	AUGUSTUS	exon	25717422	25717754	.	-	.	ID=g1133.t1.exon2;Parent=g1133.t1;
OX371260.1_Lypha_dubia_genome_assembly,_chromosome:_1	AUGUSTUS	intron	25717755	25717806	0.81	-	.	ID=g1133.t1.intron2;Parent=g1133.t1;
OX371260.1_Lypha_dubia_genome_assembly,_chromosome:_1	AUGUSTUS	CDS	25717807	25717853	0.81	-	0	ID=g1133.t1.CDS3;Parent=g1133.t1;
OX371260.1_Lypha_dubia_genome_assembly,_chromosome:_1	AUGUSTUS	exon	25717807	25717853	.	-	.	ID=g1133.t1.exon3;Parent=g1133.t1;
OX371260.1_Lypha_dubia_genome_assembly,_chromosome:_1	AUGUSTUS	start_codon	25717851	25717853	.	-	0	ID=g1133.t1.start1;Parent=g1133.t1;
OX371260.1_Lypha_dubia_genome_assembly,_chromosome:_1	AUGUSTUS	gene	25727109	25727534	.	-	.	ID=g1134;
OX371260.1_Lypha_dubia_genome_assembly,_chromosome:_1	AUGUSTUS	mRNA	25727109	25727534	1	-	.	ID=g1134.t1;Parent=g1134;
OX371260.1_Lypha_dubia_genome_assembly,_chromosome:_1	AUGUSTUS	stop_codon	25727109	25727111	.	-	0	ID=g1134.t1.stop1;Parent=g1134.t1;
OX371260.1_Lypha_dubia_genome_assembly,_chromosome:_1	AUGUSTUS	CDS	25727109	25727534	1	-	0	ID=g1134.t1.CDS1;Parent=g1134.t1;
OX371260.1_Lypha_dubia_genome_assembly,_chromosome:_1	AUGUSTUS	exon	25727109	25727534	.	-	.	ID=g1134.t1.exon1;Parent=g1134.t1;
OX371260.1_Lypha_dubia_genome_assembly,_chromosome:_1	AUGUSTUS	start_codon	25727532	25727534	.	-	0	ID=g1134.t1.start1;Parent=g1134.t1;
OX371260.1_Lypha_dubia_genome_assembly,_chromosome:_1	AUGUSTUS	gene	25742541	25745089	.	+	.	ID=g1135;
OX371260.1_Lypha_dubia_genome_assembly,_chromosome:_1	AUGUSTUS	mRNA	25742541	25745089	1	+	.	ID=g1135.t1;Parent=g1135;
OX371260.1_Lypha_dubia_genome_assembly,_chromosome:_1	AUGUSTUS	start_codon	25742541	25742543	.	+	0	ID=g1135.t1.start1;Parent=g1135.t1;
OX371260.1_Lypha_dubia_genome_assembly,_chromosome:_1	AUGUSTUS	CDS	25742541	25742768	1	+	0	ID=g1135.t1.CDS1;Parent=g1135.t1;
OX371260.1_Lypha_dubia_genome_assembly,_chromosome:_1	AUGUSTUS	exon	25742541	25742768	.	+	.	ID=g1135.t1.exon1;Parent=g1135.t1;
OX371260.1_Lypha_dubia_genome_assembly,_chromosome:_1	AUGUSTUS	intron	25742769	25742830	1	+	.	ID=g1135.t1.intron1;Parent=g1135.t1;
OX371260.1_Lypha_dubia_genome_assembly,_chromosome:_1	AUGUSTUS	CDS	25742831	25743760	1	+	0	ID=g1135.t1.CDS2;Parent=g1135.t1;
OX371260.1_Lypha_dubia_genome_assembly,_chromosome:_1	AUGUSTUS	exon	25742831	25743760	.	+	.	ID=g1135.t1.exon2;Parent=g1135.t1;
OX371260.1_Lypha_dubia_genome_assembly,_chromosome:_1	AUGUSTUS	intron	25743761	25744720	1	+	.	ID=g1135.t1.intron2;Parent=g1135.t1;
OX371260.1_Lypha_dubia_genome_assembly,_chromosome:_1	AUGUSTUS	CDS	25744721	25744817	1	+	0	ID=g1135.t1.CDS3;Parent=g1135.t1;
OX371260.1_Lypha_dubia_genome_assembly,_chromosome:_1	AUGUSTUS	exon	25744721	25744817	.	+	.	ID=g1135.t1.exon3;Parent=g1135.t1;
OX371260.1_Lypha_dubia_genome_assembly,_chromosome:_1	AUGUSTUS	intron	25744818	25744937	1	+	.	ID=g1135.t1.intron3;Parent=g1135.t1;
OX371260.1_Lypha_dubia_genome_assembly,_chromosome:_1	AUGUSTUS	CDS	25744938	25745089	1	+	2	ID=g1135.t1.CDS4;Parent=g1135.t1;
OX371260.1_Lypha_dubia_genome_assembly,_chromosome:_1	AUGUSTUS	exon	25744938	25745089	.	+	.	ID=g1135.t1.exon4;Parent=g1135.t1;
OX371260.1_Lypha_dubia_genome_assembly,_chromosome:_1	AUGUSTUS	stop_codon	25745087	25745089	.	+	0	ID=g1135.t1.stop1;Parent=g1135.t1;
OX371260.1_Lypha_dubia_genome_assembly,_chromosome:_1	AUGUSTUS	gene	25754743	25762111	.	-	.	ID=g1136;
OX371260.1_Lypha_dubia_genome_assembly,_chromosome:_1	AUGUSTUS	mRNA	25754743	25762111	1	-	.	ID=g1136.t1;Parent=g1136;
OX371260.1_Lypha_dubia_genome_assembly,_chromosome:_1	AUGUSTUS	stop_codon	25754743	25754745	.	-	0	ID=g1136.t1.stop1;Parent=g1136.t1;
OX371260.1_Lypha_dubia_genome_assembly,_chromosome:_1	AUGUSTUS	CDS	25754743	25755488	1	-	2	ID=g1136.t1.CDS1;Parent=g1136.t1;
OX371260.1_Lypha_dubia_genome_assembly,_chromosome:_1	AUGUSTUS	exon	25754743	25755488	.	-	.	ID=g1136.t1.exon1;Parent=g1136.t1;
OX371260.1_Lypha_dubia_genome_assembly,_chromosome:_1	AUGUSTUS	intron	25755489	25755786	1	-	.	ID=g1136.t1.intron1;Parent=g1136.t1;
OX371260.1_Lypha_dubia_genome_assembly,_chromosome:_1	AUGUSTUS	CDS	25755787	25756045	1	-	0	ID=g1136.t1.CDS2;Parent=g1136.t1;
OX371260.1_Lypha_dubia_genome_assembly,_chromosome:_1	AUGUSTUS	exon	25755787	25756045	.	-	.	ID=g1136.t1.exon2;Parent=g1136.t1;
OX371260.1_Lypha_dubia_genome_assembly,_chromosome:_1	AUGUSTUS	intron	25756046	25757157	1	-	.	ID=g1136.t1.intron2;Parent=g1136.t1;
OX371260.1_Lypha_dubia_genome_assembly,_chromosome:_1	AUGUSTUS	CDS	25757158	25757324	1	-	2	ID=g1136.t1.CDS3;Parent=g1136.t1;
OX371260.1_Lypha_dubia_genome_assembly,_chromosome:_1	AUGUSTUS	exon	25757158	25757324	.	-	.	ID=g1136.t1.exon3;Parent=g1136.t1;
OX371260.1_Lypha_dubia_genome_assembly,_chromosome:_1	AUGUSTUS	intron	25757325	25757681	1	-	.	ID=g1136.t1.intron3;Parent=g1136.t1;
OX371260.1_Lypha_dubia_genome_assembly,_chromosome:_1	AUGUSTUS	CDS	25757682	25757999	1	-	2	ID=g1136.t1.CDS4;Parent=g1136.t1;
OX371260.1_Lypha_dubia_genome_assembly,_chromosome:_1	AUGUSTUS	exon	25757682	25757999	.	-	.	ID=g1136.t1.exon4;Parent=g1136.t1;
OX371260.1_Lypha_dubia_genome_assembly,_chromosome:_1	AUGUSTUS	intron	25758000	25758969	1	-	.	ID=g1136.t1.intron4;Parent=g1136.t1;
OX371260.1_Lypha_dubia_genome_assembly,_chromosome:_1	AUGUSTUS	CDS	25758970	25759140	1	-	2	ID=g1136.t1.CDS5;Parent=g1136.t1;
OX371260.1_Lypha_dubia_genome_assembly,_chromosome:_1	AUGUSTUS	exon	25758970	25759140	.	-	.	ID=g1136.t1.exon5;Parent=g1136.t1;
OX371260.1_Lypha_dubia_genome_assembly,_chromosome:_1	AUGUSTUS	intron	25759141	25761411	1	-	.	ID=g1136.t1.intron5;Parent=g1136.t1;
OX371260.1_Lypha_dubia_genome_assembly,_chromosome:_1	AUGUSTUS	CDS	25761412	25762111	1	-	0	ID=g1136.t1.CDS6;Parent=g1136.t1;
OX371260.1_Lypha_dubia_genome_assembly,_chromosome:_1	AUGUSTUS	exon	25761412	25762111	.	-	.	ID=g1136.t1.exon6;Parent=g1136.t1;
OX371260.1_Lypha_dubia_genome_assembly,_chromosome:_1	AUGUSTUS	start_codon	25762109	25762111	.	-	0	ID=g1136.t1.start1;Parent=g1136.t1;
OX371260.1_Lypha_dubia_genome_assembly,_chromosome:_1	AUGUSTUS	gene	25763126	25763845	.	+	.	ID=g1137;
OX371260.1_Lypha_dubia_genome_assembly,_chromosome:_1	AUGUSTUS	mRNA	25763126	25763845	1	+	.	ID=g1137.t1;Parent=g1137;
OX371260.1_Lypha_dubia_genome_assembly,_chromosome:_1	AUGUSTUS	start_codon	25763126	25763128	.	+	0	ID=g1137.t1.start1;Parent=g1137.t1;
OX371260.1_Lypha_dubia_genome_assembly,_chromosome:_1	AUGUSTUS	CDS	25763126	25763260	1	+	0	ID=g1137.t1.CDS1;Parent=g1137.t1;
OX371260.1_Lypha_dubia_genome_assembly,_chromosome:_1	AUGUSTUS	exon	25763126	25763260	.	+	.	ID=g1137.t1.exon1;Parent=g1137.t1;
OX371260.1_Lypha_dubia_genome_assembly,_chromosome:_1	AUGUSTUS	intron	25763261	25763322	1	+	.	ID=g1137.t1.intron1;Parent=g1137.t1;
OX371260.1_Lypha_dubia_genome_assembly,_chromosome:_1	AUGUSTUS	CDS	25763323	25763607	1	+	0	ID=g1137.t1.CDS2;Parent=g1137.t1;
OX371260.1_Lypha_dubia_genome_assembly,_chromosome:_1	AUGUSTUS	exon	25763323	25763607	.	+	.	ID=g1137.t1.exon2;Parent=g1137.t1;
OX371260.1_Lypha_dubia_genome_assembly,_chromosome:_1	AUGUSTUS	intron	25763608	25763674	1	+	.	ID=g1137.t1.intron2;Parent=g1137.t1;
OX371260.1_Lypha_dubia_genome_assembly,_chromosome:_1	AUGUSTUS	CDS	25763675	25763845	1	+	0	ID=g1137.t1.CDS3;Parent=g1137.t1;
OX371260.1_Lypha_dubia_genome_assembly,_chromosome:_1	AUGUSTUS	exon	25763675	25763845	.	+	.	ID=g1137.t1.exon3;Parent=g1137.t1;
OX371260.1_Lypha_dubia_genome_assembly,_chromosome:_1	AUGUSTUS	stop_codon	25763843	25763845	.	+	0	ID=g1137.t1.stop1;Parent=g1137.t1;
OX371260.1_Lypha_dubia_genome_assembly,_chromosome:_1	AUGUSTUS	gene	25763895	25764738	.	-	.	ID=g1138;
OX371260.1_Lypha_dubia_genome_assembly,_chromosome:_1	AUGUSTUS	mRNA	25763895	25764738	1	-	.	ID=g1138.t1;Parent=g1138;
OX371260.1_Lypha_dubia_genome_assembly,_chromosome:_1	AUGUSTUS	stop_codon	25763895	25763897	.	-	0	ID=g1138.t1.stop1;Parent=g1138.t1;
OX371260.1_Lypha_dubia_genome_assembly,_chromosome:_1	AUGUSTUS	CDS	25763895	25764025	1	-	2	ID=g1138.t1.CDS1;Parent=g1138.t1;
OX371260.1_Lypha_dubia_genome_assembly,_chromosome:_1	AUGUSTUS	exon	25763895	25764025	.	-	.	ID=g1138.t1.exon1;Parent=g1138.t1;
OX371260.1_Lypha_dubia_genome_assembly,_chromosome:_1	AUGUSTUS	intron	25764026	25764095	1	-	.	ID=g1138.t1.intron1;Parent=g1138.t1;
OX371260.1_Lypha_dubia_genome_assembly,_chromosome:_1	AUGUSTUS	CDS	25764096	25764639	1	-	0	ID=g1138.t1.CDS2;Parent=g1138.t1;
OX371260.1_Lypha_dubia_genome_assembly,_chromosome:_1	AUGUSTUS	exon	25764096	25764639	.	-	.	ID=g1138.t1.exon2;Parent=g1138.t1;
OX371260.1_Lypha_dubia_genome_assembly,_chromosome:_1	AUGUSTUS	intron	25764640	25764699	1	-	.	ID=g1138.t1.intron2;Parent=g1138.t1;
OX371260.1_Lypha_dubia_genome_assembly,_chromosome:_1	AUGUSTUS	CDS	25764700	25764738	1	-	0	ID=g1138.t1.CDS3;Parent=g1138.t1;
OX371260.1_Lypha_dubia_genome_assembly,_chromosome:_1	AUGUSTUS	exon	25764700	25764738	.	-	.	ID=g1138.t1.exon3;Parent=g1138.t1;
OX371260.1_Lypha_dubia_genome_assembly,_chromosome:_1	AUGUSTUS	start_codon	25764736	25764738	.	-	0	ID=g1138.t1.start1;Parent=g1138.t1;
OX371260.1_Lypha_dubia_genome_assembly,_chromosome:_1	AUGUSTUS	gene	25765896	25766696	.	+	.	ID=g1139;
OX371260.1_Lypha_dubia_genome_assembly,_chromosome:_1	AUGUSTUS	mRNA	25765896	25766696	1	+	.	ID=g1139.t1;Parent=g1139;
OX371260.1_Lypha_dubia_genome_assembly,_chromosome:_1	AUGUSTUS	start_codon	25765896	25765898	.	+	0	ID=g1139.t1.start1;Parent=g1139.t1;
OX371260.1_Lypha_dubia_genome_assembly,_chromosome:_1	AUGUSTUS	CDS	25765896	25765985	1	+	0	ID=g1139.t1.CDS1;Parent=g1139.t1;
OX371260.1_Lypha_dubia_genome_assembly,_chromosome:_1	AUGUSTUS	exon	25765896	25765985	.	+	.	ID=g1139.t1.exon1;Parent=g1139.t1;
OX371260.1_Lypha_dubia_genome_assembly,_chromosome:_1	AUGUSTUS	intron	25765986	25766051	1	+	.	ID=g1139.t1.intron1;Parent=g1139.t1;
OX371260.1_Lypha_dubia_genome_assembly,_chromosome:_1	AUGUSTUS	CDS	25766052	25766696	1	+	0	ID=g1139.t1.CDS2;Parent=g1139.t1;
OX371260.1_Lypha_dubia_genome_assembly,_chromosome:_1	AUGUSTUS	exon	25766052	25766696	.	+	.	ID=g1139.t1.exon2;Parent=g1139.t1;
OX371260.1_Lypha_dubia_genome_assembly,_chromosome:_1	AUGUSTUS	stop_codon	25766694	25766696	.	+	0	ID=g1139.t1.stop1;Parent=g1139.t1;
OX371260.1_Lypha_dubia_genome_assembly,_chromosome:_1	AUGUSTUS	gene	25766827	25768614	.	-	.	ID=g1140;
OX371260.1_Lypha_dubia_genome_assembly,_chromosome:_1	AUGUSTUS	mRNA	25766827	25768614	1	-	.	ID=g1140.t1;Parent=g1140;
OX371260.1_Lypha_dubia_genome_assembly,_chromosome:_1	AUGUSTUS	stop_codon	25766827	25766829	.	-	0	ID=g1140.t1.stop1;Parent=g1140.t1;
OX371260.1_Lypha_dubia_genome_assembly,_chromosome:_1	AUGUSTUS	CDS	25766827	25766935	1	-	1	ID=g1140.t1.CDS1;Parent=g1140.t1;
OX371260.1_Lypha_dubia_genome_assembly,_chromosome:_1	AUGUSTUS	exon	25766827	25766935	.	-	.	ID=g1140.t1.exon1;Parent=g1140.t1;
OX371260.1_Lypha_dubia_genome_assembly,_chromosome:_1	AUGUSTUS	intron	25766936	25767349	1	-	.	ID=g1140.t1.intron1;Parent=g1140.t1;
OX371260.1_Lypha_dubia_genome_assembly,_chromosome:_1	AUGUSTUS	CDS	25767350	25768397	1	-	2	ID=g1140.t1.CDS2;Parent=g1140.t1;
OX371260.1_Lypha_dubia_genome_assembly,_chromosome:_1	AUGUSTUS	exon	25767350	25768397	.	-	.	ID=g1140.t1.exon2;Parent=g1140.t1;
OX371260.1_Lypha_dubia_genome_assembly,_chromosome:_1	AUGUSTUS	intron	25768398	25768493	1	-	.	ID=g1140.t1.intron2;Parent=g1140.t1;
OX371260.1_Lypha_dubia_genome_assembly,_chromosome:_1	AUGUSTUS	CDS	25768494	25768614	1	-	0	ID=g1140.t1.CDS3;Parent=g1140.t1;
OX371260.1_Lypha_dubia_genome_assembly,_chromosome:_1	AUGUSTUS	exon	25768494	25768614	.	-	.	ID=g1140.t1.exon3;Parent=g1140.t1;
OX371260.1_Lypha_dubia_genome_assembly,_chromosome:_1	AUGUSTUS	start_codon	25768612	25768614	.	-	0	ID=g1140.t1.start1;Parent=g1140.t1;
OX371260.1_Lypha_dubia_genome_assembly,_chromosome:_1	AUGUSTUS	gene	25770146	25771456	.	+	.	ID=g1141;
OX371260.1_Lypha_dubia_genome_assembly,_chromosome:_1	AUGUSTUS	mRNA	25770146	25771456	1	+	.	ID=g1141.t1;Parent=g1141;
OX371260.1_Lypha_dubia_genome_assembly,_chromosome:_1	AUGUSTUS	start_codon	25770146	25770148	.	+	0	ID=g1141.t1.start1;Parent=g1141.t1;
OX371260.1_Lypha_dubia_genome_assembly,_chromosome:_1	AUGUSTUS	CDS	25770146	25771456	1	+	0	ID=g1141.t1.CDS1;Parent=g1141.t1;
OX371260.1_Lypha_dubia_genome_assembly,_chromosome:_1	AUGUSTUS	exon	25770146	25771456	.	+	.	ID=g1141.t1.exon1;Parent=g1141.t1;
OX371260.1_Lypha_dubia_genome_assembly,_chromosome:_1	AUGUSTUS	stop_codon	25771454	25771456	.	+	0	ID=g1141.t1.stop1;Parent=g1141.t1;
OX371260.1_Lypha_dubia_genome_assembly,_chromosome:_1	AUGUSTUS	gene	25774752	25775291	.	+	.	ID=g1142;
OX371260.1_Lypha_dubia_genome_assembly,_chromosome:_1	AUGUSTUS	mRNA	25774752	25775291	1	+	.	ID=g1142.t1;Parent=g1142;
OX371260.1_Lypha_dubia_genome_assembly,_chromosome:_1	AUGUSTUS	start_codon	25774752	25774754	.	+	0	ID=g1142.t1.start1;Parent=g1142.t1;
OX371260.1_Lypha_dubia_genome_assembly,_chromosome:_1	AUGUSTUS	CDS	25774752	25775291	1	+	0	ID=g1142.t1.CDS1;Parent=g1142.t1;
OX371260.1_Lypha_dubia_genome_assembly,_chromosome:_1	AUGUSTUS	exon	25774752	25775291	.	+	.	ID=g1142.t1.exon1;Parent=g1142.t1;
OX371260.1_Lypha_dubia_genome_assembly,_chromosome:_1	AUGUSTUS	stop_codon	25775289	25775291	.	+	0	ID=g1142.t1.stop1;Parent=g1142.t1;
OX371260.1_Lypha_dubia_genome_assembly,_chromosome:_1	AUGUSTUS	gene	25776838	25778748	.	-	.	ID=g1143;
OX371260.1_Lypha_dubia_genome_assembly,_chromosome:_1	AUGUSTUS	mRNA	25776838	25778748	1	-	.	ID=g1143.t1;Parent=g1143;
OX371260.1_Lypha_dubia_genome_assembly,_chromosome:_1	AUGUSTUS	stop_codon	25776838	25776840	.	-	0	ID=g1143.t1.stop1;Parent=g1143.t1;
OX371260.1_Lypha_dubia_genome_assembly,_chromosome:_1	AUGUSTUS	CDS	25776838	25778748	1	-	0	ID=g1143.t1.CDS1;Parent=g1143.t1;
OX371260.1_Lypha_dubia_genome_assembly,_chromosome:_1	AUGUSTUS	exon	25776838	25778748	.	-	.	ID=g1143.t1.exon1;Parent=g1143.t1;
OX371260.1_Lypha_dubia_genome_assembly,_chromosome:_1	AUGUSTUS	start_codon	25778746	25778748	.	-	0	ID=g1143.t1.start1;Parent=g1143.t1;
OX371260.1_Lypha_dubia_genome_assembly,_chromosome:_1	AUGUSTUS	gene	25830645	25832558	.	+	.	ID=g1144;
OX371260.1_Lypha_dubia_genome_assembly,_chromosome:_1	AUGUSTUS	mRNA	25830645	25832558	1	+	.	ID=g1144.t1;Parent=g1144;
OX371260.1_Lypha_dubia_genome_assembly,_chromosome:_1	AUGUSTUS	start_codon	25830645	25830647	.	+	0	ID=g1144.t1.start1;Parent=g1144.t1;
OX371260.1_Lypha_dubia_genome_assembly,_chromosome:_1	AUGUSTUS	CDS	25830645	25832558	1	+	0	ID=g1144.t1.CDS1;Parent=g1144.t1;
OX371260.1_Lypha_dubia_genome_assembly,_chromosome:_1	AUGUSTUS	exon	25830645	25832558	.	+	.	ID=g1144.t1.exon1;Parent=g1144.t1;
OX371260.1_Lypha_dubia_genome_assembly,_chromosome:_1	AUGUSTUS	stop_codon	25832556	25832558	.	+	0	ID=g1144.t1.stop1;Parent=g1144.t1;
OX371260.1_Lypha_dubia_genome_assembly,_chromosome:_1	AUGUSTUS	gene	25834664	25835107	.	+	.	ID=g1145;
OX371260.1_Lypha_dubia_genome_assembly,_chromosome:_1	AUGUSTUS	mRNA	25834664	25835107	1	+	.	ID=g1145.t1;Parent=g1145;
OX371260.1_Lypha_dubia_genome_assembly,_chromosome:_1	AUGUSTUS	start_codon	25834664	25834666	.	+	0	ID=g1145.t1.start1;Parent=g1145.t1;
OX371260.1_Lypha_dubia_genome_assembly,_chromosome:_1	AUGUSTUS	CDS	25834664	25834684	1	+	0	ID=g1145.t1.CDS1;Parent=g1145.t1;
OX371260.1_Lypha_dubia_genome_assembly,_chromosome:_1	AUGUSTUS	exon	25834664	25834684	.	+	.	ID=g1145.t1.exon1;Parent=g1145.t1;
OX371260.1_Lypha_dubia_genome_assembly,_chromosome:_1	AUGUSTUS	intron	25834685	25834749	1	+	.	ID=g1145.t1.intron1;Parent=g1145.t1;
OX371260.1_Lypha_dubia_genome_assembly,_chromosome:_1	AUGUSTUS	CDS	25834750	25834937	1	+	0	ID=g1145.t1.CDS2;Parent=g1145.t1;
OX371260.1_Lypha_dubia_genome_assembly,_chromosome:_1	AUGUSTUS	exon	25834750	25834937	.	+	.	ID=g1145.t1.exon2;Parent=g1145.t1;
OX371260.1_Lypha_dubia_genome_assembly,_chromosome:_1	AUGUSTUS	intron	25834938	25834992	1	+	.	ID=g1145.t1.intron2;Parent=g1145.t1;
OX371260.1_Lypha_dubia_genome_assembly,_chromosome:_1	AUGUSTUS	CDS	25834993	25835107	1	+	1	ID=g1145.t1.CDS3;Parent=g1145.t1;
OX371260.1_Lypha_dubia_genome_assembly,_chromosome:_1	AUGUSTUS	exon	25834993	25835107	.	+	.	ID=g1145.t1.exon3;Parent=g1145.t1;
OX371260.1_Lypha_dubia_genome_assembly,_chromosome:_1	AUGUSTUS	stop_codon	25835105	25835107	.	+	0	ID=g1145.t1.stop1;Parent=g1145.t1;
OX371260.1_Lypha_dubia_genome_assembly,_chromosome:_1	AUGUSTUS	gene	25841159	25850990	.	+	.	ID=g1146;
OX371260.1_Lypha_dubia_genome_assembly,_chromosome:_1	AUGUSTUS	mRNA	25841159	25850990	1	+	.	ID=g1146.t1;Parent=g1146;
OX371260.1_Lypha_dubia_genome_assembly,_chromosome:_1	AUGUSTUS	start_codon	25841159	25841161	.	+	0	ID=g1146.t1.start1;Parent=g1146.t1;
OX371260.1_Lypha_dubia_genome_assembly,_chromosome:_1	AUGUSTUS	CDS	25841159	25841239	1	+	0	ID=g1146.t1.CDS1;Parent=g1146.t1;
OX371260.1_Lypha_dubia_genome_assembly,_chromosome:_1	AUGUSTUS	exon	25841159	25841239	.	+	.	ID=g1146.t1.exon1;Parent=g1146.t1;
OX371260.1_Lypha_dubia_genome_assembly,_chromosome:_1	AUGUSTUS	intron	25841240	25846378	1	+	.	ID=g1146.t1.intron1;Parent=g1146.t1;
OX371260.1_Lypha_dubia_genome_assembly,_chromosome:_1	AUGUSTUS	CDS	25846379	25850137	1	+	0	ID=g1146.t1.CDS2;Parent=g1146.t1;
OX371260.1_Lypha_dubia_genome_assembly,_chromosome:_1	AUGUSTUS	exon	25846379	25850137	.	+	.	ID=g1146.t1.exon2;Parent=g1146.t1;
OX371260.1_Lypha_dubia_genome_assembly,_chromosome:_1	AUGUSTUS	intron	25850138	25850193	1	+	.	ID=g1146.t1.intron2;Parent=g1146.t1;
OX371260.1_Lypha_dubia_genome_assembly,_chromosome:_1	AUGUSTUS	CDS	25850194	25850361	1	+	0	ID=g1146.t1.CDS3;Parent=g1146.t1;
OX371260.1_Lypha_dubia_genome_assembly,_chromosome:_1	AUGUSTUS	exon	25850194	25850361	.	+	.	ID=g1146.t1.exon3;Parent=g1146.t1;
OX371260.1_Lypha_dubia_genome_assembly,_chromosome:_1	AUGUSTUS	intron	25850362	25850939	1	+	.	ID=g1146.t1.intron3;Parent=g1146.t1;
OX371260.1_Lypha_dubia_genome_assembly,_chromosome:_1	AUGUSTUS	CDS	25850940	25850990	1	+	0	ID=g1146.t1.CDS4;Parent=g1146.t1;
OX371260.1_Lypha_dubia_genome_assembly,_chromosome:_1	AUGUSTUS	exon	25850940	25850990	.	+	.	ID=g1146.t1.exon4;Parent=g1146.t1;
OX371260.1_Lypha_dubia_genome_assembly,_chromosome:_1	AUGUSTUS	stop_codon	25850988	25850990	.	+	0	ID=g1146.t1.stop1;Parent=g1146.t1;
OX371260.1_Lypha_dubia_genome_assembly,_chromosome:_1	AUGUSTUS	gene	25851199	25856494	.	-	.	ID=g1147;
OX371260.1_Lypha_dubia_genome_assembly,_chromosome:_1	AUGUSTUS	mRNA	25852901	25856494	1	-	.	ID=g1147.t1;Parent=g1147;
OX371260.1_Lypha_dubia_genome_assembly,_chromosome:_1	AUGUSTUS	stop_codon	25852901	25852903	.	-	0	ID=g1147.t1.stop1;Parent=g1147.t1;
OX371260.1_Lypha_dubia_genome_assembly,_chromosome:_1	AUGUSTUS	CDS	25852901	25853012	1	-	1	ID=g1147.t1.CDS1;Parent=g1147.t1;
OX371260.1_Lypha_dubia_genome_assembly,_chromosome:_1	AUGUSTUS	exon	25852901	25853012	.	-	.	ID=g1147.t1.exon1;Parent=g1147.t1;
OX371260.1_Lypha_dubia_genome_assembly,_chromosome:_1	AUGUSTUS	intron	25853013	25853363	1	-	.	ID=g1147.t1.intron1;Parent=g1147.t1;
OX371260.1_Lypha_dubia_genome_assembly,_chromosome:_1	AUGUSTUS	CDS	25853364	25853466	1	-	2	ID=g1147.t1.CDS2;Parent=g1147.t1;
OX371260.1_Lypha_dubia_genome_assembly,_chromosome:_1	AUGUSTUS	exon	25853364	25853466	.	-	.	ID=g1147.t1.exon2;Parent=g1147.t1;
OX371260.1_Lypha_dubia_genome_assembly,_chromosome:_1	AUGUSTUS	intron	25853467	25853535	1	-	.	ID=g1147.t1.intron2;Parent=g1147.t1;
OX371260.1_Lypha_dubia_genome_assembly,_chromosome:_1	AUGUSTUS	CDS	25853536	25853653	1	-	0	ID=g1147.t1.CDS3;Parent=g1147.t1;
OX371260.1_Lypha_dubia_genome_assembly,_chromosome:_1	AUGUSTUS	exon	25853536	25853653	.	-	.	ID=g1147.t1.exon3;Parent=g1147.t1;
OX371260.1_Lypha_dubia_genome_assembly,_chromosome:_1	AUGUSTUS	intron	25853654	25854807	1	-	.	ID=g1147.t1.intron3;Parent=g1147.t1;
OX371260.1_Lypha_dubia_genome_assembly,_chromosome:_1	AUGUSTUS	CDS	25854808	25854978	1	-	0	ID=g1147.t1.CDS4;Parent=g1147.t1;
OX371260.1_Lypha_dubia_genome_assembly,_chromosome:_1	AUGUSTUS	exon	25854808	25854978	.	-	.	ID=g1147.t1.exon4;Parent=g1147.t1;
OX371260.1_Lypha_dubia_genome_assembly,_chromosome:_1	AUGUSTUS	intron	25854979	25855065	1	-	.	ID=g1147.t1.intron4;Parent=g1147.t1;
OX371260.1_Lypha_dubia_genome_assembly,_chromosome:_1	AUGUSTUS	CDS	25855066	25855426	1	-	1	ID=g1147.t1.CDS5;Parent=g1147.t1;
OX371260.1_Lypha_dubia_genome_assembly,_chromosome:_1	AUGUSTUS	exon	25855066	25855426	.	-	.	ID=g1147.t1.exon5;Parent=g1147.t1;
OX371260.1_Lypha_dubia_genome_assembly,_chromosome:_1	AUGUSTUS	intron	25855427	25856028	1	-	.	ID=g1147.t1.intron5;Parent=g1147.t1;
OX371260.1_Lypha_dubia_genome_assembly,_chromosome:_1	AUGUSTUS	CDS	25856029	25856211	1	-	1	ID=g1147.t1.CDS6;Parent=g1147.t1;
OX371260.1_Lypha_dubia_genome_assembly,_chromosome:_1	AUGUSTUS	exon	25856029	25856211	.	-	.	ID=g1147.t1.exon6;Parent=g1147.t1;
OX371260.1_Lypha_dubia_genome_assembly,_chromosome:_1	AUGUSTUS	intron	25856212	25856269	1	-	.	ID=g1147.t1.intron6;Parent=g1147.t1;
OX371260.1_Lypha_dubia_genome_assembly,_chromosome:_1	AUGUSTUS	CDS	25856270	25856369	1	-	2	ID=g1147.t1.CDS7;Parent=g1147.t1;
OX371260.1_Lypha_dubia_genome_assembly,_chromosome:_1	AUGUSTUS	exon	25856270	25856369	.	-	.	ID=g1147.t1.exon7;Parent=g1147.t1;
OX371260.1_Lypha_dubia_genome_assembly,_chromosome:_1	AUGUSTUS	intron	25856370	25856430	1	-	.	ID=g1147.t1.intron7;Parent=g1147.t1;
OX371260.1_Lypha_dubia_genome_assembly,_chromosome:_1	AUGUSTUS	CDS	25856431	25856494	1	-	0	ID=g1147.t1.CDS8;Parent=g1147.t1;
OX371260.1_Lypha_dubia_genome_assembly,_chromosome:_1	AUGUSTUS	exon	25856431	25856494	.	-	.	ID=g1147.t1.exon8;Parent=g1147.t1;
OX371260.1_Lypha_dubia_genome_assembly,_chromosome:_1	AUGUSTUS	start_codon	25856492	25856494	.	-	0	ID=g1147.t1.start1;Parent=g1147.t1;
OX371260.1_Lypha_dubia_genome_assembly,_chromosome:_1	AUGUSTUS	mRNA	25851199	25856494	1	-	.	ID=g1147.t2;Parent=g1147;
OX371260.1_Lypha_dubia_genome_assembly,_chromosome:_1	AUGUSTUS	stop_codon	25851199	25851201	.	-	0	ID=g1147.t2.stop1;Parent=g1147.t2;
OX371260.1_Lypha_dubia_genome_assembly,_chromosome:_1	AUGUSTUS	CDS	25851199	25851313	1	-	1	ID=g1147.t2.CDS1;Parent=g1147.t2;
OX371260.1_Lypha_dubia_genome_assembly,_chromosome:_1	AUGUSTUS	exon	25851199	25851313	.	-	.	ID=g1147.t2.exon1;Parent=g1147.t2;
OX371260.1_Lypha_dubia_genome_assembly,_chromosome:_1	AUGUSTUS	intron	25851314	25853363	1	-	.	ID=g1147.t2.intron1;Parent=g1147.t2;
OX371260.1_Lypha_dubia_genome_assembly,_chromosome:_1	AUGUSTUS	CDS	25853364	25853466	1	-	2	ID=g1147.t2.CDS2;Parent=g1147.t2;
OX371260.1_Lypha_dubia_genome_assembly,_chromosome:_1	AUGUSTUS	exon	25853364	25853466	.	-	.	ID=g1147.t2.exon2;Parent=g1147.t2;
OX371260.1_Lypha_dubia_genome_assembly,_chromosome:_1	AUGUSTUS	intron	25853467	25853535	1	-	.	ID=g1147.t2.intron2;Parent=g1147.t2;
OX371260.1_Lypha_dubia_genome_assembly,_chromosome:_1	AUGUSTUS	CDS	25853536	25853653	1	-	0	ID=g1147.t2.CDS3;Parent=g1147.t2;
OX371260.1_Lypha_dubia_genome_assembly,_chromosome:_1	AUGUSTUS	exon	25853536	25853653	.	-	.	ID=g1147.t2.exon3;Parent=g1147.t2;
OX371260.1_Lypha_dubia_genome_assembly,_chromosome:_1	AUGUSTUS	intron	25853654	25854807	1	-	.	ID=g1147.t2.intron3;Parent=g1147.t2;
OX371260.1_Lypha_dubia_genome_assembly,_chromosome:_1	AUGUSTUS	CDS	25854808	25854978	1	-	0	ID=g1147.t2.CDS4;Parent=g1147.t2;
OX371260.1_Lypha_dubia_genome_assembly,_chromosome:_1	AUGUSTUS	exon	25854808	25854978	.	-	.	ID=g1147.t2.exon4;Parent=g1147.t2;
OX371260.1_Lypha_dubia_genome_assembly,_chromosome:_1	AUGUSTUS	intron	25854979	25855065	1	-	.	ID=g1147.t2.intron4;Parent=g1147.t2;
OX371260.1_Lypha_dubia_genome_assembly,_chromosome:_1	AUGUSTUS	CDS	25855066	25855426	1	-	1	ID=g1147.t2.CDS5;Parent=g1147.t2;
OX371260.1_Lypha_dubia_genome_assembly,_chromosome:_1	AUGUSTUS	exon	25855066	25855426	.	-	.	ID=g1147.t2.exon5;Parent=g1147.t2;
OX371260.1_Lypha_dubia_genome_assembly,_chromosome:_1	AUGUSTUS	intron	25855427	25856028	1	-	.	ID=g1147.t2.intron5;Parent=g1147.t2;
OX371260.1_Lypha_dubia_genome_assembly,_chromosome:_1	AUGUSTUS	CDS	25856029	25856211	1	-	1	ID=g1147.t2.CDS6;Parent=g1147.t2;
OX371260.1_Lypha_dubia_genome_assembly,_chromosome:_1	AUGUSTUS	exon	25856029	25856211	.	-	.	ID=g1147.t2.exon6;Parent=g1147.t2;
OX371260.1_Lypha_dubia_genome_assembly,_chromosome:_1	AUGUSTUS	intron	25856212	25856269	1	-	.	ID=g1147.t2.intron6;Parent=g1147.t2;
OX371260.1_Lypha_dubia_genome_assembly,_chromosome:_1	AUGUSTUS	CDS	25856270	25856369	1	-	2	ID=g1147.t2.CDS7;Parent=g1147.t2;
OX371260.1_Lypha_dubia_genome_assembly,_chromosome:_1	AUGUSTUS	exon	25856270	25856369	.	-	.	ID=g1147.t2.exon7;Parent=g1147.t2;
OX371260.1_Lypha_dubia_genome_assembly,_chromosome:_1	AUGUSTUS	intron	25856370	25856430	1	-	.	ID=g1147.t2.intron7;Parent=g1147.t2;
OX371260.1_Lypha_dubia_genome_assembly,_chromosome:_1	AUGUSTUS	CDS	25856431	25856494	1	-	0	ID=g1147.t2.CDS8;Parent=g1147.t2;
OX371260.1_Lypha_dubia_genome_assembly,_chromosome:_1	AUGUSTUS	exon	25856431	25856494	.	-	.	ID=g1147.t2.exon8;Parent=g1147.t2;
OX371260.1_Lypha_dubia_genome_assembly,_chromosome:_1	AUGUSTUS	start_codon	25856492	25856494	.	-	0	ID=g1147.t2.start1;Parent=g1147.t2;
OX371260.1_Lypha_dubia_genome_assembly,_chromosome:_1	AUGUSTUS	mRNA	25852313	25856494	1	-	.	ID=g1147.t3;Parent=g1147;
OX371260.1_Lypha_dubia_genome_assembly,_chromosome:_1	AUGUSTUS	stop_codon	25852313	25852315	.	-	0	ID=g1147.t3.stop1;Parent=g1147.t3;
OX371260.1_Lypha_dubia_genome_assembly,_chromosome:_1	AUGUSTUS	CDS	25852313	25852499	1	-	1	ID=g1147.t3.CDS1;Parent=g1147.t3;
OX371260.1_Lypha_dubia_genome_assembly,_chromosome:_1	AUGUSTUS	exon	25852313	25852499	.	-	.	ID=g1147.t3.exon1;Parent=g1147.t3;
OX371260.1_Lypha_dubia_genome_assembly,_chromosome:_1	AUGUSTUS	intron	25852500	25853363	1	-	.	ID=g1147.t3.intron1;Parent=g1147.t3;
OX371260.1_Lypha_dubia_genome_assembly,_chromosome:_1	AUGUSTUS	CDS	25853364	25853466	1	-	2	ID=g1147.t3.CDS2;Parent=g1147.t3;
OX371260.1_Lypha_dubia_genome_assembly,_chromosome:_1	AUGUSTUS	exon	25853364	25853466	.	-	.	ID=g1147.t3.exon2;Parent=g1147.t3;
OX371260.1_Lypha_dubia_genome_assembly,_chromosome:_1	AUGUSTUS	intron	25853467	25853535	1	-	.	ID=g1147.t3.intron2;Parent=g1147.t3;
OX371260.1_Lypha_dubia_genome_assembly,_chromosome:_1	AUGUSTUS	CDS	25853536	25853653	1	-	0	ID=g1147.t3.CDS3;Parent=g1147.t3;
OX371260.1_Lypha_dubia_genome_assembly,_chromosome:_1	AUGUSTUS	exon	25853536	25853653	.	-	.	ID=g1147.t3.exon3;Parent=g1147.t3;
OX371260.1_Lypha_dubia_genome_assembly,_chromosome:_1	AUGUSTUS	intron	25853654	25854807	1	-	.	ID=g1147.t3.intron3;Parent=g1147.t3;
OX371260.1_Lypha_dubia_genome_assembly,_chromosome:_1	AUGUSTUS	CDS	25854808	25854978	1	-	0	ID=g1147.t3.CDS4;Parent=g1147.t3;
OX371260.1_Lypha_dubia_genome_assembly,_chromosome:_1	AUGUSTUS	exon	25854808	25854978	.	-	.	ID=g1147.t3.exon4;Parent=g1147.t3;
OX371260.1_Lypha_dubia_genome_assembly,_chromosome:_1	AUGUSTUS	intron	25854979	25855065	1	-	.	ID=g1147.t3.intron4;Parent=g1147.t3;
OX371260.1_Lypha_dubia_genome_assembly,_chromosome:_1	AUGUSTUS	CDS	25855066	25855426	1	-	1	ID=g1147.t3.CDS5;Parent=g1147.t3;
OX371260.1_Lypha_dubia_genome_assembly,_chromosome:_1	AUGUSTUS	exon	25855066	25855426	.	-	.	ID=g1147.t3.exon5;Parent=g1147.t3;
OX371260.1_Lypha_dubia_genome_assembly,_chromosome:_1	AUGUSTUS	intron	25855427	25856028	1	-	.	ID=g1147.t3.intron5;Parent=g1147.t3;
OX371260.1_Lypha_dubia_genome_assembly,_chromosome:_1	AUGUSTUS	CDS	25856029	25856211	1	-	1	ID=g1147.t3.CDS6;Parent=g1147.t3;
OX371260.1_Lypha_dubia_genome_assembly,_chromosome:_1	AUGUSTUS	exon	25856029	25856211	.	-	.	ID=g1147.t3.exon6;Parent=g1147.t3;
OX371260.1_Lypha_dubia_genome_assembly,_chromosome:_1	AUGUSTUS	intron	25856212	25856269	1	-	.	ID=g1147.t3.intron6;Parent=g1147.t3;
OX371260.1_Lypha_dubia_genome_assembly,_chromosome:_1	AUGUSTUS	CDS	25856270	25856369	1	-	2	ID=g1147.t3.CDS7;Parent=g1147.t3;
OX371260.1_Lypha_dubia_genome_assembly,_chromosome:_1	AUGUSTUS	exon	25856270	25856369	.	-	.	ID=g1147.t3.exon7;Parent=g1147.t3;
OX371260.1_Lypha_dubia_genome_assembly,_chromosome:_1	AUGUSTUS	intron	25856370	25856430	1	-	.	ID=g1147.t3.intron7;Parent=g1147.t3;
OX371260.1_Lypha_dubia_genome_assembly,_chromosome:_1	AUGUSTUS	CDS	25856431	25856494	1	-	0	ID=g1147.t3.CDS8;Parent=g1147.t3;
OX371260.1_Lypha_dubia_genome_assembly,_chromosome:_1	AUGUSTUS	exon	25856431	25856494	.	-	.	ID=g1147.t3.exon8;Parent=g1147.t3;
OX371260.1_Lypha_dubia_genome_assembly,_chromosome:_1	AUGUSTUS	start_codon	25856492	25856494	.	-	0	ID=g1147.t3.start1;Parent=g1147.t3;
OX371260.1_Lypha_dubia_genome_assembly,_chromosome:_1	AUGUSTUS	gene	25884713	25886766	.	-	.	ID=g1148;
OX371260.1_Lypha_dubia_genome_assembly,_chromosome:_1	AUGUSTUS	mRNA	25884713	25886766	1	-	.	ID=g1148.t1;Parent=g1148;
OX371260.1_Lypha_dubia_genome_assembly,_chromosome:_1	AUGUSTUS	stop_codon	25884713	25884715	.	-	0	ID=g1148.t1.stop1;Parent=g1148.t1;
OX371260.1_Lypha_dubia_genome_assembly,_chromosome:_1	AUGUSTUS	CDS	25884713	25884851	1	-	1	ID=g1148.t1.CDS1;Parent=g1148.t1;
OX371260.1_Lypha_dubia_genome_assembly,_chromosome:_1	AUGUSTUS	exon	25884713	25884851	.	-	.	ID=g1148.t1.exon1;Parent=g1148.t1;
OX371260.1_Lypha_dubia_genome_assembly,_chromosome:_1	AUGUSTUS	intron	25884852	25884979	1	-	.	ID=g1148.t1.intron1;Parent=g1148.t1;
OX371260.1_Lypha_dubia_genome_assembly,_chromosome:_1	AUGUSTUS	CDS	25884980	25886766	1	-	0	ID=g1148.t1.CDS2;Parent=g1148.t1;
OX371260.1_Lypha_dubia_genome_assembly,_chromosome:_1	AUGUSTUS	exon	25884980	25886766	.	-	.	ID=g1148.t1.exon2;Parent=g1148.t1;
OX371260.1_Lypha_dubia_genome_assembly,_chromosome:_1	AUGUSTUS	start_codon	25886764	25886766	.	-	0	ID=g1148.t1.start1;Parent=g1148.t1;
OX371260.1_Lypha_dubia_genome_assembly,_chromosome:_1	AUGUSTUS	gene	25887903	25888439	.	-	.	ID=g1149;
OX371260.1_Lypha_dubia_genome_assembly,_chromosome:_1	AUGUSTUS	mRNA	25887903	25888439	1	-	.	ID=g1149.t1;Parent=g1149;
OX371260.1_Lypha_dubia_genome_assembly,_chromosome:_1	AUGUSTUS	stop_codon	25887903	25887905	.	-	0	ID=g1149.t1.stop1;Parent=g1149.t1;
OX371260.1_Lypha_dubia_genome_assembly,_chromosome:_1	AUGUSTUS	CDS	25887903	25888439	1	-	0	ID=g1149.t1.CDS1;Parent=g1149.t1;
OX371260.1_Lypha_dubia_genome_assembly,_chromosome:_1	AUGUSTUS	exon	25887903	25888439	.	-	.	ID=g1149.t1.exon1;Parent=g1149.t1;
OX371260.1_Lypha_dubia_genome_assembly,_chromosome:_1	AUGUSTUS	start_codon	25888437	25888439	.	-	0	ID=g1149.t1.start1;Parent=g1149.t1;
OX371260.1_Lypha_dubia_genome_assembly,_chromosome:_1	AUGUSTUS	gene	25890522	25891682	.	+	.	ID=g1150;
OX371260.1_Lypha_dubia_genome_assembly,_chromosome:_1	AUGUSTUS	mRNA	25890522	25891682	1	+	.	ID=g1150.t1;Parent=g1150;
OX371260.1_Lypha_dubia_genome_assembly,_chromosome:_1	AUGUSTUS	start_codon	25890522	25890524	.	+	0	ID=g1150.t1.start1;Parent=g1150.t1;
OX371260.1_Lypha_dubia_genome_assembly,_chromosome:_1	AUGUSTUS	CDS	25890522	25890701	1	+	0	ID=g1150.t1.CDS1;Parent=g1150.t1;
OX371260.1_Lypha_dubia_genome_assembly,_chromosome:_1	AUGUSTUS	exon	25890522	25890701	.	+	.	ID=g1150.t1.exon1;Parent=g1150.t1;
OX371260.1_Lypha_dubia_genome_assembly,_chromosome:_1	AUGUSTUS	intron	25890702	25891535	1	+	.	ID=g1150.t1.intron1;Parent=g1150.t1;
OX371260.1_Lypha_dubia_genome_assembly,_chromosome:_1	AUGUSTUS	CDS	25891536	25891682	1	+	0	ID=g1150.t1.CDS2;Parent=g1150.t1;
OX371260.1_Lypha_dubia_genome_assembly,_chromosome:_1	AUGUSTUS	exon	25891536	25891682	.	+	.	ID=g1150.t1.exon2;Parent=g1150.t1;
OX371260.1_Lypha_dubia_genome_assembly,_chromosome:_1	AUGUSTUS	stop_codon	25891680	25891682	.	+	0	ID=g1150.t1.stop1;Parent=g1150.t1;
OX371260.1_Lypha_dubia_genome_assembly,_chromosome:_1	AUGUSTUS	gene	25907538	25910495	.	+	.	ID=g1151;
OX371260.1_Lypha_dubia_genome_assembly,_chromosome:_1	AUGUSTUS	mRNA	25907538	25910495	0.47	+	.	ID=g1151.t1;Parent=g1151;
OX371260.1_Lypha_dubia_genome_assembly,_chromosome:_1	AUGUSTUS	start_codon	25907538	25907540	.	+	0	ID=g1151.t1.start1;Parent=g1151.t1;
OX371260.1_Lypha_dubia_genome_assembly,_chromosome:_1	AUGUSTUS	CDS	25907538	25908059	0.95	+	0	ID=g1151.t1.CDS1;Parent=g1151.t1;
OX371260.1_Lypha_dubia_genome_assembly,_chromosome:_1	AUGUSTUS	exon	25907538	25908059	.	+	.	ID=g1151.t1.exon1;Parent=g1151.t1;
OX371260.1_Lypha_dubia_genome_assembly,_chromosome:_1	AUGUSTUS	intron	25908060	25910432	0.47	+	.	ID=g1151.t1.intron1;Parent=g1151.t1;
OX371260.1_Lypha_dubia_genome_assembly,_chromosome:_1	AUGUSTUS	CDS	25910433	25910495	0.47	+	0	ID=g1151.t1.CDS2;Parent=g1151.t1;
OX371260.1_Lypha_dubia_genome_assembly,_chromosome:_1	AUGUSTUS	exon	25910433	25910495	.	+	.	ID=g1151.t1.exon2;Parent=g1151.t1;
OX371260.1_Lypha_dubia_genome_assembly,_chromosome:_1	AUGUSTUS	stop_codon	25910493	25910495	.	+	0	ID=g1151.t1.stop1;Parent=g1151.t1;
OX371260.1_Lypha_dubia_genome_assembly,_chromosome:_1	AUGUSTUS	gene	26033425	26034921	.	-	.	ID=g1152;
OX371260.1_Lypha_dubia_genome_assembly,_chromosome:_1	AUGUSTUS	mRNA	26033425	26034921	0.56	-	.	ID=g1152.t1;Parent=g1152;
OX371260.1_Lypha_dubia_genome_assembly,_chromosome:_1	AUGUSTUS	stop_codon	26033425	26033427	.	-	0	ID=g1152.t1.stop1;Parent=g1152.t1;
OX371260.1_Lypha_dubia_genome_assembly,_chromosome:_1	AUGUSTUS	CDS	26033425	26034095	0.97	-	2	ID=g1152.t1.CDS1;Parent=g1152.t1;
OX371260.1_Lypha_dubia_genome_assembly,_chromosome:_1	AUGUSTUS	exon	26033425	26034095	.	-	.	ID=g1152.t1.exon1;Parent=g1152.t1;
OX371260.1_Lypha_dubia_genome_assembly,_chromosome:_1	AUGUSTUS	intron	26034096	26034761	0.57	-	.	ID=g1152.t1.intron1;Parent=g1152.t1;
OX371260.1_Lypha_dubia_genome_assembly,_chromosome:_1	AUGUSTUS	CDS	26034762	26034921	0.59	-	0	ID=g1152.t1.CDS2;Parent=g1152.t1;
OX371260.1_Lypha_dubia_genome_assembly,_chromosome:_1	AUGUSTUS	exon	26034762	26034921	.	-	.	ID=g1152.t1.exon2;Parent=g1152.t1;
OX371260.1_Lypha_dubia_genome_assembly,_chromosome:_1	AUGUSTUS	start_codon	26034919	26034921	.	-	0	ID=g1152.t1.start1;Parent=g1152.t1;
OX371260.1_Lypha_dubia_genome_assembly,_chromosome:_1	AUGUSTUS	gene	26101540	26105196	.	+	.	ID=g1153;
OX371260.1_Lypha_dubia_genome_assembly,_chromosome:_1	AUGUSTUS	mRNA	26101540	26105196	1	+	.	ID=g1153.t1;Parent=g1153;
OX371260.1_Lypha_dubia_genome_assembly,_chromosome:_1	AUGUSTUS	start_codon	26101540	26101542	.	+	0	ID=g1153.t1.start1;Parent=g1153.t1;
OX371260.1_Lypha_dubia_genome_assembly,_chromosome:_1	AUGUSTUS	CDS	26101540	26101734	1	+	0	ID=g1153.t1.CDS1;Parent=g1153.t1;
OX371260.1_Lypha_dubia_genome_assembly,_chromosome:_1	AUGUSTUS	exon	26101540	26101734	.	+	.	ID=g1153.t1.exon1;Parent=g1153.t1;
OX371260.1_Lypha_dubia_genome_assembly,_chromosome:_1	AUGUSTUS	intron	26101735	26101808	1	+	.	ID=g1153.t1.intron1;Parent=g1153.t1;
OX371260.1_Lypha_dubia_genome_assembly,_chromosome:_1	AUGUSTUS	CDS	26101809	26101894	1	+	0	ID=g1153.t1.CDS2;Parent=g1153.t1;
OX371260.1_Lypha_dubia_genome_assembly,_chromosome:_1	AUGUSTUS	exon	26101809	26101894	.	+	.	ID=g1153.t1.exon2;Parent=g1153.t1;
OX371260.1_Lypha_dubia_genome_assembly,_chromosome:_1	AUGUSTUS	intron	26101895	26101977	1	+	.	ID=g1153.t1.intron2;Parent=g1153.t1;
OX371260.1_Lypha_dubia_genome_assembly,_chromosome:_1	AUGUSTUS	CDS	26101978	26102233	1	+	1	ID=g1153.t1.CDS3;Parent=g1153.t1;
OX371260.1_Lypha_dubia_genome_assembly,_chromosome:_1	AUGUSTUS	exon	26101978	26102233	.	+	.	ID=g1153.t1.exon3;Parent=g1153.t1;
OX371260.1_Lypha_dubia_genome_assembly,_chromosome:_1	AUGUSTUS	intron	26102234	26102313	1	+	.	ID=g1153.t1.intron3;Parent=g1153.t1;
OX371260.1_Lypha_dubia_genome_assembly,_chromosome:_1	AUGUSTUS	CDS	26102314	26104025	1	+	0	ID=g1153.t1.CDS4;Parent=g1153.t1;
OX371260.1_Lypha_dubia_genome_assembly,_chromosome:_1	AUGUSTUS	exon	26102314	26104025	.	+	.	ID=g1153.t1.exon4;Parent=g1153.t1;
OX371260.1_Lypha_dubia_genome_assembly,_chromosome:_1	AUGUSTUS	intron	26104026	26104085	1	+	.	ID=g1153.t1.intron4;Parent=g1153.t1;
OX371260.1_Lypha_dubia_genome_assembly,_chromosome:_1	AUGUSTUS	CDS	26104086	26105196	1	+	1	ID=g1153.t1.CDS5;Parent=g1153.t1;
OX371260.1_Lypha_dubia_genome_assembly,_chromosome:_1	AUGUSTUS	exon	26104086	26105196	.	+	.	ID=g1153.t1.exon5;Parent=g1153.t1;
OX371260.1_Lypha_dubia_genome_assembly,_chromosome:_1	AUGUSTUS	stop_codon	26105194	26105196	.	+	0	ID=g1153.t1.stop1;Parent=g1153.t1;
OX371260.1_Lypha_dubia_genome_assembly,_chromosome:_1	AUGUSTUS	gene	26113201	26117692	.	-	.	ID=g1154;
OX371260.1_Lypha_dubia_genome_assembly,_chromosome:_1	AUGUSTUS	mRNA	26113201	26117692	1	-	.	ID=g1154.t1;Parent=g1154;
OX371260.1_Lypha_dubia_genome_assembly,_chromosome:_1	AUGUSTUS	stop_codon	26113201	26113203	.	-	0	ID=g1154.t1.stop1;Parent=g1154.t1;
OX371260.1_Lypha_dubia_genome_assembly,_chromosome:_1	AUGUSTUS	CDS	26113201	26115255	1	-	0	ID=g1154.t1.CDS1;Parent=g1154.t1;
OX371260.1_Lypha_dubia_genome_assembly,_chromosome:_1	AUGUSTUS	exon	26113201	26115255	.	-	.	ID=g1154.t1.exon1;Parent=g1154.t1;
OX371260.1_Lypha_dubia_genome_assembly,_chromosome:_1	AUGUSTUS	intron	26115256	26115328	1	-	.	ID=g1154.t1.intron1;Parent=g1154.t1;
OX371260.1_Lypha_dubia_genome_assembly,_chromosome:_1	AUGUSTUS	CDS	26115329	26117692	1	-	0	ID=g1154.t1.CDS2;Parent=g1154.t1;
OX371260.1_Lypha_dubia_genome_assembly,_chromosome:_1	AUGUSTUS	exon	26115329	26117692	.	-	.	ID=g1154.t1.exon2;Parent=g1154.t1;
OX371260.1_Lypha_dubia_genome_assembly,_chromosome:_1	AUGUSTUS	start_codon	26117690	26117692	.	-	0	ID=g1154.t1.start1;Parent=g1154.t1;
OX371260.1_Lypha_dubia_genome_assembly,_chromosome:_1	AUGUSTUS	gene	26152401	26153114	.	-	.	ID=g1155;
OX371260.1_Lypha_dubia_genome_assembly,_chromosome:_1	AUGUSTUS	mRNA	26152401	26153114	1	-	.	ID=g1155.t1;Parent=g1155;
OX371260.1_Lypha_dubia_genome_assembly,_chromosome:_1	AUGUSTUS	stop_codon	26152401	26152403	.	-	0	ID=g1155.t1.stop1;Parent=g1155.t1;
OX371260.1_Lypha_dubia_genome_assembly,_chromosome:_1	AUGUSTUS	CDS	26152401	26152587	1	-	1	ID=g1155.t1.CDS1;Parent=g1155.t1;
OX371260.1_Lypha_dubia_genome_assembly,_chromosome:_1	AUGUSTUS	exon	26152401	26152587	.	-	.	ID=g1155.t1.exon1;Parent=g1155.t1;
OX371260.1_Lypha_dubia_genome_assembly,_chromosome:_1	AUGUSTUS	intron	26152588	26152656	1	-	.	ID=g1155.t1.intron1;Parent=g1155.t1;
OX371260.1_Lypha_dubia_genome_assembly,_chromosome:_1	AUGUSTUS	CDS	26152657	26153114	1	-	0	ID=g1155.t1.CDS2;Parent=g1155.t1;
OX371260.1_Lypha_dubia_genome_assembly,_chromosome:_1	AUGUSTUS	exon	26152657	26153114	.	-	.	ID=g1155.t1.exon2;Parent=g1155.t1;
OX371260.1_Lypha_dubia_genome_assembly,_chromosome:_1	AUGUSTUS	start_codon	26153112	26153114	.	-	0	ID=g1155.t1.start1;Parent=g1155.t1;
OX371260.1_Lypha_dubia_genome_assembly,_chromosome:_1	AUGUSTUS	gene	26154384	26155409	.	+	.	ID=g1156;
OX371260.1_Lypha_dubia_genome_assembly,_chromosome:_1	AUGUSTUS	mRNA	26154384	26155409	1	+	.	ID=g1156.t1;Parent=g1156;
OX371260.1_Lypha_dubia_genome_assembly,_chromosome:_1	AUGUSTUS	start_codon	26154384	26154386	.	+	0	ID=g1156.t1.start1;Parent=g1156.t1;
OX371260.1_Lypha_dubia_genome_assembly,_chromosome:_1	AUGUSTUS	CDS	26154384	26155409	1	+	0	ID=g1156.t1.CDS1;Parent=g1156.t1;
OX371260.1_Lypha_dubia_genome_assembly,_chromosome:_1	AUGUSTUS	exon	26154384	26155409	.	+	.	ID=g1156.t1.exon1;Parent=g1156.t1;
OX371260.1_Lypha_dubia_genome_assembly,_chromosome:_1	AUGUSTUS	stop_codon	26155407	26155409	.	+	0	ID=g1156.t1.stop1;Parent=g1156.t1;
OX371260.1_Lypha_dubia_genome_assembly,_chromosome:_1	AUGUSTUS	gene	26155573	26156531	.	-	.	ID=g1157;
OX371260.1_Lypha_dubia_genome_assembly,_chromosome:_1	AUGUSTUS	mRNA	26155573	26156531	1	-	.	ID=g1157.t1;Parent=g1157;
OX371260.1_Lypha_dubia_genome_assembly,_chromosome:_1	AUGUSTUS	stop_codon	26155573	26155575	.	-	0	ID=g1157.t1.stop1;Parent=g1157.t1;
OX371260.1_Lypha_dubia_genome_assembly,_chromosome:_1	AUGUSTUS	CDS	26155573	26155642	1	-	1	ID=g1157.t1.CDS1;Parent=g1157.t1;
OX371260.1_Lypha_dubia_genome_assembly,_chromosome:_1	AUGUSTUS	exon	26155573	26155642	.	-	.	ID=g1157.t1.exon1;Parent=g1157.t1;
OX371260.1_Lypha_dubia_genome_assembly,_chromosome:_1	AUGUSTUS	intron	26155643	26155701	1	-	.	ID=g1157.t1.intron1;Parent=g1157.t1;
OX371260.1_Lypha_dubia_genome_assembly,_chromosome:_1	AUGUSTUS	CDS	26155702	26156132	1	-	0	ID=g1157.t1.CDS2;Parent=g1157.t1;
OX371260.1_Lypha_dubia_genome_assembly,_chromosome:_1	AUGUSTUS	exon	26155702	26156132	.	-	.	ID=g1157.t1.exon2;Parent=g1157.t1;
OX371260.1_Lypha_dubia_genome_assembly,_chromosome:_1	AUGUSTUS	intron	26156133	26156189	1	-	.	ID=g1157.t1.intron2;Parent=g1157.t1;
OX371260.1_Lypha_dubia_genome_assembly,_chromosome:_1	AUGUSTUS	CDS	26156190	26156531	1	-	0	ID=g1157.t1.CDS3;Parent=g1157.t1;
OX371260.1_Lypha_dubia_genome_assembly,_chromosome:_1	AUGUSTUS	exon	26156190	26156531	.	-	.	ID=g1157.t1.exon3;Parent=g1157.t1;
OX371260.1_Lypha_dubia_genome_assembly,_chromosome:_1	AUGUSTUS	start_codon	26156529	26156531	.	-	0	ID=g1157.t1.start1;Parent=g1157.t1;
OX371260.1_Lypha_dubia_genome_assembly,_chromosome:_1	AUGUSTUS	gene	26158309	26168390	.	-	.	ID=g1158;
OX371260.1_Lypha_dubia_genome_assembly,_chromosome:_1	AUGUSTUS	mRNA	26158309	26168390	0.63	-	.	ID=g1158.t1;Parent=g1158;
OX371260.1_Lypha_dubia_genome_assembly,_chromosome:_1	AUGUSTUS	stop_codon	26158309	26158311	.	-	0	ID=g1158.t1.stop1;Parent=g1158.t1;
OX371260.1_Lypha_dubia_genome_assembly,_chromosome:_1	AUGUSTUS	CDS	26158309	26158444	1	-	1	ID=g1158.t1.CDS1;Parent=g1158.t1;
OX371260.1_Lypha_dubia_genome_assembly,_chromosome:_1	AUGUSTUS	exon	26158309	26158444	.	-	.	ID=g1158.t1.exon1;Parent=g1158.t1;
OX371260.1_Lypha_dubia_genome_assembly,_chromosome:_1	AUGUSTUS	intron	26158445	26158614	1	-	.	ID=g1158.t1.intron1;Parent=g1158.t1;
OX371260.1_Lypha_dubia_genome_assembly,_chromosome:_1	AUGUSTUS	CDS	26158615	26159379	1	-	1	ID=g1158.t1.CDS2;Parent=g1158.t1;
OX371260.1_Lypha_dubia_genome_assembly,_chromosome:_1	AUGUSTUS	exon	26158615	26159379	.	-	.	ID=g1158.t1.exon2;Parent=g1158.t1;
OX371260.1_Lypha_dubia_genome_assembly,_chromosome:_1	AUGUSTUS	intron	26159380	26159792	1	-	.	ID=g1158.t1.intron2;Parent=g1158.t1;
OX371260.1_Lypha_dubia_genome_assembly,_chromosome:_1	AUGUSTUS	CDS	26159793	26159908	1	-	0	ID=g1158.t1.CDS3;Parent=g1158.t1;
OX371260.1_Lypha_dubia_genome_assembly,_chromosome:_1	AUGUSTUS	exon	26159793	26159908	.	-	.	ID=g1158.t1.exon3;Parent=g1158.t1;
OX371260.1_Lypha_dubia_genome_assembly,_chromosome:_1	AUGUSTUS	intron	26159909	26159972	1	-	.	ID=g1158.t1.intron3;Parent=g1158.t1;
OX371260.1_Lypha_dubia_genome_assembly,_chromosome:_1	AUGUSTUS	CDS	26159973	26160515	1	-	0	ID=g1158.t1.CDS4;Parent=g1158.t1;
OX371260.1_Lypha_dubia_genome_assembly,_chromosome:_1	AUGUSTUS	exon	26159973	26160515	.	-	.	ID=g1158.t1.exon4;Parent=g1158.t1;
OX371260.1_Lypha_dubia_genome_assembly,_chromosome:_1	AUGUSTUS	intron	26160516	26160577	1	-	.	ID=g1158.t1.intron4;Parent=g1158.t1;
OX371260.1_Lypha_dubia_genome_assembly,_chromosome:_1	AUGUSTUS	CDS	26160578	26163487	1	-	0	ID=g1158.t1.CDS5;Parent=g1158.t1;
OX371260.1_Lypha_dubia_genome_assembly,_chromosome:_1	AUGUSTUS	exon	26160578	26163487	.	-	.	ID=g1158.t1.exon5;Parent=g1158.t1;
OX371260.1_Lypha_dubia_genome_assembly,_chromosome:_1	AUGUSTUS	intron	26163488	26168354	0.63	-	.	ID=g1158.t1.intron5;Parent=g1158.t1;
OX371260.1_Lypha_dubia_genome_assembly,_chromosome:_1	AUGUSTUS	CDS	26168355	26168390	0.63	-	0	ID=g1158.t1.CDS6;Parent=g1158.t1;
OX371260.1_Lypha_dubia_genome_assembly,_chromosome:_1	AUGUSTUS	exon	26168355	26168390	.	-	.	ID=g1158.t1.exon6;Parent=g1158.t1;
OX371260.1_Lypha_dubia_genome_assembly,_chromosome:_1	AUGUSTUS	start_codon	26168388	26168390	.	-	0	ID=g1158.t1.start1;Parent=g1158.t1;
OX371260.1_Lypha_dubia_genome_assembly,_chromosome:_1	AUGUSTUS	gene	26202272	26250106	.	-	.	ID=g1159;
OX371260.1_Lypha_dubia_genome_assembly,_chromosome:_1	AUGUSTUS	mRNA	26202272	26250106	0.95	-	.	ID=g1159.t1;Parent=g1159;
OX371260.1_Lypha_dubia_genome_assembly,_chromosome:_1	AUGUSTUS	stop_codon	26202272	26202274	.	-	0	ID=g1159.t1.stop1;Parent=g1159.t1;
OX371260.1_Lypha_dubia_genome_assembly,_chromosome:_1	AUGUSTUS	CDS	26202272	26202364	0.97	-	0	ID=g1159.t1.CDS1;Parent=g1159.t1;
OX371260.1_Lypha_dubia_genome_assembly,_chromosome:_1	AUGUSTUS	exon	26202272	26202364	.	-	.	ID=g1159.t1.exon1;Parent=g1159.t1;
OX371260.1_Lypha_dubia_genome_assembly,_chromosome:_1	AUGUSTUS	intron	26202365	26204683	1	-	.	ID=g1159.t1.intron1;Parent=g1159.t1;
OX371260.1_Lypha_dubia_genome_assembly,_chromosome:_1	AUGUSTUS	CDS	26204684	26204863	1	-	0	ID=g1159.t1.CDS2;Parent=g1159.t1;
OX371260.1_Lypha_dubia_genome_assembly,_chromosome:_1	AUGUSTUS	exon	26204684	26204863	.	-	.	ID=g1159.t1.exon2;Parent=g1159.t1;
OX371260.1_Lypha_dubia_genome_assembly,_chromosome:_1	AUGUSTUS	intron	26204864	26227347	1	-	.	ID=g1159.t1.intron2;Parent=g1159.t1;
OX371260.1_Lypha_dubia_genome_assembly,_chromosome:_1	AUGUSTUS	CDS	26227348	26227470	1	-	0	ID=g1159.t1.CDS3;Parent=g1159.t1;
OX371260.1_Lypha_dubia_genome_assembly,_chromosome:_1	AUGUSTUS	exon	26227348	26227470	.	-	.	ID=g1159.t1.exon3;Parent=g1159.t1;
OX371260.1_Lypha_dubia_genome_assembly,_chromosome:_1	AUGUSTUS	intron	26227471	26228460	1	-	.	ID=g1159.t1.intron3;Parent=g1159.t1;
OX371260.1_Lypha_dubia_genome_assembly,_chromosome:_1	AUGUSTUS	CDS	26228461	26228639	1	-	2	ID=g1159.t1.CDS4;Parent=g1159.t1;
OX371260.1_Lypha_dubia_genome_assembly,_chromosome:_1	AUGUSTUS	exon	26228461	26228639	.	-	.	ID=g1159.t1.exon4;Parent=g1159.t1;
OX371260.1_Lypha_dubia_genome_assembly,_chromosome:_1	AUGUSTUS	intron	26228640	26249910	0.98	-	.	ID=g1159.t1.intron4;Parent=g1159.t1;
OX371260.1_Lypha_dubia_genome_assembly,_chromosome:_1	AUGUSTUS	CDS	26249911	26250106	0.98	-	0	ID=g1159.t1.CDS5;Parent=g1159.t1;
OX371260.1_Lypha_dubia_genome_assembly,_chromosome:_1	AUGUSTUS	exon	26249911	26250106	.	-	.	ID=g1159.t1.exon5;Parent=g1159.t1;
OX371260.1_Lypha_dubia_genome_assembly,_chromosome:_1	AUGUSTUS	start_codon	26250104	26250106	.	-	0	ID=g1159.t1.start1;Parent=g1159.t1;
OX371260.1_Lypha_dubia_genome_assembly,_chromosome:_1	AUGUSTUS	gene	26464736	26464999	.	+	.	ID=g1160;
OX371260.1_Lypha_dubia_genome_assembly,_chromosome:_1	AUGUSTUS	mRNA	26464736	26464999	1	+	.	ID=g1160.t1;Parent=g1160;
OX371260.1_Lypha_dubia_genome_assembly,_chromosome:_1	AUGUSTUS	start_codon	26464736	26464738	.	+	0	ID=g1160.t1.start1;Parent=g1160.t1;
OX371260.1_Lypha_dubia_genome_assembly,_chromosome:_1	AUGUSTUS	CDS	26464736	26464999	1	+	0	ID=g1160.t1.CDS1;Parent=g1160.t1;
OX371260.1_Lypha_dubia_genome_assembly,_chromosome:_1	AUGUSTUS	exon	26464736	26464999	.	+	.	ID=g1160.t1.exon1;Parent=g1160.t1;
OX371260.1_Lypha_dubia_genome_assembly,_chromosome:_1	AUGUSTUS	stop_codon	26464997	26464999	.	+	0	ID=g1160.t1.stop1;Parent=g1160.t1;
OX371260.1_Lypha_dubia_genome_assembly,_chromosome:_1	AUGUSTUS	gene	26465044	26465568	.	+	.	ID=g1161;
OX371260.1_Lypha_dubia_genome_assembly,_chromosome:_1	AUGUSTUS	mRNA	26465044	26465568	0.78	+	.	ID=g1161.t1;Parent=g1161;
OX371260.1_Lypha_dubia_genome_assembly,_chromosome:_1	AUGUSTUS	start_codon	26465044	26465046	.	+	0	ID=g1161.t1.start1;Parent=g1161.t1;
OX371260.1_Lypha_dubia_genome_assembly,_chromosome:_1	AUGUSTUS	CDS	26465044	26465568	0.78	+	0	ID=g1161.t1.CDS1;Parent=g1161.t1;
OX371260.1_Lypha_dubia_genome_assembly,_chromosome:_1	AUGUSTUS	exon	26465044	26465568	.	+	.	ID=g1161.t1.exon1;Parent=g1161.t1;
OX371260.1_Lypha_dubia_genome_assembly,_chromosome:_1	AUGUSTUS	stop_codon	26465566	26465568	.	+	0	ID=g1161.t1.stop1;Parent=g1161.t1;
OX371260.1_Lypha_dubia_genome_assembly,_chromosome:_1	AUGUSTUS	gene	26635522	26636346	.	-	.	ID=g1162;
OX371260.1_Lypha_dubia_genome_assembly,_chromosome:_1	AUGUSTUS	mRNA	26635522	26636346	0.32	-	.	ID=g1162.t1;Parent=g1162;
OX371260.1_Lypha_dubia_genome_assembly,_chromosome:_1	AUGUSTUS	stop_codon	26635522	26635524	.	-	0	ID=g1162.t1.stop1;Parent=g1162.t1;
OX371260.1_Lypha_dubia_genome_assembly,_chromosome:_1	AUGUSTUS	CDS	26635522	26635842	1	-	0	ID=g1162.t1.CDS1;Parent=g1162.t1;
OX371260.1_Lypha_dubia_genome_assembly,_chromosome:_1	AUGUSTUS	exon	26635522	26635842	.	-	.	ID=g1162.t1.exon1;Parent=g1162.t1;
OX371260.1_Lypha_dubia_genome_assembly,_chromosome:_1	AUGUSTUS	intron	26635843	26635941	1	-	.	ID=g1162.t1.intron1;Parent=g1162.t1;
OX371260.1_Lypha_dubia_genome_assembly,_chromosome:_1	AUGUSTUS	CDS	26635942	26636346	0.32	-	0	ID=g1162.t1.CDS2;Parent=g1162.t1;
OX371260.1_Lypha_dubia_genome_assembly,_chromosome:_1	AUGUSTUS	exon	26635942	26636346	.	-	.	ID=g1162.t1.exon2;Parent=g1162.t1;
OX371260.1_Lypha_dubia_genome_assembly,_chromosome:_1	AUGUSTUS	start_codon	26636344	26636346	.	-	0	ID=g1162.t1.start1;Parent=g1162.t1;
OX371260.1_Lypha_dubia_genome_assembly,_chromosome:_1	AUGUSTUS	gene	26640335	26641359	.	+	.	ID=g1163;
OX371260.1_Lypha_dubia_genome_assembly,_chromosome:_1	AUGUSTUS	mRNA	26640335	26641359	1	+	.	ID=g1163.t1;Parent=g1163;
OX371260.1_Lypha_dubia_genome_assembly,_chromosome:_1	AUGUSTUS	start_codon	26640335	26640337	.	+	0	ID=g1163.t1.start1;Parent=g1163.t1;
OX371260.1_Lypha_dubia_genome_assembly,_chromosome:_1	AUGUSTUS	CDS	26640335	26640388	1	+	0	ID=g1163.t1.CDS1;Parent=g1163.t1;
OX371260.1_Lypha_dubia_genome_assembly,_chromosome:_1	AUGUSTUS	exon	26640335	26640388	.	+	.	ID=g1163.t1.exon1;Parent=g1163.t1;
OX371260.1_Lypha_dubia_genome_assembly,_chromosome:_1	AUGUSTUS	intron	26640389	26640463	1	+	.	ID=g1163.t1.intron1;Parent=g1163.t1;
OX371260.1_Lypha_dubia_genome_assembly,_chromosome:_1	AUGUSTUS	CDS	26640464	26640943	1	+	0	ID=g1163.t1.CDS2;Parent=g1163.t1;
OX371260.1_Lypha_dubia_genome_assembly,_chromosome:_1	AUGUSTUS	exon	26640464	26640943	.	+	.	ID=g1163.t1.exon2;Parent=g1163.t1;
OX371260.1_Lypha_dubia_genome_assembly,_chromosome:_1	AUGUSTUS	intron	26640944	26641029	1	+	.	ID=g1163.t1.intron2;Parent=g1163.t1;
OX371260.1_Lypha_dubia_genome_assembly,_chromosome:_1	AUGUSTUS	CDS	26641030	26641359	1	+	0	ID=g1163.t1.CDS3;Parent=g1163.t1;
OX371260.1_Lypha_dubia_genome_assembly,_chromosome:_1	AUGUSTUS	exon	26641030	26641359	.	+	.	ID=g1163.t1.exon3;Parent=g1163.t1;
OX371260.1_Lypha_dubia_genome_assembly,_chromosome:_1	AUGUSTUS	stop_codon	26641357	26641359	.	+	0	ID=g1163.t1.stop1;Parent=g1163.t1;
OX371260.1_Lypha_dubia_genome_assembly,_chromosome:_1	AUGUSTUS	gene	26649155	26650226	.	-	.	ID=g1164;
OX371260.1_Lypha_dubia_genome_assembly,_chromosome:_1	AUGUSTUS	mRNA	26649155	26650226	1	-	.	ID=g1164.t1;Parent=g1164;
OX371260.1_Lypha_dubia_genome_assembly,_chromosome:_1	AUGUSTUS	stop_codon	26649155	26649157	.	-	0	ID=g1164.t1.stop1;Parent=g1164.t1;
OX371260.1_Lypha_dubia_genome_assembly,_chromosome:_1	AUGUSTUS	CDS	26649155	26649481	1	-	0	ID=g1164.t1.CDS1;Parent=g1164.t1;
OX371260.1_Lypha_dubia_genome_assembly,_chromosome:_1	AUGUSTUS	exon	26649155	26649481	.	-	.	ID=g1164.t1.exon1;Parent=g1164.t1;
OX371260.1_Lypha_dubia_genome_assembly,_chromosome:_1	AUGUSTUS	intron	26649482	26649563	1	-	.	ID=g1164.t1.intron1;Parent=g1164.t1;
OX371260.1_Lypha_dubia_genome_assembly,_chromosome:_1	AUGUSTUS	CDS	26649564	26650031	1	-	0	ID=g1164.t1.CDS2;Parent=g1164.t1;
OX371260.1_Lypha_dubia_genome_assembly,_chromosome:_1	AUGUSTUS	exon	26649564	26650031	.	-	.	ID=g1164.t1.exon2;Parent=g1164.t1;
OX371260.1_Lypha_dubia_genome_assembly,_chromosome:_1	AUGUSTUS	intron	26650032	26650172	1	-	.	ID=g1164.t1.intron2;Parent=g1164.t1;
OX371260.1_Lypha_dubia_genome_assembly,_chromosome:_1	AUGUSTUS	CDS	26650173	26650226	1	-	0	ID=g1164.t1.CDS3;Parent=g1164.t1;
OX371260.1_Lypha_dubia_genome_assembly,_chromosome:_1	AUGUSTUS	exon	26650173	26650226	.	-	.	ID=g1164.t1.exon3;Parent=g1164.t1;
OX371260.1_Lypha_dubia_genome_assembly,_chromosome:_1	AUGUSTUS	start_codon	26650224	26650226	.	-	0	ID=g1164.t1.start1;Parent=g1164.t1;
OX371260.1_Lypha_dubia_genome_assembly,_chromosome:_1	AUGUSTUS	gene	26668656	26669184	.	+	.	ID=g1165;
OX371260.1_Lypha_dubia_genome_assembly,_chromosome:_1	AUGUSTUS	mRNA	26668656	26669184	1	+	.	ID=g1165.t1;Parent=g1165;
OX371260.1_Lypha_dubia_genome_assembly,_chromosome:_1	AUGUSTUS	start_codon	26668656	26668658	.	+	0	ID=g1165.t1.start1;Parent=g1165.t1;
OX371260.1_Lypha_dubia_genome_assembly,_chromosome:_1	AUGUSTUS	CDS	26668656	26668711	1	+	0	ID=g1165.t1.CDS1;Parent=g1165.t1;
OX371260.1_Lypha_dubia_genome_assembly,_chromosome:_1	AUGUSTUS	exon	26668656	26668711	.	+	.	ID=g1165.t1.exon1;Parent=g1165.t1;
OX371260.1_Lypha_dubia_genome_assembly,_chromosome:_1	AUGUSTUS	intron	26668712	26668790	1	+	.	ID=g1165.t1.intron1;Parent=g1165.t1;
OX371260.1_Lypha_dubia_genome_assembly,_chromosome:_1	AUGUSTUS	CDS	26668791	26669184	1	+	1	ID=g1165.t1.CDS2;Parent=g1165.t1;
OX371260.1_Lypha_dubia_genome_assembly,_chromosome:_1	AUGUSTUS	exon	26668791	26669184	.	+	.	ID=g1165.t1.exon2;Parent=g1165.t1;
OX371260.1_Lypha_dubia_genome_assembly,_chromosome:_1	AUGUSTUS	stop_codon	26669182	26669184	.	+	0	ID=g1165.t1.stop1;Parent=g1165.t1;
OX371260.1_Lypha_dubia_genome_assembly,_chromosome:_1	AUGUSTUS	gene	26674389	26675392	.	-	.	ID=g1166;
OX371260.1_Lypha_dubia_genome_assembly,_chromosome:_1	AUGUSTUS	mRNA	26674389	26675392	0.98	-	.	ID=g1166.t1;Parent=g1166;
OX371260.1_Lypha_dubia_genome_assembly,_chromosome:_1	AUGUSTUS	stop_codon	26674389	26674391	.	-	0	ID=g1166.t1.stop1;Parent=g1166.t1;
OX371260.1_Lypha_dubia_genome_assembly,_chromosome:_1	AUGUSTUS	CDS	26674389	26674712	1	-	0	ID=g1166.t1.CDS1;Parent=g1166.t1;
OX371260.1_Lypha_dubia_genome_assembly,_chromosome:_1	AUGUSTUS	exon	26674389	26674712	.	-	.	ID=g1166.t1.exon1;Parent=g1166.t1;
OX371260.1_Lypha_dubia_genome_assembly,_chromosome:_1	AUGUSTUS	intron	26674713	26674769	1	-	.	ID=g1166.t1.intron1;Parent=g1166.t1;
OX371260.1_Lypha_dubia_genome_assembly,_chromosome:_1	AUGUSTUS	CDS	26674770	26675221	1	-	2	ID=g1166.t1.CDS2;Parent=g1166.t1;
OX371260.1_Lypha_dubia_genome_assembly,_chromosome:_1	AUGUSTUS	exon	26674770	26675221	.	-	.	ID=g1166.t1.exon2;Parent=g1166.t1;
OX371260.1_Lypha_dubia_genome_assembly,_chromosome:_1	AUGUSTUS	intron	26675222	26675322	1	-	.	ID=g1166.t1.intron2;Parent=g1166.t1;
OX371260.1_Lypha_dubia_genome_assembly,_chromosome:_1	AUGUSTUS	CDS	26675323	26675392	0.98	-	0	ID=g1166.t1.CDS3;Parent=g1166.t1;
OX371260.1_Lypha_dubia_genome_assembly,_chromosome:_1	AUGUSTUS	exon	26675323	26675392	.	-	.	ID=g1166.t1.exon3;Parent=g1166.t1;
OX371260.1_Lypha_dubia_genome_assembly,_chromosome:_1	AUGUSTUS	start_codon	26675390	26675392	.	-	0	ID=g1166.t1.start1;Parent=g1166.t1;
OX371260.1_Lypha_dubia_genome_assembly,_chromosome:_1	AUGUSTUS	gene	26677281	26678386	.	-	.	ID=g1167;
OX371260.1_Lypha_dubia_genome_assembly,_chromosome:_1	AUGUSTUS	mRNA	26677281	26678386	1	-	.	ID=g1167.t1;Parent=g1167;
OX371260.1_Lypha_dubia_genome_assembly,_chromosome:_1	AUGUSTUS	stop_codon	26677281	26677283	.	-	0	ID=g1167.t1.stop1;Parent=g1167.t1;
OX371260.1_Lypha_dubia_genome_assembly,_chromosome:_1	AUGUSTUS	CDS	26677281	26677643	1	-	0	ID=g1167.t1.CDS1;Parent=g1167.t1;
OX371260.1_Lypha_dubia_genome_assembly,_chromosome:_1	AUGUSTUS	exon	26677281	26677643	.	-	.	ID=g1167.t1.exon1;Parent=g1167.t1;
OX371260.1_Lypha_dubia_genome_assembly,_chromosome:_1	AUGUSTUS	intron	26677644	26677723	1	-	.	ID=g1167.t1.intron1;Parent=g1167.t1;
OX371260.1_Lypha_dubia_genome_assembly,_chromosome:_1	AUGUSTUS	CDS	26677724	26678194	1	-	0	ID=g1167.t1.CDS2;Parent=g1167.t1;
OX371260.1_Lypha_dubia_genome_assembly,_chromosome:_1	AUGUSTUS	exon	26677724	26678194	.	-	.	ID=g1167.t1.exon2;Parent=g1167.t1;
OX371260.1_Lypha_dubia_genome_assembly,_chromosome:_1	AUGUSTUS	intron	26678195	26678332	1	-	.	ID=g1167.t1.intron2;Parent=g1167.t1;
OX371260.1_Lypha_dubia_genome_assembly,_chromosome:_1	AUGUSTUS	CDS	26678333	26678386	1	-	0	ID=g1167.t1.CDS3;Parent=g1167.t1;
OX371260.1_Lypha_dubia_genome_assembly,_chromosome:_1	AUGUSTUS	exon	26678333	26678386	.	-	.	ID=g1167.t1.exon3;Parent=g1167.t1;
OX371260.1_Lypha_dubia_genome_assembly,_chromosome:_1	AUGUSTUS	start_codon	26678384	26678386	.	-	0	ID=g1167.t1.start1;Parent=g1167.t1;
OX371260.1_Lypha_dubia_genome_assembly,_chromosome:_1	AUGUSTUS	gene	26682045	26683278	.	-	.	ID=g1168;
OX371260.1_Lypha_dubia_genome_assembly,_chromosome:_1	AUGUSTUS	mRNA	26682045	26683278	1	-	.	ID=g1168.t1;Parent=g1168;
OX371260.1_Lypha_dubia_genome_assembly,_chromosome:_1	AUGUSTUS	stop_codon	26682045	26682047	.	-	0	ID=g1168.t1.stop1;Parent=g1168.t1;
OX371260.1_Lypha_dubia_genome_assembly,_chromosome:_1	AUGUSTUS	CDS	26682045	26682365	1	-	0	ID=g1168.t1.CDS1;Parent=g1168.t1;
OX371260.1_Lypha_dubia_genome_assembly,_chromosome:_1	AUGUSTUS	exon	26682045	26682365	.	-	.	ID=g1168.t1.exon1;Parent=g1168.t1;
OX371260.1_Lypha_dubia_genome_assembly,_chromosome:_1	AUGUSTUS	intron	26682366	26682609	1	-	.	ID=g1168.t1.intron1;Parent=g1168.t1;
OX371260.1_Lypha_dubia_genome_assembly,_chromosome:_1	AUGUSTUS	CDS	26682610	26683086	1	-	0	ID=g1168.t1.CDS2;Parent=g1168.t1;
OX371260.1_Lypha_dubia_genome_assembly,_chromosome:_1	AUGUSTUS	exon	26682610	26683086	.	-	.	ID=g1168.t1.exon2;Parent=g1168.t1;
OX371260.1_Lypha_dubia_genome_assembly,_chromosome:_1	AUGUSTUS	intron	26683087	26683221	1	-	.	ID=g1168.t1.intron2;Parent=g1168.t1;
OX371260.1_Lypha_dubia_genome_assembly,_chromosome:_1	AUGUSTUS	CDS	26683222	26683278	1	-	0	ID=g1168.t1.CDS3;Parent=g1168.t1;
OX371260.1_Lypha_dubia_genome_assembly,_chromosome:_1	AUGUSTUS	exon	26683222	26683278	.	-	.	ID=g1168.t1.exon3;Parent=g1168.t1;
OX371260.1_Lypha_dubia_genome_assembly,_chromosome:_1	AUGUSTUS	start_codon	26683276	26683278	.	-	0	ID=g1168.t1.start1;Parent=g1168.t1;
OX371260.1_Lypha_dubia_genome_assembly,_chromosome:_1	AUGUSTUS	gene	26686848	26688017	.	-	.	ID=g1169;
OX371260.1_Lypha_dubia_genome_assembly,_chromosome:_1	AUGUSTUS	mRNA	26686848	26688017	1	-	.	ID=g1169.t1;Parent=g1169;
OX371260.1_Lypha_dubia_genome_assembly,_chromosome:_1	AUGUSTUS	stop_codon	26686848	26686850	.	-	0	ID=g1169.t1.stop1;Parent=g1169.t1;
OX371260.1_Lypha_dubia_genome_assembly,_chromosome:_1	AUGUSTUS	CDS	26686848	26687165	1	-	0	ID=g1169.t1.CDS1;Parent=g1169.t1;
OX371260.1_Lypha_dubia_genome_assembly,_chromosome:_1	AUGUSTUS	exon	26686848	26687165	.	-	.	ID=g1169.t1.exon1;Parent=g1169.t1;
OX371260.1_Lypha_dubia_genome_assembly,_chromosome:_1	AUGUSTUS	intron	26687166	26687245	1	-	.	ID=g1169.t1.intron1;Parent=g1169.t1;
OX371260.1_Lypha_dubia_genome_assembly,_chromosome:_1	AUGUSTUS	CDS	26687246	26687863	1	-	0	ID=g1169.t1.CDS2;Parent=g1169.t1;
OX371260.1_Lypha_dubia_genome_assembly,_chromosome:_1	AUGUSTUS	exon	26687246	26687863	.	-	.	ID=g1169.t1.exon2;Parent=g1169.t1;
OX371260.1_Lypha_dubia_genome_assembly,_chromosome:_1	AUGUSTUS	intron	26687864	26687957	1	-	.	ID=g1169.t1.intron2;Parent=g1169.t1;
OX371260.1_Lypha_dubia_genome_assembly,_chromosome:_1	AUGUSTUS	CDS	26687958	26688017	1	-	0	ID=g1169.t1.CDS3;Parent=g1169.t1;
OX371260.1_Lypha_dubia_genome_assembly,_chromosome:_1	AUGUSTUS	exon	26687958	26688017	.	-	.	ID=g1169.t1.exon3;Parent=g1169.t1;
OX371260.1_Lypha_dubia_genome_assembly,_chromosome:_1	AUGUSTUS	start_codon	26688015	26688017	.	-	0	ID=g1169.t1.start1;Parent=g1169.t1;
OX371260.1_Lypha_dubia_genome_assembly,_chromosome:_1	AUGUSTUS	gene	26698663	26699067	.	+	.	ID=g1170;
OX371260.1_Lypha_dubia_genome_assembly,_chromosome:_1	AUGUSTUS	mRNA	26698663	26699067	1	+	.	ID=g1170.t1;Parent=g1170;
OX371260.1_Lypha_dubia_genome_assembly,_chromosome:_1	AUGUSTUS	start_codon	26698663	26698665	.	+	0	ID=g1170.t1.start1;Parent=g1170.t1;
OX371260.1_Lypha_dubia_genome_assembly,_chromosome:_1	AUGUSTUS	CDS	26698663	26699067	1	+	0	ID=g1170.t1.CDS1;Parent=g1170.t1;
OX371260.1_Lypha_dubia_genome_assembly,_chromosome:_1	AUGUSTUS	exon	26698663	26699067	.	+	.	ID=g1170.t1.exon1;Parent=g1170.t1;
OX371260.1_Lypha_dubia_genome_assembly,_chromosome:_1	AUGUSTUS	stop_codon	26699065	26699067	.	+	0	ID=g1170.t1.stop1;Parent=g1170.t1;
OX371260.1_Lypha_dubia_genome_assembly,_chromosome:_1	AUGUSTUS	gene	26703760	26705634	.	+	.	ID=g1171;
OX371260.1_Lypha_dubia_genome_assembly,_chromosome:_1	AUGUSTUS	mRNA	26703760	26705634	1	+	.	ID=g1171.t1;Parent=g1171;
OX371260.1_Lypha_dubia_genome_assembly,_chromosome:_1	AUGUSTUS	start_codon	26703760	26703762	.	+	0	ID=g1171.t1.start1;Parent=g1171.t1;
OX371260.1_Lypha_dubia_genome_assembly,_chromosome:_1	AUGUSTUS	CDS	26703760	26703828	1	+	0	ID=g1171.t1.CDS1;Parent=g1171.t1;
OX371260.1_Lypha_dubia_genome_assembly,_chromosome:_1	AUGUSTUS	exon	26703760	26703828	.	+	.	ID=g1171.t1.exon1;Parent=g1171.t1;
OX371260.1_Lypha_dubia_genome_assembly,_chromosome:_1	AUGUSTUS	intron	26703829	26703925	1	+	.	ID=g1171.t1.intron1;Parent=g1171.t1;
OX371260.1_Lypha_dubia_genome_assembly,_chromosome:_1	AUGUSTUS	CDS	26703926	26704354	1	+	0	ID=g1171.t1.CDS2;Parent=g1171.t1;
OX371260.1_Lypha_dubia_genome_assembly,_chromosome:_1	AUGUSTUS	exon	26703926	26704354	.	+	.	ID=g1171.t1.exon2;Parent=g1171.t1;
OX371260.1_Lypha_dubia_genome_assembly,_chromosome:_1	AUGUSTUS	intron	26704355	26705307	1	+	.	ID=g1171.t1.intron2;Parent=g1171.t1;
OX371260.1_Lypha_dubia_genome_assembly,_chromosome:_1	AUGUSTUS	CDS	26705308	26705634	1	+	0	ID=g1171.t1.CDS3;Parent=g1171.t1;
OX371260.1_Lypha_dubia_genome_assembly,_chromosome:_1	AUGUSTUS	exon	26705308	26705634	.	+	.	ID=g1171.t1.exon3;Parent=g1171.t1;
OX371260.1_Lypha_dubia_genome_assembly,_chromosome:_1	AUGUSTUS	stop_codon	26705632	26705634	.	+	0	ID=g1171.t1.stop1;Parent=g1171.t1;
OX371260.1_Lypha_dubia_genome_assembly,_chromosome:_1	AUGUSTUS	gene	26709495	26711409	.	+	.	ID=g1172;
OX371260.1_Lypha_dubia_genome_assembly,_chromosome:_1	AUGUSTUS	mRNA	26709495	26711409	1	+	.	ID=g1172.t1;Parent=g1172;
OX371260.1_Lypha_dubia_genome_assembly,_chromosome:_1	AUGUSTUS	start_codon	26709495	26709497	.	+	0	ID=g1172.t1.start1;Parent=g1172.t1;
OX371260.1_Lypha_dubia_genome_assembly,_chromosome:_1	AUGUSTUS	CDS	26709495	26709594	1	+	0	ID=g1172.t1.CDS1;Parent=g1172.t1;
OX371260.1_Lypha_dubia_genome_assembly,_chromosome:_1	AUGUSTUS	exon	26709495	26709594	.	+	.	ID=g1172.t1.exon1;Parent=g1172.t1;
OX371260.1_Lypha_dubia_genome_assembly,_chromosome:_1	AUGUSTUS	intron	26709595	26709895	1	+	.	ID=g1172.t1.intron1;Parent=g1172.t1;
OX371260.1_Lypha_dubia_genome_assembly,_chromosome:_1	AUGUSTUS	CDS	26709896	26710178	1	+	2	ID=g1172.t1.CDS2;Parent=g1172.t1;
OX371260.1_Lypha_dubia_genome_assembly,_chromosome:_1	AUGUSTUS	exon	26709896	26710178	.	+	.	ID=g1172.t1.exon2;Parent=g1172.t1;
OX371260.1_Lypha_dubia_genome_assembly,_chromosome:_1	AUGUSTUS	intron	26710179	26711044	1	+	.	ID=g1172.t1.intron2;Parent=g1172.t1;
OX371260.1_Lypha_dubia_genome_assembly,_chromosome:_1	AUGUSTUS	CDS	26711045	26711207	1	+	1	ID=g1172.t1.CDS3;Parent=g1172.t1;
OX371260.1_Lypha_dubia_genome_assembly,_chromosome:_1	AUGUSTUS	exon	26711045	26711207	.	+	.	ID=g1172.t1.exon3;Parent=g1172.t1;
OX371260.1_Lypha_dubia_genome_assembly,_chromosome:_1	AUGUSTUS	intron	26711208	26711322	1	+	.	ID=g1172.t1.intron3;Parent=g1172.t1;
OX371260.1_Lypha_dubia_genome_assembly,_chromosome:_1	AUGUSTUS	CDS	26711323	26711409	1	+	0	ID=g1172.t1.CDS4;Parent=g1172.t1;
OX371260.1_Lypha_dubia_genome_assembly,_chromosome:_1	AUGUSTUS	exon	26711323	26711409	.	+	.	ID=g1172.t1.exon4;Parent=g1172.t1;
OX371260.1_Lypha_dubia_genome_assembly,_chromosome:_1	AUGUSTUS	stop_codon	26711407	26711409	.	+	0	ID=g1172.t1.stop1;Parent=g1172.t1;
OX371260.1_Lypha_dubia_genome_assembly,_chromosome:_1	AUGUSTUS	gene	26718956	26727029	.	+	.	ID=g1173;
OX371260.1_Lypha_dubia_genome_assembly,_chromosome:_1	AUGUSTUS	mRNA	26718956	26727029	0.45	+	.	ID=g1173.t1;Parent=g1173;
OX371260.1_Lypha_dubia_genome_assembly,_chromosome:_1	AUGUSTUS	start_codon	26718956	26718958	.	+	0	ID=g1173.t1.start1;Parent=g1173.t1;
OX371260.1_Lypha_dubia_genome_assembly,_chromosome:_1	AUGUSTUS	CDS	26718956	26719014	1	+	0	ID=g1173.t1.CDS1;Parent=g1173.t1;
OX371260.1_Lypha_dubia_genome_assembly,_chromosome:_1	AUGUSTUS	exon	26718956	26719014	.	+	.	ID=g1173.t1.exon1;Parent=g1173.t1;
OX371260.1_Lypha_dubia_genome_assembly,_chromosome:_1	AUGUSTUS	intron	26719015	26726217	1	+	.	ID=g1173.t1.intron1;Parent=g1173.t1;
OX371260.1_Lypha_dubia_genome_assembly,_chromosome:_1	AUGUSTUS	CDS	26726218	26726642	1	+	1	ID=g1173.t1.CDS2;Parent=g1173.t1;
OX371260.1_Lypha_dubia_genome_assembly,_chromosome:_1	AUGUSTUS	exon	26726218	26726642	.	+	.	ID=g1173.t1.exon2;Parent=g1173.t1;
OX371260.1_Lypha_dubia_genome_assembly,_chromosome:_1	AUGUSTUS	intron	26726643	26726721	1	+	.	ID=g1173.t1.intron2;Parent=g1173.t1;
OX371260.1_Lypha_dubia_genome_assembly,_chromosome:_1	AUGUSTUS	CDS	26726722	26726864	0.73	+	2	ID=g1173.t1.CDS3;Parent=g1173.t1;
OX371260.1_Lypha_dubia_genome_assembly,_chromosome:_1	AUGUSTUS	exon	26726722	26726864	.	+	.	ID=g1173.t1.exon3;Parent=g1173.t1;
OX371260.1_Lypha_dubia_genome_assembly,_chromosome:_1	AUGUSTUS	intron	26726865	26727005	0.45	+	.	ID=g1173.t1.intron3;Parent=g1173.t1;
OX371260.1_Lypha_dubia_genome_assembly,_chromosome:_1	AUGUSTUS	CDS	26727006	26727029	0.45	+	0	ID=g1173.t1.CDS4;Parent=g1173.t1;
OX371260.1_Lypha_dubia_genome_assembly,_chromosome:_1	AUGUSTUS	exon	26727006	26727029	.	+	.	ID=g1173.t1.exon4;Parent=g1173.t1;
OX371260.1_Lypha_dubia_genome_assembly,_chromosome:_1	AUGUSTUS	stop_codon	26727027	26727029	.	+	0	ID=g1173.t1.stop1;Parent=g1173.t1;
OX371260.1_Lypha_dubia_genome_assembly,_chromosome:_1	AUGUSTUS	gene	26729281	26741428	.	-	.	ID=g1174;
OX371260.1_Lypha_dubia_genome_assembly,_chromosome:_1	AUGUSTUS	mRNA	26729281	26738433	1	-	.	ID=g1174.t1;Parent=g1174;
OX371260.1_Lypha_dubia_genome_assembly,_chromosome:_1	AUGUSTUS	stop_codon	26729281	26729283	.	-	0	ID=g1174.t1.stop1;Parent=g1174.t1;
OX371260.1_Lypha_dubia_genome_assembly,_chromosome:_1	AUGUSTUS	CDS	26729281	26729534	1	-	2	ID=g1174.t1.CDS1;Parent=g1174.t1;
OX371260.1_Lypha_dubia_genome_assembly,_chromosome:_1	AUGUSTUS	exon	26729281	26729534	.	-	.	ID=g1174.t1.exon1;Parent=g1174.t1;
OX371260.1_Lypha_dubia_genome_assembly,_chromosome:_1	AUGUSTUS	intron	26729535	26730725	1	-	.	ID=g1174.t1.intron1;Parent=g1174.t1;
OX371260.1_Lypha_dubia_genome_assembly,_chromosome:_1	AUGUSTUS	CDS	26730726	26730989	1	-	2	ID=g1174.t1.CDS2;Parent=g1174.t1;
OX371260.1_Lypha_dubia_genome_assembly,_chromosome:_1	AUGUSTUS	exon	26730726	26730989	.	-	.	ID=g1174.t1.exon2;Parent=g1174.t1;
OX371260.1_Lypha_dubia_genome_assembly,_chromosome:_1	AUGUSTUS	intron	26730990	26731271	1	-	.	ID=g1174.t1.intron2;Parent=g1174.t1;
OX371260.1_Lypha_dubia_genome_assembly,_chromosome:_1	AUGUSTUS	CDS	26731272	26732203	1	-	1	ID=g1174.t1.CDS3;Parent=g1174.t1;
OX371260.1_Lypha_dubia_genome_assembly,_chromosome:_1	AUGUSTUS	exon	26731272	26732203	.	-	.	ID=g1174.t1.exon3;Parent=g1174.t1;
OX371260.1_Lypha_dubia_genome_assembly,_chromosome:_1	AUGUSTUS	intron	26732204	26738227	1	-	.	ID=g1174.t1.intron3;Parent=g1174.t1;
OX371260.1_Lypha_dubia_genome_assembly,_chromosome:_1	AUGUSTUS	CDS	26738228	26738433	1	-	0	ID=g1174.t1.CDS4;Parent=g1174.t1;
OX371260.1_Lypha_dubia_genome_assembly,_chromosome:_1	AUGUSTUS	exon	26738228	26738433	.	-	.	ID=g1174.t1.exon4;Parent=g1174.t1;
OX371260.1_Lypha_dubia_genome_assembly,_chromosome:_1	AUGUSTUS	start_codon	26738431	26738433	.	-	0	ID=g1174.t1.start1;Parent=g1174.t1;
OX371260.1_Lypha_dubia_genome_assembly,_chromosome:_1	AUGUSTUS	mRNA	26729281	26741428	0.41	-	.	ID=g1174.t2;Parent=g1174;
OX371260.1_Lypha_dubia_genome_assembly,_chromosome:_1	AUGUSTUS	stop_codon	26729281	26729283	.	-	0	ID=g1174.t2.stop1;Parent=g1174.t2;
OX371260.1_Lypha_dubia_genome_assembly,_chromosome:_1	AUGUSTUS	CDS	26729281	26729534	1	-	2	ID=g1174.t2.CDS1;Parent=g1174.t2;
OX371260.1_Lypha_dubia_genome_assembly,_chromosome:_1	AUGUSTUS	exon	26729281	26729534	.	-	.	ID=g1174.t2.exon1;Parent=g1174.t2;
OX371260.1_Lypha_dubia_genome_assembly,_chromosome:_1	AUGUSTUS	intron	26729535	26730725	1	-	.	ID=g1174.t2.intron1;Parent=g1174.t2;
OX371260.1_Lypha_dubia_genome_assembly,_chromosome:_1	AUGUSTUS	CDS	26730726	26730989	1	-	2	ID=g1174.t2.CDS2;Parent=g1174.t2;
OX371260.1_Lypha_dubia_genome_assembly,_chromosome:_1	AUGUSTUS	exon	26730726	26730989	.	-	.	ID=g1174.t2.exon2;Parent=g1174.t2;
OX371260.1_Lypha_dubia_genome_assembly,_chromosome:_1	AUGUSTUS	intron	26730990	26731271	1	-	.	ID=g1174.t2.intron2;Parent=g1174.t2;
OX371260.1_Lypha_dubia_genome_assembly,_chromosome:_1	AUGUSTUS	CDS	26731272	26732203	1	-	1	ID=g1174.t2.CDS3;Parent=g1174.t2;
OX371260.1_Lypha_dubia_genome_assembly,_chromosome:_1	AUGUSTUS	exon	26731272	26732203	.	-	.	ID=g1174.t2.exon3;Parent=g1174.t2;
OX371260.1_Lypha_dubia_genome_assembly,_chromosome:_1	AUGUSTUS	intron	26732204	26738227	1	-	.	ID=g1174.t2.intron3;Parent=g1174.t2;
OX371260.1_Lypha_dubia_genome_assembly,_chromosome:_1	AUGUSTUS	CDS	26738228	26738479	0.98	-	1	ID=g1174.t2.CDS4;Parent=g1174.t2;
OX371260.1_Lypha_dubia_genome_assembly,_chromosome:_1	AUGUSTUS	exon	26738228	26738479	.	-	.	ID=g1174.t2.exon4;Parent=g1174.t2;
OX371260.1_Lypha_dubia_genome_assembly,_chromosome:_1	AUGUSTUS	intron	26738480	26741378	0.41	-	.	ID=g1174.t2.intron4;Parent=g1174.t2;
OX371260.1_Lypha_dubia_genome_assembly,_chromosome:_1	AUGUSTUS	CDS	26741379	26741428	0.41	-	0	ID=g1174.t2.CDS5;Parent=g1174.t2;
OX371260.1_Lypha_dubia_genome_assembly,_chromosome:_1	AUGUSTUS	exon	26741379	26741428	.	-	.	ID=g1174.t2.exon5;Parent=g1174.t2;
OX371260.1_Lypha_dubia_genome_assembly,_chromosome:_1	AUGUSTUS	start_codon	26741426	26741428	.	-	0	ID=g1174.t2.start1;Parent=g1174.t2;
OX371260.1_Lypha_dubia_genome_assembly,_chromosome:_1	AUGUSTUS	gene	26772938	26782443	.	-	.	ID=g1175;
OX371260.1_Lypha_dubia_genome_assembly,_chromosome:_1	AUGUSTUS	mRNA	26772938	26782443	1	-	.	ID=g1175.t1;Parent=g1175;
OX371260.1_Lypha_dubia_genome_assembly,_chromosome:_1	AUGUSTUS	stop_codon	26772938	26772940	.	-	0	ID=g1175.t1.stop1;Parent=g1175.t1;
OX371260.1_Lypha_dubia_genome_assembly,_chromosome:_1	AUGUSTUS	CDS	26772938	26772986	1	-	1	ID=g1175.t1.CDS1;Parent=g1175.t1;
OX371260.1_Lypha_dubia_genome_assembly,_chromosome:_1	AUGUSTUS	exon	26772938	26772986	.	-	.	ID=g1175.t1.exon1;Parent=g1175.t1;
OX371260.1_Lypha_dubia_genome_assembly,_chromosome:_1	AUGUSTUS	intron	26772987	26774513	1	-	.	ID=g1175.t1.intron1;Parent=g1175.t1;
OX371260.1_Lypha_dubia_genome_assembly,_chromosome:_1	AUGUSTUS	CDS	26774514	26774715	1	-	2	ID=g1175.t1.CDS2;Parent=g1175.t1;
OX371260.1_Lypha_dubia_genome_assembly,_chromosome:_1	AUGUSTUS	exon	26774514	26774715	.	-	.	ID=g1175.t1.exon2;Parent=g1175.t1;
OX371260.1_Lypha_dubia_genome_assembly,_chromosome:_1	AUGUSTUS	intron	26774716	26776434	1	-	.	ID=g1175.t1.intron2;Parent=g1175.t1;
OX371260.1_Lypha_dubia_genome_assembly,_chromosome:_1	AUGUSTUS	CDS	26776435	26776595	1	-	1	ID=g1175.t1.CDS3;Parent=g1175.t1;
OX371260.1_Lypha_dubia_genome_assembly,_chromosome:_1	AUGUSTUS	exon	26776435	26776595	.	-	.	ID=g1175.t1.exon3;Parent=g1175.t1;
OX371260.1_Lypha_dubia_genome_assembly,_chromosome:_1	AUGUSTUS	intron	26776596	26781844	1	-	.	ID=g1175.t1.intron3;Parent=g1175.t1;
OX371260.1_Lypha_dubia_genome_assembly,_chromosome:_1	AUGUSTUS	CDS	26781845	26782443	1	-	0	ID=g1175.t1.CDS4;Parent=g1175.t1;
OX371260.1_Lypha_dubia_genome_assembly,_chromosome:_1	AUGUSTUS	exon	26781845	26782443	.	-	.	ID=g1175.t1.exon4;Parent=g1175.t1;
OX371260.1_Lypha_dubia_genome_assembly,_chromosome:_1	AUGUSTUS	start_codon	26782441	26782443	.	-	0	ID=g1175.t1.start1;Parent=g1175.t1;
OX371260.1_Lypha_dubia_genome_assembly,_chromosome:_1	AUGUSTUS	mRNA	26774510	26782443	1	-	.	ID=g1175.t2;Parent=g1175;
OX371260.1_Lypha_dubia_genome_assembly,_chromosome:_1	AUGUSTUS	stop_codon	26774510	26774512	.	-	0	ID=g1175.t2.stop1;Parent=g1175.t2;
OX371260.1_Lypha_dubia_genome_assembly,_chromosome:_1	AUGUSTUS	CDS	26774510	26774715	1	-	2	ID=g1175.t2.CDS1;Parent=g1175.t2;
OX371260.1_Lypha_dubia_genome_assembly,_chromosome:_1	AUGUSTUS	exon	26774510	26774715	.	-	.	ID=g1175.t2.exon1;Parent=g1175.t2;
OX371260.1_Lypha_dubia_genome_assembly,_chromosome:_1	AUGUSTUS	intron	26774716	26776434	1	-	.	ID=g1175.t2.intron1;Parent=g1175.t2;
OX371260.1_Lypha_dubia_genome_assembly,_chromosome:_1	AUGUSTUS	CDS	26776435	26776595	1	-	1	ID=g1175.t2.CDS2;Parent=g1175.t2;
OX371260.1_Lypha_dubia_genome_assembly,_chromosome:_1	AUGUSTUS	exon	26776435	26776595	.	-	.	ID=g1175.t2.exon2;Parent=g1175.t2;
OX371260.1_Lypha_dubia_genome_assembly,_chromosome:_1	AUGUSTUS	intron	26776596	26781844	1	-	.	ID=g1175.t2.intron2;Parent=g1175.t2;
OX371260.1_Lypha_dubia_genome_assembly,_chromosome:_1	AUGUSTUS	CDS	26781845	26782443	1	-	0	ID=g1175.t2.CDS3;Parent=g1175.t2;
OX371260.1_Lypha_dubia_genome_assembly,_chromosome:_1	AUGUSTUS	exon	26781845	26782443	.	-	.	ID=g1175.t2.exon3;Parent=g1175.t2;
OX371260.1_Lypha_dubia_genome_assembly,_chromosome:_1	AUGUSTUS	start_codon	26782441	26782443	.	-	0	ID=g1175.t2.start1;Parent=g1175.t2;
OX371260.1_Lypha_dubia_genome_assembly,_chromosome:_1	AUGUSTUS	gene	26928461	26929619	.	+	.	ID=g1176;
OX371260.1_Lypha_dubia_genome_assembly,_chromosome:_1	AUGUSTUS	mRNA	26928461	26929619	1	+	.	ID=g1176.t1;Parent=g1176;
OX371260.1_Lypha_dubia_genome_assembly,_chromosome:_1	AUGUSTUS	start_codon	26928461	26928463	.	+	0	ID=g1176.t1.start1;Parent=g1176.t1;
OX371260.1_Lypha_dubia_genome_assembly,_chromosome:_1	AUGUSTUS	CDS	26928461	26928731	1	+	0	ID=g1176.t1.CDS1;Parent=g1176.t1;
OX371260.1_Lypha_dubia_genome_assembly,_chromosome:_1	AUGUSTUS	exon	26928461	26928731	.	+	.	ID=g1176.t1.exon1;Parent=g1176.t1;
OX371260.1_Lypha_dubia_genome_assembly,_chromosome:_1	AUGUSTUS	intron	26928732	26928819	1	+	.	ID=g1176.t1.intron1;Parent=g1176.t1;
OX371260.1_Lypha_dubia_genome_assembly,_chromosome:_1	AUGUSTUS	CDS	26928820	26928904	1	+	2	ID=g1176.t1.CDS2;Parent=g1176.t1;
OX371260.1_Lypha_dubia_genome_assembly,_chromosome:_1	AUGUSTUS	exon	26928820	26928904	.	+	.	ID=g1176.t1.exon2;Parent=g1176.t1;
OX371260.1_Lypha_dubia_genome_assembly,_chromosome:_1	AUGUSTUS	intron	26928905	26928991	1	+	.	ID=g1176.t1.intron2;Parent=g1176.t1;
OX371260.1_Lypha_dubia_genome_assembly,_chromosome:_1	AUGUSTUS	CDS	26928992	26929135	1	+	1	ID=g1176.t1.CDS3;Parent=g1176.t1;
OX371260.1_Lypha_dubia_genome_assembly,_chromosome:_1	AUGUSTUS	exon	26928992	26929135	.	+	.	ID=g1176.t1.exon3;Parent=g1176.t1;
OX371260.1_Lypha_dubia_genome_assembly,_chromosome:_1	AUGUSTUS	intron	26929136	26929525	1	+	.	ID=g1176.t1.intron3;Parent=g1176.t1;
OX371260.1_Lypha_dubia_genome_assembly,_chromosome:_1	AUGUSTUS	CDS	26929526	26929619	1	+	1	ID=g1176.t1.CDS4;Parent=g1176.t1;
OX371260.1_Lypha_dubia_genome_assembly,_chromosome:_1	AUGUSTUS	exon	26929526	26929619	.	+	.	ID=g1176.t1.exon4;Parent=g1176.t1;
OX371260.1_Lypha_dubia_genome_assembly,_chromosome:_1	AUGUSTUS	stop_codon	26929617	26929619	.	+	0	ID=g1176.t1.stop1;Parent=g1176.t1;
OX371260.1_Lypha_dubia_genome_assembly,_chromosome:_1	AUGUSTUS	gene	26998744	27000261	.	-	.	ID=g1177;
OX371260.1_Lypha_dubia_genome_assembly,_chromosome:_1	AUGUSTUS	mRNA	26998744	27000261	1	-	.	ID=g1177.t1;Parent=g1177;
OX371260.1_Lypha_dubia_genome_assembly,_chromosome:_1	AUGUSTUS	stop_codon	26998744	26998746	.	-	0	ID=g1177.t1.stop1;Parent=g1177.t1;
OX371260.1_Lypha_dubia_genome_assembly,_chromosome:_1	AUGUSTUS	CDS	26998744	27000261	1	-	0	ID=g1177.t1.CDS1;Parent=g1177.t1;
OX371260.1_Lypha_dubia_genome_assembly,_chromosome:_1	AUGUSTUS	exon	26998744	27000261	.	-	.	ID=g1177.t1.exon1;Parent=g1177.t1;
OX371260.1_Lypha_dubia_genome_assembly,_chromosome:_1	AUGUSTUS	start_codon	27000259	27000261	.	-	0	ID=g1177.t1.start1;Parent=g1177.t1;
OX371260.1_Lypha_dubia_genome_assembly,_chromosome:_1	AUGUSTUS	gene	27046504	27047304	.	-	.	ID=g1178;
OX371260.1_Lypha_dubia_genome_assembly,_chromosome:_1	AUGUSTUS	mRNA	27046504	27047304	1	-	.	ID=g1178.t1;Parent=g1178;
OX371260.1_Lypha_dubia_genome_assembly,_chromosome:_1	AUGUSTUS	stop_codon	27046504	27046506	.	-	0	ID=g1178.t1.stop1;Parent=g1178.t1;
OX371260.1_Lypha_dubia_genome_assembly,_chromosome:_1	AUGUSTUS	CDS	27046504	27047304	1	-	0	ID=g1178.t1.CDS1;Parent=g1178.t1;
OX371260.1_Lypha_dubia_genome_assembly,_chromosome:_1	AUGUSTUS	exon	27046504	27047304	.	-	.	ID=g1178.t1.exon1;Parent=g1178.t1;
OX371260.1_Lypha_dubia_genome_assembly,_chromosome:_1	AUGUSTUS	start_codon	27047302	27047304	.	-	0	ID=g1178.t1.start1;Parent=g1178.t1;
OX371260.1_Lypha_dubia_genome_assembly,_chromosome:_1	AUGUSTUS	gene	27108288	27119522	.	-	.	ID=g1179;
OX371260.1_Lypha_dubia_genome_assembly,_chromosome:_1	AUGUSTUS	mRNA	27108288	27119522	1	-	.	ID=g1179.t1;Parent=g1179;
OX371260.1_Lypha_dubia_genome_assembly,_chromosome:_1	AUGUSTUS	stop_codon	27108288	27108290	.	-	0	ID=g1179.t1.stop1;Parent=g1179.t1;
OX371260.1_Lypha_dubia_genome_assembly,_chromosome:_1	AUGUSTUS	CDS	27108288	27108556	1	-	2	ID=g1179.t1.CDS1;Parent=g1179.t1;
OX371260.1_Lypha_dubia_genome_assembly,_chromosome:_1	AUGUSTUS	exon	27108288	27108556	.	-	.	ID=g1179.t1.exon1;Parent=g1179.t1;
OX371260.1_Lypha_dubia_genome_assembly,_chromosome:_1	AUGUSTUS	intron	27108557	27111618	1	-	.	ID=g1179.t1.intron1;Parent=g1179.t1;
OX371260.1_Lypha_dubia_genome_assembly,_chromosome:_1	AUGUSTUS	CDS	27111619	27111831	1	-	2	ID=g1179.t1.CDS2;Parent=g1179.t1;
OX371260.1_Lypha_dubia_genome_assembly,_chromosome:_1	AUGUSTUS	exon	27111619	27111831	.	-	.	ID=g1179.t1.exon2;Parent=g1179.t1;
OX371260.1_Lypha_dubia_genome_assembly,_chromosome:_1	AUGUSTUS	intron	27111832	27111946	1	-	.	ID=g1179.t1.intron2;Parent=g1179.t1;
OX371260.1_Lypha_dubia_genome_assembly,_chromosome:_1	AUGUSTUS	CDS	27111947	27112890	1	-	1	ID=g1179.t1.CDS3;Parent=g1179.t1;
OX371260.1_Lypha_dubia_genome_assembly,_chromosome:_1	AUGUSTUS	exon	27111947	27112890	.	-	.	ID=g1179.t1.exon3;Parent=g1179.t1;
OX371260.1_Lypha_dubia_genome_assembly,_chromosome:_1	AUGUSTUS	intron	27112891	27112976	1	-	.	ID=g1179.t1.intron3;Parent=g1179.t1;
OX371260.1_Lypha_dubia_genome_assembly,_chromosome:_1	AUGUSTUS	CDS	27112977	27113228	1	-	1	ID=g1179.t1.CDS4;Parent=g1179.t1;
OX371260.1_Lypha_dubia_genome_assembly,_chromosome:_1	AUGUSTUS	exon	27112977	27113228	.	-	.	ID=g1179.t1.exon4;Parent=g1179.t1;
OX371260.1_Lypha_dubia_genome_assembly,_chromosome:_1	AUGUSTUS	intron	27113229	27113778	1	-	.	ID=g1179.t1.intron4;Parent=g1179.t1;
OX371260.1_Lypha_dubia_genome_assembly,_chromosome:_1	AUGUSTUS	CDS	27113779	27113980	1	-	2	ID=g1179.t1.CDS5;Parent=g1179.t1;
OX371260.1_Lypha_dubia_genome_assembly,_chromosome:_1	AUGUSTUS	exon	27113779	27113980	.	-	.	ID=g1179.t1.exon5;Parent=g1179.t1;
OX371260.1_Lypha_dubia_genome_assembly,_chromosome:_1	AUGUSTUS	intron	27113981	27115284	1	-	.	ID=g1179.t1.intron5;Parent=g1179.t1;
OX371260.1_Lypha_dubia_genome_assembly,_chromosome:_1	AUGUSTUS	CDS	27115285	27115445	1	-	1	ID=g1179.t1.CDS6;Parent=g1179.t1;
OX371260.1_Lypha_dubia_genome_assembly,_chromosome:_1	AUGUSTUS	exon	27115285	27115445	.	-	.	ID=g1179.t1.exon6;Parent=g1179.t1;
OX371260.1_Lypha_dubia_genome_assembly,_chromosome:_1	AUGUSTUS	intron	27115446	27119052	1	-	.	ID=g1179.t1.intron6;Parent=g1179.t1;
OX371260.1_Lypha_dubia_genome_assembly,_chromosome:_1	AUGUSTUS	CDS	27119053	27119522	1	-	0	ID=g1179.t1.CDS7;Parent=g1179.t1;
OX371260.1_Lypha_dubia_genome_assembly,_chromosome:_1	AUGUSTUS	exon	27119053	27119522	.	-	.	ID=g1179.t1.exon7;Parent=g1179.t1;
OX371260.1_Lypha_dubia_genome_assembly,_chromosome:_1	AUGUSTUS	start_codon	27119520	27119522	.	-	0	ID=g1179.t1.start1;Parent=g1179.t1;
OX371260.1_Lypha_dubia_genome_assembly,_chromosome:_1	AUGUSTUS	gene	27347827	27351117	.	+	.	ID=g1180;
OX371260.1_Lypha_dubia_genome_assembly,_chromosome:_1	AUGUSTUS	mRNA	27347827	27351117	0.47	+	.	ID=g1180.t1;Parent=g1180;
OX371260.1_Lypha_dubia_genome_assembly,_chromosome:_1	AUGUSTUS	start_codon	27347827	27347829	.	+	0	ID=g1180.t1.start1;Parent=g1180.t1;
OX371260.1_Lypha_dubia_genome_assembly,_chromosome:_1	AUGUSTUS	CDS	27347827	27349928	0.52	+	0	ID=g1180.t1.CDS1;Parent=g1180.t1;
OX371260.1_Lypha_dubia_genome_assembly,_chromosome:_1	AUGUSTUS	exon	27347827	27349928	.	+	.	ID=g1180.t1.exon1;Parent=g1180.t1;
OX371260.1_Lypha_dubia_genome_assembly,_chromosome:_1	AUGUSTUS	intron	27349929	27350984	0.47	+	.	ID=g1180.t1.intron1;Parent=g1180.t1;
OX371260.1_Lypha_dubia_genome_assembly,_chromosome:_1	AUGUSTUS	CDS	27350985	27351117	0.93	+	1	ID=g1180.t1.CDS2;Parent=g1180.t1;
OX371260.1_Lypha_dubia_genome_assembly,_chromosome:_1	AUGUSTUS	exon	27350985	27351117	.	+	.	ID=g1180.t1.exon2;Parent=g1180.t1;
OX371260.1_Lypha_dubia_genome_assembly,_chromosome:_1	AUGUSTUS	stop_codon	27351115	27351117	.	+	0	ID=g1180.t1.stop1;Parent=g1180.t1;
OX371260.1_Lypha_dubia_genome_assembly,_chromosome:_1	AUGUSTUS	gene	27470235	27471563	.	+	.	ID=g1181;
OX371260.1_Lypha_dubia_genome_assembly,_chromosome:_1	AUGUSTUS	mRNA	27470235	27471563	1	+	.	ID=g1181.t1;Parent=g1181;
OX371260.1_Lypha_dubia_genome_assembly,_chromosome:_1	AUGUSTUS	start_codon	27470235	27470237	.	+	0	ID=g1181.t1.start1;Parent=g1181.t1;
OX371260.1_Lypha_dubia_genome_assembly,_chromosome:_1	AUGUSTUS	CDS	27470235	27471563	1	+	0	ID=g1181.t1.CDS1;Parent=g1181.t1;
OX371260.1_Lypha_dubia_genome_assembly,_chromosome:_1	AUGUSTUS	exon	27470235	27471563	.	+	.	ID=g1181.t1.exon1;Parent=g1181.t1;
OX371260.1_Lypha_dubia_genome_assembly,_chromosome:_1	AUGUSTUS	stop_codon	27471561	27471563	.	+	0	ID=g1181.t1.stop1;Parent=g1181.t1;
OX371260.1_Lypha_dubia_genome_assembly,_chromosome:_1	AUGUSTUS	gene	27472466	27475252	.	+	.	ID=g1182;
OX371260.1_Lypha_dubia_genome_assembly,_chromosome:_1	AUGUSTUS	mRNA	27472466	27475252	0.44	+	.	ID=g1182.t1;Parent=g1182;
OX371260.1_Lypha_dubia_genome_assembly,_chromosome:_1	AUGUSTUS	start_codon	27472466	27472468	.	+	0	ID=g1182.t1.start1;Parent=g1182.t1;
OX371260.1_Lypha_dubia_genome_assembly,_chromosome:_1	AUGUSTUS	CDS	27472466	27472855	0.56	+	0	ID=g1182.t1.CDS1;Parent=g1182.t1;
OX371260.1_Lypha_dubia_genome_assembly,_chromosome:_1	AUGUSTUS	exon	27472466	27472855	.	+	.	ID=g1182.t1.exon1;Parent=g1182.t1;
OX371260.1_Lypha_dubia_genome_assembly,_chromosome:_1	AUGUSTUS	intron	27472856	27473011	0.44	+	.	ID=g1182.t1.intron1;Parent=g1182.t1;
OX371260.1_Lypha_dubia_genome_assembly,_chromosome:_1	AUGUSTUS	CDS	27473012	27475252	0.45	+	0	ID=g1182.t1.CDS2;Parent=g1182.t1;
OX371260.1_Lypha_dubia_genome_assembly,_chromosome:_1	AUGUSTUS	exon	27473012	27475252	.	+	.	ID=g1182.t1.exon2;Parent=g1182.t1;
OX371260.1_Lypha_dubia_genome_assembly,_chromosome:_1	AUGUSTUS	stop_codon	27475250	27475252	.	+	0	ID=g1182.t1.stop1;Parent=g1182.t1;
OX371260.1_Lypha_dubia_genome_assembly,_chromosome:_1	AUGUSTUS	gene	27542457	27557459	.	+	.	ID=g1183;
OX371260.1_Lypha_dubia_genome_assembly,_chromosome:_1	AUGUSTUS	mRNA	27542457	27557459	1	+	.	ID=g1183.t1;Parent=g1183;
OX371260.1_Lypha_dubia_genome_assembly,_chromosome:_1	AUGUSTUS	start_codon	27542457	27542459	.	+	0	ID=g1183.t1.start1;Parent=g1183.t1;
OX371260.1_Lypha_dubia_genome_assembly,_chromosome:_1	AUGUSTUS	CDS	27542457	27542607	1	+	0	ID=g1183.t1.CDS1;Parent=g1183.t1;
OX371260.1_Lypha_dubia_genome_assembly,_chromosome:_1	AUGUSTUS	exon	27542457	27542607	.	+	.	ID=g1183.t1.exon1;Parent=g1183.t1;
OX371260.1_Lypha_dubia_genome_assembly,_chromosome:_1	AUGUSTUS	intron	27542608	27545802	1	+	.	ID=g1183.t1.intron1;Parent=g1183.t1;
OX371260.1_Lypha_dubia_genome_assembly,_chromosome:_1	AUGUSTUS	CDS	27545803	27545960	1	+	2	ID=g1183.t1.CDS2;Parent=g1183.t1;
OX371260.1_Lypha_dubia_genome_assembly,_chromosome:_1	AUGUSTUS	exon	27545803	27545960	.	+	.	ID=g1183.t1.exon2;Parent=g1183.t1;
OX371260.1_Lypha_dubia_genome_assembly,_chromosome:_1	AUGUSTUS	intron	27545961	27546016	1	+	.	ID=g1183.t1.intron2;Parent=g1183.t1;
OX371260.1_Lypha_dubia_genome_assembly,_chromosome:_1	AUGUSTUS	CDS	27546017	27546298	1	+	0	ID=g1183.t1.CDS3;Parent=g1183.t1;
OX371260.1_Lypha_dubia_genome_assembly,_chromosome:_1	AUGUSTUS	exon	27546017	27546298	.	+	.	ID=g1183.t1.exon3;Parent=g1183.t1;
OX371260.1_Lypha_dubia_genome_assembly,_chromosome:_1	AUGUSTUS	intron	27546299	27546397	1	+	.	ID=g1183.t1.intron3;Parent=g1183.t1;
OX371260.1_Lypha_dubia_genome_assembly,_chromosome:_1	AUGUSTUS	CDS	27546398	27553509	1	+	0	ID=g1183.t1.CDS4;Parent=g1183.t1;
OX371260.1_Lypha_dubia_genome_assembly,_chromosome:_1	AUGUSTUS	exon	27546398	27553509	.	+	.	ID=g1183.t1.exon4;Parent=g1183.t1;
OX371260.1_Lypha_dubia_genome_assembly,_chromosome:_1	AUGUSTUS	intron	27553510	27554083	1	+	.	ID=g1183.t1.intron4;Parent=g1183.t1;
OX371260.1_Lypha_dubia_genome_assembly,_chromosome:_1	AUGUSTUS	CDS	27554084	27554182	1	+	1	ID=g1183.t1.CDS5;Parent=g1183.t1;
OX371260.1_Lypha_dubia_genome_assembly,_chromosome:_1	AUGUSTUS	exon	27554084	27554182	.	+	.	ID=g1183.t1.exon5;Parent=g1183.t1;
OX371260.1_Lypha_dubia_genome_assembly,_chromosome:_1	AUGUSTUS	intron	27554183	27554252	1	+	.	ID=g1183.t1.intron5;Parent=g1183.t1;
OX371260.1_Lypha_dubia_genome_assembly,_chromosome:_1	AUGUSTUS	CDS	27554253	27554391	1	+	1	ID=g1183.t1.CDS6;Parent=g1183.t1;
OX371260.1_Lypha_dubia_genome_assembly,_chromosome:_1	AUGUSTUS	exon	27554253	27554391	.	+	.	ID=g1183.t1.exon6;Parent=g1183.t1;
OX371260.1_Lypha_dubia_genome_assembly,_chromosome:_1	AUGUSTUS	intron	27554392	27554489	1	+	.	ID=g1183.t1.intron6;Parent=g1183.t1;
OX371260.1_Lypha_dubia_genome_assembly,_chromosome:_1	AUGUSTUS	CDS	27554490	27557459	1	+	0	ID=g1183.t1.CDS7;Parent=g1183.t1;
OX371260.1_Lypha_dubia_genome_assembly,_chromosome:_1	AUGUSTUS	exon	27554490	27557459	.	+	.	ID=g1183.t1.exon7;Parent=g1183.t1;
OX371260.1_Lypha_dubia_genome_assembly,_chromosome:_1	AUGUSTUS	stop_codon	27557457	27557459	.	+	0	ID=g1183.t1.stop1;Parent=g1183.t1;
OX371260.1_Lypha_dubia_genome_assembly,_chromosome:_1	AUGUSTUS	gene	27569006	27576134	.	-	.	ID=g1184;
OX371260.1_Lypha_dubia_genome_assembly,_chromosome:_1	AUGUSTUS	mRNA	27569006	27576134	1	-	.	ID=g1184.t1;Parent=g1184;
OX371260.1_Lypha_dubia_genome_assembly,_chromosome:_1	AUGUSTUS	stop_codon	27569006	27569008	.	-	0	ID=g1184.t1.stop1;Parent=g1184.t1;
OX371260.1_Lypha_dubia_genome_assembly,_chromosome:_1	AUGUSTUS	CDS	27569006	27569654	1	-	1	ID=g1184.t1.CDS1;Parent=g1184.t1;
OX371260.1_Lypha_dubia_genome_assembly,_chromosome:_1	AUGUSTUS	exon	27569006	27569654	.	-	.	ID=g1184.t1.exon1;Parent=g1184.t1;
OX371260.1_Lypha_dubia_genome_assembly,_chromosome:_1	AUGUSTUS	intron	27569655	27572315	1	-	.	ID=g1184.t1.intron1;Parent=g1184.t1;
OX371260.1_Lypha_dubia_genome_assembly,_chromosome:_1	AUGUSTUS	CDS	27572316	27572503	1	-	0	ID=g1184.t1.CDS2;Parent=g1184.t1;
OX371260.1_Lypha_dubia_genome_assembly,_chromosome:_1	AUGUSTUS	exon	27572316	27572503	.	-	.	ID=g1184.t1.exon2;Parent=g1184.t1;
OX371260.1_Lypha_dubia_genome_assembly,_chromosome:_1	AUGUSTUS	intron	27572504	27572581	1	-	.	ID=g1184.t1.intron2;Parent=g1184.t1;
OX371260.1_Lypha_dubia_genome_assembly,_chromosome:_1	AUGUSTUS	CDS	27572582	27572773	1	-	0	ID=g1184.t1.CDS3;Parent=g1184.t1;
OX371260.1_Lypha_dubia_genome_assembly,_chromosome:_1	AUGUSTUS	exon	27572582	27572773	.	-	.	ID=g1184.t1.exon3;Parent=g1184.t1;
OX371260.1_Lypha_dubia_genome_assembly,_chromosome:_1	AUGUSTUS	intron	27572774	27572832	1	-	.	ID=g1184.t1.intron3;Parent=g1184.t1;
OX371260.1_Lypha_dubia_genome_assembly,_chromosome:_1	AUGUSTUS	CDS	27572833	27572981	1	-	2	ID=g1184.t1.CDS4;Parent=g1184.t1;
OX371260.1_Lypha_dubia_genome_assembly,_chromosome:_1	AUGUSTUS	exon	27572833	27572981	.	-	.	ID=g1184.t1.exon4;Parent=g1184.t1;
OX371260.1_Lypha_dubia_genome_assembly,_chromosome:_1	AUGUSTUS	intron	27572982	27573053	1	-	.	ID=g1184.t1.intron4;Parent=g1184.t1;
OX371260.1_Lypha_dubia_genome_assembly,_chromosome:_1	AUGUSTUS	CDS	27573054	27573603	1	-	0	ID=g1184.t1.CDS5;Parent=g1184.t1;
OX371260.1_Lypha_dubia_genome_assembly,_chromosome:_1	AUGUSTUS	exon	27573054	27573603	.	-	.	ID=g1184.t1.exon5;Parent=g1184.t1;
OX371260.1_Lypha_dubia_genome_assembly,_chromosome:_1	AUGUSTUS	intron	27573604	27575668	1	-	.	ID=g1184.t1.intron5;Parent=g1184.t1;
OX371260.1_Lypha_dubia_genome_assembly,_chromosome:_1	AUGUSTUS	CDS	27575669	27575947	1	-	0	ID=g1184.t1.CDS6;Parent=g1184.t1;
OX371260.1_Lypha_dubia_genome_assembly,_chromosome:_1	AUGUSTUS	exon	27575669	27575947	.	-	.	ID=g1184.t1.exon6;Parent=g1184.t1;
OX371260.1_Lypha_dubia_genome_assembly,_chromosome:_1	AUGUSTUS	intron	27575948	27576017	1	-	.	ID=g1184.t1.intron6;Parent=g1184.t1;
OX371260.1_Lypha_dubia_genome_assembly,_chromosome:_1	AUGUSTUS	CDS	27576018	27576134	1	-	0	ID=g1184.t1.CDS7;Parent=g1184.t1;
OX371260.1_Lypha_dubia_genome_assembly,_chromosome:_1	AUGUSTUS	exon	27576018	27576134	.	-	.	ID=g1184.t1.exon7;Parent=g1184.t1;
OX371260.1_Lypha_dubia_genome_assembly,_chromosome:_1	AUGUSTUS	start_codon	27576132	27576134	.	-	0	ID=g1184.t1.start1;Parent=g1184.t1;
OX371260.1_Lypha_dubia_genome_assembly,_chromosome:_1	AUGUSTUS	gene	27614996	27616638	.	+	.	ID=g1185;
OX371260.1_Lypha_dubia_genome_assembly,_chromosome:_1	AUGUSTUS	mRNA	27614996	27616638	1	+	.	ID=g1185.t1;Parent=g1185;
OX371260.1_Lypha_dubia_genome_assembly,_chromosome:_1	AUGUSTUS	start_codon	27614996	27614998	.	+	0	ID=g1185.t1.start1;Parent=g1185.t1;
OX371260.1_Lypha_dubia_genome_assembly,_chromosome:_1	AUGUSTUS	CDS	27614996	27615266	1	+	0	ID=g1185.t1.CDS1;Parent=g1185.t1;
OX371260.1_Lypha_dubia_genome_assembly,_chromosome:_1	AUGUSTUS	exon	27614996	27615266	.	+	.	ID=g1185.t1.exon1;Parent=g1185.t1;
OX371260.1_Lypha_dubia_genome_assembly,_chromosome:_1	AUGUSTUS	intron	27615267	27616204	1	+	.	ID=g1185.t1.intron1;Parent=g1185.t1;
OX371260.1_Lypha_dubia_genome_assembly,_chromosome:_1	AUGUSTUS	CDS	27616205	27616350	1	+	2	ID=g1185.t1.CDS2;Parent=g1185.t1;
OX371260.1_Lypha_dubia_genome_assembly,_chromosome:_1	AUGUSTUS	exon	27616205	27616350	.	+	.	ID=g1185.t1.exon2;Parent=g1185.t1;
OX371260.1_Lypha_dubia_genome_assembly,_chromosome:_1	AUGUSTUS	intron	27616351	27616410	1	+	.	ID=g1185.t1.intron2;Parent=g1185.t1;
OX371260.1_Lypha_dubia_genome_assembly,_chromosome:_1	AUGUSTUS	CDS	27616411	27616638	1	+	0	ID=g1185.t1.CDS3;Parent=g1185.t1;
OX371260.1_Lypha_dubia_genome_assembly,_chromosome:_1	AUGUSTUS	exon	27616411	27616638	.	+	.	ID=g1185.t1.exon3;Parent=g1185.t1;
OX371260.1_Lypha_dubia_genome_assembly,_chromosome:_1	AUGUSTUS	stop_codon	27616636	27616638	.	+	0	ID=g1185.t1.stop1;Parent=g1185.t1;
OX371260.1_Lypha_dubia_genome_assembly,_chromosome:_1	AUGUSTUS	gene	27617524	27621164	.	-	.	ID=g1186;
OX371260.1_Lypha_dubia_genome_assembly,_chromosome:_1	AUGUSTUS	mRNA	27617524	27621164	1	-	.	ID=g1186.t1;Parent=g1186;
OX371260.1_Lypha_dubia_genome_assembly,_chromosome:_1	AUGUSTUS	stop_codon	27617524	27617526	.	-	0	ID=g1186.t1.stop1;Parent=g1186.t1;
OX371260.1_Lypha_dubia_genome_assembly,_chromosome:_1	AUGUSTUS	CDS	27617524	27617654	1	-	2	ID=g1186.t1.CDS1;Parent=g1186.t1;
OX371260.1_Lypha_dubia_genome_assembly,_chromosome:_1	AUGUSTUS	exon	27617524	27617654	.	-	.	ID=g1186.t1.exon1;Parent=g1186.t1;
OX371260.1_Lypha_dubia_genome_assembly,_chromosome:_1	AUGUSTUS	intron	27617655	27617710	1	-	.	ID=g1186.t1.intron1;Parent=g1186.t1;
OX371260.1_Lypha_dubia_genome_assembly,_chromosome:_1	AUGUSTUS	CDS	27617711	27617849	1	-	0	ID=g1186.t1.CDS2;Parent=g1186.t1;
OX371260.1_Lypha_dubia_genome_assembly,_chromosome:_1	AUGUSTUS	exon	27617711	27617849	.	-	.	ID=g1186.t1.exon2;Parent=g1186.t1;
OX371260.1_Lypha_dubia_genome_assembly,_chromosome:_1	AUGUSTUS	intron	27617850	27617924	1	-	.	ID=g1186.t1.intron2;Parent=g1186.t1;
OX371260.1_Lypha_dubia_genome_assembly,_chromosome:_1	AUGUSTUS	CDS	27617925	27618110	1	-	0	ID=g1186.t1.CDS3;Parent=g1186.t1;
OX371260.1_Lypha_dubia_genome_assembly,_chromosome:_1	AUGUSTUS	exon	27617925	27618110	.	-	.	ID=g1186.t1.exon3;Parent=g1186.t1;
OX371260.1_Lypha_dubia_genome_assembly,_chromosome:_1	AUGUSTUS	intron	27618111	27619591	1	-	.	ID=g1186.t1.intron3;Parent=g1186.t1;
OX371260.1_Lypha_dubia_genome_assembly,_chromosome:_1	AUGUSTUS	CDS	27619592	27619721	1	-	1	ID=g1186.t1.CDS4;Parent=g1186.t1;
OX371260.1_Lypha_dubia_genome_assembly,_chromosome:_1	AUGUSTUS	exon	27619592	27619721	.	-	.	ID=g1186.t1.exon4;Parent=g1186.t1;
OX371260.1_Lypha_dubia_genome_assembly,_chromosome:_1	AUGUSTUS	intron	27619722	27619911	1	-	.	ID=g1186.t1.intron4;Parent=g1186.t1;
OX371260.1_Lypha_dubia_genome_assembly,_chromosome:_1	AUGUSTUS	CDS	27619912	27620664	1	-	1	ID=g1186.t1.CDS5;Parent=g1186.t1;
OX371260.1_Lypha_dubia_genome_assembly,_chromosome:_1	AUGUSTUS	exon	27619912	27620664	.	-	.	ID=g1186.t1.exon5;Parent=g1186.t1;
OX371260.1_Lypha_dubia_genome_assembly,_chromosome:_1	AUGUSTUS	intron	27620665	27620919	1	-	.	ID=g1186.t1.intron5;Parent=g1186.t1;
OX371260.1_Lypha_dubia_genome_assembly,_chromosome:_1	AUGUSTUS	CDS	27620920	27621164	1	-	0	ID=g1186.t1.CDS6;Parent=g1186.t1;
OX371260.1_Lypha_dubia_genome_assembly,_chromosome:_1	AUGUSTUS	exon	27620920	27621164	.	-	.	ID=g1186.t1.exon6;Parent=g1186.t1;
OX371260.1_Lypha_dubia_genome_assembly,_chromosome:_1	AUGUSTUS	start_codon	27621162	27621164	.	-	0	ID=g1186.t1.start1;Parent=g1186.t1;
OX371260.1_Lypha_dubia_genome_assembly,_chromosome:_1	AUGUSTUS	gene	27658426	27661449	.	-	.	ID=g1187;
OX371260.1_Lypha_dubia_genome_assembly,_chromosome:_1	AUGUSTUS	mRNA	27658426	27661449	1	-	.	ID=g1187.t1;Parent=g1187;
OX371260.1_Lypha_dubia_genome_assembly,_chromosome:_1	AUGUSTUS	stop_codon	27658426	27658428	.	-	0	ID=g1187.t1.stop1;Parent=g1187.t1;
OX371260.1_Lypha_dubia_genome_assembly,_chromosome:_1	AUGUSTUS	CDS	27658426	27658635	1	-	0	ID=g1187.t1.CDS1;Parent=g1187.t1;
OX371260.1_Lypha_dubia_genome_assembly,_chromosome:_1	AUGUSTUS	exon	27658426	27658635	.	-	.	ID=g1187.t1.exon1;Parent=g1187.t1;
OX371260.1_Lypha_dubia_genome_assembly,_chromosome:_1	AUGUSTUS	intron	27658636	27660382	1	-	.	ID=g1187.t1.intron1;Parent=g1187.t1;
OX371260.1_Lypha_dubia_genome_assembly,_chromosome:_1	AUGUSTUS	CDS	27660383	27660756	1	-	2	ID=g1187.t1.CDS2;Parent=g1187.t1;
OX371260.1_Lypha_dubia_genome_assembly,_chromosome:_1	AUGUSTUS	exon	27660383	27660756	.	-	.	ID=g1187.t1.exon2;Parent=g1187.t1;
OX371260.1_Lypha_dubia_genome_assembly,_chromosome:_1	AUGUSTUS	intron	27660757	27660812	1	-	.	ID=g1187.t1.intron2;Parent=g1187.t1;
OX371260.1_Lypha_dubia_genome_assembly,_chromosome:_1	AUGUSTUS	CDS	27660813	27661053	1	-	0	ID=g1187.t1.CDS3;Parent=g1187.t1;
OX371260.1_Lypha_dubia_genome_assembly,_chromosome:_1	AUGUSTUS	exon	27660813	27661053	.	-	.	ID=g1187.t1.exon3;Parent=g1187.t1;
OX371260.1_Lypha_dubia_genome_assembly,_chromosome:_1	AUGUSTUS	intron	27661054	27661128	1	-	.	ID=g1187.t1.intron3;Parent=g1187.t1;
OX371260.1_Lypha_dubia_genome_assembly,_chromosome:_1	AUGUSTUS	CDS	27661129	27661449	1	-	0	ID=g1187.t1.CDS4;Parent=g1187.t1;
OX371260.1_Lypha_dubia_genome_assembly,_chromosome:_1	AUGUSTUS	exon	27661129	27661449	.	-	.	ID=g1187.t1.exon4;Parent=g1187.t1;
OX371260.1_Lypha_dubia_genome_assembly,_chromosome:_1	AUGUSTUS	start_codon	27661447	27661449	.	-	0	ID=g1187.t1.start1;Parent=g1187.t1;
OX371260.1_Lypha_dubia_genome_assembly,_chromosome:_1	AUGUSTUS	gene	27665125	27672760	.	-	.	ID=g1188;
OX371260.1_Lypha_dubia_genome_assembly,_chromosome:_1	AUGUSTUS	mRNA	27665125	27672760	1	-	.	ID=g1188.t1;Parent=g1188;
OX371260.1_Lypha_dubia_genome_assembly,_chromosome:_1	AUGUSTUS	stop_codon	27665125	27665127	.	-	0	ID=g1188.t1.stop1;Parent=g1188.t1;
OX371260.1_Lypha_dubia_genome_assembly,_chromosome:_1	AUGUSTUS	CDS	27665125	27665291	1	-	2	ID=g1188.t1.CDS1;Parent=g1188.t1;
OX371260.1_Lypha_dubia_genome_assembly,_chromosome:_1	AUGUSTUS	exon	27665125	27665291	.	-	.	ID=g1188.t1.exon1;Parent=g1188.t1;
OX371260.1_Lypha_dubia_genome_assembly,_chromosome:_1	AUGUSTUS	intron	27665292	27665359	1	-	.	ID=g1188.t1.intron1;Parent=g1188.t1;
OX371260.1_Lypha_dubia_genome_assembly,_chromosome:_1	AUGUSTUS	CDS	27665360	27665640	1	-	1	ID=g1188.t1.CDS2;Parent=g1188.t1;
OX371260.1_Lypha_dubia_genome_assembly,_chromosome:_1	AUGUSTUS	exon	27665360	27665640	.	-	.	ID=g1188.t1.exon2;Parent=g1188.t1;
OX371260.1_Lypha_dubia_genome_assembly,_chromosome:_1	AUGUSTUS	intron	27665641	27665722	1	-	.	ID=g1188.t1.intron2;Parent=g1188.t1;
OX371260.1_Lypha_dubia_genome_assembly,_chromosome:_1	AUGUSTUS	CDS	27665723	27665912	1	-	2	ID=g1188.t1.CDS3;Parent=g1188.t1;
OX371260.1_Lypha_dubia_genome_assembly,_chromosome:_1	AUGUSTUS	exon	27665723	27665912	.	-	.	ID=g1188.t1.exon3;Parent=g1188.t1;
OX371260.1_Lypha_dubia_genome_assembly,_chromosome:_1	AUGUSTUS	intron	27665913	27665993	1	-	.	ID=g1188.t1.intron3;Parent=g1188.t1;
OX371260.1_Lypha_dubia_genome_assembly,_chromosome:_1	AUGUSTUS	CDS	27665994	27666078	1	-	0	ID=g1188.t1.CDS4;Parent=g1188.t1;
OX371260.1_Lypha_dubia_genome_assembly,_chromosome:_1	AUGUSTUS	exon	27665994	27666078	.	-	.	ID=g1188.t1.exon4;Parent=g1188.t1;
OX371260.1_Lypha_dubia_genome_assembly,_chromosome:_1	AUGUSTUS	intron	27666079	27667055	1	-	.	ID=g1188.t1.intron4;Parent=g1188.t1;
OX371260.1_Lypha_dubia_genome_assembly,_chromosome:_1	AUGUSTUS	CDS	27667056	27667190	1	-	0	ID=g1188.t1.CDS5;Parent=g1188.t1;
OX371260.1_Lypha_dubia_genome_assembly,_chromosome:_1	AUGUSTUS	exon	27667056	27667190	.	-	.	ID=g1188.t1.exon5;Parent=g1188.t1;
OX371260.1_Lypha_dubia_genome_assembly,_chromosome:_1	AUGUSTUS	intron	27667191	27667265	1	-	.	ID=g1188.t1.intron5;Parent=g1188.t1;
OX371260.1_Lypha_dubia_genome_assembly,_chromosome:_1	AUGUSTUS	CDS	27667266	27667736	1	-	0	ID=g1188.t1.CDS6;Parent=g1188.t1;
OX371260.1_Lypha_dubia_genome_assembly,_chromosome:_1	AUGUSTUS	exon	27667266	27667736	.	-	.	ID=g1188.t1.exon6;Parent=g1188.t1;
OX371260.1_Lypha_dubia_genome_assembly,_chromosome:_1	AUGUSTUS	intron	27667737	27667794	1	-	.	ID=g1188.t1.intron6;Parent=g1188.t1;
OX371260.1_Lypha_dubia_genome_assembly,_chromosome:_1	AUGUSTUS	CDS	27667795	27667966	1	-	1	ID=g1188.t1.CDS7;Parent=g1188.t1;
OX371260.1_Lypha_dubia_genome_assembly,_chromosome:_1	AUGUSTUS	exon	27667795	27667966	.	-	.	ID=g1188.t1.exon7;Parent=g1188.t1;
OX371260.1_Lypha_dubia_genome_assembly,_chromosome:_1	AUGUSTUS	intron	27667967	27668038	1	-	.	ID=g1188.t1.intron7;Parent=g1188.t1;
OX371260.1_Lypha_dubia_genome_assembly,_chromosome:_1	AUGUSTUS	CDS	27668039	27669082	1	-	1	ID=g1188.t1.CDS8;Parent=g1188.t1;
OX371260.1_Lypha_dubia_genome_assembly,_chromosome:_1	AUGUSTUS	exon	27668039	27669082	.	-	.	ID=g1188.t1.exon8;Parent=g1188.t1;
OX371260.1_Lypha_dubia_genome_assembly,_chromosome:_1	AUGUSTUS	intron	27669083	27669716	1	-	.	ID=g1188.t1.intron8;Parent=g1188.t1;
OX371260.1_Lypha_dubia_genome_assembly,_chromosome:_1	AUGUSTUS	CDS	27669717	27670311	1	-	2	ID=g1188.t1.CDS9;Parent=g1188.t1;
OX371260.1_Lypha_dubia_genome_assembly,_chromosome:_1	AUGUSTUS	exon	27669717	27670311	.	-	.	ID=g1188.t1.exon9;Parent=g1188.t1;
OX371260.1_Lypha_dubia_genome_assembly,_chromosome:_1	AUGUSTUS	intron	27670312	27672288	1	-	.	ID=g1188.t1.intron9;Parent=g1188.t1;
OX371260.1_Lypha_dubia_genome_assembly,_chromosome:_1	AUGUSTUS	CDS	27672289	27672588	1	-	2	ID=g1188.t1.CDS10;Parent=g1188.t1;
OX371260.1_Lypha_dubia_genome_assembly,_chromosome:_1	AUGUSTUS	exon	27672289	27672588	.	-	.	ID=g1188.t1.exon10;Parent=g1188.t1;
OX371260.1_Lypha_dubia_genome_assembly,_chromosome:_1	AUGUSTUS	intron	27672589	27672684	1	-	.	ID=g1188.t1.intron10;Parent=g1188.t1;
OX371260.1_Lypha_dubia_genome_assembly,_chromosome:_1	AUGUSTUS	CDS	27672685	27672760	1	-	0	ID=g1188.t1.CDS11;Parent=g1188.t1;
OX371260.1_Lypha_dubia_genome_assembly,_chromosome:_1	AUGUSTUS	exon	27672685	27672760	.	-	.	ID=g1188.t1.exon11;Parent=g1188.t1;
OX371260.1_Lypha_dubia_genome_assembly,_chromosome:_1	AUGUSTUS	start_codon	27672758	27672760	.	-	0	ID=g1188.t1.start1;Parent=g1188.t1;
OX371260.1_Lypha_dubia_genome_assembly,_chromosome:_1	AUGUSTUS	gene	27678362	27680854	.	-	.	ID=g1189;
OX371260.1_Lypha_dubia_genome_assembly,_chromosome:_1	AUGUSTUS	mRNA	27678362	27680854	0.97	-	.	ID=g1189.t1;Parent=g1189;
OX371260.1_Lypha_dubia_genome_assembly,_chromosome:_1	AUGUSTUS	stop_codon	27678362	27678364	.	-	0	ID=g1189.t1.stop1;Parent=g1189.t1;
OX371260.1_Lypha_dubia_genome_assembly,_chromosome:_1	AUGUSTUS	CDS	27678362	27678787	1	-	0	ID=g1189.t1.CDS1;Parent=g1189.t1;
OX371260.1_Lypha_dubia_genome_assembly,_chromosome:_1	AUGUSTUS	exon	27678362	27678787	.	-	.	ID=g1189.t1.exon1;Parent=g1189.t1;
OX371260.1_Lypha_dubia_genome_assembly,_chromosome:_1	AUGUSTUS	intron	27678788	27678956	1	-	.	ID=g1189.t1.intron1;Parent=g1189.t1;
OX371260.1_Lypha_dubia_genome_assembly,_chromosome:_1	AUGUSTUS	CDS	27678957	27679196	1	-	0	ID=g1189.t1.CDS2;Parent=g1189.t1;
OX371260.1_Lypha_dubia_genome_assembly,_chromosome:_1	AUGUSTUS	exon	27678957	27679196	.	-	.	ID=g1189.t1.exon2;Parent=g1189.t1;
OX371260.1_Lypha_dubia_genome_assembly,_chromosome:_1	AUGUSTUS	intron	27679197	27680851	0.97	-	.	ID=g1189.t1.intron2;Parent=g1189.t1;
OX371260.1_Lypha_dubia_genome_assembly,_chromosome:_1	AUGUSTUS	CDS	27680852	27680854	0.97	-	0	ID=g1189.t1.CDS3;Parent=g1189.t1;
OX371260.1_Lypha_dubia_genome_assembly,_chromosome:_1	AUGUSTUS	exon	27680852	27680854	.	-	.	ID=g1189.t1.exon3;Parent=g1189.t1;
OX371260.1_Lypha_dubia_genome_assembly,_chromosome:_1	AUGUSTUS	start_codon	27680852	27680854	.	-	0	ID=g1189.t1.start1;Parent=g1189.t1;
OX371260.1_Lypha_dubia_genome_assembly,_chromosome:_1	AUGUSTUS	gene	27688480	27690922	.	-	.	ID=g1190;
OX371260.1_Lypha_dubia_genome_assembly,_chromosome:_1	AUGUSTUS	mRNA	27688480	27690922	0.86	-	.	ID=g1190.t1;Parent=g1190;
OX371260.1_Lypha_dubia_genome_assembly,_chromosome:_1	AUGUSTUS	stop_codon	27688480	27688482	.	-	0	ID=g1190.t1.stop1;Parent=g1190.t1;
OX371260.1_Lypha_dubia_genome_assembly,_chromosome:_1	AUGUSTUS	CDS	27688480	27688557	1	-	0	ID=g1190.t1.CDS1;Parent=g1190.t1;
OX371260.1_Lypha_dubia_genome_assembly,_chromosome:_1	AUGUSTUS	exon	27688480	27688557	.	-	.	ID=g1190.t1.exon1;Parent=g1190.t1;
OX371260.1_Lypha_dubia_genome_assembly,_chromosome:_1	AUGUSTUS	intron	27688558	27690046	1	-	.	ID=g1190.t1.intron1;Parent=g1190.t1;
OX371260.1_Lypha_dubia_genome_assembly,_chromosome:_1	AUGUSTUS	CDS	27690047	27690166	0.86	-	0	ID=g1190.t1.CDS2;Parent=g1190.t1;
OX371260.1_Lypha_dubia_genome_assembly,_chromosome:_1	AUGUSTUS	exon	27690047	27690166	.	-	.	ID=g1190.t1.exon2;Parent=g1190.t1;
OX371260.1_Lypha_dubia_genome_assembly,_chromosome:_1	AUGUSTUS	intron	27690167	27690213	0.86	-	.	ID=g1190.t1.intron2;Parent=g1190.t1;
OX371260.1_Lypha_dubia_genome_assembly,_chromosome:_1	AUGUSTUS	CDS	27690214	27690287	0.86	-	2	ID=g1190.t1.CDS3;Parent=g1190.t1;
OX371260.1_Lypha_dubia_genome_assembly,_chromosome:_1	AUGUSTUS	exon	27690214	27690287	.	-	.	ID=g1190.t1.exon3;Parent=g1190.t1;
OX371260.1_Lypha_dubia_genome_assembly,_chromosome:_1	AUGUSTUS	intron	27690288	27690340	1	-	.	ID=g1190.t1.intron3;Parent=g1190.t1;
OX371260.1_Lypha_dubia_genome_assembly,_chromosome:_1	AUGUSTUS	CDS	27690341	27690488	1	-	0	ID=g1190.t1.CDS4;Parent=g1190.t1;
OX371260.1_Lypha_dubia_genome_assembly,_chromosome:_1	AUGUSTUS	exon	27690341	27690488	.	-	.	ID=g1190.t1.exon4;Parent=g1190.t1;
OX371260.1_Lypha_dubia_genome_assembly,_chromosome:_1	AUGUSTUS	intron	27690489	27690570	1	-	.	ID=g1190.t1.intron4;Parent=g1190.t1;
OX371260.1_Lypha_dubia_genome_assembly,_chromosome:_1	AUGUSTUS	CDS	27690571	27690783	1	-	0	ID=g1190.t1.CDS5;Parent=g1190.t1;
OX371260.1_Lypha_dubia_genome_assembly,_chromosome:_1	AUGUSTUS	exon	27690571	27690783	.	-	.	ID=g1190.t1.exon5;Parent=g1190.t1;
OX371260.1_Lypha_dubia_genome_assembly,_chromosome:_1	AUGUSTUS	intron	27690784	27690844	1	-	.	ID=g1190.t1.intron5;Parent=g1190.t1;
OX371260.1_Lypha_dubia_genome_assembly,_chromosome:_1	AUGUSTUS	CDS	27690845	27690922	1	-	0	ID=g1190.t1.CDS6;Parent=g1190.t1;
OX371260.1_Lypha_dubia_genome_assembly,_chromosome:_1	AUGUSTUS	exon	27690845	27690922	.	-	.	ID=g1190.t1.exon6;Parent=g1190.t1;
OX371260.1_Lypha_dubia_genome_assembly,_chromosome:_1	AUGUSTUS	start_codon	27690920	27690922	.	-	0	ID=g1190.t1.start1;Parent=g1190.t1;
OX371260.1_Lypha_dubia_genome_assembly,_chromosome:_1	AUGUSTUS	gene	27695163	27698300	.	-	.	ID=g1191;
OX371260.1_Lypha_dubia_genome_assembly,_chromosome:_1	AUGUSTUS	mRNA	27695163	27698300	1	-	.	ID=g1191.t1;Parent=g1191;
OX371260.1_Lypha_dubia_genome_assembly,_chromosome:_1	AUGUSTUS	stop_codon	27695163	27695165	.	-	0	ID=g1191.t1.stop1;Parent=g1191.t1;
OX371260.1_Lypha_dubia_genome_assembly,_chromosome:_1	AUGUSTUS	CDS	27695163	27695240	1	-	0	ID=g1191.t1.CDS1;Parent=g1191.t1;
OX371260.1_Lypha_dubia_genome_assembly,_chromosome:_1	AUGUSTUS	exon	27695163	27695240	.	-	.	ID=g1191.t1.exon1;Parent=g1191.t1;
OX371260.1_Lypha_dubia_genome_assembly,_chromosome:_1	AUGUSTUS	intron	27695241	27696751	1	-	.	ID=g1191.t1.intron1;Parent=g1191.t1;
OX371260.1_Lypha_dubia_genome_assembly,_chromosome:_1	AUGUSTUS	CDS	27696752	27696993	1	-	2	ID=g1191.t1.CDS2;Parent=g1191.t1;
OX371260.1_Lypha_dubia_genome_assembly,_chromosome:_1	AUGUSTUS	exon	27696752	27696993	.	-	.	ID=g1191.t1.exon2;Parent=g1191.t1;
OX371260.1_Lypha_dubia_genome_assembly,_chromosome:_1	AUGUSTUS	intron	27696994	27697601	1	-	.	ID=g1191.t1.intron2;Parent=g1191.t1;
OX371260.1_Lypha_dubia_genome_assembly,_chromosome:_1	AUGUSTUS	CDS	27697602	27697749	1	-	0	ID=g1191.t1.CDS3;Parent=g1191.t1;
OX371260.1_Lypha_dubia_genome_assembly,_chromosome:_1	AUGUSTUS	exon	27697602	27697749	.	-	.	ID=g1191.t1.exon3;Parent=g1191.t1;
OX371260.1_Lypha_dubia_genome_assembly,_chromosome:_1	AUGUSTUS	intron	27697750	27697937	1	-	.	ID=g1191.t1.intron3;Parent=g1191.t1;
OX371260.1_Lypha_dubia_genome_assembly,_chromosome:_1	AUGUSTUS	CDS	27697938	27698150	1	-	0	ID=g1191.t1.CDS4;Parent=g1191.t1;
OX371260.1_Lypha_dubia_genome_assembly,_chromosome:_1	AUGUSTUS	exon	27697938	27698150	.	-	.	ID=g1191.t1.exon4;Parent=g1191.t1;
OX371260.1_Lypha_dubia_genome_assembly,_chromosome:_1	AUGUSTUS	intron	27698151	27698207	1	-	.	ID=g1191.t1.intron4;Parent=g1191.t1;
OX371260.1_Lypha_dubia_genome_assembly,_chromosome:_1	AUGUSTUS	CDS	27698208	27698300	1	-	0	ID=g1191.t1.CDS5;Parent=g1191.t1;
OX371260.1_Lypha_dubia_genome_assembly,_chromosome:_1	AUGUSTUS	exon	27698208	27698300	.	-	.	ID=g1191.t1.exon5;Parent=g1191.t1;
OX371260.1_Lypha_dubia_genome_assembly,_chromosome:_1	AUGUSTUS	start_codon	27698298	27698300	.	-	0	ID=g1191.t1.start1;Parent=g1191.t1;
OX371260.1_Lypha_dubia_genome_assembly,_chromosome:_1	AUGUSTUS	gene	27698732	27700413	.	+	.	ID=g1192;
OX371260.1_Lypha_dubia_genome_assembly,_chromosome:_1	AUGUSTUS	mRNA	27698732	27700413	1	+	.	ID=g1192.t1;Parent=g1192;
OX371260.1_Lypha_dubia_genome_assembly,_chromosome:_1	AUGUSTUS	start_codon	27698732	27698734	.	+	0	ID=g1192.t1.start1;Parent=g1192.t1;
OX371260.1_Lypha_dubia_genome_assembly,_chromosome:_1	AUGUSTUS	CDS	27698732	27698884	1	+	0	ID=g1192.t1.CDS1;Parent=g1192.t1;
OX371260.1_Lypha_dubia_genome_assembly,_chromosome:_1	AUGUSTUS	exon	27698732	27698884	.	+	.	ID=g1192.t1.exon1;Parent=g1192.t1;
OX371260.1_Lypha_dubia_genome_assembly,_chromosome:_1	AUGUSTUS	intron	27698885	27699846	1	+	.	ID=g1192.t1.intron1;Parent=g1192.t1;
OX371260.1_Lypha_dubia_genome_assembly,_chromosome:_1	AUGUSTUS	CDS	27699847	27700413	1	+	0	ID=g1192.t1.CDS2;Parent=g1192.t1;
OX371260.1_Lypha_dubia_genome_assembly,_chromosome:_1	AUGUSTUS	exon	27699847	27700413	.	+	.	ID=g1192.t1.exon2;Parent=g1192.t1;
OX371260.1_Lypha_dubia_genome_assembly,_chromosome:_1	AUGUSTUS	stop_codon	27700411	27700413	.	+	0	ID=g1192.t1.stop1;Parent=g1192.t1;
OX371260.1_Lypha_dubia_genome_assembly,_chromosome:_1	AUGUSTUS	gene	27712021	27713814	.	-	.	ID=g1193;
OX371260.1_Lypha_dubia_genome_assembly,_chromosome:_1	AUGUSTUS	mRNA	27712021	27713814	1	-	.	ID=g1193.t1;Parent=g1193;
OX371260.1_Lypha_dubia_genome_assembly,_chromosome:_1	AUGUSTUS	stop_codon	27712021	27712023	.	-	0	ID=g1193.t1.stop1;Parent=g1193.t1;
OX371260.1_Lypha_dubia_genome_assembly,_chromosome:_1	AUGUSTUS	CDS	27712021	27712435	1	-	1	ID=g1193.t1.CDS1;Parent=g1193.t1;
OX371260.1_Lypha_dubia_genome_assembly,_chromosome:_1	AUGUSTUS	exon	27712021	27712435	.	-	.	ID=g1193.t1.exon1;Parent=g1193.t1;
OX371260.1_Lypha_dubia_genome_assembly,_chromosome:_1	AUGUSTUS	intron	27712436	27712498	1	-	.	ID=g1193.t1.intron1;Parent=g1193.t1;
OX371260.1_Lypha_dubia_genome_assembly,_chromosome:_1	AUGUSTUS	CDS	27712499	27712890	1	-	0	ID=g1193.t1.CDS2;Parent=g1193.t1;
OX371260.1_Lypha_dubia_genome_assembly,_chromosome:_1	AUGUSTUS	exon	27712499	27712890	.	-	.	ID=g1193.t1.exon2;Parent=g1193.t1;
OX371260.1_Lypha_dubia_genome_assembly,_chromosome:_1	AUGUSTUS	intron	27712891	27713691	1	-	.	ID=g1193.t1.intron2;Parent=g1193.t1;
OX371260.1_Lypha_dubia_genome_assembly,_chromosome:_1	AUGUSTUS	CDS	27713692	27713814	1	-	0	ID=g1193.t1.CDS3;Parent=g1193.t1;
OX371260.1_Lypha_dubia_genome_assembly,_chromosome:_1	AUGUSTUS	exon	27713692	27713814	.	-	.	ID=g1193.t1.exon3;Parent=g1193.t1;
OX371260.1_Lypha_dubia_genome_assembly,_chromosome:_1	AUGUSTUS	start_codon	27713812	27713814	.	-	0	ID=g1193.t1.start1;Parent=g1193.t1;
OX371260.1_Lypha_dubia_genome_assembly,_chromosome:_1	AUGUSTUS	gene	27737839	27741213	.	-	.	ID=g1194;
OX371260.1_Lypha_dubia_genome_assembly,_chromosome:_1	AUGUSTUS	mRNA	27737839	27741213	0.53	-	.	ID=g1194.t1;Parent=g1194;
OX371260.1_Lypha_dubia_genome_assembly,_chromosome:_1	AUGUSTUS	stop_codon	27737839	27737841	.	-	0	ID=g1194.t1.stop1;Parent=g1194.t1;
OX371260.1_Lypha_dubia_genome_assembly,_chromosome:_1	AUGUSTUS	CDS	27737839	27737927	0.53	-	2	ID=g1194.t1.CDS1;Parent=g1194.t1;
OX371260.1_Lypha_dubia_genome_assembly,_chromosome:_1	AUGUSTUS	exon	27737839	27737927	.	-	.	ID=g1194.t1.exon1;Parent=g1194.t1;
OX371260.1_Lypha_dubia_genome_assembly,_chromosome:_1	AUGUSTUS	intron	27737928	27740840	0.53	-	.	ID=g1194.t1.intron1;Parent=g1194.t1;
OX371260.1_Lypha_dubia_genome_assembly,_chromosome:_1	AUGUSTUS	CDS	27740841	27741213	0.98	-	0	ID=g1194.t1.CDS2;Parent=g1194.t1;
OX371260.1_Lypha_dubia_genome_assembly,_chromosome:_1	AUGUSTUS	exon	27740841	27741213	.	-	.	ID=g1194.t1.exon2;Parent=g1194.t1;
OX371260.1_Lypha_dubia_genome_assembly,_chromosome:_1	AUGUSTUS	start_codon	27741211	27741213	.	-	0	ID=g1194.t1.start1;Parent=g1194.t1;
OX371260.1_Lypha_dubia_genome_assembly,_chromosome:_1	AUGUSTUS	gene	27762632	27764844	.	-	.	ID=g1195;
OX371260.1_Lypha_dubia_genome_assembly,_chromosome:_1	AUGUSTUS	mRNA	27762632	27764844	1	-	.	ID=g1195.t1;Parent=g1195;
OX371260.1_Lypha_dubia_genome_assembly,_chromosome:_1	AUGUSTUS	stop_codon	27762632	27762634	.	-	0	ID=g1195.t1.stop1;Parent=g1195.t1;
OX371260.1_Lypha_dubia_genome_assembly,_chromosome:_1	AUGUSTUS	CDS	27762632	27763133	1	-	1	ID=g1195.t1.CDS1;Parent=g1195.t1;
OX371260.1_Lypha_dubia_genome_assembly,_chromosome:_1	AUGUSTUS	exon	27762632	27763133	.	-	.	ID=g1195.t1.exon1;Parent=g1195.t1;
OX371260.1_Lypha_dubia_genome_assembly,_chromosome:_1	AUGUSTUS	intron	27763134	27763201	1	-	.	ID=g1195.t1.intron1;Parent=g1195.t1;
OX371260.1_Lypha_dubia_genome_assembly,_chromosome:_1	AUGUSTUS	CDS	27763202	27763407	1	-	0	ID=g1195.t1.CDS2;Parent=g1195.t1;
OX371260.1_Lypha_dubia_genome_assembly,_chromosome:_1	AUGUSTUS	exon	27763202	27763407	.	-	.	ID=g1195.t1.exon2;Parent=g1195.t1;
OX371260.1_Lypha_dubia_genome_assembly,_chromosome:_1	AUGUSTUS	intron	27763408	27764452	1	-	.	ID=g1195.t1.intron2;Parent=g1195.t1;
OX371260.1_Lypha_dubia_genome_assembly,_chromosome:_1	AUGUSTUS	CDS	27764453	27764583	1	-	2	ID=g1195.t1.CDS3;Parent=g1195.t1;
OX371260.1_Lypha_dubia_genome_assembly,_chromosome:_1	AUGUSTUS	exon	27764453	27764583	.	-	.	ID=g1195.t1.exon3;Parent=g1195.t1;
OX371260.1_Lypha_dubia_genome_assembly,_chromosome:_1	AUGUSTUS	intron	27764584	27764651	1	-	.	ID=g1195.t1.intron3;Parent=g1195.t1;
OX371260.1_Lypha_dubia_genome_assembly,_chromosome:_1	AUGUSTUS	CDS	27764652	27764844	1	-	0	ID=g1195.t1.CDS4;Parent=g1195.t1;
OX371260.1_Lypha_dubia_genome_assembly,_chromosome:_1	AUGUSTUS	exon	27764652	27764844	.	-	.	ID=g1195.t1.exon4;Parent=g1195.t1;
OX371260.1_Lypha_dubia_genome_assembly,_chromosome:_1	AUGUSTUS	start_codon	27764842	27764844	.	-	0	ID=g1195.t1.start1;Parent=g1195.t1;
OX371260.1_Lypha_dubia_genome_assembly,_chromosome:_1	AUGUSTUS	gene	27768182	27780703	.	-	.	ID=g1196;
OX371260.1_Lypha_dubia_genome_assembly,_chromosome:_1	AUGUSTUS	mRNA	27768182	27780703	1	-	.	ID=g1196.t1;Parent=g1196;
OX371260.1_Lypha_dubia_genome_assembly,_chromosome:_1	AUGUSTUS	stop_codon	27768182	27768184	.	-	0	ID=g1196.t1.stop1;Parent=g1196.t1;
OX371260.1_Lypha_dubia_genome_assembly,_chromosome:_1	AUGUSTUS	CDS	27768182	27768345	1	-	2	ID=g1196.t1.CDS1;Parent=g1196.t1;
OX371260.1_Lypha_dubia_genome_assembly,_chromosome:_1	AUGUSTUS	exon	27768182	27768345	.	-	.	ID=g1196.t1.exon1;Parent=g1196.t1;
OX371260.1_Lypha_dubia_genome_assembly,_chromosome:_1	AUGUSTUS	intron	27768346	27771872	1	-	.	ID=g1196.t1.intron1;Parent=g1196.t1;
OX371260.1_Lypha_dubia_genome_assembly,_chromosome:_1	AUGUSTUS	CDS	27771873	27772048	1	-	1	ID=g1196.t1.CDS2;Parent=g1196.t1;
OX371260.1_Lypha_dubia_genome_assembly,_chromosome:_1	AUGUSTUS	exon	27771873	27772048	.	-	.	ID=g1196.t1.exon2;Parent=g1196.t1;
OX371260.1_Lypha_dubia_genome_assembly,_chromosome:_1	AUGUSTUS	intron	27772049	27772117	1	-	.	ID=g1196.t1.intron2;Parent=g1196.t1;
OX371260.1_Lypha_dubia_genome_assembly,_chromosome:_1	AUGUSTUS	CDS	27772118	27772509	1	-	0	ID=g1196.t1.CDS3;Parent=g1196.t1;
OX371260.1_Lypha_dubia_genome_assembly,_chromosome:_1	AUGUSTUS	exon	27772118	27772509	.	-	.	ID=g1196.t1.exon3;Parent=g1196.t1;
OX371260.1_Lypha_dubia_genome_assembly,_chromosome:_1	AUGUSTUS	intron	27772510	27772582	1	-	.	ID=g1196.t1.intron3;Parent=g1196.t1;
OX371260.1_Lypha_dubia_genome_assembly,_chromosome:_1	AUGUSTUS	CDS	27772583	27772713	1	-	2	ID=g1196.t1.CDS4;Parent=g1196.t1;
OX371260.1_Lypha_dubia_genome_assembly,_chromosome:_1	AUGUSTUS	exon	27772583	27772713	.	-	.	ID=g1196.t1.exon4;Parent=g1196.t1;
OX371260.1_Lypha_dubia_genome_assembly,_chromosome:_1	AUGUSTUS	intron	27772714	27780261	1	-	.	ID=g1196.t1.intron4;Parent=g1196.t1;
OX371260.1_Lypha_dubia_genome_assembly,_chromosome:_1	AUGUSTUS	CDS	27780262	27780703	1	-	0	ID=g1196.t1.CDS5;Parent=g1196.t1;
OX371260.1_Lypha_dubia_genome_assembly,_chromosome:_1	AUGUSTUS	exon	27780262	27780703	.	-	.	ID=g1196.t1.exon5;Parent=g1196.t1;
OX371260.1_Lypha_dubia_genome_assembly,_chromosome:_1	AUGUSTUS	start_codon	27780701	27780703	.	-	0	ID=g1196.t1.start1;Parent=g1196.t1;
OX371260.1_Lypha_dubia_genome_assembly,_chromosome:_1	AUGUSTUS	gene	27815767	27817769	.	-	.	ID=g1197;
OX371260.1_Lypha_dubia_genome_assembly,_chromosome:_1	AUGUSTUS	mRNA	27815767	27817769	1	-	.	ID=g1197.t1;Parent=g1197;
OX371260.1_Lypha_dubia_genome_assembly,_chromosome:_1	AUGUSTUS	stop_codon	27815767	27815769	.	-	0	ID=g1197.t1.stop1;Parent=g1197.t1;
OX371260.1_Lypha_dubia_genome_assembly,_chromosome:_1	AUGUSTUS	CDS	27815767	27815850	1	-	0	ID=g1197.t1.CDS1;Parent=g1197.t1;
OX371260.1_Lypha_dubia_genome_assembly,_chromosome:_1	AUGUSTUS	exon	27815767	27815850	.	-	.	ID=g1197.t1.exon1;Parent=g1197.t1;
OX371260.1_Lypha_dubia_genome_assembly,_chromosome:_1	AUGUSTUS	intron	27815851	27817196	1	-	.	ID=g1197.t1.intron1;Parent=g1197.t1;
OX371260.1_Lypha_dubia_genome_assembly,_chromosome:_1	AUGUSTUS	CDS	27817197	27817529	1	-	0	ID=g1197.t1.CDS2;Parent=g1197.t1;
OX371260.1_Lypha_dubia_genome_assembly,_chromosome:_1	AUGUSTUS	exon	27817197	27817529	.	-	.	ID=g1197.t1.exon2;Parent=g1197.t1;
OX371260.1_Lypha_dubia_genome_assembly,_chromosome:_1	AUGUSTUS	intron	27817530	27817604	1	-	.	ID=g1197.t1.intron2;Parent=g1197.t1;
OX371260.1_Lypha_dubia_genome_assembly,_chromosome:_1	AUGUSTUS	CDS	27817605	27817769	1	-	0	ID=g1197.t1.CDS3;Parent=g1197.t1;
OX371260.1_Lypha_dubia_genome_assembly,_chromosome:_1	AUGUSTUS	exon	27817605	27817769	.	-	.	ID=g1197.t1.exon3;Parent=g1197.t1;
OX371260.1_Lypha_dubia_genome_assembly,_chromosome:_1	AUGUSTUS	start_codon	27817767	27817769	.	-	0	ID=g1197.t1.start1;Parent=g1197.t1;
OX371260.1_Lypha_dubia_genome_assembly,_chromosome:_1	AUGUSTUS	gene	27833300	27834574	.	-	.	ID=g1198;
OX371260.1_Lypha_dubia_genome_assembly,_chromosome:_1	AUGUSTUS	mRNA	27833300	27834574	0.92	-	.	ID=g1198.t1;Parent=g1198;
OX371260.1_Lypha_dubia_genome_assembly,_chromosome:_1	AUGUSTUS	stop_codon	27833300	27833302	.	-	0	ID=g1198.t1.stop1;Parent=g1198.t1;
OX371260.1_Lypha_dubia_genome_assembly,_chromosome:_1	AUGUSTUS	CDS	27833300	27834201	1	-	2	ID=g1198.t1.CDS1;Parent=g1198.t1;
OX371260.1_Lypha_dubia_genome_assembly,_chromosome:_1	AUGUSTUS	exon	27833300	27834201	.	-	.	ID=g1198.t1.exon1;Parent=g1198.t1;
OX371260.1_Lypha_dubia_genome_assembly,_chromosome:_1	AUGUSTUS	intron	27834202	27834510	0.92	-	.	ID=g1198.t1.intron1;Parent=g1198.t1;
OX371260.1_Lypha_dubia_genome_assembly,_chromosome:_1	AUGUSTUS	CDS	27834511	27834574	0.92	-	0	ID=g1198.t1.CDS2;Parent=g1198.t1;
OX371260.1_Lypha_dubia_genome_assembly,_chromosome:_1	AUGUSTUS	exon	27834511	27834574	.	-	.	ID=g1198.t1.exon2;Parent=g1198.t1;
OX371260.1_Lypha_dubia_genome_assembly,_chromosome:_1	AUGUSTUS	start_codon	27834572	27834574	.	-	0	ID=g1198.t1.start1;Parent=g1198.t1;
OX371260.1_Lypha_dubia_genome_assembly,_chromosome:_1	AUGUSTUS	gene	27848671	27849945	.	-	.	ID=g1199;
OX371260.1_Lypha_dubia_genome_assembly,_chromosome:_1	AUGUSTUS	mRNA	27848671	27849945	0.93	-	.	ID=g1199.t1;Parent=g1199;
OX371260.1_Lypha_dubia_genome_assembly,_chromosome:_1	AUGUSTUS	stop_codon	27848671	27848673	.	-	0	ID=g1199.t1.stop1;Parent=g1199.t1;
OX371260.1_Lypha_dubia_genome_assembly,_chromosome:_1	AUGUSTUS	CDS	27848671	27849572	1	-	2	ID=g1199.t1.CDS1;Parent=g1199.t1;
OX371260.1_Lypha_dubia_genome_assembly,_chromosome:_1	AUGUSTUS	exon	27848671	27849572	.	-	.	ID=g1199.t1.exon1;Parent=g1199.t1;
OX371260.1_Lypha_dubia_genome_assembly,_chromosome:_1	AUGUSTUS	intron	27849573	27849881	0.93	-	.	ID=g1199.t1.intron1;Parent=g1199.t1;
OX371260.1_Lypha_dubia_genome_assembly,_chromosome:_1	AUGUSTUS	CDS	27849882	27849945	0.93	-	0	ID=g1199.t1.CDS2;Parent=g1199.t1;
OX371260.1_Lypha_dubia_genome_assembly,_chromosome:_1	AUGUSTUS	exon	27849882	27849945	.	-	.	ID=g1199.t1.exon2;Parent=g1199.t1;
OX371260.1_Lypha_dubia_genome_assembly,_chromosome:_1	AUGUSTUS	start_codon	27849943	27849945	.	-	0	ID=g1199.t1.start1;Parent=g1199.t1;
OX371260.1_Lypha_dubia_genome_assembly,_chromosome:_1	AUGUSTUS	gene	27867355	27869330	.	-	.	ID=g1200;
OX371260.1_Lypha_dubia_genome_assembly,_chromosome:_1	AUGUSTUS	mRNA	27867355	27869330	1	-	.	ID=g1200.t1;Parent=g1200;
OX371260.1_Lypha_dubia_genome_assembly,_chromosome:_1	AUGUSTUS	stop_codon	27867355	27867357	.	-	0	ID=g1200.t1.stop1;Parent=g1200.t1;
OX371260.1_Lypha_dubia_genome_assembly,_chromosome:_1	AUGUSTUS	CDS	27867355	27868086	1	-	0	ID=g1200.t1.CDS1;Parent=g1200.t1;
OX371260.1_Lypha_dubia_genome_assembly,_chromosome:_1	AUGUSTUS	exon	27867355	27868086	.	-	.	ID=g1200.t1.exon1;Parent=g1200.t1;
OX371260.1_Lypha_dubia_genome_assembly,_chromosome:_1	AUGUSTUS	intron	27868087	27868149	1	-	.	ID=g1200.t1.intron1;Parent=g1200.t1;
OX371260.1_Lypha_dubia_genome_assembly,_chromosome:_1	AUGUSTUS	CDS	27868150	27868318	1	-	1	ID=g1200.t1.CDS2;Parent=g1200.t1;
OX371260.1_Lypha_dubia_genome_assembly,_chromosome:_1	AUGUSTUS	exon	27868150	27868318	.	-	.	ID=g1200.t1.exon2;Parent=g1200.t1;
OX371260.1_Lypha_dubia_genome_assembly,_chromosome:_1	AUGUSTUS	intron	27868319	27868650	1	-	.	ID=g1200.t1.intron2;Parent=g1200.t1;
OX371260.1_Lypha_dubia_genome_assembly,_chromosome:_1	AUGUSTUS	CDS	27868651	27869330	1	-	0	ID=g1200.t1.CDS3;Parent=g1200.t1;
OX371260.1_Lypha_dubia_genome_assembly,_chromosome:_1	AUGUSTUS	exon	27868651	27869330	.	-	.	ID=g1200.t1.exon3;Parent=g1200.t1;
OX371260.1_Lypha_dubia_genome_assembly,_chromosome:_1	AUGUSTUS	start_codon	27869328	27869330	.	-	0	ID=g1200.t1.start1;Parent=g1200.t1;
OX371260.1_Lypha_dubia_genome_assembly,_chromosome:_1	AUGUSTUS	gene	27874676	27875359	.	-	.	ID=g1201;
OX371260.1_Lypha_dubia_genome_assembly,_chromosome:_1	AUGUSTUS	mRNA	27874676	27875359	1	-	.	ID=g1201.t1;Parent=g1201;
OX371260.1_Lypha_dubia_genome_assembly,_chromosome:_1	AUGUSTUS	stop_codon	27874676	27874678	.	-	0	ID=g1201.t1.stop1;Parent=g1201.t1;
OX371260.1_Lypha_dubia_genome_assembly,_chromosome:_1	AUGUSTUS	CDS	27874676	27875359	1	-	0	ID=g1201.t1.CDS1;Parent=g1201.t1;
OX371260.1_Lypha_dubia_genome_assembly,_chromosome:_1	AUGUSTUS	exon	27874676	27875359	.	-	.	ID=g1201.t1.exon1;Parent=g1201.t1;
OX371260.1_Lypha_dubia_genome_assembly,_chromosome:_1	AUGUSTUS	start_codon	27875357	27875359	.	-	0	ID=g1201.t1.start1;Parent=g1201.t1;
OX371260.1_Lypha_dubia_genome_assembly,_chromosome:_1	AUGUSTUS	gene	27881014	27883041	.	+	.	ID=g1202;
OX371260.1_Lypha_dubia_genome_assembly,_chromosome:_1	AUGUSTUS	mRNA	27881014	27883041	0.76	+	.	ID=g1202.t1;Parent=g1202;
OX371260.1_Lypha_dubia_genome_assembly,_chromosome:_1	AUGUSTUS	start_codon	27881014	27881016	.	+	0	ID=g1202.t1.start1;Parent=g1202.t1;
OX371260.1_Lypha_dubia_genome_assembly,_chromosome:_1	AUGUSTUS	CDS	27881014	27881317	0.76	+	0	ID=g1202.t1.CDS1;Parent=g1202.t1;
OX371260.1_Lypha_dubia_genome_assembly,_chromosome:_1	AUGUSTUS	exon	27881014	27881317	.	+	.	ID=g1202.t1.exon1;Parent=g1202.t1;
OX371260.1_Lypha_dubia_genome_assembly,_chromosome:_1	AUGUSTUS	intron	27881318	27882088	0.76	+	.	ID=g1202.t1.intron1;Parent=g1202.t1;
OX371260.1_Lypha_dubia_genome_assembly,_chromosome:_1	AUGUSTUS	CDS	27882089	27883041	0.91	+	2	ID=g1202.t1.CDS2;Parent=g1202.t1;
OX371260.1_Lypha_dubia_genome_assembly,_chromosome:_1	AUGUSTUS	exon	27882089	27883041	.	+	.	ID=g1202.t1.exon2;Parent=g1202.t1;
OX371260.1_Lypha_dubia_genome_assembly,_chromosome:_1	AUGUSTUS	stop_codon	27883039	27883041	.	+	0	ID=g1202.t1.stop1;Parent=g1202.t1;
OX371260.1_Lypha_dubia_genome_assembly,_chromosome:_1	AUGUSTUS	gene	27924573	27926983	.	+	.	ID=g1203;
OX371260.1_Lypha_dubia_genome_assembly,_chromosome:_1	AUGUSTUS	mRNA	27926284	27926983	0.97	+	.	ID=g1203.t1;Parent=g1203;
OX371260.1_Lypha_dubia_genome_assembly,_chromosome:_1	AUGUSTUS	start_codon	27926284	27926286	.	+	0	ID=g1203.t1.start1;Parent=g1203.t1;
OX371260.1_Lypha_dubia_genome_assembly,_chromosome:_1	AUGUSTUS	CDS	27926284	27926412	0.97	+	0	ID=g1203.t1.CDS1;Parent=g1203.t1;
OX371260.1_Lypha_dubia_genome_assembly,_chromosome:_1	AUGUSTUS	exon	27926284	27926412	.	+	.	ID=g1203.t1.exon1;Parent=g1203.t1;
OX371260.1_Lypha_dubia_genome_assembly,_chromosome:_1	AUGUSTUS	intron	27926413	27926479	1	+	.	ID=g1203.t1.intron1;Parent=g1203.t1;
OX371260.1_Lypha_dubia_genome_assembly,_chromosome:_1	AUGUSTUS	CDS	27926480	27926983	1	+	0	ID=g1203.t1.CDS2;Parent=g1203.t1;
OX371260.1_Lypha_dubia_genome_assembly,_chromosome:_1	AUGUSTUS	exon	27926480	27926983	.	+	.	ID=g1203.t1.exon2;Parent=g1203.t1;
OX371260.1_Lypha_dubia_genome_assembly,_chromosome:_1	AUGUSTUS	stop_codon	27926981	27926983	.	+	0	ID=g1203.t1.stop1;Parent=g1203.t1;
OX371260.1_Lypha_dubia_genome_assembly,_chromosome:_1	AUGUSTUS	mRNA	27924573	27926983	1	+	.	ID=g1203.t2;Parent=g1203;
OX371260.1_Lypha_dubia_genome_assembly,_chromosome:_1	AUGUSTUS	start_codon	27924573	27924575	.	+	0	ID=g1203.t2.start1;Parent=g1203.t2;
OX371260.1_Lypha_dubia_genome_assembly,_chromosome:_1	AUGUSTUS	CDS	27924573	27924701	1	+	0	ID=g1203.t2.CDS1;Parent=g1203.t2;
OX371260.1_Lypha_dubia_genome_assembly,_chromosome:_1	AUGUSTUS	exon	27924573	27924701	.	+	.	ID=g1203.t2.exon1;Parent=g1203.t2;
OX371260.1_Lypha_dubia_genome_assembly,_chromosome:_1	AUGUSTUS	intron	27924702	27926479	1	+	.	ID=g1203.t2.intron1;Parent=g1203.t2;
OX371260.1_Lypha_dubia_genome_assembly,_chromosome:_1	AUGUSTUS	CDS	27926480	27926983	1	+	0	ID=g1203.t2.CDS2;Parent=g1203.t2;
OX371260.1_Lypha_dubia_genome_assembly,_chromosome:_1	AUGUSTUS	exon	27926480	27926983	.	+	.	ID=g1203.t2.exon2;Parent=g1203.t2;
OX371260.1_Lypha_dubia_genome_assembly,_chromosome:_1	AUGUSTUS	stop_codon	27926981	27926983	.	+	0	ID=g1203.t2.stop1;Parent=g1203.t2;
OX371260.1_Lypha_dubia_genome_assembly,_chromosome:_1	AUGUSTUS	mRNA	27924573	27925484	0.96	+	.	ID=g1203.t3;Parent=g1203;
OX371260.1_Lypha_dubia_genome_assembly,_chromosome:_1	AUGUSTUS	start_codon	27924573	27924575	.	+	0	ID=g1203.t3.start1;Parent=g1203.t3;
OX371260.1_Lypha_dubia_genome_assembly,_chromosome:_1	AUGUSTUS	CDS	27924573	27924701	1	+	0	ID=g1203.t3.CDS1;Parent=g1203.t3;
OX371260.1_Lypha_dubia_genome_assembly,_chromosome:_1	AUGUSTUS	exon	27924573	27924701	.	+	.	ID=g1203.t3.exon1;Parent=g1203.t3;
OX371260.1_Lypha_dubia_genome_assembly,_chromosome:_1	AUGUSTUS	intron	27924702	27924776	1	+	.	ID=g1203.t3.intron1;Parent=g1203.t3;
OX371260.1_Lypha_dubia_genome_assembly,_chromosome:_1	AUGUSTUS	CDS	27924777	27925484	0.96	+	0	ID=g1203.t3.CDS2;Parent=g1203.t3;
OX371260.1_Lypha_dubia_genome_assembly,_chromosome:_1	AUGUSTUS	exon	27924777	27925484	.	+	.	ID=g1203.t3.exon2;Parent=g1203.t3;
OX371260.1_Lypha_dubia_genome_assembly,_chromosome:_1	AUGUSTUS	stop_codon	27925482	27925484	.	+	0	ID=g1203.t3.stop1;Parent=g1203.t3;
OX371260.1_Lypha_dubia_genome_assembly,_chromosome:_1	AUGUSTUS	gene	27928445	27928945	.	+	.	ID=g1204;
OX371260.1_Lypha_dubia_genome_assembly,_chromosome:_1	AUGUSTUS	mRNA	27928445	27928945	0.82	+	.	ID=g1204.t1;Parent=g1204;
OX371260.1_Lypha_dubia_genome_assembly,_chromosome:_1	AUGUSTUS	start_codon	27928445	27928447	.	+	0	ID=g1204.t1.start1;Parent=g1204.t1;
OX371260.1_Lypha_dubia_genome_assembly,_chromosome:_1	AUGUSTUS	CDS	27928445	27928520	0.83	+	0	ID=g1204.t1.CDS1;Parent=g1204.t1;
OX371260.1_Lypha_dubia_genome_assembly,_chromosome:_1	AUGUSTUS	exon	27928445	27928520	.	+	.	ID=g1204.t1.exon1;Parent=g1204.t1;
OX371260.1_Lypha_dubia_genome_assembly,_chromosome:_1	AUGUSTUS	intron	27928521	27928595	1	+	.	ID=g1204.t1.intron1;Parent=g1204.t1;
OX371260.1_Lypha_dubia_genome_assembly,_chromosome:_1	AUGUSTUS	CDS	27928596	27928945	0.99	+	2	ID=g1204.t1.CDS2;Parent=g1204.t1;
OX371260.1_Lypha_dubia_genome_assembly,_chromosome:_1	AUGUSTUS	exon	27928596	27928945	.	+	.	ID=g1204.t1.exon2;Parent=g1204.t1;
OX371260.1_Lypha_dubia_genome_assembly,_chromosome:_1	AUGUSTUS	stop_codon	27928943	27928945	.	+	0	ID=g1204.t1.stop1;Parent=g1204.t1;
OX371260.1_Lypha_dubia_genome_assembly,_chromosome:_1	GeneMark.hmm3	mRNA	27928451	27928945	.	+	.	ID=g1204.t2;Parent=g1204;
OX371260.1_Lypha_dubia_genome_assembly,_chromosome:_1	GeneMark.hmm3	start_codon	27928451	27928453	.	+	0	ID=g1204.t2.start1;Parent=g1204.t2;
OX371260.1_Lypha_dubia_genome_assembly,_chromosome:_1	GeneMark.hmm3	CDS	27928451	27928520	.	+	0	ID=g1204.t2.CDS1;Parent=g1204.t2;
OX371260.1_Lypha_dubia_genome_assembly,_chromosome:_1	GeneMark.hmm3	exon	27928451	27928520	0	+	.	ID=g1204.t2.exon1;Parent=g1204.t2;
OX371260.1_Lypha_dubia_genome_assembly,_chromosome:_1	GeneMark.hmm3	intron	27928521	27928595	.	+	2	ID=g1204.t2.intron1;Parent=g1204.t2;
OX371260.1_Lypha_dubia_genome_assembly,_chromosome:_1	GeneMark.hmm3	CDS	27928596	27928945	.	+	2	ID=g1204.t2.CDS2;Parent=g1204.t2;
OX371260.1_Lypha_dubia_genome_assembly,_chromosome:_1	GeneMark.hmm3	exon	27928596	27928945	0	+	.	ID=g1204.t2.exon2;Parent=g1204.t2;
OX371260.1_Lypha_dubia_genome_assembly,_chromosome:_1	GeneMark.hmm3	stop_codon	27928943	27928945	.	+	0	ID=g1204.t2.stop1;Parent=g1204.t2;
OX371260.1_Lypha_dubia_genome_assembly,_chromosome:_1	AUGUSTUS	gene	28005597	28009347	.	-	.	ID=g1205;
OX371260.1_Lypha_dubia_genome_assembly,_chromosome:_1	AUGUSTUS	mRNA	28005597	28009347	1	-	.	ID=g1205.t1;Parent=g1205;
OX371260.1_Lypha_dubia_genome_assembly,_chromosome:_1	AUGUSTUS	stop_codon	28005597	28005599	.	-	0	ID=g1205.t1.stop1;Parent=g1205.t1;
OX371260.1_Lypha_dubia_genome_assembly,_chromosome:_1	AUGUSTUS	CDS	28005597	28005934	1	-	2	ID=g1205.t1.CDS1;Parent=g1205.t1;
OX371260.1_Lypha_dubia_genome_assembly,_chromosome:_1	AUGUSTUS	exon	28005597	28005934	.	-	.	ID=g1205.t1.exon1;Parent=g1205.t1;
OX371260.1_Lypha_dubia_genome_assembly,_chromosome:_1	AUGUSTUS	intron	28005935	28006016	1	-	.	ID=g1205.t1.intron1;Parent=g1205.t1;
OX371260.1_Lypha_dubia_genome_assembly,_chromosome:_1	AUGUSTUS	CDS	28006017	28006315	1	-	1	ID=g1205.t1.CDS2;Parent=g1205.t1;
OX371260.1_Lypha_dubia_genome_assembly,_chromosome:_1	AUGUSTUS	exon	28006017	28006315	.	-	.	ID=g1205.t1.exon2;Parent=g1205.t1;
OX371260.1_Lypha_dubia_genome_assembly,_chromosome:_1	AUGUSTUS	intron	28006316	28006396	1	-	.	ID=g1205.t1.intron2;Parent=g1205.t1;
OX371260.1_Lypha_dubia_genome_assembly,_chromosome:_1	AUGUSTUS	CDS	28006397	28006493	1	-	2	ID=g1205.t1.CDS3;Parent=g1205.t1;
OX371260.1_Lypha_dubia_genome_assembly,_chromosome:_1	AUGUSTUS	exon	28006397	28006493	.	-	.	ID=g1205.t1.exon3;Parent=g1205.t1;
OX371260.1_Lypha_dubia_genome_assembly,_chromosome:_1	AUGUSTUS	intron	28006494	28008758	1	-	.	ID=g1205.t1.intron3;Parent=g1205.t1;
OX371260.1_Lypha_dubia_genome_assembly,_chromosome:_1	AUGUSTUS	CDS	28008759	28009347	1	-	0	ID=g1205.t1.CDS4;Parent=g1205.t1;
OX371260.1_Lypha_dubia_genome_assembly,_chromosome:_1	AUGUSTUS	exon	28008759	28009347	.	-	.	ID=g1205.t1.exon4;Parent=g1205.t1;
OX371260.1_Lypha_dubia_genome_assembly,_chromosome:_1	AUGUSTUS	start_codon	28009345	28009347	.	-	0	ID=g1205.t1.start1;Parent=g1205.t1;
OX371260.1_Lypha_dubia_genome_assembly,_chromosome:_1	AUGUSTUS	gene	28013893	28018073	.	-	.	ID=g1206;
OX371260.1_Lypha_dubia_genome_assembly,_chromosome:_1	AUGUSTUS	mRNA	28013893	28018073	1	-	.	ID=g1206.t1;Parent=g1206;
OX371260.1_Lypha_dubia_genome_assembly,_chromosome:_1	AUGUSTUS	stop_codon	28013893	28013895	.	-	0	ID=g1206.t1.stop1;Parent=g1206.t1;
OX371260.1_Lypha_dubia_genome_assembly,_chromosome:_1	AUGUSTUS	CDS	28013893	28014463	1	-	1	ID=g1206.t1.CDS1;Parent=g1206.t1;
OX371260.1_Lypha_dubia_genome_assembly,_chromosome:_1	AUGUSTUS	exon	28013893	28014463	.	-	.	ID=g1206.t1.exon1;Parent=g1206.t1;
OX371260.1_Lypha_dubia_genome_assembly,_chromosome:_1	AUGUSTUS	intron	28014464	28014533	1	-	.	ID=g1206.t1.intron1;Parent=g1206.t1;
OX371260.1_Lypha_dubia_genome_assembly,_chromosome:_1	AUGUSTUS	CDS	28014534	28014639	1	-	2	ID=g1206.t1.CDS2;Parent=g1206.t1;
OX371260.1_Lypha_dubia_genome_assembly,_chromosome:_1	AUGUSTUS	exon	28014534	28014639	.	-	.	ID=g1206.t1.exon2;Parent=g1206.t1;
OX371260.1_Lypha_dubia_genome_assembly,_chromosome:_1	AUGUSTUS	intron	28014640	28014696	1	-	.	ID=g1206.t1.intron2;Parent=g1206.t1;
OX371260.1_Lypha_dubia_genome_assembly,_chromosome:_1	AUGUSTUS	CDS	28014697	28015143	1	-	2	ID=g1206.t1.CDS3;Parent=g1206.t1;
OX371260.1_Lypha_dubia_genome_assembly,_chromosome:_1	AUGUSTUS	exon	28014697	28015143	.	-	.	ID=g1206.t1.exon3;Parent=g1206.t1;
OX371260.1_Lypha_dubia_genome_assembly,_chromosome:_1	AUGUSTUS	intron	28015144	28017991	1	-	.	ID=g1206.t1.intron3;Parent=g1206.t1;
OX371260.1_Lypha_dubia_genome_assembly,_chromosome:_1	AUGUSTUS	CDS	28017992	28018073	1	-	0	ID=g1206.t1.CDS4;Parent=g1206.t1;
OX371260.1_Lypha_dubia_genome_assembly,_chromosome:_1	AUGUSTUS	exon	28017992	28018073	.	-	.	ID=g1206.t1.exon4;Parent=g1206.t1;
OX371260.1_Lypha_dubia_genome_assembly,_chromosome:_1	AUGUSTUS	start_codon	28018071	28018073	.	-	0	ID=g1206.t1.start1;Parent=g1206.t1;
OX371260.1_Lypha_dubia_genome_assembly,_chromosome:_1	AUGUSTUS	gene	28025279	28028521	.	-	.	ID=g1207;
OX371260.1_Lypha_dubia_genome_assembly,_chromosome:_1	AUGUSTUS	mRNA	28025279	28028521	1	-	.	ID=g1207.t1;Parent=g1207;
OX371260.1_Lypha_dubia_genome_assembly,_chromosome:_1	AUGUSTUS	stop_codon	28025279	28025281	.	-	0	ID=g1207.t1.stop1;Parent=g1207.t1;
OX371260.1_Lypha_dubia_genome_assembly,_chromosome:_1	AUGUSTUS	CDS	28025279	28025559	1	-	2	ID=g1207.t1.CDS1;Parent=g1207.t1;
OX371260.1_Lypha_dubia_genome_assembly,_chromosome:_1	AUGUSTUS	exon	28025279	28025559	.	-	.	ID=g1207.t1.exon1;Parent=g1207.t1;
OX371260.1_Lypha_dubia_genome_assembly,_chromosome:_1	AUGUSTUS	intron	28025560	28025625	1	-	.	ID=g1207.t1.intron1;Parent=g1207.t1;
OX371260.1_Lypha_dubia_genome_assembly,_chromosome:_1	AUGUSTUS	CDS	28025626	28025918	1	-	1	ID=g1207.t1.CDS2;Parent=g1207.t1;
OX371260.1_Lypha_dubia_genome_assembly,_chromosome:_1	AUGUSTUS	exon	28025626	28025918	.	-	.	ID=g1207.t1.exon2;Parent=g1207.t1;
OX371260.1_Lypha_dubia_genome_assembly,_chromosome:_1	AUGUSTUS	intron	28025919	28025998	1	-	.	ID=g1207.t1.intron2;Parent=g1207.t1;
OX371260.1_Lypha_dubia_genome_assembly,_chromosome:_1	AUGUSTUS	CDS	28025999	28026107	1	-	2	ID=g1207.t1.CDS3;Parent=g1207.t1;
OX371260.1_Lypha_dubia_genome_assembly,_chromosome:_1	AUGUSTUS	exon	28025999	28026107	.	-	.	ID=g1207.t1.exon3;Parent=g1207.t1;
OX371260.1_Lypha_dubia_genome_assembly,_chromosome:_1	AUGUSTUS	intron	28026108	28027302	1	-	.	ID=g1207.t1.intron3;Parent=g1207.t1;
OX371260.1_Lypha_dubia_genome_assembly,_chromosome:_1	AUGUSTUS	CDS	28027303	28027779	1	-	2	ID=g1207.t1.CDS4;Parent=g1207.t1;
OX371260.1_Lypha_dubia_genome_assembly,_chromosome:_1	AUGUSTUS	exon	28027303	28027779	.	-	.	ID=g1207.t1.exon4;Parent=g1207.t1;
OX371260.1_Lypha_dubia_genome_assembly,_chromosome:_1	AUGUSTUS	intron	28027780	28028436	1	-	.	ID=g1207.t1.intron4;Parent=g1207.t1;
OX371260.1_Lypha_dubia_genome_assembly,_chromosome:_1	AUGUSTUS	CDS	28028437	28028521	1	-	0	ID=g1207.t1.CDS5;Parent=g1207.t1;
OX371260.1_Lypha_dubia_genome_assembly,_chromosome:_1	AUGUSTUS	exon	28028437	28028521	.	-	.	ID=g1207.t1.exon5;Parent=g1207.t1;
OX371260.1_Lypha_dubia_genome_assembly,_chromosome:_1	AUGUSTUS	start_codon	28028519	28028521	.	-	0	ID=g1207.t1.start1;Parent=g1207.t1;
OX371260.1_Lypha_dubia_genome_assembly,_chromosome:_1	AUGUSTUS	gene	28055993	28056282	.	-	.	ID=g1208;
OX371260.1_Lypha_dubia_genome_assembly,_chromosome:_1	AUGUSTUS	mRNA	28055993	28056282	1	-	.	ID=g1208.t1;Parent=g1208;
OX371260.1_Lypha_dubia_genome_assembly,_chromosome:_1	AUGUSTUS	stop_codon	28055993	28055995	.	-	0	ID=g1208.t1.stop1;Parent=g1208.t1;
OX371260.1_Lypha_dubia_genome_assembly,_chromosome:_1	AUGUSTUS	CDS	28055993	28056097	1	-	0	ID=g1208.t1.CDS1;Parent=g1208.t1;
OX371260.1_Lypha_dubia_genome_assembly,_chromosome:_1	AUGUSTUS	exon	28055993	28056097	.	-	.	ID=g1208.t1.exon1;Parent=g1208.t1;
OX371260.1_Lypha_dubia_genome_assembly,_chromosome:_1	AUGUSTUS	intron	28056098	28056162	1	-	.	ID=g1208.t1.intron1;Parent=g1208.t1;
OX371260.1_Lypha_dubia_genome_assembly,_chromosome:_1	AUGUSTUS	CDS	28056163	28056282	1	-	0	ID=g1208.t1.CDS2;Parent=g1208.t1;
OX371260.1_Lypha_dubia_genome_assembly,_chromosome:_1	AUGUSTUS	exon	28056163	28056282	.	-	.	ID=g1208.t1.exon2;Parent=g1208.t1;
OX371260.1_Lypha_dubia_genome_assembly,_chromosome:_1	AUGUSTUS	start_codon	28056280	28056282	.	-	0	ID=g1208.t1.start1;Parent=g1208.t1;
OX371260.1_Lypha_dubia_genome_assembly,_chromosome:_1	AUGUSTUS	gene	28096537	28097961	.	-	.	ID=g1209;
OX371260.1_Lypha_dubia_genome_assembly,_chromosome:_1	AUGUSTUS	mRNA	28096537	28097961	1	-	.	ID=g1209.t1;Parent=g1209;
OX371260.1_Lypha_dubia_genome_assembly,_chromosome:_1	AUGUSTUS	stop_codon	28096537	28096539	.	-	0	ID=g1209.t1.stop1;Parent=g1209.t1;
OX371260.1_Lypha_dubia_genome_assembly,_chromosome:_1	AUGUSTUS	CDS	28096537	28096635	1	-	0	ID=g1209.t1.CDS1;Parent=g1209.t1;
OX371260.1_Lypha_dubia_genome_assembly,_chromosome:_1	AUGUSTUS	exon	28096537	28096635	.	-	.	ID=g1209.t1.exon1;Parent=g1209.t1;
OX371260.1_Lypha_dubia_genome_assembly,_chromosome:_1	AUGUSTUS	intron	28096636	28097859	1	-	.	ID=g1209.t1.intron1;Parent=g1209.t1;
OX371260.1_Lypha_dubia_genome_assembly,_chromosome:_1	AUGUSTUS	CDS	28097860	28097961	1	-	0	ID=g1209.t1.CDS2;Parent=g1209.t1;
OX371260.1_Lypha_dubia_genome_assembly,_chromosome:_1	AUGUSTUS	exon	28097860	28097961	.	-	.	ID=g1209.t1.exon2;Parent=g1209.t1;
OX371260.1_Lypha_dubia_genome_assembly,_chromosome:_1	AUGUSTUS	start_codon	28097959	28097961	.	-	0	ID=g1209.t1.start1;Parent=g1209.t1;
OX371260.1_Lypha_dubia_genome_assembly,_chromosome:_1	AUGUSTUS	gene	28115135	28119304	.	+	.	ID=g1210;
OX371260.1_Lypha_dubia_genome_assembly,_chromosome:_1	AUGUSTUS	mRNA	28115135	28119304	0.48	+	.	ID=g1210.t1;Parent=g1210;
OX371260.1_Lypha_dubia_genome_assembly,_chromosome:_1	AUGUSTUS	start_codon	28115135	28115137	.	+	0	ID=g1210.t1.start1;Parent=g1210.t1;
OX371260.1_Lypha_dubia_genome_assembly,_chromosome:_1	AUGUSTUS	CDS	28115135	28115156	0.94	+	0	ID=g1210.t1.CDS1;Parent=g1210.t1;
OX371260.1_Lypha_dubia_genome_assembly,_chromosome:_1	AUGUSTUS	exon	28115135	28115156	.	+	.	ID=g1210.t1.exon1;Parent=g1210.t1;
OX371260.1_Lypha_dubia_genome_assembly,_chromosome:_1	AUGUSTUS	intron	28115157	28115894	0.62	+	.	ID=g1210.t1.intron1;Parent=g1210.t1;
OX371260.1_Lypha_dubia_genome_assembly,_chromosome:_1	AUGUSTUS	CDS	28115895	28116314	0.61	+	2	ID=g1210.t1.CDS2;Parent=g1210.t1;
OX371260.1_Lypha_dubia_genome_assembly,_chromosome:_1	AUGUSTUS	exon	28115895	28116314	.	+	.	ID=g1210.t1.exon2;Parent=g1210.t1;
OX371260.1_Lypha_dubia_genome_assembly,_chromosome:_1	AUGUSTUS	intron	28116315	28117196	0.81	+	.	ID=g1210.t1.intron2;Parent=g1210.t1;
OX371260.1_Lypha_dubia_genome_assembly,_chromosome:_1	AUGUSTUS	CDS	28117197	28117415	0.79	+	2	ID=g1210.t1.CDS3;Parent=g1210.t1;
OX371260.1_Lypha_dubia_genome_assembly,_chromosome:_1	AUGUSTUS	exon	28117197	28117415	.	+	.	ID=g1210.t1.exon3;Parent=g1210.t1;
OX371260.1_Lypha_dubia_genome_assembly,_chromosome:_1	AUGUSTUS	intron	28117416	28119248	0.95	+	.	ID=g1210.t1.intron3;Parent=g1210.t1;
OX371260.1_Lypha_dubia_genome_assembly,_chromosome:_1	AUGUSTUS	CDS	28119249	28119304	0.98	+	2	ID=g1210.t1.CDS4;Parent=g1210.t1;
OX371260.1_Lypha_dubia_genome_assembly,_chromosome:_1	AUGUSTUS	exon	28119249	28119304	.	+	.	ID=g1210.t1.exon4;Parent=g1210.t1;
OX371260.1_Lypha_dubia_genome_assembly,_chromosome:_1	AUGUSTUS	stop_codon	28119302	28119304	.	+	0	ID=g1210.t1.stop1;Parent=g1210.t1;
OX371260.1_Lypha_dubia_genome_assembly,_chromosome:_1	AUGUSTUS	gene	28199970	28201691	.	+	.	ID=g1211;
OX371260.1_Lypha_dubia_genome_assembly,_chromosome:_1	AUGUSTUS	mRNA	28199970	28201691	1	+	.	ID=g1211.t1;Parent=g1211;
OX371260.1_Lypha_dubia_genome_assembly,_chromosome:_1	AUGUSTUS	start_codon	28199970	28199972	.	+	0	ID=g1211.t1.start1;Parent=g1211.t1;
OX371260.1_Lypha_dubia_genome_assembly,_chromosome:_1	AUGUSTUS	CDS	28199970	28201691	1	+	0	ID=g1211.t1.CDS1;Parent=g1211.t1;
OX371260.1_Lypha_dubia_genome_assembly,_chromosome:_1	AUGUSTUS	exon	28199970	28201691	.	+	.	ID=g1211.t1.exon1;Parent=g1211.t1;
OX371260.1_Lypha_dubia_genome_assembly,_chromosome:_1	AUGUSTUS	stop_codon	28201689	28201691	.	+	0	ID=g1211.t1.stop1;Parent=g1211.t1;
OX371260.1_Lypha_dubia_genome_assembly,_chromosome:_1	AUGUSTUS	gene	28210086	28211066	.	+	.	ID=g1212;
OX371260.1_Lypha_dubia_genome_assembly,_chromosome:_1	AUGUSTUS	mRNA	28210086	28211066	1	+	.	ID=g1212.t1;Parent=g1212;
OX371260.1_Lypha_dubia_genome_assembly,_chromosome:_1	AUGUSTUS	start_codon	28210086	28210088	.	+	0	ID=g1212.t1.start1;Parent=g1212.t1;
OX371260.1_Lypha_dubia_genome_assembly,_chromosome:_1	AUGUSTUS	CDS	28210086	28211066	1	+	0	ID=g1212.t1.CDS1;Parent=g1212.t1;
OX371260.1_Lypha_dubia_genome_assembly,_chromosome:_1	AUGUSTUS	exon	28210086	28211066	.	+	.	ID=g1212.t1.exon1;Parent=g1212.t1;
OX371260.1_Lypha_dubia_genome_assembly,_chromosome:_1	AUGUSTUS	stop_codon	28211064	28211066	.	+	0	ID=g1212.t1.stop1;Parent=g1212.t1;
OX371260.1_Lypha_dubia_genome_assembly,_chromosome:_1	AUGUSTUS	gene	28256486	28256791	.	+	.	ID=g1213;
OX371260.1_Lypha_dubia_genome_assembly,_chromosome:_1	AUGUSTUS	mRNA	28256486	28256791	1	+	.	ID=g1213.t1;Parent=g1213;
OX371260.1_Lypha_dubia_genome_assembly,_chromosome:_1	AUGUSTUS	start_codon	28256486	28256488	.	+	0	ID=g1213.t1.start1;Parent=g1213.t1;
OX371260.1_Lypha_dubia_genome_assembly,_chromosome:_1	AUGUSTUS	CDS	28256486	28256791	1	+	0	ID=g1213.t1.CDS1;Parent=g1213.t1;
OX371260.1_Lypha_dubia_genome_assembly,_chromosome:_1	AUGUSTUS	exon	28256486	28256791	.	+	.	ID=g1213.t1.exon1;Parent=g1213.t1;
OX371260.1_Lypha_dubia_genome_assembly,_chromosome:_1	AUGUSTUS	stop_codon	28256789	28256791	.	+	0	ID=g1213.t1.stop1;Parent=g1213.t1;
OX371260.1_Lypha_dubia_genome_assembly,_chromosome:_1	AUGUSTUS	gene	28407052	28427778	.	+	.	ID=g1214;
OX371260.1_Lypha_dubia_genome_assembly,_chromosome:_1	AUGUSTUS	mRNA	28407052	28427778	0.57	+	.	ID=g1214.t1;Parent=g1214;
OX371260.1_Lypha_dubia_genome_assembly,_chromosome:_1	AUGUSTUS	start_codon	28407052	28407054	.	+	0	ID=g1214.t1.start1;Parent=g1214.t1;
OX371260.1_Lypha_dubia_genome_assembly,_chromosome:_1	AUGUSTUS	CDS	28407052	28407081	0.58	+	0	ID=g1214.t1.CDS1;Parent=g1214.t1;
OX371260.1_Lypha_dubia_genome_assembly,_chromosome:_1	AUGUSTUS	exon	28407052	28407081	.	+	.	ID=g1214.t1.exon1;Parent=g1214.t1;
OX371260.1_Lypha_dubia_genome_assembly,_chromosome:_1	AUGUSTUS	intron	28407082	28417999	0.57	+	.	ID=g1214.t1.intron1;Parent=g1214.t1;
OX371260.1_Lypha_dubia_genome_assembly,_chromosome:_1	AUGUSTUS	CDS	28418000	28418188	1	+	0	ID=g1214.t1.CDS2;Parent=g1214.t1;
OX371260.1_Lypha_dubia_genome_assembly,_chromosome:_1	AUGUSTUS	exon	28418000	28418188	.	+	.	ID=g1214.t1.exon2;Parent=g1214.t1;
OX371260.1_Lypha_dubia_genome_assembly,_chromosome:_1	AUGUSTUS	intron	28418189	28422379	1	+	.	ID=g1214.t1.intron2;Parent=g1214.t1;
OX371260.1_Lypha_dubia_genome_assembly,_chromosome:_1	AUGUSTUS	CDS	28422380	28422468	1	+	0	ID=g1214.t1.CDS3;Parent=g1214.t1;
OX371260.1_Lypha_dubia_genome_assembly,_chromosome:_1	AUGUSTUS	exon	28422380	28422468	.	+	.	ID=g1214.t1.exon3;Parent=g1214.t1;
OX371260.1_Lypha_dubia_genome_assembly,_chromosome:_1	AUGUSTUS	intron	28422469	28423206	1	+	.	ID=g1214.t1.intron3;Parent=g1214.t1;
OX371260.1_Lypha_dubia_genome_assembly,_chromosome:_1	AUGUSTUS	CDS	28423207	28423306	1	+	1	ID=g1214.t1.CDS4;Parent=g1214.t1;
OX371260.1_Lypha_dubia_genome_assembly,_chromosome:_1	AUGUSTUS	exon	28423207	28423306	.	+	.	ID=g1214.t1.exon4;Parent=g1214.t1;
OX371260.1_Lypha_dubia_genome_assembly,_chromosome:_1	AUGUSTUS	intron	28423307	28427604	1	+	.	ID=g1214.t1.intron4;Parent=g1214.t1;
OX371260.1_Lypha_dubia_genome_assembly,_chromosome:_1	AUGUSTUS	CDS	28427605	28427778	1	+	0	ID=g1214.t1.CDS5;Parent=g1214.t1;
OX371260.1_Lypha_dubia_genome_assembly,_chromosome:_1	AUGUSTUS	exon	28427605	28427778	.	+	.	ID=g1214.t1.exon5;Parent=g1214.t1;
OX371260.1_Lypha_dubia_genome_assembly,_chromosome:_1	AUGUSTUS	stop_codon	28427776	28427778	.	+	0	ID=g1214.t1.stop1;Parent=g1214.t1;
OX371260.1_Lypha_dubia_genome_assembly,_chromosome:_1	AUGUSTUS	gene	28427825	28429434	.	+	.	ID=g1215;
OX371260.1_Lypha_dubia_genome_assembly,_chromosome:_1	AUGUSTUS	mRNA	28427825	28429434	0.45	+	.	ID=g1215.t1;Parent=g1215;
OX371260.1_Lypha_dubia_genome_assembly,_chromosome:_1	AUGUSTUS	start_codon	28427825	28427827	.	+	0	ID=g1215.t1.start1;Parent=g1215.t1;
OX371260.1_Lypha_dubia_genome_assembly,_chromosome:_1	AUGUSTUS	CDS	28427825	28427844	1	+	0	ID=g1215.t1.CDS1;Parent=g1215.t1;
OX371260.1_Lypha_dubia_genome_assembly,_chromosome:_1	AUGUSTUS	exon	28427825	28427844	.	+	.	ID=g1215.t1.exon1;Parent=g1215.t1;
OX371260.1_Lypha_dubia_genome_assembly,_chromosome:_1	AUGUSTUS	intron	28427845	28427902	0.95	+	.	ID=g1215.t1.intron1;Parent=g1215.t1;
OX371260.1_Lypha_dubia_genome_assembly,_chromosome:_1	AUGUSTUS	CDS	28427903	28427930	0.45	+	1	ID=g1215.t1.CDS2;Parent=g1215.t1;
OX371260.1_Lypha_dubia_genome_assembly,_chromosome:_1	AUGUSTUS	exon	28427903	28427930	.	+	.	ID=g1215.t1.exon2;Parent=g1215.t1;
OX371260.1_Lypha_dubia_genome_assembly,_chromosome:_1	AUGUSTUS	intron	28427931	28427988	0.46	+	.	ID=g1215.t1.intron2;Parent=g1215.t1;
OX371260.1_Lypha_dubia_genome_assembly,_chromosome:_1	AUGUSTUS	CDS	28427989	28428223	0.82	+	0	ID=g1215.t1.CDS3;Parent=g1215.t1;
OX371260.1_Lypha_dubia_genome_assembly,_chromosome:_1	AUGUSTUS	exon	28427989	28428223	.	+	.	ID=g1215.t1.exon3;Parent=g1215.t1;
OX371260.1_Lypha_dubia_genome_assembly,_chromosome:_1	AUGUSTUS	intron	28428224	28428373	1	+	.	ID=g1215.t1.intron3;Parent=g1215.t1;
OX371260.1_Lypha_dubia_genome_assembly,_chromosome:_1	AUGUSTUS	CDS	28428374	28429434	1	+	2	ID=g1215.t1.CDS4;Parent=g1215.t1;
OX371260.1_Lypha_dubia_genome_assembly,_chromosome:_1	AUGUSTUS	exon	28428374	28429434	.	+	.	ID=g1215.t1.exon4;Parent=g1215.t1;
OX371260.1_Lypha_dubia_genome_assembly,_chromosome:_1	AUGUSTUS	stop_codon	28429432	28429434	.	+	0	ID=g1215.t1.stop1;Parent=g1215.t1;
OX371260.1_Lypha_dubia_genome_assembly,_chromosome:_1	AUGUSTUS	gene	28481016	28481961	.	+	.	ID=g1216;
OX371260.1_Lypha_dubia_genome_assembly,_chromosome:_1	AUGUSTUS	mRNA	28481016	28481961	1	+	.	ID=g1216.t1;Parent=g1216;
OX371260.1_Lypha_dubia_genome_assembly,_chromosome:_1	AUGUSTUS	start_codon	28481016	28481018	.	+	0	ID=g1216.t1.start1;Parent=g1216.t1;
OX371260.1_Lypha_dubia_genome_assembly,_chromosome:_1	AUGUSTUS	CDS	28481016	28481141	1	+	0	ID=g1216.t1.CDS1;Parent=g1216.t1;
OX371260.1_Lypha_dubia_genome_assembly,_chromosome:_1	AUGUSTUS	exon	28481016	28481141	.	+	.	ID=g1216.t1.exon1;Parent=g1216.t1;
OX371260.1_Lypha_dubia_genome_assembly,_chromosome:_1	AUGUSTUS	intron	28481142	28481202	1	+	.	ID=g1216.t1.intron1;Parent=g1216.t1;
OX371260.1_Lypha_dubia_genome_assembly,_chromosome:_1	AUGUSTUS	CDS	28481203	28481961	1	+	0	ID=g1216.t1.CDS2;Parent=g1216.t1;
OX371260.1_Lypha_dubia_genome_assembly,_chromosome:_1	AUGUSTUS	exon	28481203	28481961	.	+	.	ID=g1216.t1.exon2;Parent=g1216.t1;
OX371260.1_Lypha_dubia_genome_assembly,_chromosome:_1	AUGUSTUS	stop_codon	28481959	28481961	.	+	0	ID=g1216.t1.stop1;Parent=g1216.t1;
OX371260.1_Lypha_dubia_genome_assembly,_chromosome:_1	AUGUSTUS	gene	28484621	28487141	.	-	.	ID=g1217;
OX371260.1_Lypha_dubia_genome_assembly,_chromosome:_1	AUGUSTUS	mRNA	28484621	28487141	1	-	.	ID=g1217.t1;Parent=g1217;
OX371260.1_Lypha_dubia_genome_assembly,_chromosome:_1	AUGUSTUS	stop_codon	28484621	28484623	.	-	0	ID=g1217.t1.stop1;Parent=g1217.t1;
OX371260.1_Lypha_dubia_genome_assembly,_chromosome:_1	AUGUSTUS	CDS	28484621	28484890	1	-	0	ID=g1217.t1.CDS1;Parent=g1217.t1;
OX371260.1_Lypha_dubia_genome_assembly,_chromosome:_1	AUGUSTUS	exon	28484621	28484890	.	-	.	ID=g1217.t1.exon1;Parent=g1217.t1;
OX371260.1_Lypha_dubia_genome_assembly,_chromosome:_1	AUGUSTUS	intron	28484891	28485004	1	-	.	ID=g1217.t1.intron1;Parent=g1217.t1;
OX371260.1_Lypha_dubia_genome_assembly,_chromosome:_1	AUGUSTUS	CDS	28485005	28485282	1	-	2	ID=g1217.t1.CDS2;Parent=g1217.t1;
OX371260.1_Lypha_dubia_genome_assembly,_chromosome:_1	AUGUSTUS	exon	28485005	28485282	.	-	.	ID=g1217.t1.exon2;Parent=g1217.t1;
OX371260.1_Lypha_dubia_genome_assembly,_chromosome:_1	AUGUSTUS	intron	28485283	28487071	1	-	.	ID=g1217.t1.intron2;Parent=g1217.t1;
OX371260.1_Lypha_dubia_genome_assembly,_chromosome:_1	AUGUSTUS	CDS	28487072	28487141	1	-	0	ID=g1217.t1.CDS3;Parent=g1217.t1;
OX371260.1_Lypha_dubia_genome_assembly,_chromosome:_1	AUGUSTUS	exon	28487072	28487141	.	-	.	ID=g1217.t1.exon3;Parent=g1217.t1;
OX371260.1_Lypha_dubia_genome_assembly,_chromosome:_1	AUGUSTUS	start_codon	28487139	28487141	.	-	0	ID=g1217.t1.start1;Parent=g1217.t1;
OX371260.1_Lypha_dubia_genome_assembly,_chromosome:_1	AUGUSTUS	gene	28493262	28494381	.	+	.	ID=g1218;
OX371260.1_Lypha_dubia_genome_assembly,_chromosome:_1	AUGUSTUS	mRNA	28493262	28494381	1	+	.	ID=g1218.t1;Parent=g1218;
OX371260.1_Lypha_dubia_genome_assembly,_chromosome:_1	AUGUSTUS	start_codon	28493262	28493264	.	+	0	ID=g1218.t1.start1;Parent=g1218.t1;
OX371260.1_Lypha_dubia_genome_assembly,_chromosome:_1	AUGUSTUS	CDS	28493262	28493373	1	+	0	ID=g1218.t1.CDS1;Parent=g1218.t1;
OX371260.1_Lypha_dubia_genome_assembly,_chromosome:_1	AUGUSTUS	exon	28493262	28493373	.	+	.	ID=g1218.t1.exon1;Parent=g1218.t1;
OX371260.1_Lypha_dubia_genome_assembly,_chromosome:_1	AUGUSTUS	intron	28493374	28493687	1	+	.	ID=g1218.t1.intron1;Parent=g1218.t1;
OX371260.1_Lypha_dubia_genome_assembly,_chromosome:_1	AUGUSTUS	CDS	28493688	28493714	1	+	2	ID=g1218.t1.CDS2;Parent=g1218.t1;
OX371260.1_Lypha_dubia_genome_assembly,_chromosome:_1	AUGUSTUS	exon	28493688	28493714	.	+	.	ID=g1218.t1.exon2;Parent=g1218.t1;
OX371260.1_Lypha_dubia_genome_assembly,_chromosome:_1	AUGUSTUS	intron	28493715	28493821	1	+	.	ID=g1218.t1.intron2;Parent=g1218.t1;
OX371260.1_Lypha_dubia_genome_assembly,_chromosome:_1	AUGUSTUS	CDS	28493822	28494381	1	+	2	ID=g1218.t1.CDS3;Parent=g1218.t1;
OX371260.1_Lypha_dubia_genome_assembly,_chromosome:_1	AUGUSTUS	exon	28493822	28494381	.	+	.	ID=g1218.t1.exon3;Parent=g1218.t1;
OX371260.1_Lypha_dubia_genome_assembly,_chromosome:_1	AUGUSTUS	stop_codon	28494379	28494381	.	+	0	ID=g1218.t1.stop1;Parent=g1218.t1;
OX371260.1_Lypha_dubia_genome_assembly,_chromosome:_1	AUGUSTUS	mRNA	28493262	28494381	1	+	.	ID=g1218.t2;Parent=g1218;
OX371260.1_Lypha_dubia_genome_assembly,_chromosome:_1	AUGUSTUS	start_codon	28493262	28493264	.	+	0	ID=g1218.t2.start1;Parent=g1218.t2;
OX371260.1_Lypha_dubia_genome_assembly,_chromosome:_1	AUGUSTUS	CDS	28493262	28493373	1	+	0	ID=g1218.t2.CDS1;Parent=g1218.t2;
OX371260.1_Lypha_dubia_genome_assembly,_chromosome:_1	AUGUSTUS	exon	28493262	28493373	.	+	.	ID=g1218.t2.exon1;Parent=g1218.t2;
OX371260.1_Lypha_dubia_genome_assembly,_chromosome:_1	AUGUSTUS	intron	28493374	28493821	1	+	.	ID=g1218.t2.intron1;Parent=g1218.t2;
OX371260.1_Lypha_dubia_genome_assembly,_chromosome:_1	AUGUSTUS	CDS	28493822	28494381	1	+	2	ID=g1218.t2.CDS2;Parent=g1218.t2;
OX371260.1_Lypha_dubia_genome_assembly,_chromosome:_1	AUGUSTUS	exon	28493822	28494381	.	+	.	ID=g1218.t2.exon2;Parent=g1218.t2;
OX371260.1_Lypha_dubia_genome_assembly,_chromosome:_1	AUGUSTUS	stop_codon	28494379	28494381	.	+	0	ID=g1218.t2.stop1;Parent=g1218.t2;
OX371260.1_Lypha_dubia_genome_assembly,_chromosome:_1	AUGUSTUS	gene	28542663	28545090	.	+	.	ID=g1219;
OX371260.1_Lypha_dubia_genome_assembly,_chromosome:_1	AUGUSTUS	mRNA	28542663	28545090	0.68	+	.	ID=g1219.t1;Parent=g1219;
OX371260.1_Lypha_dubia_genome_assembly,_chromosome:_1	AUGUSTUS	start_codon	28542663	28542665	.	+	0	ID=g1219.t1.start1;Parent=g1219.t1;
OX371260.1_Lypha_dubia_genome_assembly,_chromosome:_1	AUGUSTUS	CDS	28542663	28542681	1	+	0	ID=g1219.t1.CDS1;Parent=g1219.t1;
OX371260.1_Lypha_dubia_genome_assembly,_chromosome:_1	AUGUSTUS	exon	28542663	28542681	.	+	.	ID=g1219.t1.exon1;Parent=g1219.t1;
OX371260.1_Lypha_dubia_genome_assembly,_chromosome:_1	AUGUSTUS	intron	28542682	28542937	0.68	+	.	ID=g1219.t1.intron1;Parent=g1219.t1;
OX371260.1_Lypha_dubia_genome_assembly,_chromosome:_1	AUGUSTUS	CDS	28542938	28545090	0.68	+	2	ID=g1219.t1.CDS2;Parent=g1219.t1;
OX371260.1_Lypha_dubia_genome_assembly,_chromosome:_1	AUGUSTUS	exon	28542938	28545090	.	+	.	ID=g1219.t1.exon2;Parent=g1219.t1;
OX371260.1_Lypha_dubia_genome_assembly,_chromosome:_1	AUGUSTUS	stop_codon	28545088	28545090	.	+	0	ID=g1219.t1.stop1;Parent=g1219.t1;
OX371260.1_Lypha_dubia_genome_assembly,_chromosome:_1	AUGUSTUS	gene	28717117	28717595	.	+	.	ID=g1220;
OX371260.1_Lypha_dubia_genome_assembly,_chromosome:_1	AUGUSTUS	mRNA	28717117	28717595	1	+	.	ID=g1220.t1;Parent=g1220;
OX371260.1_Lypha_dubia_genome_assembly,_chromosome:_1	AUGUSTUS	start_codon	28717117	28717119	.	+	0	ID=g1220.t1.start1;Parent=g1220.t1;
OX371260.1_Lypha_dubia_genome_assembly,_chromosome:_1	AUGUSTUS	CDS	28717117	28717150	1	+	0	ID=g1220.t1.CDS1;Parent=g1220.t1;
OX371260.1_Lypha_dubia_genome_assembly,_chromosome:_1	AUGUSTUS	exon	28717117	28717150	.	+	.	ID=g1220.t1.exon1;Parent=g1220.t1;
OX371260.1_Lypha_dubia_genome_assembly,_chromosome:_1	AUGUSTUS	intron	28717151	28717215	1	+	.	ID=g1220.t1.intron1;Parent=g1220.t1;
OX371260.1_Lypha_dubia_genome_assembly,_chromosome:_1	AUGUSTUS	CDS	28717216	28717595	1	+	2	ID=g1220.t1.CDS2;Parent=g1220.t1;
OX371260.1_Lypha_dubia_genome_assembly,_chromosome:_1	AUGUSTUS	exon	28717216	28717595	.	+	.	ID=g1220.t1.exon2;Parent=g1220.t1;
OX371260.1_Lypha_dubia_genome_assembly,_chromosome:_1	AUGUSTUS	stop_codon	28717593	28717595	.	+	0	ID=g1220.t1.stop1;Parent=g1220.t1;
OX371260.1_Lypha_dubia_genome_assembly,_chromosome:_1	AUGUSTUS	gene	28717670	28718359	.	-	.	ID=g1221;
OX371260.1_Lypha_dubia_genome_assembly,_chromosome:_1	AUGUSTUS	mRNA	28717670	28718359	1	-	.	ID=g1221.t1;Parent=g1221;
OX371260.1_Lypha_dubia_genome_assembly,_chromosome:_1	AUGUSTUS	stop_codon	28717670	28717672	.	-	0	ID=g1221.t1.stop1;Parent=g1221.t1;
OX371260.1_Lypha_dubia_genome_assembly,_chromosome:_1	AUGUSTUS	CDS	28717670	28718359	1	-	0	ID=g1221.t1.CDS1;Parent=g1221.t1;
OX371260.1_Lypha_dubia_genome_assembly,_chromosome:_1	AUGUSTUS	exon	28717670	28718359	.	-	.	ID=g1221.t1.exon1;Parent=g1221.t1;
OX371260.1_Lypha_dubia_genome_assembly,_chromosome:_1	AUGUSTUS	start_codon	28718357	28718359	.	-	0	ID=g1221.t1.start1;Parent=g1221.t1;
OX371260.1_Lypha_dubia_genome_assembly,_chromosome:_1	AUGUSTUS	gene	28721249	28722703	.	-	.	ID=g1222;
OX371260.1_Lypha_dubia_genome_assembly,_chromosome:_1	AUGUSTUS	mRNA	28721249	28722703	1	-	.	ID=g1222.t1;Parent=g1222;
OX371260.1_Lypha_dubia_genome_assembly,_chromosome:_1	AUGUSTUS	stop_codon	28721249	28721251	.	-	0	ID=g1222.t1.stop1;Parent=g1222.t1;
OX371260.1_Lypha_dubia_genome_assembly,_chromosome:_1	AUGUSTUS	CDS	28721249	28722160	1	-	0	ID=g1222.t1.CDS1;Parent=g1222.t1;
OX371260.1_Lypha_dubia_genome_assembly,_chromosome:_1	AUGUSTUS	exon	28721249	28722160	.	-	.	ID=g1222.t1.exon1;Parent=g1222.t1;
OX371260.1_Lypha_dubia_genome_assembly,_chromosome:_1	AUGUSTUS	intron	28722161	28722676	1	-	.	ID=g1222.t1.intron1;Parent=g1222.t1;
OX371260.1_Lypha_dubia_genome_assembly,_chromosome:_1	AUGUSTUS	CDS	28722677	28722703	1	-	0	ID=g1222.t1.CDS2;Parent=g1222.t1;
OX371260.1_Lypha_dubia_genome_assembly,_chromosome:_1	AUGUSTUS	exon	28722677	28722703	.	-	.	ID=g1222.t1.exon2;Parent=g1222.t1;
OX371260.1_Lypha_dubia_genome_assembly,_chromosome:_1	AUGUSTUS	start_codon	28722701	28722703	.	-	0	ID=g1222.t1.start1;Parent=g1222.t1;
OX371260.1_Lypha_dubia_genome_assembly,_chromosome:_1	AUGUSTUS	gene	28725053	28725613	.	+	.	ID=g1223;
OX371260.1_Lypha_dubia_genome_assembly,_chromosome:_1	AUGUSTUS	mRNA	28725053	28725613	1	+	.	ID=g1223.t1;Parent=g1223;
OX371260.1_Lypha_dubia_genome_assembly,_chromosome:_1	AUGUSTUS	start_codon	28725053	28725055	.	+	0	ID=g1223.t1.start1;Parent=g1223.t1;
OX371260.1_Lypha_dubia_genome_assembly,_chromosome:_1	AUGUSTUS	CDS	28725053	28725613	1	+	0	ID=g1223.t1.CDS1;Parent=g1223.t1;
OX371260.1_Lypha_dubia_genome_assembly,_chromosome:_1	AUGUSTUS	exon	28725053	28725613	.	+	.	ID=g1223.t1.exon1;Parent=g1223.t1;
OX371260.1_Lypha_dubia_genome_assembly,_chromosome:_1	AUGUSTUS	stop_codon	28725611	28725613	.	+	0	ID=g1223.t1.stop1;Parent=g1223.t1;
OX371260.1_Lypha_dubia_genome_assembly,_chromosome:_1	AUGUSTUS	gene	28726353	28727066	.	-	.	ID=g1224;
OX371260.1_Lypha_dubia_genome_assembly,_chromosome:_1	AUGUSTUS	mRNA	28726353	28727066	0.97	-	.	ID=g1224.t1;Parent=g1224;
OX371260.1_Lypha_dubia_genome_assembly,_chromosome:_1	AUGUSTUS	stop_codon	28726353	28726355	.	-	0	ID=g1224.t1.stop1;Parent=g1224.t1;
OX371260.1_Lypha_dubia_genome_assembly,_chromosome:_1	AUGUSTUS	CDS	28726353	28727066	0.97	-	0	ID=g1224.t1.CDS1;Parent=g1224.t1;
OX371260.1_Lypha_dubia_genome_assembly,_chromosome:_1	AUGUSTUS	exon	28726353	28727066	.	-	.	ID=g1224.t1.exon1;Parent=g1224.t1;
OX371260.1_Lypha_dubia_genome_assembly,_chromosome:_1	AUGUSTUS	start_codon	28727064	28727066	.	-	0	ID=g1224.t1.start1;Parent=g1224.t1;
OX371260.1_Lypha_dubia_genome_assembly,_chromosome:_1	AUGUSTUS	gene	28743779	28749226	.	-	.	ID=g1225;
OX371260.1_Lypha_dubia_genome_assembly,_chromosome:_1	AUGUSTUS	mRNA	28743779	28749226	1	-	.	ID=g1225.t1;Parent=g1225;
OX371260.1_Lypha_dubia_genome_assembly,_chromosome:_1	AUGUSTUS	stop_codon	28743779	28743781	.	-	0	ID=g1225.t1.stop1;Parent=g1225.t1;
OX371260.1_Lypha_dubia_genome_assembly,_chromosome:_1	AUGUSTUS	CDS	28743779	28743910	1	-	0	ID=g1225.t1.CDS1;Parent=g1225.t1;
OX371260.1_Lypha_dubia_genome_assembly,_chromosome:_1	AUGUSTUS	exon	28743779	28743910	.	-	.	ID=g1225.t1.exon1;Parent=g1225.t1;
OX371260.1_Lypha_dubia_genome_assembly,_chromosome:_1	AUGUSTUS	intron	28743911	28743991	1	-	.	ID=g1225.t1.intron1;Parent=g1225.t1;
OX371260.1_Lypha_dubia_genome_assembly,_chromosome:_1	AUGUSTUS	CDS	28743992	28744141	1	-	0	ID=g1225.t1.CDS2;Parent=g1225.t1;
OX371260.1_Lypha_dubia_genome_assembly,_chromosome:_1	AUGUSTUS	exon	28743992	28744141	.	-	.	ID=g1225.t1.exon2;Parent=g1225.t1;
OX371260.1_Lypha_dubia_genome_assembly,_chromosome:_1	AUGUSTUS	intron	28744142	28744200	1	-	.	ID=g1225.t1.intron2;Parent=g1225.t1;
OX371260.1_Lypha_dubia_genome_assembly,_chromosome:_1	AUGUSTUS	CDS	28744201	28744380	1	-	0	ID=g1225.t1.CDS3;Parent=g1225.t1;
OX371260.1_Lypha_dubia_genome_assembly,_chromosome:_1	AUGUSTUS	exon	28744201	28744380	.	-	.	ID=g1225.t1.exon3;Parent=g1225.t1;
OX371260.1_Lypha_dubia_genome_assembly,_chromosome:_1	AUGUSTUS	intron	28744381	28744444	1	-	.	ID=g1225.t1.intron3;Parent=g1225.t1;
OX371260.1_Lypha_dubia_genome_assembly,_chromosome:_1	AUGUSTUS	CDS	28744445	28744985	1	-	1	ID=g1225.t1.CDS4;Parent=g1225.t1;
OX371260.1_Lypha_dubia_genome_assembly,_chromosome:_1	AUGUSTUS	exon	28744445	28744985	.	-	.	ID=g1225.t1.exon4;Parent=g1225.t1;
OX371260.1_Lypha_dubia_genome_assembly,_chromosome:_1	AUGUSTUS	intron	28744986	28745050	1	-	.	ID=g1225.t1.intron4;Parent=g1225.t1;
OX371260.1_Lypha_dubia_genome_assembly,_chromosome:_1	AUGUSTUS	CDS	28745051	28745957	1	-	2	ID=g1225.t1.CDS5;Parent=g1225.t1;
OX371260.1_Lypha_dubia_genome_assembly,_chromosome:_1	AUGUSTUS	exon	28745051	28745957	.	-	.	ID=g1225.t1.exon5;Parent=g1225.t1;
OX371260.1_Lypha_dubia_genome_assembly,_chromosome:_1	AUGUSTUS	intron	28745958	28749111	1	-	.	ID=g1225.t1.intron5;Parent=g1225.t1;
OX371260.1_Lypha_dubia_genome_assembly,_chromosome:_1	AUGUSTUS	CDS	28749112	28749226	1	-	0	ID=g1225.t1.CDS6;Parent=g1225.t1;
OX371260.1_Lypha_dubia_genome_assembly,_chromosome:_1	AUGUSTUS	exon	28749112	28749226	.	-	.	ID=g1225.t1.exon6;Parent=g1225.t1;
OX371260.1_Lypha_dubia_genome_assembly,_chromosome:_1	AUGUSTUS	start_codon	28749224	28749226	.	-	0	ID=g1225.t1.start1;Parent=g1225.t1;
OX371260.1_Lypha_dubia_genome_assembly,_chromosome:_1	AUGUSTUS	gene	28752511	28754012	.	-	.	ID=g1226;
OX371260.1_Lypha_dubia_genome_assembly,_chromosome:_1	AUGUSTUS	mRNA	28752511	28754012	1	-	.	ID=g1226.t1;Parent=g1226;
OX371260.1_Lypha_dubia_genome_assembly,_chromosome:_1	AUGUSTUS	stop_codon	28752511	28752513	.	-	0	ID=g1226.t1.stop1;Parent=g1226.t1;
OX371260.1_Lypha_dubia_genome_assembly,_chromosome:_1	AUGUSTUS	CDS	28752511	28752650	1	-	2	ID=g1226.t1.CDS1;Parent=g1226.t1;
OX371260.1_Lypha_dubia_genome_assembly,_chromosome:_1	AUGUSTUS	exon	28752511	28752650	.	-	.	ID=g1226.t1.exon1;Parent=g1226.t1;
OX371260.1_Lypha_dubia_genome_assembly,_chromosome:_1	AUGUSTUS	intron	28752651	28752716	1	-	.	ID=g1226.t1.intron1;Parent=g1226.t1;
OX371260.1_Lypha_dubia_genome_assembly,_chromosome:_1	AUGUSTUS	CDS	28752717	28752819	1	-	0	ID=g1226.t1.CDS2;Parent=g1226.t1;
OX371260.1_Lypha_dubia_genome_assembly,_chromosome:_1	AUGUSTUS	exon	28752717	28752819	.	-	.	ID=g1226.t1.exon2;Parent=g1226.t1;
OX371260.1_Lypha_dubia_genome_assembly,_chromosome:_1	AUGUSTUS	intron	28752820	28752904	1	-	.	ID=g1226.t1.intron2;Parent=g1226.t1;
OX371260.1_Lypha_dubia_genome_assembly,_chromosome:_1	AUGUSTUS	CDS	28752905	28753065	1	-	2	ID=g1226.t1.CDS3;Parent=g1226.t1;
OX371260.1_Lypha_dubia_genome_assembly,_chromosome:_1	AUGUSTUS	exon	28752905	28753065	.	-	.	ID=g1226.t1.exon3;Parent=g1226.t1;
OX371260.1_Lypha_dubia_genome_assembly,_chromosome:_1	AUGUSTUS	intron	28753066	28753396	1	-	.	ID=g1226.t1.intron3;Parent=g1226.t1;
OX371260.1_Lypha_dubia_genome_assembly,_chromosome:_1	AUGUSTUS	CDS	28753397	28753515	1	-	1	ID=g1226.t1.CDS4;Parent=g1226.t1;
OX371260.1_Lypha_dubia_genome_assembly,_chromosome:_1	AUGUSTUS	exon	28753397	28753515	.	-	.	ID=g1226.t1.exon4;Parent=g1226.t1;
OX371260.1_Lypha_dubia_genome_assembly,_chromosome:_1	AUGUSTUS	intron	28753516	28753574	1	-	.	ID=g1226.t1.intron4;Parent=g1226.t1;
OX371260.1_Lypha_dubia_genome_assembly,_chromosome:_1	AUGUSTUS	CDS	28753575	28753681	1	-	0	ID=g1226.t1.CDS5;Parent=g1226.t1;
OX371260.1_Lypha_dubia_genome_assembly,_chromosome:_1	AUGUSTUS	exon	28753575	28753681	.	-	.	ID=g1226.t1.exon5;Parent=g1226.t1;
OX371260.1_Lypha_dubia_genome_assembly,_chromosome:_1	AUGUSTUS	intron	28753682	28753787	1	-	.	ID=g1226.t1.intron5;Parent=g1226.t1;
OX371260.1_Lypha_dubia_genome_assembly,_chromosome:_1	AUGUSTUS	CDS	28753788	28754012	1	-	0	ID=g1226.t1.CDS6;Parent=g1226.t1;
OX371260.1_Lypha_dubia_genome_assembly,_chromosome:_1	AUGUSTUS	exon	28753788	28754012	.	-	.	ID=g1226.t1.exon6;Parent=g1226.t1;
OX371260.1_Lypha_dubia_genome_assembly,_chromosome:_1	AUGUSTUS	start_codon	28754010	28754012	.	-	0	ID=g1226.t1.start1;Parent=g1226.t1;
OX371260.1_Lypha_dubia_genome_assembly,_chromosome:_1	AUGUSTUS	gene	28783513	28786521	.	-	.	ID=g1227;
OX371260.1_Lypha_dubia_genome_assembly,_chromosome:_1	AUGUSTUS	mRNA	28783513	28786521	0.97	-	.	ID=g1227.t1;Parent=g1227;
OX371260.1_Lypha_dubia_genome_assembly,_chromosome:_1	AUGUSTUS	stop_codon	28783513	28783515	.	-	0	ID=g1227.t1.stop1;Parent=g1227.t1;
OX371260.1_Lypha_dubia_genome_assembly,_chromosome:_1	AUGUSTUS	CDS	28783513	28783662	1	-	0	ID=g1227.t1.CDS1;Parent=g1227.t1;
OX371260.1_Lypha_dubia_genome_assembly,_chromosome:_1	AUGUSTUS	exon	28783513	28783662	.	-	.	ID=g1227.t1.exon1;Parent=g1227.t1;
OX371260.1_Lypha_dubia_genome_assembly,_chromosome:_1	AUGUSTUS	intron	28783663	28783739	1	-	.	ID=g1227.t1.intron1;Parent=g1227.t1;
OX371260.1_Lypha_dubia_genome_assembly,_chromosome:_1	AUGUSTUS	CDS	28783740	28783951	1	-	2	ID=g1227.t1.CDS2;Parent=g1227.t1;
OX371260.1_Lypha_dubia_genome_assembly,_chromosome:_1	AUGUSTUS	exon	28783740	28783951	.	-	.	ID=g1227.t1.exon2;Parent=g1227.t1;
OX371260.1_Lypha_dubia_genome_assembly,_chromosome:_1	AUGUSTUS	intron	28783952	28785864	1	-	.	ID=g1227.t1.intron2;Parent=g1227.t1;
OX371260.1_Lypha_dubia_genome_assembly,_chromosome:_1	AUGUSTUS	CDS	28785865	28786010	1	-	1	ID=g1227.t1.CDS3;Parent=g1227.t1;
OX371260.1_Lypha_dubia_genome_assembly,_chromosome:_1	AUGUSTUS	exon	28785865	28786010	.	-	.	ID=g1227.t1.exon3;Parent=g1227.t1;
OX371260.1_Lypha_dubia_genome_assembly,_chromosome:_1	AUGUSTUS	intron	28786011	28786096	1	-	.	ID=g1227.t1.intron3;Parent=g1227.t1;
OX371260.1_Lypha_dubia_genome_assembly,_chromosome:_1	AUGUSTUS	CDS	28786097	28786266	1	-	0	ID=g1227.t1.CDS4;Parent=g1227.t1;
OX371260.1_Lypha_dubia_genome_assembly,_chromosome:_1	AUGUSTUS	exon	28786097	28786266	.	-	.	ID=g1227.t1.exon4;Parent=g1227.t1;
OX371260.1_Lypha_dubia_genome_assembly,_chromosome:_1	AUGUSTUS	intron	28786267	28786329	1	-	.	ID=g1227.t1.intron4;Parent=g1227.t1;
OX371260.1_Lypha_dubia_genome_assembly,_chromosome:_1	AUGUSTUS	CDS	28786330	28786521	0.97	-	0	ID=g1227.t1.CDS5;Parent=g1227.t1;
OX371260.1_Lypha_dubia_genome_assembly,_chromosome:_1	AUGUSTUS	exon	28786330	28786521	.	-	.	ID=g1227.t1.exon5;Parent=g1227.t1;
OX371260.1_Lypha_dubia_genome_assembly,_chromosome:_1	AUGUSTUS	start_codon	28786519	28786521	.	-	0	ID=g1227.t1.start1;Parent=g1227.t1;
OX371260.1_Lypha_dubia_genome_assembly,_chromosome:_1	AUGUSTUS	gene	28793247	28808840	.	-	.	ID=g1228;
OX371260.1_Lypha_dubia_genome_assembly,_chromosome:_1	AUGUSTUS	mRNA	28793247	28808840	1	-	.	ID=g1228.t1;Parent=g1228;
OX371260.1_Lypha_dubia_genome_assembly,_chromosome:_1	AUGUSTUS	stop_codon	28793247	28793249	.	-	0	ID=g1228.t1.stop1;Parent=g1228.t1;
OX371260.1_Lypha_dubia_genome_assembly,_chromosome:_1	AUGUSTUS	CDS	28793247	28793536	1	-	2	ID=g1228.t1.CDS1;Parent=g1228.t1;
OX371260.1_Lypha_dubia_genome_assembly,_chromosome:_1	AUGUSTUS	exon	28793247	28793536	.	-	.	ID=g1228.t1.exon1;Parent=g1228.t1;
OX371260.1_Lypha_dubia_genome_assembly,_chromosome:_1	AUGUSTUS	intron	28793537	28793605	1	-	.	ID=g1228.t1.intron1;Parent=g1228.t1;
OX371260.1_Lypha_dubia_genome_assembly,_chromosome:_1	AUGUSTUS	CDS	28793606	28794044	1	-	0	ID=g1228.t1.CDS2;Parent=g1228.t1;
OX371260.1_Lypha_dubia_genome_assembly,_chromosome:_1	AUGUSTUS	exon	28793606	28794044	.	-	.	ID=g1228.t1.exon2;Parent=g1228.t1;
OX371260.1_Lypha_dubia_genome_assembly,_chromosome:_1	AUGUSTUS	intron	28794045	28794120	1	-	.	ID=g1228.t1.intron2;Parent=g1228.t1;
OX371260.1_Lypha_dubia_genome_assembly,_chromosome:_1	AUGUSTUS	CDS	28794121	28794291	1	-	0	ID=g1228.t1.CDS3;Parent=g1228.t1;
OX371260.1_Lypha_dubia_genome_assembly,_chromosome:_1	AUGUSTUS	exon	28794121	28794291	.	-	.	ID=g1228.t1.exon3;Parent=g1228.t1;
OX371260.1_Lypha_dubia_genome_assembly,_chromosome:_1	AUGUSTUS	intron	28794292	28795162	1	-	.	ID=g1228.t1.intron3;Parent=g1228.t1;
OX371260.1_Lypha_dubia_genome_assembly,_chromosome:_1	AUGUSTUS	CDS	28795163	28795281	1	-	2	ID=g1228.t1.CDS4;Parent=g1228.t1;
OX371260.1_Lypha_dubia_genome_assembly,_chromosome:_1	AUGUSTUS	exon	28795163	28795281	.	-	.	ID=g1228.t1.exon4;Parent=g1228.t1;
OX371260.1_Lypha_dubia_genome_assembly,_chromosome:_1	AUGUSTUS	intron	28795282	28795663	1	-	.	ID=g1228.t1.intron4;Parent=g1228.t1;
OX371260.1_Lypha_dubia_genome_assembly,_chromosome:_1	AUGUSTUS	CDS	28795664	28795830	1	-	1	ID=g1228.t1.CDS5;Parent=g1228.t1;
OX371260.1_Lypha_dubia_genome_assembly,_chromosome:_1	AUGUSTUS	exon	28795664	28795830	.	-	.	ID=g1228.t1.exon5;Parent=g1228.t1;
OX371260.1_Lypha_dubia_genome_assembly,_chromosome:_1	AUGUSTUS	intron	28795831	28798525	1	-	.	ID=g1228.t1.intron5;Parent=g1228.t1;
OX371260.1_Lypha_dubia_genome_assembly,_chromosome:_1	AUGUSTUS	CDS	28798526	28798749	1	-	0	ID=g1228.t1.CDS6;Parent=g1228.t1;
OX371260.1_Lypha_dubia_genome_assembly,_chromosome:_1	AUGUSTUS	exon	28798526	28798749	.	-	.	ID=g1228.t1.exon6;Parent=g1228.t1;
OX371260.1_Lypha_dubia_genome_assembly,_chromosome:_1	AUGUSTUS	intron	28798750	28798827	1	-	.	ID=g1228.t1.intron6;Parent=g1228.t1;
OX371260.1_Lypha_dubia_genome_assembly,_chromosome:_1	AUGUSTUS	CDS	28798828	28799022	1	-	0	ID=g1228.t1.CDS7;Parent=g1228.t1;
OX371260.1_Lypha_dubia_genome_assembly,_chromosome:_1	AUGUSTUS	exon	28798828	28799022	.	-	.	ID=g1228.t1.exon7;Parent=g1228.t1;
OX371260.1_Lypha_dubia_genome_assembly,_chromosome:_1	AUGUSTUS	intron	28799023	28799090	1	-	.	ID=g1228.t1.intron7;Parent=g1228.t1;
OX371260.1_Lypha_dubia_genome_assembly,_chromosome:_1	AUGUSTUS	CDS	28799091	28799182	1	-	2	ID=g1228.t1.CDS8;Parent=g1228.t1;
OX371260.1_Lypha_dubia_genome_assembly,_chromosome:_1	AUGUSTUS	exon	28799091	28799182	.	-	.	ID=g1228.t1.exon8;Parent=g1228.t1;
OX371260.1_Lypha_dubia_genome_assembly,_chromosome:_1	AUGUSTUS	intron	28799183	28799255	1	-	.	ID=g1228.t1.intron8;Parent=g1228.t1;
OX371260.1_Lypha_dubia_genome_assembly,_chromosome:_1	AUGUSTUS	CDS	28799256	28799418	1	-	0	ID=g1228.t1.CDS9;Parent=g1228.t1;
OX371260.1_Lypha_dubia_genome_assembly,_chromosome:_1	AUGUSTUS	exon	28799256	28799418	.	-	.	ID=g1228.t1.exon9;Parent=g1228.t1;
OX371260.1_Lypha_dubia_genome_assembly,_chromosome:_1	AUGUSTUS	intron	28799419	28807313	1	-	.	ID=g1228.t1.intron9;Parent=g1228.t1;
OX371260.1_Lypha_dubia_genome_assembly,_chromosome:_1	AUGUSTUS	CDS	28807314	28807466	1	-	0	ID=g1228.t1.CDS10;Parent=g1228.t1;
OX371260.1_Lypha_dubia_genome_assembly,_chromosome:_1	AUGUSTUS	exon	28807314	28807466	.	-	.	ID=g1228.t1.exon10;Parent=g1228.t1;
OX371260.1_Lypha_dubia_genome_assembly,_chromosome:_1	AUGUSTUS	intron	28807467	28808813	1	-	.	ID=g1228.t1.intron10;Parent=g1228.t1;
OX371260.1_Lypha_dubia_genome_assembly,_chromosome:_1	AUGUSTUS	CDS	28808814	28808840	1	-	0	ID=g1228.t1.CDS11;Parent=g1228.t1;
OX371260.1_Lypha_dubia_genome_assembly,_chromosome:_1	AUGUSTUS	exon	28808814	28808840	.	-	.	ID=g1228.t1.exon11;Parent=g1228.t1;
OX371260.1_Lypha_dubia_genome_assembly,_chromosome:_1	AUGUSTUS	start_codon	28808838	28808840	.	-	0	ID=g1228.t1.start1;Parent=g1228.t1;
OX371260.1_Lypha_dubia_genome_assembly,_chromosome:_1	AUGUSTUS	mRNA	28793247	28808840	1	-	.	ID=g1228.t2;Parent=g1228;
OX371260.1_Lypha_dubia_genome_assembly,_chromosome:_1	AUGUSTUS	stop_codon	28793247	28793249	.	-	0	ID=g1228.t2.stop1;Parent=g1228.t2;
OX371260.1_Lypha_dubia_genome_assembly,_chromosome:_1	AUGUSTUS	CDS	28793247	28793536	1	-	2	ID=g1228.t2.CDS1;Parent=g1228.t2;
OX371260.1_Lypha_dubia_genome_assembly,_chromosome:_1	AUGUSTUS	exon	28793247	28793536	.	-	.	ID=g1228.t2.exon1;Parent=g1228.t2;
OX371260.1_Lypha_dubia_genome_assembly,_chromosome:_1	AUGUSTUS	intron	28793537	28793605	1	-	.	ID=g1228.t2.intron1;Parent=g1228.t2;
OX371260.1_Lypha_dubia_genome_assembly,_chromosome:_1	AUGUSTUS	CDS	28793606	28794044	1	-	0	ID=g1228.t2.CDS2;Parent=g1228.t2;
OX371260.1_Lypha_dubia_genome_assembly,_chromosome:_1	AUGUSTUS	exon	28793606	28794044	.	-	.	ID=g1228.t2.exon2;Parent=g1228.t2;
OX371260.1_Lypha_dubia_genome_assembly,_chromosome:_1	AUGUSTUS	intron	28794045	28794120	1	-	.	ID=g1228.t2.intron2;Parent=g1228.t2;
OX371260.1_Lypha_dubia_genome_assembly,_chromosome:_1	AUGUSTUS	CDS	28794121	28794291	1	-	0	ID=g1228.t2.CDS3;Parent=g1228.t2;
OX371260.1_Lypha_dubia_genome_assembly,_chromosome:_1	AUGUSTUS	exon	28794121	28794291	.	-	.	ID=g1228.t2.exon3;Parent=g1228.t2;
OX371260.1_Lypha_dubia_genome_assembly,_chromosome:_1	AUGUSTUS	intron	28794292	28795162	1	-	.	ID=g1228.t2.intron3;Parent=g1228.t2;
OX371260.1_Lypha_dubia_genome_assembly,_chromosome:_1	AUGUSTUS	CDS	28795163	28795281	1	-	2	ID=g1228.t2.CDS4;Parent=g1228.t2;
OX371260.1_Lypha_dubia_genome_assembly,_chromosome:_1	AUGUSTUS	exon	28795163	28795281	.	-	.	ID=g1228.t2.exon4;Parent=g1228.t2;
OX371260.1_Lypha_dubia_genome_assembly,_chromosome:_1	AUGUSTUS	intron	28795282	28795663	1	-	.	ID=g1228.t2.intron4;Parent=g1228.t2;
OX371260.1_Lypha_dubia_genome_assembly,_chromosome:_1	AUGUSTUS	CDS	28795664	28795830	1	-	1	ID=g1228.t2.CDS5;Parent=g1228.t2;
OX371260.1_Lypha_dubia_genome_assembly,_chromosome:_1	AUGUSTUS	exon	28795664	28795830	.	-	.	ID=g1228.t2.exon5;Parent=g1228.t2;
OX371260.1_Lypha_dubia_genome_assembly,_chromosome:_1	AUGUSTUS	intron	28795831	28796059	1	-	.	ID=g1228.t2.intron5;Parent=g1228.t2;
OX371260.1_Lypha_dubia_genome_assembly,_chromosome:_1	AUGUSTUS	CDS	28796060	28796092	1	-	1	ID=g1228.t2.CDS6;Parent=g1228.t2;
OX371260.1_Lypha_dubia_genome_assembly,_chromosome:_1	AUGUSTUS	exon	28796060	28796092	.	-	.	ID=g1228.t2.exon6;Parent=g1228.t2;
OX371260.1_Lypha_dubia_genome_assembly,_chromosome:_1	AUGUSTUS	intron	28796093	28798525	1	-	.	ID=g1228.t2.intron6;Parent=g1228.t2;
OX371260.1_Lypha_dubia_genome_assembly,_chromosome:_1	AUGUSTUS	CDS	28798526	28798749	1	-	0	ID=g1228.t2.CDS7;Parent=g1228.t2;
OX371260.1_Lypha_dubia_genome_assembly,_chromosome:_1	AUGUSTUS	exon	28798526	28798749	.	-	.	ID=g1228.t2.exon7;Parent=g1228.t2;
OX371260.1_Lypha_dubia_genome_assembly,_chromosome:_1	AUGUSTUS	intron	28798750	28798827	1	-	.	ID=g1228.t2.intron7;Parent=g1228.t2;
OX371260.1_Lypha_dubia_genome_assembly,_chromosome:_1	AUGUSTUS	CDS	28798828	28799022	1	-	0	ID=g1228.t2.CDS8;Parent=g1228.t2;
OX371260.1_Lypha_dubia_genome_assembly,_chromosome:_1	AUGUSTUS	exon	28798828	28799022	.	-	.	ID=g1228.t2.exon8;Parent=g1228.t2;
OX371260.1_Lypha_dubia_genome_assembly,_chromosome:_1	AUGUSTUS	intron	28799023	28799090	1	-	.	ID=g1228.t2.intron8;Parent=g1228.t2;
OX371260.1_Lypha_dubia_genome_assembly,_chromosome:_1	AUGUSTUS	CDS	28799091	28799182	1	-	2	ID=g1228.t2.CDS9;Parent=g1228.t2;
OX371260.1_Lypha_dubia_genome_assembly,_chromosome:_1	AUGUSTUS	exon	28799091	28799182	.	-	.	ID=g1228.t2.exon9;Parent=g1228.t2;
OX371260.1_Lypha_dubia_genome_assembly,_chromosome:_1	AUGUSTUS	intron	28799183	28799255	1	-	.	ID=g1228.t2.intron9;Parent=g1228.t2;
OX371260.1_Lypha_dubia_genome_assembly,_chromosome:_1	AUGUSTUS	CDS	28799256	28799418	1	-	0	ID=g1228.t2.CDS10;Parent=g1228.t2;
OX371260.1_Lypha_dubia_genome_assembly,_chromosome:_1	AUGUSTUS	exon	28799256	28799418	.	-	.	ID=g1228.t2.exon10;Parent=g1228.t2;
OX371260.1_Lypha_dubia_genome_assembly,_chromosome:_1	AUGUSTUS	intron	28799419	28807313	1	-	.	ID=g1228.t2.intron10;Parent=g1228.t2;
OX371260.1_Lypha_dubia_genome_assembly,_chromosome:_1	AUGUSTUS	CDS	28807314	28807466	1	-	0	ID=g1228.t2.CDS11;Parent=g1228.t2;
OX371260.1_Lypha_dubia_genome_assembly,_chromosome:_1	AUGUSTUS	exon	28807314	28807466	.	-	.	ID=g1228.t2.exon11;Parent=g1228.t2;
OX371260.1_Lypha_dubia_genome_assembly,_chromosome:_1	AUGUSTUS	intron	28807467	28808813	1	-	.	ID=g1228.t2.intron11;Parent=g1228.t2;
OX371260.1_Lypha_dubia_genome_assembly,_chromosome:_1	AUGUSTUS	CDS	28808814	28808840	1	-	0	ID=g1228.t2.CDS12;Parent=g1228.t2;
OX371260.1_Lypha_dubia_genome_assembly,_chromosome:_1	AUGUSTUS	exon	28808814	28808840	.	-	.	ID=g1228.t2.exon12;Parent=g1228.t2;
OX371260.1_Lypha_dubia_genome_assembly,_chromosome:_1	AUGUSTUS	start_codon	28808838	28808840	.	-	0	ID=g1228.t2.start1;Parent=g1228.t2;
OX371260.1_Lypha_dubia_genome_assembly,_chromosome:_1	AUGUSTUS	gene	28841558	28843401	.	-	.	ID=g1229;
OX371260.1_Lypha_dubia_genome_assembly,_chromosome:_1	AUGUSTUS	mRNA	28841558	28843401	1	-	.	ID=g1229.t1;Parent=g1229;
OX371260.1_Lypha_dubia_genome_assembly,_chromosome:_1	AUGUSTUS	stop_codon	28841558	28841560	.	-	0	ID=g1229.t1.stop1;Parent=g1229.t1;
OX371260.1_Lypha_dubia_genome_assembly,_chromosome:_1	AUGUSTUS	CDS	28841558	28841620	1	-	0	ID=g1229.t1.CDS1;Parent=g1229.t1;
OX371260.1_Lypha_dubia_genome_assembly,_chromosome:_1	AUGUSTUS	exon	28841558	28841620	.	-	.	ID=g1229.t1.exon1;Parent=g1229.t1;
OX371260.1_Lypha_dubia_genome_assembly,_chromosome:_1	AUGUSTUS	intron	28841621	28841679	1	-	.	ID=g1229.t1.intron1;Parent=g1229.t1;
OX371260.1_Lypha_dubia_genome_assembly,_chromosome:_1	AUGUSTUS	CDS	28841680	28841782	1	-	1	ID=g1229.t1.CDS2;Parent=g1229.t1;
OX371260.1_Lypha_dubia_genome_assembly,_chromosome:_1	AUGUSTUS	exon	28841680	28841782	.	-	.	ID=g1229.t1.exon2;Parent=g1229.t1;
OX371260.1_Lypha_dubia_genome_assembly,_chromosome:_1	AUGUSTUS	intron	28841783	28841851	1	-	.	ID=g1229.t1.intron2;Parent=g1229.t1;
OX371260.1_Lypha_dubia_genome_assembly,_chromosome:_1	AUGUSTUS	CDS	28841852	28841964	1	-	0	ID=g1229.t1.CDS3;Parent=g1229.t1;
OX371260.1_Lypha_dubia_genome_assembly,_chromosome:_1	AUGUSTUS	exon	28841852	28841964	.	-	.	ID=g1229.t1.exon3;Parent=g1229.t1;
OX371260.1_Lypha_dubia_genome_assembly,_chromosome:_1	AUGUSTUS	intron	28841965	28842038	1	-	.	ID=g1229.t1.intron3;Parent=g1229.t1;
OX371260.1_Lypha_dubia_genome_assembly,_chromosome:_1	AUGUSTUS	CDS	28842039	28842360	1	-	1	ID=g1229.t1.CDS4;Parent=g1229.t1;
OX371260.1_Lypha_dubia_genome_assembly,_chromosome:_1	AUGUSTUS	exon	28842039	28842360	.	-	.	ID=g1229.t1.exon4;Parent=g1229.t1;
OX371260.1_Lypha_dubia_genome_assembly,_chromosome:_1	AUGUSTUS	intron	28842361	28842432	1	-	.	ID=g1229.t1.intron4;Parent=g1229.t1;
OX371260.1_Lypha_dubia_genome_assembly,_chromosome:_1	AUGUSTUS	CDS	28842433	28842951	1	-	1	ID=g1229.t1.CDS5;Parent=g1229.t1;
OX371260.1_Lypha_dubia_genome_assembly,_chromosome:_1	AUGUSTUS	exon	28842433	28842951	.	-	.	ID=g1229.t1.exon5;Parent=g1229.t1;
OX371260.1_Lypha_dubia_genome_assembly,_chromosome:_1	AUGUSTUS	intron	28842952	28843282	1	-	.	ID=g1229.t1.intron5;Parent=g1229.t1;
OX371260.1_Lypha_dubia_genome_assembly,_chromosome:_1	AUGUSTUS	CDS	28843283	28843401	1	-	0	ID=g1229.t1.CDS6;Parent=g1229.t1;
OX371260.1_Lypha_dubia_genome_assembly,_chromosome:_1	AUGUSTUS	exon	28843283	28843401	.	-	.	ID=g1229.t1.exon6;Parent=g1229.t1;
OX371260.1_Lypha_dubia_genome_assembly,_chromosome:_1	AUGUSTUS	start_codon	28843399	28843401	.	-	0	ID=g1229.t1.start1;Parent=g1229.t1;
OX371260.1_Lypha_dubia_genome_assembly,_chromosome:_1	AUGUSTUS	gene	28856916	28861552	.	+	.	ID=g1230;
OX371260.1_Lypha_dubia_genome_assembly,_chromosome:_1	AUGUSTUS	mRNA	28856916	28861552	1	+	.	ID=g1230.t1;Parent=g1230;
OX371260.1_Lypha_dubia_genome_assembly,_chromosome:_1	AUGUSTUS	start_codon	28856916	28856918	.	+	0	ID=g1230.t1.start1;Parent=g1230.t1;
OX371260.1_Lypha_dubia_genome_assembly,_chromosome:_1	AUGUSTUS	CDS	28856916	28857044	1	+	0	ID=g1230.t1.CDS1;Parent=g1230.t1;
OX371260.1_Lypha_dubia_genome_assembly,_chromosome:_1	AUGUSTUS	exon	28856916	28857044	.	+	.	ID=g1230.t1.exon1;Parent=g1230.t1;
OX371260.1_Lypha_dubia_genome_assembly,_chromosome:_1	AUGUSTUS	intron	28857045	28857611	1	+	.	ID=g1230.t1.intron1;Parent=g1230.t1;
OX371260.1_Lypha_dubia_genome_assembly,_chromosome:_1	AUGUSTUS	CDS	28857612	28857758	1	+	0	ID=g1230.t1.CDS2;Parent=g1230.t1;
OX371260.1_Lypha_dubia_genome_assembly,_chromosome:_1	AUGUSTUS	exon	28857612	28857758	.	+	.	ID=g1230.t1.exon2;Parent=g1230.t1;
OX371260.1_Lypha_dubia_genome_assembly,_chromosome:_1	AUGUSTUS	intron	28857759	28857895	1	+	.	ID=g1230.t1.intron2;Parent=g1230.t1;
OX371260.1_Lypha_dubia_genome_assembly,_chromosome:_1	AUGUSTUS	CDS	28857896	28858072	1	+	0	ID=g1230.t1.CDS3;Parent=g1230.t1;
OX371260.1_Lypha_dubia_genome_assembly,_chromosome:_1	AUGUSTUS	exon	28857896	28858072	.	+	.	ID=g1230.t1.exon3;Parent=g1230.t1;
OX371260.1_Lypha_dubia_genome_assembly,_chromosome:_1	AUGUSTUS	intron	28858073	28858148	1	+	.	ID=g1230.t1.intron3;Parent=g1230.t1;
OX371260.1_Lypha_dubia_genome_assembly,_chromosome:_1	AUGUSTUS	CDS	28858149	28858475	1	+	0	ID=g1230.t1.CDS4;Parent=g1230.t1;
OX371260.1_Lypha_dubia_genome_assembly,_chromosome:_1	AUGUSTUS	exon	28858149	28858475	.	+	.	ID=g1230.t1.exon4;Parent=g1230.t1;
OX371260.1_Lypha_dubia_genome_assembly,_chromosome:_1	AUGUSTUS	intron	28858476	28858542	1	+	.	ID=g1230.t1.intron4;Parent=g1230.t1;
OX371260.1_Lypha_dubia_genome_assembly,_chromosome:_1	AUGUSTUS	CDS	28858543	28858752	1	+	0	ID=g1230.t1.CDS5;Parent=g1230.t1;
OX371260.1_Lypha_dubia_genome_assembly,_chromosome:_1	AUGUSTUS	exon	28858543	28858752	.	+	.	ID=g1230.t1.exon5;Parent=g1230.t1;
OX371260.1_Lypha_dubia_genome_assembly,_chromosome:_1	AUGUSTUS	intron	28858753	28860298	1	+	.	ID=g1230.t1.intron5;Parent=g1230.t1;
OX371260.1_Lypha_dubia_genome_assembly,_chromosome:_1	AUGUSTUS	CDS	28860299	28860631	1	+	0	ID=g1230.t1.CDS6;Parent=g1230.t1;
OX371260.1_Lypha_dubia_genome_assembly,_chromosome:_1	AUGUSTUS	exon	28860299	28860631	.	+	.	ID=g1230.t1.exon6;Parent=g1230.t1;
OX371260.1_Lypha_dubia_genome_assembly,_chromosome:_1	AUGUSTUS	intron	28860632	28860695	1	+	.	ID=g1230.t1.intron6;Parent=g1230.t1;
OX371260.1_Lypha_dubia_genome_assembly,_chromosome:_1	AUGUSTUS	CDS	28860696	28861306	1	+	0	ID=g1230.t1.CDS7;Parent=g1230.t1;
OX371260.1_Lypha_dubia_genome_assembly,_chromosome:_1	AUGUSTUS	exon	28860696	28861306	.	+	.	ID=g1230.t1.exon7;Parent=g1230.t1;
OX371260.1_Lypha_dubia_genome_assembly,_chromosome:_1	AUGUSTUS	intron	28861307	28861368	1	+	.	ID=g1230.t1.intron7;Parent=g1230.t1;
OX371260.1_Lypha_dubia_genome_assembly,_chromosome:_1	AUGUSTUS	CDS	28861369	28861552	1	+	1	ID=g1230.t1.CDS8;Parent=g1230.t1;
OX371260.1_Lypha_dubia_genome_assembly,_chromosome:_1	AUGUSTUS	exon	28861369	28861552	.	+	.	ID=g1230.t1.exon8;Parent=g1230.t1;
OX371260.1_Lypha_dubia_genome_assembly,_chromosome:_1	AUGUSTUS	stop_codon	28861550	28861552	.	+	0	ID=g1230.t1.stop1;Parent=g1230.t1;
OX371260.1_Lypha_dubia_genome_assembly,_chromosome:_1	AUGUSTUS	gene	28866684	28868576	.	-	.	ID=g1231;
OX371260.1_Lypha_dubia_genome_assembly,_chromosome:_1	AUGUSTUS	mRNA	28866684	28868576	1	-	.	ID=g1231.t1;Parent=g1231;
OX371260.1_Lypha_dubia_genome_assembly,_chromosome:_1	AUGUSTUS	stop_codon	28866684	28866686	.	-	0	ID=g1231.t1.stop1;Parent=g1231.t1;
OX371260.1_Lypha_dubia_genome_assembly,_chromosome:_1	AUGUSTUS	CDS	28866684	28868576	1	-	0	ID=g1231.t1.CDS1;Parent=g1231.t1;
OX371260.1_Lypha_dubia_genome_assembly,_chromosome:_1	AUGUSTUS	exon	28866684	28868576	.	-	.	ID=g1231.t1.exon1;Parent=g1231.t1;
OX371260.1_Lypha_dubia_genome_assembly,_chromosome:_1	AUGUSTUS	start_codon	28868574	28868576	.	-	0	ID=g1231.t1.start1;Parent=g1231.t1;
OX371260.1_Lypha_dubia_genome_assembly,_chromosome:_1	AUGUSTUS	gene	28906318	28909401	.	+	.	ID=g1232;
OX371260.1_Lypha_dubia_genome_assembly,_chromosome:_1	AUGUSTUS	mRNA	28906318	28909401	1	+	.	ID=g1232.t1;Parent=g1232;
OX371260.1_Lypha_dubia_genome_assembly,_chromosome:_1	AUGUSTUS	start_codon	28906318	28906320	.	+	0	ID=g1232.t1.start1;Parent=g1232.t1;
OX371260.1_Lypha_dubia_genome_assembly,_chromosome:_1	AUGUSTUS	CDS	28906318	28907880	1	+	0	ID=g1232.t1.CDS1;Parent=g1232.t1;
OX371260.1_Lypha_dubia_genome_assembly,_chromosome:_1	AUGUSTUS	exon	28906318	28907880	.	+	.	ID=g1232.t1.exon1;Parent=g1232.t1;
OX371260.1_Lypha_dubia_genome_assembly,_chromosome:_1	AUGUSTUS	intron	28907881	28909065	1	+	.	ID=g1232.t1.intron1;Parent=g1232.t1;
OX371260.1_Lypha_dubia_genome_assembly,_chromosome:_1	AUGUSTUS	CDS	28909066	28909401	1	+	0	ID=g1232.t1.CDS2;Parent=g1232.t1;
OX371260.1_Lypha_dubia_genome_assembly,_chromosome:_1	AUGUSTUS	exon	28909066	28909401	.	+	.	ID=g1232.t1.exon2;Parent=g1232.t1;
OX371260.1_Lypha_dubia_genome_assembly,_chromosome:_1	AUGUSTUS	stop_codon	28909399	28909401	.	+	0	ID=g1232.t1.stop1;Parent=g1232.t1;
OX371260.1_Lypha_dubia_genome_assembly,_chromosome:_1	AUGUSTUS	gene	28911284	28917898	.	+	.	ID=g1233;
OX371260.1_Lypha_dubia_genome_assembly,_chromosome:_1	AUGUSTUS	mRNA	28911284	28917898	1	+	.	ID=g1233.t1;Parent=g1233;
OX371260.1_Lypha_dubia_genome_assembly,_chromosome:_1	AUGUSTUS	start_codon	28911284	28911286	.	+	0	ID=g1233.t1.start1;Parent=g1233.t1;
OX371260.1_Lypha_dubia_genome_assembly,_chromosome:_1	AUGUSTUS	CDS	28911284	28911431	1	+	0	ID=g1233.t1.CDS1;Parent=g1233.t1;
OX371260.1_Lypha_dubia_genome_assembly,_chromosome:_1	AUGUSTUS	exon	28911284	28911431	.	+	.	ID=g1233.t1.exon1;Parent=g1233.t1;
OX371260.1_Lypha_dubia_genome_assembly,_chromosome:_1	AUGUSTUS	intron	28911432	28911526	1	+	.	ID=g1233.t1.intron1;Parent=g1233.t1;
OX371260.1_Lypha_dubia_genome_assembly,_chromosome:_1	AUGUSTUS	CDS	28911527	28911683	1	+	2	ID=g1233.t1.CDS2;Parent=g1233.t1;
OX371260.1_Lypha_dubia_genome_assembly,_chromosome:_1	AUGUSTUS	exon	28911527	28911683	.	+	.	ID=g1233.t1.exon2;Parent=g1233.t1;
OX371260.1_Lypha_dubia_genome_assembly,_chromosome:_1	AUGUSTUS	intron	28911684	28911797	1	+	.	ID=g1233.t1.intron2;Parent=g1233.t1;
OX371260.1_Lypha_dubia_genome_assembly,_chromosome:_1	AUGUSTUS	CDS	28911798	28911985	1	+	1	ID=g1233.t1.CDS3;Parent=g1233.t1;
OX371260.1_Lypha_dubia_genome_assembly,_chromosome:_1	AUGUSTUS	exon	28911798	28911985	.	+	.	ID=g1233.t1.exon3;Parent=g1233.t1;
OX371260.1_Lypha_dubia_genome_assembly,_chromosome:_1	AUGUSTUS	intron	28911986	28913420	1	+	.	ID=g1233.t1.intron3;Parent=g1233.t1;
OX371260.1_Lypha_dubia_genome_assembly,_chromosome:_1	AUGUSTUS	CDS	28913421	28913590	1	+	2	ID=g1233.t1.CDS4;Parent=g1233.t1;
OX371260.1_Lypha_dubia_genome_assembly,_chromosome:_1	AUGUSTUS	exon	28913421	28913590	.	+	.	ID=g1233.t1.exon4;Parent=g1233.t1;
OX371260.1_Lypha_dubia_genome_assembly,_chromosome:_1	AUGUSTUS	intron	28913591	28913668	1	+	.	ID=g1233.t1.intron4;Parent=g1233.t1;
OX371260.1_Lypha_dubia_genome_assembly,_chromosome:_1	AUGUSTUS	CDS	28913669	28914154	1	+	0	ID=g1233.t1.CDS5;Parent=g1233.t1;
OX371260.1_Lypha_dubia_genome_assembly,_chromosome:_1	AUGUSTUS	exon	28913669	28914154	.	+	.	ID=g1233.t1.exon5;Parent=g1233.t1;
OX371260.1_Lypha_dubia_genome_assembly,_chromosome:_1	AUGUSTUS	intron	28914155	28916555	1	+	.	ID=g1233.t1.intron5;Parent=g1233.t1;
OX371260.1_Lypha_dubia_genome_assembly,_chromosome:_1	AUGUSTUS	CDS	28916556	28916621	1	+	0	ID=g1233.t1.CDS6;Parent=g1233.t1;
OX371260.1_Lypha_dubia_genome_assembly,_chromosome:_1	AUGUSTUS	exon	28916556	28916621	.	+	.	ID=g1233.t1.exon6;Parent=g1233.t1;
OX371260.1_Lypha_dubia_genome_assembly,_chromosome:_1	AUGUSTUS	intron	28916622	28916712	1	+	.	ID=g1233.t1.intron6;Parent=g1233.t1;
OX371260.1_Lypha_dubia_genome_assembly,_chromosome:_1	AUGUSTUS	CDS	28916713	28916878	1	+	0	ID=g1233.t1.CDS7;Parent=g1233.t1;
OX371260.1_Lypha_dubia_genome_assembly,_chromosome:_1	AUGUSTUS	exon	28916713	28916878	.	+	.	ID=g1233.t1.exon7;Parent=g1233.t1;
OX371260.1_Lypha_dubia_genome_assembly,_chromosome:_1	AUGUSTUS	intron	28916879	28917812	1	+	.	ID=g1233.t1.intron7;Parent=g1233.t1;
OX371260.1_Lypha_dubia_genome_assembly,_chromosome:_1	AUGUSTUS	CDS	28917813	28917898	1	+	2	ID=g1233.t1.CDS8;Parent=g1233.t1;
OX371260.1_Lypha_dubia_genome_assembly,_chromosome:_1	AUGUSTUS	exon	28917813	28917898	.	+	.	ID=g1233.t1.exon8;Parent=g1233.t1;
OX371260.1_Lypha_dubia_genome_assembly,_chromosome:_1	AUGUSTUS	stop_codon	28917896	28917898	.	+	0	ID=g1233.t1.stop1;Parent=g1233.t1;
OX371260.1_Lypha_dubia_genome_assembly,_chromosome:_1	AUGUSTUS	gene	28921865	28926248	.	+	.	ID=g1234;
OX371260.1_Lypha_dubia_genome_assembly,_chromosome:_1	AUGUSTUS	mRNA	28921865	28926248	0.58	+	.	ID=g1234.t1;Parent=g1234;
OX371260.1_Lypha_dubia_genome_assembly,_chromosome:_1	AUGUSTUS	start_codon	28921865	28921867	.	+	0	ID=g1234.t1.start1;Parent=g1234.t1;
OX371260.1_Lypha_dubia_genome_assembly,_chromosome:_1	AUGUSTUS	CDS	28921865	28922061	1	+	0	ID=g1234.t1.CDS1;Parent=g1234.t1;
OX371260.1_Lypha_dubia_genome_assembly,_chromosome:_1	AUGUSTUS	exon	28921865	28922061	.	+	.	ID=g1234.t1.exon1;Parent=g1234.t1;
OX371260.1_Lypha_dubia_genome_assembly,_chromosome:_1	AUGUSTUS	intron	28922062	28922654	1	+	.	ID=g1234.t1.intron1;Parent=g1234.t1;
OX371260.1_Lypha_dubia_genome_assembly,_chromosome:_1	AUGUSTUS	CDS	28922655	28922791	1	+	1	ID=g1234.t1.CDS2;Parent=g1234.t1;
OX371260.1_Lypha_dubia_genome_assembly,_chromosome:_1	AUGUSTUS	exon	28922655	28922791	.	+	.	ID=g1234.t1.exon2;Parent=g1234.t1;
OX371260.1_Lypha_dubia_genome_assembly,_chromosome:_1	AUGUSTUS	intron	28922792	28923193	1	+	.	ID=g1234.t1.intron2;Parent=g1234.t1;
OX371260.1_Lypha_dubia_genome_assembly,_chromosome:_1	AUGUSTUS	CDS	28923194	28923335	1	+	2	ID=g1234.t1.CDS3;Parent=g1234.t1;
OX371260.1_Lypha_dubia_genome_assembly,_chromosome:_1	AUGUSTUS	exon	28923194	28923335	.	+	.	ID=g1234.t1.exon3;Parent=g1234.t1;
OX371260.1_Lypha_dubia_genome_assembly,_chromosome:_1	AUGUSTUS	intron	28923336	28924465	1	+	.	ID=g1234.t1.intron3;Parent=g1234.t1;
OX371260.1_Lypha_dubia_genome_assembly,_chromosome:_1	AUGUSTUS	CDS	28924466	28925225	1	+	1	ID=g1234.t1.CDS4;Parent=g1234.t1;
OX371260.1_Lypha_dubia_genome_assembly,_chromosome:_1	AUGUSTUS	exon	28924466	28925225	.	+	.	ID=g1234.t1.exon4;Parent=g1234.t1;
OX371260.1_Lypha_dubia_genome_assembly,_chromosome:_1	AUGUSTUS	intron	28925226	28925304	1	+	.	ID=g1234.t1.intron4;Parent=g1234.t1;
OX371260.1_Lypha_dubia_genome_assembly,_chromosome:_1	AUGUSTUS	CDS	28925305	28925358	1	+	0	ID=g1234.t1.CDS5;Parent=g1234.t1;
OX371260.1_Lypha_dubia_genome_assembly,_chromosome:_1	AUGUSTUS	exon	28925305	28925358	.	+	.	ID=g1234.t1.exon5;Parent=g1234.t1;
OX371260.1_Lypha_dubia_genome_assembly,_chromosome:_1	AUGUSTUS	intron	28925359	28926077	1	+	.	ID=g1234.t1.intron5;Parent=g1234.t1;
OX371260.1_Lypha_dubia_genome_assembly,_chromosome:_1	AUGUSTUS	CDS	28926078	28926248	0.58	+	0	ID=g1234.t1.CDS6;Parent=g1234.t1;
OX371260.1_Lypha_dubia_genome_assembly,_chromosome:_1	AUGUSTUS	exon	28926078	28926248	.	+	.	ID=g1234.t1.exon6;Parent=g1234.t1;
OX371260.1_Lypha_dubia_genome_assembly,_chromosome:_1	AUGUSTUS	stop_codon	28926246	28926248	.	+	0	ID=g1234.t1.stop1;Parent=g1234.t1;
OX371260.1_Lypha_dubia_genome_assembly,_chromosome:_1	AUGUSTUS	gene	28931366	28941307	.	-	.	ID=g1235;
OX371260.1_Lypha_dubia_genome_assembly,_chromosome:_1	AUGUSTUS	mRNA	28931366	28941307	1	-	.	ID=g1235.t1;Parent=g1235;
OX371260.1_Lypha_dubia_genome_assembly,_chromosome:_1	AUGUSTUS	stop_codon	28931366	28931368	.	-	0	ID=g1235.t1.stop1;Parent=g1235.t1;
OX371260.1_Lypha_dubia_genome_assembly,_chromosome:_1	AUGUSTUS	CDS	28931366	28931466	1	-	2	ID=g1235.t1.CDS1;Parent=g1235.t1;
OX371260.1_Lypha_dubia_genome_assembly,_chromosome:_1	AUGUSTUS	exon	28931366	28931466	.	-	.	ID=g1235.t1.exon1;Parent=g1235.t1;
OX371260.1_Lypha_dubia_genome_assembly,_chromosome:_1	AUGUSTUS	intron	28931467	28931601	1	-	.	ID=g1235.t1.intron1;Parent=g1235.t1;
OX371260.1_Lypha_dubia_genome_assembly,_chromosome:_1	AUGUSTUS	CDS	28931602	28931767	1	-	0	ID=g1235.t1.CDS2;Parent=g1235.t1;
OX371260.1_Lypha_dubia_genome_assembly,_chromosome:_1	AUGUSTUS	exon	28931602	28931767	.	-	.	ID=g1235.t1.exon2;Parent=g1235.t1;
OX371260.1_Lypha_dubia_genome_assembly,_chromosome:_1	AUGUSTUS	intron	28931768	28931834	1	-	.	ID=g1235.t1.intron2;Parent=g1235.t1;
OX371260.1_Lypha_dubia_genome_assembly,_chromosome:_1	AUGUSTUS	CDS	28931835	28931891	1	-	0	ID=g1235.t1.CDS3;Parent=g1235.t1;
OX371260.1_Lypha_dubia_genome_assembly,_chromosome:_1	AUGUSTUS	exon	28931835	28931891	.	-	.	ID=g1235.t1.exon3;Parent=g1235.t1;
OX371260.1_Lypha_dubia_genome_assembly,_chromosome:_1	AUGUSTUS	intron	28931892	28931949	1	-	.	ID=g1235.t1.intron3;Parent=g1235.t1;
OX371260.1_Lypha_dubia_genome_assembly,_chromosome:_1	AUGUSTUS	CDS	28931950	28932405	1	-	0	ID=g1235.t1.CDS4;Parent=g1235.t1;
OX371260.1_Lypha_dubia_genome_assembly,_chromosome:_1	AUGUSTUS	exon	28931950	28932405	.	-	.	ID=g1235.t1.exon4;Parent=g1235.t1;
OX371260.1_Lypha_dubia_genome_assembly,_chromosome:_1	AUGUSTUS	intron	28932406	28932478	1	-	.	ID=g1235.t1.intron4;Parent=g1235.t1;
OX371260.1_Lypha_dubia_genome_assembly,_chromosome:_1	AUGUSTUS	CDS	28932479	28932639	1	-	2	ID=g1235.t1.CDS5;Parent=g1235.t1;
OX371260.1_Lypha_dubia_genome_assembly,_chromosome:_1	AUGUSTUS	exon	28932479	28932639	.	-	.	ID=g1235.t1.exon5;Parent=g1235.t1;
OX371260.1_Lypha_dubia_genome_assembly,_chromosome:_1	AUGUSTUS	intron	28932640	28936396	1	-	.	ID=g1235.t1.intron5;Parent=g1235.t1;
OX371260.1_Lypha_dubia_genome_assembly,_chromosome:_1	AUGUSTUS	CDS	28936397	28936578	1	-	1	ID=g1235.t1.CDS6;Parent=g1235.t1;
OX371260.1_Lypha_dubia_genome_assembly,_chromosome:_1	AUGUSTUS	exon	28936397	28936578	.	-	.	ID=g1235.t1.exon6;Parent=g1235.t1;
OX371260.1_Lypha_dubia_genome_assembly,_chromosome:_1	AUGUSTUS	intron	28936579	28936652	1	-	.	ID=g1235.t1.intron6;Parent=g1235.t1;
OX371260.1_Lypha_dubia_genome_assembly,_chromosome:_1	AUGUSTUS	CDS	28936653	28936809	1	-	2	ID=g1235.t1.CDS7;Parent=g1235.t1;
OX371260.1_Lypha_dubia_genome_assembly,_chromosome:_1	AUGUSTUS	exon	28936653	28936809	.	-	.	ID=g1235.t1.exon7;Parent=g1235.t1;
OX371260.1_Lypha_dubia_genome_assembly,_chromosome:_1	AUGUSTUS	intron	28936810	28936931	1	-	.	ID=g1235.t1.intron7;Parent=g1235.t1;
OX371260.1_Lypha_dubia_genome_assembly,_chromosome:_1	AUGUSTUS	CDS	28936932	28937086	1	-	1	ID=g1235.t1.CDS8;Parent=g1235.t1;
OX371260.1_Lypha_dubia_genome_assembly,_chromosome:_1	AUGUSTUS	exon	28936932	28937086	.	-	.	ID=g1235.t1.exon8;Parent=g1235.t1;
OX371260.1_Lypha_dubia_genome_assembly,_chromosome:_1	AUGUSTUS	intron	28937087	28940969	1	-	.	ID=g1235.t1.intron8;Parent=g1235.t1;
OX371260.1_Lypha_dubia_genome_assembly,_chromosome:_1	AUGUSTUS	CDS	28940970	28941307	1	-	0	ID=g1235.t1.CDS9;Parent=g1235.t1;
OX371260.1_Lypha_dubia_genome_assembly,_chromosome:_1	AUGUSTUS	exon	28940970	28941307	.	-	.	ID=g1235.t1.exon9;Parent=g1235.t1;
OX371260.1_Lypha_dubia_genome_assembly,_chromosome:_1	AUGUSTUS	start_codon	28941305	28941307	.	-	0	ID=g1235.t1.start1;Parent=g1235.t1;
OX371260.1_Lypha_dubia_genome_assembly,_chromosome:_1	AUGUSTUS	gene	28946503	28951742	.	+	.	ID=g1236;
OX371260.1_Lypha_dubia_genome_assembly,_chromosome:_1	AUGUSTUS	mRNA	28946503	28951742	0.37	+	.	ID=g1236.t1;Parent=g1236;
OX371260.1_Lypha_dubia_genome_assembly,_chromosome:_1	AUGUSTUS	start_codon	28946503	28946505	.	+	0	ID=g1236.t1.start1;Parent=g1236.t1;
OX371260.1_Lypha_dubia_genome_assembly,_chromosome:_1	AUGUSTUS	CDS	28946503	28947747	0.95	+	0	ID=g1236.t1.CDS1;Parent=g1236.t1;
OX371260.1_Lypha_dubia_genome_assembly,_chromosome:_1	AUGUSTUS	exon	28946503	28947747	.	+	.	ID=g1236.t1.exon1;Parent=g1236.t1;
OX371260.1_Lypha_dubia_genome_assembly,_chromosome:_1	AUGUSTUS	intron	28947748	28951670	0.37	+	.	ID=g1236.t1.intron1;Parent=g1236.t1;
OX371260.1_Lypha_dubia_genome_assembly,_chromosome:_1	AUGUSTUS	CDS	28951671	28951742	0.37	+	0	ID=g1236.t1.CDS2;Parent=g1236.t1;
OX371260.1_Lypha_dubia_genome_assembly,_chromosome:_1	AUGUSTUS	exon	28951671	28951742	.	+	.	ID=g1236.t1.exon2;Parent=g1236.t1;
OX371260.1_Lypha_dubia_genome_assembly,_chromosome:_1	AUGUSTUS	stop_codon	28951740	28951742	.	+	0	ID=g1236.t1.stop1;Parent=g1236.t1;
OX371260.1_Lypha_dubia_genome_assembly,_chromosome:_1	AUGUSTUS	gene	28951453	28953435	.	+	.	ID=g1237;
OX371260.1_Lypha_dubia_genome_assembly,_chromosome:_1	AUGUSTUS	mRNA	28951453	28953435	0.97	+	.	ID=g1237.t1;Parent=g1237;
OX371260.1_Lypha_dubia_genome_assembly,_chromosome:_1	AUGUSTUS	start_codon	28951453	28951455	.	+	0	ID=g1237.t1.start1;Parent=g1237.t1;
OX371260.1_Lypha_dubia_genome_assembly,_chromosome:_1	AUGUSTUS	CDS	28951453	28953435	0.97	+	0	ID=g1237.t1.CDS1;Parent=g1237.t1;
OX371260.1_Lypha_dubia_genome_assembly,_chromosome:_1	AUGUSTUS	exon	28951453	28953435	.	+	.	ID=g1237.t1.exon1;Parent=g1237.t1;
OX371260.1_Lypha_dubia_genome_assembly,_chromosome:_1	AUGUSTUS	stop_codon	28953433	28953435	.	+	0	ID=g1237.t1.stop1;Parent=g1237.t1;
OX371260.1_Lypha_dubia_genome_assembly,_chromosome:_1	AUGUSTUS	gene	28955482	28964485	.	-	.	ID=g1238;
OX371260.1_Lypha_dubia_genome_assembly,_chromosome:_1	AUGUSTUS	mRNA	28955482	28964485	1	-	.	ID=g1238.t1;Parent=g1238;
OX371260.1_Lypha_dubia_genome_assembly,_chromosome:_1	AUGUSTUS	stop_codon	28955482	28955484	.	-	0	ID=g1238.t1.stop1;Parent=g1238.t1;
OX371260.1_Lypha_dubia_genome_assembly,_chromosome:_1	AUGUSTUS	CDS	28955482	28955582	1	-	2	ID=g1238.t1.CDS1;Parent=g1238.t1;
OX371260.1_Lypha_dubia_genome_assembly,_chromosome:_1	AUGUSTUS	exon	28955482	28955582	.	-	.	ID=g1238.t1.exon1;Parent=g1238.t1;
OX371260.1_Lypha_dubia_genome_assembly,_chromosome:_1	AUGUSTUS	intron	28955583	28955665	1	-	.	ID=g1238.t1.intron1;Parent=g1238.t1;
OX371260.1_Lypha_dubia_genome_assembly,_chromosome:_1	AUGUSTUS	CDS	28955666	28955831	1	-	0	ID=g1238.t1.CDS2;Parent=g1238.t1;
OX371260.1_Lypha_dubia_genome_assembly,_chromosome:_1	AUGUSTUS	exon	28955666	28955831	.	-	.	ID=g1238.t1.exon2;Parent=g1238.t1;
OX371260.1_Lypha_dubia_genome_assembly,_chromosome:_1	AUGUSTUS	intron	28955832	28957660	1	-	.	ID=g1238.t1.intron2;Parent=g1238.t1;
OX371260.1_Lypha_dubia_genome_assembly,_chromosome:_1	AUGUSTUS	CDS	28957661	28957711	1	-	0	ID=g1238.t1.CDS3;Parent=g1238.t1;
OX371260.1_Lypha_dubia_genome_assembly,_chromosome:_1	AUGUSTUS	exon	28957661	28957711	.	-	.	ID=g1238.t1.exon3;Parent=g1238.t1;
OX371260.1_Lypha_dubia_genome_assembly,_chromosome:_1	AUGUSTUS	intron	28957712	28957860	1	-	.	ID=g1238.t1.intron3;Parent=g1238.t1;
OX371260.1_Lypha_dubia_genome_assembly,_chromosome:_1	AUGUSTUS	CDS	28957861	28958307	1	-	0	ID=g1238.t1.CDS4;Parent=g1238.t1;
OX371260.1_Lypha_dubia_genome_assembly,_chromosome:_1	AUGUSTUS	exon	28957861	28958307	.	-	.	ID=g1238.t1.exon4;Parent=g1238.t1;
OX371260.1_Lypha_dubia_genome_assembly,_chromosome:_1	AUGUSTUS	intron	28958308	28958384	1	-	.	ID=g1238.t1.intron4;Parent=g1238.t1;
OX371260.1_Lypha_dubia_genome_assembly,_chromosome:_1	AUGUSTUS	CDS	28958385	28958700	1	-	1	ID=g1238.t1.CDS5;Parent=g1238.t1;
OX371260.1_Lypha_dubia_genome_assembly,_chromosome:_1	AUGUSTUS	exon	28958385	28958700	.	-	.	ID=g1238.t1.exon5;Parent=g1238.t1;
OX371260.1_Lypha_dubia_genome_assembly,_chromosome:_1	AUGUSTUS	intron	28958701	28958785	1	-	.	ID=g1238.t1.intron5;Parent=g1238.t1;
OX371260.1_Lypha_dubia_genome_assembly,_chromosome:_1	AUGUSTUS	CDS	28958786	28958942	1	-	2	ID=g1238.t1.CDS6;Parent=g1238.t1;
OX371260.1_Lypha_dubia_genome_assembly,_chromosome:_1	AUGUSTUS	exon	28958786	28958942	.	-	.	ID=g1238.t1.exon6;Parent=g1238.t1;
OX371260.1_Lypha_dubia_genome_assembly,_chromosome:_1	AUGUSTUS	intron	28958943	28960930	1	-	.	ID=g1238.t1.intron6;Parent=g1238.t1;
OX371260.1_Lypha_dubia_genome_assembly,_chromosome:_1	AUGUSTUS	CDS	28960931	28961076	1	-	1	ID=g1238.t1.CDS7;Parent=g1238.t1;
OX371260.1_Lypha_dubia_genome_assembly,_chromosome:_1	AUGUSTUS	exon	28960931	28961076	.	-	.	ID=g1238.t1.exon7;Parent=g1238.t1;
OX371260.1_Lypha_dubia_genome_assembly,_chromosome:_1	AUGUSTUS	intron	28961077	28964192	1	-	.	ID=g1238.t1.intron7;Parent=g1238.t1;
OX371260.1_Lypha_dubia_genome_assembly,_chromosome:_1	AUGUSTUS	CDS	28964193	28964485	1	-	0	ID=g1238.t1.CDS8;Parent=g1238.t1;
OX371260.1_Lypha_dubia_genome_assembly,_chromosome:_1	AUGUSTUS	exon	28964193	28964485	.	-	.	ID=g1238.t1.exon8;Parent=g1238.t1;
OX371260.1_Lypha_dubia_genome_assembly,_chromosome:_1	AUGUSTUS	start_codon	28964483	28964485	.	-	0	ID=g1238.t1.start1;Parent=g1238.t1;
OX371260.1_Lypha_dubia_genome_assembly,_chromosome:_1	AUGUSTUS	gene	28981523	28984517	.	+	.	ID=g1239;
OX371260.1_Lypha_dubia_genome_assembly,_chromosome:_1	AUGUSTUS	mRNA	28981523	28984517	1	+	.	ID=g1239.t1;Parent=g1239;
OX371260.1_Lypha_dubia_genome_assembly,_chromosome:_1	AUGUSTUS	start_codon	28981523	28981525	.	+	0	ID=g1239.t1.start1;Parent=g1239.t1;
OX371260.1_Lypha_dubia_genome_assembly,_chromosome:_1	AUGUSTUS	CDS	28981523	28981734	1	+	0	ID=g1239.t1.CDS1;Parent=g1239.t1;
OX371260.1_Lypha_dubia_genome_assembly,_chromosome:_1	AUGUSTUS	exon	28981523	28981734	.	+	.	ID=g1239.t1.exon1;Parent=g1239.t1;
OX371260.1_Lypha_dubia_genome_assembly,_chromosome:_1	AUGUSTUS	intron	28981735	28981808	1	+	.	ID=g1239.t1.intron1;Parent=g1239.t1;
OX371260.1_Lypha_dubia_genome_assembly,_chromosome:_1	AUGUSTUS	CDS	28981809	28981960	1	+	1	ID=g1239.t1.CDS2;Parent=g1239.t1;
OX371260.1_Lypha_dubia_genome_assembly,_chromosome:_1	AUGUSTUS	exon	28981809	28981960	.	+	.	ID=g1239.t1.exon2;Parent=g1239.t1;
OX371260.1_Lypha_dubia_genome_assembly,_chromosome:_1	AUGUSTUS	intron	28981961	28982127	1	+	.	ID=g1239.t1.intron2;Parent=g1239.t1;
OX371260.1_Lypha_dubia_genome_assembly,_chromosome:_1	AUGUSTUS	CDS	28982128	28982278	1	+	2	ID=g1239.t1.CDS3;Parent=g1239.t1;
OX371260.1_Lypha_dubia_genome_assembly,_chromosome:_1	AUGUSTUS	exon	28982128	28982278	.	+	.	ID=g1239.t1.exon3;Parent=g1239.t1;
OX371260.1_Lypha_dubia_genome_assembly,_chromosome:_1	AUGUSTUS	intron	28982279	28982368	1	+	.	ID=g1239.t1.intron3;Parent=g1239.t1;
OX371260.1_Lypha_dubia_genome_assembly,_chromosome:_1	AUGUSTUS	CDS	28982369	28982559	1	+	1	ID=g1239.t1.CDS4;Parent=g1239.t1;
OX371260.1_Lypha_dubia_genome_assembly,_chromosome:_1	AUGUSTUS	exon	28982369	28982559	.	+	.	ID=g1239.t1.exon4;Parent=g1239.t1;
OX371260.1_Lypha_dubia_genome_assembly,_chromosome:_1	AUGUSTUS	intron	28982560	28982646	1	+	.	ID=g1239.t1.intron4;Parent=g1239.t1;
OX371260.1_Lypha_dubia_genome_assembly,_chromosome:_1	AUGUSTUS	CDS	28982647	28982774	1	+	2	ID=g1239.t1.CDS5;Parent=g1239.t1;
OX371260.1_Lypha_dubia_genome_assembly,_chromosome:_1	AUGUSTUS	exon	28982647	28982774	.	+	.	ID=g1239.t1.exon5;Parent=g1239.t1;
OX371260.1_Lypha_dubia_genome_assembly,_chromosome:_1	AUGUSTUS	intron	28982775	28982850	1	+	.	ID=g1239.t1.intron5;Parent=g1239.t1;
OX371260.1_Lypha_dubia_genome_assembly,_chromosome:_1	AUGUSTUS	CDS	28982851	28983306	1	+	0	ID=g1239.t1.CDS6;Parent=g1239.t1;
OX371260.1_Lypha_dubia_genome_assembly,_chromosome:_1	AUGUSTUS	exon	28982851	28983306	.	+	.	ID=g1239.t1.exon6;Parent=g1239.t1;
OX371260.1_Lypha_dubia_genome_assembly,_chromosome:_1	AUGUSTUS	intron	28983307	28984049	1	+	.	ID=g1239.t1.intron6;Parent=g1239.t1;
OX371260.1_Lypha_dubia_genome_assembly,_chromosome:_1	AUGUSTUS	CDS	28984050	28984103	1	+	0	ID=g1239.t1.CDS7;Parent=g1239.t1;
OX371260.1_Lypha_dubia_genome_assembly,_chromosome:_1	AUGUSTUS	exon	28984050	28984103	.	+	.	ID=g1239.t1.exon7;Parent=g1239.t1;
OX371260.1_Lypha_dubia_genome_assembly,_chromosome:_1	AUGUSTUS	intron	28984104	28984222	1	+	.	ID=g1239.t1.intron7;Parent=g1239.t1;
OX371260.1_Lypha_dubia_genome_assembly,_chromosome:_1	AUGUSTUS	CDS	28984223	28984388	1	+	0	ID=g1239.t1.CDS8;Parent=g1239.t1;
OX371260.1_Lypha_dubia_genome_assembly,_chromosome:_1	AUGUSTUS	exon	28984223	28984388	.	+	.	ID=g1239.t1.exon8;Parent=g1239.t1;
OX371260.1_Lypha_dubia_genome_assembly,_chromosome:_1	AUGUSTUS	intron	28984389	28984458	1	+	.	ID=g1239.t1.intron8;Parent=g1239.t1;
OX371260.1_Lypha_dubia_genome_assembly,_chromosome:_1	AUGUSTUS	CDS	28984459	28984517	1	+	2	ID=g1239.t1.CDS9;Parent=g1239.t1;
OX371260.1_Lypha_dubia_genome_assembly,_chromosome:_1	AUGUSTUS	exon	28984459	28984517	.	+	.	ID=g1239.t1.exon9;Parent=g1239.t1;
OX371260.1_Lypha_dubia_genome_assembly,_chromosome:_1	AUGUSTUS	stop_codon	28984515	28984517	.	+	0	ID=g1239.t1.stop1;Parent=g1239.t1;
OX371260.1_Lypha_dubia_genome_assembly,_chromosome:_1	AUGUSTUS	gene	28991636	28995578	.	+	.	ID=g1240;
OX371260.1_Lypha_dubia_genome_assembly,_chromosome:_1	AUGUSTUS	mRNA	28991636	28995578	1	+	.	ID=g1240.t1;Parent=g1240;
OX371260.1_Lypha_dubia_genome_assembly,_chromosome:_1	AUGUSTUS	start_codon	28991636	28991638	.	+	0	ID=g1240.t1.start1;Parent=g1240.t1;
OX371260.1_Lypha_dubia_genome_assembly,_chromosome:_1	AUGUSTUS	CDS	28991636	28991853	1	+	0	ID=g1240.t1.CDS1;Parent=g1240.t1;
OX371260.1_Lypha_dubia_genome_assembly,_chromosome:_1	AUGUSTUS	exon	28991636	28991853	.	+	.	ID=g1240.t1.exon1;Parent=g1240.t1;
OX371260.1_Lypha_dubia_genome_assembly,_chromosome:_1	AUGUSTUS	intron	28991854	28991916	1	+	.	ID=g1240.t1.intron1;Parent=g1240.t1;
OX371260.1_Lypha_dubia_genome_assembly,_chromosome:_1	AUGUSTUS	CDS	28991917	28992068	1	+	1	ID=g1240.t1.CDS2;Parent=g1240.t1;
OX371260.1_Lypha_dubia_genome_assembly,_chromosome:_1	AUGUSTUS	exon	28991917	28992068	.	+	.	ID=g1240.t1.exon2;Parent=g1240.t1;
OX371260.1_Lypha_dubia_genome_assembly,_chromosome:_1	AUGUSTUS	intron	28992069	28992135	1	+	.	ID=g1240.t1.intron2;Parent=g1240.t1;
OX371260.1_Lypha_dubia_genome_assembly,_chromosome:_1	AUGUSTUS	CDS	28992136	28992286	1	+	2	ID=g1240.t1.CDS3;Parent=g1240.t1;
OX371260.1_Lypha_dubia_genome_assembly,_chromosome:_1	AUGUSTUS	exon	28992136	28992286	.	+	.	ID=g1240.t1.exon3;Parent=g1240.t1;
OX371260.1_Lypha_dubia_genome_assembly,_chromosome:_1	AUGUSTUS	intron	28992287	28992365	1	+	.	ID=g1240.t1.intron3;Parent=g1240.t1;
OX371260.1_Lypha_dubia_genome_assembly,_chromosome:_1	AUGUSTUS	CDS	28992366	28992556	1	+	1	ID=g1240.t1.CDS4;Parent=g1240.t1;
OX371260.1_Lypha_dubia_genome_assembly,_chromosome:_1	AUGUSTUS	exon	28992366	28992556	.	+	.	ID=g1240.t1.exon4;Parent=g1240.t1;
OX371260.1_Lypha_dubia_genome_assembly,_chromosome:_1	AUGUSTUS	intron	28992557	28992776	1	+	.	ID=g1240.t1.intron4;Parent=g1240.t1;
OX371260.1_Lypha_dubia_genome_assembly,_chromosome:_1	AUGUSTUS	CDS	28992777	28992904	1	+	2	ID=g1240.t1.CDS5;Parent=g1240.t1;
OX371260.1_Lypha_dubia_genome_assembly,_chromosome:_1	AUGUSTUS	exon	28992777	28992904	.	+	.	ID=g1240.t1.exon5;Parent=g1240.t1;
OX371260.1_Lypha_dubia_genome_assembly,_chromosome:_1	AUGUSTUS	intron	28992905	28992973	1	+	.	ID=g1240.t1.intron5;Parent=g1240.t1;
OX371260.1_Lypha_dubia_genome_assembly,_chromosome:_1	AUGUSTUS	CDS	28992974	28993429	1	+	0	ID=g1240.t1.CDS6;Parent=g1240.t1;
OX371260.1_Lypha_dubia_genome_assembly,_chromosome:_1	AUGUSTUS	exon	28992974	28993429	.	+	.	ID=g1240.t1.exon6;Parent=g1240.t1;
OX371260.1_Lypha_dubia_genome_assembly,_chromosome:_1	AUGUSTUS	intron	28993430	28993492	1	+	.	ID=g1240.t1.intron6;Parent=g1240.t1;
OX371260.1_Lypha_dubia_genome_assembly,_chromosome:_1	AUGUSTUS	CDS	28993493	28993546	1	+	0	ID=g1240.t1.CDS7;Parent=g1240.t1;
OX371260.1_Lypha_dubia_genome_assembly,_chromosome:_1	AUGUSTUS	exon	28993493	28993546	.	+	.	ID=g1240.t1.exon7;Parent=g1240.t1;
OX371260.1_Lypha_dubia_genome_assembly,_chromosome:_1	AUGUSTUS	intron	28993547	28995280	1	+	.	ID=g1240.t1.intron7;Parent=g1240.t1;
OX371260.1_Lypha_dubia_genome_assembly,_chromosome:_1	AUGUSTUS	CDS	28995281	28995446	1	+	0	ID=g1240.t1.CDS8;Parent=g1240.t1;
OX371260.1_Lypha_dubia_genome_assembly,_chromosome:_1	AUGUSTUS	exon	28995281	28995446	.	+	.	ID=g1240.t1.exon8;Parent=g1240.t1;
OX371260.1_Lypha_dubia_genome_assembly,_chromosome:_1	AUGUSTUS	intron	28995447	28995519	1	+	.	ID=g1240.t1.intron8;Parent=g1240.t1;
OX371260.1_Lypha_dubia_genome_assembly,_chromosome:_1	AUGUSTUS	CDS	28995520	28995578	1	+	2	ID=g1240.t1.CDS9;Parent=g1240.t1;
OX371260.1_Lypha_dubia_genome_assembly,_chromosome:_1	AUGUSTUS	exon	28995520	28995578	.	+	.	ID=g1240.t1.exon9;Parent=g1240.t1;
OX371260.1_Lypha_dubia_genome_assembly,_chromosome:_1	AUGUSTUS	stop_codon	28995576	28995578	.	+	0	ID=g1240.t1.stop1;Parent=g1240.t1;
OX371260.1_Lypha_dubia_genome_assembly,_chromosome:_1	GeneMark.hmm3	mRNA	28991762	28995475	.	+	.	ID=g1240.t2;Parent=g1240;
OX371260.1_Lypha_dubia_genome_assembly,_chromosome:_1	GeneMark.hmm3	start_codon	28991762	28991764	.	+	0	ID=g1240.t2.start1;Parent=g1240.t2;
OX371260.1_Lypha_dubia_genome_assembly,_chromosome:_1	GeneMark.hmm3	CDS	28991762	28991853	.	+	0	ID=g1240.t2.CDS1;Parent=g1240.t2;
OX371260.1_Lypha_dubia_genome_assembly,_chromosome:_1	GeneMark.hmm3	exon	28991762	28991853	0	+	.	ID=g1240.t2.exon1;Parent=g1240.t2;
OX371260.1_Lypha_dubia_genome_assembly,_chromosome:_1	GeneMark.hmm3	intron	28991854	28991916	.	+	1	ID=g1240.t2.intron1;Parent=g1240.t2;
OX371260.1_Lypha_dubia_genome_assembly,_chromosome:_1	GeneMark.hmm3	CDS	28991917	28992068	.	+	1	ID=g1240.t2.CDS2;Parent=g1240.t2;
OX371260.1_Lypha_dubia_genome_assembly,_chromosome:_1	GeneMark.hmm3	exon	28991917	28992068	0	+	.	ID=g1240.t2.exon2;Parent=g1240.t2;
OX371260.1_Lypha_dubia_genome_assembly,_chromosome:_1	GeneMark.hmm3	intron	28992069	28992135	.	+	2	ID=g1240.t2.intron2;Parent=g1240.t2;
OX371260.1_Lypha_dubia_genome_assembly,_chromosome:_1	GeneMark.hmm3	CDS	28992136	28992286	.	+	2	ID=g1240.t2.CDS3;Parent=g1240.t2;
OX371260.1_Lypha_dubia_genome_assembly,_chromosome:_1	GeneMark.hmm3	exon	28992136	28992286	0	+	.	ID=g1240.t2.exon3;Parent=g1240.t2;
OX371260.1_Lypha_dubia_genome_assembly,_chromosome:_1	GeneMark.hmm3	intron	28992287	28992365	.	+	1	ID=g1240.t2.intron3;Parent=g1240.t2;
OX371260.1_Lypha_dubia_genome_assembly,_chromosome:_1	GeneMark.hmm3	CDS	28992366	28992556	.	+	1	ID=g1240.t2.CDS4;Parent=g1240.t2;
OX371260.1_Lypha_dubia_genome_assembly,_chromosome:_1	GeneMark.hmm3	exon	28992366	28992556	0	+	.	ID=g1240.t2.exon4;Parent=g1240.t2;
OX371260.1_Lypha_dubia_genome_assembly,_chromosome:_1	GeneMark.hmm3	intron	28992557	28992776	.	+	2	ID=g1240.t2.intron4;Parent=g1240.t2;
OX371260.1_Lypha_dubia_genome_assembly,_chromosome:_1	GeneMark.hmm3	CDS	28992777	28992904	.	+	2	ID=g1240.t2.CDS5;Parent=g1240.t2;
OX371260.1_Lypha_dubia_genome_assembly,_chromosome:_1	GeneMark.hmm3	exon	28992777	28992904	0	+	.	ID=g1240.t2.exon5;Parent=g1240.t2;
OX371260.1_Lypha_dubia_genome_assembly,_chromosome:_1	GeneMark.hmm3	intron	28992905	28992973	.	+	0	ID=g1240.t2.intron5;Parent=g1240.t2;
OX371260.1_Lypha_dubia_genome_assembly,_chromosome:_1	GeneMark.hmm3	CDS	28992974	28993429	.	+	0	ID=g1240.t2.CDS6;Parent=g1240.t2;
OX371260.1_Lypha_dubia_genome_assembly,_chromosome:_1	GeneMark.hmm3	exon	28992974	28993429	0	+	.	ID=g1240.t2.exon6;Parent=g1240.t2;
OX371260.1_Lypha_dubia_genome_assembly,_chromosome:_1	GeneMark.hmm3	intron	28993430	28993492	.	+	0	ID=g1240.t2.intron6;Parent=g1240.t2;
OX371260.1_Lypha_dubia_genome_assembly,_chromosome:_1	GeneMark.hmm3	CDS	28993493	28993546	.	+	0	ID=g1240.t2.CDS7;Parent=g1240.t2;
OX371260.1_Lypha_dubia_genome_assembly,_chromosome:_1	GeneMark.hmm3	exon	28993493	28993546	0	+	.	ID=g1240.t2.exon7;Parent=g1240.t2;
OX371260.1_Lypha_dubia_genome_assembly,_chromosome:_1	GeneMark.hmm3	intron	28993547	28995280	.	+	0	ID=g1240.t2.intron7;Parent=g1240.t2;
OX371260.1_Lypha_dubia_genome_assembly,_chromosome:_1	GeneMark.hmm3	CDS	28995281	28995475	.	+	0	ID=g1240.t2.CDS8;Parent=g1240.t2;
OX371260.1_Lypha_dubia_genome_assembly,_chromosome:_1	GeneMark.hmm3	exon	28995281	28995475	0	+	.	ID=g1240.t2.exon8;Parent=g1240.t2;
OX371260.1_Lypha_dubia_genome_assembly,_chromosome:_1	GeneMark.hmm3	stop_codon	28995473	28995475	.	+	0	ID=g1240.t2.stop1;Parent=g1240.t2;
OX371260.1_Lypha_dubia_genome_assembly,_chromosome:_1	AUGUSTUS	gene	28997124	29029504	.	-	.	ID=g1241;
OX371260.1_Lypha_dubia_genome_assembly,_chromosome:_1	AUGUSTUS	mRNA	28997124	29029504	0.83	-	.	ID=g1241.t1;Parent=g1241;
OX371260.1_Lypha_dubia_genome_assembly,_chromosome:_1	AUGUSTUS	stop_codon	28997124	28997126	.	-	0	ID=g1241.t1.stop1;Parent=g1241.t1;
OX371260.1_Lypha_dubia_genome_assembly,_chromosome:_1	AUGUSTUS	CDS	28997124	28997345	1	-	0	ID=g1241.t1.CDS1;Parent=g1241.t1;
OX371260.1_Lypha_dubia_genome_assembly,_chromosome:_1	AUGUSTUS	exon	28997124	28997345	.	-	.	ID=g1241.t1.exon1;Parent=g1241.t1;
OX371260.1_Lypha_dubia_genome_assembly,_chromosome:_1	AUGUSTUS	intron	28997346	29001353	0.83	-	.	ID=g1241.t1.intron1;Parent=g1241.t1;
OX371260.1_Lypha_dubia_genome_assembly,_chromosome:_1	AUGUSTUS	CDS	29001354	29001509	0.83	-	0	ID=g1241.t1.CDS2;Parent=g1241.t1;
OX371260.1_Lypha_dubia_genome_assembly,_chromosome:_1	AUGUSTUS	exon	29001354	29001509	.	-	.	ID=g1241.t1.exon2;Parent=g1241.t1;
OX371260.1_Lypha_dubia_genome_assembly,_chromosome:_1	AUGUSTUS	intron	29001510	29009438	1	-	.	ID=g1241.t1.intron2;Parent=g1241.t1;
OX371260.1_Lypha_dubia_genome_assembly,_chromosome:_1	AUGUSTUS	CDS	29009439	29009540	1	-	0	ID=g1241.t1.CDS3;Parent=g1241.t1;
OX371260.1_Lypha_dubia_genome_assembly,_chromosome:_1	AUGUSTUS	exon	29009439	29009540	.	-	.	ID=g1241.t1.exon3;Parent=g1241.t1;
OX371260.1_Lypha_dubia_genome_assembly,_chromosome:_1	AUGUSTUS	intron	29009541	29029417	1	-	.	ID=g1241.t1.intron3;Parent=g1241.t1;
OX371260.1_Lypha_dubia_genome_assembly,_chromosome:_1	AUGUSTUS	CDS	29029418	29029504	1	-	0	ID=g1241.t1.CDS4;Parent=g1241.t1;
OX371260.1_Lypha_dubia_genome_assembly,_chromosome:_1	AUGUSTUS	exon	29029418	29029504	.	-	.	ID=g1241.t1.exon4;Parent=g1241.t1;
OX371260.1_Lypha_dubia_genome_assembly,_chromosome:_1	AUGUSTUS	start_codon	29029502	29029504	.	-	0	ID=g1241.t1.start1;Parent=g1241.t1;
OX371260.1_Lypha_dubia_genome_assembly,_chromosome:_1	AUGUSTUS	gene	29063132	29063455	.	+	.	ID=g1242;
OX371260.1_Lypha_dubia_genome_assembly,_chromosome:_1	AUGUSTUS	mRNA	29063132	29063455	0.68	+	.	ID=g1242.t1;Parent=g1242;
OX371260.1_Lypha_dubia_genome_assembly,_chromosome:_1	AUGUSTUS	start_codon	29063132	29063134	.	+	0	ID=g1242.t1.start1;Parent=g1242.t1;
OX371260.1_Lypha_dubia_genome_assembly,_chromosome:_1	AUGUSTUS	CDS	29063132	29063341	1	+	0	ID=g1242.t1.CDS1;Parent=g1242.t1;
OX371260.1_Lypha_dubia_genome_assembly,_chromosome:_1	AUGUSTUS	exon	29063132	29063341	.	+	.	ID=g1242.t1.exon1;Parent=g1242.t1;
OX371260.1_Lypha_dubia_genome_assembly,_chromosome:_1	AUGUSTUS	intron	29063342	29063395	0.68	+	.	ID=g1242.t1.intron1;Parent=g1242.t1;
OX371260.1_Lypha_dubia_genome_assembly,_chromosome:_1	AUGUSTUS	CDS	29063396	29063455	0.68	+	0	ID=g1242.t1.CDS2;Parent=g1242.t1;
OX371260.1_Lypha_dubia_genome_assembly,_chromosome:_1	AUGUSTUS	exon	29063396	29063455	.	+	.	ID=g1242.t1.exon2;Parent=g1242.t1;
OX371260.1_Lypha_dubia_genome_assembly,_chromosome:_1	AUGUSTUS	stop_codon	29063453	29063455	.	+	0	ID=g1242.t1.stop1;Parent=g1242.t1;
OX371260.1_Lypha_dubia_genome_assembly,_chromosome:_1	AUGUSTUS	gene	29236332	29239100	.	+	.	ID=g1243;
OX371260.1_Lypha_dubia_genome_assembly,_chromosome:_1	AUGUSTUS	mRNA	29236332	29239100	1	+	.	ID=g1243.t1;Parent=g1243;
OX371260.1_Lypha_dubia_genome_assembly,_chromosome:_1	AUGUSTUS	start_codon	29236332	29236334	.	+	0	ID=g1243.t1.start1;Parent=g1243.t1;
OX371260.1_Lypha_dubia_genome_assembly,_chromosome:_1	AUGUSTUS	CDS	29236332	29236469	1	+	0	ID=g1243.t1.CDS1;Parent=g1243.t1;
OX371260.1_Lypha_dubia_genome_assembly,_chromosome:_1	AUGUSTUS	exon	29236332	29236469	.	+	.	ID=g1243.t1.exon1;Parent=g1243.t1;
OX371260.1_Lypha_dubia_genome_assembly,_chromosome:_1	AUGUSTUS	intron	29236470	29236576	1	+	.	ID=g1243.t1.intron1;Parent=g1243.t1;
OX371260.1_Lypha_dubia_genome_assembly,_chromosome:_1	AUGUSTUS	CDS	29236577	29236729	1	+	0	ID=g1243.t1.CDS2;Parent=g1243.t1;
OX371260.1_Lypha_dubia_genome_assembly,_chromosome:_1	AUGUSTUS	exon	29236577	29236729	.	+	.	ID=g1243.t1.exon2;Parent=g1243.t1;
OX371260.1_Lypha_dubia_genome_assembly,_chromosome:_1	AUGUSTUS	intron	29236730	29237096	1	+	.	ID=g1243.t1.intron2;Parent=g1243.t1;
OX371260.1_Lypha_dubia_genome_assembly,_chromosome:_1	AUGUSTUS	CDS	29237097	29237609	1	+	0	ID=g1243.t1.CDS3;Parent=g1243.t1;
OX371260.1_Lypha_dubia_genome_assembly,_chromosome:_1	AUGUSTUS	exon	29237097	29237609	.	+	.	ID=g1243.t1.exon3;Parent=g1243.t1;
OX371260.1_Lypha_dubia_genome_assembly,_chromosome:_1	AUGUSTUS	intron	29237610	29237672	1	+	.	ID=g1243.t1.intron3;Parent=g1243.t1;
OX371260.1_Lypha_dubia_genome_assembly,_chromosome:_1	AUGUSTUS	CDS	29237673	29237924	1	+	0	ID=g1243.t1.CDS4;Parent=g1243.t1;
OX371260.1_Lypha_dubia_genome_assembly,_chromosome:_1	AUGUSTUS	exon	29237673	29237924	.	+	.	ID=g1243.t1.exon4;Parent=g1243.t1;
OX371260.1_Lypha_dubia_genome_assembly,_chromosome:_1	AUGUSTUS	intron	29237925	29238062	1	+	.	ID=g1243.t1.intron4;Parent=g1243.t1;
OX371260.1_Lypha_dubia_genome_assembly,_chromosome:_1	AUGUSTUS	CDS	29238063	29238210	1	+	0	ID=g1243.t1.CDS5;Parent=g1243.t1;
OX371260.1_Lypha_dubia_genome_assembly,_chromosome:_1	AUGUSTUS	exon	29238063	29238210	.	+	.	ID=g1243.t1.exon5;Parent=g1243.t1;
OX371260.1_Lypha_dubia_genome_assembly,_chromosome:_1	AUGUSTUS	intron	29238211	29238483	1	+	.	ID=g1243.t1.intron5;Parent=g1243.t1;
OX371260.1_Lypha_dubia_genome_assembly,_chromosome:_1	AUGUSTUS	CDS	29238484	29239100	1	+	2	ID=g1243.t1.CDS6;Parent=g1243.t1;
OX371260.1_Lypha_dubia_genome_assembly,_chromosome:_1	AUGUSTUS	exon	29238484	29239100	.	+	.	ID=g1243.t1.exon6;Parent=g1243.t1;
OX371260.1_Lypha_dubia_genome_assembly,_chromosome:_1	AUGUSTUS	stop_codon	29239098	29239100	.	+	0	ID=g1243.t1.stop1;Parent=g1243.t1;
OX371260.1_Lypha_dubia_genome_assembly,_chromosome:_1	AUGUSTUS	gene	29240253	29242856	.	+	.	ID=g1244;
OX371260.1_Lypha_dubia_genome_assembly,_chromosome:_1	AUGUSTUS	mRNA	29240253	29242856	0.74	+	.	ID=g1244.t1;Parent=g1244;
OX371260.1_Lypha_dubia_genome_assembly,_chromosome:_1	AUGUSTUS	start_codon	29240253	29240255	.	+	0	ID=g1244.t1.start1;Parent=g1244.t1;
OX371260.1_Lypha_dubia_genome_assembly,_chromosome:_1	AUGUSTUS	CDS	29240253	29240270	0.74	+	0	ID=g1244.t1.CDS1;Parent=g1244.t1;
OX371260.1_Lypha_dubia_genome_assembly,_chromosome:_1	AUGUSTUS	exon	29240253	29240270	.	+	.	ID=g1244.t1.exon1;Parent=g1244.t1;
OX371260.1_Lypha_dubia_genome_assembly,_chromosome:_1	AUGUSTUS	intron	29240271	29242424	0.89	+	.	ID=g1244.t1.intron1;Parent=g1244.t1;
OX371260.1_Lypha_dubia_genome_assembly,_chromosome:_1	AUGUSTUS	CDS	29242425	29242856	0.94	+	0	ID=g1244.t1.CDS2;Parent=g1244.t1;
OX371260.1_Lypha_dubia_genome_assembly,_chromosome:_1	AUGUSTUS	exon	29242425	29242856	.	+	.	ID=g1244.t1.exon2;Parent=g1244.t1;
OX371260.1_Lypha_dubia_genome_assembly,_chromosome:_1	AUGUSTUS	stop_codon	29242854	29242856	.	+	0	ID=g1244.t1.stop1;Parent=g1244.t1;
OX371260.1_Lypha_dubia_genome_assembly,_chromosome:_1	AUGUSTUS	gene	29259460	29263558	.	+	.	ID=g1245;
OX371260.1_Lypha_dubia_genome_assembly,_chromosome:_1	AUGUSTUS	mRNA	29259460	29263558	1	+	.	ID=g1245.t1;Parent=g1245;
OX371260.1_Lypha_dubia_genome_assembly,_chromosome:_1	AUGUSTUS	start_codon	29259460	29259462	.	+	0	ID=g1245.t1.start1;Parent=g1245.t1;
OX371260.1_Lypha_dubia_genome_assembly,_chromosome:_1	AUGUSTUS	CDS	29259460	29259816	1	+	0	ID=g1245.t1.CDS1;Parent=g1245.t1;
OX371260.1_Lypha_dubia_genome_assembly,_chromosome:_1	AUGUSTUS	exon	29259460	29259816	.	+	.	ID=g1245.t1.exon1;Parent=g1245.t1;
OX371260.1_Lypha_dubia_genome_assembly,_chromosome:_1	AUGUSTUS	intron	29259817	29261709	1	+	.	ID=g1245.t1.intron1;Parent=g1245.t1;
OX371260.1_Lypha_dubia_genome_assembly,_chromosome:_1	AUGUSTUS	CDS	29261710	29262496	1	+	0	ID=g1245.t1.CDS2;Parent=g1245.t1;
OX371260.1_Lypha_dubia_genome_assembly,_chromosome:_1	AUGUSTUS	exon	29261710	29262496	.	+	.	ID=g1245.t1.exon2;Parent=g1245.t1;
OX371260.1_Lypha_dubia_genome_assembly,_chromosome:_1	AUGUSTUS	intron	29262497	29262557	1	+	.	ID=g1245.t1.intron2;Parent=g1245.t1;
OX371260.1_Lypha_dubia_genome_assembly,_chromosome:_1	AUGUSTUS	CDS	29262558	29262860	1	+	2	ID=g1245.t1.CDS3;Parent=g1245.t1;
OX371260.1_Lypha_dubia_genome_assembly,_chromosome:_1	AUGUSTUS	exon	29262558	29262860	.	+	.	ID=g1245.t1.exon3;Parent=g1245.t1;
OX371260.1_Lypha_dubia_genome_assembly,_chromosome:_1	AUGUSTUS	intron	29262861	29262920	1	+	.	ID=g1245.t1.intron3;Parent=g1245.t1;
OX371260.1_Lypha_dubia_genome_assembly,_chromosome:_1	AUGUSTUS	CDS	29262921	29263066	1	+	2	ID=g1245.t1.CDS4;Parent=g1245.t1;
OX371260.1_Lypha_dubia_genome_assembly,_chromosome:_1	AUGUSTUS	exon	29262921	29263066	.	+	.	ID=g1245.t1.exon4;Parent=g1245.t1;
OX371260.1_Lypha_dubia_genome_assembly,_chromosome:_1	AUGUSTUS	intron	29263067	29263129	1	+	.	ID=g1245.t1.intron4;Parent=g1245.t1;
OX371260.1_Lypha_dubia_genome_assembly,_chromosome:_1	AUGUSTUS	CDS	29263130	29263558	1	+	0	ID=g1245.t1.CDS5;Parent=g1245.t1;
OX371260.1_Lypha_dubia_genome_assembly,_chromosome:_1	AUGUSTUS	exon	29263130	29263558	.	+	.	ID=g1245.t1.exon5;Parent=g1245.t1;
OX371260.1_Lypha_dubia_genome_assembly,_chromosome:_1	AUGUSTUS	stop_codon	29263556	29263558	.	+	0	ID=g1245.t1.stop1;Parent=g1245.t1;
OX371260.1_Lypha_dubia_genome_assembly,_chromosome:_1	AUGUSTUS	gene	29268896	29271285	.	+	.	ID=g1246;
OX371260.1_Lypha_dubia_genome_assembly,_chromosome:_1	AUGUSTUS	mRNA	29268896	29271285	1	+	.	ID=g1246.t1;Parent=g1246;
OX371260.1_Lypha_dubia_genome_assembly,_chromosome:_1	AUGUSTUS	start_codon	29268896	29268898	.	+	0	ID=g1246.t1.start1;Parent=g1246.t1;
OX371260.1_Lypha_dubia_genome_assembly,_chromosome:_1	AUGUSTUS	CDS	29268896	29269231	1	+	0	ID=g1246.t1.CDS1;Parent=g1246.t1;
OX371260.1_Lypha_dubia_genome_assembly,_chromosome:_1	AUGUSTUS	exon	29268896	29269231	.	+	.	ID=g1246.t1.exon1;Parent=g1246.t1;
OX371260.1_Lypha_dubia_genome_assembly,_chromosome:_1	AUGUSTUS	intron	29269232	29269288	1	+	.	ID=g1246.t1.intron1;Parent=g1246.t1;
OX371260.1_Lypha_dubia_genome_assembly,_chromosome:_1	AUGUSTUS	CDS	29269289	29270069	1	+	0	ID=g1246.t1.CDS2;Parent=g1246.t1;
OX371260.1_Lypha_dubia_genome_assembly,_chromosome:_1	AUGUSTUS	exon	29269289	29270069	.	+	.	ID=g1246.t1.exon2;Parent=g1246.t1;
OX371260.1_Lypha_dubia_genome_assembly,_chromosome:_1	AUGUSTUS	intron	29270070	29270320	1	+	.	ID=g1246.t1.intron2;Parent=g1246.t1;
OX371260.1_Lypha_dubia_genome_assembly,_chromosome:_1	AUGUSTUS	CDS	29270321	29270623	1	+	2	ID=g1246.t1.CDS3;Parent=g1246.t1;
OX371260.1_Lypha_dubia_genome_assembly,_chromosome:_1	AUGUSTUS	exon	29270321	29270623	.	+	.	ID=g1246.t1.exon3;Parent=g1246.t1;
OX371260.1_Lypha_dubia_genome_assembly,_chromosome:_1	AUGUSTUS	intron	29270624	29270704	1	+	.	ID=g1246.t1.intron3;Parent=g1246.t1;
OX371260.1_Lypha_dubia_genome_assembly,_chromosome:_1	AUGUSTUS	CDS	29270705	29270850	1	+	2	ID=g1246.t1.CDS4;Parent=g1246.t1;
OX371260.1_Lypha_dubia_genome_assembly,_chromosome:_1	AUGUSTUS	exon	29270705	29270850	.	+	.	ID=g1246.t1.exon4;Parent=g1246.t1;
OX371260.1_Lypha_dubia_genome_assembly,_chromosome:_1	AUGUSTUS	intron	29270851	29270904	1	+	.	ID=g1246.t1.intron4;Parent=g1246.t1;
OX371260.1_Lypha_dubia_genome_assembly,_chromosome:_1	AUGUSTUS	CDS	29270905	29271285	1	+	0	ID=g1246.t1.CDS5;Parent=g1246.t1;
OX371260.1_Lypha_dubia_genome_assembly,_chromosome:_1	AUGUSTUS	exon	29270905	29271285	.	+	.	ID=g1246.t1.exon5;Parent=g1246.t1;
OX371260.1_Lypha_dubia_genome_assembly,_chromosome:_1	AUGUSTUS	stop_codon	29271283	29271285	.	+	0	ID=g1246.t1.stop1;Parent=g1246.t1;
OX371260.1_Lypha_dubia_genome_assembly,_chromosome:_1	AUGUSTUS	gene	29274206	29278340	.	-	.	ID=g1247;
OX371260.1_Lypha_dubia_genome_assembly,_chromosome:_1	AUGUSTUS	mRNA	29274206	29278340	1	-	.	ID=g1247.t1;Parent=g1247;
OX371260.1_Lypha_dubia_genome_assembly,_chromosome:_1	AUGUSTUS	stop_codon	29274206	29274208	.	-	0	ID=g1247.t1.stop1;Parent=g1247.t1;
OX371260.1_Lypha_dubia_genome_assembly,_chromosome:_1	AUGUSTUS	CDS	29274206	29274550	1	-	0	ID=g1247.t1.CDS1;Parent=g1247.t1;
OX371260.1_Lypha_dubia_genome_assembly,_chromosome:_1	AUGUSTUS	exon	29274206	29274550	.	-	.	ID=g1247.t1.exon1;Parent=g1247.t1;
OX371260.1_Lypha_dubia_genome_assembly,_chromosome:_1	AUGUSTUS	intron	29274551	29274625	1	-	.	ID=g1247.t1.intron1;Parent=g1247.t1;
OX371260.1_Lypha_dubia_genome_assembly,_chromosome:_1	AUGUSTUS	CDS	29274626	29274771	1	-	2	ID=g1247.t1.CDS2;Parent=g1247.t1;
OX371260.1_Lypha_dubia_genome_assembly,_chromosome:_1	AUGUSTUS	exon	29274626	29274771	.	-	.	ID=g1247.t1.exon2;Parent=g1247.t1;
OX371260.1_Lypha_dubia_genome_assembly,_chromosome:_1	AUGUSTUS	intron	29274772	29274834	1	-	.	ID=g1247.t1.intron2;Parent=g1247.t1;
OX371260.1_Lypha_dubia_genome_assembly,_chromosome:_1	AUGUSTUS	CDS	29274835	29275137	1	-	2	ID=g1247.t1.CDS3;Parent=g1247.t1;
OX371260.1_Lypha_dubia_genome_assembly,_chromosome:_1	AUGUSTUS	exon	29274835	29275137	.	-	.	ID=g1247.t1.exon3;Parent=g1247.t1;
OX371260.1_Lypha_dubia_genome_assembly,_chromosome:_1	AUGUSTUS	intron	29275138	29275212	1	-	.	ID=g1247.t1.intron3;Parent=g1247.t1;
OX371260.1_Lypha_dubia_genome_assembly,_chromosome:_1	AUGUSTUS	CDS	29275213	29275937	1	-	1	ID=g1247.t1.CDS4;Parent=g1247.t1;
OX371260.1_Lypha_dubia_genome_assembly,_chromosome:_1	AUGUSTUS	exon	29275213	29275937	.	-	.	ID=g1247.t1.exon4;Parent=g1247.t1;
OX371260.1_Lypha_dubia_genome_assembly,_chromosome:_1	AUGUSTUS	intron	29275938	29276007	1	-	.	ID=g1247.t1.intron4;Parent=g1247.t1;
OX371260.1_Lypha_dubia_genome_assembly,_chromosome:_1	AUGUSTUS	CDS	29276008	29276063	1	-	0	ID=g1247.t1.CDS5;Parent=g1247.t1;
OX371260.1_Lypha_dubia_genome_assembly,_chromosome:_1	AUGUSTUS	exon	29276008	29276063	.	-	.	ID=g1247.t1.exon5;Parent=g1247.t1;
OX371260.1_Lypha_dubia_genome_assembly,_chromosome:_1	AUGUSTUS	intron	29276064	29277995	1	-	.	ID=g1247.t1.intron5;Parent=g1247.t1;
OX371260.1_Lypha_dubia_genome_assembly,_chromosome:_1	AUGUSTUS	CDS	29277996	29278340	1	-	0	ID=g1247.t1.CDS6;Parent=g1247.t1;
OX371260.1_Lypha_dubia_genome_assembly,_chromosome:_1	AUGUSTUS	exon	29277996	29278340	.	-	.	ID=g1247.t1.exon6;Parent=g1247.t1;
OX371260.1_Lypha_dubia_genome_assembly,_chromosome:_1	AUGUSTUS	start_codon	29278338	29278340	.	-	0	ID=g1247.t1.start1;Parent=g1247.t1;
OX371260.1_Lypha_dubia_genome_assembly,_chromosome:_1	AUGUSTUS	gene	29301804	29302470	.	+	.	ID=g1248;
OX371260.1_Lypha_dubia_genome_assembly,_chromosome:_1	AUGUSTUS	mRNA	29301804	29302470	1	+	.	ID=g1248.t1;Parent=g1248;
OX371260.1_Lypha_dubia_genome_assembly,_chromosome:_1	AUGUSTUS	start_codon	29301804	29301806	.	+	0	ID=g1248.t1.start1;Parent=g1248.t1;
OX371260.1_Lypha_dubia_genome_assembly,_chromosome:_1	AUGUSTUS	CDS	29301804	29301975	1	+	0	ID=g1248.t1.CDS1;Parent=g1248.t1;
OX371260.1_Lypha_dubia_genome_assembly,_chromosome:_1	AUGUSTUS	exon	29301804	29301975	.	+	.	ID=g1248.t1.exon1;Parent=g1248.t1;
OX371260.1_Lypha_dubia_genome_assembly,_chromosome:_1	AUGUSTUS	intron	29301976	29302033	1	+	.	ID=g1248.t1.intron1;Parent=g1248.t1;
OX371260.1_Lypha_dubia_genome_assembly,_chromosome:_1	AUGUSTUS	CDS	29302034	29302155	1	+	2	ID=g1248.t1.CDS2;Parent=g1248.t1;
OX371260.1_Lypha_dubia_genome_assembly,_chromosome:_1	AUGUSTUS	exon	29302034	29302155	.	+	.	ID=g1248.t1.exon2;Parent=g1248.t1;
OX371260.1_Lypha_dubia_genome_assembly,_chromosome:_1	AUGUSTUS	intron	29302156	29302265	1	+	.	ID=g1248.t1.intron2;Parent=g1248.t1;
OX371260.1_Lypha_dubia_genome_assembly,_chromosome:_1	AUGUSTUS	CDS	29302266	29302304	1	+	0	ID=g1248.t1.CDS3;Parent=g1248.t1;
OX371260.1_Lypha_dubia_genome_assembly,_chromosome:_1	AUGUSTUS	exon	29302266	29302304	.	+	.	ID=g1248.t1.exon3;Parent=g1248.t1;
OX371260.1_Lypha_dubia_genome_assembly,_chromosome:_1	AUGUSTUS	intron	29302305	29302369	1	+	.	ID=g1248.t1.intron3;Parent=g1248.t1;
OX371260.1_Lypha_dubia_genome_assembly,_chromosome:_1	AUGUSTUS	CDS	29302370	29302388	1	+	0	ID=g1248.t1.CDS4;Parent=g1248.t1;
OX371260.1_Lypha_dubia_genome_assembly,_chromosome:_1	AUGUSTUS	exon	29302370	29302388	.	+	.	ID=g1248.t1.exon4;Parent=g1248.t1;
OX371260.1_Lypha_dubia_genome_assembly,_chromosome:_1	AUGUSTUS	intron	29302389	29302444	1	+	.	ID=g1248.t1.intron4;Parent=g1248.t1;
OX371260.1_Lypha_dubia_genome_assembly,_chromosome:_1	AUGUSTUS	CDS	29302445	29302470	1	+	2	ID=g1248.t1.CDS5;Parent=g1248.t1;
OX371260.1_Lypha_dubia_genome_assembly,_chromosome:_1	AUGUSTUS	exon	29302445	29302470	.	+	.	ID=g1248.t1.exon5;Parent=g1248.t1;
OX371260.1_Lypha_dubia_genome_assembly,_chromosome:_1	AUGUSTUS	stop_codon	29302468	29302470	.	+	0	ID=g1248.t1.stop1;Parent=g1248.t1;
OX371260.1_Lypha_dubia_genome_assembly,_chromosome:_1	AUGUSTUS	gene	29309681	29316701	.	-	.	ID=g1249;
OX371260.1_Lypha_dubia_genome_assembly,_chromosome:_1	AUGUSTUS	mRNA	29309681	29316701	1	-	.	ID=g1249.t1;Parent=g1249;
OX371260.1_Lypha_dubia_genome_assembly,_chromosome:_1	AUGUSTUS	stop_codon	29309681	29309683	.	-	0	ID=g1249.t1.stop1;Parent=g1249.t1;
OX371260.1_Lypha_dubia_genome_assembly,_chromosome:_1	AUGUSTUS	CDS	29309681	29309839	1	-	0	ID=g1249.t1.CDS1;Parent=g1249.t1;
OX371260.1_Lypha_dubia_genome_assembly,_chromosome:_1	AUGUSTUS	exon	29309681	29309839	.	-	.	ID=g1249.t1.exon1;Parent=g1249.t1;
OX371260.1_Lypha_dubia_genome_assembly,_chromosome:_1	AUGUSTUS	intron	29309840	29309908	1	-	.	ID=g1249.t1.intron1;Parent=g1249.t1;
OX371260.1_Lypha_dubia_genome_assembly,_chromosome:_1	AUGUSTUS	CDS	29309909	29310055	1	-	0	ID=g1249.t1.CDS2;Parent=g1249.t1;
OX371260.1_Lypha_dubia_genome_assembly,_chromosome:_1	AUGUSTUS	exon	29309909	29310055	.	-	.	ID=g1249.t1.exon2;Parent=g1249.t1;
OX371260.1_Lypha_dubia_genome_assembly,_chromosome:_1	AUGUSTUS	intron	29310056	29310116	1	-	.	ID=g1249.t1.intron2;Parent=g1249.t1;
OX371260.1_Lypha_dubia_genome_assembly,_chromosome:_1	AUGUSTUS	CDS	29310117	29310225	1	-	1	ID=g1249.t1.CDS3;Parent=g1249.t1;
OX371260.1_Lypha_dubia_genome_assembly,_chromosome:_1	AUGUSTUS	exon	29310117	29310225	.	-	.	ID=g1249.t1.exon3;Parent=g1249.t1;
OX371260.1_Lypha_dubia_genome_assembly,_chromosome:_1	AUGUSTUS	intron	29310226	29310558	1	-	.	ID=g1249.t1.intron3;Parent=g1249.t1;
OX371260.1_Lypha_dubia_genome_assembly,_chromosome:_1	AUGUSTUS	CDS	29310559	29310612	1	-	1	ID=g1249.t1.CDS4;Parent=g1249.t1;
OX371260.1_Lypha_dubia_genome_assembly,_chromosome:_1	AUGUSTUS	exon	29310559	29310612	.	-	.	ID=g1249.t1.exon4;Parent=g1249.t1;
OX371260.1_Lypha_dubia_genome_assembly,_chromosome:_1	AUGUSTUS	intron	29310613	29315921	1	-	.	ID=g1249.t1.intron4;Parent=g1249.t1;
OX371260.1_Lypha_dubia_genome_assembly,_chromosome:_1	AUGUSTUS	CDS	29315922	29316088	1	-	0	ID=g1249.t1.CDS5;Parent=g1249.t1;
OX371260.1_Lypha_dubia_genome_assembly,_chromosome:_1	AUGUSTUS	exon	29315922	29316088	.	-	.	ID=g1249.t1.exon5;Parent=g1249.t1;
OX371260.1_Lypha_dubia_genome_assembly,_chromosome:_1	AUGUSTUS	intron	29316089	29316155	1	-	.	ID=g1249.t1.intron5;Parent=g1249.t1;
OX371260.1_Lypha_dubia_genome_assembly,_chromosome:_1	AUGUSTUS	CDS	29316156	29316444	1	-	1	ID=g1249.t1.CDS6;Parent=g1249.t1;
OX371260.1_Lypha_dubia_genome_assembly,_chromosome:_1	AUGUSTUS	exon	29316156	29316444	.	-	.	ID=g1249.t1.exon6;Parent=g1249.t1;
OX371260.1_Lypha_dubia_genome_assembly,_chromosome:_1	AUGUSTUS	intron	29316445	29316504	1	-	.	ID=g1249.t1.intron6;Parent=g1249.t1;
OX371260.1_Lypha_dubia_genome_assembly,_chromosome:_1	AUGUSTUS	CDS	29316505	29316701	1	-	0	ID=g1249.t1.CDS7;Parent=g1249.t1;
OX371260.1_Lypha_dubia_genome_assembly,_chromosome:_1	AUGUSTUS	exon	29316505	29316701	.	-	.	ID=g1249.t1.exon7;Parent=g1249.t1;
OX371260.1_Lypha_dubia_genome_assembly,_chromosome:_1	AUGUSTUS	start_codon	29316699	29316701	.	-	0	ID=g1249.t1.start1;Parent=g1249.t1;
OX371260.1_Lypha_dubia_genome_assembly,_chromosome:_1	AUGUSTUS	gene	29322889	29325627	.	+	.	ID=g1250;
OX371260.1_Lypha_dubia_genome_assembly,_chromosome:_1	AUGUSTUS	mRNA	29322889	29325627	1	+	.	ID=g1250.t1;Parent=g1250;
OX371260.1_Lypha_dubia_genome_assembly,_chromosome:_1	AUGUSTUS	start_codon	29322889	29322891	.	+	0	ID=g1250.t1.start1;Parent=g1250.t1;
OX371260.1_Lypha_dubia_genome_assembly,_chromosome:_1	AUGUSTUS	CDS	29322889	29322949	1	+	0	ID=g1250.t1.CDS1;Parent=g1250.t1;
OX371260.1_Lypha_dubia_genome_assembly,_chromosome:_1	AUGUSTUS	exon	29322889	29322949	.	+	.	ID=g1250.t1.exon1;Parent=g1250.t1;
OX371260.1_Lypha_dubia_genome_assembly,_chromosome:_1	AUGUSTUS	intron	29322950	29323021	1	+	.	ID=g1250.t1.intron1;Parent=g1250.t1;
OX371260.1_Lypha_dubia_genome_assembly,_chromosome:_1	AUGUSTUS	CDS	29323022	29323590	1	+	2	ID=g1250.t1.CDS2;Parent=g1250.t1;
OX371260.1_Lypha_dubia_genome_assembly,_chromosome:_1	AUGUSTUS	exon	29323022	29323590	.	+	.	ID=g1250.t1.exon2;Parent=g1250.t1;
OX371260.1_Lypha_dubia_genome_assembly,_chromosome:_1	AUGUSTUS	intron	29323591	29323643	1	+	.	ID=g1250.t1.intron2;Parent=g1250.t1;
OX371260.1_Lypha_dubia_genome_assembly,_chromosome:_1	AUGUSTUS	CDS	29323644	29324015	1	+	0	ID=g1250.t1.CDS3;Parent=g1250.t1;
OX371260.1_Lypha_dubia_genome_assembly,_chromosome:_1	AUGUSTUS	exon	29323644	29324015	.	+	.	ID=g1250.t1.exon3;Parent=g1250.t1;
OX371260.1_Lypha_dubia_genome_assembly,_chromosome:_1	AUGUSTUS	intron	29324016	29324656	1	+	.	ID=g1250.t1.intron3;Parent=g1250.t1;
OX371260.1_Lypha_dubia_genome_assembly,_chromosome:_1	AUGUSTUS	CDS	29324657	29324972	1	+	0	ID=g1250.t1.CDS4;Parent=g1250.t1;
OX371260.1_Lypha_dubia_genome_assembly,_chromosome:_1	AUGUSTUS	exon	29324657	29324972	.	+	.	ID=g1250.t1.exon4;Parent=g1250.t1;
OX371260.1_Lypha_dubia_genome_assembly,_chromosome:_1	AUGUSTUS	intron	29324973	29325055	1	+	.	ID=g1250.t1.intron4;Parent=g1250.t1;
OX371260.1_Lypha_dubia_genome_assembly,_chromosome:_1	AUGUSTUS	CDS	29325056	29325627	1	+	2	ID=g1250.t1.CDS5;Parent=g1250.t1;
OX371260.1_Lypha_dubia_genome_assembly,_chromosome:_1	AUGUSTUS	exon	29325056	29325627	.	+	.	ID=g1250.t1.exon5;Parent=g1250.t1;
OX371260.1_Lypha_dubia_genome_assembly,_chromosome:_1	AUGUSTUS	stop_codon	29325625	29325627	.	+	0	ID=g1250.t1.stop1;Parent=g1250.t1;
OX371260.1_Lypha_dubia_genome_assembly,_chromosome:_1	AUGUSTUS	gene	29615797	29621992	.	+	.	ID=g1251;
OX371260.1_Lypha_dubia_genome_assembly,_chromosome:_1	AUGUSTUS	mRNA	29615797	29621992	1	+	.	ID=g1251.t1;Parent=g1251;
OX371260.1_Lypha_dubia_genome_assembly,_chromosome:_1	AUGUSTUS	start_codon	29615797	29615799	.	+	0	ID=g1251.t1.start1;Parent=g1251.t1;
OX371260.1_Lypha_dubia_genome_assembly,_chromosome:_1	AUGUSTUS	CDS	29615797	29615815	1	+	0	ID=g1251.t1.CDS1;Parent=g1251.t1;
OX371260.1_Lypha_dubia_genome_assembly,_chromosome:_1	AUGUSTUS	exon	29615797	29615815	.	+	.	ID=g1251.t1.exon1;Parent=g1251.t1;
OX371260.1_Lypha_dubia_genome_assembly,_chromosome:_1	AUGUSTUS	intron	29615816	29617364	1	+	.	ID=g1251.t1.intron1;Parent=g1251.t1;
OX371260.1_Lypha_dubia_genome_assembly,_chromosome:_1	AUGUSTUS	CDS	29617365	29618566	1	+	2	ID=g1251.t1.CDS2;Parent=g1251.t1;
OX371260.1_Lypha_dubia_genome_assembly,_chromosome:_1	AUGUSTUS	exon	29617365	29618566	.	+	.	ID=g1251.t1.exon2;Parent=g1251.t1;
OX371260.1_Lypha_dubia_genome_assembly,_chromosome:_1	AUGUSTUS	intron	29618567	29618707	1	+	.	ID=g1251.t1.intron2;Parent=g1251.t1;
OX371260.1_Lypha_dubia_genome_assembly,_chromosome:_1	AUGUSTUS	CDS	29618708	29618995	1	+	0	ID=g1251.t1.CDS3;Parent=g1251.t1;
OX371260.1_Lypha_dubia_genome_assembly,_chromosome:_1	AUGUSTUS	exon	29618708	29618995	.	+	.	ID=g1251.t1.exon3;Parent=g1251.t1;
OX371260.1_Lypha_dubia_genome_assembly,_chromosome:_1	AUGUSTUS	intron	29618996	29621485	1	+	.	ID=g1251.t1.intron3;Parent=g1251.t1;
OX371260.1_Lypha_dubia_genome_assembly,_chromosome:_1	AUGUSTUS	CDS	29621486	29621992	1	+	0	ID=g1251.t1.CDS4;Parent=g1251.t1;
OX371260.1_Lypha_dubia_genome_assembly,_chromosome:_1	AUGUSTUS	exon	29621486	29621992	.	+	.	ID=g1251.t1.exon4;Parent=g1251.t1;
OX371260.1_Lypha_dubia_genome_assembly,_chromosome:_1	AUGUSTUS	stop_codon	29621990	29621992	.	+	0	ID=g1251.t1.stop1;Parent=g1251.t1;
OX371260.1_Lypha_dubia_genome_assembly,_chromosome:_1	AUGUSTUS	gene	29635369	29636940	.	-	.	ID=g1252;
OX371260.1_Lypha_dubia_genome_assembly,_chromosome:_1	AUGUSTUS	mRNA	29635369	29636940	1	-	.	ID=g1252.t1;Parent=g1252;
OX371260.1_Lypha_dubia_genome_assembly,_chromosome:_1	AUGUSTUS	stop_codon	29635369	29635371	.	-	0	ID=g1252.t1.stop1;Parent=g1252.t1;
OX371260.1_Lypha_dubia_genome_assembly,_chromosome:_1	AUGUSTUS	CDS	29635369	29635585	1	-	1	ID=g1252.t1.CDS1;Parent=g1252.t1;
OX371260.1_Lypha_dubia_genome_assembly,_chromosome:_1	AUGUSTUS	exon	29635369	29635585	.	-	.	ID=g1252.t1.exon1;Parent=g1252.t1;
OX371260.1_Lypha_dubia_genome_assembly,_chromosome:_1	AUGUSTUS	intron	29635586	29635663	1	-	.	ID=g1252.t1.intron1;Parent=g1252.t1;
OX371260.1_Lypha_dubia_genome_assembly,_chromosome:_1	AUGUSTUS	CDS	29635664	29635941	1	-	0	ID=g1252.t1.CDS2;Parent=g1252.t1;
OX371260.1_Lypha_dubia_genome_assembly,_chromosome:_1	AUGUSTUS	exon	29635664	29635941	.	-	.	ID=g1252.t1.exon2;Parent=g1252.t1;
OX371260.1_Lypha_dubia_genome_assembly,_chromosome:_1	AUGUSTUS	intron	29635942	29636009	1	-	.	ID=g1252.t1.intron2;Parent=g1252.t1;
OX371260.1_Lypha_dubia_genome_assembly,_chromosome:_1	AUGUSTUS	CDS	29636010	29636175	1	-	1	ID=g1252.t1.CDS3;Parent=g1252.t1;
OX371260.1_Lypha_dubia_genome_assembly,_chromosome:_1	AUGUSTUS	exon	29636010	29636175	.	-	.	ID=g1252.t1.exon3;Parent=g1252.t1;
OX371260.1_Lypha_dubia_genome_assembly,_chromosome:_1	AUGUSTUS	intron	29636176	29636238	1	-	.	ID=g1252.t1.intron3;Parent=g1252.t1;
OX371260.1_Lypha_dubia_genome_assembly,_chromosome:_1	AUGUSTUS	CDS	29636239	29636465	1	-	0	ID=g1252.t1.CDS4;Parent=g1252.t1;
OX371260.1_Lypha_dubia_genome_assembly,_chromosome:_1	AUGUSTUS	exon	29636239	29636465	.	-	.	ID=g1252.t1.exon4;Parent=g1252.t1;
OX371260.1_Lypha_dubia_genome_assembly,_chromosome:_1	AUGUSTUS	intron	29636466	29636539	1	-	.	ID=g1252.t1.intron4;Parent=g1252.t1;
OX371260.1_Lypha_dubia_genome_assembly,_chromosome:_1	AUGUSTUS	CDS	29636540	29636721	1	-	2	ID=g1252.t1.CDS5;Parent=g1252.t1;
OX371260.1_Lypha_dubia_genome_assembly,_chromosome:_1	AUGUSTUS	exon	29636540	29636721	.	-	.	ID=g1252.t1.exon5;Parent=g1252.t1;
OX371260.1_Lypha_dubia_genome_assembly,_chromosome:_1	AUGUSTUS	intron	29636722	29636785	1	-	.	ID=g1252.t1.intron5;Parent=g1252.t1;
OX371260.1_Lypha_dubia_genome_assembly,_chromosome:_1	AUGUSTUS	CDS	29636786	29636868	1	-	1	ID=g1252.t1.CDS6;Parent=g1252.t1;
OX371260.1_Lypha_dubia_genome_assembly,_chromosome:_1	AUGUSTUS	exon	29636786	29636868	.	-	.	ID=g1252.t1.exon6;Parent=g1252.t1;
OX371260.1_Lypha_dubia_genome_assembly,_chromosome:_1	AUGUSTUS	intron	29636869	29636932	1	-	.	ID=g1252.t1.intron6;Parent=g1252.t1;
OX371260.1_Lypha_dubia_genome_assembly,_chromosome:_1	AUGUSTUS	CDS	29636933	29636940	1	-	0	ID=g1252.t1.CDS7;Parent=g1252.t1;
OX371260.1_Lypha_dubia_genome_assembly,_chromosome:_1	AUGUSTUS	exon	29636933	29636940	.	-	.	ID=g1252.t1.exon7;Parent=g1252.t1;
OX371260.1_Lypha_dubia_genome_assembly,_chromosome:_1	AUGUSTUS	start_codon	29636938	29636940	.	-	0	ID=g1252.t1.start1;Parent=g1252.t1;
OX371260.1_Lypha_dubia_genome_assembly,_chromosome:_1	GeneMark.hmm3	mRNA	29635369	29636825	.	-	.	ID=g1252.t2;Parent=g1252;
OX371260.1_Lypha_dubia_genome_assembly,_chromosome:_1	GeneMark.hmm3	stop_codon	29635369	29635371	.	-	0	ID=g1252.t2.stop1;Parent=g1252.t2;
OX371260.1_Lypha_dubia_genome_assembly,_chromosome:_1	GeneMark.hmm3	CDS	29635369	29635585	.	-	1	ID=g1252.t2.CDS1;Parent=g1252.t2;
OX371260.1_Lypha_dubia_genome_assembly,_chromosome:_1	GeneMark.hmm3	exon	29635369	29635585	0	-	.	ID=g1252.t2.exon1;Parent=g1252.t2;
OX371260.1_Lypha_dubia_genome_assembly,_chromosome:_1	GeneMark.hmm3	intron	29635586	29635663	.	-	0	ID=g1252.t2.intron1;Parent=g1252.t2;
OX371260.1_Lypha_dubia_genome_assembly,_chromosome:_1	GeneMark.hmm3	CDS	29635664	29635941	.	-	0	ID=g1252.t2.CDS2;Parent=g1252.t2;
OX371260.1_Lypha_dubia_genome_assembly,_chromosome:_1	GeneMark.hmm3	exon	29635664	29635941	0	-	.	ID=g1252.t2.exon2;Parent=g1252.t2;
OX371260.1_Lypha_dubia_genome_assembly,_chromosome:_1	GeneMark.hmm3	intron	29635942	29636009	.	-	1	ID=g1252.t2.intron2;Parent=g1252.t2;
OX371260.1_Lypha_dubia_genome_assembly,_chromosome:_1	GeneMark.hmm3	CDS	29636010	29636175	.	-	1	ID=g1252.t2.CDS3;Parent=g1252.t2;
OX371260.1_Lypha_dubia_genome_assembly,_chromosome:_1	GeneMark.hmm3	exon	29636010	29636175	0	-	.	ID=g1252.t2.exon3;Parent=g1252.t2;
OX371260.1_Lypha_dubia_genome_assembly,_chromosome:_1	GeneMark.hmm3	intron	29636176	29636238	.	-	0	ID=g1252.t2.intron3;Parent=g1252.t2;
OX371260.1_Lypha_dubia_genome_assembly,_chromosome:_1	GeneMark.hmm3	CDS	29636239	29636465	.	-	0	ID=g1252.t2.CDS4;Parent=g1252.t2;
OX371260.1_Lypha_dubia_genome_assembly,_chromosome:_1	GeneMark.hmm3	exon	29636239	29636465	0	-	.	ID=g1252.t2.exon4;Parent=g1252.t2;
OX371260.1_Lypha_dubia_genome_assembly,_chromosome:_1	GeneMark.hmm3	intron	29636466	29636539	.	-	2	ID=g1252.t2.intron4;Parent=g1252.t2;
OX371260.1_Lypha_dubia_genome_assembly,_chromosome:_1	GeneMark.hmm3	CDS	29636540	29636721	.	-	2	ID=g1252.t2.CDS5;Parent=g1252.t2;
OX371260.1_Lypha_dubia_genome_assembly,_chromosome:_1	GeneMark.hmm3	exon	29636540	29636721	0	-	.	ID=g1252.t2.exon5;Parent=g1252.t2;
OX371260.1_Lypha_dubia_genome_assembly,_chromosome:_1	GeneMark.hmm3	intron	29636722	29636785	.	-	0	ID=g1252.t2.intron5;Parent=g1252.t2;
OX371260.1_Lypha_dubia_genome_assembly,_chromosome:_1	GeneMark.hmm3	CDS	29636786	29636825	.	-	0	ID=g1252.t2.CDS6;Parent=g1252.t2;
OX371260.1_Lypha_dubia_genome_assembly,_chromosome:_1	GeneMark.hmm3	exon	29636786	29636825	0	-	.	ID=g1252.t2.exon6;Parent=g1252.t2;
OX371260.1_Lypha_dubia_genome_assembly,_chromosome:_1	GeneMark.hmm3	start_codon	29636823	29636825	.	-	0	ID=g1252.t2.start1;Parent=g1252.t2;
OX371260.1_Lypha_dubia_genome_assembly,_chromosome:_1	AUGUSTUS	gene	29775119	29776079	.	+	.	ID=g1253;
OX371260.1_Lypha_dubia_genome_assembly,_chromosome:_1	AUGUSTUS	mRNA	29775119	29776079	0.71	+	.	ID=g1253.t1;Parent=g1253;
OX371260.1_Lypha_dubia_genome_assembly,_chromosome:_1	AUGUSTUS	start_codon	29775119	29775121	.	+	0	ID=g1253.t1.start1;Parent=g1253.t1;
OX371260.1_Lypha_dubia_genome_assembly,_chromosome:_1	AUGUSTUS	CDS	29775119	29775187	1	+	0	ID=g1253.t1.CDS1;Parent=g1253.t1;
OX371260.1_Lypha_dubia_genome_assembly,_chromosome:_1	AUGUSTUS	exon	29775119	29775187	.	+	.	ID=g1253.t1.exon1;Parent=g1253.t1;
OX371260.1_Lypha_dubia_genome_assembly,_chromosome:_1	AUGUSTUS	intron	29775188	29775244	0.99	+	.	ID=g1253.t1.intron1;Parent=g1253.t1;
OX371260.1_Lypha_dubia_genome_assembly,_chromosome:_1	AUGUSTUS	CDS	29775245	29775769	0.71	+	0	ID=g1253.t1.CDS2;Parent=g1253.t1;
OX371260.1_Lypha_dubia_genome_assembly,_chromosome:_1	AUGUSTUS	exon	29775245	29775769	.	+	.	ID=g1253.t1.exon2;Parent=g1253.t1;
OX371260.1_Lypha_dubia_genome_assembly,_chromosome:_1	AUGUSTUS	intron	29775770	29775908	0.71	+	.	ID=g1253.t1.intron2;Parent=g1253.t1;
OX371260.1_Lypha_dubia_genome_assembly,_chromosome:_1	AUGUSTUS	CDS	29775909	29776079	1	+	0	ID=g1253.t1.CDS3;Parent=g1253.t1;
OX371260.1_Lypha_dubia_genome_assembly,_chromosome:_1	AUGUSTUS	exon	29775909	29776079	.	+	.	ID=g1253.t1.exon3;Parent=g1253.t1;
OX371260.1_Lypha_dubia_genome_assembly,_chromosome:_1	AUGUSTUS	stop_codon	29776077	29776079	.	+	0	ID=g1253.t1.stop1;Parent=g1253.t1;
OX371260.1_Lypha_dubia_genome_assembly,_chromosome:_1	AUGUSTUS	mRNA	29775119	29776079	0.87	+	.	ID=g1253.t2;Parent=g1253;
OX371260.1_Lypha_dubia_genome_assembly,_chromosome:_1	AUGUSTUS	start_codon	29775119	29775121	.	+	0	ID=g1253.t2.start1;Parent=g1253.t2;
OX371260.1_Lypha_dubia_genome_assembly,_chromosome:_1	AUGUSTUS	CDS	29775119	29775187	1	+	0	ID=g1253.t2.CDS1;Parent=g1253.t2;
OX371260.1_Lypha_dubia_genome_assembly,_chromosome:_1	AUGUSTUS	exon	29775119	29775187	.	+	.	ID=g1253.t2.exon1;Parent=g1253.t2;
OX371260.1_Lypha_dubia_genome_assembly,_chromosome:_1	AUGUSTUS	intron	29775188	29775244	0.95	+	.	ID=g1253.t2.intron1;Parent=g1253.t2;
OX371260.1_Lypha_dubia_genome_assembly,_chromosome:_1	AUGUSTUS	CDS	29775245	29775619	0.87	+	0	ID=g1253.t2.CDS2;Parent=g1253.t2;
OX371260.1_Lypha_dubia_genome_assembly,_chromosome:_1	AUGUSTUS	exon	29775245	29775619	.	+	.	ID=g1253.t2.exon2;Parent=g1253.t2;
OX371260.1_Lypha_dubia_genome_assembly,_chromosome:_1	AUGUSTUS	intron	29775620	29775908	0.87	+	.	ID=g1253.t2.intron2;Parent=g1253.t2;
OX371260.1_Lypha_dubia_genome_assembly,_chromosome:_1	AUGUSTUS	CDS	29775909	29776079	1	+	0	ID=g1253.t2.CDS3;Parent=g1253.t2;
OX371260.1_Lypha_dubia_genome_assembly,_chromosome:_1	AUGUSTUS	exon	29775909	29776079	.	+	.	ID=g1253.t2.exon3;Parent=g1253.t2;
OX371260.1_Lypha_dubia_genome_assembly,_chromosome:_1	AUGUSTUS	stop_codon	29776077	29776079	.	+	0	ID=g1253.t2.stop1;Parent=g1253.t2;
OX371260.1_Lypha_dubia_genome_assembly,_chromosome:_1	AUGUSTUS	gene	29983589	29984323	.	+	.	ID=g1254;
OX371260.1_Lypha_dubia_genome_assembly,_chromosome:_1	AUGUSTUS	mRNA	29983589	29984323	0.96	+	.	ID=g1254.t1;Parent=g1254;
OX371260.1_Lypha_dubia_genome_assembly,_chromosome:_1	AUGUSTUS	start_codon	29983589	29983591	.	+	0	ID=g1254.t1.start1;Parent=g1254.t1;
OX371260.1_Lypha_dubia_genome_assembly,_chromosome:_1	AUGUSTUS	CDS	29983589	29984323	0.96	+	0	ID=g1254.t1.CDS1;Parent=g1254.t1;
OX371260.1_Lypha_dubia_genome_assembly,_chromosome:_1	AUGUSTUS	exon	29983589	29984323	.	+	.	ID=g1254.t1.exon1;Parent=g1254.t1;
OX371260.1_Lypha_dubia_genome_assembly,_chromosome:_1	AUGUSTUS	stop_codon	29984321	29984323	.	+	0	ID=g1254.t1.stop1;Parent=g1254.t1;
OX371260.1_Lypha_dubia_genome_assembly,_chromosome:_1	AUGUSTUS	gene	29989147	29989602	.	+	.	ID=g1255;
OX371260.1_Lypha_dubia_genome_assembly,_chromosome:_1	AUGUSTUS	mRNA	29989147	29989602	1	+	.	ID=g1255.t1;Parent=g1255;
OX371260.1_Lypha_dubia_genome_assembly,_chromosome:_1	AUGUSTUS	start_codon	29989147	29989149	.	+	0	ID=g1255.t1.start1;Parent=g1255.t1;
OX371260.1_Lypha_dubia_genome_assembly,_chromosome:_1	AUGUSTUS	CDS	29989147	29989602	1	+	0	ID=g1255.t1.CDS1;Parent=g1255.t1;
OX371260.1_Lypha_dubia_genome_assembly,_chromosome:_1	AUGUSTUS	exon	29989147	29989602	.	+	.	ID=g1255.t1.exon1;Parent=g1255.t1;
OX371260.1_Lypha_dubia_genome_assembly,_chromosome:_1	AUGUSTUS	stop_codon	29989600	29989602	.	+	0	ID=g1255.t1.stop1;Parent=g1255.t1;
OX371260.1_Lypha_dubia_genome_assembly,_chromosome:_1	AUGUSTUS	gene	30097896	30103793	.	+	.	ID=g1256;
OX371260.1_Lypha_dubia_genome_assembly,_chromosome:_1	AUGUSTUS	mRNA	30097896	30103793	0.22	+	.	ID=g1256.t1;Parent=g1256;
OX371260.1_Lypha_dubia_genome_assembly,_chromosome:_1	AUGUSTUS	start_codon	30097896	30097898	.	+	0	ID=g1256.t1.start1;Parent=g1256.t1;
OX371260.1_Lypha_dubia_genome_assembly,_chromosome:_1	AUGUSTUS	CDS	30097896	30097914	0.93	+	0	ID=g1256.t1.CDS1;Parent=g1256.t1;
OX371260.1_Lypha_dubia_genome_assembly,_chromosome:_1	AUGUSTUS	exon	30097896	30097914	.	+	.	ID=g1256.t1.exon1;Parent=g1256.t1;
OX371260.1_Lypha_dubia_genome_assembly,_chromosome:_1	AUGUSTUS	intron	30097915	30100250	0.93	+	.	ID=g1256.t1.intron1;Parent=g1256.t1;
OX371260.1_Lypha_dubia_genome_assembly,_chromosome:_1	AUGUSTUS	CDS	30100251	30100432	0.98	+	2	ID=g1256.t1.CDS2;Parent=g1256.t1;
OX371260.1_Lypha_dubia_genome_assembly,_chromosome:_1	AUGUSTUS	exon	30100251	30100432	.	+	.	ID=g1256.t1.exon2;Parent=g1256.t1;
OX371260.1_Lypha_dubia_genome_assembly,_chromosome:_1	AUGUSTUS	intron	30100433	30100572	1	+	.	ID=g1256.t1.intron2;Parent=g1256.t1;
OX371260.1_Lypha_dubia_genome_assembly,_chromosome:_1	AUGUSTUS	CDS	30100573	30101478	1	+	0	ID=g1256.t1.CDS3;Parent=g1256.t1;
OX371260.1_Lypha_dubia_genome_assembly,_chromosome:_1	AUGUSTUS	exon	30100573	30101478	.	+	.	ID=g1256.t1.exon3;Parent=g1256.t1;
OX371260.1_Lypha_dubia_genome_assembly,_chromosome:_1	AUGUSTUS	intron	30101479	30103772	0.25	+	.	ID=g1256.t1.intron3;Parent=g1256.t1;
OX371260.1_Lypha_dubia_genome_assembly,_chromosome:_1	AUGUSTUS	CDS	30103773	30103793	0.25	+	0	ID=g1256.t1.CDS4;Parent=g1256.t1;
OX371260.1_Lypha_dubia_genome_assembly,_chromosome:_1	AUGUSTUS	exon	30103773	30103793	.	+	.	ID=g1256.t1.exon4;Parent=g1256.t1;
OX371260.1_Lypha_dubia_genome_assembly,_chromosome:_1	AUGUSTUS	stop_codon	30103791	30103793	.	+	0	ID=g1256.t1.stop1;Parent=g1256.t1;
OX371260.1_Lypha_dubia_genome_assembly,_chromosome:_1	AUGUSTUS	gene	30144574	30147245	.	+	.	ID=g1257;
OX371260.1_Lypha_dubia_genome_assembly,_chromosome:_1	AUGUSTUS	mRNA	30144574	30147245	1	+	.	ID=g1257.t1;Parent=g1257;
OX371260.1_Lypha_dubia_genome_assembly,_chromosome:_1	AUGUSTUS	start_codon	30144574	30144576	.	+	0	ID=g1257.t1.start1;Parent=g1257.t1;
OX371260.1_Lypha_dubia_genome_assembly,_chromosome:_1	AUGUSTUS	CDS	30144574	30146989	1	+	0	ID=g1257.t1.CDS1;Parent=g1257.t1;
OX371260.1_Lypha_dubia_genome_assembly,_chromosome:_1	AUGUSTUS	exon	30144574	30146989	.	+	.	ID=g1257.t1.exon1;Parent=g1257.t1;
OX371260.1_Lypha_dubia_genome_assembly,_chromosome:_1	AUGUSTUS	intron	30146990	30147051	1	+	.	ID=g1257.t1.intron1;Parent=g1257.t1;
OX371260.1_Lypha_dubia_genome_assembly,_chromosome:_1	AUGUSTUS	CDS	30147052	30147245	1	+	2	ID=g1257.t1.CDS2;Parent=g1257.t1;
OX371260.1_Lypha_dubia_genome_assembly,_chromosome:_1	AUGUSTUS	exon	30147052	30147245	.	+	.	ID=g1257.t1.exon2;Parent=g1257.t1;
OX371260.1_Lypha_dubia_genome_assembly,_chromosome:_1	AUGUSTUS	stop_codon	30147243	30147245	.	+	0	ID=g1257.t1.stop1;Parent=g1257.t1;
OX371260.1_Lypha_dubia_genome_assembly,_chromosome:_1	AUGUSTUS	gene	30147363	30147713	.	+	.	ID=g1258;
OX371260.1_Lypha_dubia_genome_assembly,_chromosome:_1	AUGUSTUS	mRNA	30147363	30147713	1	+	.	ID=g1258.t1;Parent=g1258;
OX371260.1_Lypha_dubia_genome_assembly,_chromosome:_1	AUGUSTUS	start_codon	30147363	30147365	.	+	0	ID=g1258.t1.start1;Parent=g1258.t1;
OX371260.1_Lypha_dubia_genome_assembly,_chromosome:_1	AUGUSTUS	CDS	30147363	30147713	1	+	0	ID=g1258.t1.CDS1;Parent=g1258.t1;
OX371260.1_Lypha_dubia_genome_assembly,_chromosome:_1	AUGUSTUS	exon	30147363	30147713	.	+	.	ID=g1258.t1.exon1;Parent=g1258.t1;
OX371260.1_Lypha_dubia_genome_assembly,_chromosome:_1	AUGUSTUS	stop_codon	30147711	30147713	.	+	0	ID=g1258.t1.stop1;Parent=g1258.t1;
OX371260.1_Lypha_dubia_genome_assembly,_chromosome:_1	AUGUSTUS	gene	30155902	30162581	.	+	.	ID=g1259;
OX371260.1_Lypha_dubia_genome_assembly,_chromosome:_1	AUGUSTUS	mRNA	30155902	30162581	1	+	.	ID=g1259.t1;Parent=g1259;
OX371260.1_Lypha_dubia_genome_assembly,_chromosome:_1	AUGUSTUS	start_codon	30155902	30155904	.	+	0	ID=g1259.t1.start1;Parent=g1259.t1;
OX371260.1_Lypha_dubia_genome_assembly,_chromosome:_1	AUGUSTUS	CDS	30155902	30156613	1	+	0	ID=g1259.t1.CDS1;Parent=g1259.t1;
OX371260.1_Lypha_dubia_genome_assembly,_chromosome:_1	AUGUSTUS	exon	30155902	30156613	.	+	.	ID=g1259.t1.exon1;Parent=g1259.t1;
OX371260.1_Lypha_dubia_genome_assembly,_chromosome:_1	AUGUSTUS	intron	30156614	30156677	1	+	.	ID=g1259.t1.intron1;Parent=g1259.t1;
OX371260.1_Lypha_dubia_genome_assembly,_chromosome:_1	AUGUSTUS	CDS	30156678	30157156	1	+	2	ID=g1259.t1.CDS2;Parent=g1259.t1;
OX371260.1_Lypha_dubia_genome_assembly,_chromosome:_1	AUGUSTUS	exon	30156678	30157156	.	+	.	ID=g1259.t1.exon2;Parent=g1259.t1;
OX371260.1_Lypha_dubia_genome_assembly,_chromosome:_1	AUGUSTUS	intron	30157157	30157414	1	+	.	ID=g1259.t1.intron2;Parent=g1259.t1;
OX371260.1_Lypha_dubia_genome_assembly,_chromosome:_1	AUGUSTUS	CDS	30157415	30157935	1	+	0	ID=g1259.t1.CDS3;Parent=g1259.t1;
OX371260.1_Lypha_dubia_genome_assembly,_chromosome:_1	AUGUSTUS	exon	30157415	30157935	.	+	.	ID=g1259.t1.exon3;Parent=g1259.t1;
OX371260.1_Lypha_dubia_genome_assembly,_chromosome:_1	AUGUSTUS	intron	30157936	30159497	1	+	.	ID=g1259.t1.intron3;Parent=g1259.t1;
OX371260.1_Lypha_dubia_genome_assembly,_chromosome:_1	AUGUSTUS	CDS	30159498	30159946	1	+	1	ID=g1259.t1.CDS4;Parent=g1259.t1;
OX371260.1_Lypha_dubia_genome_assembly,_chromosome:_1	AUGUSTUS	exon	30159498	30159946	.	+	.	ID=g1259.t1.exon4;Parent=g1259.t1;
OX371260.1_Lypha_dubia_genome_assembly,_chromosome:_1	AUGUSTUS	intron	30159947	30160017	1	+	.	ID=g1259.t1.intron4;Parent=g1259.t1;
OX371260.1_Lypha_dubia_genome_assembly,_chromosome:_1	AUGUSTUS	CDS	30160018	30160274	1	+	2	ID=g1259.t1.CDS5;Parent=g1259.t1;
OX371260.1_Lypha_dubia_genome_assembly,_chromosome:_1	AUGUSTUS	exon	30160018	30160274	.	+	.	ID=g1259.t1.exon5;Parent=g1259.t1;
OX371260.1_Lypha_dubia_genome_assembly,_chromosome:_1	AUGUSTUS	intron	30160275	30160402	1	+	.	ID=g1259.t1.intron5;Parent=g1259.t1;
OX371260.1_Lypha_dubia_genome_assembly,_chromosome:_1	AUGUSTUS	CDS	30160403	30160483	1	+	0	ID=g1259.t1.CDS6;Parent=g1259.t1;
OX371260.1_Lypha_dubia_genome_assembly,_chromosome:_1	AUGUSTUS	exon	30160403	30160483	.	+	.	ID=g1259.t1.exon6;Parent=g1259.t1;
OX371260.1_Lypha_dubia_genome_assembly,_chromosome:_1	AUGUSTUS	intron	30160484	30160564	1	+	.	ID=g1259.t1.intron6;Parent=g1259.t1;
OX371260.1_Lypha_dubia_genome_assembly,_chromosome:_1	AUGUSTUS	CDS	30160565	30160664	1	+	0	ID=g1259.t1.CDS7;Parent=g1259.t1;
OX371260.1_Lypha_dubia_genome_assembly,_chromosome:_1	AUGUSTUS	exon	30160565	30160664	.	+	.	ID=g1259.t1.exon7;Parent=g1259.t1;
OX371260.1_Lypha_dubia_genome_assembly,_chromosome:_1	AUGUSTUS	intron	30160665	30161613	1	+	.	ID=g1259.t1.intron7;Parent=g1259.t1;
OX371260.1_Lypha_dubia_genome_assembly,_chromosome:_1	AUGUSTUS	CDS	30161614	30161891	1	+	2	ID=g1259.t1.CDS8;Parent=g1259.t1;
OX371260.1_Lypha_dubia_genome_assembly,_chromosome:_1	AUGUSTUS	exon	30161614	30161891	.	+	.	ID=g1259.t1.exon8;Parent=g1259.t1;
OX371260.1_Lypha_dubia_genome_assembly,_chromosome:_1	AUGUSTUS	intron	30161892	30161967	1	+	.	ID=g1259.t1.intron8;Parent=g1259.t1;
OX371260.1_Lypha_dubia_genome_assembly,_chromosome:_1	AUGUSTUS	CDS	30161968	30162070	1	+	0	ID=g1259.t1.CDS9;Parent=g1259.t1;
OX371260.1_Lypha_dubia_genome_assembly,_chromosome:_1	AUGUSTUS	exon	30161968	30162070	.	+	.	ID=g1259.t1.exon9;Parent=g1259.t1;
OX371260.1_Lypha_dubia_genome_assembly,_chromosome:_1	AUGUSTUS	intron	30162071	30162134	1	+	.	ID=g1259.t1.intron9;Parent=g1259.t1;
OX371260.1_Lypha_dubia_genome_assembly,_chromosome:_1	AUGUSTUS	CDS	30162135	30162359	1	+	2	ID=g1259.t1.CDS10;Parent=g1259.t1;
OX371260.1_Lypha_dubia_genome_assembly,_chromosome:_1	AUGUSTUS	exon	30162135	30162359	.	+	.	ID=g1259.t1.exon10;Parent=g1259.t1;
OX371260.1_Lypha_dubia_genome_assembly,_chromosome:_1	AUGUSTUS	intron	30162360	30162444	1	+	.	ID=g1259.t1.intron10;Parent=g1259.t1;
OX371260.1_Lypha_dubia_genome_assembly,_chromosome:_1	AUGUSTUS	CDS	30162445	30162581	1	+	2	ID=g1259.t1.CDS11;Parent=g1259.t1;
OX371260.1_Lypha_dubia_genome_assembly,_chromosome:_1	AUGUSTUS	exon	30162445	30162581	.	+	.	ID=g1259.t1.exon11;Parent=g1259.t1;
OX371260.1_Lypha_dubia_genome_assembly,_chromosome:_1	AUGUSTUS	stop_codon	30162579	30162581	.	+	0	ID=g1259.t1.stop1;Parent=g1259.t1;
OX371260.1_Lypha_dubia_genome_assembly,_chromosome:_1	AUGUSTUS	gene	30215820	30237737	.	+	.	ID=g1260;
OX371260.1_Lypha_dubia_genome_assembly,_chromosome:_1	AUGUSTUS	mRNA	30215820	30237737	1	+	.	ID=g1260.t1;Parent=g1260;
OX371260.1_Lypha_dubia_genome_assembly,_chromosome:_1	AUGUSTUS	start_codon	30215820	30215822	.	+	0	ID=g1260.t1.start1;Parent=g1260.t1;
OX371260.1_Lypha_dubia_genome_assembly,_chromosome:_1	AUGUSTUS	CDS	30215820	30216000	1	+	0	ID=g1260.t1.CDS1;Parent=g1260.t1;
OX371260.1_Lypha_dubia_genome_assembly,_chromosome:_1	AUGUSTUS	exon	30215820	30216000	.	+	.	ID=g1260.t1.exon1;Parent=g1260.t1;
OX371260.1_Lypha_dubia_genome_assembly,_chromosome:_1	AUGUSTUS	intron	30216001	30226693	1	+	.	ID=g1260.t1.intron1;Parent=g1260.t1;
OX371260.1_Lypha_dubia_genome_assembly,_chromosome:_1	AUGUSTUS	CDS	30226694	30226767	1	+	2	ID=g1260.t1.CDS2;Parent=g1260.t1;
OX371260.1_Lypha_dubia_genome_assembly,_chromosome:_1	AUGUSTUS	exon	30226694	30226767	.	+	.	ID=g1260.t1.exon2;Parent=g1260.t1;
OX371260.1_Lypha_dubia_genome_assembly,_chromosome:_1	AUGUSTUS	intron	30226768	30226840	1	+	.	ID=g1260.t1.intron2;Parent=g1260.t1;
OX371260.1_Lypha_dubia_genome_assembly,_chromosome:_1	AUGUSTUS	CDS	30226841	30226970	1	+	0	ID=g1260.t1.CDS3;Parent=g1260.t1;
OX371260.1_Lypha_dubia_genome_assembly,_chromosome:_1	AUGUSTUS	exon	30226841	30226970	.	+	.	ID=g1260.t1.exon3;Parent=g1260.t1;
OX371260.1_Lypha_dubia_genome_assembly,_chromosome:_1	AUGUSTUS	intron	30226971	30227046	1	+	.	ID=g1260.t1.intron3;Parent=g1260.t1;
OX371260.1_Lypha_dubia_genome_assembly,_chromosome:_1	AUGUSTUS	CDS	30227047	30227208	1	+	2	ID=g1260.t1.CDS4;Parent=g1260.t1;
OX371260.1_Lypha_dubia_genome_assembly,_chromosome:_1	AUGUSTUS	exon	30227047	30227208	.	+	.	ID=g1260.t1.exon4;Parent=g1260.t1;
OX371260.1_Lypha_dubia_genome_assembly,_chromosome:_1	AUGUSTUS	intron	30227209	30227289	1	+	.	ID=g1260.t1.intron4;Parent=g1260.t1;
OX371260.1_Lypha_dubia_genome_assembly,_chromosome:_1	AUGUSTUS	CDS	30227290	30227552	1	+	2	ID=g1260.t1.CDS5;Parent=g1260.t1;
OX371260.1_Lypha_dubia_genome_assembly,_chromosome:_1	AUGUSTUS	exon	30227290	30227552	.	+	.	ID=g1260.t1.exon5;Parent=g1260.t1;
OX371260.1_Lypha_dubia_genome_assembly,_chromosome:_1	AUGUSTUS	intron	30227553	30230685	1	+	.	ID=g1260.t1.intron5;Parent=g1260.t1;
OX371260.1_Lypha_dubia_genome_assembly,_chromosome:_1	AUGUSTUS	CDS	30230686	30231092	1	+	0	ID=g1260.t1.CDS6;Parent=g1260.t1;
OX371260.1_Lypha_dubia_genome_assembly,_chromosome:_1	AUGUSTUS	exon	30230686	30231092	.	+	.	ID=g1260.t1.exon6;Parent=g1260.t1;
OX371260.1_Lypha_dubia_genome_assembly,_chromosome:_1	AUGUSTUS	intron	30231093	30231158	1	+	.	ID=g1260.t1.intron6;Parent=g1260.t1;
OX371260.1_Lypha_dubia_genome_assembly,_chromosome:_1	AUGUSTUS	CDS	30231159	30231903	1	+	1	ID=g1260.t1.CDS7;Parent=g1260.t1;
OX371260.1_Lypha_dubia_genome_assembly,_chromosome:_1	AUGUSTUS	exon	30231159	30231903	.	+	.	ID=g1260.t1.exon7;Parent=g1260.t1;
OX371260.1_Lypha_dubia_genome_assembly,_chromosome:_1	AUGUSTUS	intron	30231904	30231966	1	+	.	ID=g1260.t1.intron7;Parent=g1260.t1;
OX371260.1_Lypha_dubia_genome_assembly,_chromosome:_1	AUGUSTUS	CDS	30231967	30232399	1	+	0	ID=g1260.t1.CDS8;Parent=g1260.t1;
OX371260.1_Lypha_dubia_genome_assembly,_chromosome:_1	AUGUSTUS	exon	30231967	30232399	.	+	.	ID=g1260.t1.exon8;Parent=g1260.t1;
OX371260.1_Lypha_dubia_genome_assembly,_chromosome:_1	AUGUSTUS	intron	30232400	30232471	1	+	.	ID=g1260.t1.intron8;Parent=g1260.t1;
OX371260.1_Lypha_dubia_genome_assembly,_chromosome:_1	AUGUSTUS	CDS	30232472	30232713	1	+	2	ID=g1260.t1.CDS9;Parent=g1260.t1;
OX371260.1_Lypha_dubia_genome_assembly,_chromosome:_1	AUGUSTUS	exon	30232472	30232713	.	+	.	ID=g1260.t1.exon9;Parent=g1260.t1;
OX371260.1_Lypha_dubia_genome_assembly,_chromosome:_1	AUGUSTUS	intron	30232714	30232795	1	+	.	ID=g1260.t1.intron9;Parent=g1260.t1;
OX371260.1_Lypha_dubia_genome_assembly,_chromosome:_1	AUGUSTUS	CDS	30232796	30232894	1	+	0	ID=g1260.t1.CDS10;Parent=g1260.t1;
OX371260.1_Lypha_dubia_genome_assembly,_chromosome:_1	AUGUSTUS	exon	30232796	30232894	.	+	.	ID=g1260.t1.exon10;Parent=g1260.t1;
OX371260.1_Lypha_dubia_genome_assembly,_chromosome:_1	AUGUSTUS	intron	30232895	30233237	1	+	.	ID=g1260.t1.intron10;Parent=g1260.t1;
OX371260.1_Lypha_dubia_genome_assembly,_chromosome:_1	AUGUSTUS	CDS	30233238	30233359	1	+	0	ID=g1260.t1.CDS11;Parent=g1260.t1;
OX371260.1_Lypha_dubia_genome_assembly,_chromosome:_1	AUGUSTUS	exon	30233238	30233359	.	+	.	ID=g1260.t1.exon11;Parent=g1260.t1;
OX371260.1_Lypha_dubia_genome_assembly,_chromosome:_1	AUGUSTUS	intron	30233360	30233452	1	+	.	ID=g1260.t1.intron11;Parent=g1260.t1;
OX371260.1_Lypha_dubia_genome_assembly,_chromosome:_1	AUGUSTUS	CDS	30233453	30233683	1	+	1	ID=g1260.t1.CDS12;Parent=g1260.t1;
OX371260.1_Lypha_dubia_genome_assembly,_chromosome:_1	AUGUSTUS	exon	30233453	30233683	.	+	.	ID=g1260.t1.exon12;Parent=g1260.t1;
OX371260.1_Lypha_dubia_genome_assembly,_chromosome:_1	AUGUSTUS	intron	30233684	30233966	1	+	.	ID=g1260.t1.intron12;Parent=g1260.t1;
OX371260.1_Lypha_dubia_genome_assembly,_chromosome:_1	AUGUSTUS	CDS	30233967	30234011	1	+	1	ID=g1260.t1.CDS13;Parent=g1260.t1;
OX371260.1_Lypha_dubia_genome_assembly,_chromosome:_1	AUGUSTUS	exon	30233967	30234011	.	+	.	ID=g1260.t1.exon13;Parent=g1260.t1;
OX371260.1_Lypha_dubia_genome_assembly,_chromosome:_1	AUGUSTUS	intron	30234012	30234208	1	+	.	ID=g1260.t1.intron13;Parent=g1260.t1;
OX371260.1_Lypha_dubia_genome_assembly,_chromosome:_1	AUGUSTUS	CDS	30234209	30234256	1	+	1	ID=g1260.t1.CDS14;Parent=g1260.t1;
OX371260.1_Lypha_dubia_genome_assembly,_chromosome:_1	AUGUSTUS	exon	30234209	30234256	.	+	.	ID=g1260.t1.exon14;Parent=g1260.t1;
OX371260.1_Lypha_dubia_genome_assembly,_chromosome:_1	AUGUSTUS	intron	30234257	30234591	1	+	.	ID=g1260.t1.intron14;Parent=g1260.t1;
OX371260.1_Lypha_dubia_genome_assembly,_chromosome:_1	AUGUSTUS	CDS	30234592	30234712	1	+	1	ID=g1260.t1.CDS15;Parent=g1260.t1;
OX371260.1_Lypha_dubia_genome_assembly,_chromosome:_1	AUGUSTUS	exon	30234592	30234712	.	+	.	ID=g1260.t1.exon15;Parent=g1260.t1;
OX371260.1_Lypha_dubia_genome_assembly,_chromosome:_1	AUGUSTUS	intron	30234713	30234938	1	+	.	ID=g1260.t1.intron15;Parent=g1260.t1;
OX371260.1_Lypha_dubia_genome_assembly,_chromosome:_1	AUGUSTUS	CDS	30234939	30235056	1	+	0	ID=g1260.t1.CDS16;Parent=g1260.t1;
OX371260.1_Lypha_dubia_genome_assembly,_chromosome:_1	AUGUSTUS	exon	30234939	30235056	.	+	.	ID=g1260.t1.exon16;Parent=g1260.t1;
OX371260.1_Lypha_dubia_genome_assembly,_chromosome:_1	AUGUSTUS	intron	30235057	30235115	1	+	.	ID=g1260.t1.intron16;Parent=g1260.t1;
OX371260.1_Lypha_dubia_genome_assembly,_chromosome:_1	AUGUSTUS	CDS	30235116	30235217	1	+	2	ID=g1260.t1.CDS17;Parent=g1260.t1;
OX371260.1_Lypha_dubia_genome_assembly,_chromosome:_1	AUGUSTUS	exon	30235116	30235217	.	+	.	ID=g1260.t1.exon17;Parent=g1260.t1;
OX371260.1_Lypha_dubia_genome_assembly,_chromosome:_1	AUGUSTUS	intron	30235218	30235288	1	+	.	ID=g1260.t1.intron17;Parent=g1260.t1;
OX371260.1_Lypha_dubia_genome_assembly,_chromosome:_1	AUGUSTUS	CDS	30235289	30235384	1	+	2	ID=g1260.t1.CDS18;Parent=g1260.t1;
OX371260.1_Lypha_dubia_genome_assembly,_chromosome:_1	AUGUSTUS	exon	30235289	30235384	.	+	.	ID=g1260.t1.exon18;Parent=g1260.t1;
OX371260.1_Lypha_dubia_genome_assembly,_chromosome:_1	AUGUSTUS	intron	30235385	30237591	1	+	.	ID=g1260.t1.intron18;Parent=g1260.t1;
OX371260.1_Lypha_dubia_genome_assembly,_chromosome:_1	AUGUSTUS	CDS	30237592	30237737	1	+	2	ID=g1260.t1.CDS19;Parent=g1260.t1;
OX371260.1_Lypha_dubia_genome_assembly,_chromosome:_1	AUGUSTUS	exon	30237592	30237737	.	+	.	ID=g1260.t1.exon19;Parent=g1260.t1;
OX371260.1_Lypha_dubia_genome_assembly,_chromosome:_1	AUGUSTUS	stop_codon	30237735	30237737	.	+	0	ID=g1260.t1.stop1;Parent=g1260.t1;
OX371260.1_Lypha_dubia_genome_assembly,_chromosome:_1	AUGUSTUS	mRNA	30215820	30237737	1	+	.	ID=g1260.t2;Parent=g1260;
OX371260.1_Lypha_dubia_genome_assembly,_chromosome:_1	AUGUSTUS	start_codon	30215820	30215822	.	+	0	ID=g1260.t2.start1;Parent=g1260.t2;
OX371260.1_Lypha_dubia_genome_assembly,_chromosome:_1	AUGUSTUS	CDS	30215820	30216000	1	+	0	ID=g1260.t2.CDS1;Parent=g1260.t2;
OX371260.1_Lypha_dubia_genome_assembly,_chromosome:_1	AUGUSTUS	exon	30215820	30216000	.	+	.	ID=g1260.t2.exon1;Parent=g1260.t2;
OX371260.1_Lypha_dubia_genome_assembly,_chromosome:_1	AUGUSTUS	intron	30216001	30226693	1	+	.	ID=g1260.t2.intron1;Parent=g1260.t2;
OX371260.1_Lypha_dubia_genome_assembly,_chromosome:_1	AUGUSTUS	CDS	30226694	30226767	1	+	2	ID=g1260.t2.CDS2;Parent=g1260.t2;
OX371260.1_Lypha_dubia_genome_assembly,_chromosome:_1	AUGUSTUS	exon	30226694	30226767	.	+	.	ID=g1260.t2.exon2;Parent=g1260.t2;
OX371260.1_Lypha_dubia_genome_assembly,_chromosome:_1	AUGUSTUS	intron	30226768	30226840	1	+	.	ID=g1260.t2.intron2;Parent=g1260.t2;
OX371260.1_Lypha_dubia_genome_assembly,_chromosome:_1	AUGUSTUS	CDS	30226841	30226970	1	+	0	ID=g1260.t2.CDS3;Parent=g1260.t2;
OX371260.1_Lypha_dubia_genome_assembly,_chromosome:_1	AUGUSTUS	exon	30226841	30226970	.	+	.	ID=g1260.t2.exon3;Parent=g1260.t2;
OX371260.1_Lypha_dubia_genome_assembly,_chromosome:_1	AUGUSTUS	intron	30226971	30227046	1	+	.	ID=g1260.t2.intron3;Parent=g1260.t2;
OX371260.1_Lypha_dubia_genome_assembly,_chromosome:_1	AUGUSTUS	CDS	30227047	30227208	1	+	2	ID=g1260.t2.CDS4;Parent=g1260.t2;
OX371260.1_Lypha_dubia_genome_assembly,_chromosome:_1	AUGUSTUS	exon	30227047	30227208	.	+	.	ID=g1260.t2.exon4;Parent=g1260.t2;
OX371260.1_Lypha_dubia_genome_assembly,_chromosome:_1	AUGUSTUS	intron	30227209	30227289	1	+	.	ID=g1260.t2.intron4;Parent=g1260.t2;
OX371260.1_Lypha_dubia_genome_assembly,_chromosome:_1	AUGUSTUS	CDS	30227290	30227552	1	+	2	ID=g1260.t2.CDS5;Parent=g1260.t2;
OX371260.1_Lypha_dubia_genome_assembly,_chromosome:_1	AUGUSTUS	exon	30227290	30227552	.	+	.	ID=g1260.t2.exon5;Parent=g1260.t2;
OX371260.1_Lypha_dubia_genome_assembly,_chromosome:_1	AUGUSTUS	intron	30227553	30230685	1	+	.	ID=g1260.t2.intron5;Parent=g1260.t2;
OX371260.1_Lypha_dubia_genome_assembly,_chromosome:_1	AUGUSTUS	CDS	30230686	30231092	1	+	0	ID=g1260.t2.CDS6;Parent=g1260.t2;
OX371260.1_Lypha_dubia_genome_assembly,_chromosome:_1	AUGUSTUS	exon	30230686	30231092	.	+	.	ID=g1260.t2.exon6;Parent=g1260.t2;
OX371260.1_Lypha_dubia_genome_assembly,_chromosome:_1	AUGUSTUS	intron	30231093	30231158	1	+	.	ID=g1260.t2.intron6;Parent=g1260.t2;
OX371260.1_Lypha_dubia_genome_assembly,_chromosome:_1	AUGUSTUS	CDS	30231159	30231903	1	+	1	ID=g1260.t2.CDS7;Parent=g1260.t2;
OX371260.1_Lypha_dubia_genome_assembly,_chromosome:_1	AUGUSTUS	exon	30231159	30231903	.	+	.	ID=g1260.t2.exon7;Parent=g1260.t2;
OX371260.1_Lypha_dubia_genome_assembly,_chromosome:_1	AUGUSTUS	intron	30231904	30231966	1	+	.	ID=g1260.t2.intron7;Parent=g1260.t2;
OX371260.1_Lypha_dubia_genome_assembly,_chromosome:_1	AUGUSTUS	CDS	30231967	30232399	1	+	0	ID=g1260.t2.CDS8;Parent=g1260.t2;
OX371260.1_Lypha_dubia_genome_assembly,_chromosome:_1	AUGUSTUS	exon	30231967	30232399	.	+	.	ID=g1260.t2.exon8;Parent=g1260.t2;
OX371260.1_Lypha_dubia_genome_assembly,_chromosome:_1	AUGUSTUS	intron	30232400	30232471	1	+	.	ID=g1260.t2.intron8;Parent=g1260.t2;
OX371260.1_Lypha_dubia_genome_assembly,_chromosome:_1	AUGUSTUS	CDS	30232472	30232713	1	+	2	ID=g1260.t2.CDS9;Parent=g1260.t2;
OX371260.1_Lypha_dubia_genome_assembly,_chromosome:_1	AUGUSTUS	exon	30232472	30232713	.	+	.	ID=g1260.t2.exon9;Parent=g1260.t2;
OX371260.1_Lypha_dubia_genome_assembly,_chromosome:_1	AUGUSTUS	intron	30232714	30232795	1	+	.	ID=g1260.t2.intron9;Parent=g1260.t2;
OX371260.1_Lypha_dubia_genome_assembly,_chromosome:_1	AUGUSTUS	CDS	30232796	30232894	1	+	0	ID=g1260.t2.CDS10;Parent=g1260.t2;
OX371260.1_Lypha_dubia_genome_assembly,_chromosome:_1	AUGUSTUS	exon	30232796	30232894	.	+	.	ID=g1260.t2.exon10;Parent=g1260.t2;
OX371260.1_Lypha_dubia_genome_assembly,_chromosome:_1	AUGUSTUS	intron	30232895	30233237	1	+	.	ID=g1260.t2.intron10;Parent=g1260.t2;
OX371260.1_Lypha_dubia_genome_assembly,_chromosome:_1	AUGUSTUS	CDS	30233238	30233359	1	+	0	ID=g1260.t2.CDS11;Parent=g1260.t2;
OX371260.1_Lypha_dubia_genome_assembly,_chromosome:_1	AUGUSTUS	exon	30233238	30233359	.	+	.	ID=g1260.t2.exon11;Parent=g1260.t2;
OX371260.1_Lypha_dubia_genome_assembly,_chromosome:_1	AUGUSTUS	intron	30233360	30233452	1	+	.	ID=g1260.t2.intron11;Parent=g1260.t2;
OX371260.1_Lypha_dubia_genome_assembly,_chromosome:_1	AUGUSTUS	CDS	30233453	30233683	1	+	1	ID=g1260.t2.CDS12;Parent=g1260.t2;
OX371260.1_Lypha_dubia_genome_assembly,_chromosome:_1	AUGUSTUS	exon	30233453	30233683	.	+	.	ID=g1260.t2.exon12;Parent=g1260.t2;
OX371260.1_Lypha_dubia_genome_assembly,_chromosome:_1	AUGUSTUS	intron	30233684	30233966	1	+	.	ID=g1260.t2.intron12;Parent=g1260.t2;
OX371260.1_Lypha_dubia_genome_assembly,_chromosome:_1	AUGUSTUS	CDS	30233967	30234011	1	+	1	ID=g1260.t2.CDS13;Parent=g1260.t2;
OX371260.1_Lypha_dubia_genome_assembly,_chromosome:_1	AUGUSTUS	exon	30233967	30234011	.	+	.	ID=g1260.t2.exon13;Parent=g1260.t2;
OX371260.1_Lypha_dubia_genome_assembly,_chromosome:_1	AUGUSTUS	intron	30234012	30234591	1	+	.	ID=g1260.t2.intron13;Parent=g1260.t2;
OX371260.1_Lypha_dubia_genome_assembly,_chromosome:_1	AUGUSTUS	CDS	30234592	30234712	1	+	1	ID=g1260.t2.CDS14;Parent=g1260.t2;
OX371260.1_Lypha_dubia_genome_assembly,_chromosome:_1	AUGUSTUS	exon	30234592	30234712	.	+	.	ID=g1260.t2.exon14;Parent=g1260.t2;
OX371260.1_Lypha_dubia_genome_assembly,_chromosome:_1	AUGUSTUS	intron	30234713	30234938	1	+	.	ID=g1260.t2.intron14;Parent=g1260.t2;
OX371260.1_Lypha_dubia_genome_assembly,_chromosome:_1	AUGUSTUS	CDS	30234939	30235056	1	+	0	ID=g1260.t2.CDS15;Parent=g1260.t2;
OX371260.1_Lypha_dubia_genome_assembly,_chromosome:_1	AUGUSTUS	exon	30234939	30235056	.	+	.	ID=g1260.t2.exon15;Parent=g1260.t2;
OX371260.1_Lypha_dubia_genome_assembly,_chromosome:_1	AUGUSTUS	intron	30235057	30235115	1	+	.	ID=g1260.t2.intron15;Parent=g1260.t2;
OX371260.1_Lypha_dubia_genome_assembly,_chromosome:_1	AUGUSTUS	CDS	30235116	30235217	1	+	2	ID=g1260.t2.CDS16;Parent=g1260.t2;
OX371260.1_Lypha_dubia_genome_assembly,_chromosome:_1	AUGUSTUS	exon	30235116	30235217	.	+	.	ID=g1260.t2.exon16;Parent=g1260.t2;
OX371260.1_Lypha_dubia_genome_assembly,_chromosome:_1	AUGUSTUS	intron	30235218	30235288	1	+	.	ID=g1260.t2.intron16;Parent=g1260.t2;
OX371260.1_Lypha_dubia_genome_assembly,_chromosome:_1	AUGUSTUS	CDS	30235289	30235384	1	+	2	ID=g1260.t2.CDS17;Parent=g1260.t2;
OX371260.1_Lypha_dubia_genome_assembly,_chromosome:_1	AUGUSTUS	exon	30235289	30235384	.	+	.	ID=g1260.t2.exon17;Parent=g1260.t2;
OX371260.1_Lypha_dubia_genome_assembly,_chromosome:_1	AUGUSTUS	intron	30235385	30237591	1	+	.	ID=g1260.t2.intron17;Parent=g1260.t2;
OX371260.1_Lypha_dubia_genome_assembly,_chromosome:_1	AUGUSTUS	CDS	30237592	30237737	1	+	2	ID=g1260.t2.CDS18;Parent=g1260.t2;
OX371260.1_Lypha_dubia_genome_assembly,_chromosome:_1	AUGUSTUS	exon	30237592	30237737	.	+	.	ID=g1260.t2.exon18;Parent=g1260.t2;
OX371260.1_Lypha_dubia_genome_assembly,_chromosome:_1	AUGUSTUS	stop_codon	30237735	30237737	.	+	0	ID=g1260.t2.stop1;Parent=g1260.t2;
OX371260.1_Lypha_dubia_genome_assembly,_chromosome:_1	AUGUSTUS	gene	30239038	30239766	.	-	.	ID=g1261;
OX371260.1_Lypha_dubia_genome_assembly,_chromosome:_1	AUGUSTUS	mRNA	30239038	30239766	1	-	.	ID=g1261.t1;Parent=g1261;
OX371260.1_Lypha_dubia_genome_assembly,_chromosome:_1	AUGUSTUS	stop_codon	30239038	30239040	.	-	0	ID=g1261.t1.stop1;Parent=g1261.t1;
OX371260.1_Lypha_dubia_genome_assembly,_chromosome:_1	AUGUSTUS	CDS	30239038	30239766	1	-	0	ID=g1261.t1.CDS1;Parent=g1261.t1;
OX371260.1_Lypha_dubia_genome_assembly,_chromosome:_1	AUGUSTUS	exon	30239038	30239766	.	-	.	ID=g1261.t1.exon1;Parent=g1261.t1;
OX371260.1_Lypha_dubia_genome_assembly,_chromosome:_1	AUGUSTUS	start_codon	30239764	30239766	.	-	0	ID=g1261.t1.start1;Parent=g1261.t1;
OX371260.1_Lypha_dubia_genome_assembly,_chromosome:_1	AUGUSTUS	gene	30240406	30241512	.	-	.	ID=g1262;
OX371260.1_Lypha_dubia_genome_assembly,_chromosome:_1	AUGUSTUS	mRNA	30240406	30241512	1	-	.	ID=g1262.t1;Parent=g1262;
OX371260.1_Lypha_dubia_genome_assembly,_chromosome:_1	AUGUSTUS	stop_codon	30240406	30240408	.	-	0	ID=g1262.t1.stop1;Parent=g1262.t1;
OX371260.1_Lypha_dubia_genome_assembly,_chromosome:_1	AUGUSTUS	CDS	30240406	30241512	1	-	0	ID=g1262.t1.CDS1;Parent=g1262.t1;
OX371260.1_Lypha_dubia_genome_assembly,_chromosome:_1	AUGUSTUS	exon	30240406	30241512	.	-	.	ID=g1262.t1.exon1;Parent=g1262.t1;
OX371260.1_Lypha_dubia_genome_assembly,_chromosome:_1	AUGUSTUS	start_codon	30241510	30241512	.	-	0	ID=g1262.t1.start1;Parent=g1262.t1;
OX371260.1_Lypha_dubia_genome_assembly,_chromosome:_1	AUGUSTUS	gene	30242214	30243707	.	+	.	ID=g1263;
OX371260.1_Lypha_dubia_genome_assembly,_chromosome:_1	AUGUSTUS	mRNA	30242214	30243707	1	+	.	ID=g1263.t1;Parent=g1263;
OX371260.1_Lypha_dubia_genome_assembly,_chromosome:_1	AUGUSTUS	start_codon	30242214	30242216	.	+	0	ID=g1263.t1.start1;Parent=g1263.t1;
OX371260.1_Lypha_dubia_genome_assembly,_chromosome:_1	AUGUSTUS	CDS	30242214	30243707	1	+	0	ID=g1263.t1.CDS1;Parent=g1263.t1;
OX371260.1_Lypha_dubia_genome_assembly,_chromosome:_1	AUGUSTUS	exon	30242214	30243707	.	+	.	ID=g1263.t1.exon1;Parent=g1263.t1;
OX371260.1_Lypha_dubia_genome_assembly,_chromosome:_1	AUGUSTUS	stop_codon	30243705	30243707	.	+	0	ID=g1263.t1.stop1;Parent=g1263.t1;
OX371260.1_Lypha_dubia_genome_assembly,_chromosome:_1	AUGUSTUS	gene	30245279	30248224	.	+	.	ID=g1264;
OX371260.1_Lypha_dubia_genome_assembly,_chromosome:_1	AUGUSTUS	mRNA	30245279	30248224	1	+	.	ID=g1264.t1;Parent=g1264;
OX371260.1_Lypha_dubia_genome_assembly,_chromosome:_1	AUGUSTUS	start_codon	30245279	30245281	.	+	0	ID=g1264.t1.start1;Parent=g1264.t1;
OX371260.1_Lypha_dubia_genome_assembly,_chromosome:_1	AUGUSTUS	CDS	30245279	30245509	1	+	0	ID=g1264.t1.CDS1;Parent=g1264.t1;
OX371260.1_Lypha_dubia_genome_assembly,_chromosome:_1	AUGUSTUS	exon	30245279	30245509	.	+	.	ID=g1264.t1.exon1;Parent=g1264.t1;
OX371260.1_Lypha_dubia_genome_assembly,_chromosome:_1	AUGUSTUS	intron	30245510	30245608	1	+	.	ID=g1264.t1.intron1;Parent=g1264.t1;
OX371260.1_Lypha_dubia_genome_assembly,_chromosome:_1	AUGUSTUS	CDS	30245609	30246951	1	+	0	ID=g1264.t1.CDS2;Parent=g1264.t1;
OX371260.1_Lypha_dubia_genome_assembly,_chromosome:_1	AUGUSTUS	exon	30245609	30246951	.	+	.	ID=g1264.t1.exon2;Parent=g1264.t1;
OX371260.1_Lypha_dubia_genome_assembly,_chromosome:_1	AUGUSTUS	intron	30246952	30247020	1	+	.	ID=g1264.t1.intron2;Parent=g1264.t1;
OX371260.1_Lypha_dubia_genome_assembly,_chromosome:_1	AUGUSTUS	CDS	30247021	30247411	1	+	1	ID=g1264.t1.CDS3;Parent=g1264.t1;
OX371260.1_Lypha_dubia_genome_assembly,_chromosome:_1	AUGUSTUS	exon	30247021	30247411	.	+	.	ID=g1264.t1.exon3;Parent=g1264.t1;
OX371260.1_Lypha_dubia_genome_assembly,_chromosome:_1	AUGUSTUS	intron	30247412	30247478	1	+	.	ID=g1264.t1.intron3;Parent=g1264.t1;
OX371260.1_Lypha_dubia_genome_assembly,_chromosome:_1	AUGUSTUS	CDS	30247479	30248002	1	+	0	ID=g1264.t1.CDS4;Parent=g1264.t1;
OX371260.1_Lypha_dubia_genome_assembly,_chromosome:_1	AUGUSTUS	exon	30247479	30248002	.	+	.	ID=g1264.t1.exon4;Parent=g1264.t1;
OX371260.1_Lypha_dubia_genome_assembly,_chromosome:_1	AUGUSTUS	intron	30248003	30248067	1	+	.	ID=g1264.t1.intron4;Parent=g1264.t1;
OX371260.1_Lypha_dubia_genome_assembly,_chromosome:_1	AUGUSTUS	CDS	30248068	30248224	1	+	1	ID=g1264.t1.CDS5;Parent=g1264.t1;
OX371260.1_Lypha_dubia_genome_assembly,_chromosome:_1	AUGUSTUS	exon	30248068	30248224	.	+	.	ID=g1264.t1.exon5;Parent=g1264.t1;
OX371260.1_Lypha_dubia_genome_assembly,_chromosome:_1	AUGUSTUS	stop_codon	30248222	30248224	.	+	0	ID=g1264.t1.stop1;Parent=g1264.t1;
OX371260.1_Lypha_dubia_genome_assembly,_chromosome:_1	AUGUSTUS	gene	30252198	30259990	.	+	.	ID=g1265;
OX371260.1_Lypha_dubia_genome_assembly,_chromosome:_1	AUGUSTUS	mRNA	30252198	30259990	1	+	.	ID=g1265.t1;Parent=g1265;
OX371260.1_Lypha_dubia_genome_assembly,_chromosome:_1	AUGUSTUS	start_codon	30252198	30252200	.	+	0	ID=g1265.t1.start1;Parent=g1265.t1;
OX371260.1_Lypha_dubia_genome_assembly,_chromosome:_1	AUGUSTUS	CDS	30252198	30252264	1	+	0	ID=g1265.t1.CDS1;Parent=g1265.t1;
OX371260.1_Lypha_dubia_genome_assembly,_chromosome:_1	AUGUSTUS	exon	30252198	30252264	.	+	.	ID=g1265.t1.exon1;Parent=g1265.t1;
OX371260.1_Lypha_dubia_genome_assembly,_chromosome:_1	AUGUSTUS	intron	30252265	30256564	1	+	.	ID=g1265.t1.intron1;Parent=g1265.t1;
OX371260.1_Lypha_dubia_genome_assembly,_chromosome:_1	AUGUSTUS	CDS	30256565	30256656	1	+	2	ID=g1265.t1.CDS2;Parent=g1265.t1;
OX371260.1_Lypha_dubia_genome_assembly,_chromosome:_1	AUGUSTUS	exon	30256565	30256656	.	+	.	ID=g1265.t1.exon2;Parent=g1265.t1;
OX371260.1_Lypha_dubia_genome_assembly,_chromosome:_1	AUGUSTUS	intron	30256657	30259283	1	+	.	ID=g1265.t1.intron2;Parent=g1265.t1;
OX371260.1_Lypha_dubia_genome_assembly,_chromosome:_1	AUGUSTUS	CDS	30259284	30259438	1	+	0	ID=g1265.t1.CDS3;Parent=g1265.t1;
OX371260.1_Lypha_dubia_genome_assembly,_chromosome:_1	AUGUSTUS	exon	30259284	30259438	.	+	.	ID=g1265.t1.exon3;Parent=g1265.t1;
OX371260.1_Lypha_dubia_genome_assembly,_chromosome:_1	AUGUSTUS	intron	30259439	30259504	1	+	.	ID=g1265.t1.intron3;Parent=g1265.t1;
OX371260.1_Lypha_dubia_genome_assembly,_chromosome:_1	AUGUSTUS	CDS	30259505	30259705	1	+	1	ID=g1265.t1.CDS4;Parent=g1265.t1;
OX371260.1_Lypha_dubia_genome_assembly,_chromosome:_1	AUGUSTUS	exon	30259505	30259705	.	+	.	ID=g1265.t1.exon4;Parent=g1265.t1;
OX371260.1_Lypha_dubia_genome_assembly,_chromosome:_1	AUGUSTUS	intron	30259706	30259839	1	+	.	ID=g1265.t1.intron4;Parent=g1265.t1;
OX371260.1_Lypha_dubia_genome_assembly,_chromosome:_1	AUGUSTUS	CDS	30259840	30259990	1	+	1	ID=g1265.t1.CDS5;Parent=g1265.t1;
OX371260.1_Lypha_dubia_genome_assembly,_chromosome:_1	AUGUSTUS	exon	30259840	30259990	.	+	.	ID=g1265.t1.exon5;Parent=g1265.t1;
OX371260.1_Lypha_dubia_genome_assembly,_chromosome:_1	AUGUSTUS	stop_codon	30259988	30259990	.	+	0	ID=g1265.t1.stop1;Parent=g1265.t1;
OX371260.1_Lypha_dubia_genome_assembly,_chromosome:_1	AUGUSTUS	gene	30273838	30278011	.	+	.	ID=g1266;
OX371260.1_Lypha_dubia_genome_assembly,_chromosome:_1	AUGUSTUS	mRNA	30273838	30278011	0.37	+	.	ID=g1266.t1;Parent=g1266;
OX371260.1_Lypha_dubia_genome_assembly,_chromosome:_1	AUGUSTUS	start_codon	30273838	30273840	.	+	0	ID=g1266.t1.start1;Parent=g1266.t1;
OX371260.1_Lypha_dubia_genome_assembly,_chromosome:_1	AUGUSTUS	CDS	30273838	30273963	1	+	0	ID=g1266.t1.CDS1;Parent=g1266.t1;
OX371260.1_Lypha_dubia_genome_assembly,_chromosome:_1	AUGUSTUS	exon	30273838	30273963	.	+	.	ID=g1266.t1.exon1;Parent=g1266.t1;
OX371260.1_Lypha_dubia_genome_assembly,_chromosome:_1	AUGUSTUS	intron	30273964	30277183	1	+	.	ID=g1266.t1.intron1;Parent=g1266.t1;
OX371260.1_Lypha_dubia_genome_assembly,_chromosome:_1	AUGUSTUS	CDS	30277184	30277627	0.91	+	0	ID=g1266.t1.CDS2;Parent=g1266.t1;
OX371260.1_Lypha_dubia_genome_assembly,_chromosome:_1	AUGUSTUS	exon	30277184	30277627	.	+	.	ID=g1266.t1.exon2;Parent=g1266.t1;
OX371260.1_Lypha_dubia_genome_assembly,_chromosome:_1	AUGUSTUS	intron	30277628	30277975	0.37	+	.	ID=g1266.t1.intron2;Parent=g1266.t1;
OX371260.1_Lypha_dubia_genome_assembly,_chromosome:_1	AUGUSTUS	CDS	30277976	30278011	0.37	+	0	ID=g1266.t1.CDS3;Parent=g1266.t1;
OX371260.1_Lypha_dubia_genome_assembly,_chromosome:_1	AUGUSTUS	exon	30277976	30278011	.	+	.	ID=g1266.t1.exon3;Parent=g1266.t1;
OX371260.1_Lypha_dubia_genome_assembly,_chromosome:_1	AUGUSTUS	stop_codon	30278009	30278011	.	+	0	ID=g1266.t1.stop1;Parent=g1266.t1;
OX371260.1_Lypha_dubia_genome_assembly,_chromosome:_1	AUGUSTUS	gene	30278106	30278811	.	-	.	ID=g1267;
OX371260.1_Lypha_dubia_genome_assembly,_chromosome:_1	AUGUSTUS	mRNA	30278106	30278811	1	-	.	ID=g1267.t1;Parent=g1267;
OX371260.1_Lypha_dubia_genome_assembly,_chromosome:_1	AUGUSTUS	stop_codon	30278106	30278108	.	-	0	ID=g1267.t1.stop1;Parent=g1267.t1;
OX371260.1_Lypha_dubia_genome_assembly,_chromosome:_1	AUGUSTUS	CDS	30278106	30278676	1	-	1	ID=g1267.t1.CDS1;Parent=g1267.t1;
OX371260.1_Lypha_dubia_genome_assembly,_chromosome:_1	AUGUSTUS	exon	30278106	30278676	.	-	.	ID=g1267.t1.exon1;Parent=g1267.t1;
OX371260.1_Lypha_dubia_genome_assembly,_chromosome:_1	AUGUSTUS	intron	30278677	30278785	1	-	.	ID=g1267.t1.intron1;Parent=g1267.t1;
OX371260.1_Lypha_dubia_genome_assembly,_chromosome:_1	AUGUSTUS	CDS	30278786	30278811	1	-	0	ID=g1267.t1.CDS2;Parent=g1267.t1;
OX371260.1_Lypha_dubia_genome_assembly,_chromosome:_1	AUGUSTUS	exon	30278786	30278811	.	-	.	ID=g1267.t1.exon2;Parent=g1267.t1;
OX371260.1_Lypha_dubia_genome_assembly,_chromosome:_1	AUGUSTUS	start_codon	30278809	30278811	.	-	0	ID=g1267.t1.start1;Parent=g1267.t1;
OX371260.1_Lypha_dubia_genome_assembly,_chromosome:_1	AUGUSTUS	gene	30279430	30280787	.	-	.	ID=g1268;
OX371260.1_Lypha_dubia_genome_assembly,_chromosome:_1	AUGUSTUS	mRNA	30279430	30280787	1	-	.	ID=g1268.t1;Parent=g1268;
OX371260.1_Lypha_dubia_genome_assembly,_chromosome:_1	AUGUSTUS	stop_codon	30279430	30279432	.	-	0	ID=g1268.t1.stop1;Parent=g1268.t1;
OX371260.1_Lypha_dubia_genome_assembly,_chromosome:_1	AUGUSTUS	CDS	30279430	30279687	1	-	0	ID=g1268.t1.CDS1;Parent=g1268.t1;
OX371260.1_Lypha_dubia_genome_assembly,_chromosome:_1	AUGUSTUS	exon	30279430	30279687	.	-	.	ID=g1268.t1.exon1;Parent=g1268.t1;
OX371260.1_Lypha_dubia_genome_assembly,_chromosome:_1	AUGUSTUS	intron	30279688	30279800	1	-	.	ID=g1268.t1.intron1;Parent=g1268.t1;
OX371260.1_Lypha_dubia_genome_assembly,_chromosome:_1	AUGUSTUS	CDS	30279801	30280787	1	-	0	ID=g1268.t1.CDS2;Parent=g1268.t1;
OX371260.1_Lypha_dubia_genome_assembly,_chromosome:_1	AUGUSTUS	exon	30279801	30280787	.	-	.	ID=g1268.t1.exon2;Parent=g1268.t1;
OX371260.1_Lypha_dubia_genome_assembly,_chromosome:_1	AUGUSTUS	start_codon	30280785	30280787	.	-	0	ID=g1268.t1.start1;Parent=g1268.t1;
OX371260.1_Lypha_dubia_genome_assembly,_chromosome:_1	AUGUSTUS	gene	30333153	30337567	.	+	.	ID=g1269;
OX371260.1_Lypha_dubia_genome_assembly,_chromosome:_1	AUGUSTUS	mRNA	30333153	30337567	1	+	.	ID=g1269.t1;Parent=g1269;
OX371260.1_Lypha_dubia_genome_assembly,_chromosome:_1	AUGUSTUS	start_codon	30333153	30333155	.	+	0	ID=g1269.t1.start1;Parent=g1269.t1;
OX371260.1_Lypha_dubia_genome_assembly,_chromosome:_1	AUGUSTUS	CDS	30333153	30333326	1	+	0	ID=g1269.t1.CDS1;Parent=g1269.t1;
OX371260.1_Lypha_dubia_genome_assembly,_chromosome:_1	AUGUSTUS	exon	30333153	30333326	.	+	.	ID=g1269.t1.exon1;Parent=g1269.t1;
OX371260.1_Lypha_dubia_genome_assembly,_chromosome:_1	AUGUSTUS	intron	30333327	30337268	1	+	.	ID=g1269.t1.intron1;Parent=g1269.t1;
OX371260.1_Lypha_dubia_genome_assembly,_chromosome:_1	AUGUSTUS	CDS	30337269	30337406	1	+	0	ID=g1269.t1.CDS2;Parent=g1269.t1;
OX371260.1_Lypha_dubia_genome_assembly,_chromosome:_1	AUGUSTUS	exon	30337269	30337406	.	+	.	ID=g1269.t1.exon2;Parent=g1269.t1;
OX371260.1_Lypha_dubia_genome_assembly,_chromosome:_1	AUGUSTUS	intron	30337407	30337519	1	+	.	ID=g1269.t1.intron2;Parent=g1269.t1;
OX371260.1_Lypha_dubia_genome_assembly,_chromosome:_1	AUGUSTUS	CDS	30337520	30337567	1	+	0	ID=g1269.t1.CDS3;Parent=g1269.t1;
OX371260.1_Lypha_dubia_genome_assembly,_chromosome:_1	AUGUSTUS	exon	30337520	30337567	.	+	.	ID=g1269.t1.exon3;Parent=g1269.t1;
OX371260.1_Lypha_dubia_genome_assembly,_chromosome:_1	AUGUSTUS	stop_codon	30337565	30337567	.	+	0	ID=g1269.t1.stop1;Parent=g1269.t1;
OX371260.1_Lypha_dubia_genome_assembly,_chromosome:_1	AUGUSTUS	gene	30360199	30366240	.	-	.	ID=g1270;
OX371260.1_Lypha_dubia_genome_assembly,_chromosome:_1	AUGUSTUS	mRNA	30360199	30366240	0.62	-	.	ID=g1270.t1;Parent=g1270;
OX371260.1_Lypha_dubia_genome_assembly,_chromosome:_1	AUGUSTUS	stop_codon	30360199	30360201	.	-	0	ID=g1270.t1.stop1;Parent=g1270.t1;
OX371260.1_Lypha_dubia_genome_assembly,_chromosome:_1	AUGUSTUS	CDS	30360199	30360807	1	-	0	ID=g1270.t1.CDS1;Parent=g1270.t1;
OX371260.1_Lypha_dubia_genome_assembly,_chromosome:_1	AUGUSTUS	exon	30360199	30360807	.	-	.	ID=g1270.t1.exon1;Parent=g1270.t1;
OX371260.1_Lypha_dubia_genome_assembly,_chromosome:_1	AUGUSTUS	intron	30360808	30360877	1	-	.	ID=g1270.t1.intron1;Parent=g1270.t1;
OX371260.1_Lypha_dubia_genome_assembly,_chromosome:_1	AUGUSTUS	CDS	30360878	30361328	1	-	1	ID=g1270.t1.CDS2;Parent=g1270.t1;
OX371260.1_Lypha_dubia_genome_assembly,_chromosome:_1	AUGUSTUS	exon	30360878	30361328	.	-	.	ID=g1270.t1.exon2;Parent=g1270.t1;
OX371260.1_Lypha_dubia_genome_assembly,_chromosome:_1	AUGUSTUS	intron	30361329	30365506	1	-	.	ID=g1270.t1.intron2;Parent=g1270.t1;
OX371260.1_Lypha_dubia_genome_assembly,_chromosome:_1	AUGUSTUS	CDS	30365507	30365623	1	-	1	ID=g1270.t1.CDS3;Parent=g1270.t1;
OX371260.1_Lypha_dubia_genome_assembly,_chromosome:_1	AUGUSTUS	exon	30365507	30365623	.	-	.	ID=g1270.t1.exon3;Parent=g1270.t1;
OX371260.1_Lypha_dubia_genome_assembly,_chromosome:_1	AUGUSTUS	intron	30365624	30365718	1	-	.	ID=g1270.t1.intron3;Parent=g1270.t1;
OX371260.1_Lypha_dubia_genome_assembly,_chromosome:_1	AUGUSTUS	CDS	30365719	30366131	0.62	-	0	ID=g1270.t1.CDS4;Parent=g1270.t1;
OX371260.1_Lypha_dubia_genome_assembly,_chromosome:_1	AUGUSTUS	exon	30365719	30366131	.	-	.	ID=g1270.t1.exon4;Parent=g1270.t1;
OX371260.1_Lypha_dubia_genome_assembly,_chromosome:_1	AUGUSTUS	intron	30366132	30366192	0.62	-	.	ID=g1270.t1.intron4;Parent=g1270.t1;
OX371260.1_Lypha_dubia_genome_assembly,_chromosome:_1	AUGUSTUS	CDS	30366193	30366240	1	-	0	ID=g1270.t1.CDS5;Parent=g1270.t1;
OX371260.1_Lypha_dubia_genome_assembly,_chromosome:_1	AUGUSTUS	exon	30366193	30366240	.	-	.	ID=g1270.t1.exon5;Parent=g1270.t1;
OX371260.1_Lypha_dubia_genome_assembly,_chromosome:_1	AUGUSTUS	start_codon	30366238	30366240	.	-	0	ID=g1270.t1.start1;Parent=g1270.t1;
OX371260.1_Lypha_dubia_genome_assembly,_chromosome:_1	AUGUSTUS	gene	30367708	30370579	.	-	.	ID=g1271;
OX371260.1_Lypha_dubia_genome_assembly,_chromosome:_1	AUGUSTUS	mRNA	30367708	30370579	0.93	-	.	ID=g1271.t1;Parent=g1271;
OX371260.1_Lypha_dubia_genome_assembly,_chromosome:_1	AUGUSTUS	stop_codon	30367708	30367710	.	-	0	ID=g1271.t1.stop1;Parent=g1271.t1;
OX371260.1_Lypha_dubia_genome_assembly,_chromosome:_1	AUGUSTUS	CDS	30367708	30368322	1	-	0	ID=g1271.t1.CDS1;Parent=g1271.t1;
OX371260.1_Lypha_dubia_genome_assembly,_chromosome:_1	AUGUSTUS	exon	30367708	30368322	.	-	.	ID=g1271.t1.exon1;Parent=g1271.t1;
OX371260.1_Lypha_dubia_genome_assembly,_chromosome:_1	AUGUSTUS	intron	30368323	30368383	1	-	.	ID=g1271.t1.intron1;Parent=g1271.t1;
OX371260.1_Lypha_dubia_genome_assembly,_chromosome:_1	AUGUSTUS	CDS	30368384	30368834	1	-	1	ID=g1271.t1.CDS2;Parent=g1271.t1;
OX371260.1_Lypha_dubia_genome_assembly,_chromosome:_1	AUGUSTUS	exon	30368384	30368834	.	-	.	ID=g1271.t1.exon2;Parent=g1271.t1;
OX371260.1_Lypha_dubia_genome_assembly,_chromosome:_1	AUGUSTUS	intron	30368835	30369788	1	-	.	ID=g1271.t1.intron2;Parent=g1271.t1;
OX371260.1_Lypha_dubia_genome_assembly,_chromosome:_1	AUGUSTUS	CDS	30369789	30369905	1	-	1	ID=g1271.t1.CDS3;Parent=g1271.t1;
OX371260.1_Lypha_dubia_genome_assembly,_chromosome:_1	AUGUSTUS	exon	30369789	30369905	.	-	.	ID=g1271.t1.exon3;Parent=g1271.t1;
OX371260.1_Lypha_dubia_genome_assembly,_chromosome:_1	AUGUSTUS	intron	30369906	30369994	1	-	.	ID=g1271.t1.intron3;Parent=g1271.t1;
OX371260.1_Lypha_dubia_genome_assembly,_chromosome:_1	AUGUSTUS	CDS	30369995	30370395	1	-	0	ID=g1271.t1.CDS4;Parent=g1271.t1;
OX371260.1_Lypha_dubia_genome_assembly,_chromosome:_1	AUGUSTUS	exon	30369995	30370395	.	-	.	ID=g1271.t1.exon4;Parent=g1271.t1;
OX371260.1_Lypha_dubia_genome_assembly,_chromosome:_1	AUGUSTUS	intron	30370396	30370489	0.93	-	.	ID=g1271.t1.intron4;Parent=g1271.t1;
OX371260.1_Lypha_dubia_genome_assembly,_chromosome:_1	AUGUSTUS	CDS	30370490	30370579	0.93	-	0	ID=g1271.t1.CDS5;Parent=g1271.t1;
OX371260.1_Lypha_dubia_genome_assembly,_chromosome:_1	AUGUSTUS	exon	30370490	30370579	.	-	.	ID=g1271.t1.exon5;Parent=g1271.t1;
OX371260.1_Lypha_dubia_genome_assembly,_chromosome:_1	AUGUSTUS	start_codon	30370577	30370579	.	-	0	ID=g1271.t1.start1;Parent=g1271.t1;
OX371260.1_Lypha_dubia_genome_assembly,_chromosome:_1	AUGUSTUS	gene	30376711	30378313	.	-	.	ID=g1272;
OX371260.1_Lypha_dubia_genome_assembly,_chromosome:_1	AUGUSTUS	mRNA	30376711	30378313	0.49	-	.	ID=g1272.t1;Parent=g1272;
OX371260.1_Lypha_dubia_genome_assembly,_chromosome:_1	AUGUSTUS	stop_codon	30376711	30376713	.	-	0	ID=g1272.t1.stop1;Parent=g1272.t1;
OX371260.1_Lypha_dubia_genome_assembly,_chromosome:_1	AUGUSTUS	CDS	30376711	30377325	1	-	0	ID=g1272.t1.CDS1;Parent=g1272.t1;
OX371260.1_Lypha_dubia_genome_assembly,_chromosome:_1	AUGUSTUS	exon	30376711	30377325	.	-	.	ID=g1272.t1.exon1;Parent=g1272.t1;
OX371260.1_Lypha_dubia_genome_assembly,_chromosome:_1	AUGUSTUS	intron	30377326	30377379	1	-	.	ID=g1272.t1.intron1;Parent=g1272.t1;
OX371260.1_Lypha_dubia_genome_assembly,_chromosome:_1	AUGUSTUS	CDS	30377380	30377830	0.98	-	1	ID=g1272.t1.CDS2;Parent=g1272.t1;
OX371260.1_Lypha_dubia_genome_assembly,_chromosome:_1	AUGUSTUS	exon	30377380	30377830	.	-	.	ID=g1272.t1.exon2;Parent=g1272.t1;
OX371260.1_Lypha_dubia_genome_assembly,_chromosome:_1	AUGUSTUS	intron	30377831	30378239	0.49	-	.	ID=g1272.t1.intron2;Parent=g1272.t1;
OX371260.1_Lypha_dubia_genome_assembly,_chromosome:_1	AUGUSTUS	CDS	30378240	30378313	0.51	-	0	ID=g1272.t1.CDS3;Parent=g1272.t1;
OX371260.1_Lypha_dubia_genome_assembly,_chromosome:_1	AUGUSTUS	exon	30378240	30378313	.	-	.	ID=g1272.t1.exon3;Parent=g1272.t1;
OX371260.1_Lypha_dubia_genome_assembly,_chromosome:_1	AUGUSTUS	start_codon	30378311	30378313	.	-	0	ID=g1272.t1.start1;Parent=g1272.t1;
OX371260.1_Lypha_dubia_genome_assembly,_chromosome:_1	AUGUSTUS	gene	30379165	30379923	.	-	.	ID=g1273;
OX371260.1_Lypha_dubia_genome_assembly,_chromosome:_1	AUGUSTUS	mRNA	30379165	30379923	1	-	.	ID=g1273.t1;Parent=g1273;
OX371260.1_Lypha_dubia_genome_assembly,_chromosome:_1	AUGUSTUS	stop_codon	30379165	30379167	.	-	0	ID=g1273.t1.stop1;Parent=g1273.t1;
OX371260.1_Lypha_dubia_genome_assembly,_chromosome:_1	AUGUSTUS	CDS	30379165	30379249	1	-	1	ID=g1273.t1.CDS1;Parent=g1273.t1;
OX371260.1_Lypha_dubia_genome_assembly,_chromosome:_1	AUGUSTUS	exon	30379165	30379249	.	-	.	ID=g1273.t1.exon1;Parent=g1273.t1;
OX371260.1_Lypha_dubia_genome_assembly,_chromosome:_1	AUGUSTUS	intron	30379250	30379338	1	-	.	ID=g1273.t1.intron1;Parent=g1273.t1;
OX371260.1_Lypha_dubia_genome_assembly,_chromosome:_1	AUGUSTUS	CDS	30379339	30379739	1	-	0	ID=g1273.t1.CDS2;Parent=g1273.t1;
OX371260.1_Lypha_dubia_genome_assembly,_chromosome:_1	AUGUSTUS	exon	30379339	30379739	.	-	.	ID=g1273.t1.exon2;Parent=g1273.t1;
OX371260.1_Lypha_dubia_genome_assembly,_chromosome:_1	AUGUSTUS	intron	30379740	30379833	1	-	.	ID=g1273.t1.intron2;Parent=g1273.t1;
OX371260.1_Lypha_dubia_genome_assembly,_chromosome:_1	AUGUSTUS	CDS	30379834	30379923	1	-	0	ID=g1273.t1.CDS3;Parent=g1273.t1;
OX371260.1_Lypha_dubia_genome_assembly,_chromosome:_1	AUGUSTUS	exon	30379834	30379923	.	-	.	ID=g1273.t1.exon3;Parent=g1273.t1;
OX371260.1_Lypha_dubia_genome_assembly,_chromosome:_1	AUGUSTUS	start_codon	30379921	30379923	.	-	0	ID=g1273.t1.start1;Parent=g1273.t1;
OX371260.1_Lypha_dubia_genome_assembly,_chromosome:_1	AUGUSTUS	gene	30381426	30384575	.	-	.	ID=g1274;
OX371260.1_Lypha_dubia_genome_assembly,_chromosome:_1	AUGUSTUS	mRNA	30381426	30384575	1	-	.	ID=g1274.t1;Parent=g1274;
OX371260.1_Lypha_dubia_genome_assembly,_chromosome:_1	AUGUSTUS	stop_codon	30381426	30381428	.	-	0	ID=g1274.t1.stop1;Parent=g1274.t1;
OX371260.1_Lypha_dubia_genome_assembly,_chromosome:_1	AUGUSTUS	CDS	30381426	30382034	1	-	0	ID=g1274.t1.CDS1;Parent=g1274.t1;
OX371260.1_Lypha_dubia_genome_assembly,_chromosome:_1	AUGUSTUS	exon	30381426	30382034	.	-	.	ID=g1274.t1.exon1;Parent=g1274.t1;
OX371260.1_Lypha_dubia_genome_assembly,_chromosome:_1	AUGUSTUS	intron	30382035	30382095	1	-	.	ID=g1274.t1.intron1;Parent=g1274.t1;
OX371260.1_Lypha_dubia_genome_assembly,_chromosome:_1	AUGUSTUS	CDS	30382096	30382546	1	-	1	ID=g1274.t1.CDS2;Parent=g1274.t1;
OX371260.1_Lypha_dubia_genome_assembly,_chromosome:_1	AUGUSTUS	exon	30382096	30382546	.	-	.	ID=g1274.t1.exon2;Parent=g1274.t1;
OX371260.1_Lypha_dubia_genome_assembly,_chromosome:_1	AUGUSTUS	intron	30382547	30383859	1	-	.	ID=g1274.t1.intron2;Parent=g1274.t1;
OX371260.1_Lypha_dubia_genome_assembly,_chromosome:_1	AUGUSTUS	CDS	30383860	30383976	1	-	1	ID=g1274.t1.CDS3;Parent=g1274.t1;
OX371260.1_Lypha_dubia_genome_assembly,_chromosome:_1	AUGUSTUS	exon	30383860	30383976	.	-	.	ID=g1274.t1.exon3;Parent=g1274.t1;
OX371260.1_Lypha_dubia_genome_assembly,_chromosome:_1	AUGUSTUS	intron	30383977	30384054	1	-	.	ID=g1274.t1.intron3;Parent=g1274.t1;
OX371260.1_Lypha_dubia_genome_assembly,_chromosome:_1	AUGUSTUS	CDS	30384055	30384437	1	-	0	ID=g1274.t1.CDS4;Parent=g1274.t1;
OX371260.1_Lypha_dubia_genome_assembly,_chromosome:_1	AUGUSTUS	exon	30384055	30384437	.	-	.	ID=g1274.t1.exon4;Parent=g1274.t1;
OX371260.1_Lypha_dubia_genome_assembly,_chromosome:_1	AUGUSTUS	intron	30384438	30384494	1	-	.	ID=g1274.t1.intron4;Parent=g1274.t1;
OX371260.1_Lypha_dubia_genome_assembly,_chromosome:_1	AUGUSTUS	CDS	30384495	30384575	1	-	0	ID=g1274.t1.CDS5;Parent=g1274.t1;
OX371260.1_Lypha_dubia_genome_assembly,_chromosome:_1	AUGUSTUS	exon	30384495	30384575	.	-	.	ID=g1274.t1.exon5;Parent=g1274.t1;
OX371260.1_Lypha_dubia_genome_assembly,_chromosome:_1	AUGUSTUS	start_codon	30384573	30384575	.	-	0	ID=g1274.t1.start1;Parent=g1274.t1;
OX371260.1_Lypha_dubia_genome_assembly,_chromosome:_1	GeneMark.hmm3	mRNA	30381426	30384563	.	-	.	ID=g1274.t2;Parent=g1274;
OX371260.1_Lypha_dubia_genome_assembly,_chromosome:_1	GeneMark.hmm3	stop_codon	30381426	30381428	.	-	0	ID=g1274.t2.stop1;Parent=g1274.t2;
OX371260.1_Lypha_dubia_genome_assembly,_chromosome:_1	GeneMark.hmm3	CDS	30381426	30382034	.	-	0	ID=g1274.t2.CDS1;Parent=g1274.t2;
OX371260.1_Lypha_dubia_genome_assembly,_chromosome:_1	GeneMark.hmm3	exon	30381426	30382034	0	-	.	ID=g1274.t2.exon1;Parent=g1274.t2;
OX371260.1_Lypha_dubia_genome_assembly,_chromosome:_1	GeneMark.hmm3	intron	30382035	30382095	.	-	1	ID=g1274.t2.intron1;Parent=g1274.t2;
OX371260.1_Lypha_dubia_genome_assembly,_chromosome:_1	GeneMark.hmm3	CDS	30382096	30382546	.	-	1	ID=g1274.t2.CDS2;Parent=g1274.t2;
OX371260.1_Lypha_dubia_genome_assembly,_chromosome:_1	GeneMark.hmm3	exon	30382096	30382546	0	-	.	ID=g1274.t2.exon2;Parent=g1274.t2;
OX371260.1_Lypha_dubia_genome_assembly,_chromosome:_1	GeneMark.hmm3	intron	30382547	30383859	.	-	1	ID=g1274.t2.intron2;Parent=g1274.t2;
OX371260.1_Lypha_dubia_genome_assembly,_chromosome:_1	GeneMark.hmm3	CDS	30383860	30383976	.	-	1	ID=g1274.t2.CDS3;Parent=g1274.t2;
OX371260.1_Lypha_dubia_genome_assembly,_chromosome:_1	GeneMark.hmm3	exon	30383860	30383976	0	-	.	ID=g1274.t2.exon3;Parent=g1274.t2;
OX371260.1_Lypha_dubia_genome_assembly,_chromosome:_1	GeneMark.hmm3	intron	30383977	30384054	.	-	0	ID=g1274.t2.intron3;Parent=g1274.t2;
OX371260.1_Lypha_dubia_genome_assembly,_chromosome:_1	GeneMark.hmm3	CDS	30384055	30384437	.	-	0	ID=g1274.t2.CDS4;Parent=g1274.t2;
OX371260.1_Lypha_dubia_genome_assembly,_chromosome:_1	GeneMark.hmm3	exon	30384055	30384437	0	-	.	ID=g1274.t2.exon4;Parent=g1274.t2;
OX371260.1_Lypha_dubia_genome_assembly,_chromosome:_1	GeneMark.hmm3	intron	30384438	30384494	.	-	0	ID=g1274.t2.intron4;Parent=g1274.t2;
OX371260.1_Lypha_dubia_genome_assembly,_chromosome:_1	GeneMark.hmm3	CDS	30384495	30384563	.	-	0	ID=g1274.t2.CDS5;Parent=g1274.t2;
OX371260.1_Lypha_dubia_genome_assembly,_chromosome:_1	GeneMark.hmm3	exon	30384495	30384563	0	-	.	ID=g1274.t2.exon5;Parent=g1274.t2;
OX371260.1_Lypha_dubia_genome_assembly,_chromosome:_1	GeneMark.hmm3	start_codon	30384561	30384563	.	-	0	ID=g1274.t2.start1;Parent=g1274.t2;
OX371260.1_Lypha_dubia_genome_assembly,_chromosome:_1	AUGUSTUS	gene	30387478	30390499	.	-	.	ID=g1275;
OX371260.1_Lypha_dubia_genome_assembly,_chromosome:_1	AUGUSTUS	mRNA	30387478	30390499	0.88	-	.	ID=g1275.t1;Parent=g1275;
OX371260.1_Lypha_dubia_genome_assembly,_chromosome:_1	AUGUSTUS	stop_codon	30387478	30387480	.	-	0	ID=g1275.t1.stop1;Parent=g1275.t1;
OX371260.1_Lypha_dubia_genome_assembly,_chromosome:_1	AUGUSTUS	CDS	30387478	30388086	1	-	0	ID=g1275.t1.CDS1;Parent=g1275.t1;
OX371260.1_Lypha_dubia_genome_assembly,_chromosome:_1	AUGUSTUS	exon	30387478	30388086	.	-	.	ID=g1275.t1.exon1;Parent=g1275.t1;
OX371260.1_Lypha_dubia_genome_assembly,_chromosome:_1	AUGUSTUS	intron	30388087	30388153	1	-	.	ID=g1275.t1.intron1;Parent=g1275.t1;
OX371260.1_Lypha_dubia_genome_assembly,_chromosome:_1	AUGUSTUS	CDS	30388154	30388604	1	-	1	ID=g1275.t1.CDS2;Parent=g1275.t1;
OX371260.1_Lypha_dubia_genome_assembly,_chromosome:_1	AUGUSTUS	exon	30388154	30388604	.	-	.	ID=g1275.t1.exon2;Parent=g1275.t1;
OX371260.1_Lypha_dubia_genome_assembly,_chromosome:_1	AUGUSTUS	intron	30388605	30389730	1	-	.	ID=g1275.t1.intron2;Parent=g1275.t1;
OX371260.1_Lypha_dubia_genome_assembly,_chromosome:_1	AUGUSTUS	CDS	30389731	30389847	1	-	1	ID=g1275.t1.CDS3;Parent=g1275.t1;
OX371260.1_Lypha_dubia_genome_assembly,_chromosome:_1	AUGUSTUS	exon	30389731	30389847	.	-	.	ID=g1275.t1.exon3;Parent=g1275.t1;
OX371260.1_Lypha_dubia_genome_assembly,_chromosome:_1	AUGUSTUS	intron	30389848	30389915	1	-	.	ID=g1275.t1.intron3;Parent=g1275.t1;
OX371260.1_Lypha_dubia_genome_assembly,_chromosome:_1	AUGUSTUS	CDS	30389916	30390298	1	-	0	ID=g1275.t1.CDS4;Parent=g1275.t1;
OX371260.1_Lypha_dubia_genome_assembly,_chromosome:_1	AUGUSTUS	exon	30389916	30390298	.	-	.	ID=g1275.t1.exon4;Parent=g1275.t1;
OX371260.1_Lypha_dubia_genome_assembly,_chromosome:_1	AUGUSTUS	intron	30390299	30390478	0.88	-	.	ID=g1275.t1.intron4;Parent=g1275.t1;
OX371260.1_Lypha_dubia_genome_assembly,_chromosome:_1	AUGUSTUS	CDS	30390479	30390499	0.88	-	0	ID=g1275.t1.CDS5;Parent=g1275.t1;
OX371260.1_Lypha_dubia_genome_assembly,_chromosome:_1	AUGUSTUS	exon	30390479	30390499	.	-	.	ID=g1275.t1.exon5;Parent=g1275.t1;
OX371260.1_Lypha_dubia_genome_assembly,_chromosome:_1	AUGUSTUS	start_codon	30390497	30390499	.	-	0	ID=g1275.t1.start1;Parent=g1275.t1;
OX371260.1_Lypha_dubia_genome_assembly,_chromosome:_1	AUGUSTUS	gene	30395356	30413694	.	-	.	ID=g1276;
OX371260.1_Lypha_dubia_genome_assembly,_chromosome:_1	AUGUSTUS	mRNA	30395356	30413694	1	-	.	ID=g1276.t1;Parent=g1276;
OX371260.1_Lypha_dubia_genome_assembly,_chromosome:_1	AUGUSTUS	stop_codon	30395356	30395358	.	-	0	ID=g1276.t1.stop1;Parent=g1276.t1;
OX371260.1_Lypha_dubia_genome_assembly,_chromosome:_1	AUGUSTUS	CDS	30395356	30395773	1	-	1	ID=g1276.t1.CDS1;Parent=g1276.t1;
OX371260.1_Lypha_dubia_genome_assembly,_chromosome:_1	AUGUSTUS	exon	30395356	30395773	.	-	.	ID=g1276.t1.exon1;Parent=g1276.t1;
OX371260.1_Lypha_dubia_genome_assembly,_chromosome:_1	AUGUSTUS	intron	30395774	30395855	1	-	.	ID=g1276.t1.intron1;Parent=g1276.t1;
OX371260.1_Lypha_dubia_genome_assembly,_chromosome:_1	AUGUSTUS	CDS	30395856	30396619	1	-	0	ID=g1276.t1.CDS2;Parent=g1276.t1;
OX371260.1_Lypha_dubia_genome_assembly,_chromosome:_1	AUGUSTUS	exon	30395856	30396619	.	-	.	ID=g1276.t1.exon2;Parent=g1276.t1;
OX371260.1_Lypha_dubia_genome_assembly,_chromosome:_1	AUGUSTUS	intron	30396620	30397590	1	-	.	ID=g1276.t1.intron2;Parent=g1276.t1;
OX371260.1_Lypha_dubia_genome_assembly,_chromosome:_1	AUGUSTUS	CDS	30397591	30397728	1	-	0	ID=g1276.t1.CDS3;Parent=g1276.t1;
OX371260.1_Lypha_dubia_genome_assembly,_chromosome:_1	AUGUSTUS	exon	30397591	30397728	.	-	.	ID=g1276.t1.exon3;Parent=g1276.t1;
OX371260.1_Lypha_dubia_genome_assembly,_chromosome:_1	AUGUSTUS	intron	30397729	30397792	1	-	.	ID=g1276.t1.intron3;Parent=g1276.t1;
OX371260.1_Lypha_dubia_genome_assembly,_chromosome:_1	AUGUSTUS	CDS	30397793	30397938	1	-	2	ID=g1276.t1.CDS4;Parent=g1276.t1;
OX371260.1_Lypha_dubia_genome_assembly,_chromosome:_1	AUGUSTUS	exon	30397793	30397938	.	-	.	ID=g1276.t1.exon4;Parent=g1276.t1;
OX371260.1_Lypha_dubia_genome_assembly,_chromosome:_1	AUGUSTUS	intron	30397939	30398003	1	-	.	ID=g1276.t1.intron4;Parent=g1276.t1;
OX371260.1_Lypha_dubia_genome_assembly,_chromosome:_1	AUGUSTUS	CDS	30398004	30398756	1	-	2	ID=g1276.t1.CDS5;Parent=g1276.t1;
OX371260.1_Lypha_dubia_genome_assembly,_chromosome:_1	AUGUSTUS	exon	30398004	30398756	.	-	.	ID=g1276.t1.exon5;Parent=g1276.t1;
OX371260.1_Lypha_dubia_genome_assembly,_chromosome:_1	AUGUSTUS	intron	30398757	30410231	1	-	.	ID=g1276.t1.intron5;Parent=g1276.t1;
OX371260.1_Lypha_dubia_genome_assembly,_chromosome:_1	AUGUSTUS	CDS	30410232	30413694	1	-	0	ID=g1276.t1.CDS6;Parent=g1276.t1;
OX371260.1_Lypha_dubia_genome_assembly,_chromosome:_1	AUGUSTUS	exon	30410232	30413694	.	-	.	ID=g1276.t1.exon6;Parent=g1276.t1;
OX371260.1_Lypha_dubia_genome_assembly,_chromosome:_1	AUGUSTUS	start_codon	30413692	30413694	.	-	0	ID=g1276.t1.start1;Parent=g1276.t1;
OX371260.1_Lypha_dubia_genome_assembly,_chromosome:_1	GeneMark.hmm3	mRNA	30395356	30398763	.	-	.	ID=g1276.t2;Parent=g1276;
OX371260.1_Lypha_dubia_genome_assembly,_chromosome:_1	GeneMark.hmm3	stop_codon	30395356	30395358	.	-	0	ID=g1276.t2.stop1;Parent=g1276.t2;
OX371260.1_Lypha_dubia_genome_assembly,_chromosome:_1	GeneMark.hmm3	CDS	30395356	30395773	.	-	1	ID=g1276.t2.CDS1;Parent=g1276.t2;
OX371260.1_Lypha_dubia_genome_assembly,_chromosome:_1	GeneMark.hmm3	exon	30395356	30395773	0	-	.	ID=g1276.t2.exon1;Parent=g1276.t2;
OX371260.1_Lypha_dubia_genome_assembly,_chromosome:_1	GeneMark.hmm3	intron	30395774	30395855	.	-	0	ID=g1276.t2.intron1;Parent=g1276.t2;
OX371260.1_Lypha_dubia_genome_assembly,_chromosome:_1	GeneMark.hmm3	CDS	30395856	30396619	.	-	0	ID=g1276.t2.CDS2;Parent=g1276.t2;
OX371260.1_Lypha_dubia_genome_assembly,_chromosome:_1	GeneMark.hmm3	exon	30395856	30396619	0	-	.	ID=g1276.t2.exon2;Parent=g1276.t2;
OX371260.1_Lypha_dubia_genome_assembly,_chromosome:_1	GeneMark.hmm3	intron	30396620	30397590	.	-	0	ID=g1276.t2.intron2;Parent=g1276.t2;
OX371260.1_Lypha_dubia_genome_assembly,_chromosome:_1	GeneMark.hmm3	CDS	30397591	30397728	.	-	0	ID=g1276.t2.CDS3;Parent=g1276.t2;
OX371260.1_Lypha_dubia_genome_assembly,_chromosome:_1	GeneMark.hmm3	exon	30397591	30397728	0	-	.	ID=g1276.t2.exon3;Parent=g1276.t2;
OX371260.1_Lypha_dubia_genome_assembly,_chromosome:_1	GeneMark.hmm3	intron	30397729	30397792	.	-	2	ID=g1276.t2.intron3;Parent=g1276.t2;
OX371260.1_Lypha_dubia_genome_assembly,_chromosome:_1	GeneMark.hmm3	CDS	30397793	30397938	.	-	2	ID=g1276.t2.CDS4;Parent=g1276.t2;
OX371260.1_Lypha_dubia_genome_assembly,_chromosome:_1	GeneMark.hmm3	exon	30397793	30397938	0	-	.	ID=g1276.t2.exon4;Parent=g1276.t2;
OX371260.1_Lypha_dubia_genome_assembly,_chromosome:_1	GeneMark.hmm3	intron	30397939	30398003	.	-	0	ID=g1276.t2.intron4;Parent=g1276.t2;
OX371260.1_Lypha_dubia_genome_assembly,_chromosome:_1	GeneMark.hmm3	CDS	30398004	30398763	.	-	0	ID=g1276.t2.CDS5;Parent=g1276.t2;
OX371260.1_Lypha_dubia_genome_assembly,_chromosome:_1	GeneMark.hmm3	exon	30398004	30398763	0	-	.	ID=g1276.t2.exon5;Parent=g1276.t2;
OX371260.1_Lypha_dubia_genome_assembly,_chromosome:_1	GeneMark.hmm3	start_codon	30398761	30398763	.	-	0	ID=g1276.t2.start1;Parent=g1276.t2;
OX371260.1_Lypha_dubia_genome_assembly,_chromosome:_1	AUGUSTUS	gene	30527199	30528101	.	-	.	ID=g1277;
OX371260.1_Lypha_dubia_genome_assembly,_chromosome:_1	AUGUSTUS	mRNA	30527199	30528101	0.97	-	.	ID=g1277.t1;Parent=g1277;
OX371260.1_Lypha_dubia_genome_assembly,_chromosome:_1	AUGUSTUS	stop_codon	30527199	30527201	.	-	0	ID=g1277.t1.stop1;Parent=g1277.t1;
OX371260.1_Lypha_dubia_genome_assembly,_chromosome:_1	AUGUSTUS	CDS	30527199	30528101	0.97	-	0	ID=g1277.t1.CDS1;Parent=g1277.t1;
OX371260.1_Lypha_dubia_genome_assembly,_chromosome:_1	AUGUSTUS	exon	30527199	30528101	.	-	.	ID=g1277.t1.exon1;Parent=g1277.t1;
OX371260.1_Lypha_dubia_genome_assembly,_chromosome:_1	AUGUSTUS	start_codon	30528099	30528101	.	-	0	ID=g1277.t1.start1;Parent=g1277.t1;
OX371260.1_Lypha_dubia_genome_assembly,_chromosome:_1	AUGUSTUS	gene	30534275	30535177	.	+	.	ID=g1278;
OX371260.1_Lypha_dubia_genome_assembly,_chromosome:_1	AUGUSTUS	mRNA	30534275	30535177	1	+	.	ID=g1278.t1;Parent=g1278;
OX371260.1_Lypha_dubia_genome_assembly,_chromosome:_1	AUGUSTUS	start_codon	30534275	30534277	.	+	0	ID=g1278.t1.start1;Parent=g1278.t1;
OX371260.1_Lypha_dubia_genome_assembly,_chromosome:_1	AUGUSTUS	CDS	30534275	30534408	1	+	0	ID=g1278.t1.CDS1;Parent=g1278.t1;
OX371260.1_Lypha_dubia_genome_assembly,_chromosome:_1	AUGUSTUS	exon	30534275	30534408	.	+	.	ID=g1278.t1.exon1;Parent=g1278.t1;
OX371260.1_Lypha_dubia_genome_assembly,_chromosome:_1	AUGUSTUS	intron	30534409	30534468	1	+	.	ID=g1278.t1.intron1;Parent=g1278.t1;
OX371260.1_Lypha_dubia_genome_assembly,_chromosome:_1	AUGUSTUS	CDS	30534469	30535177	1	+	1	ID=g1278.t1.CDS2;Parent=g1278.t1;
OX371260.1_Lypha_dubia_genome_assembly,_chromosome:_1	AUGUSTUS	exon	30534469	30535177	.	+	.	ID=g1278.t1.exon2;Parent=g1278.t1;
OX371260.1_Lypha_dubia_genome_assembly,_chromosome:_1	AUGUSTUS	stop_codon	30535175	30535177	.	+	0	ID=g1278.t1.stop1;Parent=g1278.t1;
OX371260.1_Lypha_dubia_genome_assembly,_chromosome:_1	AUGUSTUS	gene	30535256	30537226	.	-	.	ID=g1279;
OX371260.1_Lypha_dubia_genome_assembly,_chromosome:_1	AUGUSTUS	mRNA	30535256	30537226	1	-	.	ID=g1279.t1;Parent=g1279;
OX371260.1_Lypha_dubia_genome_assembly,_chromosome:_1	AUGUSTUS	stop_codon	30535256	30535258	.	-	0	ID=g1279.t1.stop1;Parent=g1279.t1;
OX371260.1_Lypha_dubia_genome_assembly,_chromosome:_1	AUGUSTUS	CDS	30535256	30537226	1	-	0	ID=g1279.t1.CDS1;Parent=g1279.t1;
OX371260.1_Lypha_dubia_genome_assembly,_chromosome:_1	AUGUSTUS	exon	30535256	30537226	.	-	.	ID=g1279.t1.exon1;Parent=g1279.t1;
OX371260.1_Lypha_dubia_genome_assembly,_chromosome:_1	AUGUSTUS	start_codon	30537224	30537226	.	-	0	ID=g1279.t1.start1;Parent=g1279.t1;
OX371260.1_Lypha_dubia_genome_assembly,_chromosome:_1	AUGUSTUS	gene	30537748	30539889	.	+	.	ID=g1280;
OX371260.1_Lypha_dubia_genome_assembly,_chromosome:_1	AUGUSTUS	mRNA	30537748	30539889	1	+	.	ID=g1280.t1;Parent=g1280;
OX371260.1_Lypha_dubia_genome_assembly,_chromosome:_1	AUGUSTUS	start_codon	30537748	30537750	.	+	0	ID=g1280.t1.start1;Parent=g1280.t1;
OX371260.1_Lypha_dubia_genome_assembly,_chromosome:_1	AUGUSTUS	CDS	30537748	30537757	1	+	0	ID=g1280.t1.CDS1;Parent=g1280.t1;
OX371260.1_Lypha_dubia_genome_assembly,_chromosome:_1	AUGUSTUS	exon	30537748	30537757	.	+	.	ID=g1280.t1.exon1;Parent=g1280.t1;
OX371260.1_Lypha_dubia_genome_assembly,_chromosome:_1	AUGUSTUS	intron	30537758	30537810	1	+	.	ID=g1280.t1.intron1;Parent=g1280.t1;
OX371260.1_Lypha_dubia_genome_assembly,_chromosome:_1	AUGUSTUS	CDS	30537811	30537934	1	+	2	ID=g1280.t1.CDS2;Parent=g1280.t1;
OX371260.1_Lypha_dubia_genome_assembly,_chromosome:_1	AUGUSTUS	exon	30537811	30537934	.	+	.	ID=g1280.t1.exon2;Parent=g1280.t1;
OX371260.1_Lypha_dubia_genome_assembly,_chromosome:_1	AUGUSTUS	intron	30537935	30539147	1	+	.	ID=g1280.t1.intron2;Parent=g1280.t1;
OX371260.1_Lypha_dubia_genome_assembly,_chromosome:_1	AUGUSTUS	CDS	30539148	30539889	1	+	1	ID=g1280.t1.CDS3;Parent=g1280.t1;
OX371260.1_Lypha_dubia_genome_assembly,_chromosome:_1	AUGUSTUS	exon	30539148	30539889	.	+	.	ID=g1280.t1.exon3;Parent=g1280.t1;
OX371260.1_Lypha_dubia_genome_assembly,_chromosome:_1	AUGUSTUS	stop_codon	30539887	30539889	.	+	0	ID=g1280.t1.stop1;Parent=g1280.t1;
OX371260.1_Lypha_dubia_genome_assembly,_chromosome:_1	AUGUSTUS	gene	30540216	30540521	.	+	.	ID=g1281;
OX371260.1_Lypha_dubia_genome_assembly,_chromosome:_1	AUGUSTUS	mRNA	30540216	30540521	1	+	.	ID=g1281.t1;Parent=g1281;
OX371260.1_Lypha_dubia_genome_assembly,_chromosome:_1	AUGUSTUS	start_codon	30540216	30540218	.	+	0	ID=g1281.t1.start1;Parent=g1281.t1;
OX371260.1_Lypha_dubia_genome_assembly,_chromosome:_1	AUGUSTUS	CDS	30540216	30540521	1	+	0	ID=g1281.t1.CDS1;Parent=g1281.t1;
OX371260.1_Lypha_dubia_genome_assembly,_chromosome:_1	AUGUSTUS	exon	30540216	30540521	.	+	.	ID=g1281.t1.exon1;Parent=g1281.t1;
OX371260.1_Lypha_dubia_genome_assembly,_chromosome:_1	AUGUSTUS	stop_codon	30540519	30540521	.	+	0	ID=g1281.t1.stop1;Parent=g1281.t1;
OX371260.1_Lypha_dubia_genome_assembly,_chromosome:_1	AUGUSTUS	gene	30550420	30553237	.	-	.	ID=g1282;
OX371260.1_Lypha_dubia_genome_assembly,_chromosome:_1	AUGUSTUS	mRNA	30550420	30553237	1	-	.	ID=g1282.t1;Parent=g1282;
OX371260.1_Lypha_dubia_genome_assembly,_chromosome:_1	AUGUSTUS	stop_codon	30550420	30550422	.	-	0	ID=g1282.t1.stop1;Parent=g1282.t1;
OX371260.1_Lypha_dubia_genome_assembly,_chromosome:_1	AUGUSTUS	CDS	30550420	30550473	1	-	0	ID=g1282.t1.CDS1;Parent=g1282.t1;
OX371260.1_Lypha_dubia_genome_assembly,_chromosome:_1	AUGUSTUS	exon	30550420	30550473	.	-	.	ID=g1282.t1.exon1;Parent=g1282.t1;
OX371260.1_Lypha_dubia_genome_assembly,_chromosome:_1	AUGUSTUS	intron	30550474	30550539	1	-	.	ID=g1282.t1.intron1;Parent=g1282.t1;
OX371260.1_Lypha_dubia_genome_assembly,_chromosome:_1	AUGUSTUS	CDS	30550540	30550695	1	-	0	ID=g1282.t1.CDS2;Parent=g1282.t1;
OX371260.1_Lypha_dubia_genome_assembly,_chromosome:_1	AUGUSTUS	exon	30550540	30550695	.	-	.	ID=g1282.t1.exon2;Parent=g1282.t1;
OX371260.1_Lypha_dubia_genome_assembly,_chromosome:_1	AUGUSTUS	intron	30550696	30550770	1	-	.	ID=g1282.t1.intron2;Parent=g1282.t1;
OX371260.1_Lypha_dubia_genome_assembly,_chromosome:_1	AUGUSTUS	CDS	30550771	30550972	1	-	1	ID=g1282.t1.CDS3;Parent=g1282.t1;
OX371260.1_Lypha_dubia_genome_assembly,_chromosome:_1	AUGUSTUS	exon	30550771	30550972	.	-	.	ID=g1282.t1.exon3;Parent=g1282.t1;
OX371260.1_Lypha_dubia_genome_assembly,_chromosome:_1	AUGUSTUS	intron	30550973	30552428	1	-	.	ID=g1282.t1.intron3;Parent=g1282.t1;
OX371260.1_Lypha_dubia_genome_assembly,_chromosome:_1	AUGUSTUS	CDS	30552429	30553237	1	-	0	ID=g1282.t1.CDS4;Parent=g1282.t1;
OX371260.1_Lypha_dubia_genome_assembly,_chromosome:_1	AUGUSTUS	exon	30552429	30553237	.	-	.	ID=g1282.t1.exon4;Parent=g1282.t1;
OX371260.1_Lypha_dubia_genome_assembly,_chromosome:_1	AUGUSTUS	start_codon	30553235	30553237	.	-	0	ID=g1282.t1.start1;Parent=g1282.t1;
OX371260.1_Lypha_dubia_genome_assembly,_chromosome:_1	AUGUSTUS	gene	30566687	30577350	.	+	.	ID=g1283;
OX371260.1_Lypha_dubia_genome_assembly,_chromosome:_1	AUGUSTUS	mRNA	30566687	30577350	1	+	.	ID=g1283.t1;Parent=g1283;
OX371260.1_Lypha_dubia_genome_assembly,_chromosome:_1	AUGUSTUS	start_codon	30566687	30566689	.	+	0	ID=g1283.t1.start1;Parent=g1283.t1;
OX371260.1_Lypha_dubia_genome_assembly,_chromosome:_1	AUGUSTUS	CDS	30566687	30566882	1	+	0	ID=g1283.t1.CDS1;Parent=g1283.t1;
OX371260.1_Lypha_dubia_genome_assembly,_chromosome:_1	AUGUSTUS	exon	30566687	30566882	.	+	.	ID=g1283.t1.exon1;Parent=g1283.t1;
OX371260.1_Lypha_dubia_genome_assembly,_chromosome:_1	AUGUSTUS	intron	30566883	30577153	1	+	.	ID=g1283.t1.intron1;Parent=g1283.t1;
OX371260.1_Lypha_dubia_genome_assembly,_chromosome:_1	AUGUSTUS	CDS	30577154	30577350	1	+	2	ID=g1283.t1.CDS2;Parent=g1283.t1;
OX371260.1_Lypha_dubia_genome_assembly,_chromosome:_1	AUGUSTUS	exon	30577154	30577350	.	+	.	ID=g1283.t1.exon2;Parent=g1283.t1;
OX371260.1_Lypha_dubia_genome_assembly,_chromosome:_1	AUGUSTUS	stop_codon	30577348	30577350	.	+	0	ID=g1283.t1.stop1;Parent=g1283.t1;
OX371260.1_Lypha_dubia_genome_assembly,_chromosome:_1	AUGUSTUS	gene	30631819	30641834	.	+	.	ID=g1284;
OX371260.1_Lypha_dubia_genome_assembly,_chromosome:_1	AUGUSTUS	mRNA	30631819	30641834	0.56	+	.	ID=g1284.t1;Parent=g1284;
OX371260.1_Lypha_dubia_genome_assembly,_chromosome:_1	AUGUSTUS	start_codon	30631819	30631821	.	+	0	ID=g1284.t1.start1;Parent=g1284.t1;
OX371260.1_Lypha_dubia_genome_assembly,_chromosome:_1	AUGUSTUS	CDS	30631819	30631863	0.56	+	0	ID=g1284.t1.CDS1;Parent=g1284.t1;
OX371260.1_Lypha_dubia_genome_assembly,_chromosome:_1	AUGUSTUS	exon	30631819	30631863	.	+	.	ID=g1284.t1.exon1;Parent=g1284.t1;
OX371260.1_Lypha_dubia_genome_assembly,_chromosome:_1	AUGUSTUS	intron	30631864	30632059	0.56	+	.	ID=g1284.t1.intron1;Parent=g1284.t1;
OX371260.1_Lypha_dubia_genome_assembly,_chromosome:_1	AUGUSTUS	CDS	30632060	30632156	0.96	+	0	ID=g1284.t1.CDS2;Parent=g1284.t1;
OX371260.1_Lypha_dubia_genome_assembly,_chromosome:_1	AUGUSTUS	exon	30632060	30632156	.	+	.	ID=g1284.t1.exon2;Parent=g1284.t1;
OX371260.1_Lypha_dubia_genome_assembly,_chromosome:_1	AUGUSTUS	intron	30632157	30632815	1	+	.	ID=g1284.t1.intron2;Parent=g1284.t1;
OX371260.1_Lypha_dubia_genome_assembly,_chromosome:_1	AUGUSTUS	CDS	30632816	30633149	1	+	2	ID=g1284.t1.CDS3;Parent=g1284.t1;
OX371260.1_Lypha_dubia_genome_assembly,_chromosome:_1	AUGUSTUS	exon	30632816	30633149	.	+	.	ID=g1284.t1.exon3;Parent=g1284.t1;
OX371260.1_Lypha_dubia_genome_assembly,_chromosome:_1	AUGUSTUS	intron	30633150	30633235	1	+	.	ID=g1284.t1.intron3;Parent=g1284.t1;
OX371260.1_Lypha_dubia_genome_assembly,_chromosome:_1	AUGUSTUS	CDS	30633236	30633514	1	+	1	ID=g1284.t1.CDS4;Parent=g1284.t1;
OX371260.1_Lypha_dubia_genome_assembly,_chromosome:_1	AUGUSTUS	exon	30633236	30633514	.	+	.	ID=g1284.t1.exon4;Parent=g1284.t1;
OX371260.1_Lypha_dubia_genome_assembly,_chromosome:_1	AUGUSTUS	intron	30633515	30633587	1	+	.	ID=g1284.t1.intron4;Parent=g1284.t1;
OX371260.1_Lypha_dubia_genome_assembly,_chromosome:_1	AUGUSTUS	CDS	30633588	30633762	1	+	1	ID=g1284.t1.CDS5;Parent=g1284.t1;
OX371260.1_Lypha_dubia_genome_assembly,_chromosome:_1	AUGUSTUS	exon	30633588	30633762	.	+	.	ID=g1284.t1.exon5;Parent=g1284.t1;
OX371260.1_Lypha_dubia_genome_assembly,_chromosome:_1	AUGUSTUS	intron	30633763	30634763	1	+	.	ID=g1284.t1.intron5;Parent=g1284.t1;
OX371260.1_Lypha_dubia_genome_assembly,_chromosome:_1	AUGUSTUS	CDS	30634764	30636599	1	+	0	ID=g1284.t1.CDS6;Parent=g1284.t1;
OX371260.1_Lypha_dubia_genome_assembly,_chromosome:_1	AUGUSTUS	exon	30634764	30636599	.	+	.	ID=g1284.t1.exon6;Parent=g1284.t1;
OX371260.1_Lypha_dubia_genome_assembly,_chromosome:_1	AUGUSTUS	intron	30636600	30639379	1	+	.	ID=g1284.t1.intron6;Parent=g1284.t1;
OX371260.1_Lypha_dubia_genome_assembly,_chromosome:_1	AUGUSTUS	CDS	30639380	30639754	1	+	0	ID=g1284.t1.CDS7;Parent=g1284.t1;
OX371260.1_Lypha_dubia_genome_assembly,_chromosome:_1	AUGUSTUS	exon	30639380	30639754	.	+	.	ID=g1284.t1.exon7;Parent=g1284.t1;
OX371260.1_Lypha_dubia_genome_assembly,_chromosome:_1	AUGUSTUS	intron	30639755	30639816	1	+	.	ID=g1284.t1.intron7;Parent=g1284.t1;
OX371260.1_Lypha_dubia_genome_assembly,_chromosome:_1	AUGUSTUS	CDS	30639817	30640030	1	+	0	ID=g1284.t1.CDS8;Parent=g1284.t1;
OX371260.1_Lypha_dubia_genome_assembly,_chromosome:_1	AUGUSTUS	exon	30639817	30640030	.	+	.	ID=g1284.t1.exon8;Parent=g1284.t1;
OX371260.1_Lypha_dubia_genome_assembly,_chromosome:_1	AUGUSTUS	intron	30640031	30640096	1	+	.	ID=g1284.t1.intron8;Parent=g1284.t1;
OX371260.1_Lypha_dubia_genome_assembly,_chromosome:_1	AUGUSTUS	CDS	30640097	30640183	1	+	2	ID=g1284.t1.CDS9;Parent=g1284.t1;
OX371260.1_Lypha_dubia_genome_assembly,_chromosome:_1	AUGUSTUS	exon	30640097	30640183	.	+	.	ID=g1284.t1.exon9;Parent=g1284.t1;
OX371260.1_Lypha_dubia_genome_assembly,_chromosome:_1	AUGUSTUS	intron	30640184	30641172	1	+	.	ID=g1284.t1.intron9;Parent=g1284.t1;
OX371260.1_Lypha_dubia_genome_assembly,_chromosome:_1	AUGUSTUS	CDS	30641173	30641301	1	+	2	ID=g1284.t1.CDS10;Parent=g1284.t1;
OX371260.1_Lypha_dubia_genome_assembly,_chromosome:_1	AUGUSTUS	exon	30641173	30641301	.	+	.	ID=g1284.t1.exon10;Parent=g1284.t1;
OX371260.1_Lypha_dubia_genome_assembly,_chromosome:_1	AUGUSTUS	intron	30641302	30641426	1	+	.	ID=g1284.t1.intron10;Parent=g1284.t1;
OX371260.1_Lypha_dubia_genome_assembly,_chromosome:_1	AUGUSTUS	CDS	30641427	30641609	1	+	2	ID=g1284.t1.CDS11;Parent=g1284.t1;
OX371260.1_Lypha_dubia_genome_assembly,_chromosome:_1	AUGUSTUS	exon	30641427	30641609	.	+	.	ID=g1284.t1.exon11;Parent=g1284.t1;
OX371260.1_Lypha_dubia_genome_assembly,_chromosome:_1	AUGUSTUS	intron	30641610	30641682	1	+	.	ID=g1284.t1.intron11;Parent=g1284.t1;
OX371260.1_Lypha_dubia_genome_assembly,_chromosome:_1	AUGUSTUS	CDS	30641683	30641834	1	+	2	ID=g1284.t1.CDS12;Parent=g1284.t1;
OX371260.1_Lypha_dubia_genome_assembly,_chromosome:_1	AUGUSTUS	exon	30641683	30641834	.	+	.	ID=g1284.t1.exon12;Parent=g1284.t1;
OX371260.1_Lypha_dubia_genome_assembly,_chromosome:_1	AUGUSTUS	stop_codon	30641832	30641834	.	+	0	ID=g1284.t1.stop1;Parent=g1284.t1;
OX371260.1_Lypha_dubia_genome_assembly,_chromosome:_1	AUGUSTUS	gene	30648897	30652621	.	-	.	ID=g1285;
OX371260.1_Lypha_dubia_genome_assembly,_chromosome:_1	AUGUSTUS	mRNA	30648897	30652621	0.41	-	.	ID=g1285.t1;Parent=g1285;
OX371260.1_Lypha_dubia_genome_assembly,_chromosome:_1	AUGUSTUS	stop_codon	30648897	30648899	.	-	0	ID=g1285.t1.stop1;Parent=g1285.t1;
OX371260.1_Lypha_dubia_genome_assembly,_chromosome:_1	AUGUSTUS	CDS	30648897	30649034	1	-	0	ID=g1285.t1.CDS1;Parent=g1285.t1;
OX371260.1_Lypha_dubia_genome_assembly,_chromosome:_1	AUGUSTUS	exon	30648897	30649034	.	-	.	ID=g1285.t1.exon1;Parent=g1285.t1;
OX371260.1_Lypha_dubia_genome_assembly,_chromosome:_1	AUGUSTUS	intron	30649035	30649113	1	-	.	ID=g1285.t1.intron1;Parent=g1285.t1;
OX371260.1_Lypha_dubia_genome_assembly,_chromosome:_1	AUGUSTUS	CDS	30649114	30649496	1	-	2	ID=g1285.t1.CDS2;Parent=g1285.t1;
OX371260.1_Lypha_dubia_genome_assembly,_chromosome:_1	AUGUSTUS	exon	30649114	30649496	.	-	.	ID=g1285.t1.exon2;Parent=g1285.t1;
OX371260.1_Lypha_dubia_genome_assembly,_chromosome:_1	AUGUSTUS	intron	30649497	30649565	1	-	.	ID=g1285.t1.intron2;Parent=g1285.t1;
OX371260.1_Lypha_dubia_genome_assembly,_chromosome:_1	AUGUSTUS	CDS	30649566	30650081	1	-	2	ID=g1285.t1.CDS3;Parent=g1285.t1;
OX371260.1_Lypha_dubia_genome_assembly,_chromosome:_1	AUGUSTUS	exon	30649566	30650081	.	-	.	ID=g1285.t1.exon3;Parent=g1285.t1;
OX371260.1_Lypha_dubia_genome_assembly,_chromosome:_1	AUGUSTUS	intron	30650082	30652602	0.41	-	.	ID=g1285.t1.intron3;Parent=g1285.t1;
OX371260.1_Lypha_dubia_genome_assembly,_chromosome:_1	AUGUSTUS	CDS	30652603	30652621	0.41	-	0	ID=g1285.t1.CDS4;Parent=g1285.t1;
OX371260.1_Lypha_dubia_genome_assembly,_chromosome:_1	AUGUSTUS	exon	30652603	30652621	.	-	.	ID=g1285.t1.exon4;Parent=g1285.t1;
OX371260.1_Lypha_dubia_genome_assembly,_chromosome:_1	AUGUSTUS	start_codon	30652619	30652621	.	-	0	ID=g1285.t1.start1;Parent=g1285.t1;
OX371260.1_Lypha_dubia_genome_assembly,_chromosome:_1	AUGUSTUS	gene	30796119	30796583	.	+	.	ID=g1286;
OX371260.1_Lypha_dubia_genome_assembly,_chromosome:_1	AUGUSTUS	mRNA	30796119	30796583	1	+	.	ID=g1286.t1;Parent=g1286;
OX371260.1_Lypha_dubia_genome_assembly,_chromosome:_1	AUGUSTUS	start_codon	30796119	30796121	.	+	0	ID=g1286.t1.start1;Parent=g1286.t1;
OX371260.1_Lypha_dubia_genome_assembly,_chromosome:_1	AUGUSTUS	CDS	30796119	30796583	1	+	0	ID=g1286.t1.CDS1;Parent=g1286.t1;
OX371260.1_Lypha_dubia_genome_assembly,_chromosome:_1	AUGUSTUS	exon	30796119	30796583	.	+	.	ID=g1286.t1.exon1;Parent=g1286.t1;
OX371260.1_Lypha_dubia_genome_assembly,_chromosome:_1	AUGUSTUS	stop_codon	30796581	30796583	.	+	0	ID=g1286.t1.stop1;Parent=g1286.t1;
OX371260.1_Lypha_dubia_genome_assembly,_chromosome:_1	AUGUSTUS	gene	30805304	30806743	.	+	.	ID=g1287;
OX371260.1_Lypha_dubia_genome_assembly,_chromosome:_1	AUGUSTUS	mRNA	30805304	30806743	1	+	.	ID=g1287.t1;Parent=g1287;
OX371260.1_Lypha_dubia_genome_assembly,_chromosome:_1	AUGUSTUS	start_codon	30805304	30805306	.	+	0	ID=g1287.t1.start1;Parent=g1287.t1;
OX371260.1_Lypha_dubia_genome_assembly,_chromosome:_1	AUGUSTUS	CDS	30805304	30806743	1	+	0	ID=g1287.t1.CDS1;Parent=g1287.t1;
OX371260.1_Lypha_dubia_genome_assembly,_chromosome:_1	AUGUSTUS	exon	30805304	30806743	.	+	.	ID=g1287.t1.exon1;Parent=g1287.t1;
OX371260.1_Lypha_dubia_genome_assembly,_chromosome:_1	AUGUSTUS	stop_codon	30806741	30806743	.	+	0	ID=g1287.t1.stop1;Parent=g1287.t1;
OX371260.1_Lypha_dubia_genome_assembly,_chromosome:_1	AUGUSTUS	gene	30827790	30832064	.	+	.	ID=g1288;
OX371260.1_Lypha_dubia_genome_assembly,_chromosome:_1	AUGUSTUS	mRNA	30827790	30832064	0.3	+	.	ID=g1288.t1;Parent=g1288;
OX371260.1_Lypha_dubia_genome_assembly,_chromosome:_1	AUGUSTUS	start_codon	30827790	30827792	.	+	0	ID=g1288.t1.start1;Parent=g1288.t1;
OX371260.1_Lypha_dubia_genome_assembly,_chromosome:_1	AUGUSTUS	CDS	30827790	30827844	0.66	+	0	ID=g1288.t1.CDS1;Parent=g1288.t1;
OX371260.1_Lypha_dubia_genome_assembly,_chromosome:_1	AUGUSTUS	exon	30827790	30827844	.	+	.	ID=g1288.t1.exon1;Parent=g1288.t1;
OX371260.1_Lypha_dubia_genome_assembly,_chromosome:_1	AUGUSTUS	intron	30827845	30831681	0.66	+	.	ID=g1288.t1.intron1;Parent=g1288.t1;
OX371260.1_Lypha_dubia_genome_assembly,_chromosome:_1	AUGUSTUS	CDS	30831682	30832064	0.42	+	2	ID=g1288.t1.CDS2;Parent=g1288.t1;
OX371260.1_Lypha_dubia_genome_assembly,_chromosome:_1	AUGUSTUS	exon	30831682	30832064	.	+	.	ID=g1288.t1.exon2;Parent=g1288.t1;
OX371260.1_Lypha_dubia_genome_assembly,_chromosome:_1	AUGUSTUS	stop_codon	30832062	30832064	.	+	0	ID=g1288.t1.stop1;Parent=g1288.t1;
OX371260.1_Lypha_dubia_genome_assembly,_chromosome:_1	AUGUSTUS	gene	30885920	30889986	.	+	.	ID=g1289;
OX371260.1_Lypha_dubia_genome_assembly,_chromosome:_1	AUGUSTUS	mRNA	30885920	30889986	0.8	+	.	ID=g1289.t1;Parent=g1289;
OX371260.1_Lypha_dubia_genome_assembly,_chromosome:_1	AUGUSTUS	start_codon	30885920	30885922	.	+	0	ID=g1289.t1.start1;Parent=g1289.t1;
OX371260.1_Lypha_dubia_genome_assembly,_chromosome:_1	AUGUSTUS	CDS	30885920	30885965	1	+	0	ID=g1289.t1.CDS1;Parent=g1289.t1;
OX371260.1_Lypha_dubia_genome_assembly,_chromosome:_1	AUGUSTUS	exon	30885920	30885965	.	+	.	ID=g1289.t1.exon1;Parent=g1289.t1;
OX371260.1_Lypha_dubia_genome_assembly,_chromosome:_1	AUGUSTUS	intron	30885966	30886044	0.85	+	.	ID=g1289.t1.intron1;Parent=g1289.t1;
OX371260.1_Lypha_dubia_genome_assembly,_chromosome:_1	AUGUSTUS	CDS	30886045	30886160	0.8	+	2	ID=g1289.t1.CDS2;Parent=g1289.t1;
OX371260.1_Lypha_dubia_genome_assembly,_chromosome:_1	AUGUSTUS	exon	30886045	30886160	.	+	.	ID=g1289.t1.exon2;Parent=g1289.t1;
OX371260.1_Lypha_dubia_genome_assembly,_chromosome:_1	AUGUSTUS	intron	30886161	30888717	0.82	+	.	ID=g1289.t1.intron2;Parent=g1289.t1;
OX371260.1_Lypha_dubia_genome_assembly,_chromosome:_1	AUGUSTUS	CDS	30888718	30889986	1	+	0	ID=g1289.t1.CDS3;Parent=g1289.t1;
OX371260.1_Lypha_dubia_genome_assembly,_chromosome:_1	AUGUSTUS	exon	30888718	30889986	.	+	.	ID=g1289.t1.exon3;Parent=g1289.t1;
OX371260.1_Lypha_dubia_genome_assembly,_chromosome:_1	AUGUSTUS	stop_codon	30889984	30889986	.	+	0	ID=g1289.t1.stop1;Parent=g1289.t1;
OX371260.1_Lypha_dubia_genome_assembly,_chromosome:_1	AUGUSTUS	gene	30895704	30898823	.	-	.	ID=g1290;
OX371260.1_Lypha_dubia_genome_assembly,_chromosome:_1	AUGUSTUS	mRNA	30895704	30898823	1	-	.	ID=g1290.t1;Parent=g1290;
OX371260.1_Lypha_dubia_genome_assembly,_chromosome:_1	AUGUSTUS	stop_codon	30895704	30895706	.	-	0	ID=g1290.t1.stop1;Parent=g1290.t1;
OX371260.1_Lypha_dubia_genome_assembly,_chromosome:_1	AUGUSTUS	CDS	30895704	30895925	1	-	0	ID=g1290.t1.CDS1;Parent=g1290.t1;
OX371260.1_Lypha_dubia_genome_assembly,_chromosome:_1	AUGUSTUS	exon	30895704	30895925	.	-	.	ID=g1290.t1.exon1;Parent=g1290.t1;
OX371260.1_Lypha_dubia_genome_assembly,_chromosome:_1	AUGUSTUS	intron	30895926	30897767	1	-	.	ID=g1290.t1.intron1;Parent=g1290.t1;
OX371260.1_Lypha_dubia_genome_assembly,_chromosome:_1	AUGUSTUS	CDS	30897768	30897971	1	-	0	ID=g1290.t1.CDS2;Parent=g1290.t1;
OX371260.1_Lypha_dubia_genome_assembly,_chromosome:_1	AUGUSTUS	exon	30897768	30897971	.	-	.	ID=g1290.t1.exon2;Parent=g1290.t1;
OX371260.1_Lypha_dubia_genome_assembly,_chromosome:_1	AUGUSTUS	intron	30897972	30898158	1	-	.	ID=g1290.t1.intron2;Parent=g1290.t1;
OX371260.1_Lypha_dubia_genome_assembly,_chromosome:_1	AUGUSTUS	CDS	30898159	30898505	1	-	2	ID=g1290.t1.CDS3;Parent=g1290.t1;
OX371260.1_Lypha_dubia_genome_assembly,_chromosome:_1	AUGUSTUS	exon	30898159	30898505	.	-	.	ID=g1290.t1.exon3;Parent=g1290.t1;
OX371260.1_Lypha_dubia_genome_assembly,_chromosome:_1	AUGUSTUS	intron	30898506	30898560	1	-	.	ID=g1290.t1.intron3;Parent=g1290.t1;
OX371260.1_Lypha_dubia_genome_assembly,_chromosome:_1	AUGUSTUS	CDS	30898561	30898692	1	-	2	ID=g1290.t1.CDS4;Parent=g1290.t1;
OX371260.1_Lypha_dubia_genome_assembly,_chromosome:_1	AUGUSTUS	exon	30898561	30898692	.	-	.	ID=g1290.t1.exon4;Parent=g1290.t1;
OX371260.1_Lypha_dubia_genome_assembly,_chromosome:_1	AUGUSTUS	intron	30898693	30898768	1	-	.	ID=g1290.t1.intron4;Parent=g1290.t1;
OX371260.1_Lypha_dubia_genome_assembly,_chromosome:_1	AUGUSTUS	CDS	30898769	30898823	1	-	0	ID=g1290.t1.CDS5;Parent=g1290.t1;
OX371260.1_Lypha_dubia_genome_assembly,_chromosome:_1	AUGUSTUS	exon	30898769	30898823	.	-	.	ID=g1290.t1.exon5;Parent=g1290.t1;
OX371260.1_Lypha_dubia_genome_assembly,_chromosome:_1	AUGUSTUS	start_codon	30898821	30898823	.	-	0	ID=g1290.t1.start1;Parent=g1290.t1;
OX371260.1_Lypha_dubia_genome_assembly,_chromosome:_1	AUGUSTUS	gene	30900243	30900488	.	-	.	ID=g1291;
OX371260.1_Lypha_dubia_genome_assembly,_chromosome:_1	AUGUSTUS	mRNA	30900243	30900488	1	-	.	ID=g1291.t1;Parent=g1291;
OX371260.1_Lypha_dubia_genome_assembly,_chromosome:_1	AUGUSTUS	stop_codon	30900243	30900245	.	-	0	ID=g1291.t1.stop1;Parent=g1291.t1;
OX371260.1_Lypha_dubia_genome_assembly,_chromosome:_1	AUGUSTUS	CDS	30900243	30900488	1	-	0	ID=g1291.t1.CDS1;Parent=g1291.t1;
OX371260.1_Lypha_dubia_genome_assembly,_chromosome:_1	AUGUSTUS	exon	30900243	30900488	.	-	.	ID=g1291.t1.exon1;Parent=g1291.t1;
OX371260.1_Lypha_dubia_genome_assembly,_chromosome:_1	AUGUSTUS	start_codon	30900486	30900488	.	-	0	ID=g1291.t1.start1;Parent=g1291.t1;
OX371260.1_Lypha_dubia_genome_assembly,_chromosome:_1	AUGUSTUS	gene	30901010	30901795	.	+	.	ID=g1292;
OX371260.1_Lypha_dubia_genome_assembly,_chromosome:_1	AUGUSTUS	mRNA	30901010	30901795	1	+	.	ID=g1292.t1;Parent=g1292;
OX371260.1_Lypha_dubia_genome_assembly,_chromosome:_1	AUGUSTUS	start_codon	30901010	30901012	.	+	0	ID=g1292.t1.start1;Parent=g1292.t1;
OX371260.1_Lypha_dubia_genome_assembly,_chromosome:_1	AUGUSTUS	CDS	30901010	30901085	1	+	0	ID=g1292.t1.CDS1;Parent=g1292.t1;
OX371260.1_Lypha_dubia_genome_assembly,_chromosome:_1	AUGUSTUS	exon	30901010	30901085	.	+	.	ID=g1292.t1.exon1;Parent=g1292.t1;
OX371260.1_Lypha_dubia_genome_assembly,_chromosome:_1	AUGUSTUS	intron	30901086	30901142	1	+	.	ID=g1292.t1.intron1;Parent=g1292.t1;
OX371260.1_Lypha_dubia_genome_assembly,_chromosome:_1	AUGUSTUS	CDS	30901143	30901795	1	+	2	ID=g1292.t1.CDS2;Parent=g1292.t1;
OX371260.1_Lypha_dubia_genome_assembly,_chromosome:_1	AUGUSTUS	exon	30901143	30901795	.	+	.	ID=g1292.t1.exon2;Parent=g1292.t1;
OX371260.1_Lypha_dubia_genome_assembly,_chromosome:_1	AUGUSTUS	stop_codon	30901793	30901795	.	+	0	ID=g1292.t1.stop1;Parent=g1292.t1;
OX371260.1_Lypha_dubia_genome_assembly,_chromosome:_1	AUGUSTUS	gene	30901922	30903410	.	-	.	ID=g1293;
OX371260.1_Lypha_dubia_genome_assembly,_chromosome:_1	AUGUSTUS	mRNA	30901922	30903410	1	-	.	ID=g1293.t1;Parent=g1293;
OX371260.1_Lypha_dubia_genome_assembly,_chromosome:_1	AUGUSTUS	stop_codon	30901922	30901924	.	-	0	ID=g1293.t1.stop1;Parent=g1293.t1;
OX371260.1_Lypha_dubia_genome_assembly,_chromosome:_1	AUGUSTUS	CDS	30901922	30902191	1	-	0	ID=g1293.t1.CDS1;Parent=g1293.t1;
OX371260.1_Lypha_dubia_genome_assembly,_chromosome:_1	AUGUSTUS	exon	30901922	30902191	.	-	.	ID=g1293.t1.exon1;Parent=g1293.t1;
OX371260.1_Lypha_dubia_genome_assembly,_chromosome:_1	AUGUSTUS	intron	30902192	30902268	1	-	.	ID=g1293.t1.intron1;Parent=g1293.t1;
OX371260.1_Lypha_dubia_genome_assembly,_chromosome:_1	AUGUSTUS	CDS	30902269	30902680	1	-	1	ID=g1293.t1.CDS2;Parent=g1293.t1;
OX371260.1_Lypha_dubia_genome_assembly,_chromosome:_1	AUGUSTUS	exon	30902269	30902680	.	-	.	ID=g1293.t1.exon2;Parent=g1293.t1;
OX371260.1_Lypha_dubia_genome_assembly,_chromosome:_1	AUGUSTUS	intron	30902681	30902735	1	-	.	ID=g1293.t1.intron2;Parent=g1293.t1;
OX371260.1_Lypha_dubia_genome_assembly,_chromosome:_1	AUGUSTUS	CDS	30902736	30903066	1	-	2	ID=g1293.t1.CDS3;Parent=g1293.t1;
OX371260.1_Lypha_dubia_genome_assembly,_chromosome:_1	AUGUSTUS	exon	30902736	30903066	.	-	.	ID=g1293.t1.exon3;Parent=g1293.t1;
OX371260.1_Lypha_dubia_genome_assembly,_chromosome:_1	AUGUSTUS	intron	30903067	30903349	1	-	.	ID=g1293.t1.intron3;Parent=g1293.t1;
OX371260.1_Lypha_dubia_genome_assembly,_chromosome:_1	AUGUSTUS	CDS	30903350	30903410	1	-	0	ID=g1293.t1.CDS4;Parent=g1293.t1;
OX371260.1_Lypha_dubia_genome_assembly,_chromosome:_1	AUGUSTUS	exon	30903350	30903410	.	-	.	ID=g1293.t1.exon4;Parent=g1293.t1;
OX371260.1_Lypha_dubia_genome_assembly,_chromosome:_1	AUGUSTUS	start_codon	30903408	30903410	.	-	0	ID=g1293.t1.start1;Parent=g1293.t1;
OX371260.1_Lypha_dubia_genome_assembly,_chromosome:_1	AUGUSTUS	gene	30957495	30957919	.	-	.	ID=g1294;
OX371260.1_Lypha_dubia_genome_assembly,_chromosome:_1	AUGUSTUS	mRNA	30957495	30957919	1	-	.	ID=g1294.t1;Parent=g1294;
OX371260.1_Lypha_dubia_genome_assembly,_chromosome:_1	AUGUSTUS	stop_codon	30957495	30957497	.	-	0	ID=g1294.t1.stop1;Parent=g1294.t1;
OX371260.1_Lypha_dubia_genome_assembly,_chromosome:_1	AUGUSTUS	CDS	30957495	30957607	1	-	2	ID=g1294.t1.CDS1;Parent=g1294.t1;
OX371260.1_Lypha_dubia_genome_assembly,_chromosome:_1	AUGUSTUS	exon	30957495	30957607	.	-	.	ID=g1294.t1.exon1;Parent=g1294.t1;
OX371260.1_Lypha_dubia_genome_assembly,_chromosome:_1	AUGUSTUS	intron	30957608	30957777	1	-	.	ID=g1294.t1.intron1;Parent=g1294.t1;
OX371260.1_Lypha_dubia_genome_assembly,_chromosome:_1	AUGUSTUS	CDS	30957778	30957919	1	-	0	ID=g1294.t1.CDS2;Parent=g1294.t1;
OX371260.1_Lypha_dubia_genome_assembly,_chromosome:_1	AUGUSTUS	exon	30957778	30957919	.	-	.	ID=g1294.t1.exon2;Parent=g1294.t1;
OX371260.1_Lypha_dubia_genome_assembly,_chromosome:_1	AUGUSTUS	start_codon	30957917	30957919	.	-	0	ID=g1294.t1.start1;Parent=g1294.t1;
OX371260.1_Lypha_dubia_genome_assembly,_chromosome:_1	AUGUSTUS	gene	30986085	30986503	.	-	.	ID=g1295;
OX371260.1_Lypha_dubia_genome_assembly,_chromosome:_1	AUGUSTUS	mRNA	30986085	30986503	0.62	-	.	ID=g1295.t1;Parent=g1295;
OX371260.1_Lypha_dubia_genome_assembly,_chromosome:_1	AUGUSTUS	stop_codon	30986085	30986087	.	-	0	ID=g1295.t1.stop1;Parent=g1295.t1;
OX371260.1_Lypha_dubia_genome_assembly,_chromosome:_1	AUGUSTUS	CDS	30986085	30986177	0.64	-	0	ID=g1295.t1.CDS1;Parent=g1295.t1;
OX371260.1_Lypha_dubia_genome_assembly,_chromosome:_1	AUGUSTUS	exon	30986085	30986177	.	-	.	ID=g1295.t1.exon1;Parent=g1295.t1;
OX371260.1_Lypha_dubia_genome_assembly,_chromosome:_1	AUGUSTUS	intron	30986178	30986239	0.64	-	.	ID=g1295.t1.intron1;Parent=g1295.t1;
OX371260.1_Lypha_dubia_genome_assembly,_chromosome:_1	AUGUSTUS	CDS	30986240	30986503	0.65	-	0	ID=g1295.t1.CDS2;Parent=g1295.t1;
OX371260.1_Lypha_dubia_genome_assembly,_chromosome:_1	AUGUSTUS	exon	30986240	30986503	.	-	.	ID=g1295.t1.exon2;Parent=g1295.t1;
OX371260.1_Lypha_dubia_genome_assembly,_chromosome:_1	AUGUSTUS	start_codon	30986501	30986503	.	-	0	ID=g1295.t1.start1;Parent=g1295.t1;
OX371260.1_Lypha_dubia_genome_assembly,_chromosome:_1	AUGUSTUS	gene	31011491	31034744	.	+	.	ID=g1296;
OX371260.1_Lypha_dubia_genome_assembly,_chromosome:_1	AUGUSTUS	mRNA	31011491	31034744	1	+	.	ID=g1296.t1;Parent=g1296;
OX371260.1_Lypha_dubia_genome_assembly,_chromosome:_1	AUGUSTUS	start_codon	31011491	31011493	.	+	0	ID=g1296.t1.start1;Parent=g1296.t1;
OX371260.1_Lypha_dubia_genome_assembly,_chromosome:_1	AUGUSTUS	CDS	31011491	31011631	1	+	0	ID=g1296.t1.CDS1;Parent=g1296.t1;
OX371260.1_Lypha_dubia_genome_assembly,_chromosome:_1	AUGUSTUS	exon	31011491	31011631	.	+	.	ID=g1296.t1.exon1;Parent=g1296.t1;
OX371260.1_Lypha_dubia_genome_assembly,_chromosome:_1	AUGUSTUS	intron	31011632	31031799	1	+	.	ID=g1296.t1.intron1;Parent=g1296.t1;
OX371260.1_Lypha_dubia_genome_assembly,_chromosome:_1	AUGUSTUS	CDS	31031800	31032027	1	+	0	ID=g1296.t1.CDS2;Parent=g1296.t1;
OX371260.1_Lypha_dubia_genome_assembly,_chromosome:_1	AUGUSTUS	exon	31031800	31032027	.	+	.	ID=g1296.t1.exon2;Parent=g1296.t1;
OX371260.1_Lypha_dubia_genome_assembly,_chromosome:_1	AUGUSTUS	intron	31032028	31032107	1	+	.	ID=g1296.t1.intron2;Parent=g1296.t1;
OX371260.1_Lypha_dubia_genome_assembly,_chromosome:_1	AUGUSTUS	CDS	31032108	31032207	1	+	0	ID=g1296.t1.CDS3;Parent=g1296.t1;
OX371260.1_Lypha_dubia_genome_assembly,_chromosome:_1	AUGUSTUS	exon	31032108	31032207	.	+	.	ID=g1296.t1.exon3;Parent=g1296.t1;
OX371260.1_Lypha_dubia_genome_assembly,_chromosome:_1	AUGUSTUS	intron	31032208	31032524	1	+	.	ID=g1296.t1.intron3;Parent=g1296.t1;
OX371260.1_Lypha_dubia_genome_assembly,_chromosome:_1	AUGUSTUS	CDS	31032525	31033066	1	+	2	ID=g1296.t1.CDS4;Parent=g1296.t1;
OX371260.1_Lypha_dubia_genome_assembly,_chromosome:_1	AUGUSTUS	exon	31032525	31033066	.	+	.	ID=g1296.t1.exon4;Parent=g1296.t1;
OX371260.1_Lypha_dubia_genome_assembly,_chromosome:_1	AUGUSTUS	intron	31033067	31033135	1	+	.	ID=g1296.t1.intron4;Parent=g1296.t1;
OX371260.1_Lypha_dubia_genome_assembly,_chromosome:_1	AUGUSTUS	CDS	31033136	31033336	1	+	0	ID=g1296.t1.CDS5;Parent=g1296.t1;
OX371260.1_Lypha_dubia_genome_assembly,_chromosome:_1	AUGUSTUS	exon	31033136	31033336	.	+	.	ID=g1296.t1.exon5;Parent=g1296.t1;
OX371260.1_Lypha_dubia_genome_assembly,_chromosome:_1	AUGUSTUS	intron	31033337	31033393	1	+	.	ID=g1296.t1.intron5;Parent=g1296.t1;
OX371260.1_Lypha_dubia_genome_assembly,_chromosome:_1	AUGUSTUS	CDS	31033394	31033591	1	+	0	ID=g1296.t1.CDS6;Parent=g1296.t1;
OX371260.1_Lypha_dubia_genome_assembly,_chromosome:_1	AUGUSTUS	exon	31033394	31033591	.	+	.	ID=g1296.t1.exon6;Parent=g1296.t1;
OX371260.1_Lypha_dubia_genome_assembly,_chromosome:_1	AUGUSTUS	intron	31033592	31034489	1	+	.	ID=g1296.t1.intron6;Parent=g1296.t1;
OX371260.1_Lypha_dubia_genome_assembly,_chromosome:_1	AUGUSTUS	CDS	31034490	31034744	1	+	0	ID=g1296.t1.CDS7;Parent=g1296.t1;
OX371260.1_Lypha_dubia_genome_assembly,_chromosome:_1	AUGUSTUS	exon	31034490	31034744	.	+	.	ID=g1296.t1.exon7;Parent=g1296.t1;
OX371260.1_Lypha_dubia_genome_assembly,_chromosome:_1	AUGUSTUS	stop_codon	31034742	31034744	.	+	0	ID=g1296.t1.stop1;Parent=g1296.t1;
OX371260.1_Lypha_dubia_genome_assembly,_chromosome:_1	AUGUSTUS	gene	31040743	31048730	.	-	.	ID=g1297;
OX371260.1_Lypha_dubia_genome_assembly,_chromosome:_1	AUGUSTUS	mRNA	31040743	31048730	1	-	.	ID=g1297.t1;Parent=g1297;
OX371260.1_Lypha_dubia_genome_assembly,_chromosome:_1	AUGUSTUS	stop_codon	31040743	31040745	.	-	0	ID=g1297.t1.stop1;Parent=g1297.t1;
OX371260.1_Lypha_dubia_genome_assembly,_chromosome:_1	AUGUSTUS	CDS	31040743	31044769	1	-	1	ID=g1297.t1.CDS1;Parent=g1297.t1;
OX371260.1_Lypha_dubia_genome_assembly,_chromosome:_1	AUGUSTUS	exon	31040743	31044769	.	-	.	ID=g1297.t1.exon1;Parent=g1297.t1;
OX371260.1_Lypha_dubia_genome_assembly,_chromosome:_1	AUGUSTUS	intron	31044770	31047353	1	-	.	ID=g1297.t1.intron1;Parent=g1297.t1;
OX371260.1_Lypha_dubia_genome_assembly,_chromosome:_1	AUGUSTUS	CDS	31047354	31047704	1	-	1	ID=g1297.t1.CDS2;Parent=g1297.t1;
OX371260.1_Lypha_dubia_genome_assembly,_chromosome:_1	AUGUSTUS	exon	31047354	31047704	.	-	.	ID=g1297.t1.exon2;Parent=g1297.t1;
OX371260.1_Lypha_dubia_genome_assembly,_chromosome:_1	AUGUSTUS	intron	31047705	31047787	1	-	.	ID=g1297.t1.intron2;Parent=g1297.t1;
OX371260.1_Lypha_dubia_genome_assembly,_chromosome:_1	AUGUSTUS	CDS	31047788	31048422	1	-	0	ID=g1297.t1.CDS3;Parent=g1297.t1;
OX371260.1_Lypha_dubia_genome_assembly,_chromosome:_1	AUGUSTUS	exon	31047788	31048422	.	-	.	ID=g1297.t1.exon3;Parent=g1297.t1;
OX371260.1_Lypha_dubia_genome_assembly,_chromosome:_1	AUGUSTUS	intron	31048423	31048535	1	-	.	ID=g1297.t1.intron3;Parent=g1297.t1;
OX371260.1_Lypha_dubia_genome_assembly,_chromosome:_1	AUGUSTUS	CDS	31048536	31048730	1	-	0	ID=g1297.t1.CDS4;Parent=g1297.t1;
OX371260.1_Lypha_dubia_genome_assembly,_chromosome:_1	AUGUSTUS	exon	31048536	31048730	.	-	.	ID=g1297.t1.exon4;Parent=g1297.t1;
OX371260.1_Lypha_dubia_genome_assembly,_chromosome:_1	AUGUSTUS	start_codon	31048728	31048730	.	-	0	ID=g1297.t1.start1;Parent=g1297.t1;
OX371260.1_Lypha_dubia_genome_assembly,_chromosome:_1	AUGUSTUS	gene	31052661	31061097	.	+	.	ID=g1298;
OX371260.1_Lypha_dubia_genome_assembly,_chromosome:_1	AUGUSTUS	mRNA	31052661	31061097	1	+	.	ID=g1298.t1;Parent=g1298;
OX371260.1_Lypha_dubia_genome_assembly,_chromosome:_1	AUGUSTUS	start_codon	31052661	31052663	.	+	0	ID=g1298.t1.start1;Parent=g1298.t1;
OX371260.1_Lypha_dubia_genome_assembly,_chromosome:_1	AUGUSTUS	CDS	31052661	31052706	1	+	0	ID=g1298.t1.CDS1;Parent=g1298.t1;
OX371260.1_Lypha_dubia_genome_assembly,_chromosome:_1	AUGUSTUS	exon	31052661	31052706	.	+	.	ID=g1298.t1.exon1;Parent=g1298.t1;
OX371260.1_Lypha_dubia_genome_assembly,_chromosome:_1	AUGUSTUS	intron	31052707	31052985	1	+	.	ID=g1298.t1.intron1;Parent=g1298.t1;
OX371260.1_Lypha_dubia_genome_assembly,_chromosome:_1	AUGUSTUS	CDS	31052986	31053080	1	+	2	ID=g1298.t1.CDS2;Parent=g1298.t1;
OX371260.1_Lypha_dubia_genome_assembly,_chromosome:_1	AUGUSTUS	exon	31052986	31053080	.	+	.	ID=g1298.t1.exon2;Parent=g1298.t1;
OX371260.1_Lypha_dubia_genome_assembly,_chromosome:_1	AUGUSTUS	intron	31053081	31053345	1	+	.	ID=g1298.t1.intron2;Parent=g1298.t1;
OX371260.1_Lypha_dubia_genome_assembly,_chromosome:_1	AUGUSTUS	CDS	31053346	31054528	1	+	0	ID=g1298.t1.CDS3;Parent=g1298.t1;
OX371260.1_Lypha_dubia_genome_assembly,_chromosome:_1	AUGUSTUS	exon	31053346	31054528	.	+	.	ID=g1298.t1.exon3;Parent=g1298.t1;
OX371260.1_Lypha_dubia_genome_assembly,_chromosome:_1	AUGUSTUS	intron	31054529	31054869	1	+	.	ID=g1298.t1.intron3;Parent=g1298.t1;
OX371260.1_Lypha_dubia_genome_assembly,_chromosome:_1	AUGUSTUS	CDS	31054870	31055093	1	+	2	ID=g1298.t1.CDS4;Parent=g1298.t1;
OX371260.1_Lypha_dubia_genome_assembly,_chromosome:_1	AUGUSTUS	exon	31054870	31055093	.	+	.	ID=g1298.t1.exon4;Parent=g1298.t1;
OX371260.1_Lypha_dubia_genome_assembly,_chromosome:_1	AUGUSTUS	intron	31055094	31055164	1	+	.	ID=g1298.t1.intron4;Parent=g1298.t1;
OX371260.1_Lypha_dubia_genome_assembly,_chromosome:_1	AUGUSTUS	CDS	31055165	31055290	1	+	0	ID=g1298.t1.CDS5;Parent=g1298.t1;
OX371260.1_Lypha_dubia_genome_assembly,_chromosome:_1	AUGUSTUS	exon	31055165	31055290	.	+	.	ID=g1298.t1.exon5;Parent=g1298.t1;
OX371260.1_Lypha_dubia_genome_assembly,_chromosome:_1	AUGUSTUS	intron	31055291	31058353	1	+	.	ID=g1298.t1.intron5;Parent=g1298.t1;
OX371260.1_Lypha_dubia_genome_assembly,_chromosome:_1	AUGUSTUS	CDS	31058354	31058628	1	+	0	ID=g1298.t1.CDS6;Parent=g1298.t1;
OX371260.1_Lypha_dubia_genome_assembly,_chromosome:_1	AUGUSTUS	exon	31058354	31058628	.	+	.	ID=g1298.t1.exon6;Parent=g1298.t1;
OX371260.1_Lypha_dubia_genome_assembly,_chromosome:_1	AUGUSTUS	intron	31058629	31058864	1	+	.	ID=g1298.t1.intron6;Parent=g1298.t1;
OX371260.1_Lypha_dubia_genome_assembly,_chromosome:_1	AUGUSTUS	CDS	31058865	31060187	1	+	1	ID=g1298.t1.CDS7;Parent=g1298.t1;
OX371260.1_Lypha_dubia_genome_assembly,_chromosome:_1	AUGUSTUS	exon	31058865	31060187	.	+	.	ID=g1298.t1.exon7;Parent=g1298.t1;
OX371260.1_Lypha_dubia_genome_assembly,_chromosome:_1	AUGUSTUS	intron	31060188	31060832	1	+	.	ID=g1298.t1.intron7;Parent=g1298.t1;
OX371260.1_Lypha_dubia_genome_assembly,_chromosome:_1	AUGUSTUS	CDS	31060833	31061097	1	+	1	ID=g1298.t1.CDS8;Parent=g1298.t1;
OX371260.1_Lypha_dubia_genome_assembly,_chromosome:_1	AUGUSTUS	exon	31060833	31061097	.	+	.	ID=g1298.t1.exon8;Parent=g1298.t1;
OX371260.1_Lypha_dubia_genome_assembly,_chromosome:_1	AUGUSTUS	stop_codon	31061095	31061097	.	+	0	ID=g1298.t1.stop1;Parent=g1298.t1;
OX371260.1_Lypha_dubia_genome_assembly,_chromosome:_1	AUGUSTUS	gene	31063057	31067023	.	-	.	ID=g1299;
OX371260.1_Lypha_dubia_genome_assembly,_chromosome:_1	AUGUSTUS	mRNA	31063057	31067023	1	-	.	ID=g1299.t1;Parent=g1299;
OX371260.1_Lypha_dubia_genome_assembly,_chromosome:_1	AUGUSTUS	stop_codon	31063057	31063059	.	-	0	ID=g1299.t1.stop1;Parent=g1299.t1;
OX371260.1_Lypha_dubia_genome_assembly,_chromosome:_1	AUGUSTUS	CDS	31063057	31064136	1	-	0	ID=g1299.t1.CDS1;Parent=g1299.t1;
OX371260.1_Lypha_dubia_genome_assembly,_chromosome:_1	AUGUSTUS	exon	31063057	31064136	.	-	.	ID=g1299.t1.exon1;Parent=g1299.t1;
OX371260.1_Lypha_dubia_genome_assembly,_chromosome:_1	AUGUSTUS	intron	31064137	31064210	1	-	.	ID=g1299.t1.intron1;Parent=g1299.t1;
OX371260.1_Lypha_dubia_genome_assembly,_chromosome:_1	AUGUSTUS	CDS	31064211	31064366	1	-	0	ID=g1299.t1.CDS2;Parent=g1299.t1;
OX371260.1_Lypha_dubia_genome_assembly,_chromosome:_1	AUGUSTUS	exon	31064211	31064366	.	-	.	ID=g1299.t1.exon2;Parent=g1299.t1;
OX371260.1_Lypha_dubia_genome_assembly,_chromosome:_1	AUGUSTUS	intron	31064367	31064436	1	-	.	ID=g1299.t1.intron2;Parent=g1299.t1;
OX371260.1_Lypha_dubia_genome_assembly,_chromosome:_1	AUGUSTUS	CDS	31064437	31064806	1	-	1	ID=g1299.t1.CDS3;Parent=g1299.t1;
OX371260.1_Lypha_dubia_genome_assembly,_chromosome:_1	AUGUSTUS	exon	31064437	31064806	.	-	.	ID=g1299.t1.exon3;Parent=g1299.t1;
OX371260.1_Lypha_dubia_genome_assembly,_chromosome:_1	AUGUSTUS	intron	31064807	31066662	1	-	.	ID=g1299.t1.intron3;Parent=g1299.t1;
OX371260.1_Lypha_dubia_genome_assembly,_chromosome:_1	AUGUSTUS	CDS	31066663	31066776	1	-	1	ID=g1299.t1.CDS4;Parent=g1299.t1;
OX371260.1_Lypha_dubia_genome_assembly,_chromosome:_1	AUGUSTUS	exon	31066663	31066776	.	-	.	ID=g1299.t1.exon4;Parent=g1299.t1;
OX371260.1_Lypha_dubia_genome_assembly,_chromosome:_1	AUGUSTUS	intron	31066777	31066844	1	-	.	ID=g1299.t1.intron4;Parent=g1299.t1;
OX371260.1_Lypha_dubia_genome_assembly,_chromosome:_1	AUGUSTUS	CDS	31066845	31067023	1	-	0	ID=g1299.t1.CDS5;Parent=g1299.t1;
OX371260.1_Lypha_dubia_genome_assembly,_chromosome:_1	AUGUSTUS	exon	31066845	31067023	.	-	.	ID=g1299.t1.exon5;Parent=g1299.t1;
OX371260.1_Lypha_dubia_genome_assembly,_chromosome:_1	AUGUSTUS	start_codon	31067021	31067023	.	-	0	ID=g1299.t1.start1;Parent=g1299.t1;
OX371260.1_Lypha_dubia_genome_assembly,_chromosome:_1	AUGUSTUS	gene	31067858	31069557	.	+	.	ID=g1300;
OX371260.1_Lypha_dubia_genome_assembly,_chromosome:_1	AUGUSTUS	mRNA	31067858	31069557	1	+	.	ID=g1300.t1;Parent=g1300;
OX371260.1_Lypha_dubia_genome_assembly,_chromosome:_1	AUGUSTUS	start_codon	31067858	31067860	.	+	0	ID=g1300.t1.start1;Parent=g1300.t1;
OX371260.1_Lypha_dubia_genome_assembly,_chromosome:_1	AUGUSTUS	CDS	31067858	31067965	1	+	0	ID=g1300.t1.CDS1;Parent=g1300.t1;
OX371260.1_Lypha_dubia_genome_assembly,_chromosome:_1	AUGUSTUS	exon	31067858	31067965	.	+	.	ID=g1300.t1.exon1;Parent=g1300.t1;
OX371260.1_Lypha_dubia_genome_assembly,_chromosome:_1	AUGUSTUS	intron	31067966	31068039	1	+	.	ID=g1300.t1.intron1;Parent=g1300.t1;
OX371260.1_Lypha_dubia_genome_assembly,_chromosome:_1	AUGUSTUS	CDS	31068040	31068369	1	+	0	ID=g1300.t1.CDS2;Parent=g1300.t1;
OX371260.1_Lypha_dubia_genome_assembly,_chromosome:_1	AUGUSTUS	exon	31068040	31068369	.	+	.	ID=g1300.t1.exon2;Parent=g1300.t1;
OX371260.1_Lypha_dubia_genome_assembly,_chromosome:_1	AUGUSTUS	intron	31068370	31069335	1	+	.	ID=g1300.t1.intron2;Parent=g1300.t1;
OX371260.1_Lypha_dubia_genome_assembly,_chromosome:_1	AUGUSTUS	CDS	31069336	31069557	1	+	0	ID=g1300.t1.CDS3;Parent=g1300.t1;
OX371260.1_Lypha_dubia_genome_assembly,_chromosome:_1	AUGUSTUS	exon	31069336	31069557	.	+	.	ID=g1300.t1.exon3;Parent=g1300.t1;
OX371260.1_Lypha_dubia_genome_assembly,_chromosome:_1	AUGUSTUS	stop_codon	31069555	31069557	.	+	0	ID=g1300.t1.stop1;Parent=g1300.t1;
OX371260.1_Lypha_dubia_genome_assembly,_chromosome:_1	AUGUSTUS	gene	31078505	31090159	.	+	.	ID=g1301;
OX371260.1_Lypha_dubia_genome_assembly,_chromosome:_1	AUGUSTUS	mRNA	31078505	31090159	1	+	.	ID=g1301.t1;Parent=g1301;
OX371260.1_Lypha_dubia_genome_assembly,_chromosome:_1	AUGUSTUS	start_codon	31078505	31078507	.	+	0	ID=g1301.t1.start1;Parent=g1301.t1;
OX371260.1_Lypha_dubia_genome_assembly,_chromosome:_1	AUGUSTUS	CDS	31078505	31078631	1	+	0	ID=g1301.t1.CDS1;Parent=g1301.t1;
OX371260.1_Lypha_dubia_genome_assembly,_chromosome:_1	AUGUSTUS	exon	31078505	31078631	.	+	.	ID=g1301.t1.exon1;Parent=g1301.t1;
OX371260.1_Lypha_dubia_genome_assembly,_chromosome:_1	AUGUSTUS	intron	31078632	31082310	1	+	.	ID=g1301.t1.intron1;Parent=g1301.t1;
OX371260.1_Lypha_dubia_genome_assembly,_chromosome:_1	AUGUSTUS	CDS	31082311	31082593	1	+	2	ID=g1301.t1.CDS2;Parent=g1301.t1;
OX371260.1_Lypha_dubia_genome_assembly,_chromosome:_1	AUGUSTUS	exon	31082311	31082593	.	+	.	ID=g1301.t1.exon2;Parent=g1301.t1;
OX371260.1_Lypha_dubia_genome_assembly,_chromosome:_1	AUGUSTUS	intron	31082594	31083517	1	+	.	ID=g1301.t1.intron2;Parent=g1301.t1;
OX371260.1_Lypha_dubia_genome_assembly,_chromosome:_1	AUGUSTUS	CDS	31083518	31083708	1	+	1	ID=g1301.t1.CDS3;Parent=g1301.t1;
OX371260.1_Lypha_dubia_genome_assembly,_chromosome:_1	AUGUSTUS	exon	31083518	31083708	.	+	.	ID=g1301.t1.exon3;Parent=g1301.t1;
OX371260.1_Lypha_dubia_genome_assembly,_chromosome:_1	AUGUSTUS	intron	31083709	31083882	1	+	.	ID=g1301.t1.intron3;Parent=g1301.t1;
OX371260.1_Lypha_dubia_genome_assembly,_chromosome:_1	AUGUSTUS	CDS	31083883	31084070	1	+	2	ID=g1301.t1.CDS4;Parent=g1301.t1;
OX371260.1_Lypha_dubia_genome_assembly,_chromosome:_1	AUGUSTUS	exon	31083883	31084070	.	+	.	ID=g1301.t1.exon4;Parent=g1301.t1;
OX371260.1_Lypha_dubia_genome_assembly,_chromosome:_1	AUGUSTUS	intron	31084071	31087230	1	+	.	ID=g1301.t1.intron4;Parent=g1301.t1;
OX371260.1_Lypha_dubia_genome_assembly,_chromosome:_1	AUGUSTUS	CDS	31087231	31087263	1	+	0	ID=g1301.t1.CDS5;Parent=g1301.t1;
OX371260.1_Lypha_dubia_genome_assembly,_chromosome:_1	AUGUSTUS	exon	31087231	31087263	.	+	.	ID=g1301.t1.exon5;Parent=g1301.t1;
OX371260.1_Lypha_dubia_genome_assembly,_chromosome:_1	AUGUSTUS	intron	31087264	31087779	1	+	.	ID=g1301.t1.intron5;Parent=g1301.t1;
OX371260.1_Lypha_dubia_genome_assembly,_chromosome:_1	AUGUSTUS	CDS	31087780	31087940	1	+	0	ID=g1301.t1.CDS6;Parent=g1301.t1;
OX371260.1_Lypha_dubia_genome_assembly,_chromosome:_1	AUGUSTUS	exon	31087780	31087940	.	+	.	ID=g1301.t1.exon6;Parent=g1301.t1;
OX371260.1_Lypha_dubia_genome_assembly,_chromosome:_1	AUGUSTUS	intron	31087941	31089954	1	+	.	ID=g1301.t1.intron6;Parent=g1301.t1;
OX371260.1_Lypha_dubia_genome_assembly,_chromosome:_1	AUGUSTUS	CDS	31089955	31090159	1	+	1	ID=g1301.t1.CDS7;Parent=g1301.t1;
OX371260.1_Lypha_dubia_genome_assembly,_chromosome:_1	AUGUSTUS	exon	31089955	31090159	.	+	.	ID=g1301.t1.exon7;Parent=g1301.t1;
OX371260.1_Lypha_dubia_genome_assembly,_chromosome:_1	AUGUSTUS	stop_codon	31090157	31090159	.	+	0	ID=g1301.t1.stop1;Parent=g1301.t1;
OX371260.1_Lypha_dubia_genome_assembly,_chromosome:_1	AUGUSTUS	mRNA	31078505	31090159	1	+	.	ID=g1301.t2;Parent=g1301;
OX371260.1_Lypha_dubia_genome_assembly,_chromosome:_1	AUGUSTUS	start_codon	31078505	31078507	.	+	0	ID=g1301.t2.start1;Parent=g1301.t2;
OX371260.1_Lypha_dubia_genome_assembly,_chromosome:_1	AUGUSTUS	CDS	31078505	31078631	1	+	0	ID=g1301.t2.CDS1;Parent=g1301.t2;
OX371260.1_Lypha_dubia_genome_assembly,_chromosome:_1	AUGUSTUS	exon	31078505	31078631	.	+	.	ID=g1301.t2.exon1;Parent=g1301.t2;
OX371260.1_Lypha_dubia_genome_assembly,_chromosome:_1	AUGUSTUS	intron	31078632	31082310	1	+	.	ID=g1301.t2.intron1;Parent=g1301.t2;
OX371260.1_Lypha_dubia_genome_assembly,_chromosome:_1	AUGUSTUS	CDS	31082311	31082593	1	+	2	ID=g1301.t2.CDS2;Parent=g1301.t2;
OX371260.1_Lypha_dubia_genome_assembly,_chromosome:_1	AUGUSTUS	exon	31082311	31082593	.	+	.	ID=g1301.t2.exon2;Parent=g1301.t2;
OX371260.1_Lypha_dubia_genome_assembly,_chromosome:_1	AUGUSTUS	intron	31082594	31083517	1	+	.	ID=g1301.t2.intron2;Parent=g1301.t2;
OX371260.1_Lypha_dubia_genome_assembly,_chromosome:_1	AUGUSTUS	CDS	31083518	31083708	1	+	1	ID=g1301.t2.CDS3;Parent=g1301.t2;
OX371260.1_Lypha_dubia_genome_assembly,_chromosome:_1	AUGUSTUS	exon	31083518	31083708	.	+	.	ID=g1301.t2.exon3;Parent=g1301.t2;
OX371260.1_Lypha_dubia_genome_assembly,_chromosome:_1	AUGUSTUS	intron	31083709	31083882	1	+	.	ID=g1301.t2.intron3;Parent=g1301.t2;
OX371260.1_Lypha_dubia_genome_assembly,_chromosome:_1	AUGUSTUS	CDS	31083883	31084070	1	+	2	ID=g1301.t2.CDS4;Parent=g1301.t2;
OX371260.1_Lypha_dubia_genome_assembly,_chromosome:_1	AUGUSTUS	exon	31083883	31084070	.	+	.	ID=g1301.t2.exon4;Parent=g1301.t2;
OX371260.1_Lypha_dubia_genome_assembly,_chromosome:_1	AUGUSTUS	intron	31084071	31087779	1	+	.	ID=g1301.t2.intron4;Parent=g1301.t2;
OX371260.1_Lypha_dubia_genome_assembly,_chromosome:_1	AUGUSTUS	CDS	31087780	31087940	1	+	0	ID=g1301.t2.CDS5;Parent=g1301.t2;
OX371260.1_Lypha_dubia_genome_assembly,_chromosome:_1	AUGUSTUS	exon	31087780	31087940	.	+	.	ID=g1301.t2.exon5;Parent=g1301.t2;
OX371260.1_Lypha_dubia_genome_assembly,_chromosome:_1	AUGUSTUS	intron	31087941	31089954	1	+	.	ID=g1301.t2.intron5;Parent=g1301.t2;
OX371260.1_Lypha_dubia_genome_assembly,_chromosome:_1	AUGUSTUS	CDS	31089955	31090159	1	+	1	ID=g1301.t2.CDS6;Parent=g1301.t2;
OX371260.1_Lypha_dubia_genome_assembly,_chromosome:_1	AUGUSTUS	exon	31089955	31090159	.	+	.	ID=g1301.t2.exon6;Parent=g1301.t2;
OX371260.1_Lypha_dubia_genome_assembly,_chromosome:_1	AUGUSTUS	stop_codon	31090157	31090159	.	+	0	ID=g1301.t2.stop1;Parent=g1301.t2;
OX371260.1_Lypha_dubia_genome_assembly,_chromosome:_1	AUGUSTUS	gene	31097492	31103106	.	-	.	ID=g1302;
OX371260.1_Lypha_dubia_genome_assembly,_chromosome:_1	AUGUSTUS	mRNA	31097492	31103106	1	-	.	ID=g1302.t1;Parent=g1302;
OX371260.1_Lypha_dubia_genome_assembly,_chromosome:_1	AUGUSTUS	stop_codon	31097492	31097494	.	-	0	ID=g1302.t1.stop1;Parent=g1302.t1;
OX371260.1_Lypha_dubia_genome_assembly,_chromosome:_1	AUGUSTUS	CDS	31097492	31097678	1	-	1	ID=g1302.t1.CDS1;Parent=g1302.t1;
OX371260.1_Lypha_dubia_genome_assembly,_chromosome:_1	AUGUSTUS	exon	31097492	31097678	.	-	.	ID=g1302.t1.exon1;Parent=g1302.t1;
OX371260.1_Lypha_dubia_genome_assembly,_chromosome:_1	AUGUSTUS	intron	31097679	31097757	1	-	.	ID=g1302.t1.intron1;Parent=g1302.t1;
OX371260.1_Lypha_dubia_genome_assembly,_chromosome:_1	AUGUSTUS	CDS	31097758	31097917	1	-	2	ID=g1302.t1.CDS2;Parent=g1302.t1;
OX371260.1_Lypha_dubia_genome_assembly,_chromosome:_1	AUGUSTUS	exon	31097758	31097917	.	-	.	ID=g1302.t1.exon2;Parent=g1302.t1;
OX371260.1_Lypha_dubia_genome_assembly,_chromosome:_1	AUGUSTUS	intron	31097918	31098619	1	-	.	ID=g1302.t1.intron2;Parent=g1302.t1;
OX371260.1_Lypha_dubia_genome_assembly,_chromosome:_1	AUGUSTUS	CDS	31098620	31099031	1	-	0	ID=g1302.t1.CDS3;Parent=g1302.t1;
OX371260.1_Lypha_dubia_genome_assembly,_chromosome:_1	AUGUSTUS	exon	31098620	31099031	.	-	.	ID=g1302.t1.exon3;Parent=g1302.t1;
OX371260.1_Lypha_dubia_genome_assembly,_chromosome:_1	AUGUSTUS	intron	31099032	31099363	1	-	.	ID=g1302.t1.intron3;Parent=g1302.t1;
OX371260.1_Lypha_dubia_genome_assembly,_chromosome:_1	AUGUSTUS	CDS	31099364	31099822	1	-	0	ID=g1302.t1.CDS4;Parent=g1302.t1;
OX371260.1_Lypha_dubia_genome_assembly,_chromosome:_1	AUGUSTUS	exon	31099364	31099822	.	-	.	ID=g1302.t1.exon4;Parent=g1302.t1;
OX371260.1_Lypha_dubia_genome_assembly,_chromosome:_1	AUGUSTUS	intron	31099823	31100531	1	-	.	ID=g1302.t1.intron4;Parent=g1302.t1;
OX371260.1_Lypha_dubia_genome_assembly,_chromosome:_1	AUGUSTUS	CDS	31100532	31101252	1	-	1	ID=g1302.t1.CDS5;Parent=g1302.t1;
OX371260.1_Lypha_dubia_genome_assembly,_chromosome:_1	AUGUSTUS	exon	31100532	31101252	.	-	.	ID=g1302.t1.exon5;Parent=g1302.t1;
OX371260.1_Lypha_dubia_genome_assembly,_chromosome:_1	AUGUSTUS	intron	31101253	31103047	1	-	.	ID=g1302.t1.intron5;Parent=g1302.t1;
OX371260.1_Lypha_dubia_genome_assembly,_chromosome:_1	AUGUSTUS	CDS	31103048	31103106	1	-	0	ID=g1302.t1.CDS6;Parent=g1302.t1;
OX371260.1_Lypha_dubia_genome_assembly,_chromosome:_1	AUGUSTUS	exon	31103048	31103106	.	-	.	ID=g1302.t1.exon6;Parent=g1302.t1;
OX371260.1_Lypha_dubia_genome_assembly,_chromosome:_1	AUGUSTUS	start_codon	31103104	31103106	.	-	0	ID=g1302.t1.start1;Parent=g1302.t1;
OX371260.1_Lypha_dubia_genome_assembly,_chromosome:_1	AUGUSTUS	gene	31104486	31110325	.	+	.	ID=g1303;
OX371260.1_Lypha_dubia_genome_assembly,_chromosome:_1	AUGUSTUS	mRNA	31104486	31110325	0.85	+	.	ID=g1303.t1;Parent=g1303;
OX371260.1_Lypha_dubia_genome_assembly,_chromosome:_1	AUGUSTUS	start_codon	31104486	31104488	.	+	0	ID=g1303.t1.start1;Parent=g1303.t1;
OX371260.1_Lypha_dubia_genome_assembly,_chromosome:_1	AUGUSTUS	CDS	31104486	31104606	1	+	0	ID=g1303.t1.CDS1;Parent=g1303.t1;
OX371260.1_Lypha_dubia_genome_assembly,_chromosome:_1	AUGUSTUS	exon	31104486	31104606	.	+	.	ID=g1303.t1.exon1;Parent=g1303.t1;
OX371260.1_Lypha_dubia_genome_assembly,_chromosome:_1	AUGUSTUS	intron	31104607	31106417	0.85	+	.	ID=g1303.t1.intron1;Parent=g1303.t1;
OX371260.1_Lypha_dubia_genome_assembly,_chromosome:_1	AUGUSTUS	CDS	31106418	31106714	0.85	+	2	ID=g1303.t1.CDS2;Parent=g1303.t1;
OX371260.1_Lypha_dubia_genome_assembly,_chromosome:_1	AUGUSTUS	exon	31106418	31106714	.	+	.	ID=g1303.t1.exon2;Parent=g1303.t1;
OX371260.1_Lypha_dubia_genome_assembly,_chromosome:_1	AUGUSTUS	intron	31106715	31107430	0.86	+	.	ID=g1303.t1.intron2;Parent=g1303.t1;
OX371260.1_Lypha_dubia_genome_assembly,_chromosome:_1	AUGUSTUS	CDS	31107431	31109475	1	+	2	ID=g1303.t1.CDS3;Parent=g1303.t1;
OX371260.1_Lypha_dubia_genome_assembly,_chromosome:_1	AUGUSTUS	exon	31107431	31109475	.	+	.	ID=g1303.t1.exon3;Parent=g1303.t1;
OX371260.1_Lypha_dubia_genome_assembly,_chromosome:_1	AUGUSTUS	intron	31109476	31110034	1	+	.	ID=g1303.t1.intron3;Parent=g1303.t1;
OX371260.1_Lypha_dubia_genome_assembly,_chromosome:_1	AUGUSTUS	CDS	31110035	31110325	1	+	0	ID=g1303.t1.CDS4;Parent=g1303.t1;
OX371260.1_Lypha_dubia_genome_assembly,_chromosome:_1	AUGUSTUS	exon	31110035	31110325	.	+	.	ID=g1303.t1.exon4;Parent=g1303.t1;
OX371260.1_Lypha_dubia_genome_assembly,_chromosome:_1	AUGUSTUS	stop_codon	31110323	31110325	.	+	0	ID=g1303.t1.stop1;Parent=g1303.t1;
OX371260.1_Lypha_dubia_genome_assembly,_chromosome:_1	AUGUSTUS	gene	31111678	31114848	.	+	.	ID=g1304;
OX371260.1_Lypha_dubia_genome_assembly,_chromosome:_1	AUGUSTUS	mRNA	31111678	31114848	0.94	+	.	ID=g1304.t1;Parent=g1304;
OX371260.1_Lypha_dubia_genome_assembly,_chromosome:_1	AUGUSTUS	start_codon	31111678	31111680	.	+	0	ID=g1304.t1.start1;Parent=g1304.t1;
OX371260.1_Lypha_dubia_genome_assembly,_chromosome:_1	AUGUSTUS	CDS	31111678	31111775	1	+	0	ID=g1304.t1.CDS1;Parent=g1304.t1;
OX371260.1_Lypha_dubia_genome_assembly,_chromosome:_1	AUGUSTUS	exon	31111678	31111775	.	+	.	ID=g1304.t1.exon1;Parent=g1304.t1;
OX371260.1_Lypha_dubia_genome_assembly,_chromosome:_1	AUGUSTUS	intron	31111776	31111830	1	+	.	ID=g1304.t1.intron1;Parent=g1304.t1;
OX371260.1_Lypha_dubia_genome_assembly,_chromosome:_1	AUGUSTUS	CDS	31111831	31111981	1	+	1	ID=g1304.t1.CDS2;Parent=g1304.t1;
OX371260.1_Lypha_dubia_genome_assembly,_chromosome:_1	AUGUSTUS	exon	31111831	31111981	.	+	.	ID=g1304.t1.exon2;Parent=g1304.t1;
OX371260.1_Lypha_dubia_genome_assembly,_chromosome:_1	AUGUSTUS	intron	31111982	31112099	1	+	.	ID=g1304.t1.intron2;Parent=g1304.t1;
OX371260.1_Lypha_dubia_genome_assembly,_chromosome:_1	AUGUSTUS	CDS	31112100	31112672	1	+	0	ID=g1304.t1.CDS3;Parent=g1304.t1;
OX371260.1_Lypha_dubia_genome_assembly,_chromosome:_1	AUGUSTUS	exon	31112100	31112672	.	+	.	ID=g1304.t1.exon3;Parent=g1304.t1;
OX371260.1_Lypha_dubia_genome_assembly,_chromosome:_1	AUGUSTUS	intron	31112673	31112723	1	+	.	ID=g1304.t1.intron3;Parent=g1304.t1;
OX371260.1_Lypha_dubia_genome_assembly,_chromosome:_1	AUGUSTUS	CDS	31112724	31113047	1	+	0	ID=g1304.t1.CDS4;Parent=g1304.t1;
OX371260.1_Lypha_dubia_genome_assembly,_chromosome:_1	AUGUSTUS	exon	31112724	31113047	.	+	.	ID=g1304.t1.exon4;Parent=g1304.t1;
OX371260.1_Lypha_dubia_genome_assembly,_chromosome:_1	AUGUSTUS	intron	31113048	31113449	1	+	.	ID=g1304.t1.intron4;Parent=g1304.t1;
OX371260.1_Lypha_dubia_genome_assembly,_chromosome:_1	AUGUSTUS	CDS	31113450	31113573	1	+	0	ID=g1304.t1.CDS5;Parent=g1304.t1;
OX371260.1_Lypha_dubia_genome_assembly,_chromosome:_1	AUGUSTUS	exon	31113450	31113573	.	+	.	ID=g1304.t1.exon5;Parent=g1304.t1;
OX371260.1_Lypha_dubia_genome_assembly,_chromosome:_1	AUGUSTUS	intron	31113574	31113642	1	+	.	ID=g1304.t1.intron5;Parent=g1304.t1;
OX371260.1_Lypha_dubia_genome_assembly,_chromosome:_1	AUGUSTUS	CDS	31113643	31113751	1	+	2	ID=g1304.t1.CDS6;Parent=g1304.t1;
OX371260.1_Lypha_dubia_genome_assembly,_chromosome:_1	AUGUSTUS	exon	31113643	31113751	.	+	.	ID=g1304.t1.exon6;Parent=g1304.t1;
OX371260.1_Lypha_dubia_genome_assembly,_chromosome:_1	AUGUSTUS	intron	31113752	31113933	1	+	.	ID=g1304.t1.intron6;Parent=g1304.t1;
OX371260.1_Lypha_dubia_genome_assembly,_chromosome:_1	AUGUSTUS	CDS	31113934	31114230	1	+	1	ID=g1304.t1.CDS7;Parent=g1304.t1;
OX371260.1_Lypha_dubia_genome_assembly,_chromosome:_1	AUGUSTUS	exon	31113934	31114230	.	+	.	ID=g1304.t1.exon7;Parent=g1304.t1;
OX371260.1_Lypha_dubia_genome_assembly,_chromosome:_1	AUGUSTUS	intron	31114231	31114297	1	+	.	ID=g1304.t1.intron7;Parent=g1304.t1;
OX371260.1_Lypha_dubia_genome_assembly,_chromosome:_1	AUGUSTUS	CDS	31114298	31114377	1	+	1	ID=g1304.t1.CDS8;Parent=g1304.t1;
OX371260.1_Lypha_dubia_genome_assembly,_chromosome:_1	AUGUSTUS	exon	31114298	31114377	.	+	.	ID=g1304.t1.exon8;Parent=g1304.t1;
OX371260.1_Lypha_dubia_genome_assembly,_chromosome:_1	AUGUSTUS	intron	31114378	31114460	1	+	.	ID=g1304.t1.intron8;Parent=g1304.t1;
OX371260.1_Lypha_dubia_genome_assembly,_chromosome:_1	AUGUSTUS	CDS	31114461	31114623	1	+	2	ID=g1304.t1.CDS9;Parent=g1304.t1;
OX371260.1_Lypha_dubia_genome_assembly,_chromosome:_1	AUGUSTUS	exon	31114461	31114623	.	+	.	ID=g1304.t1.exon9;Parent=g1304.t1;
OX371260.1_Lypha_dubia_genome_assembly,_chromosome:_1	AUGUSTUS	intron	31114624	31114703	1	+	.	ID=g1304.t1.intron9;Parent=g1304.t1;
OX371260.1_Lypha_dubia_genome_assembly,_chromosome:_1	AUGUSTUS	CDS	31114704	31114732	0.94	+	1	ID=g1304.t1.CDS10;Parent=g1304.t1;
OX371260.1_Lypha_dubia_genome_assembly,_chromosome:_1	AUGUSTUS	exon	31114704	31114732	.	+	.	ID=g1304.t1.exon10;Parent=g1304.t1;
OX371260.1_Lypha_dubia_genome_assembly,_chromosome:_1	AUGUSTUS	intron	31114733	31114828	0.94	+	.	ID=g1304.t1.intron10;Parent=g1304.t1;
OX371260.1_Lypha_dubia_genome_assembly,_chromosome:_1	AUGUSTUS	CDS	31114829	31114848	0.94	+	2	ID=g1304.t1.CDS11;Parent=g1304.t1;
OX371260.1_Lypha_dubia_genome_assembly,_chromosome:_1	AUGUSTUS	exon	31114829	31114848	.	+	.	ID=g1304.t1.exon11;Parent=g1304.t1;
OX371260.1_Lypha_dubia_genome_assembly,_chromosome:_1	AUGUSTUS	stop_codon	31114846	31114848	.	+	0	ID=g1304.t1.stop1;Parent=g1304.t1;
OX371260.1_Lypha_dubia_genome_assembly,_chromosome:_1	AUGUSTUS	gene	31115763	31117620	.	+	.	ID=g1305;
OX371260.1_Lypha_dubia_genome_assembly,_chromosome:_1	AUGUSTUS	mRNA	31115763	31117620	1	+	.	ID=g1305.t1;Parent=g1305;
OX371260.1_Lypha_dubia_genome_assembly,_chromosome:_1	AUGUSTUS	start_codon	31115763	31115765	.	+	0	ID=g1305.t1.start1;Parent=g1305.t1;
OX371260.1_Lypha_dubia_genome_assembly,_chromosome:_1	AUGUSTUS	CDS	31115763	31115829	1	+	0	ID=g1305.t1.CDS1;Parent=g1305.t1;
OX371260.1_Lypha_dubia_genome_assembly,_chromosome:_1	AUGUSTUS	exon	31115763	31115829	.	+	.	ID=g1305.t1.exon1;Parent=g1305.t1;
OX371260.1_Lypha_dubia_genome_assembly,_chromosome:_1	AUGUSTUS	intron	31115830	31117045	1	+	.	ID=g1305.t1.intron1;Parent=g1305.t1;
OX371260.1_Lypha_dubia_genome_assembly,_chromosome:_1	AUGUSTUS	CDS	31117046	31117309	1	+	2	ID=g1305.t1.CDS2;Parent=g1305.t1;
OX371260.1_Lypha_dubia_genome_assembly,_chromosome:_1	AUGUSTUS	exon	31117046	31117309	.	+	.	ID=g1305.t1.exon2;Parent=g1305.t1;
OX371260.1_Lypha_dubia_genome_assembly,_chromosome:_1	AUGUSTUS	intron	31117310	31117381	1	+	.	ID=g1305.t1.intron2;Parent=g1305.t1;
OX371260.1_Lypha_dubia_genome_assembly,_chromosome:_1	AUGUSTUS	CDS	31117382	31117620	1	+	2	ID=g1305.t1.CDS3;Parent=g1305.t1;
OX371260.1_Lypha_dubia_genome_assembly,_chromosome:_1	AUGUSTUS	exon	31117382	31117620	.	+	.	ID=g1305.t1.exon3;Parent=g1305.t1;
OX371260.1_Lypha_dubia_genome_assembly,_chromosome:_1	AUGUSTUS	stop_codon	31117618	31117620	.	+	0	ID=g1305.t1.stop1;Parent=g1305.t1;
OX371260.1_Lypha_dubia_genome_assembly,_chromosome:_1	AUGUSTUS	gene	31119317	31128066	.	+	.	ID=g1306;
OX371260.1_Lypha_dubia_genome_assembly,_chromosome:_1	AUGUSTUS	mRNA	31119317	31128066	0.79	+	.	ID=g1306.t1;Parent=g1306;
OX371260.1_Lypha_dubia_genome_assembly,_chromosome:_1	AUGUSTUS	start_codon	31119317	31119319	.	+	0	ID=g1306.t1.start1;Parent=g1306.t1;
OX371260.1_Lypha_dubia_genome_assembly,_chromosome:_1	AUGUSTUS	CDS	31119317	31119368	1	+	0	ID=g1306.t1.CDS1;Parent=g1306.t1;
OX371260.1_Lypha_dubia_genome_assembly,_chromosome:_1	AUGUSTUS	exon	31119317	31119368	.	+	.	ID=g1306.t1.exon1;Parent=g1306.t1;
OX371260.1_Lypha_dubia_genome_assembly,_chromosome:_1	AUGUSTUS	intron	31119369	31119512	1	+	.	ID=g1306.t1.intron1;Parent=g1306.t1;
OX371260.1_Lypha_dubia_genome_assembly,_chromosome:_1	AUGUSTUS	CDS	31119513	31119649	1	+	2	ID=g1306.t1.CDS2;Parent=g1306.t1;
OX371260.1_Lypha_dubia_genome_assembly,_chromosome:_1	AUGUSTUS	exon	31119513	31119649	.	+	.	ID=g1306.t1.exon2;Parent=g1306.t1;
OX371260.1_Lypha_dubia_genome_assembly,_chromosome:_1	AUGUSTUS	intron	31119650	31119720	1	+	.	ID=g1306.t1.intron2;Parent=g1306.t1;
OX371260.1_Lypha_dubia_genome_assembly,_chromosome:_1	AUGUSTUS	CDS	31119721	31119895	1	+	0	ID=g1306.t1.CDS3;Parent=g1306.t1;
OX371260.1_Lypha_dubia_genome_assembly,_chromosome:_1	AUGUSTUS	exon	31119721	31119895	.	+	.	ID=g1306.t1.exon3;Parent=g1306.t1;
OX371260.1_Lypha_dubia_genome_assembly,_chromosome:_1	AUGUSTUS	intron	31119896	31123856	0.79	+	.	ID=g1306.t1.intron3;Parent=g1306.t1;
OX371260.1_Lypha_dubia_genome_assembly,_chromosome:_1	AUGUSTUS	CDS	31123857	31123965	0.79	+	2	ID=g1306.t1.CDS4;Parent=g1306.t1;
OX371260.1_Lypha_dubia_genome_assembly,_chromosome:_1	AUGUSTUS	exon	31123857	31123965	.	+	.	ID=g1306.t1.exon4;Parent=g1306.t1;
OX371260.1_Lypha_dubia_genome_assembly,_chromosome:_1	AUGUSTUS	intron	31123966	31124022	1	+	.	ID=g1306.t1.intron4;Parent=g1306.t1;
OX371260.1_Lypha_dubia_genome_assembly,_chromosome:_1	AUGUSTUS	CDS	31124023	31124343	1	+	1	ID=g1306.t1.CDS5;Parent=g1306.t1;
OX371260.1_Lypha_dubia_genome_assembly,_chromosome:_1	AUGUSTUS	exon	31124023	31124343	.	+	.	ID=g1306.t1.exon5;Parent=g1306.t1;
OX371260.1_Lypha_dubia_genome_assembly,_chromosome:_1	AUGUSTUS	intron	31124344	31125705	1	+	.	ID=g1306.t1.intron5;Parent=g1306.t1;
OX371260.1_Lypha_dubia_genome_assembly,_chromosome:_1	AUGUSTUS	CDS	31125706	31125835	1	+	1	ID=g1306.t1.CDS6;Parent=g1306.t1;
OX371260.1_Lypha_dubia_genome_assembly,_chromosome:_1	AUGUSTUS	exon	31125706	31125835	.	+	.	ID=g1306.t1.exon6;Parent=g1306.t1;
OX371260.1_Lypha_dubia_genome_assembly,_chromosome:_1	AUGUSTUS	intron	31125836	31125934	1	+	.	ID=g1306.t1.intron6;Parent=g1306.t1;
OX371260.1_Lypha_dubia_genome_assembly,_chromosome:_1	AUGUSTUS	CDS	31125935	31126048	1	+	0	ID=g1306.t1.CDS7;Parent=g1306.t1;
OX371260.1_Lypha_dubia_genome_assembly,_chromosome:_1	AUGUSTUS	exon	31125935	31126048	.	+	.	ID=g1306.t1.exon7;Parent=g1306.t1;
OX371260.1_Lypha_dubia_genome_assembly,_chromosome:_1	AUGUSTUS	intron	31126049	31126555	1	+	.	ID=g1306.t1.intron7;Parent=g1306.t1;
OX371260.1_Lypha_dubia_genome_assembly,_chromosome:_1	AUGUSTUS	CDS	31126556	31126898	1	+	0	ID=g1306.t1.CDS8;Parent=g1306.t1;
OX371260.1_Lypha_dubia_genome_assembly,_chromosome:_1	AUGUSTUS	exon	31126556	31126898	.	+	.	ID=g1306.t1.exon8;Parent=g1306.t1;
OX371260.1_Lypha_dubia_genome_assembly,_chromosome:_1	AUGUSTUS	intron	31126899	31126971	1	+	.	ID=g1306.t1.intron8;Parent=g1306.t1;
OX371260.1_Lypha_dubia_genome_assembly,_chromosome:_1	AUGUSTUS	CDS	31126972	31127143	1	+	2	ID=g1306.t1.CDS9;Parent=g1306.t1;
OX371260.1_Lypha_dubia_genome_assembly,_chromosome:_1	AUGUSTUS	exon	31126972	31127143	.	+	.	ID=g1306.t1.exon9;Parent=g1306.t1;
OX371260.1_Lypha_dubia_genome_assembly,_chromosome:_1	AUGUSTUS	intron	31127144	31127966	1	+	.	ID=g1306.t1.intron9;Parent=g1306.t1;
OX371260.1_Lypha_dubia_genome_assembly,_chromosome:_1	AUGUSTUS	CDS	31127967	31128066	1	+	1	ID=g1306.t1.CDS10;Parent=g1306.t1;
OX371260.1_Lypha_dubia_genome_assembly,_chromosome:_1	AUGUSTUS	exon	31127967	31128066	.	+	.	ID=g1306.t1.exon10;Parent=g1306.t1;
OX371260.1_Lypha_dubia_genome_assembly,_chromosome:_1	AUGUSTUS	stop_codon	31128064	31128066	.	+	0	ID=g1306.t1.stop1;Parent=g1306.t1;
OX371260.1_Lypha_dubia_genome_assembly,_chromosome:_1	AUGUSTUS	gene	31143624	31145037	.	+	.	ID=g1307;
OX371260.1_Lypha_dubia_genome_assembly,_chromosome:_1	AUGUSTUS	mRNA	31143624	31145037	1	+	.	ID=g1307.t1;Parent=g1307;
OX371260.1_Lypha_dubia_genome_assembly,_chromosome:_1	AUGUSTUS	start_codon	31143624	31143626	.	+	0	ID=g1307.t1.start1;Parent=g1307.t1;
OX371260.1_Lypha_dubia_genome_assembly,_chromosome:_1	AUGUSTUS	CDS	31143624	31143913	1	+	0	ID=g1307.t1.CDS1;Parent=g1307.t1;
OX371260.1_Lypha_dubia_genome_assembly,_chromosome:_1	AUGUSTUS	exon	31143624	31143913	.	+	.	ID=g1307.t1.exon1;Parent=g1307.t1;
OX371260.1_Lypha_dubia_genome_assembly,_chromosome:_1	AUGUSTUS	intron	31143914	31144279	1	+	.	ID=g1307.t1.intron1;Parent=g1307.t1;
OX371260.1_Lypha_dubia_genome_assembly,_chromosome:_1	AUGUSTUS	CDS	31144280	31144652	1	+	1	ID=g1307.t1.CDS2;Parent=g1307.t1;
OX371260.1_Lypha_dubia_genome_assembly,_chromosome:_1	AUGUSTUS	exon	31144280	31144652	.	+	.	ID=g1307.t1.exon2;Parent=g1307.t1;
OX371260.1_Lypha_dubia_genome_assembly,_chromosome:_1	AUGUSTUS	intron	31144653	31144776	1	+	.	ID=g1307.t1.intron2;Parent=g1307.t1;
OX371260.1_Lypha_dubia_genome_assembly,_chromosome:_1	AUGUSTUS	CDS	31144777	31145037	1	+	0	ID=g1307.t1.CDS3;Parent=g1307.t1;
OX371260.1_Lypha_dubia_genome_assembly,_chromosome:_1	AUGUSTUS	exon	31144777	31145037	.	+	.	ID=g1307.t1.exon3;Parent=g1307.t1;
OX371260.1_Lypha_dubia_genome_assembly,_chromosome:_1	AUGUSTUS	stop_codon	31145035	31145037	.	+	0	ID=g1307.t1.stop1;Parent=g1307.t1;
OX371260.1_Lypha_dubia_genome_assembly,_chromosome:_1	AUGUSTUS	gene	31145541	31165838	.	-	.	ID=g1308;
OX371260.1_Lypha_dubia_genome_assembly,_chromosome:_1	AUGUSTUS	mRNA	31145541	31165838	1	-	.	ID=g1308.t1;Parent=g1308;
OX371260.1_Lypha_dubia_genome_assembly,_chromosome:_1	AUGUSTUS	stop_codon	31145541	31145543	.	-	0	ID=g1308.t1.stop1;Parent=g1308.t1;
OX371260.1_Lypha_dubia_genome_assembly,_chromosome:_1	AUGUSTUS	CDS	31145541	31145845	1	-	2	ID=g1308.t1.CDS1;Parent=g1308.t1;
OX371260.1_Lypha_dubia_genome_assembly,_chromosome:_1	AUGUSTUS	exon	31145541	31145845	.	-	.	ID=g1308.t1.exon1;Parent=g1308.t1;
OX371260.1_Lypha_dubia_genome_assembly,_chromosome:_1	AUGUSTUS	intron	31145846	31148947	1	-	.	ID=g1308.t1.intron1;Parent=g1308.t1;
OX371260.1_Lypha_dubia_genome_assembly,_chromosome:_1	AUGUSTUS	CDS	31148948	31149017	1	-	0	ID=g1308.t1.CDS2;Parent=g1308.t1;
OX371260.1_Lypha_dubia_genome_assembly,_chromosome:_1	AUGUSTUS	exon	31148948	31149017	.	-	.	ID=g1308.t1.exon2;Parent=g1308.t1;
OX371260.1_Lypha_dubia_genome_assembly,_chromosome:_1	AUGUSTUS	intron	31149018	31159283	1	-	.	ID=g1308.t1.intron2;Parent=g1308.t1;
OX371260.1_Lypha_dubia_genome_assembly,_chromosome:_1	AUGUSTUS	CDS	31159284	31159358	1	-	0	ID=g1308.t1.CDS3;Parent=g1308.t1;
OX371260.1_Lypha_dubia_genome_assembly,_chromosome:_1	AUGUSTUS	exon	31159284	31159358	.	-	.	ID=g1308.t1.exon3;Parent=g1308.t1;
OX371260.1_Lypha_dubia_genome_assembly,_chromosome:_1	AUGUSTUS	intron	31159359	31159674	1	-	.	ID=g1308.t1.intron3;Parent=g1308.t1;
OX371260.1_Lypha_dubia_genome_assembly,_chromosome:_1	AUGUSTUS	CDS	31159675	31159797	1	-	0	ID=g1308.t1.CDS4;Parent=g1308.t1;
OX371260.1_Lypha_dubia_genome_assembly,_chromosome:_1	AUGUSTUS	exon	31159675	31159797	.	-	.	ID=g1308.t1.exon4;Parent=g1308.t1;
OX371260.1_Lypha_dubia_genome_assembly,_chromosome:_1	AUGUSTUS	intron	31159798	31165205	1	-	.	ID=g1308.t1.intron4;Parent=g1308.t1;
OX371260.1_Lypha_dubia_genome_assembly,_chromosome:_1	AUGUSTUS	CDS	31165206	31165838	1	-	0	ID=g1308.t1.CDS5;Parent=g1308.t1;
OX371260.1_Lypha_dubia_genome_assembly,_chromosome:_1	AUGUSTUS	exon	31165206	31165838	.	-	.	ID=g1308.t1.exon5;Parent=g1308.t1;
OX371260.1_Lypha_dubia_genome_assembly,_chromosome:_1	AUGUSTUS	start_codon	31165836	31165838	.	-	0	ID=g1308.t1.start1;Parent=g1308.t1;
OX371260.1_Lypha_dubia_genome_assembly,_chromosome:_1	AUGUSTUS	gene	31189725	31200499	.	+	.	ID=g1309;
OX371260.1_Lypha_dubia_genome_assembly,_chromosome:_1	AUGUSTUS	mRNA	31189725	31200499	1	+	.	ID=g1309.t1;Parent=g1309;
OX371260.1_Lypha_dubia_genome_assembly,_chromosome:_1	AUGUSTUS	start_codon	31189725	31189727	.	+	0	ID=g1309.t1.start1;Parent=g1309.t1;
OX371260.1_Lypha_dubia_genome_assembly,_chromosome:_1	AUGUSTUS	CDS	31189725	31190033	1	+	0	ID=g1309.t1.CDS1;Parent=g1309.t1;
OX371260.1_Lypha_dubia_genome_assembly,_chromosome:_1	AUGUSTUS	exon	31189725	31190033	.	+	.	ID=g1309.t1.exon1;Parent=g1309.t1;
OX371260.1_Lypha_dubia_genome_assembly,_chromosome:_1	AUGUSTUS	intron	31190034	31195584	1	+	.	ID=g1309.t1.intron1;Parent=g1309.t1;
OX371260.1_Lypha_dubia_genome_assembly,_chromosome:_1	AUGUSTUS	CDS	31195585	31195620	1	+	0	ID=g1309.t1.CDS2;Parent=g1309.t1;
OX371260.1_Lypha_dubia_genome_assembly,_chromosome:_1	AUGUSTUS	exon	31195585	31195620	.	+	.	ID=g1309.t1.exon2;Parent=g1309.t1;
OX371260.1_Lypha_dubia_genome_assembly,_chromosome:_1	AUGUSTUS	intron	31195621	31199298	1	+	.	ID=g1309.t1.intron2;Parent=g1309.t1;
OX371260.1_Lypha_dubia_genome_assembly,_chromosome:_1	AUGUSTUS	CDS	31199299	31199377	1	+	0	ID=g1309.t1.CDS3;Parent=g1309.t1;
OX371260.1_Lypha_dubia_genome_assembly,_chromosome:_1	AUGUSTUS	exon	31199299	31199377	.	+	.	ID=g1309.t1.exon3;Parent=g1309.t1;
OX371260.1_Lypha_dubia_genome_assembly,_chromosome:_1	AUGUSTUS	intron	31199378	31200059	1	+	.	ID=g1309.t1.intron3;Parent=g1309.t1;
OX371260.1_Lypha_dubia_genome_assembly,_chromosome:_1	AUGUSTUS	CDS	31200060	31200499	1	+	2	ID=g1309.t1.CDS4;Parent=g1309.t1;
OX371260.1_Lypha_dubia_genome_assembly,_chromosome:_1	AUGUSTUS	exon	31200060	31200499	.	+	.	ID=g1309.t1.exon4;Parent=g1309.t1;
OX371260.1_Lypha_dubia_genome_assembly,_chromosome:_1	AUGUSTUS	stop_codon	31200497	31200499	.	+	0	ID=g1309.t1.stop1;Parent=g1309.t1;
OX371260.1_Lypha_dubia_genome_assembly,_chromosome:_1	AUGUSTUS	gene	31201072	31202865	.	-	.	ID=g1310;
OX371260.1_Lypha_dubia_genome_assembly,_chromosome:_1	AUGUSTUS	mRNA	31201072	31202865	1	-	.	ID=g1310.t1;Parent=g1310;
OX371260.1_Lypha_dubia_genome_assembly,_chromosome:_1	AUGUSTUS	stop_codon	31201072	31201074	.	-	0	ID=g1310.t1.stop1;Parent=g1310.t1;
OX371260.1_Lypha_dubia_genome_assembly,_chromosome:_1	AUGUSTUS	CDS	31201072	31201200	1	-	0	ID=g1310.t1.CDS1;Parent=g1310.t1;
OX371260.1_Lypha_dubia_genome_assembly,_chromosome:_1	AUGUSTUS	exon	31201072	31201200	.	-	.	ID=g1310.t1.exon1;Parent=g1310.t1;
OX371260.1_Lypha_dubia_genome_assembly,_chromosome:_1	AUGUSTUS	intron	31201201	31201263	1	-	.	ID=g1310.t1.intron1;Parent=g1310.t1;
OX371260.1_Lypha_dubia_genome_assembly,_chromosome:_1	AUGUSTUS	CDS	31201264	31201528	1	-	1	ID=g1310.t1.CDS2;Parent=g1310.t1;
OX371260.1_Lypha_dubia_genome_assembly,_chromosome:_1	AUGUSTUS	exon	31201264	31201528	.	-	.	ID=g1310.t1.exon2;Parent=g1310.t1;
OX371260.1_Lypha_dubia_genome_assembly,_chromosome:_1	AUGUSTUS	intron	31201529	31201583	1	-	.	ID=g1310.t1.intron2;Parent=g1310.t1;
OX371260.1_Lypha_dubia_genome_assembly,_chromosome:_1	AUGUSTUS	CDS	31201584	31201675	1	-	0	ID=g1310.t1.CDS3;Parent=g1310.t1;
OX371260.1_Lypha_dubia_genome_assembly,_chromosome:_1	AUGUSTUS	exon	31201584	31201675	.	-	.	ID=g1310.t1.exon3;Parent=g1310.t1;
OX371260.1_Lypha_dubia_genome_assembly,_chromosome:_1	AUGUSTUS	intron	31201676	31201732	1	-	.	ID=g1310.t1.intron3;Parent=g1310.t1;
OX371260.1_Lypha_dubia_genome_assembly,_chromosome:_1	AUGUSTUS	CDS	31201733	31202035	1	-	0	ID=g1310.t1.CDS4;Parent=g1310.t1;
OX371260.1_Lypha_dubia_genome_assembly,_chromosome:_1	AUGUSTUS	exon	31201733	31202035	.	-	.	ID=g1310.t1.exon4;Parent=g1310.t1;
OX371260.1_Lypha_dubia_genome_assembly,_chromosome:_1	AUGUSTUS	intron	31202036	31202336	1	-	.	ID=g1310.t1.intron4;Parent=g1310.t1;
OX371260.1_Lypha_dubia_genome_assembly,_chromosome:_1	AUGUSTUS	CDS	31202337	31202472	1	-	1	ID=g1310.t1.CDS5;Parent=g1310.t1;
OX371260.1_Lypha_dubia_genome_assembly,_chromosome:_1	AUGUSTUS	exon	31202337	31202472	.	-	.	ID=g1310.t1.exon5;Parent=g1310.t1;
OX371260.1_Lypha_dubia_genome_assembly,_chromosome:_1	AUGUSTUS	intron	31202473	31202583	1	-	.	ID=g1310.t1.intron5;Parent=g1310.t1;
OX371260.1_Lypha_dubia_genome_assembly,_chromosome:_1	AUGUSTUS	CDS	31202584	31202697	1	-	1	ID=g1310.t1.CDS6;Parent=g1310.t1;
OX371260.1_Lypha_dubia_genome_assembly,_chromosome:_1	AUGUSTUS	exon	31202584	31202697	.	-	.	ID=g1310.t1.exon6;Parent=g1310.t1;
OX371260.1_Lypha_dubia_genome_assembly,_chromosome:_1	AUGUSTUS	intron	31202698	31202755	1	-	.	ID=g1310.t1.intron6;Parent=g1310.t1;
OX371260.1_Lypha_dubia_genome_assembly,_chromosome:_1	AUGUSTUS	CDS	31202756	31202865	1	-	0	ID=g1310.t1.CDS7;Parent=g1310.t1;
OX371260.1_Lypha_dubia_genome_assembly,_chromosome:_1	AUGUSTUS	exon	31202756	31202865	.	-	.	ID=g1310.t1.exon7;Parent=g1310.t1;
OX371260.1_Lypha_dubia_genome_assembly,_chromosome:_1	AUGUSTUS	start_codon	31202863	31202865	.	-	0	ID=g1310.t1.start1;Parent=g1310.t1;
OX371260.1_Lypha_dubia_genome_assembly,_chromosome:_1	AUGUSTUS	gene	31258403	31270947	.	+	.	ID=g1311;
OX371260.1_Lypha_dubia_genome_assembly,_chromosome:_1	AUGUSTUS	mRNA	31258403	31270947	1	+	.	ID=g1311.t1;Parent=g1311;
OX371260.1_Lypha_dubia_genome_assembly,_chromosome:_1	AUGUSTUS	start_codon	31258403	31258405	.	+	0	ID=g1311.t1.start1;Parent=g1311.t1;
OX371260.1_Lypha_dubia_genome_assembly,_chromosome:_1	AUGUSTUS	CDS	31258403	31258769	1	+	0	ID=g1311.t1.CDS1;Parent=g1311.t1;
OX371260.1_Lypha_dubia_genome_assembly,_chromosome:_1	AUGUSTUS	exon	31258403	31258769	.	+	.	ID=g1311.t1.exon1;Parent=g1311.t1;
OX371260.1_Lypha_dubia_genome_assembly,_chromosome:_1	AUGUSTUS	intron	31258770	31266506	1	+	.	ID=g1311.t1.intron1;Parent=g1311.t1;
OX371260.1_Lypha_dubia_genome_assembly,_chromosome:_1	AUGUSTUS	CDS	31266507	31266594	1	+	2	ID=g1311.t1.CDS2;Parent=g1311.t1;
OX371260.1_Lypha_dubia_genome_assembly,_chromosome:_1	AUGUSTUS	exon	31266507	31266594	.	+	.	ID=g1311.t1.exon2;Parent=g1311.t1;
OX371260.1_Lypha_dubia_genome_assembly,_chromosome:_1	AUGUSTUS	intron	31266595	31266663	1	+	.	ID=g1311.t1.intron2;Parent=g1311.t1;
OX371260.1_Lypha_dubia_genome_assembly,_chromosome:_1	AUGUSTUS	CDS	31266664	31267239	1	+	1	ID=g1311.t1.CDS3;Parent=g1311.t1;
OX371260.1_Lypha_dubia_genome_assembly,_chromosome:_1	AUGUSTUS	exon	31266664	31267239	.	+	.	ID=g1311.t1.exon3;Parent=g1311.t1;
OX371260.1_Lypha_dubia_genome_assembly,_chromosome:_1	AUGUSTUS	intron	31267240	31268064	1	+	.	ID=g1311.t1.intron3;Parent=g1311.t1;
OX371260.1_Lypha_dubia_genome_assembly,_chromosome:_1	AUGUSTUS	CDS	31268065	31268302	1	+	1	ID=g1311.t1.CDS4;Parent=g1311.t1;
OX371260.1_Lypha_dubia_genome_assembly,_chromosome:_1	AUGUSTUS	exon	31268065	31268302	.	+	.	ID=g1311.t1.exon4;Parent=g1311.t1;
OX371260.1_Lypha_dubia_genome_assembly,_chromosome:_1	AUGUSTUS	intron	31268303	31268394	1	+	.	ID=g1311.t1.intron4;Parent=g1311.t1;
OX371260.1_Lypha_dubia_genome_assembly,_chromosome:_1	AUGUSTUS	CDS	31268395	31269490	1	+	0	ID=g1311.t1.CDS5;Parent=g1311.t1;
OX371260.1_Lypha_dubia_genome_assembly,_chromosome:_1	AUGUSTUS	exon	31268395	31269490	.	+	.	ID=g1311.t1.exon5;Parent=g1311.t1;
OX371260.1_Lypha_dubia_genome_assembly,_chromosome:_1	AUGUSTUS	intron	31269491	31270421	1	+	.	ID=g1311.t1.intron5;Parent=g1311.t1;
OX371260.1_Lypha_dubia_genome_assembly,_chromosome:_1	AUGUSTUS	CDS	31270422	31270791	1	+	2	ID=g1311.t1.CDS6;Parent=g1311.t1;
OX371260.1_Lypha_dubia_genome_assembly,_chromosome:_1	AUGUSTUS	exon	31270422	31270791	.	+	.	ID=g1311.t1.exon6;Parent=g1311.t1;
OX371260.1_Lypha_dubia_genome_assembly,_chromosome:_1	AUGUSTUS	intron	31270792	31270856	1	+	.	ID=g1311.t1.intron6;Parent=g1311.t1;
OX371260.1_Lypha_dubia_genome_assembly,_chromosome:_1	AUGUSTUS	CDS	31270857	31270947	1	+	1	ID=g1311.t1.CDS7;Parent=g1311.t1;
OX371260.1_Lypha_dubia_genome_assembly,_chromosome:_1	AUGUSTUS	exon	31270857	31270947	.	+	.	ID=g1311.t1.exon7;Parent=g1311.t1;
OX371260.1_Lypha_dubia_genome_assembly,_chromosome:_1	AUGUSTUS	stop_codon	31270945	31270947	.	+	0	ID=g1311.t1.stop1;Parent=g1311.t1;
OX371260.1_Lypha_dubia_genome_assembly,_chromosome:_1	AUGUSTUS	gene	31274679	31276407	.	-	.	ID=g1312;
OX371260.1_Lypha_dubia_genome_assembly,_chromosome:_1	AUGUSTUS	mRNA	31274679	31276407	1	-	.	ID=g1312.t1;Parent=g1312;
OX371260.1_Lypha_dubia_genome_assembly,_chromosome:_1	AUGUSTUS	stop_codon	31274679	31274681	.	-	0	ID=g1312.t1.stop1;Parent=g1312.t1;
OX371260.1_Lypha_dubia_genome_assembly,_chromosome:_1	AUGUSTUS	CDS	31274679	31275059	1	-	0	ID=g1312.t1.CDS1;Parent=g1312.t1;
OX371260.1_Lypha_dubia_genome_assembly,_chromosome:_1	AUGUSTUS	exon	31274679	31275059	.	-	.	ID=g1312.t1.exon1;Parent=g1312.t1;
OX371260.1_Lypha_dubia_genome_assembly,_chromosome:_1	AUGUSTUS	intron	31275060	31275127	1	-	.	ID=g1312.t1.intron1;Parent=g1312.t1;
OX371260.1_Lypha_dubia_genome_assembly,_chromosome:_1	AUGUSTUS	CDS	31275128	31275277	1	-	0	ID=g1312.t1.CDS2;Parent=g1312.t1;
OX371260.1_Lypha_dubia_genome_assembly,_chromosome:_1	AUGUSTUS	exon	31275128	31275277	.	-	.	ID=g1312.t1.exon2;Parent=g1312.t1;
OX371260.1_Lypha_dubia_genome_assembly,_chromosome:_1	AUGUSTUS	intron	31275278	31275336	1	-	.	ID=g1312.t1.intron2;Parent=g1312.t1;
OX371260.1_Lypha_dubia_genome_assembly,_chromosome:_1	AUGUSTUS	CDS	31275337	31275615	1	-	0	ID=g1312.t1.CDS3;Parent=g1312.t1;
OX371260.1_Lypha_dubia_genome_assembly,_chromosome:_1	AUGUSTUS	exon	31275337	31275615	.	-	.	ID=g1312.t1.exon3;Parent=g1312.t1;
OX371260.1_Lypha_dubia_genome_assembly,_chromosome:_1	AUGUSTUS	intron	31275616	31275682	1	-	.	ID=g1312.t1.intron3;Parent=g1312.t1;
OX371260.1_Lypha_dubia_genome_assembly,_chromosome:_1	AUGUSTUS	CDS	31275683	31276215	1	-	2	ID=g1312.t1.CDS4;Parent=g1312.t1;
OX371260.1_Lypha_dubia_genome_assembly,_chromosome:_1	AUGUSTUS	exon	31275683	31276215	.	-	.	ID=g1312.t1.exon4;Parent=g1312.t1;
OX371260.1_Lypha_dubia_genome_assembly,_chromosome:_1	AUGUSTUS	intron	31276216	31276391	1	-	.	ID=g1312.t1.intron4;Parent=g1312.t1;
OX371260.1_Lypha_dubia_genome_assembly,_chromosome:_1	AUGUSTUS	CDS	31276392	31276407	1	-	0	ID=g1312.t1.CDS5;Parent=g1312.t1;
OX371260.1_Lypha_dubia_genome_assembly,_chromosome:_1	AUGUSTUS	exon	31276392	31276407	.	-	.	ID=g1312.t1.exon5;Parent=g1312.t1;
OX371260.1_Lypha_dubia_genome_assembly,_chromosome:_1	AUGUSTUS	start_codon	31276405	31276407	.	-	0	ID=g1312.t1.start1;Parent=g1312.t1;
OX371260.1_Lypha_dubia_genome_assembly,_chromosome:_1	AUGUSTUS	gene	31277348	31278691	.	+	.	ID=g1313;
OX371260.1_Lypha_dubia_genome_assembly,_chromosome:_1	AUGUSTUS	mRNA	31277348	31278691	1	+	.	ID=g1313.t1;Parent=g1313;
OX371260.1_Lypha_dubia_genome_assembly,_chromosome:_1	AUGUSTUS	start_codon	31277348	31277350	.	+	0	ID=g1313.t1.start1;Parent=g1313.t1;
OX371260.1_Lypha_dubia_genome_assembly,_chromosome:_1	AUGUSTUS	CDS	31277348	31278691	1	+	0	ID=g1313.t1.CDS1;Parent=g1313.t1;
OX371260.1_Lypha_dubia_genome_assembly,_chromosome:_1	AUGUSTUS	exon	31277348	31278691	.	+	.	ID=g1313.t1.exon1;Parent=g1313.t1;
OX371260.1_Lypha_dubia_genome_assembly,_chromosome:_1	AUGUSTUS	stop_codon	31278689	31278691	.	+	0	ID=g1313.t1.stop1;Parent=g1313.t1;
OX371260.1_Lypha_dubia_genome_assembly,_chromosome:_1	AUGUSTUS	gene	31281203	31283911	.	+	.	ID=g1314;
OX371260.1_Lypha_dubia_genome_assembly,_chromosome:_1	AUGUSTUS	mRNA	31281203	31283911	1	+	.	ID=g1314.t1;Parent=g1314;
OX371260.1_Lypha_dubia_genome_assembly,_chromosome:_1	AUGUSTUS	start_codon	31281203	31281205	.	+	0	ID=g1314.t1.start1;Parent=g1314.t1;
OX371260.1_Lypha_dubia_genome_assembly,_chromosome:_1	AUGUSTUS	CDS	31281203	31283911	1	+	0	ID=g1314.t1.CDS1;Parent=g1314.t1;
OX371260.1_Lypha_dubia_genome_assembly,_chromosome:_1	AUGUSTUS	exon	31281203	31283911	.	+	.	ID=g1314.t1.exon1;Parent=g1314.t1;
OX371260.1_Lypha_dubia_genome_assembly,_chromosome:_1	AUGUSTUS	stop_codon	31283909	31283911	.	+	0	ID=g1314.t1.stop1;Parent=g1314.t1;
OX371260.1_Lypha_dubia_genome_assembly,_chromosome:_1	AUGUSTUS	gene	31284995	31287608	.	+	.	ID=g1315;
OX371260.1_Lypha_dubia_genome_assembly,_chromosome:_1	AUGUSTUS	mRNA	31284995	31287608	0.86	+	.	ID=g1315.t1;Parent=g1315;
OX371260.1_Lypha_dubia_genome_assembly,_chromosome:_1	AUGUSTUS	start_codon	31284995	31284997	.	+	0	ID=g1315.t1.start1;Parent=g1315.t1;
OX371260.1_Lypha_dubia_genome_assembly,_chromosome:_1	AUGUSTUS	CDS	31284995	31285006	0.86	+	0	ID=g1315.t1.CDS1;Parent=g1315.t1;
OX371260.1_Lypha_dubia_genome_assembly,_chromosome:_1	AUGUSTUS	exon	31284995	31285006	.	+	.	ID=g1315.t1.exon1;Parent=g1315.t1;
OX371260.1_Lypha_dubia_genome_assembly,_chromosome:_1	AUGUSTUS	intron	31285007	31287319	0.86	+	.	ID=g1315.t1.intron1;Parent=g1315.t1;
OX371260.1_Lypha_dubia_genome_assembly,_chromosome:_1	AUGUSTUS	CDS	31287320	31287466	1	+	0	ID=g1315.t1.CDS2;Parent=g1315.t1;
OX371260.1_Lypha_dubia_genome_assembly,_chromosome:_1	AUGUSTUS	exon	31287320	31287466	.	+	.	ID=g1315.t1.exon2;Parent=g1315.t1;
OX371260.1_Lypha_dubia_genome_assembly,_chromosome:_1	AUGUSTUS	intron	31287467	31287524	1	+	.	ID=g1315.t1.intron2;Parent=g1315.t1;
OX371260.1_Lypha_dubia_genome_assembly,_chromosome:_1	AUGUSTUS	CDS	31287525	31287608	1	+	0	ID=g1315.t1.CDS3;Parent=g1315.t1;
OX371260.1_Lypha_dubia_genome_assembly,_chromosome:_1	AUGUSTUS	exon	31287525	31287608	.	+	.	ID=g1315.t1.exon3;Parent=g1315.t1;
OX371260.1_Lypha_dubia_genome_assembly,_chromosome:_1	AUGUSTUS	stop_codon	31287606	31287608	.	+	0	ID=g1315.t1.stop1;Parent=g1315.t1;
OX371260.1_Lypha_dubia_genome_assembly,_chromosome:_1	AUGUSTUS	gene	31287683	31299260	.	+	.	ID=g1316;
OX371260.1_Lypha_dubia_genome_assembly,_chromosome:_1	AUGUSTUS	mRNA	31287683	31299260	0.99	+	.	ID=g1316.t1;Parent=g1316;
OX371260.1_Lypha_dubia_genome_assembly,_chromosome:_1	AUGUSTUS	start_codon	31287683	31287685	.	+	0	ID=g1316.t1.start1;Parent=g1316.t1;
OX371260.1_Lypha_dubia_genome_assembly,_chromosome:_1	AUGUSTUS	CDS	31287683	31288150	0.99	+	0	ID=g1316.t1.CDS1;Parent=g1316.t1;
OX371260.1_Lypha_dubia_genome_assembly,_chromosome:_1	AUGUSTUS	exon	31287683	31288150	.	+	.	ID=g1316.t1.exon1;Parent=g1316.t1;
OX371260.1_Lypha_dubia_genome_assembly,_chromosome:_1	AUGUSTUS	intron	31288151	31290066	1	+	.	ID=g1316.t1.intron1;Parent=g1316.t1;
OX371260.1_Lypha_dubia_genome_assembly,_chromosome:_1	AUGUSTUS	CDS	31290067	31290256	1	+	0	ID=g1316.t1.CDS2;Parent=g1316.t1;
OX371260.1_Lypha_dubia_genome_assembly,_chromosome:_1	AUGUSTUS	exon	31290067	31290256	.	+	.	ID=g1316.t1.exon2;Parent=g1316.t1;
OX371260.1_Lypha_dubia_genome_assembly,_chromosome:_1	AUGUSTUS	intron	31290257	31290312	1	+	.	ID=g1316.t1.intron2;Parent=g1316.t1;
OX371260.1_Lypha_dubia_genome_assembly,_chromosome:_1	AUGUSTUS	CDS	31290313	31290826	1	+	2	ID=g1316.t1.CDS3;Parent=g1316.t1;
OX371260.1_Lypha_dubia_genome_assembly,_chromosome:_1	AUGUSTUS	exon	31290313	31290826	.	+	.	ID=g1316.t1.exon3;Parent=g1316.t1;
OX371260.1_Lypha_dubia_genome_assembly,_chromosome:_1	AUGUSTUS	intron	31290827	31291954	1	+	.	ID=g1316.t1.intron3;Parent=g1316.t1;
OX371260.1_Lypha_dubia_genome_assembly,_chromosome:_1	AUGUSTUS	CDS	31291955	31293624	1	+	1	ID=g1316.t1.CDS4;Parent=g1316.t1;
OX371260.1_Lypha_dubia_genome_assembly,_chromosome:_1	AUGUSTUS	exon	31291955	31293624	.	+	.	ID=g1316.t1.exon4;Parent=g1316.t1;
OX371260.1_Lypha_dubia_genome_assembly,_chromosome:_1	AUGUSTUS	intron	31293625	31294590	1	+	.	ID=g1316.t1.intron4;Parent=g1316.t1;
OX371260.1_Lypha_dubia_genome_assembly,_chromosome:_1	AUGUSTUS	CDS	31294591	31296148	1	+	2	ID=g1316.t1.CDS5;Parent=g1316.t1;
OX371260.1_Lypha_dubia_genome_assembly,_chromosome:_1	AUGUSTUS	exon	31294591	31296148	.	+	.	ID=g1316.t1.exon5;Parent=g1316.t1;
OX371260.1_Lypha_dubia_genome_assembly,_chromosome:_1	AUGUSTUS	intron	31296149	31296215	1	+	.	ID=g1316.t1.intron5;Parent=g1316.t1;
OX371260.1_Lypha_dubia_genome_assembly,_chromosome:_1	AUGUSTUS	CDS	31296216	31296712	1	+	1	ID=g1316.t1.CDS6;Parent=g1316.t1;
OX371260.1_Lypha_dubia_genome_assembly,_chromosome:_1	AUGUSTUS	exon	31296216	31296712	.	+	.	ID=g1316.t1.exon6;Parent=g1316.t1;
OX371260.1_Lypha_dubia_genome_assembly,_chromosome:_1	AUGUSTUS	intron	31296713	31296776	1	+	.	ID=g1316.t1.intron6;Parent=g1316.t1;
OX371260.1_Lypha_dubia_genome_assembly,_chromosome:_1	AUGUSTUS	CDS	31296777	31296939	1	+	2	ID=g1316.t1.CDS7;Parent=g1316.t1;
OX371260.1_Lypha_dubia_genome_assembly,_chromosome:_1	AUGUSTUS	exon	31296777	31296939	.	+	.	ID=g1316.t1.exon7;Parent=g1316.t1;
OX371260.1_Lypha_dubia_genome_assembly,_chromosome:_1	AUGUSTUS	intron	31296940	31298210	1	+	.	ID=g1316.t1.intron7;Parent=g1316.t1;
OX371260.1_Lypha_dubia_genome_assembly,_chromosome:_1	AUGUSTUS	CDS	31298211	31298371	1	+	1	ID=g1316.t1.CDS8;Parent=g1316.t1;
OX371260.1_Lypha_dubia_genome_assembly,_chromosome:_1	AUGUSTUS	exon	31298211	31298371	.	+	.	ID=g1316.t1.exon8;Parent=g1316.t1;
OX371260.1_Lypha_dubia_genome_assembly,_chromosome:_1	AUGUSTUS	intron	31298372	31298432	1	+	.	ID=g1316.t1.intron8;Parent=g1316.t1;
OX371260.1_Lypha_dubia_genome_assembly,_chromosome:_1	AUGUSTUS	CDS	31298433	31298594	1	+	2	ID=g1316.t1.CDS9;Parent=g1316.t1;
OX371260.1_Lypha_dubia_genome_assembly,_chromosome:_1	AUGUSTUS	exon	31298433	31298594	.	+	.	ID=g1316.t1.exon9;Parent=g1316.t1;
OX371260.1_Lypha_dubia_genome_assembly,_chromosome:_1	AUGUSTUS	intron	31298595	31299072	1	+	.	ID=g1316.t1.intron9;Parent=g1316.t1;
OX371260.1_Lypha_dubia_genome_assembly,_chromosome:_1	AUGUSTUS	CDS	31299073	31299260	1	+	2	ID=g1316.t1.CDS10;Parent=g1316.t1;
OX371260.1_Lypha_dubia_genome_assembly,_chromosome:_1	AUGUSTUS	exon	31299073	31299260	.	+	.	ID=g1316.t1.exon10;Parent=g1316.t1;
OX371260.1_Lypha_dubia_genome_assembly,_chromosome:_1	AUGUSTUS	stop_codon	31299258	31299260	.	+	0	ID=g1316.t1.stop1;Parent=g1316.t1;
OX371260.1_Lypha_dubia_genome_assembly,_chromosome:_1	AUGUSTUS	gene	31303668	31305643	.	+	.	ID=g1317;
OX371260.1_Lypha_dubia_genome_assembly,_chromosome:_1	AUGUSTUS	mRNA	31303668	31305643	0.98	+	.	ID=g1317.t1;Parent=g1317;
OX371260.1_Lypha_dubia_genome_assembly,_chromosome:_1	AUGUSTUS	start_codon	31303668	31303670	.	+	0	ID=g1317.t1.start1;Parent=g1317.t1;
OX371260.1_Lypha_dubia_genome_assembly,_chromosome:_1	AUGUSTUS	CDS	31303668	31303910	1	+	0	ID=g1317.t1.CDS1;Parent=g1317.t1;
OX371260.1_Lypha_dubia_genome_assembly,_chromosome:_1	AUGUSTUS	exon	31303668	31303910	.	+	.	ID=g1317.t1.exon1;Parent=g1317.t1;
OX371260.1_Lypha_dubia_genome_assembly,_chromosome:_1	AUGUSTUS	intron	31303911	31303983	1	+	.	ID=g1317.t1.intron1;Parent=g1317.t1;
OX371260.1_Lypha_dubia_genome_assembly,_chromosome:_1	AUGUSTUS	CDS	31303984	31304204	1	+	0	ID=g1317.t1.CDS2;Parent=g1317.t1;
OX371260.1_Lypha_dubia_genome_assembly,_chromosome:_1	AUGUSTUS	exon	31303984	31304204	.	+	.	ID=g1317.t1.exon2;Parent=g1317.t1;
OX371260.1_Lypha_dubia_genome_assembly,_chromosome:_1	AUGUSTUS	intron	31304205	31304788	1	+	.	ID=g1317.t1.intron2;Parent=g1317.t1;
OX371260.1_Lypha_dubia_genome_assembly,_chromosome:_1	AUGUSTUS	CDS	31304789	31305513	1	+	1	ID=g1317.t1.CDS3;Parent=g1317.t1;
OX371260.1_Lypha_dubia_genome_assembly,_chromosome:_1	AUGUSTUS	exon	31304789	31305513	.	+	.	ID=g1317.t1.exon3;Parent=g1317.t1;
OX371260.1_Lypha_dubia_genome_assembly,_chromosome:_1	AUGUSTUS	intron	31305514	31305587	1	+	.	ID=g1317.t1.intron3;Parent=g1317.t1;
OX371260.1_Lypha_dubia_genome_assembly,_chromosome:_1	AUGUSTUS	CDS	31305588	31305643	0.98	+	2	ID=g1317.t1.CDS4;Parent=g1317.t1;
OX371260.1_Lypha_dubia_genome_assembly,_chromosome:_1	AUGUSTUS	exon	31305588	31305643	.	+	.	ID=g1317.t1.exon4;Parent=g1317.t1;
OX371260.1_Lypha_dubia_genome_assembly,_chromosome:_1	AUGUSTUS	stop_codon	31305641	31305643	.	+	0	ID=g1317.t1.stop1;Parent=g1317.t1;
OX371260.1_Lypha_dubia_genome_assembly,_chromosome:_1	AUGUSTUS	gene	31309018	31310073	.	-	.	ID=g1318;
OX371260.1_Lypha_dubia_genome_assembly,_chromosome:_1	AUGUSTUS	mRNA	31309018	31310073	1	-	.	ID=g1318.t1;Parent=g1318;
OX371260.1_Lypha_dubia_genome_assembly,_chromosome:_1	AUGUSTUS	stop_codon	31309018	31309020	.	-	0	ID=g1318.t1.stop1;Parent=g1318.t1;
OX371260.1_Lypha_dubia_genome_assembly,_chromosome:_1	AUGUSTUS	CDS	31309018	31310073	1	-	0	ID=g1318.t1.CDS1;Parent=g1318.t1;
OX371260.1_Lypha_dubia_genome_assembly,_chromosome:_1	AUGUSTUS	exon	31309018	31310073	.	-	.	ID=g1318.t1.exon1;Parent=g1318.t1;
OX371260.1_Lypha_dubia_genome_assembly,_chromosome:_1	AUGUSTUS	start_codon	31310071	31310073	.	-	0	ID=g1318.t1.start1;Parent=g1318.t1;
OX371260.1_Lypha_dubia_genome_assembly,_chromosome:_1	AUGUSTUS	gene	31310659	31313417	.	+	.	ID=g1319;
OX371260.1_Lypha_dubia_genome_assembly,_chromosome:_1	AUGUSTUS	mRNA	31310659	31313417	0.95	+	.	ID=g1319.t1;Parent=g1319;
OX371260.1_Lypha_dubia_genome_assembly,_chromosome:_1	AUGUSTUS	start_codon	31310659	31310661	.	+	0	ID=g1319.t1.start1;Parent=g1319.t1;
OX371260.1_Lypha_dubia_genome_assembly,_chromosome:_1	AUGUSTUS	CDS	31310659	31312436	0.95	+	0	ID=g1319.t1.CDS1;Parent=g1319.t1;
OX371260.1_Lypha_dubia_genome_assembly,_chromosome:_1	AUGUSTUS	exon	31310659	31312436	.	+	.	ID=g1319.t1.exon1;Parent=g1319.t1;
OX371260.1_Lypha_dubia_genome_assembly,_chromosome:_1	AUGUSTUS	intron	31312437	31312555	1	+	.	ID=g1319.t1.intron1;Parent=g1319.t1;
OX371260.1_Lypha_dubia_genome_assembly,_chromosome:_1	AUGUSTUS	CDS	31312556	31312697	1	+	1	ID=g1319.t1.CDS2;Parent=g1319.t1;
OX371260.1_Lypha_dubia_genome_assembly,_chromosome:_1	AUGUSTUS	exon	31312556	31312697	.	+	.	ID=g1319.t1.exon2;Parent=g1319.t1;
OX371260.1_Lypha_dubia_genome_assembly,_chromosome:_1	AUGUSTUS	intron	31312698	31312754	1	+	.	ID=g1319.t1.intron2;Parent=g1319.t1;
OX371260.1_Lypha_dubia_genome_assembly,_chromosome:_1	AUGUSTUS	CDS	31312755	31312913	1	+	0	ID=g1319.t1.CDS3;Parent=g1319.t1;
OX371260.1_Lypha_dubia_genome_assembly,_chromosome:_1	AUGUSTUS	exon	31312755	31312913	.	+	.	ID=g1319.t1.exon3;Parent=g1319.t1;
OX371260.1_Lypha_dubia_genome_assembly,_chromosome:_1	AUGUSTUS	intron	31312914	31313201	1	+	.	ID=g1319.t1.intron3;Parent=g1319.t1;
OX371260.1_Lypha_dubia_genome_assembly,_chromosome:_1	AUGUSTUS	CDS	31313202	31313417	1	+	0	ID=g1319.t1.CDS4;Parent=g1319.t1;
OX371260.1_Lypha_dubia_genome_assembly,_chromosome:_1	AUGUSTUS	exon	31313202	31313417	.	+	.	ID=g1319.t1.exon4;Parent=g1319.t1;
OX371260.1_Lypha_dubia_genome_assembly,_chromosome:_1	AUGUSTUS	stop_codon	31313415	31313417	.	+	0	ID=g1319.t1.stop1;Parent=g1319.t1;
OX371260.1_Lypha_dubia_genome_assembly,_chromosome:_1	AUGUSTUS	gene	31315293	31318583	.	-	.	ID=g1320;
OX371260.1_Lypha_dubia_genome_assembly,_chromosome:_1	AUGUSTUS	mRNA	31315293	31318583	1	-	.	ID=g1320.t1;Parent=g1320;
OX371260.1_Lypha_dubia_genome_assembly,_chromosome:_1	AUGUSTUS	stop_codon	31315293	31315295	.	-	0	ID=g1320.t1.stop1;Parent=g1320.t1;
OX371260.1_Lypha_dubia_genome_assembly,_chromosome:_1	AUGUSTUS	CDS	31315293	31315433	1	-	0	ID=g1320.t1.CDS1;Parent=g1320.t1;
OX371260.1_Lypha_dubia_genome_assembly,_chromosome:_1	AUGUSTUS	exon	31315293	31315433	.	-	.	ID=g1320.t1.exon1;Parent=g1320.t1;
OX371260.1_Lypha_dubia_genome_assembly,_chromosome:_1	AUGUSTUS	intron	31315434	31315488	1	-	.	ID=g1320.t1.intron1;Parent=g1320.t1;
OX371260.1_Lypha_dubia_genome_assembly,_chromosome:_1	AUGUSTUS	CDS	31315489	31315939	1	-	1	ID=g1320.t1.CDS2;Parent=g1320.t1;
OX371260.1_Lypha_dubia_genome_assembly,_chromosome:_1	AUGUSTUS	exon	31315489	31315939	.	-	.	ID=g1320.t1.exon2;Parent=g1320.t1;
OX371260.1_Lypha_dubia_genome_assembly,_chromosome:_1	AUGUSTUS	intron	31315940	31316293	1	-	.	ID=g1320.t1.intron2;Parent=g1320.t1;
OX371260.1_Lypha_dubia_genome_assembly,_chromosome:_1	AUGUSTUS	CDS	31316294	31316495	1	-	2	ID=g1320.t1.CDS3;Parent=g1320.t1;
OX371260.1_Lypha_dubia_genome_assembly,_chromosome:_1	AUGUSTUS	exon	31316294	31316495	.	-	.	ID=g1320.t1.exon3;Parent=g1320.t1;
OX371260.1_Lypha_dubia_genome_assembly,_chromosome:_1	AUGUSTUS	intron	31316496	31316563	1	-	.	ID=g1320.t1.intron3;Parent=g1320.t1;
OX371260.1_Lypha_dubia_genome_assembly,_chromosome:_1	AUGUSTUS	CDS	31316564	31316657	1	-	0	ID=g1320.t1.CDS4;Parent=g1320.t1;
OX371260.1_Lypha_dubia_genome_assembly,_chromosome:_1	AUGUSTUS	exon	31316564	31316657	.	-	.	ID=g1320.t1.exon4;Parent=g1320.t1;
OX371260.1_Lypha_dubia_genome_assembly,_chromosome:_1	AUGUSTUS	intron	31316658	31316716	1	-	.	ID=g1320.t1.intron4;Parent=g1320.t1;
OX371260.1_Lypha_dubia_genome_assembly,_chromosome:_1	AUGUSTUS	CDS	31316717	31316967	1	-	2	ID=g1320.t1.CDS5;Parent=g1320.t1;
OX371260.1_Lypha_dubia_genome_assembly,_chromosome:_1	AUGUSTUS	exon	31316717	31316967	.	-	.	ID=g1320.t1.exon5;Parent=g1320.t1;
OX371260.1_Lypha_dubia_genome_assembly,_chromosome:_1	AUGUSTUS	intron	31316968	31318417	1	-	.	ID=g1320.t1.intron5;Parent=g1320.t1;
OX371260.1_Lypha_dubia_genome_assembly,_chromosome:_1	AUGUSTUS	CDS	31318418	31318583	1	-	0	ID=g1320.t1.CDS6;Parent=g1320.t1;
OX371260.1_Lypha_dubia_genome_assembly,_chromosome:_1	AUGUSTUS	exon	31318418	31318583	.	-	.	ID=g1320.t1.exon6;Parent=g1320.t1;
OX371260.1_Lypha_dubia_genome_assembly,_chromosome:_1	AUGUSTUS	start_codon	31318581	31318583	.	-	0	ID=g1320.t1.start1;Parent=g1320.t1;
OX371260.1_Lypha_dubia_genome_assembly,_chromosome:_1	AUGUSTUS	gene	31323756	31336938	.	+	.	ID=g1321;
OX371260.1_Lypha_dubia_genome_assembly,_chromosome:_1	AUGUSTUS	mRNA	31323756	31336938	0.99	+	.	ID=g1321.t1;Parent=g1321;
OX371260.1_Lypha_dubia_genome_assembly,_chromosome:_1	AUGUSTUS	start_codon	31323756	31323758	.	+	0	ID=g1321.t1.start1;Parent=g1321.t1;
OX371260.1_Lypha_dubia_genome_assembly,_chromosome:_1	AUGUSTUS	CDS	31323756	31324688	1	+	0	ID=g1321.t1.CDS1;Parent=g1321.t1;
OX371260.1_Lypha_dubia_genome_assembly,_chromosome:_1	AUGUSTUS	exon	31323756	31324688	.	+	.	ID=g1321.t1.exon1;Parent=g1321.t1;
OX371260.1_Lypha_dubia_genome_assembly,_chromosome:_1	AUGUSTUS	intron	31324689	31325592	1	+	.	ID=g1321.t1.intron1;Parent=g1321.t1;
OX371260.1_Lypha_dubia_genome_assembly,_chromosome:_1	AUGUSTUS	CDS	31325593	31325771	1	+	0	ID=g1321.t1.CDS2;Parent=g1321.t1;
OX371260.1_Lypha_dubia_genome_assembly,_chromosome:_1	AUGUSTUS	exon	31325593	31325771	.	+	.	ID=g1321.t1.exon2;Parent=g1321.t1;
OX371260.1_Lypha_dubia_genome_assembly,_chromosome:_1	AUGUSTUS	intron	31325772	31325853	1	+	.	ID=g1321.t1.intron2;Parent=g1321.t1;
OX371260.1_Lypha_dubia_genome_assembly,_chromosome:_1	AUGUSTUS	CDS	31325854	31326015	1	+	1	ID=g1321.t1.CDS3;Parent=g1321.t1;
OX371260.1_Lypha_dubia_genome_assembly,_chromosome:_1	AUGUSTUS	exon	31325854	31326015	.	+	.	ID=g1321.t1.exon3;Parent=g1321.t1;
OX371260.1_Lypha_dubia_genome_assembly,_chromosome:_1	AUGUSTUS	intron	31326016	31326100	1	+	.	ID=g1321.t1.intron3;Parent=g1321.t1;
OX371260.1_Lypha_dubia_genome_assembly,_chromosome:_1	AUGUSTUS	CDS	31326101	31326240	1	+	1	ID=g1321.t1.CDS4;Parent=g1321.t1;
OX371260.1_Lypha_dubia_genome_assembly,_chromosome:_1	AUGUSTUS	exon	31326101	31326240	.	+	.	ID=g1321.t1.exon4;Parent=g1321.t1;
OX371260.1_Lypha_dubia_genome_assembly,_chromosome:_1	AUGUSTUS	intron	31326241	31326296	1	+	.	ID=g1321.t1.intron4;Parent=g1321.t1;
OX371260.1_Lypha_dubia_genome_assembly,_chromosome:_1	AUGUSTUS	CDS	31326297	31326478	1	+	2	ID=g1321.t1.CDS5;Parent=g1321.t1;
OX371260.1_Lypha_dubia_genome_assembly,_chromosome:_1	AUGUSTUS	exon	31326297	31326478	.	+	.	ID=g1321.t1.exon5;Parent=g1321.t1;
OX371260.1_Lypha_dubia_genome_assembly,_chromosome:_1	AUGUSTUS	intron	31326479	31326534	1	+	.	ID=g1321.t1.intron5;Parent=g1321.t1;
OX371260.1_Lypha_dubia_genome_assembly,_chromosome:_1	AUGUSTUS	CDS	31326535	31326938	1	+	0	ID=g1321.t1.CDS6;Parent=g1321.t1;
OX371260.1_Lypha_dubia_genome_assembly,_chromosome:_1	AUGUSTUS	exon	31326535	31326938	.	+	.	ID=g1321.t1.exon6;Parent=g1321.t1;
OX371260.1_Lypha_dubia_genome_assembly,_chromosome:_1	AUGUSTUS	intron	31326939	31326997	1	+	.	ID=g1321.t1.intron6;Parent=g1321.t1;
OX371260.1_Lypha_dubia_genome_assembly,_chromosome:_1	AUGUSTUS	CDS	31326998	31327356	1	+	1	ID=g1321.t1.CDS7;Parent=g1321.t1;
OX371260.1_Lypha_dubia_genome_assembly,_chromosome:_1	AUGUSTUS	exon	31326998	31327356	.	+	.	ID=g1321.t1.exon7;Parent=g1321.t1;
OX371260.1_Lypha_dubia_genome_assembly,_chromosome:_1	AUGUSTUS	intron	31327357	31328826	1	+	.	ID=g1321.t1.intron7;Parent=g1321.t1;
OX371260.1_Lypha_dubia_genome_assembly,_chromosome:_1	AUGUSTUS	CDS	31328827	31329340	1	+	2	ID=g1321.t1.CDS8;Parent=g1321.t1;
OX371260.1_Lypha_dubia_genome_assembly,_chromosome:_1	AUGUSTUS	exon	31328827	31329340	.	+	.	ID=g1321.t1.exon8;Parent=g1321.t1;
OX371260.1_Lypha_dubia_genome_assembly,_chromosome:_1	AUGUSTUS	intron	31329341	31329531	1	+	.	ID=g1321.t1.intron8;Parent=g1321.t1;
OX371260.1_Lypha_dubia_genome_assembly,_chromosome:_1	AUGUSTUS	CDS	31329532	31329564	0.99	+	1	ID=g1321.t1.CDS9;Parent=g1321.t1;
OX371260.1_Lypha_dubia_genome_assembly,_chromosome:_1	AUGUSTUS	exon	31329532	31329564	.	+	.	ID=g1321.t1.exon9;Parent=g1321.t1;
OX371260.1_Lypha_dubia_genome_assembly,_chromosome:_1	AUGUSTUS	intron	31329565	31329626	0.99	+	.	ID=g1321.t1.intron9;Parent=g1321.t1;
OX371260.1_Lypha_dubia_genome_assembly,_chromosome:_1	AUGUSTUS	CDS	31329627	31329689	1	+	1	ID=g1321.t1.CDS10;Parent=g1321.t1;
OX371260.1_Lypha_dubia_genome_assembly,_chromosome:_1	AUGUSTUS	exon	31329627	31329689	.	+	.	ID=g1321.t1.exon10;Parent=g1321.t1;
OX371260.1_Lypha_dubia_genome_assembly,_chromosome:_1	AUGUSTUS	intron	31329690	31329772	1	+	.	ID=g1321.t1.intron10;Parent=g1321.t1;
OX371260.1_Lypha_dubia_genome_assembly,_chromosome:_1	AUGUSTUS	CDS	31329773	31329915	1	+	1	ID=g1321.t1.CDS11;Parent=g1321.t1;
OX371260.1_Lypha_dubia_genome_assembly,_chromosome:_1	AUGUSTUS	exon	31329773	31329915	.	+	.	ID=g1321.t1.exon11;Parent=g1321.t1;
OX371260.1_Lypha_dubia_genome_assembly,_chromosome:_1	AUGUSTUS	intron	31329916	31329980	1	+	.	ID=g1321.t1.intron11;Parent=g1321.t1;
OX371260.1_Lypha_dubia_genome_assembly,_chromosome:_1	AUGUSTUS	CDS	31329981	31330054	1	+	2	ID=g1321.t1.CDS12;Parent=g1321.t1;
OX371260.1_Lypha_dubia_genome_assembly,_chromosome:_1	AUGUSTUS	exon	31329981	31330054	.	+	.	ID=g1321.t1.exon12;Parent=g1321.t1;
OX371260.1_Lypha_dubia_genome_assembly,_chromosome:_1	AUGUSTUS	intron	31330055	31330149	1	+	.	ID=g1321.t1.intron12;Parent=g1321.t1;
OX371260.1_Lypha_dubia_genome_assembly,_chromosome:_1	AUGUSTUS	CDS	31330150	31334467	1	+	0	ID=g1321.t1.CDS13;Parent=g1321.t1;
OX371260.1_Lypha_dubia_genome_assembly,_chromosome:_1	AUGUSTUS	exon	31330150	31334467	.	+	.	ID=g1321.t1.exon13;Parent=g1321.t1;
OX371260.1_Lypha_dubia_genome_assembly,_chromosome:_1	AUGUSTUS	intron	31334468	31334527	1	+	.	ID=g1321.t1.intron13;Parent=g1321.t1;
OX371260.1_Lypha_dubia_genome_assembly,_chromosome:_1	AUGUSTUS	CDS	31334528	31335136	1	+	2	ID=g1321.t1.CDS14;Parent=g1321.t1;
OX371260.1_Lypha_dubia_genome_assembly,_chromosome:_1	AUGUSTUS	exon	31334528	31335136	.	+	.	ID=g1321.t1.exon14;Parent=g1321.t1;
OX371260.1_Lypha_dubia_genome_assembly,_chromosome:_1	AUGUSTUS	intron	31335137	31335198	1	+	.	ID=g1321.t1.intron14;Parent=g1321.t1;
OX371260.1_Lypha_dubia_genome_assembly,_chromosome:_1	AUGUSTUS	CDS	31335199	31335515	1	+	2	ID=g1321.t1.CDS15;Parent=g1321.t1;
OX371260.1_Lypha_dubia_genome_assembly,_chromosome:_1	AUGUSTUS	exon	31335199	31335515	.	+	.	ID=g1321.t1.exon15;Parent=g1321.t1;
OX371260.1_Lypha_dubia_genome_assembly,_chromosome:_1	AUGUSTUS	intron	31335516	31336191	1	+	.	ID=g1321.t1.intron15;Parent=g1321.t1;
OX371260.1_Lypha_dubia_genome_assembly,_chromosome:_1	AUGUSTUS	CDS	31336192	31336384	1	+	0	ID=g1321.t1.CDS16;Parent=g1321.t1;
OX371260.1_Lypha_dubia_genome_assembly,_chromosome:_1	AUGUSTUS	exon	31336192	31336384	.	+	.	ID=g1321.t1.exon16;Parent=g1321.t1;
OX371260.1_Lypha_dubia_genome_assembly,_chromosome:_1	AUGUSTUS	intron	31336385	31336570	1	+	.	ID=g1321.t1.intron16;Parent=g1321.t1;
OX371260.1_Lypha_dubia_genome_assembly,_chromosome:_1	AUGUSTUS	CDS	31336571	31336938	1	+	2	ID=g1321.t1.CDS17;Parent=g1321.t1;
OX371260.1_Lypha_dubia_genome_assembly,_chromosome:_1	AUGUSTUS	exon	31336571	31336938	.	+	.	ID=g1321.t1.exon17;Parent=g1321.t1;
OX371260.1_Lypha_dubia_genome_assembly,_chromosome:_1	AUGUSTUS	stop_codon	31336936	31336938	.	+	0	ID=g1321.t1.stop1;Parent=g1321.t1;
OX371260.1_Lypha_dubia_genome_assembly,_chromosome:_1	AUGUSTUS	mRNA	31323756	31336938	1	+	.	ID=g1321.t2;Parent=g1321;
OX371260.1_Lypha_dubia_genome_assembly,_chromosome:_1	AUGUSTUS	start_codon	31323756	31323758	.	+	0	ID=g1321.t2.start1;Parent=g1321.t2;
OX371260.1_Lypha_dubia_genome_assembly,_chromosome:_1	AUGUSTUS	CDS	31323756	31324688	1	+	0	ID=g1321.t2.CDS1;Parent=g1321.t2;
OX371260.1_Lypha_dubia_genome_assembly,_chromosome:_1	AUGUSTUS	exon	31323756	31324688	.	+	.	ID=g1321.t2.exon1;Parent=g1321.t2;
OX371260.1_Lypha_dubia_genome_assembly,_chromosome:_1	AUGUSTUS	intron	31324689	31325592	1	+	.	ID=g1321.t2.intron1;Parent=g1321.t2;
OX371260.1_Lypha_dubia_genome_assembly,_chromosome:_1	AUGUSTUS	CDS	31325593	31325771	1	+	0	ID=g1321.t2.CDS2;Parent=g1321.t2;
OX371260.1_Lypha_dubia_genome_assembly,_chromosome:_1	AUGUSTUS	exon	31325593	31325771	.	+	.	ID=g1321.t2.exon2;Parent=g1321.t2;
OX371260.1_Lypha_dubia_genome_assembly,_chromosome:_1	AUGUSTUS	intron	31325772	31325853	1	+	.	ID=g1321.t2.intron2;Parent=g1321.t2;
OX371260.1_Lypha_dubia_genome_assembly,_chromosome:_1	AUGUSTUS	CDS	31325854	31326015	1	+	1	ID=g1321.t2.CDS3;Parent=g1321.t2;
OX371260.1_Lypha_dubia_genome_assembly,_chromosome:_1	AUGUSTUS	exon	31325854	31326015	.	+	.	ID=g1321.t2.exon3;Parent=g1321.t2;
OX371260.1_Lypha_dubia_genome_assembly,_chromosome:_1	AUGUSTUS	intron	31326016	31326100	1	+	.	ID=g1321.t2.intron3;Parent=g1321.t2;
OX371260.1_Lypha_dubia_genome_assembly,_chromosome:_1	AUGUSTUS	CDS	31326101	31326240	1	+	1	ID=g1321.t2.CDS4;Parent=g1321.t2;
OX371260.1_Lypha_dubia_genome_assembly,_chromosome:_1	AUGUSTUS	exon	31326101	31326240	.	+	.	ID=g1321.t2.exon4;Parent=g1321.t2;
OX371260.1_Lypha_dubia_genome_assembly,_chromosome:_1	AUGUSTUS	intron	31326241	31326296	1	+	.	ID=g1321.t2.intron4;Parent=g1321.t2;
OX371260.1_Lypha_dubia_genome_assembly,_chromosome:_1	AUGUSTUS	CDS	31326297	31326478	1	+	2	ID=g1321.t2.CDS5;Parent=g1321.t2;
OX371260.1_Lypha_dubia_genome_assembly,_chromosome:_1	AUGUSTUS	exon	31326297	31326478	.	+	.	ID=g1321.t2.exon5;Parent=g1321.t2;
OX371260.1_Lypha_dubia_genome_assembly,_chromosome:_1	AUGUSTUS	intron	31326479	31326534	1	+	.	ID=g1321.t2.intron5;Parent=g1321.t2;
OX371260.1_Lypha_dubia_genome_assembly,_chromosome:_1	AUGUSTUS	CDS	31326535	31326938	1	+	0	ID=g1321.t2.CDS6;Parent=g1321.t2;
OX371260.1_Lypha_dubia_genome_assembly,_chromosome:_1	AUGUSTUS	exon	31326535	31326938	.	+	.	ID=g1321.t2.exon6;Parent=g1321.t2;
OX371260.1_Lypha_dubia_genome_assembly,_chromosome:_1	AUGUSTUS	intron	31326939	31326997	1	+	.	ID=g1321.t2.intron6;Parent=g1321.t2;
OX371260.1_Lypha_dubia_genome_assembly,_chromosome:_1	AUGUSTUS	CDS	31326998	31327356	1	+	1	ID=g1321.t2.CDS7;Parent=g1321.t2;
OX371260.1_Lypha_dubia_genome_assembly,_chromosome:_1	AUGUSTUS	exon	31326998	31327356	.	+	.	ID=g1321.t2.exon7;Parent=g1321.t2;
OX371260.1_Lypha_dubia_genome_assembly,_chromosome:_1	AUGUSTUS	intron	31327357	31328826	1	+	.	ID=g1321.t2.intron7;Parent=g1321.t2;
OX371260.1_Lypha_dubia_genome_assembly,_chromosome:_1	AUGUSTUS	CDS	31328827	31329340	1	+	2	ID=g1321.t2.CDS8;Parent=g1321.t2;
OX371260.1_Lypha_dubia_genome_assembly,_chromosome:_1	AUGUSTUS	exon	31328827	31329340	.	+	.	ID=g1321.t2.exon8;Parent=g1321.t2;
OX371260.1_Lypha_dubia_genome_assembly,_chromosome:_1	AUGUSTUS	intron	31329341	31329531	1	+	.	ID=g1321.t2.intron8;Parent=g1321.t2;
OX371260.1_Lypha_dubia_genome_assembly,_chromosome:_1	AUGUSTUS	CDS	31329532	31329564	1	+	1	ID=g1321.t2.CDS9;Parent=g1321.t2;
OX371260.1_Lypha_dubia_genome_assembly,_chromosome:_1	AUGUSTUS	exon	31329532	31329564	.	+	.	ID=g1321.t2.exon9;Parent=g1321.t2;
OX371260.1_Lypha_dubia_genome_assembly,_chromosome:_1	AUGUSTUS	intron	31329565	31329626	1	+	.	ID=g1321.t2.intron9;Parent=g1321.t2;
OX371260.1_Lypha_dubia_genome_assembly,_chromosome:_1	AUGUSTUS	CDS	31329627	31329689	1	+	1	ID=g1321.t2.CDS10;Parent=g1321.t2;
OX371260.1_Lypha_dubia_genome_assembly,_chromosome:_1	AUGUSTUS	exon	31329627	31329689	.	+	.	ID=g1321.t2.exon10;Parent=g1321.t2;
OX371260.1_Lypha_dubia_genome_assembly,_chromosome:_1	AUGUSTUS	intron	31329690	31329772	1	+	.	ID=g1321.t2.intron10;Parent=g1321.t2;
OX371260.1_Lypha_dubia_genome_assembly,_chromosome:_1	AUGUSTUS	CDS	31329773	31329915	1	+	1	ID=g1321.t2.CDS11;Parent=g1321.t2;
OX371260.1_Lypha_dubia_genome_assembly,_chromosome:_1	AUGUSTUS	exon	31329773	31329915	.	+	.	ID=g1321.t2.exon11;Parent=g1321.t2;
OX371260.1_Lypha_dubia_genome_assembly,_chromosome:_1	AUGUSTUS	intron	31329916	31329980	1	+	.	ID=g1321.t2.intron11;Parent=g1321.t2;
OX371260.1_Lypha_dubia_genome_assembly,_chromosome:_1	AUGUSTUS	CDS	31329981	31330054	1	+	2	ID=g1321.t2.CDS12;Parent=g1321.t2;
OX371260.1_Lypha_dubia_genome_assembly,_chromosome:_1	AUGUSTUS	exon	31329981	31330054	.	+	.	ID=g1321.t2.exon12;Parent=g1321.t2;
OX371260.1_Lypha_dubia_genome_assembly,_chromosome:_1	AUGUSTUS	intron	31330055	31330149	1	+	.	ID=g1321.t2.intron12;Parent=g1321.t2;
OX371260.1_Lypha_dubia_genome_assembly,_chromosome:_1	AUGUSTUS	CDS	31330150	31334467	1	+	0	ID=g1321.t2.CDS13;Parent=g1321.t2;
OX371260.1_Lypha_dubia_genome_assembly,_chromosome:_1	AUGUSTUS	exon	31330150	31334467	.	+	.	ID=g1321.t2.exon13;Parent=g1321.t2;
OX371260.1_Lypha_dubia_genome_assembly,_chromosome:_1	AUGUSTUS	intron	31334468	31334527	1	+	.	ID=g1321.t2.intron13;Parent=g1321.t2;
OX371260.1_Lypha_dubia_genome_assembly,_chromosome:_1	AUGUSTUS	CDS	31334528	31335136	1	+	2	ID=g1321.t2.CDS14;Parent=g1321.t2;
OX371260.1_Lypha_dubia_genome_assembly,_chromosome:_1	AUGUSTUS	exon	31334528	31335136	.	+	.	ID=g1321.t2.exon14;Parent=g1321.t2;
OX371260.1_Lypha_dubia_genome_assembly,_chromosome:_1	AUGUSTUS	intron	31335137	31335195	1	+	.	ID=g1321.t2.intron14;Parent=g1321.t2;
OX371260.1_Lypha_dubia_genome_assembly,_chromosome:_1	AUGUSTUS	CDS	31335196	31335515	1	+	2	ID=g1321.t2.CDS15;Parent=g1321.t2;
OX371260.1_Lypha_dubia_genome_assembly,_chromosome:_1	AUGUSTUS	exon	31335196	31335515	.	+	.	ID=g1321.t2.exon15;Parent=g1321.t2;
OX371260.1_Lypha_dubia_genome_assembly,_chromosome:_1	AUGUSTUS	intron	31335516	31336191	1	+	.	ID=g1321.t2.intron15;Parent=g1321.t2;
OX371260.1_Lypha_dubia_genome_assembly,_chromosome:_1	AUGUSTUS	CDS	31336192	31336384	1	+	0	ID=g1321.t2.CDS16;Parent=g1321.t2;
OX371260.1_Lypha_dubia_genome_assembly,_chromosome:_1	AUGUSTUS	exon	31336192	31336384	.	+	.	ID=g1321.t2.exon16;Parent=g1321.t2;
OX371260.1_Lypha_dubia_genome_assembly,_chromosome:_1	AUGUSTUS	intron	31336385	31336570	1	+	.	ID=g1321.t2.intron16;Parent=g1321.t2;
OX371260.1_Lypha_dubia_genome_assembly,_chromosome:_1	AUGUSTUS	CDS	31336571	31336938	1	+	2	ID=g1321.t2.CDS17;Parent=g1321.t2;
OX371260.1_Lypha_dubia_genome_assembly,_chromosome:_1	AUGUSTUS	exon	31336571	31336938	.	+	.	ID=g1321.t2.exon17;Parent=g1321.t2;
OX371260.1_Lypha_dubia_genome_assembly,_chromosome:_1	AUGUSTUS	stop_codon	31336936	31336938	.	+	0	ID=g1321.t2.stop1;Parent=g1321.t2;
OX371260.1_Lypha_dubia_genome_assembly,_chromosome:_1	AUGUSTUS	gene	31339255	31344055	.	-	.	ID=g1322;
OX371260.1_Lypha_dubia_genome_assembly,_chromosome:_1	AUGUSTUS	mRNA	31339255	31340491	0.99	-	.	ID=g1322.t1;Parent=g1322;
OX371260.1_Lypha_dubia_genome_assembly,_chromosome:_1	AUGUSTUS	stop_codon	31339255	31339257	.	-	0	ID=g1322.t1.stop1;Parent=g1322.t1;
OX371260.1_Lypha_dubia_genome_assembly,_chromosome:_1	AUGUSTUS	CDS	31339255	31339494	1	-	0	ID=g1322.t1.CDS1;Parent=g1322.t1;
OX371260.1_Lypha_dubia_genome_assembly,_chromosome:_1	AUGUSTUS	exon	31339255	31339494	.	-	.	ID=g1322.t1.exon1;Parent=g1322.t1;
OX371260.1_Lypha_dubia_genome_assembly,_chromosome:_1	AUGUSTUS	intron	31339495	31339558	1	-	.	ID=g1322.t1.intron1;Parent=g1322.t1;
OX371260.1_Lypha_dubia_genome_assembly,_chromosome:_1	AUGUSTUS	CDS	31339559	31339778	1	-	1	ID=g1322.t1.CDS2;Parent=g1322.t1;
OX371260.1_Lypha_dubia_genome_assembly,_chromosome:_1	AUGUSTUS	exon	31339559	31339778	.	-	.	ID=g1322.t1.exon2;Parent=g1322.t1;
OX371260.1_Lypha_dubia_genome_assembly,_chromosome:_1	AUGUSTUS	intron	31339779	31339853	1	-	.	ID=g1322.t1.intron2;Parent=g1322.t1;
OX371260.1_Lypha_dubia_genome_assembly,_chromosome:_1	AUGUSTUS	CDS	31339854	31339965	1	-	2	ID=g1322.t1.CDS3;Parent=g1322.t1;
OX371260.1_Lypha_dubia_genome_assembly,_chromosome:_1	AUGUSTUS	exon	31339854	31339965	.	-	.	ID=g1322.t1.exon3;Parent=g1322.t1;
OX371260.1_Lypha_dubia_genome_assembly,_chromosome:_1	AUGUSTUS	intron	31339966	31340048	1	-	.	ID=g1322.t1.intron3;Parent=g1322.t1;
OX371260.1_Lypha_dubia_genome_assembly,_chromosome:_1	AUGUSTUS	CDS	31340049	31340161	1	-	1	ID=g1322.t1.CDS4;Parent=g1322.t1;
OX371260.1_Lypha_dubia_genome_assembly,_chromosome:_1	AUGUSTUS	exon	31340049	31340161	.	-	.	ID=g1322.t1.exon4;Parent=g1322.t1;
OX371260.1_Lypha_dubia_genome_assembly,_chromosome:_1	AUGUSTUS	intron	31340162	31340212	1	-	.	ID=g1322.t1.intron4;Parent=g1322.t1;
OX371260.1_Lypha_dubia_genome_assembly,_chromosome:_1	AUGUSTUS	CDS	31340213	31340281	1	-	1	ID=g1322.t1.CDS5;Parent=g1322.t1;
OX371260.1_Lypha_dubia_genome_assembly,_chromosome:_1	AUGUSTUS	exon	31340213	31340281	.	-	.	ID=g1322.t1.exon5;Parent=g1322.t1;
OX371260.1_Lypha_dubia_genome_assembly,_chromosome:_1	AUGUSTUS	intron	31340282	31340342	1	-	.	ID=g1322.t1.intron5;Parent=g1322.t1;
OX371260.1_Lypha_dubia_genome_assembly,_chromosome:_1	AUGUSTUS	CDS	31340343	31340491	0.99	-	0	ID=g1322.t1.CDS6;Parent=g1322.t1;
OX371260.1_Lypha_dubia_genome_assembly,_chromosome:_1	AUGUSTUS	exon	31340343	31340491	.	-	.	ID=g1322.t1.exon6;Parent=g1322.t1;
OX371260.1_Lypha_dubia_genome_assembly,_chromosome:_1	AUGUSTUS	start_codon	31340489	31340491	.	-	0	ID=g1322.t1.start1;Parent=g1322.t1;
OX371260.1_Lypha_dubia_genome_assembly,_chromosome:_1	GeneMark.hmm3	mRNA	31339255	31344055	.	-	.	ID=g1322.t2;Parent=g1322;
OX371260.1_Lypha_dubia_genome_assembly,_chromosome:_1	GeneMark.hmm3	stop_codon	31339255	31339257	.	-	0	ID=g1322.t2.stop1;Parent=g1322.t2;
OX371260.1_Lypha_dubia_genome_assembly,_chromosome:_1	GeneMark.hmm3	CDS	31339255	31339494	.	-	0	ID=g1322.t2.CDS1;Parent=g1322.t2;
OX371260.1_Lypha_dubia_genome_assembly,_chromosome:_1	GeneMark.hmm3	exon	31339255	31339494	0	-	.	ID=g1322.t2.exon1;Parent=g1322.t2;
OX371260.1_Lypha_dubia_genome_assembly,_chromosome:_1	GeneMark.hmm3	intron	31339495	31339558	.	-	1	ID=g1322.t2.intron1;Parent=g1322.t2;
OX371260.1_Lypha_dubia_genome_assembly,_chromosome:_1	GeneMark.hmm3	CDS	31339559	31339778	.	-	1	ID=g1322.t2.CDS2;Parent=g1322.t2;
OX371260.1_Lypha_dubia_genome_assembly,_chromosome:_1	GeneMark.hmm3	exon	31339559	31339778	0	-	.	ID=g1322.t2.exon2;Parent=g1322.t2;
OX371260.1_Lypha_dubia_genome_assembly,_chromosome:_1	GeneMark.hmm3	intron	31339779	31339853	.	-	2	ID=g1322.t2.intron2;Parent=g1322.t2;
OX371260.1_Lypha_dubia_genome_assembly,_chromosome:_1	GeneMark.hmm3	CDS	31339854	31339965	.	-	2	ID=g1322.t2.CDS3;Parent=g1322.t2;
OX371260.1_Lypha_dubia_genome_assembly,_chromosome:_1	GeneMark.hmm3	exon	31339854	31339965	0	-	.	ID=g1322.t2.exon3;Parent=g1322.t2;
OX371260.1_Lypha_dubia_genome_assembly,_chromosome:_1	GeneMark.hmm3	intron	31339966	31340048	.	-	1	ID=g1322.t2.intron3;Parent=g1322.t2;
OX371260.1_Lypha_dubia_genome_assembly,_chromosome:_1	GeneMark.hmm3	CDS	31340049	31340161	.	-	1	ID=g1322.t2.CDS4;Parent=g1322.t2;
OX371260.1_Lypha_dubia_genome_assembly,_chromosome:_1	GeneMark.hmm3	exon	31340049	31340161	0	-	.	ID=g1322.t2.exon4;Parent=g1322.t2;
OX371260.1_Lypha_dubia_genome_assembly,_chromosome:_1	GeneMark.hmm3	intron	31340162	31340212	.	-	1	ID=g1322.t2.intron4;Parent=g1322.t2;
OX371260.1_Lypha_dubia_genome_assembly,_chromosome:_1	GeneMark.hmm3	CDS	31340213	31340281	.	-	1	ID=g1322.t2.CDS5;Parent=g1322.t2;
OX371260.1_Lypha_dubia_genome_assembly,_chromosome:_1	GeneMark.hmm3	exon	31340213	31340281	0	-	.	ID=g1322.t2.exon5;Parent=g1322.t2;
OX371260.1_Lypha_dubia_genome_assembly,_chromosome:_1	GeneMark.hmm3	intron	31340282	31340342	.	-	2	ID=g1322.t2.intron5;Parent=g1322.t2;
OX371260.1_Lypha_dubia_genome_assembly,_chromosome:_1	GeneMark.hmm3	CDS	31340343	31340424	.	-	2	ID=g1322.t2.CDS6;Parent=g1322.t2;
OX371260.1_Lypha_dubia_genome_assembly,_chromosome:_1	GeneMark.hmm3	exon	31340343	31340424	0	-	.	ID=g1322.t2.exon6;Parent=g1322.t2;
OX371260.1_Lypha_dubia_genome_assembly,_chromosome:_1	GeneMark.hmm3	intron	31340425	31344006	.	-	0	ID=g1322.t2.intron6;Parent=g1322.t2;
OX371260.1_Lypha_dubia_genome_assembly,_chromosome:_1	GeneMark.hmm3	CDS	31344007	31344055	.	-	0	ID=g1322.t2.CDS7;Parent=g1322.t2;
OX371260.1_Lypha_dubia_genome_assembly,_chromosome:_1	GeneMark.hmm3	exon	31344007	31344055	0	-	.	ID=g1322.t2.exon7;Parent=g1322.t2;
OX371260.1_Lypha_dubia_genome_assembly,_chromosome:_1	GeneMark.hmm3	start_codon	31344053	31344055	.	-	0	ID=g1322.t2.start1;Parent=g1322.t2;
OX371260.1_Lypha_dubia_genome_assembly,_chromosome:_1	AUGUSTUS	gene	31342614	31343361	.	+	.	ID=g1323;
OX371260.1_Lypha_dubia_genome_assembly,_chromosome:_1	AUGUSTUS	mRNA	31342614	31343361	1	+	.	ID=g1323.t1;Parent=g1323;
OX371260.1_Lypha_dubia_genome_assembly,_chromosome:_1	AUGUSTUS	start_codon	31342614	31342616	.	+	0	ID=g1323.t1.start1;Parent=g1323.t1;
OX371260.1_Lypha_dubia_genome_assembly,_chromosome:_1	AUGUSTUS	CDS	31342614	31342690	1	+	0	ID=g1323.t1.CDS1;Parent=g1323.t1;
OX371260.1_Lypha_dubia_genome_assembly,_chromosome:_1	AUGUSTUS	exon	31342614	31342690	.	+	.	ID=g1323.t1.exon1;Parent=g1323.t1;
OX371260.1_Lypha_dubia_genome_assembly,_chromosome:_1	AUGUSTUS	intron	31342691	31342787	1	+	.	ID=g1323.t1.intron1;Parent=g1323.t1;
OX371260.1_Lypha_dubia_genome_assembly,_chromosome:_1	AUGUSTUS	CDS	31342788	31343361	1	+	1	ID=g1323.t1.CDS2;Parent=g1323.t1;
OX371260.1_Lypha_dubia_genome_assembly,_chromosome:_1	AUGUSTUS	exon	31342788	31343361	.	+	.	ID=g1323.t1.exon2;Parent=g1323.t1;
OX371260.1_Lypha_dubia_genome_assembly,_chromosome:_1	AUGUSTUS	stop_codon	31343359	31343361	.	+	0	ID=g1323.t1.stop1;Parent=g1323.t1;
OX371260.1_Lypha_dubia_genome_assembly,_chromosome:_1	AUGUSTUS	gene	31354931	31357328	.	+	.	ID=g1324;
OX371260.1_Lypha_dubia_genome_assembly,_chromosome:_1	AUGUSTUS	mRNA	31354931	31357328	1	+	.	ID=g1324.t1;Parent=g1324;
OX371260.1_Lypha_dubia_genome_assembly,_chromosome:_1	AUGUSTUS	start_codon	31354931	31354933	.	+	0	ID=g1324.t1.start1;Parent=g1324.t1;
OX371260.1_Lypha_dubia_genome_assembly,_chromosome:_1	AUGUSTUS	CDS	31354931	31355125	1	+	0	ID=g1324.t1.CDS1;Parent=g1324.t1;
OX371260.1_Lypha_dubia_genome_assembly,_chromosome:_1	AUGUSTUS	exon	31354931	31355125	.	+	.	ID=g1324.t1.exon1;Parent=g1324.t1;
OX371260.1_Lypha_dubia_genome_assembly,_chromosome:_1	AUGUSTUS	intron	31355126	31355185	1	+	.	ID=g1324.t1.intron1;Parent=g1324.t1;
OX371260.1_Lypha_dubia_genome_assembly,_chromosome:_1	AUGUSTUS	CDS	31355186	31355491	1	+	0	ID=g1324.t1.CDS2;Parent=g1324.t1;
OX371260.1_Lypha_dubia_genome_assembly,_chromosome:_1	AUGUSTUS	exon	31355186	31355491	.	+	.	ID=g1324.t1.exon2;Parent=g1324.t1;
OX371260.1_Lypha_dubia_genome_assembly,_chromosome:_1	AUGUSTUS	intron	31355492	31356526	1	+	.	ID=g1324.t1.intron2;Parent=g1324.t1;
OX371260.1_Lypha_dubia_genome_assembly,_chromosome:_1	AUGUSTUS	CDS	31356527	31356787	1	+	0	ID=g1324.t1.CDS3;Parent=g1324.t1;
OX371260.1_Lypha_dubia_genome_assembly,_chromosome:_1	AUGUSTUS	exon	31356527	31356787	.	+	.	ID=g1324.t1.exon3;Parent=g1324.t1;
OX371260.1_Lypha_dubia_genome_assembly,_chromosome:_1	AUGUSTUS	intron	31356788	31356864	1	+	.	ID=g1324.t1.intron3;Parent=g1324.t1;
OX371260.1_Lypha_dubia_genome_assembly,_chromosome:_1	AUGUSTUS	CDS	31356865	31357005	1	+	0	ID=g1324.t1.CDS4;Parent=g1324.t1;
OX371260.1_Lypha_dubia_genome_assembly,_chromosome:_1	AUGUSTUS	exon	31356865	31357005	.	+	.	ID=g1324.t1.exon4;Parent=g1324.t1;
OX371260.1_Lypha_dubia_genome_assembly,_chromosome:_1	AUGUSTUS	intron	31357006	31357067	1	+	.	ID=g1324.t1.intron4;Parent=g1324.t1;
OX371260.1_Lypha_dubia_genome_assembly,_chromosome:_1	AUGUSTUS	CDS	31357068	31357328	1	+	0	ID=g1324.t1.CDS5;Parent=g1324.t1;
OX371260.1_Lypha_dubia_genome_assembly,_chromosome:_1	AUGUSTUS	exon	31357068	31357328	.	+	.	ID=g1324.t1.exon5;Parent=g1324.t1;
OX371260.1_Lypha_dubia_genome_assembly,_chromosome:_1	AUGUSTUS	stop_codon	31357326	31357328	.	+	0	ID=g1324.t1.stop1;Parent=g1324.t1;
OX371260.1_Lypha_dubia_genome_assembly,_chromosome:_1	AUGUSTUS	gene	31367760	31368892	.	+	.	ID=g1325;
OX371260.1_Lypha_dubia_genome_assembly,_chromosome:_1	AUGUSTUS	mRNA	31367760	31368892	1	+	.	ID=g1325.t1;Parent=g1325;
OX371260.1_Lypha_dubia_genome_assembly,_chromosome:_1	AUGUSTUS	start_codon	31367760	31367762	.	+	0	ID=g1325.t1.start1;Parent=g1325.t1;
OX371260.1_Lypha_dubia_genome_assembly,_chromosome:_1	AUGUSTUS	CDS	31367760	31367978	1	+	0	ID=g1325.t1.CDS1;Parent=g1325.t1;
OX371260.1_Lypha_dubia_genome_assembly,_chromosome:_1	AUGUSTUS	exon	31367760	31367978	.	+	.	ID=g1325.t1.exon1;Parent=g1325.t1;
OX371260.1_Lypha_dubia_genome_assembly,_chromosome:_1	AUGUSTUS	intron	31367979	31368820	1	+	.	ID=g1325.t1.intron1;Parent=g1325.t1;
OX371260.1_Lypha_dubia_genome_assembly,_chromosome:_1	AUGUSTUS	CDS	31368821	31368892	1	+	0	ID=g1325.t1.CDS2;Parent=g1325.t1;
OX371260.1_Lypha_dubia_genome_assembly,_chromosome:_1	AUGUSTUS	exon	31368821	31368892	.	+	.	ID=g1325.t1.exon2;Parent=g1325.t1;
OX371260.1_Lypha_dubia_genome_assembly,_chromosome:_1	AUGUSTUS	stop_codon	31368890	31368892	.	+	0	ID=g1325.t1.stop1;Parent=g1325.t1;
OX371260.1_Lypha_dubia_genome_assembly,_chromosome:_1	AUGUSTUS	gene	31374440	31377247	.	-	.	ID=g1326;
OX371260.1_Lypha_dubia_genome_assembly,_chromosome:_1	AUGUSTUS	mRNA	31374440	31377247	1	-	.	ID=g1326.t1;Parent=g1326;
OX371260.1_Lypha_dubia_genome_assembly,_chromosome:_1	AUGUSTUS	stop_codon	31374440	31374442	.	-	0	ID=g1326.t1.stop1;Parent=g1326.t1;
OX371260.1_Lypha_dubia_genome_assembly,_chromosome:_1	AUGUSTUS	CDS	31374440	31375108	1	-	0	ID=g1326.t1.CDS1;Parent=g1326.t1;
OX371260.1_Lypha_dubia_genome_assembly,_chromosome:_1	AUGUSTUS	exon	31374440	31375108	.	-	.	ID=g1326.t1.exon1;Parent=g1326.t1;
OX371260.1_Lypha_dubia_genome_assembly,_chromosome:_1	AUGUSTUS	intron	31375109	31375597	1	-	.	ID=g1326.t1.intron1;Parent=g1326.t1;
OX371260.1_Lypha_dubia_genome_assembly,_chromosome:_1	AUGUSTUS	CDS	31375598	31375717	1	-	0	ID=g1326.t1.CDS2;Parent=g1326.t1;
OX371260.1_Lypha_dubia_genome_assembly,_chromosome:_1	AUGUSTUS	exon	31375598	31375717	.	-	.	ID=g1326.t1.exon2;Parent=g1326.t1;
OX371260.1_Lypha_dubia_genome_assembly,_chromosome:_1	AUGUSTUS	intron	31375718	31376063	1	-	.	ID=g1326.t1.intron2;Parent=g1326.t1;
OX371260.1_Lypha_dubia_genome_assembly,_chromosome:_1	AUGUSTUS	CDS	31376064	31376968	1	-	2	ID=g1326.t1.CDS3;Parent=g1326.t1;
OX371260.1_Lypha_dubia_genome_assembly,_chromosome:_1	AUGUSTUS	exon	31376064	31376968	.	-	.	ID=g1326.t1.exon3;Parent=g1326.t1;
OX371260.1_Lypha_dubia_genome_assembly,_chromosome:_1	AUGUSTUS	intron	31376969	31377039	1	-	.	ID=g1326.t1.intron3;Parent=g1326.t1;
OX371260.1_Lypha_dubia_genome_assembly,_chromosome:_1	AUGUSTUS	CDS	31377040	31377247	1	-	0	ID=g1326.t1.CDS4;Parent=g1326.t1;
OX371260.1_Lypha_dubia_genome_assembly,_chromosome:_1	AUGUSTUS	exon	31377040	31377247	.	-	.	ID=g1326.t1.exon4;Parent=g1326.t1;
OX371260.1_Lypha_dubia_genome_assembly,_chromosome:_1	AUGUSTUS	start_codon	31377245	31377247	.	-	0	ID=g1326.t1.start1;Parent=g1326.t1;
OX371260.1_Lypha_dubia_genome_assembly,_chromosome:_1	AUGUSTUS	gene	31380568	31381404	.	+	.	ID=g1327;
OX371260.1_Lypha_dubia_genome_assembly,_chromosome:_1	AUGUSTUS	mRNA	31380568	31381404	1	+	.	ID=g1327.t1;Parent=g1327;
OX371260.1_Lypha_dubia_genome_assembly,_chromosome:_1	AUGUSTUS	start_codon	31380568	31380570	.	+	0	ID=g1327.t1.start1;Parent=g1327.t1;
OX371260.1_Lypha_dubia_genome_assembly,_chromosome:_1	AUGUSTUS	CDS	31380568	31381404	1	+	0	ID=g1327.t1.CDS1;Parent=g1327.t1;
OX371260.1_Lypha_dubia_genome_assembly,_chromosome:_1	AUGUSTUS	exon	31380568	31381404	.	+	.	ID=g1327.t1.exon1;Parent=g1327.t1;
OX371260.1_Lypha_dubia_genome_assembly,_chromosome:_1	AUGUSTUS	stop_codon	31381402	31381404	.	+	0	ID=g1327.t1.stop1;Parent=g1327.t1;
OX371260.1_Lypha_dubia_genome_assembly,_chromosome:_1	AUGUSTUS	gene	31382377	31402791	.	-	.	ID=g1328;
OX371260.1_Lypha_dubia_genome_assembly,_chromosome:_1	AUGUSTUS	mRNA	31382377	31402791	1	-	.	ID=g1328.t1;Parent=g1328;
OX371260.1_Lypha_dubia_genome_assembly,_chromosome:_1	AUGUSTUS	stop_codon	31382377	31382379	.	-	0	ID=g1328.t1.stop1;Parent=g1328.t1;
OX371260.1_Lypha_dubia_genome_assembly,_chromosome:_1	AUGUSTUS	CDS	31382377	31382495	1	-	2	ID=g1328.t1.CDS1;Parent=g1328.t1;
OX371260.1_Lypha_dubia_genome_assembly,_chromosome:_1	AUGUSTUS	exon	31382377	31382495	.	-	.	ID=g1328.t1.exon1;Parent=g1328.t1;
OX371260.1_Lypha_dubia_genome_assembly,_chromosome:_1	AUGUSTUS	intron	31382496	31382569	1	-	.	ID=g1328.t1.intron1;Parent=g1328.t1;
OX371260.1_Lypha_dubia_genome_assembly,_chromosome:_1	AUGUSTUS	CDS	31382570	31383731	1	-	0	ID=g1328.t1.CDS2;Parent=g1328.t1;
OX371260.1_Lypha_dubia_genome_assembly,_chromosome:_1	AUGUSTUS	exon	31382570	31383731	.	-	.	ID=g1328.t1.exon2;Parent=g1328.t1;
OX371260.1_Lypha_dubia_genome_assembly,_chromosome:_1	AUGUSTUS	intron	31383732	31383802	1	-	.	ID=g1328.t1.intron2;Parent=g1328.t1;
OX371260.1_Lypha_dubia_genome_assembly,_chromosome:_1	AUGUSTUS	CDS	31383803	31384138	1	-	0	ID=g1328.t1.CDS3;Parent=g1328.t1;
OX371260.1_Lypha_dubia_genome_assembly,_chromosome:_1	AUGUSTUS	exon	31383803	31384138	.	-	.	ID=g1328.t1.exon3;Parent=g1328.t1;
OX371260.1_Lypha_dubia_genome_assembly,_chromosome:_1	AUGUSTUS	intron	31384139	31392533	1	-	.	ID=g1328.t1.intron3;Parent=g1328.t1;
OX371260.1_Lypha_dubia_genome_assembly,_chromosome:_1	AUGUSTUS	CDS	31392534	31393014	1	-	1	ID=g1328.t1.CDS4;Parent=g1328.t1;
OX371260.1_Lypha_dubia_genome_assembly,_chromosome:_1	AUGUSTUS	exon	31392534	31393014	.	-	.	ID=g1328.t1.exon4;Parent=g1328.t1;
OX371260.1_Lypha_dubia_genome_assembly,_chromosome:_1	AUGUSTUS	intron	31393015	31402729	1	-	.	ID=g1328.t1.intron4;Parent=g1328.t1;
OX371260.1_Lypha_dubia_genome_assembly,_chromosome:_1	AUGUSTUS	CDS	31402730	31402791	1	-	0	ID=g1328.t1.CDS5;Parent=g1328.t1;
OX371260.1_Lypha_dubia_genome_assembly,_chromosome:_1	AUGUSTUS	exon	31402730	31402791	.	-	.	ID=g1328.t1.exon5;Parent=g1328.t1;
OX371260.1_Lypha_dubia_genome_assembly,_chromosome:_1	AUGUSTUS	start_codon	31402789	31402791	.	-	0	ID=g1328.t1.start1;Parent=g1328.t1;
OX371260.1_Lypha_dubia_genome_assembly,_chromosome:_1	AUGUSTUS	mRNA	31382377	31391534	1	-	.	ID=g1328.t2;Parent=g1328;
OX371260.1_Lypha_dubia_genome_assembly,_chromosome:_1	AUGUSTUS	stop_codon	31382377	31382379	.	-	0	ID=g1328.t2.stop1;Parent=g1328.t2;
OX371260.1_Lypha_dubia_genome_assembly,_chromosome:_1	AUGUSTUS	CDS	31382377	31382495	1	-	2	ID=g1328.t2.CDS1;Parent=g1328.t2;
OX371260.1_Lypha_dubia_genome_assembly,_chromosome:_1	AUGUSTUS	exon	31382377	31382495	.	-	.	ID=g1328.t2.exon1;Parent=g1328.t2;
OX371260.1_Lypha_dubia_genome_assembly,_chromosome:_1	AUGUSTUS	intron	31382496	31382569	1	-	.	ID=g1328.t2.intron1;Parent=g1328.t2;
OX371260.1_Lypha_dubia_genome_assembly,_chromosome:_1	AUGUSTUS	CDS	31382570	31383731	1	-	0	ID=g1328.t2.CDS2;Parent=g1328.t2;
OX371260.1_Lypha_dubia_genome_assembly,_chromosome:_1	AUGUSTUS	exon	31382570	31383731	.	-	.	ID=g1328.t2.exon2;Parent=g1328.t2;
OX371260.1_Lypha_dubia_genome_assembly,_chromosome:_1	AUGUSTUS	intron	31383732	31383802	1	-	.	ID=g1328.t2.intron2;Parent=g1328.t2;
OX371260.1_Lypha_dubia_genome_assembly,_chromosome:_1	AUGUSTUS	CDS	31383803	31384138	1	-	0	ID=g1328.t2.CDS3;Parent=g1328.t2;
OX371260.1_Lypha_dubia_genome_assembly,_chromosome:_1	AUGUSTUS	exon	31383803	31384138	.	-	.	ID=g1328.t2.exon3;Parent=g1328.t2;
OX371260.1_Lypha_dubia_genome_assembly,_chromosome:_1	AUGUSTUS	intron	31384139	31391399	1	-	.	ID=g1328.t2.intron3;Parent=g1328.t2;
OX371260.1_Lypha_dubia_genome_assembly,_chromosome:_1	AUGUSTUS	CDS	31391400	31391534	1	-	0	ID=g1328.t2.CDS4;Parent=g1328.t2;
OX371260.1_Lypha_dubia_genome_assembly,_chromosome:_1	AUGUSTUS	exon	31391400	31391534	.	-	.	ID=g1328.t2.exon4;Parent=g1328.t2;
OX371260.1_Lypha_dubia_genome_assembly,_chromosome:_1	AUGUSTUS	start_codon	31391532	31391534	.	-	0	ID=g1328.t2.start1;Parent=g1328.t2;
OX371260.1_Lypha_dubia_genome_assembly,_chromosome:_1	AUGUSTUS	gene	31517595	31517912	.	-	.	ID=g1329;
OX371260.1_Lypha_dubia_genome_assembly,_chromosome:_1	AUGUSTUS	mRNA	31517595	31517912	1	-	.	ID=g1329.t1;Parent=g1329;
OX371260.1_Lypha_dubia_genome_assembly,_chromosome:_1	AUGUSTUS	stop_codon	31517595	31517597	.	-	0	ID=g1329.t1.stop1;Parent=g1329.t1;
OX371260.1_Lypha_dubia_genome_assembly,_chromosome:_1	AUGUSTUS	CDS	31517595	31517912	1	-	0	ID=g1329.t1.CDS1;Parent=g1329.t1;
OX371260.1_Lypha_dubia_genome_assembly,_chromosome:_1	AUGUSTUS	exon	31517595	31517912	.	-	.	ID=g1329.t1.exon1;Parent=g1329.t1;
OX371260.1_Lypha_dubia_genome_assembly,_chromosome:_1	AUGUSTUS	start_codon	31517910	31517912	.	-	0	ID=g1329.t1.start1;Parent=g1329.t1;
OX371260.1_Lypha_dubia_genome_assembly,_chromosome:_1	AUGUSTUS	gene	31521855	31533691	.	-	.	ID=g1330;
OX371260.1_Lypha_dubia_genome_assembly,_chromosome:_1	AUGUSTUS	mRNA	31521855	31533691	0.5	-	.	ID=g1330.t1;Parent=g1330;
OX371260.1_Lypha_dubia_genome_assembly,_chromosome:_1	AUGUSTUS	stop_codon	31521855	31521857	.	-	0	ID=g1330.t1.stop1;Parent=g1330.t1;
OX371260.1_Lypha_dubia_genome_assembly,_chromosome:_1	AUGUSTUS	CDS	31521855	31522006	1	-	2	ID=g1330.t1.CDS1;Parent=g1330.t1;
OX371260.1_Lypha_dubia_genome_assembly,_chromosome:_1	AUGUSTUS	exon	31521855	31522006	.	-	.	ID=g1330.t1.exon1;Parent=g1330.t1;
OX371260.1_Lypha_dubia_genome_assembly,_chromosome:_1	AUGUSTUS	intron	31522007	31532315	1	-	.	ID=g1330.t1.intron1;Parent=g1330.t1;
OX371260.1_Lypha_dubia_genome_assembly,_chromosome:_1	AUGUSTUS	CDS	31532316	31532524	1	-	1	ID=g1330.t1.CDS2;Parent=g1330.t1;
OX371260.1_Lypha_dubia_genome_assembly,_chromosome:_1	AUGUSTUS	exon	31532316	31532524	.	-	.	ID=g1330.t1.exon2;Parent=g1330.t1;
OX371260.1_Lypha_dubia_genome_assembly,_chromosome:_1	AUGUSTUS	intron	31532525	31533587	0.5	-	.	ID=g1330.t1.intron2;Parent=g1330.t1;
OX371260.1_Lypha_dubia_genome_assembly,_chromosome:_1	AUGUSTUS	CDS	31533588	31533691	0.5	-	0	ID=g1330.t1.CDS3;Parent=g1330.t1;
OX371260.1_Lypha_dubia_genome_assembly,_chromosome:_1	AUGUSTUS	exon	31533588	31533691	.	-	.	ID=g1330.t1.exon3;Parent=g1330.t1;
OX371260.1_Lypha_dubia_genome_assembly,_chromosome:_1	AUGUSTUS	start_codon	31533689	31533691	.	-	0	ID=g1330.t1.start1;Parent=g1330.t1;
OX371260.1_Lypha_dubia_genome_assembly,_chromosome:_1	AUGUSTUS	gene	31755412	31764887	.	-	.	ID=g1331;
OX371260.1_Lypha_dubia_genome_assembly,_chromosome:_1	AUGUSTUS	mRNA	31755412	31764887	1	-	.	ID=g1331.t1;Parent=g1331;
OX371260.1_Lypha_dubia_genome_assembly,_chromosome:_1	AUGUSTUS	stop_codon	31755412	31755414	.	-	0	ID=g1331.t1.stop1;Parent=g1331.t1;
OX371260.1_Lypha_dubia_genome_assembly,_chromosome:_1	AUGUSTUS	CDS	31755412	31755513	1	-	0	ID=g1331.t1.CDS1;Parent=g1331.t1;
OX371260.1_Lypha_dubia_genome_assembly,_chromosome:_1	AUGUSTUS	exon	31755412	31755513	.	-	.	ID=g1331.t1.exon1;Parent=g1331.t1;
OX371260.1_Lypha_dubia_genome_assembly,_chromosome:_1	AUGUSTUS	intron	31755514	31756283	1	-	.	ID=g1331.t1.intron1;Parent=g1331.t1;
OX371260.1_Lypha_dubia_genome_assembly,_chromosome:_1	AUGUSTUS	CDS	31756284	31756496	1	-	0	ID=g1331.t1.CDS2;Parent=g1331.t1;
OX371260.1_Lypha_dubia_genome_assembly,_chromosome:_1	AUGUSTUS	exon	31756284	31756496	.	-	.	ID=g1331.t1.exon2;Parent=g1331.t1;
OX371260.1_Lypha_dubia_genome_assembly,_chromosome:_1	AUGUSTUS	intron	31756497	31756609	1	-	.	ID=g1331.t1.intron2;Parent=g1331.t1;
OX371260.1_Lypha_dubia_genome_assembly,_chromosome:_1	AUGUSTUS	CDS	31756610	31756667	1	-	1	ID=g1331.t1.CDS3;Parent=g1331.t1;
OX371260.1_Lypha_dubia_genome_assembly,_chromosome:_1	AUGUSTUS	exon	31756610	31756667	.	-	.	ID=g1331.t1.exon3;Parent=g1331.t1;
OX371260.1_Lypha_dubia_genome_assembly,_chromosome:_1	AUGUSTUS	intron	31756668	31756796	1	-	.	ID=g1331.t1.intron3;Parent=g1331.t1;
OX371260.1_Lypha_dubia_genome_assembly,_chromosome:_1	AUGUSTUS	CDS	31756797	31756916	1	-	1	ID=g1331.t1.CDS4;Parent=g1331.t1;
OX371260.1_Lypha_dubia_genome_assembly,_chromosome:_1	AUGUSTUS	exon	31756797	31756916	.	-	.	ID=g1331.t1.exon4;Parent=g1331.t1;
OX371260.1_Lypha_dubia_genome_assembly,_chromosome:_1	AUGUSTUS	intron	31756917	31757082	1	-	.	ID=g1331.t1.intron4;Parent=g1331.t1;
OX371260.1_Lypha_dubia_genome_assembly,_chromosome:_1	AUGUSTUS	CDS	31757083	31757231	1	-	0	ID=g1331.t1.CDS5;Parent=g1331.t1;
OX371260.1_Lypha_dubia_genome_assembly,_chromosome:_1	AUGUSTUS	exon	31757083	31757231	.	-	.	ID=g1331.t1.exon5;Parent=g1331.t1;
OX371260.1_Lypha_dubia_genome_assembly,_chromosome:_1	AUGUSTUS	intron	31757232	31764821	1	-	.	ID=g1331.t1.intron5;Parent=g1331.t1;
OX371260.1_Lypha_dubia_genome_assembly,_chromosome:_1	AUGUSTUS	CDS	31764822	31764887	1	-	0	ID=g1331.t1.CDS6;Parent=g1331.t1;
OX371260.1_Lypha_dubia_genome_assembly,_chromosome:_1	AUGUSTUS	exon	31764822	31764887	.	-	.	ID=g1331.t1.exon6;Parent=g1331.t1;
OX371260.1_Lypha_dubia_genome_assembly,_chromosome:_1	AUGUSTUS	start_codon	31764885	31764887	.	-	0	ID=g1331.t1.start1;Parent=g1331.t1;
OX371260.1_Lypha_dubia_genome_assembly,_chromosome:_1	AUGUSTUS	mRNA	31755412	31761657	1	-	.	ID=g1331.t2;Parent=g1331;
OX371260.1_Lypha_dubia_genome_assembly,_chromosome:_1	AUGUSTUS	stop_codon	31755412	31755414	.	-	0	ID=g1331.t2.stop1;Parent=g1331.t2;
OX371260.1_Lypha_dubia_genome_assembly,_chromosome:_1	AUGUSTUS	CDS	31755412	31755513	1	-	0	ID=g1331.t2.CDS1;Parent=g1331.t2;
OX371260.1_Lypha_dubia_genome_assembly,_chromosome:_1	AUGUSTUS	exon	31755412	31755513	.	-	.	ID=g1331.t2.exon1;Parent=g1331.t2;
OX371260.1_Lypha_dubia_genome_assembly,_chromosome:_1	AUGUSTUS	intron	31755514	31756283	1	-	.	ID=g1331.t2.intron1;Parent=g1331.t2;
OX371260.1_Lypha_dubia_genome_assembly,_chromosome:_1	AUGUSTUS	CDS	31756284	31756496	1	-	0	ID=g1331.t2.CDS2;Parent=g1331.t2;
OX371260.1_Lypha_dubia_genome_assembly,_chromosome:_1	AUGUSTUS	exon	31756284	31756496	.	-	.	ID=g1331.t2.exon2;Parent=g1331.t2;
OX371260.1_Lypha_dubia_genome_assembly,_chromosome:_1	AUGUSTUS	intron	31756497	31756609	1	-	.	ID=g1331.t2.intron2;Parent=g1331.t2;
OX371260.1_Lypha_dubia_genome_assembly,_chromosome:_1	AUGUSTUS	CDS	31756610	31756667	1	-	1	ID=g1331.t2.CDS3;Parent=g1331.t2;
OX371260.1_Lypha_dubia_genome_assembly,_chromosome:_1	AUGUSTUS	exon	31756610	31756667	.	-	.	ID=g1331.t2.exon3;Parent=g1331.t2;
OX371260.1_Lypha_dubia_genome_assembly,_chromosome:_1	AUGUSTUS	intron	31756668	31756796	1	-	.	ID=g1331.t2.intron3;Parent=g1331.t2;
OX371260.1_Lypha_dubia_genome_assembly,_chromosome:_1	AUGUSTUS	CDS	31756797	31756916	1	-	1	ID=g1331.t2.CDS4;Parent=g1331.t2;
OX371260.1_Lypha_dubia_genome_assembly,_chromosome:_1	AUGUSTUS	exon	31756797	31756916	.	-	.	ID=g1331.t2.exon4;Parent=g1331.t2;
OX371260.1_Lypha_dubia_genome_assembly,_chromosome:_1	AUGUSTUS	intron	31756917	31757082	1	-	.	ID=g1331.t2.intron4;Parent=g1331.t2;
OX371260.1_Lypha_dubia_genome_assembly,_chromosome:_1	AUGUSTUS	CDS	31757083	31757231	1	-	0	ID=g1331.t2.CDS5;Parent=g1331.t2;
OX371260.1_Lypha_dubia_genome_assembly,_chromosome:_1	AUGUSTUS	exon	31757083	31757231	.	-	.	ID=g1331.t2.exon5;Parent=g1331.t2;
OX371260.1_Lypha_dubia_genome_assembly,_chromosome:_1	AUGUSTUS	intron	31757232	31761639	1	-	.	ID=g1331.t2.intron5;Parent=g1331.t2;
OX371260.1_Lypha_dubia_genome_assembly,_chromosome:_1	AUGUSTUS	CDS	31761640	31761657	1	-	0	ID=g1331.t2.CDS6;Parent=g1331.t2;
OX371260.1_Lypha_dubia_genome_assembly,_chromosome:_1	AUGUSTUS	exon	31761640	31761657	.	-	.	ID=g1331.t2.exon6;Parent=g1331.t2;
OX371260.1_Lypha_dubia_genome_assembly,_chromosome:_1	AUGUSTUS	start_codon	31761655	31761657	.	-	0	ID=g1331.t2.start1;Parent=g1331.t2;
OX371260.1_Lypha_dubia_genome_assembly,_chromosome:_1	AUGUSTUS	gene	31846698	31847481	.	-	.	ID=g1332;
OX371260.1_Lypha_dubia_genome_assembly,_chromosome:_1	AUGUSTUS	mRNA	31846698	31847481	1	-	.	ID=g1332.t1;Parent=g1332;
OX371260.1_Lypha_dubia_genome_assembly,_chromosome:_1	AUGUSTUS	stop_codon	31846698	31846700	.	-	0	ID=g1332.t1.stop1;Parent=g1332.t1;
OX371260.1_Lypha_dubia_genome_assembly,_chromosome:_1	AUGUSTUS	CDS	31846698	31847015	1	-	0	ID=g1332.t1.CDS1;Parent=g1332.t1;
OX371260.1_Lypha_dubia_genome_assembly,_chromosome:_1	AUGUSTUS	exon	31846698	31847015	.	-	.	ID=g1332.t1.exon1;Parent=g1332.t1;
OX371260.1_Lypha_dubia_genome_assembly,_chromosome:_1	AUGUSTUS	intron	31847016	31847088	1	-	.	ID=g1332.t1.intron1;Parent=g1332.t1;
OX371260.1_Lypha_dubia_genome_assembly,_chromosome:_1	AUGUSTUS	CDS	31847089	31847263	1	-	1	ID=g1332.t1.CDS2;Parent=g1332.t1;
OX371260.1_Lypha_dubia_genome_assembly,_chromosome:_1	AUGUSTUS	exon	31847089	31847263	.	-	.	ID=g1332.t1.exon2;Parent=g1332.t1;
OX371260.1_Lypha_dubia_genome_assembly,_chromosome:_1	AUGUSTUS	intron	31847264	31847329	1	-	.	ID=g1332.t1.intron2;Parent=g1332.t1;
OX371260.1_Lypha_dubia_genome_assembly,_chromosome:_1	AUGUSTUS	CDS	31847330	31847481	1	-	0	ID=g1332.t1.CDS3;Parent=g1332.t1;
OX371260.1_Lypha_dubia_genome_assembly,_chromosome:_1	AUGUSTUS	exon	31847330	31847481	.	-	.	ID=g1332.t1.exon3;Parent=g1332.t1;
OX371260.1_Lypha_dubia_genome_assembly,_chromosome:_1	AUGUSTUS	start_codon	31847479	31847481	.	-	0	ID=g1332.t1.start1;Parent=g1332.t1;
OX371260.1_Lypha_dubia_genome_assembly,_chromosome:_1	AUGUSTUS	gene	31865569	31875498	.	+	.	ID=g1333;
OX371260.1_Lypha_dubia_genome_assembly,_chromosome:_1	AUGUSTUS	mRNA	31865569	31875498	1	+	.	ID=g1333.t1;Parent=g1333;
OX371260.1_Lypha_dubia_genome_assembly,_chromosome:_1	AUGUSTUS	start_codon	31865569	31865571	.	+	0	ID=g1333.t1.start1;Parent=g1333.t1;
OX371260.1_Lypha_dubia_genome_assembly,_chromosome:_1	AUGUSTUS	CDS	31865569	31865611	1	+	0	ID=g1333.t1.CDS1;Parent=g1333.t1;
OX371260.1_Lypha_dubia_genome_assembly,_chromosome:_1	AUGUSTUS	exon	31865569	31865611	.	+	.	ID=g1333.t1.exon1;Parent=g1333.t1;
OX371260.1_Lypha_dubia_genome_assembly,_chromosome:_1	AUGUSTUS	intron	31865612	31872106	1	+	.	ID=g1333.t1.intron1;Parent=g1333.t1;
OX371260.1_Lypha_dubia_genome_assembly,_chromosome:_1	AUGUSTUS	CDS	31872107	31872260	1	+	2	ID=g1333.t1.CDS2;Parent=g1333.t1;
OX371260.1_Lypha_dubia_genome_assembly,_chromosome:_1	AUGUSTUS	exon	31872107	31872260	.	+	.	ID=g1333.t1.exon2;Parent=g1333.t1;
OX371260.1_Lypha_dubia_genome_assembly,_chromosome:_1	AUGUSTUS	intron	31872261	31872632	1	+	.	ID=g1333.t1.intron2;Parent=g1333.t1;
OX371260.1_Lypha_dubia_genome_assembly,_chromosome:_1	AUGUSTUS	CDS	31872633	31872841	1	+	1	ID=g1333.t1.CDS3;Parent=g1333.t1;
OX371260.1_Lypha_dubia_genome_assembly,_chromosome:_1	AUGUSTUS	exon	31872633	31872841	.	+	.	ID=g1333.t1.exon3;Parent=g1333.t1;
OX371260.1_Lypha_dubia_genome_assembly,_chromosome:_1	AUGUSTUS	intron	31872842	31872906	1	+	.	ID=g1333.t1.intron3;Parent=g1333.t1;
OX371260.1_Lypha_dubia_genome_assembly,_chromosome:_1	AUGUSTUS	CDS	31872907	31873040	1	+	2	ID=g1333.t1.CDS4;Parent=g1333.t1;
OX371260.1_Lypha_dubia_genome_assembly,_chromosome:_1	AUGUSTUS	exon	31872907	31873040	.	+	.	ID=g1333.t1.exon4;Parent=g1333.t1;
OX371260.1_Lypha_dubia_genome_assembly,_chromosome:_1	AUGUSTUS	intron	31873041	31874658	1	+	.	ID=g1333.t1.intron4;Parent=g1333.t1;
OX371260.1_Lypha_dubia_genome_assembly,_chromosome:_1	AUGUSTUS	CDS	31874659	31874914	1	+	0	ID=g1333.t1.CDS5;Parent=g1333.t1;
OX371260.1_Lypha_dubia_genome_assembly,_chromosome:_1	AUGUSTUS	exon	31874659	31874914	.	+	.	ID=g1333.t1.exon5;Parent=g1333.t1;
OX371260.1_Lypha_dubia_genome_assembly,_chromosome:_1	AUGUSTUS	intron	31874915	31875394	1	+	.	ID=g1333.t1.intron5;Parent=g1333.t1;
OX371260.1_Lypha_dubia_genome_assembly,_chromosome:_1	AUGUSTUS	CDS	31875395	31875498	1	+	2	ID=g1333.t1.CDS6;Parent=g1333.t1;
OX371260.1_Lypha_dubia_genome_assembly,_chromosome:_1	AUGUSTUS	exon	31875395	31875498	.	+	.	ID=g1333.t1.exon6;Parent=g1333.t1;
OX371260.1_Lypha_dubia_genome_assembly,_chromosome:_1	AUGUSTUS	stop_codon	31875496	31875498	.	+	0	ID=g1333.t1.stop1;Parent=g1333.t1;
OX371260.1_Lypha_dubia_genome_assembly,_chromosome:_1	AUGUSTUS	gene	31884090	31891282	.	-	.	ID=g1334;
OX371260.1_Lypha_dubia_genome_assembly,_chromosome:_1	AUGUSTUS	mRNA	31884090	31891282	0.57	-	.	ID=g1334.t1;Parent=g1334;
OX371260.1_Lypha_dubia_genome_assembly,_chromosome:_1	AUGUSTUS	stop_codon	31884090	31884092	.	-	0	ID=g1334.t1.stop1;Parent=g1334.t1;
OX371260.1_Lypha_dubia_genome_assembly,_chromosome:_1	AUGUSTUS	CDS	31884090	31884194	1	-	0	ID=g1334.t1.CDS1;Parent=g1334.t1;
OX371260.1_Lypha_dubia_genome_assembly,_chromosome:_1	AUGUSTUS	exon	31884090	31884194	.	-	.	ID=g1334.t1.exon1;Parent=g1334.t1;
OX371260.1_Lypha_dubia_genome_assembly,_chromosome:_1	AUGUSTUS	intron	31884195	31884326	1	-	.	ID=g1334.t1.intron1;Parent=g1334.t1;
OX371260.1_Lypha_dubia_genome_assembly,_chromosome:_1	AUGUSTUS	CDS	31884327	31884539	1	-	0	ID=g1334.t1.CDS2;Parent=g1334.t1;
OX371260.1_Lypha_dubia_genome_assembly,_chromosome:_1	AUGUSTUS	exon	31884327	31884539	.	-	.	ID=g1334.t1.exon2;Parent=g1334.t1;
OX371260.1_Lypha_dubia_genome_assembly,_chromosome:_1	AUGUSTUS	intron	31884540	31884669	1	-	.	ID=g1334.t1.intron2;Parent=g1334.t1;
OX371260.1_Lypha_dubia_genome_assembly,_chromosome:_1	AUGUSTUS	CDS	31884670	31884727	1	-	1	ID=g1334.t1.CDS3;Parent=g1334.t1;
OX371260.1_Lypha_dubia_genome_assembly,_chromosome:_1	AUGUSTUS	exon	31884670	31884727	.	-	.	ID=g1334.t1.exon3;Parent=g1334.t1;
OX371260.1_Lypha_dubia_genome_assembly,_chromosome:_1	AUGUSTUS	intron	31884728	31884811	1	-	.	ID=g1334.t1.intron3;Parent=g1334.t1;
OX371260.1_Lypha_dubia_genome_assembly,_chromosome:_1	AUGUSTUS	CDS	31884812	31884931	1	-	1	ID=g1334.t1.CDS4;Parent=g1334.t1;
OX371260.1_Lypha_dubia_genome_assembly,_chromosome:_1	AUGUSTUS	exon	31884812	31884931	.	-	.	ID=g1334.t1.exon4;Parent=g1334.t1;
OX371260.1_Lypha_dubia_genome_assembly,_chromosome:_1	AUGUSTUS	intron	31884932	31886181	1	-	.	ID=g1334.t1.intron4;Parent=g1334.t1;
OX371260.1_Lypha_dubia_genome_assembly,_chromosome:_1	AUGUSTUS	CDS	31886182	31886315	1	-	0	ID=g1334.t1.CDS5;Parent=g1334.t1;
OX371260.1_Lypha_dubia_genome_assembly,_chromosome:_1	AUGUSTUS	exon	31886182	31886315	.	-	.	ID=g1334.t1.exon5;Parent=g1334.t1;
OX371260.1_Lypha_dubia_genome_assembly,_chromosome:_1	AUGUSTUS	intron	31886316	31887016	1	-	.	ID=g1334.t1.intron5;Parent=g1334.t1;
OX371260.1_Lypha_dubia_genome_assembly,_chromosome:_1	AUGUSTUS	CDS	31887017	31887066	0.98	-	2	ID=g1334.t1.CDS6;Parent=g1334.t1;
OX371260.1_Lypha_dubia_genome_assembly,_chromosome:_1	AUGUSTUS	exon	31887017	31887066	.	-	.	ID=g1334.t1.exon6;Parent=g1334.t1;
OX371260.1_Lypha_dubia_genome_assembly,_chromosome:_1	AUGUSTUS	intron	31887067	31891260	0.57	-	.	ID=g1334.t1.intron6;Parent=g1334.t1;
OX371260.1_Lypha_dubia_genome_assembly,_chromosome:_1	AUGUSTUS	CDS	31891261	31891282	0.58	-	0	ID=g1334.t1.CDS7;Parent=g1334.t1;
OX371260.1_Lypha_dubia_genome_assembly,_chromosome:_1	AUGUSTUS	exon	31891261	31891282	.	-	.	ID=g1334.t1.exon7;Parent=g1334.t1;
OX371260.1_Lypha_dubia_genome_assembly,_chromosome:_1	AUGUSTUS	start_codon	31891280	31891282	.	-	0	ID=g1334.t1.start1;Parent=g1334.t1;
OX371260.1_Lypha_dubia_genome_assembly,_chromosome:_1	AUGUSTUS	gene	32541402	32576907	.	-	.	ID=g1335;
OX371260.1_Lypha_dubia_genome_assembly,_chromosome:_1	AUGUSTUS	mRNA	32541402	32576907	0.38	-	.	ID=g1335.t1;Parent=g1335;
OX371260.1_Lypha_dubia_genome_assembly,_chromosome:_1	AUGUSTUS	stop_codon	32541402	32541404	.	-	0	ID=g1335.t1.stop1;Parent=g1335.t1;
OX371260.1_Lypha_dubia_genome_assembly,_chromosome:_1	AUGUSTUS	CDS	32541402	32541533	1	-	0	ID=g1335.t1.CDS1;Parent=g1335.t1;
OX371260.1_Lypha_dubia_genome_assembly,_chromosome:_1	AUGUSTUS	exon	32541402	32541533	.	-	.	ID=g1335.t1.exon1;Parent=g1335.t1;
OX371260.1_Lypha_dubia_genome_assembly,_chromosome:_1	AUGUSTUS	intron	32541534	32543193	1	-	.	ID=g1335.t1.intron1;Parent=g1335.t1;
OX371260.1_Lypha_dubia_genome_assembly,_chromosome:_1	AUGUSTUS	CDS	32543194	32543304	1	-	0	ID=g1335.t1.CDS2;Parent=g1335.t1;
OX371260.1_Lypha_dubia_genome_assembly,_chromosome:_1	AUGUSTUS	exon	32543194	32543304	.	-	.	ID=g1335.t1.exon2;Parent=g1335.t1;
OX371260.1_Lypha_dubia_genome_assembly,_chromosome:_1	AUGUSTUS	intron	32543305	32567134	1	-	.	ID=g1335.t1.intron2;Parent=g1335.t1;
OX371260.1_Lypha_dubia_genome_assembly,_chromosome:_1	AUGUSTUS	CDS	32567135	32567311	1	-	0	ID=g1335.t1.CDS3;Parent=g1335.t1;
OX371260.1_Lypha_dubia_genome_assembly,_chromosome:_1	AUGUSTUS	exon	32567135	32567311	.	-	.	ID=g1335.t1.exon3;Parent=g1335.t1;
OX371260.1_Lypha_dubia_genome_assembly,_chromosome:_1	AUGUSTUS	intron	32567312	32572910	1	-	.	ID=g1335.t1.intron3;Parent=g1335.t1;
OX371260.1_Lypha_dubia_genome_assembly,_chromosome:_1	AUGUSTUS	CDS	32572911	32573067	1	-	1	ID=g1335.t1.CDS4;Parent=g1335.t1;
OX371260.1_Lypha_dubia_genome_assembly,_chromosome:_1	AUGUSTUS	exon	32572911	32573067	.	-	.	ID=g1335.t1.exon4;Parent=g1335.t1;
OX371260.1_Lypha_dubia_genome_assembly,_chromosome:_1	AUGUSTUS	intron	32573068	32574784	1	-	.	ID=g1335.t1.intron4;Parent=g1335.t1;
OX371260.1_Lypha_dubia_genome_assembly,_chromosome:_1	AUGUSTUS	CDS	32574785	32575827	0.88	-	0	ID=g1335.t1.CDS5;Parent=g1335.t1;
OX371260.1_Lypha_dubia_genome_assembly,_chromosome:_1	AUGUSTUS	exon	32574785	32575827	.	-	.	ID=g1335.t1.exon5;Parent=g1335.t1;
OX371260.1_Lypha_dubia_genome_assembly,_chromosome:_1	AUGUSTUS	intron	32575828	32576694	0.66	-	.	ID=g1335.t1.intron5;Parent=g1335.t1;
OX371260.1_Lypha_dubia_genome_assembly,_chromosome:_1	AUGUSTUS	CDS	32576695	32576907	0.38	-	0	ID=g1335.t1.CDS6;Parent=g1335.t1;
OX371260.1_Lypha_dubia_genome_assembly,_chromosome:_1	AUGUSTUS	exon	32576695	32576907	.	-	.	ID=g1335.t1.exon6;Parent=g1335.t1;
OX371260.1_Lypha_dubia_genome_assembly,_chromosome:_1	AUGUSTUS	start_codon	32576905	32576907	.	-	0	ID=g1335.t1.start1;Parent=g1335.t1;
OX371260.1_Lypha_dubia_genome_assembly,_chromosome:_1	AUGUSTUS	gene	32578319	32593383	.	+	.	ID=g1336;
OX371260.1_Lypha_dubia_genome_assembly,_chromosome:_1	AUGUSTUS	mRNA	32578319	32593383	1	+	.	ID=g1336.t1;Parent=g1336;
OX371260.1_Lypha_dubia_genome_assembly,_chromosome:_1	AUGUSTUS	start_codon	32578319	32578321	.	+	0	ID=g1336.t1.start1;Parent=g1336.t1;
OX371260.1_Lypha_dubia_genome_assembly,_chromosome:_1	AUGUSTUS	CDS	32578319	32578727	1	+	0	ID=g1336.t1.CDS1;Parent=g1336.t1;
OX371260.1_Lypha_dubia_genome_assembly,_chromosome:_1	AUGUSTUS	exon	32578319	32578727	.	+	.	ID=g1336.t1.exon1;Parent=g1336.t1;
OX371260.1_Lypha_dubia_genome_assembly,_chromosome:_1	AUGUSTUS	intron	32578728	32588339	1	+	.	ID=g1336.t1.intron1;Parent=g1336.t1;
OX371260.1_Lypha_dubia_genome_assembly,_chromosome:_1	AUGUSTUS	CDS	32588340	32588932	1	+	2	ID=g1336.t1.CDS2;Parent=g1336.t1;
OX371260.1_Lypha_dubia_genome_assembly,_chromosome:_1	AUGUSTUS	exon	32588340	32588932	.	+	.	ID=g1336.t1.exon2;Parent=g1336.t1;
OX371260.1_Lypha_dubia_genome_assembly,_chromosome:_1	AUGUSTUS	intron	32588933	32589990	1	+	.	ID=g1336.t1.intron2;Parent=g1336.t1;
OX371260.1_Lypha_dubia_genome_assembly,_chromosome:_1	AUGUSTUS	CDS	32589991	32590152	1	+	0	ID=g1336.t1.CDS3;Parent=g1336.t1;
OX371260.1_Lypha_dubia_genome_assembly,_chromosome:_1	AUGUSTUS	exon	32589991	32590152	.	+	.	ID=g1336.t1.exon3;Parent=g1336.t1;
OX371260.1_Lypha_dubia_genome_assembly,_chromosome:_1	AUGUSTUS	intron	32590153	32590211	1	+	.	ID=g1336.t1.intron3;Parent=g1336.t1;
OX371260.1_Lypha_dubia_genome_assembly,_chromosome:_1	AUGUSTUS	CDS	32590212	32590416	1	+	0	ID=g1336.t1.CDS4;Parent=g1336.t1;
OX371260.1_Lypha_dubia_genome_assembly,_chromosome:_1	AUGUSTUS	exon	32590212	32590416	.	+	.	ID=g1336.t1.exon4;Parent=g1336.t1;
OX371260.1_Lypha_dubia_genome_assembly,_chromosome:_1	AUGUSTUS	intron	32590417	32590860	1	+	.	ID=g1336.t1.intron4;Parent=g1336.t1;
OX371260.1_Lypha_dubia_genome_assembly,_chromosome:_1	AUGUSTUS	CDS	32590861	32590899	1	+	2	ID=g1336.t1.CDS5;Parent=g1336.t1;
OX371260.1_Lypha_dubia_genome_assembly,_chromosome:_1	AUGUSTUS	exon	32590861	32590899	.	+	.	ID=g1336.t1.exon5;Parent=g1336.t1;
OX371260.1_Lypha_dubia_genome_assembly,_chromosome:_1	AUGUSTUS	intron	32590900	32593111	1	+	.	ID=g1336.t1.intron5;Parent=g1336.t1;
OX371260.1_Lypha_dubia_genome_assembly,_chromosome:_1	AUGUSTUS	CDS	32593112	32593383	1	+	2	ID=g1336.t1.CDS6;Parent=g1336.t1;
OX371260.1_Lypha_dubia_genome_assembly,_chromosome:_1	AUGUSTUS	exon	32593112	32593383	.	+	.	ID=g1336.t1.exon6;Parent=g1336.t1;
OX371260.1_Lypha_dubia_genome_assembly,_chromosome:_1	AUGUSTUS	stop_codon	32593381	32593383	.	+	0	ID=g1336.t1.stop1;Parent=g1336.t1;
OX371260.1_Lypha_dubia_genome_assembly,_chromosome:_1	AUGUSTUS	gene	32594915	32598188	.	-	.	ID=g1337;
OX371260.1_Lypha_dubia_genome_assembly,_chromosome:_1	AUGUSTUS	mRNA	32594915	32598188	1	-	.	ID=g1337.t1;Parent=g1337;
OX371260.1_Lypha_dubia_genome_assembly,_chromosome:_1	AUGUSTUS	stop_codon	32594915	32594917	.	-	0	ID=g1337.t1.stop1;Parent=g1337.t1;
OX371260.1_Lypha_dubia_genome_assembly,_chromosome:_1	AUGUSTUS	CDS	32594915	32595184	1	-	0	ID=g1337.t1.CDS1;Parent=g1337.t1;
OX371260.1_Lypha_dubia_genome_assembly,_chromosome:_1	AUGUSTUS	exon	32594915	32595184	.	-	.	ID=g1337.t1.exon1;Parent=g1337.t1;
OX371260.1_Lypha_dubia_genome_assembly,_chromosome:_1	AUGUSTUS	intron	32595185	32595399	1	-	.	ID=g1337.t1.intron1;Parent=g1337.t1;
OX371260.1_Lypha_dubia_genome_assembly,_chromosome:_1	AUGUSTUS	CDS	32595400	32595668	1	-	2	ID=g1337.t1.CDS2;Parent=g1337.t1;
OX371260.1_Lypha_dubia_genome_assembly,_chromosome:_1	AUGUSTUS	exon	32595400	32595668	.	-	.	ID=g1337.t1.exon2;Parent=g1337.t1;
OX371260.1_Lypha_dubia_genome_assembly,_chromosome:_1	AUGUSTUS	intron	32595669	32597057	1	-	.	ID=g1337.t1.intron2;Parent=g1337.t1;
OX371260.1_Lypha_dubia_genome_assembly,_chromosome:_1	AUGUSTUS	CDS	32597058	32597426	1	-	2	ID=g1337.t1.CDS3;Parent=g1337.t1;
OX371260.1_Lypha_dubia_genome_assembly,_chromosome:_1	AUGUSTUS	exon	32597058	32597426	.	-	.	ID=g1337.t1.exon3;Parent=g1337.t1;
OX371260.1_Lypha_dubia_genome_assembly,_chromosome:_1	AUGUSTUS	intron	32597427	32597582	1	-	.	ID=g1337.t1.intron3;Parent=g1337.t1;
OX371260.1_Lypha_dubia_genome_assembly,_chromosome:_1	AUGUSTUS	CDS	32597583	32597756	1	-	2	ID=g1337.t1.CDS4;Parent=g1337.t1;
OX371260.1_Lypha_dubia_genome_assembly,_chromosome:_1	AUGUSTUS	exon	32597583	32597756	.	-	.	ID=g1337.t1.exon4;Parent=g1337.t1;
OX371260.1_Lypha_dubia_genome_assembly,_chromosome:_1	AUGUSTUS	intron	32597757	32598154	1	-	.	ID=g1337.t1.intron4;Parent=g1337.t1;
OX371260.1_Lypha_dubia_genome_assembly,_chromosome:_1	AUGUSTUS	CDS	32598155	32598188	1	-	0	ID=g1337.t1.CDS5;Parent=g1337.t1;
OX371260.1_Lypha_dubia_genome_assembly,_chromosome:_1	AUGUSTUS	exon	32598155	32598188	.	-	.	ID=g1337.t1.exon5;Parent=g1337.t1;
OX371260.1_Lypha_dubia_genome_assembly,_chromosome:_1	AUGUSTUS	start_codon	32598186	32598188	.	-	0	ID=g1337.t1.start1;Parent=g1337.t1;
OX371260.1_Lypha_dubia_genome_assembly,_chromosome:_1	AUGUSTUS	gene	32608751	32609774	.	+	.	ID=g1338;
OX371260.1_Lypha_dubia_genome_assembly,_chromosome:_1	AUGUSTUS	mRNA	32608751	32609774	1	+	.	ID=g1338.t1;Parent=g1338;
OX371260.1_Lypha_dubia_genome_assembly,_chromosome:_1	AUGUSTUS	start_codon	32608751	32608753	.	+	0	ID=g1338.t1.start1;Parent=g1338.t1;
OX371260.1_Lypha_dubia_genome_assembly,_chromosome:_1	AUGUSTUS	CDS	32608751	32609032	1	+	0	ID=g1338.t1.CDS1;Parent=g1338.t1;
OX371260.1_Lypha_dubia_genome_assembly,_chromosome:_1	AUGUSTUS	exon	32608751	32609032	.	+	.	ID=g1338.t1.exon1;Parent=g1338.t1;
OX371260.1_Lypha_dubia_genome_assembly,_chromosome:_1	AUGUSTUS	intron	32609033	32609098	1	+	.	ID=g1338.t1.intron1;Parent=g1338.t1;
OX371260.1_Lypha_dubia_genome_assembly,_chromosome:_1	AUGUSTUS	CDS	32609099	32609274	1	+	0	ID=g1338.t1.CDS2;Parent=g1338.t1;
OX371260.1_Lypha_dubia_genome_assembly,_chromosome:_1	AUGUSTUS	exon	32609099	32609274	.	+	.	ID=g1338.t1.exon2;Parent=g1338.t1;
OX371260.1_Lypha_dubia_genome_assembly,_chromosome:_1	AUGUSTUS	intron	32609275	32609341	1	+	.	ID=g1338.t1.intron2;Parent=g1338.t1;
OX371260.1_Lypha_dubia_genome_assembly,_chromosome:_1	AUGUSTUS	CDS	32609342	32609774	1	+	1	ID=g1338.t1.CDS3;Parent=g1338.t1;
OX371260.1_Lypha_dubia_genome_assembly,_chromosome:_1	AUGUSTUS	exon	32609342	32609774	.	+	.	ID=g1338.t1.exon3;Parent=g1338.t1;
OX371260.1_Lypha_dubia_genome_assembly,_chromosome:_1	AUGUSTUS	stop_codon	32609772	32609774	.	+	0	ID=g1338.t1.stop1;Parent=g1338.t1;
OX371260.1_Lypha_dubia_genome_assembly,_chromosome:_1	AUGUSTUS	gene	32610116	32610517	.	-	.	ID=g1339;
OX371260.1_Lypha_dubia_genome_assembly,_chromosome:_1	AUGUSTUS	mRNA	32610116	32610517	1	-	.	ID=g1339.t1;Parent=g1339;
OX371260.1_Lypha_dubia_genome_assembly,_chromosome:_1	AUGUSTUS	stop_codon	32610116	32610118	.	-	0	ID=g1339.t1.stop1;Parent=g1339.t1;
OX371260.1_Lypha_dubia_genome_assembly,_chromosome:_1	AUGUSTUS	CDS	32610116	32610517	1	-	0	ID=g1339.t1.CDS1;Parent=g1339.t1;
OX371260.1_Lypha_dubia_genome_assembly,_chromosome:_1	AUGUSTUS	exon	32610116	32610517	.	-	.	ID=g1339.t1.exon1;Parent=g1339.t1;
OX371260.1_Lypha_dubia_genome_assembly,_chromosome:_1	AUGUSTUS	start_codon	32610515	32610517	.	-	0	ID=g1339.t1.start1;Parent=g1339.t1;
OX371260.1_Lypha_dubia_genome_assembly,_chromosome:_1	AUGUSTUS	gene	32611708	32616946	.	-	.	ID=g1340;
OX371260.1_Lypha_dubia_genome_assembly,_chromosome:_1	AUGUSTUS	mRNA	32611708	32616946	1	-	.	ID=g1340.t1;Parent=g1340;
OX371260.1_Lypha_dubia_genome_assembly,_chromosome:_1	AUGUSTUS	stop_codon	32611708	32611710	.	-	0	ID=g1340.t1.stop1;Parent=g1340.t1;
OX371260.1_Lypha_dubia_genome_assembly,_chromosome:_1	AUGUSTUS	CDS	32611708	32611814	1	-	2	ID=g1340.t1.CDS1;Parent=g1340.t1;
OX371260.1_Lypha_dubia_genome_assembly,_chromosome:_1	AUGUSTUS	exon	32611708	32611814	.	-	.	ID=g1340.t1.exon1;Parent=g1340.t1;
OX371260.1_Lypha_dubia_genome_assembly,_chromosome:_1	AUGUSTUS	intron	32611815	32611876	1	-	.	ID=g1340.t1.intron1;Parent=g1340.t1;
OX371260.1_Lypha_dubia_genome_assembly,_chromosome:_1	AUGUSTUS	CDS	32611877	32612194	1	-	2	ID=g1340.t1.CDS2;Parent=g1340.t1;
OX371260.1_Lypha_dubia_genome_assembly,_chromosome:_1	AUGUSTUS	exon	32611877	32612194	.	-	.	ID=g1340.t1.exon2;Parent=g1340.t1;
OX371260.1_Lypha_dubia_genome_assembly,_chromosome:_1	AUGUSTUS	intron	32612195	32612269	1	-	.	ID=g1340.t1.intron2;Parent=g1340.t1;
OX371260.1_Lypha_dubia_genome_assembly,_chromosome:_1	AUGUSTUS	CDS	32612270	32612438	1	-	0	ID=g1340.t1.CDS3;Parent=g1340.t1;
OX371260.1_Lypha_dubia_genome_assembly,_chromosome:_1	AUGUSTUS	exon	32612270	32612438	.	-	.	ID=g1340.t1.exon3;Parent=g1340.t1;
OX371260.1_Lypha_dubia_genome_assembly,_chromosome:_1	AUGUSTUS	intron	32612439	32612494	1	-	.	ID=g1340.t1.intron3;Parent=g1340.t1;
OX371260.1_Lypha_dubia_genome_assembly,_chromosome:_1	AUGUSTUS	CDS	32612495	32613367	1	-	0	ID=g1340.t1.CDS4;Parent=g1340.t1;
OX371260.1_Lypha_dubia_genome_assembly,_chromosome:_1	AUGUSTUS	exon	32612495	32613367	.	-	.	ID=g1340.t1.exon4;Parent=g1340.t1;
OX371260.1_Lypha_dubia_genome_assembly,_chromosome:_1	AUGUSTUS	intron	32613368	32613975	1	-	.	ID=g1340.t1.intron4;Parent=g1340.t1;
OX371260.1_Lypha_dubia_genome_assembly,_chromosome:_1	AUGUSTUS	CDS	32613976	32614142	1	-	2	ID=g1340.t1.CDS5;Parent=g1340.t1;
OX371260.1_Lypha_dubia_genome_assembly,_chromosome:_1	AUGUSTUS	exon	32613976	32614142	.	-	.	ID=g1340.t1.exon5;Parent=g1340.t1;
OX371260.1_Lypha_dubia_genome_assembly,_chromosome:_1	AUGUSTUS	intron	32614143	32614216	1	-	.	ID=g1340.t1.intron5;Parent=g1340.t1;
OX371260.1_Lypha_dubia_genome_assembly,_chromosome:_1	AUGUSTUS	CDS	32614217	32615021	1	-	0	ID=g1340.t1.CDS6;Parent=g1340.t1;
OX371260.1_Lypha_dubia_genome_assembly,_chromosome:_1	AUGUSTUS	exon	32614217	32615021	.	-	.	ID=g1340.t1.exon6;Parent=g1340.t1;
OX371260.1_Lypha_dubia_genome_assembly,_chromosome:_1	AUGUSTUS	intron	32615022	32615085	1	-	.	ID=g1340.t1.intron6;Parent=g1340.t1;
OX371260.1_Lypha_dubia_genome_assembly,_chromosome:_1	AUGUSTUS	CDS	32615086	32615963	1	-	2	ID=g1340.t1.CDS7;Parent=g1340.t1;
OX371260.1_Lypha_dubia_genome_assembly,_chromosome:_1	AUGUSTUS	exon	32615086	32615963	.	-	.	ID=g1340.t1.exon7;Parent=g1340.t1;
OX371260.1_Lypha_dubia_genome_assembly,_chromosome:_1	AUGUSTUS	intron	32615964	32616054	1	-	.	ID=g1340.t1.intron7;Parent=g1340.t1;
OX371260.1_Lypha_dubia_genome_assembly,_chromosome:_1	AUGUSTUS	CDS	32616055	32616946	1	-	0	ID=g1340.t1.CDS8;Parent=g1340.t1;
OX371260.1_Lypha_dubia_genome_assembly,_chromosome:_1	AUGUSTUS	exon	32616055	32616946	.	-	.	ID=g1340.t1.exon8;Parent=g1340.t1;
OX371260.1_Lypha_dubia_genome_assembly,_chromosome:_1	AUGUSTUS	start_codon	32616944	32616946	.	-	0	ID=g1340.t1.start1;Parent=g1340.t1;
OX371260.1_Lypha_dubia_genome_assembly,_chromosome:_1	AUGUSTUS	gene	32618786	32620525	.	+	.	ID=g1341;
OX371260.1_Lypha_dubia_genome_assembly,_chromosome:_1	AUGUSTUS	mRNA	32618786	32620525	1	+	.	ID=g1341.t1;Parent=g1341;
OX371260.1_Lypha_dubia_genome_assembly,_chromosome:_1	AUGUSTUS	start_codon	32618786	32618788	.	+	0	ID=g1341.t1.start1;Parent=g1341.t1;
OX371260.1_Lypha_dubia_genome_assembly,_chromosome:_1	AUGUSTUS	CDS	32618786	32619182	1	+	0	ID=g1341.t1.CDS1;Parent=g1341.t1;
OX371260.1_Lypha_dubia_genome_assembly,_chromosome:_1	AUGUSTUS	exon	32618786	32619182	.	+	.	ID=g1341.t1.exon1;Parent=g1341.t1;
OX371260.1_Lypha_dubia_genome_assembly,_chromosome:_1	AUGUSTUS	intron	32619183	32619335	1	+	.	ID=g1341.t1.intron1;Parent=g1341.t1;
OX371260.1_Lypha_dubia_genome_assembly,_chromosome:_1	AUGUSTUS	CDS	32619336	32620525	1	+	2	ID=g1341.t1.CDS2;Parent=g1341.t1;
OX371260.1_Lypha_dubia_genome_assembly,_chromosome:_1	AUGUSTUS	exon	32619336	32620525	.	+	.	ID=g1341.t1.exon2;Parent=g1341.t1;
OX371260.1_Lypha_dubia_genome_assembly,_chromosome:_1	AUGUSTUS	stop_codon	32620523	32620525	.	+	0	ID=g1341.t1.stop1;Parent=g1341.t1;
OX371260.1_Lypha_dubia_genome_assembly,_chromosome:_1	AUGUSTUS	gene	32621503	32623250	.	-	.	ID=g1342;
OX371260.1_Lypha_dubia_genome_assembly,_chromosome:_1	AUGUSTUS	mRNA	32621503	32623250	1	-	.	ID=g1342.t1;Parent=g1342;
OX371260.1_Lypha_dubia_genome_assembly,_chromosome:_1	AUGUSTUS	stop_codon	32621503	32621505	.	-	0	ID=g1342.t1.stop1;Parent=g1342.t1;
OX371260.1_Lypha_dubia_genome_assembly,_chromosome:_1	AUGUSTUS	CDS	32621503	32621928	1	-	0	ID=g1342.t1.CDS1;Parent=g1342.t1;
OX371260.1_Lypha_dubia_genome_assembly,_chromosome:_1	AUGUSTUS	exon	32621503	32621928	.	-	.	ID=g1342.t1.exon1;Parent=g1342.t1;
OX371260.1_Lypha_dubia_genome_assembly,_chromosome:_1	AUGUSTUS	intron	32621929	32622048	1	-	.	ID=g1342.t1.intron1;Parent=g1342.t1;
OX371260.1_Lypha_dubia_genome_assembly,_chromosome:_1	AUGUSTUS	CDS	32622049	32622124	1	-	1	ID=g1342.t1.CDS2;Parent=g1342.t1;
OX371260.1_Lypha_dubia_genome_assembly,_chromosome:_1	AUGUSTUS	exon	32622049	32622124	.	-	.	ID=g1342.t1.exon2;Parent=g1342.t1;
OX371260.1_Lypha_dubia_genome_assembly,_chromosome:_1	AUGUSTUS	intron	32622125	32622205	1	-	.	ID=g1342.t1.intron2;Parent=g1342.t1;
OX371260.1_Lypha_dubia_genome_assembly,_chromosome:_1	AUGUSTUS	CDS	32622206	32622722	1	-	2	ID=g1342.t1.CDS3;Parent=g1342.t1;
OX371260.1_Lypha_dubia_genome_assembly,_chromosome:_1	AUGUSTUS	exon	32622206	32622722	.	-	.	ID=g1342.t1.exon3;Parent=g1342.t1;
OX371260.1_Lypha_dubia_genome_assembly,_chromosome:_1	AUGUSTUS	intron	32622723	32623072	1	-	.	ID=g1342.t1.intron3;Parent=g1342.t1;
OX371260.1_Lypha_dubia_genome_assembly,_chromosome:_1	AUGUSTUS	CDS	32623073	32623250	1	-	0	ID=g1342.t1.CDS4;Parent=g1342.t1;
OX371260.1_Lypha_dubia_genome_assembly,_chromosome:_1	AUGUSTUS	exon	32623073	32623250	.	-	.	ID=g1342.t1.exon4;Parent=g1342.t1;
OX371260.1_Lypha_dubia_genome_assembly,_chromosome:_1	AUGUSTUS	start_codon	32623248	32623250	.	-	0	ID=g1342.t1.start1;Parent=g1342.t1;
OX371260.1_Lypha_dubia_genome_assembly,_chromosome:_1	AUGUSTUS	gene	32623475	32624877	.	+	.	ID=g1343;
OX371260.1_Lypha_dubia_genome_assembly,_chromosome:_1	AUGUSTUS	mRNA	32623475	32624877	0.99	+	.	ID=g1343.t1;Parent=g1343;
OX371260.1_Lypha_dubia_genome_assembly,_chromosome:_1	AUGUSTUS	CDS	32623475	32623477	0.99	+	0	ID=g1343.t1.CDS1;Parent=g1343.t1;
OX371260.1_Lypha_dubia_genome_assembly,_chromosome:_1	AUGUSTUS	exon	32623475	32623477	.	+	.	ID=g1343.t1.exon1;Parent=g1343.t1;
OX371260.1_Lypha_dubia_genome_assembly,_chromosome:_1	AUGUSTUS	start_codon	32623475	32623477	.	+	0	ID=g1343.t1.start1;Parent=g1343.t1;
OX371260.1_Lypha_dubia_genome_assembly,_chromosome:_1	AUGUSTUS	intron	32623478	32624059	0.99	+	.	ID=g1343.t1.intron1;Parent=g1343.t1;
OX371260.1_Lypha_dubia_genome_assembly,_chromosome:_1	AUGUSTUS	CDS	32624060	32624188	1	+	0	ID=g1343.t1.CDS2;Parent=g1343.t1;
OX371260.1_Lypha_dubia_genome_assembly,_chromosome:_1	AUGUSTUS	exon	32624060	32624188	.	+	.	ID=g1343.t1.exon2;Parent=g1343.t1;
OX371260.1_Lypha_dubia_genome_assembly,_chromosome:_1	AUGUSTUS	intron	32624189	32624264	1	+	.	ID=g1343.t1.intron2;Parent=g1343.t1;
OX371260.1_Lypha_dubia_genome_assembly,_chromosome:_1	AUGUSTUS	CDS	32624265	32624396	1	+	0	ID=g1343.t1.CDS3;Parent=g1343.t1;
OX371260.1_Lypha_dubia_genome_assembly,_chromosome:_1	AUGUSTUS	exon	32624265	32624396	.	+	.	ID=g1343.t1.exon3;Parent=g1343.t1;
OX371260.1_Lypha_dubia_genome_assembly,_chromosome:_1	AUGUSTUS	intron	32624397	32624509	1	+	.	ID=g1343.t1.intron3;Parent=g1343.t1;
OX371260.1_Lypha_dubia_genome_assembly,_chromosome:_1	AUGUSTUS	CDS	32624510	32624746	1	+	0	ID=g1343.t1.CDS4;Parent=g1343.t1;
OX371260.1_Lypha_dubia_genome_assembly,_chromosome:_1	AUGUSTUS	exon	32624510	32624746	.	+	.	ID=g1343.t1.exon4;Parent=g1343.t1;
OX371260.1_Lypha_dubia_genome_assembly,_chromosome:_1	AUGUSTUS	intron	32624747	32624838	1	+	.	ID=g1343.t1.intron4;Parent=g1343.t1;
OX371260.1_Lypha_dubia_genome_assembly,_chromosome:_1	AUGUSTUS	CDS	32624839	32624877	1	+	0	ID=g1343.t1.CDS5;Parent=g1343.t1;
OX371260.1_Lypha_dubia_genome_assembly,_chromosome:_1	AUGUSTUS	exon	32624839	32624877	.	+	.	ID=g1343.t1.exon5;Parent=g1343.t1;
OX371260.1_Lypha_dubia_genome_assembly,_chromosome:_1	AUGUSTUS	stop_codon	32624875	32624877	.	+	0	ID=g1343.t1.stop1;Parent=g1343.t1;
OX371260.1_Lypha_dubia_genome_assembly,_chromosome:_1	AUGUSTUS	gene	32625622	32633677	.	-	.	ID=g1344;
OX371260.1_Lypha_dubia_genome_assembly,_chromosome:_1	AUGUSTUS	mRNA	32625622	32633677	1	-	.	ID=g1344.t1;Parent=g1344;
OX371260.1_Lypha_dubia_genome_assembly,_chromosome:_1	AUGUSTUS	stop_codon	32625622	32625624	.	-	0	ID=g1344.t1.stop1;Parent=g1344.t1;
OX371260.1_Lypha_dubia_genome_assembly,_chromosome:_1	AUGUSTUS	CDS	32625622	32625702	1	-	0	ID=g1344.t1.CDS1;Parent=g1344.t1;
OX371260.1_Lypha_dubia_genome_assembly,_chromosome:_1	AUGUSTUS	exon	32625622	32625702	.	-	.	ID=g1344.t1.exon1;Parent=g1344.t1;
OX371260.1_Lypha_dubia_genome_assembly,_chromosome:_1	AUGUSTUS	intron	32625703	32626018	1	-	.	ID=g1344.t1.intron1;Parent=g1344.t1;
OX371260.1_Lypha_dubia_genome_assembly,_chromosome:_1	AUGUSTUS	CDS	32626019	32626273	1	-	0	ID=g1344.t1.CDS2;Parent=g1344.t1;
OX371260.1_Lypha_dubia_genome_assembly,_chromosome:_1	AUGUSTUS	exon	32626019	32626273	.	-	.	ID=g1344.t1.exon2;Parent=g1344.t1;
OX371260.1_Lypha_dubia_genome_assembly,_chromosome:_1	AUGUSTUS	intron	32626274	32626642	1	-	.	ID=g1344.t1.intron2;Parent=g1344.t1;
OX371260.1_Lypha_dubia_genome_assembly,_chromosome:_1	AUGUSTUS	CDS	32626643	32626922	1	-	1	ID=g1344.t1.CDS3;Parent=g1344.t1;
OX371260.1_Lypha_dubia_genome_assembly,_chromosome:_1	AUGUSTUS	exon	32626643	32626922	.	-	.	ID=g1344.t1.exon3;Parent=g1344.t1;
OX371260.1_Lypha_dubia_genome_assembly,_chromosome:_1	AUGUSTUS	intron	32626923	32632642	1	-	.	ID=g1344.t1.intron3;Parent=g1344.t1;
OX371260.1_Lypha_dubia_genome_assembly,_chromosome:_1	AUGUSTUS	CDS	32632643	32632791	1	-	0	ID=g1344.t1.CDS4;Parent=g1344.t1;
OX371260.1_Lypha_dubia_genome_assembly,_chromosome:_1	AUGUSTUS	exon	32632643	32632791	.	-	.	ID=g1344.t1.exon4;Parent=g1344.t1;
OX371260.1_Lypha_dubia_genome_assembly,_chromosome:_1	AUGUSTUS	intron	32632792	32632858	1	-	.	ID=g1344.t1.intron4;Parent=g1344.t1;
OX371260.1_Lypha_dubia_genome_assembly,_chromosome:_1	AUGUSTUS	CDS	32632859	32633677	1	-	0	ID=g1344.t1.CDS5;Parent=g1344.t1;
OX371260.1_Lypha_dubia_genome_assembly,_chromosome:_1	AUGUSTUS	exon	32632859	32633677	.	-	.	ID=g1344.t1.exon5;Parent=g1344.t1;
OX371260.1_Lypha_dubia_genome_assembly,_chromosome:_1	AUGUSTUS	start_codon	32633675	32633677	.	-	0	ID=g1344.t1.start1;Parent=g1344.t1;
OX371260.1_Lypha_dubia_genome_assembly,_chromosome:_1	AUGUSTUS	gene	32637071	32638846	.	+	.	ID=g1345;
OX371260.1_Lypha_dubia_genome_assembly,_chromosome:_1	AUGUSTUS	mRNA	32637071	32638846	1	+	.	ID=g1345.t1;Parent=g1345;
OX371260.1_Lypha_dubia_genome_assembly,_chromosome:_1	AUGUSTUS	start_codon	32637071	32637073	.	+	0	ID=g1345.t1.start1;Parent=g1345.t1;
OX371260.1_Lypha_dubia_genome_assembly,_chromosome:_1	AUGUSTUS	CDS	32637071	32637405	1	+	0	ID=g1345.t1.CDS1;Parent=g1345.t1;
OX371260.1_Lypha_dubia_genome_assembly,_chromosome:_1	AUGUSTUS	exon	32637071	32637405	.	+	.	ID=g1345.t1.exon1;Parent=g1345.t1;
OX371260.1_Lypha_dubia_genome_assembly,_chromosome:_1	AUGUSTUS	intron	32637406	32638121	1	+	.	ID=g1345.t1.intron1;Parent=g1345.t1;
OX371260.1_Lypha_dubia_genome_assembly,_chromosome:_1	AUGUSTUS	CDS	32638122	32638236	1	+	1	ID=g1345.t1.CDS2;Parent=g1345.t1;
OX371260.1_Lypha_dubia_genome_assembly,_chromosome:_1	AUGUSTUS	exon	32638122	32638236	.	+	.	ID=g1345.t1.exon2;Parent=g1345.t1;
OX371260.1_Lypha_dubia_genome_assembly,_chromosome:_1	AUGUSTUS	intron	32638237	32638306	1	+	.	ID=g1345.t1.intron2;Parent=g1345.t1;
OX371260.1_Lypha_dubia_genome_assembly,_chromosome:_1	AUGUSTUS	CDS	32638307	32638846	1	+	0	ID=g1345.t1.CDS3;Parent=g1345.t1;
OX371260.1_Lypha_dubia_genome_assembly,_chromosome:_1	AUGUSTUS	exon	32638307	32638846	.	+	.	ID=g1345.t1.exon3;Parent=g1345.t1;
OX371260.1_Lypha_dubia_genome_assembly,_chromosome:_1	AUGUSTUS	stop_codon	32638844	32638846	.	+	0	ID=g1345.t1.stop1;Parent=g1345.t1;
OX371260.1_Lypha_dubia_genome_assembly,_chromosome:_1	AUGUSTUS	gene	32641037	32642050	.	+	.	ID=g1346;
OX371260.1_Lypha_dubia_genome_assembly,_chromosome:_1	AUGUSTUS	mRNA	32641037	32642050	1	+	.	ID=g1346.t1;Parent=g1346;
OX371260.1_Lypha_dubia_genome_assembly,_chromosome:_1	AUGUSTUS	start_codon	32641037	32641039	.	+	0	ID=g1346.t1.start1;Parent=g1346.t1;
OX371260.1_Lypha_dubia_genome_assembly,_chromosome:_1	AUGUSTUS	CDS	32641037	32642050	1	+	0	ID=g1346.t1.CDS1;Parent=g1346.t1;
OX371260.1_Lypha_dubia_genome_assembly,_chromosome:_1	AUGUSTUS	exon	32641037	32642050	.	+	.	ID=g1346.t1.exon1;Parent=g1346.t1;
OX371260.1_Lypha_dubia_genome_assembly,_chromosome:_1	AUGUSTUS	stop_codon	32642048	32642050	.	+	0	ID=g1346.t1.stop1;Parent=g1346.t1;
OX371260.1_Lypha_dubia_genome_assembly,_chromosome:_1	AUGUSTUS	gene	32644410	32648291	.	-	.	ID=g1347;
OX371260.1_Lypha_dubia_genome_assembly,_chromosome:_1	AUGUSTUS	mRNA	32644410	32648291	1	-	.	ID=g1347.t1;Parent=g1347;
OX371260.1_Lypha_dubia_genome_assembly,_chromosome:_1	AUGUSTUS	stop_codon	32644410	32644412	.	-	0	ID=g1347.t1.stop1;Parent=g1347.t1;
OX371260.1_Lypha_dubia_genome_assembly,_chromosome:_1	AUGUSTUS	CDS	32644410	32645749	1	-	2	ID=g1347.t1.CDS1;Parent=g1347.t1;
OX371260.1_Lypha_dubia_genome_assembly,_chromosome:_1	AUGUSTUS	exon	32644410	32645749	.	-	.	ID=g1347.t1.exon1;Parent=g1347.t1;
OX371260.1_Lypha_dubia_genome_assembly,_chromosome:_1	AUGUSTUS	intron	32645750	32645817	1	-	.	ID=g1347.t1.intron1;Parent=g1347.t1;
OX371260.1_Lypha_dubia_genome_assembly,_chromosome:_1	AUGUSTUS	CDS	32645818	32646601	1	-	0	ID=g1347.t1.CDS2;Parent=g1347.t1;
OX371260.1_Lypha_dubia_genome_assembly,_chromosome:_1	AUGUSTUS	exon	32645818	32646601	.	-	.	ID=g1347.t1.exon2;Parent=g1347.t1;
OX371260.1_Lypha_dubia_genome_assembly,_chromosome:_1	AUGUSTUS	intron	32646602	32646655	1	-	.	ID=g1347.t1.intron2;Parent=g1347.t1;
OX371260.1_Lypha_dubia_genome_assembly,_chromosome:_1	AUGUSTUS	CDS	32646656	32646894	1	-	2	ID=g1347.t1.CDS3;Parent=g1347.t1;
OX371260.1_Lypha_dubia_genome_assembly,_chromosome:_1	AUGUSTUS	exon	32646656	32646894	.	-	.	ID=g1347.t1.exon3;Parent=g1347.t1;
OX371260.1_Lypha_dubia_genome_assembly,_chromosome:_1	AUGUSTUS	intron	32646895	32646961	1	-	.	ID=g1347.t1.intron3;Parent=g1347.t1;
OX371260.1_Lypha_dubia_genome_assembly,_chromosome:_1	AUGUSTUS	CDS	32646962	32647883	1	-	0	ID=g1347.t1.CDS4;Parent=g1347.t1;
OX371260.1_Lypha_dubia_genome_assembly,_chromosome:_1	AUGUSTUS	exon	32646962	32647883	.	-	.	ID=g1347.t1.exon4;Parent=g1347.t1;
OX371260.1_Lypha_dubia_genome_assembly,_chromosome:_1	AUGUSTUS	intron	32647884	32647942	1	-	.	ID=g1347.t1.intron4;Parent=g1347.t1;
OX371260.1_Lypha_dubia_genome_assembly,_chromosome:_1	AUGUSTUS	CDS	32647943	32648166	1	-	2	ID=g1347.t1.CDS5;Parent=g1347.t1;
OX371260.1_Lypha_dubia_genome_assembly,_chromosome:_1	AUGUSTUS	exon	32647943	32648166	.	-	.	ID=g1347.t1.exon5;Parent=g1347.t1;
OX371260.1_Lypha_dubia_genome_assembly,_chromosome:_1	AUGUSTUS	intron	32648167	32648269	1	-	.	ID=g1347.t1.intron5;Parent=g1347.t1;
OX371260.1_Lypha_dubia_genome_assembly,_chromosome:_1	AUGUSTUS	CDS	32648270	32648291	1	-	0	ID=g1347.t1.CDS6;Parent=g1347.t1;
OX371260.1_Lypha_dubia_genome_assembly,_chromosome:_1	AUGUSTUS	exon	32648270	32648291	.	-	.	ID=g1347.t1.exon6;Parent=g1347.t1;
OX371260.1_Lypha_dubia_genome_assembly,_chromosome:_1	AUGUSTUS	start_codon	32648289	32648291	.	-	0	ID=g1347.t1.start1;Parent=g1347.t1;
OX371260.1_Lypha_dubia_genome_assembly,_chromosome:_1	AUGUSTUS	gene	32650680	32657798	.	-	.	ID=g1348;
OX371260.1_Lypha_dubia_genome_assembly,_chromosome:_1	AUGUSTUS	mRNA	32650680	32657798	0.73	-	.	ID=g1348.t1;Parent=g1348;
OX371260.1_Lypha_dubia_genome_assembly,_chromosome:_1	AUGUSTUS	stop_codon	32650680	32650682	.	-	0	ID=g1348.t1.stop1;Parent=g1348.t1;
OX371260.1_Lypha_dubia_genome_assembly,_chromosome:_1	AUGUSTUS	CDS	32650680	32651108	1	-	0	ID=g1348.t1.CDS1;Parent=g1348.t1;
OX371260.1_Lypha_dubia_genome_assembly,_chromosome:_1	AUGUSTUS	exon	32650680	32651108	.	-	.	ID=g1348.t1.exon1;Parent=g1348.t1;
OX371260.1_Lypha_dubia_genome_assembly,_chromosome:_1	AUGUSTUS	intron	32651109	32657738	0.73	-	.	ID=g1348.t1.intron1;Parent=g1348.t1;
OX371260.1_Lypha_dubia_genome_assembly,_chromosome:_1	AUGUSTUS	CDS	32657739	32657798	0.73	-	0	ID=g1348.t1.CDS2;Parent=g1348.t1;
OX371260.1_Lypha_dubia_genome_assembly,_chromosome:_1	AUGUSTUS	exon	32657739	32657798	.	-	.	ID=g1348.t1.exon2;Parent=g1348.t1;
OX371260.1_Lypha_dubia_genome_assembly,_chromosome:_1	AUGUSTUS	start_codon	32657796	32657798	.	-	0	ID=g1348.t1.start1;Parent=g1348.t1;
OX371260.1_Lypha_dubia_genome_assembly,_chromosome:_1	AUGUSTUS	gene	32678485	32680080	.	+	.	ID=g1349;
OX371260.1_Lypha_dubia_genome_assembly,_chromosome:_1	AUGUSTUS	mRNA	32678485	32680080	0.53	+	.	ID=g1349.t1;Parent=g1349;
OX371260.1_Lypha_dubia_genome_assembly,_chromosome:_1	AUGUSTUS	start_codon	32678485	32678487	.	+	0	ID=g1349.t1.start1;Parent=g1349.t1;
OX371260.1_Lypha_dubia_genome_assembly,_chromosome:_1	AUGUSTUS	CDS	32678485	32680080	0.53	+	0	ID=g1349.t1.CDS1;Parent=g1349.t1;
OX371260.1_Lypha_dubia_genome_assembly,_chromosome:_1	AUGUSTUS	exon	32678485	32680080	.	+	.	ID=g1349.t1.exon1;Parent=g1349.t1;
OX371260.1_Lypha_dubia_genome_assembly,_chromosome:_1	AUGUSTUS	stop_codon	32680078	32680080	.	+	0	ID=g1349.t1.stop1;Parent=g1349.t1;
OX371260.1_Lypha_dubia_genome_assembly,_chromosome:_1	AUGUSTUS	gene	32756306	32758315	.	+	.	ID=g1350;
OX371260.1_Lypha_dubia_genome_assembly,_chromosome:_1	AUGUSTUS	mRNA	32756306	32758315	0.28	+	.	ID=g1350.t1;Parent=g1350;
OX371260.1_Lypha_dubia_genome_assembly,_chromosome:_1	AUGUSTUS	start_codon	32756306	32756308	.	+	0	ID=g1350.t1.start1;Parent=g1350.t1;
OX371260.1_Lypha_dubia_genome_assembly,_chromosome:_1	AUGUSTUS	CDS	32756306	32756411	1	+	0	ID=g1350.t1.CDS1;Parent=g1350.t1;
OX371260.1_Lypha_dubia_genome_assembly,_chromosome:_1	AUGUSTUS	exon	32756306	32756411	.	+	.	ID=g1350.t1.exon1;Parent=g1350.t1;
OX371260.1_Lypha_dubia_genome_assembly,_chromosome:_1	AUGUSTUS	intron	32756412	32756479	1	+	.	ID=g1350.t1.intron1;Parent=g1350.t1;
OX371260.1_Lypha_dubia_genome_assembly,_chromosome:_1	AUGUSTUS	CDS	32756480	32756684	0.79	+	2	ID=g1350.t1.CDS2;Parent=g1350.t1;
OX371260.1_Lypha_dubia_genome_assembly,_chromosome:_1	AUGUSTUS	exon	32756480	32756684	.	+	.	ID=g1350.t1.exon2;Parent=g1350.t1;
OX371260.1_Lypha_dubia_genome_assembly,_chromosome:_1	AUGUSTUS	intron	32756685	32756771	0.43	+	.	ID=g1350.t1.intron2;Parent=g1350.t1;
OX371260.1_Lypha_dubia_genome_assembly,_chromosome:_1	AUGUSTUS	CDS	32756772	32757777	0.28	+	1	ID=g1350.t1.CDS3;Parent=g1350.t1;
OX371260.1_Lypha_dubia_genome_assembly,_chromosome:_1	AUGUSTUS	exon	32756772	32757777	.	+	.	ID=g1350.t1.exon3;Parent=g1350.t1;
OX371260.1_Lypha_dubia_genome_assembly,_chromosome:_1	AUGUSTUS	intron	32757778	32758027	0.7	+	.	ID=g1350.t1.intron3;Parent=g1350.t1;
OX371260.1_Lypha_dubia_genome_assembly,_chromosome:_1	AUGUSTUS	CDS	32758028	32758315	0.72	+	0	ID=g1350.t1.CDS4;Parent=g1350.t1;
OX371260.1_Lypha_dubia_genome_assembly,_chromosome:_1	AUGUSTUS	exon	32758028	32758315	.	+	.	ID=g1350.t1.exon4;Parent=g1350.t1;
OX371260.1_Lypha_dubia_genome_assembly,_chromosome:_1	AUGUSTUS	stop_codon	32758313	32758315	.	+	0	ID=g1350.t1.stop1;Parent=g1350.t1;
OX371260.1_Lypha_dubia_genome_assembly,_chromosome:_1	AUGUSTUS	gene	32765429	32771842	.	-	.	ID=g1351;
OX371260.1_Lypha_dubia_genome_assembly,_chromosome:_1	AUGUSTUS	mRNA	32765429	32771842	0.97	-	.	ID=g1351.t1;Parent=g1351;
OX371260.1_Lypha_dubia_genome_assembly,_chromosome:_1	AUGUSTUS	stop_codon	32765429	32765431	.	-	0	ID=g1351.t1.stop1;Parent=g1351.t1;
OX371260.1_Lypha_dubia_genome_assembly,_chromosome:_1	AUGUSTUS	CDS	32765429	32765969	1	-	1	ID=g1351.t1.CDS1;Parent=g1351.t1;
OX371260.1_Lypha_dubia_genome_assembly,_chromosome:_1	AUGUSTUS	exon	32765429	32765969	.	-	.	ID=g1351.t1.exon1;Parent=g1351.t1;
OX371260.1_Lypha_dubia_genome_assembly,_chromosome:_1	AUGUSTUS	intron	32765970	32771567	1	-	.	ID=g1351.t1.intron1;Parent=g1351.t1;
OX371260.1_Lypha_dubia_genome_assembly,_chromosome:_1	AUGUSTUS	CDS	32771568	32771842	0.97	-	0	ID=g1351.t1.CDS2;Parent=g1351.t1;
OX371260.1_Lypha_dubia_genome_assembly,_chromosome:_1	AUGUSTUS	exon	32771568	32771842	.	-	.	ID=g1351.t1.exon2;Parent=g1351.t1;
OX371260.1_Lypha_dubia_genome_assembly,_chromosome:_1	AUGUSTUS	start_codon	32771840	32771842	.	-	0	ID=g1351.t1.start1;Parent=g1351.t1;
OX371260.1_Lypha_dubia_genome_assembly,_chromosome:_1	AUGUSTUS	gene	32779598	32843848	.	-	.	ID=g1352;
OX371260.1_Lypha_dubia_genome_assembly,_chromosome:_1	AUGUSTUS	mRNA	32779598	32843848	0.95	-	.	ID=g1352.t1;Parent=g1352;
OX371260.1_Lypha_dubia_genome_assembly,_chromosome:_1	AUGUSTUS	stop_codon	32779598	32779600	.	-	0	ID=g1352.t1.stop1;Parent=g1352.t1;
OX371260.1_Lypha_dubia_genome_assembly,_chromosome:_1	AUGUSTUS	CDS	32779598	32779721	0.95	-	1	ID=g1352.t1.CDS1;Parent=g1352.t1;
OX371260.1_Lypha_dubia_genome_assembly,_chromosome:_1	AUGUSTUS	exon	32779598	32779721	.	-	.	ID=g1352.t1.exon1;Parent=g1352.t1;
OX371260.1_Lypha_dubia_genome_assembly,_chromosome:_1	AUGUSTUS	intron	32779722	32789292	0.95	-	.	ID=g1352.t1.intron1;Parent=g1352.t1;
OX371260.1_Lypha_dubia_genome_assembly,_chromosome:_1	AUGUSTUS	CDS	32789293	32789422	0.95	-	2	ID=g1352.t1.CDS2;Parent=g1352.t1;
OX371260.1_Lypha_dubia_genome_assembly,_chromosome:_1	AUGUSTUS	exon	32789293	32789422	.	-	.	ID=g1352.t1.exon2;Parent=g1352.t1;
OX371260.1_Lypha_dubia_genome_assembly,_chromosome:_1	AUGUSTUS	intron	32789423	32798712	1	-	.	ID=g1352.t1.intron2;Parent=g1352.t1;
OX371260.1_Lypha_dubia_genome_assembly,_chromosome:_1	AUGUSTUS	CDS	32798713	32798892	1	-	2	ID=g1352.t1.CDS3;Parent=g1352.t1;
OX371260.1_Lypha_dubia_genome_assembly,_chromosome:_1	AUGUSTUS	exon	32798713	32798892	.	-	.	ID=g1352.t1.exon3;Parent=g1352.t1;
OX371260.1_Lypha_dubia_genome_assembly,_chromosome:_1	AUGUSTUS	intron	32798893	32799523	1	-	.	ID=g1352.t1.intron3;Parent=g1352.t1;
OX371260.1_Lypha_dubia_genome_assembly,_chromosome:_1	AUGUSTUS	CDS	32799524	32799629	1	-	0	ID=g1352.t1.CDS4;Parent=g1352.t1;
OX371260.1_Lypha_dubia_genome_assembly,_chromosome:_1	AUGUSTUS	exon	32799524	32799629	.	-	.	ID=g1352.t1.exon4;Parent=g1352.t1;
OX371260.1_Lypha_dubia_genome_assembly,_chromosome:_1	AUGUSTUS	intron	32799630	32843233	1	-	.	ID=g1352.t1.intron4;Parent=g1352.t1;
OX371260.1_Lypha_dubia_genome_assembly,_chromosome:_1	AUGUSTUS	CDS	32843234	32843848	1	-	0	ID=g1352.t1.CDS5;Parent=g1352.t1;
OX371260.1_Lypha_dubia_genome_assembly,_chromosome:_1	AUGUSTUS	exon	32843234	32843848	.	-	.	ID=g1352.t1.exon5;Parent=g1352.t1;
OX371260.1_Lypha_dubia_genome_assembly,_chromosome:_1	AUGUSTUS	start_codon	32843846	32843848	.	-	0	ID=g1352.t1.start1;Parent=g1352.t1;
OX371260.1_Lypha_dubia_genome_assembly,_chromosome:_1	AUGUSTUS	gene	32861674	32863811	.	+	.	ID=g1353;
OX371260.1_Lypha_dubia_genome_assembly,_chromosome:_1	AUGUSTUS	mRNA	32861674	32863811	1	+	.	ID=g1353.t1;Parent=g1353;
OX371260.1_Lypha_dubia_genome_assembly,_chromosome:_1	AUGUSTUS	start_codon	32861674	32861676	.	+	0	ID=g1353.t1.start1;Parent=g1353.t1;
OX371260.1_Lypha_dubia_genome_assembly,_chromosome:_1	AUGUSTUS	CDS	32861674	32861877	1	+	0	ID=g1353.t1.CDS1;Parent=g1353.t1;
OX371260.1_Lypha_dubia_genome_assembly,_chromosome:_1	AUGUSTUS	exon	32861674	32861877	.	+	.	ID=g1353.t1.exon1;Parent=g1353.t1;
OX371260.1_Lypha_dubia_genome_assembly,_chromosome:_1	AUGUSTUS	intron	32861878	32862207	1	+	.	ID=g1353.t1.intron1;Parent=g1353.t1;
OX371260.1_Lypha_dubia_genome_assembly,_chromosome:_1	AUGUSTUS	CDS	32862208	32862340	1	+	0	ID=g1353.t1.CDS2;Parent=g1353.t1;
OX371260.1_Lypha_dubia_genome_assembly,_chromosome:_1	AUGUSTUS	exon	32862208	32862340	.	+	.	ID=g1353.t1.exon2;Parent=g1353.t1;
OX371260.1_Lypha_dubia_genome_assembly,_chromosome:_1	AUGUSTUS	intron	32862341	32862410	1	+	.	ID=g1353.t1.intron2;Parent=g1353.t1;
OX371260.1_Lypha_dubia_genome_assembly,_chromosome:_1	AUGUSTUS	CDS	32862411	32863035	1	+	2	ID=g1353.t1.CDS3;Parent=g1353.t1;
OX371260.1_Lypha_dubia_genome_assembly,_chromosome:_1	AUGUSTUS	exon	32862411	32863035	.	+	.	ID=g1353.t1.exon3;Parent=g1353.t1;
OX371260.1_Lypha_dubia_genome_assembly,_chromosome:_1	AUGUSTUS	intron	32863036	32863390	1	+	.	ID=g1353.t1.intron3;Parent=g1353.t1;
OX371260.1_Lypha_dubia_genome_assembly,_chromosome:_1	AUGUSTUS	CDS	32863391	32863811	1	+	1	ID=g1353.t1.CDS4;Parent=g1353.t1;
OX371260.1_Lypha_dubia_genome_assembly,_chromosome:_1	AUGUSTUS	exon	32863391	32863811	.	+	.	ID=g1353.t1.exon4;Parent=g1353.t1;
OX371260.1_Lypha_dubia_genome_assembly,_chromosome:_1	AUGUSTUS	stop_codon	32863809	32863811	.	+	0	ID=g1353.t1.stop1;Parent=g1353.t1;
OX371260.1_Lypha_dubia_genome_assembly,_chromosome:_1	AUGUSTUS	gene	32935677	32938560	.	-	.	ID=g1354;
OX371260.1_Lypha_dubia_genome_assembly,_chromosome:_1	AUGUSTUS	mRNA	32935677	32938560	1	-	.	ID=g1354.t1;Parent=g1354;
OX371260.1_Lypha_dubia_genome_assembly,_chromosome:_1	AUGUSTUS	stop_codon	32935677	32935679	.	-	0	ID=g1354.t1.stop1;Parent=g1354.t1;
OX371260.1_Lypha_dubia_genome_assembly,_chromosome:_1	AUGUSTUS	CDS	32935677	32936218	1	-	2	ID=g1354.t1.CDS1;Parent=g1354.t1;
OX371260.1_Lypha_dubia_genome_assembly,_chromosome:_1	AUGUSTUS	exon	32935677	32936218	.	-	.	ID=g1354.t1.exon1;Parent=g1354.t1;
OX371260.1_Lypha_dubia_genome_assembly,_chromosome:_1	AUGUSTUS	intron	32936219	32938385	1	-	.	ID=g1354.t1.intron1;Parent=g1354.t1;
OX371260.1_Lypha_dubia_genome_assembly,_chromosome:_1	AUGUSTUS	CDS	32938386	32938560	1	-	0	ID=g1354.t1.CDS2;Parent=g1354.t1;
OX371260.1_Lypha_dubia_genome_assembly,_chromosome:_1	AUGUSTUS	exon	32938386	32938560	.	-	.	ID=g1354.t1.exon2;Parent=g1354.t1;
OX371260.1_Lypha_dubia_genome_assembly,_chromosome:_1	AUGUSTUS	start_codon	32938558	32938560	.	-	0	ID=g1354.t1.start1;Parent=g1354.t1;
OX371260.1_Lypha_dubia_genome_assembly,_chromosome:_1	AUGUSTUS	gene	32959981	32961532	.	-	.	ID=g1355;
OX371260.1_Lypha_dubia_genome_assembly,_chromosome:_1	AUGUSTUS	mRNA	32959981	32961532	1	-	.	ID=g1355.t1;Parent=g1355;
OX371260.1_Lypha_dubia_genome_assembly,_chromosome:_1	AUGUSTUS	stop_codon	32959981	32959983	.	-	0	ID=g1355.t1.stop1;Parent=g1355.t1;
OX371260.1_Lypha_dubia_genome_assembly,_chromosome:_1	AUGUSTUS	CDS	32959981	32960159	1	-	2	ID=g1355.t1.CDS1;Parent=g1355.t1;
OX371260.1_Lypha_dubia_genome_assembly,_chromosome:_1	AUGUSTUS	exon	32959981	32960159	.	-	.	ID=g1355.t1.exon1;Parent=g1355.t1;
OX371260.1_Lypha_dubia_genome_assembly,_chromosome:_1	AUGUSTUS	intron	32960160	32960568	1	-	.	ID=g1355.t1.intron1;Parent=g1355.t1;
OX371260.1_Lypha_dubia_genome_assembly,_chromosome:_1	AUGUSTUS	CDS	32960569	32961372	1	-	2	ID=g1355.t1.CDS2;Parent=g1355.t1;
OX371260.1_Lypha_dubia_genome_assembly,_chromosome:_1	AUGUSTUS	exon	32960569	32961372	.	-	.	ID=g1355.t1.exon2;Parent=g1355.t1;
OX371260.1_Lypha_dubia_genome_assembly,_chromosome:_1	AUGUSTUS	intron	32961373	32961438	1	-	.	ID=g1355.t1.intron2;Parent=g1355.t1;
OX371260.1_Lypha_dubia_genome_assembly,_chromosome:_1	AUGUSTUS	CDS	32961439	32961532	1	-	0	ID=g1355.t1.CDS3;Parent=g1355.t1;
OX371260.1_Lypha_dubia_genome_assembly,_chromosome:_1	AUGUSTUS	exon	32961439	32961532	.	-	.	ID=g1355.t1.exon3;Parent=g1355.t1;
OX371260.1_Lypha_dubia_genome_assembly,_chromosome:_1	AUGUSTUS	start_codon	32961530	32961532	.	-	0	ID=g1355.t1.start1;Parent=g1355.t1;
OX371260.1_Lypha_dubia_genome_assembly,_chromosome:_1	AUGUSTUS	gene	32962842	32963852	.	+	.	ID=g1356;
OX371260.1_Lypha_dubia_genome_assembly,_chromosome:_1	AUGUSTUS	mRNA	32962842	32963852	1	+	.	ID=g1356.t1;Parent=g1356;
OX371260.1_Lypha_dubia_genome_assembly,_chromosome:_1	AUGUSTUS	start_codon	32962842	32962844	.	+	0	ID=g1356.t1.start1;Parent=g1356.t1;
OX371260.1_Lypha_dubia_genome_assembly,_chromosome:_1	AUGUSTUS	CDS	32962842	32963852	1	+	0	ID=g1356.t1.CDS1;Parent=g1356.t1;
OX371260.1_Lypha_dubia_genome_assembly,_chromosome:_1	AUGUSTUS	exon	32962842	32963852	.	+	.	ID=g1356.t1.exon1;Parent=g1356.t1;
OX371260.1_Lypha_dubia_genome_assembly,_chromosome:_1	AUGUSTUS	stop_codon	32963850	32963852	.	+	0	ID=g1356.t1.stop1;Parent=g1356.t1;
OX371260.1_Lypha_dubia_genome_assembly,_chromosome:_1	AUGUSTUS	gene	32967469	32988290	.	-	.	ID=g1357;
OX371260.1_Lypha_dubia_genome_assembly,_chromosome:_1	AUGUSTUS	mRNA	32967469	32988290	0.74	-	.	ID=g1357.t1;Parent=g1357;
OX371260.1_Lypha_dubia_genome_assembly,_chromosome:_1	AUGUSTUS	stop_codon	32967469	32967471	.	-	0	ID=g1357.t1.stop1;Parent=g1357.t1;
OX371260.1_Lypha_dubia_genome_assembly,_chromosome:_1	AUGUSTUS	CDS	32967469	32969410	1	-	1	ID=g1357.t1.CDS1;Parent=g1357.t1;
OX371260.1_Lypha_dubia_genome_assembly,_chromosome:_1	AUGUSTUS	exon	32967469	32969410	.	-	.	ID=g1357.t1.exon1;Parent=g1357.t1;
OX371260.1_Lypha_dubia_genome_assembly,_chromosome:_1	AUGUSTUS	intron	32969411	32971879	1	-	.	ID=g1357.t1.intron1;Parent=g1357.t1;
OX371260.1_Lypha_dubia_genome_assembly,_chromosome:_1	AUGUSTUS	CDS	32971880	32972942	0.88	-	2	ID=g1357.t1.CDS2;Parent=g1357.t1;
OX371260.1_Lypha_dubia_genome_assembly,_chromosome:_1	AUGUSTUS	exon	32971880	32972942	.	-	.	ID=g1357.t1.exon2;Parent=g1357.t1;
OX371260.1_Lypha_dubia_genome_assembly,_chromosome:_1	AUGUSTUS	intron	32972943	32973010	1	-	.	ID=g1357.t1.intron2;Parent=g1357.t1;
OX371260.1_Lypha_dubia_genome_assembly,_chromosome:_1	AUGUSTUS	CDS	32973011	32974174	1	-	2	ID=g1357.t1.CDS3;Parent=g1357.t1;
OX371260.1_Lypha_dubia_genome_assembly,_chromosome:_1	AUGUSTUS	exon	32973011	32974174	.	-	.	ID=g1357.t1.exon3;Parent=g1357.t1;
OX371260.1_Lypha_dubia_genome_assembly,_chromosome:_1	AUGUSTUS	intron	32974175	32974276	1	-	.	ID=g1357.t1.intron3;Parent=g1357.t1;
OX371260.1_Lypha_dubia_genome_assembly,_chromosome:_1	AUGUSTUS	CDS	32974277	32974475	1	-	0	ID=g1357.t1.CDS4;Parent=g1357.t1;
OX371260.1_Lypha_dubia_genome_assembly,_chromosome:_1	AUGUSTUS	exon	32974277	32974475	.	-	.	ID=g1357.t1.exon4;Parent=g1357.t1;
OX371260.1_Lypha_dubia_genome_assembly,_chromosome:_1	AUGUSTUS	intron	32974476	32974541	1	-	.	ID=g1357.t1.intron4;Parent=g1357.t1;
OX371260.1_Lypha_dubia_genome_assembly,_chromosome:_1	AUGUSTUS	CDS	32974542	32974715	1	-	0	ID=g1357.t1.CDS5;Parent=g1357.t1;
OX371260.1_Lypha_dubia_genome_assembly,_chromosome:_1	AUGUSTUS	exon	32974542	32974715	.	-	.	ID=g1357.t1.exon5;Parent=g1357.t1;
OX371260.1_Lypha_dubia_genome_assembly,_chromosome:_1	AUGUSTUS	intron	32974716	32974786	1	-	.	ID=g1357.t1.intron5;Parent=g1357.t1;
OX371260.1_Lypha_dubia_genome_assembly,_chromosome:_1	AUGUSTUS	CDS	32974787	32974934	1	-	1	ID=g1357.t1.CDS6;Parent=g1357.t1;
OX371260.1_Lypha_dubia_genome_assembly,_chromosome:_1	AUGUSTUS	exon	32974787	32974934	.	-	.	ID=g1357.t1.exon6;Parent=g1357.t1;
OX371260.1_Lypha_dubia_genome_assembly,_chromosome:_1	AUGUSTUS	intron	32974935	32977004	1	-	.	ID=g1357.t1.intron6;Parent=g1357.t1;
OX371260.1_Lypha_dubia_genome_assembly,_chromosome:_1	AUGUSTUS	CDS	32977005	32977150	1	-	0	ID=g1357.t1.CDS7;Parent=g1357.t1;
OX371260.1_Lypha_dubia_genome_assembly,_chromosome:_1	AUGUSTUS	exon	32977005	32977150	.	-	.	ID=g1357.t1.exon7;Parent=g1357.t1;
OX371260.1_Lypha_dubia_genome_assembly,_chromosome:_1	AUGUSTUS	intron	32977151	32977273	1	-	.	ID=g1357.t1.intron7;Parent=g1357.t1;
OX371260.1_Lypha_dubia_genome_assembly,_chromosome:_1	AUGUSTUS	CDS	32977274	32977462	1	-	0	ID=g1357.t1.CDS8;Parent=g1357.t1;
OX371260.1_Lypha_dubia_genome_assembly,_chromosome:_1	AUGUSTUS	exon	32977274	32977462	.	-	.	ID=g1357.t1.exon8;Parent=g1357.t1;
OX371260.1_Lypha_dubia_genome_assembly,_chromosome:_1	AUGUSTUS	intron	32977463	32979767	1	-	.	ID=g1357.t1.intron8;Parent=g1357.t1;
OX371260.1_Lypha_dubia_genome_assembly,_chromosome:_1	AUGUSTUS	CDS	32979768	32979973	1	-	2	ID=g1357.t1.CDS9;Parent=g1357.t1;
OX371260.1_Lypha_dubia_genome_assembly,_chromosome:_1	AUGUSTUS	exon	32979768	32979973	.	-	.	ID=g1357.t1.exon9;Parent=g1357.t1;
OX371260.1_Lypha_dubia_genome_assembly,_chromosome:_1	AUGUSTUS	intron	32979974	32988223	0.84	-	.	ID=g1357.t1.intron9;Parent=g1357.t1;
OX371260.1_Lypha_dubia_genome_assembly,_chromosome:_1	AUGUSTUS	CDS	32988224	32988290	0.83	-	0	ID=g1357.t1.CDS10;Parent=g1357.t1;
OX371260.1_Lypha_dubia_genome_assembly,_chromosome:_1	AUGUSTUS	exon	32988224	32988290	.	-	.	ID=g1357.t1.exon10;Parent=g1357.t1;
OX371260.1_Lypha_dubia_genome_assembly,_chromosome:_1	AUGUSTUS	start_codon	32988288	32988290	.	-	0	ID=g1357.t1.start1;Parent=g1357.t1;
OX371260.1_Lypha_dubia_genome_assembly,_chromosome:_1	AUGUSTUS	mRNA	32967469	32988290	0.85	-	.	ID=g1357.t2;Parent=g1357;
OX371260.1_Lypha_dubia_genome_assembly,_chromosome:_1	AUGUSTUS	stop_codon	32967469	32967471	.	-	0	ID=g1357.t2.stop1;Parent=g1357.t2;
OX371260.1_Lypha_dubia_genome_assembly,_chromosome:_1	AUGUSTUS	CDS	32967469	32969410	1	-	1	ID=g1357.t2.CDS1;Parent=g1357.t2;
OX371260.1_Lypha_dubia_genome_assembly,_chromosome:_1	AUGUSTUS	exon	32967469	32969410	.	-	.	ID=g1357.t2.exon1;Parent=g1357.t2;
OX371260.1_Lypha_dubia_genome_assembly,_chromosome:_1	AUGUSTUS	intron	32969411	32972809	1	-	.	ID=g1357.t2.intron1;Parent=g1357.t2;
OX371260.1_Lypha_dubia_genome_assembly,_chromosome:_1	AUGUSTUS	CDS	32972810	32972942	1	-	2	ID=g1357.t2.CDS2;Parent=g1357.t2;
OX371260.1_Lypha_dubia_genome_assembly,_chromosome:_1	AUGUSTUS	exon	32972810	32972942	.	-	.	ID=g1357.t2.exon2;Parent=g1357.t2;
OX371260.1_Lypha_dubia_genome_assembly,_chromosome:_1	AUGUSTUS	intron	32972943	32973010	1	-	.	ID=g1357.t2.intron2;Parent=g1357.t2;
OX371260.1_Lypha_dubia_genome_assembly,_chromosome:_1	AUGUSTUS	CDS	32973011	32974174	1	-	2	ID=g1357.t2.CDS3;Parent=g1357.t2;
OX371260.1_Lypha_dubia_genome_assembly,_chromosome:_1	AUGUSTUS	exon	32973011	32974174	.	-	.	ID=g1357.t2.exon3;Parent=g1357.t2;
OX371260.1_Lypha_dubia_genome_assembly,_chromosome:_1	AUGUSTUS	intron	32974175	32974276	1	-	.	ID=g1357.t2.intron3;Parent=g1357.t2;
OX371260.1_Lypha_dubia_genome_assembly,_chromosome:_1	AUGUSTUS	CDS	32974277	32974475	1	-	0	ID=g1357.t2.CDS4;Parent=g1357.t2;
OX371260.1_Lypha_dubia_genome_assembly,_chromosome:_1	AUGUSTUS	exon	32974277	32974475	.	-	.	ID=g1357.t2.exon4;Parent=g1357.t2;
OX371260.1_Lypha_dubia_genome_assembly,_chromosome:_1	AUGUSTUS	intron	32974476	32974541	1	-	.	ID=g1357.t2.intron4;Parent=g1357.t2;
OX371260.1_Lypha_dubia_genome_assembly,_chromosome:_1	AUGUSTUS	CDS	32974542	32974715	1	-	0	ID=g1357.t2.CDS5;Parent=g1357.t2;
OX371260.1_Lypha_dubia_genome_assembly,_chromosome:_1	AUGUSTUS	exon	32974542	32974715	.	-	.	ID=g1357.t2.exon5;Parent=g1357.t2;
OX371260.1_Lypha_dubia_genome_assembly,_chromosome:_1	AUGUSTUS	intron	32974716	32974786	1	-	.	ID=g1357.t2.intron5;Parent=g1357.t2;
OX371260.1_Lypha_dubia_genome_assembly,_chromosome:_1	AUGUSTUS	CDS	32974787	32974934	1	-	1	ID=g1357.t2.CDS6;Parent=g1357.t2;
OX371260.1_Lypha_dubia_genome_assembly,_chromosome:_1	AUGUSTUS	exon	32974787	32974934	.	-	.	ID=g1357.t2.exon6;Parent=g1357.t2;
OX371260.1_Lypha_dubia_genome_assembly,_chromosome:_1	AUGUSTUS	intron	32974935	32977004	1	-	.	ID=g1357.t2.intron6;Parent=g1357.t2;
OX371260.1_Lypha_dubia_genome_assembly,_chromosome:_1	AUGUSTUS	CDS	32977005	32977150	1	-	0	ID=g1357.t2.CDS7;Parent=g1357.t2;
OX371260.1_Lypha_dubia_genome_assembly,_chromosome:_1	AUGUSTUS	exon	32977005	32977150	.	-	.	ID=g1357.t2.exon7;Parent=g1357.t2;
OX371260.1_Lypha_dubia_genome_assembly,_chromosome:_1	AUGUSTUS	intron	32977151	32977273	1	-	.	ID=g1357.t2.intron7;Parent=g1357.t2;
OX371260.1_Lypha_dubia_genome_assembly,_chromosome:_1	AUGUSTUS	CDS	32977274	32977462	1	-	0	ID=g1357.t2.CDS8;Parent=g1357.t2;
OX371260.1_Lypha_dubia_genome_assembly,_chromosome:_1	AUGUSTUS	exon	32977274	32977462	.	-	.	ID=g1357.t2.exon8;Parent=g1357.t2;
OX371260.1_Lypha_dubia_genome_assembly,_chromosome:_1	AUGUSTUS	intron	32977463	32979767	1	-	.	ID=g1357.t2.intron8;Parent=g1357.t2;
OX371260.1_Lypha_dubia_genome_assembly,_chromosome:_1	AUGUSTUS	CDS	32979768	32979973	1	-	2	ID=g1357.t2.CDS9;Parent=g1357.t2;
OX371260.1_Lypha_dubia_genome_assembly,_chromosome:_1	AUGUSTUS	exon	32979768	32979973	.	-	.	ID=g1357.t2.exon9;Parent=g1357.t2;
OX371260.1_Lypha_dubia_genome_assembly,_chromosome:_1	AUGUSTUS	intron	32979974	32988223	0.85	-	.	ID=g1357.t2.intron9;Parent=g1357.t2;
OX371260.1_Lypha_dubia_genome_assembly,_chromosome:_1	AUGUSTUS	CDS	32988224	32988290	0.85	-	0	ID=g1357.t2.CDS10;Parent=g1357.t2;
OX371260.1_Lypha_dubia_genome_assembly,_chromosome:_1	AUGUSTUS	exon	32988224	32988290	.	-	.	ID=g1357.t2.exon10;Parent=g1357.t2;
OX371260.1_Lypha_dubia_genome_assembly,_chromosome:_1	AUGUSTUS	start_codon	32988288	32988290	.	-	0	ID=g1357.t2.start1;Parent=g1357.t2;
OX371260.1_Lypha_dubia_genome_assembly,_chromosome:_1	AUGUSTUS	gene	33104605	33105763	.	-	.	ID=g1358;
OX371260.1_Lypha_dubia_genome_assembly,_chromosome:_1	AUGUSTUS	mRNA	33104605	33105763	1	-	.	ID=g1358.t1;Parent=g1358;
OX371260.1_Lypha_dubia_genome_assembly,_chromosome:_1	AUGUSTUS	stop_codon	33104605	33104607	.	-	0	ID=g1358.t1.stop1;Parent=g1358.t1;
OX371260.1_Lypha_dubia_genome_assembly,_chromosome:_1	AUGUSTUS	CDS	33104605	33105530	1	-	2	ID=g1358.t1.CDS1;Parent=g1358.t1;
OX371260.1_Lypha_dubia_genome_assembly,_chromosome:_1	AUGUSTUS	exon	33104605	33105530	.	-	.	ID=g1358.t1.exon1;Parent=g1358.t1;
OX371260.1_Lypha_dubia_genome_assembly,_chromosome:_1	AUGUSTUS	intron	33105531	33105606	1	-	.	ID=g1358.t1.intron1;Parent=g1358.t1;
OX371260.1_Lypha_dubia_genome_assembly,_chromosome:_1	AUGUSTUS	CDS	33105607	33105763	1	-	0	ID=g1358.t1.CDS2;Parent=g1358.t1;
OX371260.1_Lypha_dubia_genome_assembly,_chromosome:_1	AUGUSTUS	exon	33105607	33105763	.	-	.	ID=g1358.t1.exon2;Parent=g1358.t1;
OX371260.1_Lypha_dubia_genome_assembly,_chromosome:_1	AUGUSTUS	start_codon	33105761	33105763	.	-	0	ID=g1358.t1.start1;Parent=g1358.t1;
OX371260.1_Lypha_dubia_genome_assembly,_chromosome:_1	AUGUSTUS	gene	33106948	33112662	.	-	.	ID=g1359;
OX371260.1_Lypha_dubia_genome_assembly,_chromosome:_1	AUGUSTUS	mRNA	33106948	33112662	1	-	.	ID=g1359.t1;Parent=g1359;
OX371260.1_Lypha_dubia_genome_assembly,_chromosome:_1	AUGUSTUS	stop_codon	33106948	33106950	.	-	0	ID=g1359.t1.stop1;Parent=g1359.t1;
OX371260.1_Lypha_dubia_genome_assembly,_chromosome:_1	AUGUSTUS	CDS	33106948	33107864	1	-	2	ID=g1359.t1.CDS1;Parent=g1359.t1;
OX371260.1_Lypha_dubia_genome_assembly,_chromosome:_1	AUGUSTUS	exon	33106948	33107864	.	-	.	ID=g1359.t1.exon1;Parent=g1359.t1;
OX371260.1_Lypha_dubia_genome_assembly,_chromosome:_1	AUGUSTUS	intron	33107865	33107936	1	-	.	ID=g1359.t1.intron1;Parent=g1359.t1;
OX371260.1_Lypha_dubia_genome_assembly,_chromosome:_1	AUGUSTUS	CDS	33107937	33108188	1	-	2	ID=g1359.t1.CDS2;Parent=g1359.t1;
OX371260.1_Lypha_dubia_genome_assembly,_chromosome:_1	AUGUSTUS	exon	33107937	33108188	.	-	.	ID=g1359.t1.exon2;Parent=g1359.t1;
OX371260.1_Lypha_dubia_genome_assembly,_chromosome:_1	AUGUSTUS	intron	33108189	33112265	1	-	.	ID=g1359.t1.intron2;Parent=g1359.t1;
OX371260.1_Lypha_dubia_genome_assembly,_chromosome:_1	AUGUSTUS	CDS	33112266	33112427	1	-	2	ID=g1359.t1.CDS3;Parent=g1359.t1;
OX371260.1_Lypha_dubia_genome_assembly,_chromosome:_1	AUGUSTUS	exon	33112266	33112427	.	-	.	ID=g1359.t1.exon3;Parent=g1359.t1;
OX371260.1_Lypha_dubia_genome_assembly,_chromosome:_1	AUGUSTUS	intron	33112428	33112529	1	-	.	ID=g1359.t1.intron3;Parent=g1359.t1;
OX371260.1_Lypha_dubia_genome_assembly,_chromosome:_1	AUGUSTUS	CDS	33112530	33112662	1	-	0	ID=g1359.t1.CDS4;Parent=g1359.t1;
OX371260.1_Lypha_dubia_genome_assembly,_chromosome:_1	AUGUSTUS	exon	33112530	33112662	.	-	.	ID=g1359.t1.exon4;Parent=g1359.t1;
OX371260.1_Lypha_dubia_genome_assembly,_chromosome:_1	AUGUSTUS	start_codon	33112660	33112662	.	-	0	ID=g1359.t1.start1;Parent=g1359.t1;
OX371260.1_Lypha_dubia_genome_assembly,_chromosome:_1	AUGUSTUS	gene	33135602	33148029	.	-	.	ID=g1360;
OX371260.1_Lypha_dubia_genome_assembly,_chromosome:_1	AUGUSTUS	mRNA	33135602	33148029	1	-	.	ID=g1360.t1;Parent=g1360;
OX371260.1_Lypha_dubia_genome_assembly,_chromosome:_1	AUGUSTUS	stop_codon	33135602	33135604	.	-	0	ID=g1360.t1.stop1;Parent=g1360.t1;
OX371260.1_Lypha_dubia_genome_assembly,_chromosome:_1	AUGUSTUS	CDS	33135602	33136375	1	-	0	ID=g1360.t1.CDS1;Parent=g1360.t1;
OX371260.1_Lypha_dubia_genome_assembly,_chromosome:_1	AUGUSTUS	exon	33135602	33136375	.	-	.	ID=g1360.t1.exon1;Parent=g1360.t1;
OX371260.1_Lypha_dubia_genome_assembly,_chromosome:_1	AUGUSTUS	intron	33136376	33136792	1	-	.	ID=g1360.t1.intron1;Parent=g1360.t1;
OX371260.1_Lypha_dubia_genome_assembly,_chromosome:_1	AUGUSTUS	CDS	33136793	33137037	1	-	2	ID=g1360.t1.CDS2;Parent=g1360.t1;
OX371260.1_Lypha_dubia_genome_assembly,_chromosome:_1	AUGUSTUS	exon	33136793	33137037	.	-	.	ID=g1360.t1.exon2;Parent=g1360.t1;
OX371260.1_Lypha_dubia_genome_assembly,_chromosome:_1	AUGUSTUS	intron	33137038	33137101	1	-	.	ID=g1360.t1.intron2;Parent=g1360.t1;
OX371260.1_Lypha_dubia_genome_assembly,_chromosome:_1	AUGUSTUS	CDS	33137102	33137230	1	-	2	ID=g1360.t1.CDS3;Parent=g1360.t1;
OX371260.1_Lypha_dubia_genome_assembly,_chromosome:_1	AUGUSTUS	exon	33137102	33137230	.	-	.	ID=g1360.t1.exon3;Parent=g1360.t1;
OX371260.1_Lypha_dubia_genome_assembly,_chromosome:_1	AUGUSTUS	intron	33137231	33137471	1	-	.	ID=g1360.t1.intron3;Parent=g1360.t1;
OX371260.1_Lypha_dubia_genome_assembly,_chromosome:_1	AUGUSTUS	CDS	33137472	33137528	1	-	2	ID=g1360.t1.CDS4;Parent=g1360.t1;
OX371260.1_Lypha_dubia_genome_assembly,_chromosome:_1	AUGUSTUS	exon	33137472	33137528	.	-	.	ID=g1360.t1.exon4;Parent=g1360.t1;
OX371260.1_Lypha_dubia_genome_assembly,_chromosome:_1	AUGUSTUS	intron	33137529	33143942	1	-	.	ID=g1360.t1.intron4;Parent=g1360.t1;
OX371260.1_Lypha_dubia_genome_assembly,_chromosome:_1	AUGUSTUS	CDS	33143943	33144095	1	-	2	ID=g1360.t1.CDS5;Parent=g1360.t1;
OX371260.1_Lypha_dubia_genome_assembly,_chromosome:_1	AUGUSTUS	exon	33143943	33144095	.	-	.	ID=g1360.t1.exon5;Parent=g1360.t1;
OX371260.1_Lypha_dubia_genome_assembly,_chromosome:_1	AUGUSTUS	intron	33144096	33144152	1	-	.	ID=g1360.t1.intron5;Parent=g1360.t1;
OX371260.1_Lypha_dubia_genome_assembly,_chromosome:_1	AUGUSTUS	CDS	33144153	33144267	1	-	0	ID=g1360.t1.CDS6;Parent=g1360.t1;
OX371260.1_Lypha_dubia_genome_assembly,_chromosome:_1	AUGUSTUS	exon	33144153	33144267	.	-	.	ID=g1360.t1.exon6;Parent=g1360.t1;
OX371260.1_Lypha_dubia_genome_assembly,_chromosome:_1	AUGUSTUS	intron	33144268	33147984	1	-	.	ID=g1360.t1.intron6;Parent=g1360.t1;
OX371260.1_Lypha_dubia_genome_assembly,_chromosome:_1	AUGUSTUS	CDS	33147985	33148029	1	-	0	ID=g1360.t1.CDS7;Parent=g1360.t1;
OX371260.1_Lypha_dubia_genome_assembly,_chromosome:_1	AUGUSTUS	exon	33147985	33148029	.	-	.	ID=g1360.t1.exon7;Parent=g1360.t1;
OX371260.1_Lypha_dubia_genome_assembly,_chromosome:_1	AUGUSTUS	start_codon	33148027	33148029	.	-	0	ID=g1360.t1.start1;Parent=g1360.t1;
OX371260.1_Lypha_dubia_genome_assembly,_chromosome:_1	AUGUSTUS	gene	33164759	33167874	.	-	.	ID=g1361;
OX371260.1_Lypha_dubia_genome_assembly,_chromosome:_1	AUGUSTUS	mRNA	33164759	33167874	1	-	.	ID=g1361.t1;Parent=g1361;
OX371260.1_Lypha_dubia_genome_assembly,_chromosome:_1	AUGUSTUS	stop_codon	33164759	33164761	.	-	0	ID=g1361.t1.stop1;Parent=g1361.t1;
OX371260.1_Lypha_dubia_genome_assembly,_chromosome:_1	AUGUSTUS	CDS	33164759	33164875	1	-	0	ID=g1361.t1.CDS1;Parent=g1361.t1;
OX371260.1_Lypha_dubia_genome_assembly,_chromosome:_1	AUGUSTUS	exon	33164759	33164875	.	-	.	ID=g1361.t1.exon1;Parent=g1361.t1;
OX371260.1_Lypha_dubia_genome_assembly,_chromosome:_1	AUGUSTUS	intron	33164876	33167375	1	-	.	ID=g1361.t1.intron1;Parent=g1361.t1;
OX371260.1_Lypha_dubia_genome_assembly,_chromosome:_1	AUGUSTUS	CDS	33167376	33167592	1	-	1	ID=g1361.t1.CDS2;Parent=g1361.t1;
OX371260.1_Lypha_dubia_genome_assembly,_chromosome:_1	AUGUSTUS	exon	33167376	33167592	.	-	.	ID=g1361.t1.exon2;Parent=g1361.t1;
OX371260.1_Lypha_dubia_genome_assembly,_chromosome:_1	AUGUSTUS	intron	33167593	33167713	1	-	.	ID=g1361.t1.intron2;Parent=g1361.t1;
OX371260.1_Lypha_dubia_genome_assembly,_chromosome:_1	AUGUSTUS	CDS	33167714	33167874	1	-	0	ID=g1361.t1.CDS3;Parent=g1361.t1;
OX371260.1_Lypha_dubia_genome_assembly,_chromosome:_1	AUGUSTUS	exon	33167714	33167874	.	-	.	ID=g1361.t1.exon3;Parent=g1361.t1;
OX371260.1_Lypha_dubia_genome_assembly,_chromosome:_1	AUGUSTUS	start_codon	33167872	33167874	.	-	0	ID=g1361.t1.start1;Parent=g1361.t1;
OX371260.1_Lypha_dubia_genome_assembly,_chromosome:_1	AUGUSTUS	gene	33169325	33170628	.	-	.	ID=g1362;
OX371260.1_Lypha_dubia_genome_assembly,_chromosome:_1	AUGUSTUS	mRNA	33169325	33170628	1	-	.	ID=g1362.t1;Parent=g1362;
OX371260.1_Lypha_dubia_genome_assembly,_chromosome:_1	AUGUSTUS	stop_codon	33169325	33169327	.	-	0	ID=g1362.t1.stop1;Parent=g1362.t1;
OX371260.1_Lypha_dubia_genome_assembly,_chromosome:_1	AUGUSTUS	CDS	33169325	33169965	1	-	2	ID=g1362.t1.CDS1;Parent=g1362.t1;
OX371260.1_Lypha_dubia_genome_assembly,_chromosome:_1	AUGUSTUS	exon	33169325	33169965	.	-	.	ID=g1362.t1.exon1;Parent=g1362.t1;
OX371260.1_Lypha_dubia_genome_assembly,_chromosome:_1	AUGUSTUS	intron	33169966	33170060	1	-	.	ID=g1362.t1.intron1;Parent=g1362.t1;
OX371260.1_Lypha_dubia_genome_assembly,_chromosome:_1	AUGUSTUS	CDS	33170061	33170159	1	-	2	ID=g1362.t1.CDS2;Parent=g1362.t1;
OX371260.1_Lypha_dubia_genome_assembly,_chromosome:_1	AUGUSTUS	exon	33170061	33170159	.	-	.	ID=g1362.t1.exon2;Parent=g1362.t1;
OX371260.1_Lypha_dubia_genome_assembly,_chromosome:_1	AUGUSTUS	intron	33170160	33170232	1	-	.	ID=g1362.t1.intron2;Parent=g1362.t1;
OX371260.1_Lypha_dubia_genome_assembly,_chromosome:_1	AUGUSTUS	CDS	33170233	33170476	1	-	0	ID=g1362.t1.CDS3;Parent=g1362.t1;
OX371260.1_Lypha_dubia_genome_assembly,_chromosome:_1	AUGUSTUS	exon	33170233	33170476	.	-	.	ID=g1362.t1.exon3;Parent=g1362.t1;
OX371260.1_Lypha_dubia_genome_assembly,_chromosome:_1	AUGUSTUS	intron	33170477	33170550	1	-	.	ID=g1362.t1.intron3;Parent=g1362.t1;
OX371260.1_Lypha_dubia_genome_assembly,_chromosome:_1	AUGUSTUS	CDS	33170551	33170628	1	-	0	ID=g1362.t1.CDS4;Parent=g1362.t1;
OX371260.1_Lypha_dubia_genome_assembly,_chromosome:_1	AUGUSTUS	exon	33170551	33170628	.	-	.	ID=g1362.t1.exon4;Parent=g1362.t1;
OX371260.1_Lypha_dubia_genome_assembly,_chromosome:_1	AUGUSTUS	start_codon	33170626	33170628	.	-	0	ID=g1362.t1.start1;Parent=g1362.t1;
OX371260.1_Lypha_dubia_genome_assembly,_chromosome:_1	AUGUSTUS	gene	33207862	33208253	.	+	.	ID=g1363;
OX371260.1_Lypha_dubia_genome_assembly,_chromosome:_1	AUGUSTUS	mRNA	33207862	33208253	1	+	.	ID=g1363.t1;Parent=g1363;
OX371260.1_Lypha_dubia_genome_assembly,_chromosome:_1	AUGUSTUS	start_codon	33207862	33207864	.	+	0	ID=g1363.t1.start1;Parent=g1363.t1;
OX371260.1_Lypha_dubia_genome_assembly,_chromosome:_1	AUGUSTUS	CDS	33207862	33208123	1	+	0	ID=g1363.t1.CDS1;Parent=g1363.t1;
OX371260.1_Lypha_dubia_genome_assembly,_chromosome:_1	AUGUSTUS	exon	33207862	33208123	.	+	.	ID=g1363.t1.exon1;Parent=g1363.t1;
OX371260.1_Lypha_dubia_genome_assembly,_chromosome:_1	AUGUSTUS	intron	33208124	33208176	1	+	.	ID=g1363.t1.intron1;Parent=g1363.t1;
OX371260.1_Lypha_dubia_genome_assembly,_chromosome:_1	AUGUSTUS	CDS	33208177	33208253	1	+	2	ID=g1363.t1.CDS2;Parent=g1363.t1;
OX371260.1_Lypha_dubia_genome_assembly,_chromosome:_1	AUGUSTUS	exon	33208177	33208253	.	+	.	ID=g1363.t1.exon2;Parent=g1363.t1;
OX371260.1_Lypha_dubia_genome_assembly,_chromosome:_1	AUGUSTUS	stop_codon	33208251	33208253	.	+	0	ID=g1363.t1.stop1;Parent=g1363.t1;
OX371260.1_Lypha_dubia_genome_assembly,_chromosome:_1	AUGUSTUS	gene	33229207	33236415	.	+	.	ID=g1364;
OX371260.1_Lypha_dubia_genome_assembly,_chromosome:_1	AUGUSTUS	mRNA	33229207	33236415	1	+	.	ID=g1364.t1;Parent=g1364;
OX371260.1_Lypha_dubia_genome_assembly,_chromosome:_1	AUGUSTUS	start_codon	33229207	33229209	.	+	0	ID=g1364.t1.start1;Parent=g1364.t1;
OX371260.1_Lypha_dubia_genome_assembly,_chromosome:_1	AUGUSTUS	CDS	33229207	33229305	1	+	0	ID=g1364.t1.CDS1;Parent=g1364.t1;
OX371260.1_Lypha_dubia_genome_assembly,_chromosome:_1	AUGUSTUS	exon	33229207	33229305	.	+	.	ID=g1364.t1.exon1;Parent=g1364.t1;
OX371260.1_Lypha_dubia_genome_assembly,_chromosome:_1	AUGUSTUS	intron	33229306	33229399	1	+	.	ID=g1364.t1.intron1;Parent=g1364.t1;
OX371260.1_Lypha_dubia_genome_assembly,_chromosome:_1	AUGUSTUS	CDS	33229400	33229561	1	+	0	ID=g1364.t1.CDS2;Parent=g1364.t1;
OX371260.1_Lypha_dubia_genome_assembly,_chromosome:_1	AUGUSTUS	exon	33229400	33229561	.	+	.	ID=g1364.t1.exon2;Parent=g1364.t1;
OX371260.1_Lypha_dubia_genome_assembly,_chromosome:_1	AUGUSTUS	intron	33229562	33234439	1	+	.	ID=g1364.t1.intron2;Parent=g1364.t1;
OX371260.1_Lypha_dubia_genome_assembly,_chromosome:_1	AUGUSTUS	CDS	33234440	33234608	1	+	0	ID=g1364.t1.CDS3;Parent=g1364.t1;
OX371260.1_Lypha_dubia_genome_assembly,_chromosome:_1	AUGUSTUS	exon	33234440	33234608	.	+	.	ID=g1364.t1.exon3;Parent=g1364.t1;
OX371260.1_Lypha_dubia_genome_assembly,_chromosome:_1	AUGUSTUS	intron	33234609	33236266	1	+	.	ID=g1364.t1.intron3;Parent=g1364.t1;
OX371260.1_Lypha_dubia_genome_assembly,_chromosome:_1	AUGUSTUS	CDS	33236267	33236415	1	+	2	ID=g1364.t1.CDS4;Parent=g1364.t1;
OX371260.1_Lypha_dubia_genome_assembly,_chromosome:_1	AUGUSTUS	exon	33236267	33236415	.	+	.	ID=g1364.t1.exon4;Parent=g1364.t1;
OX371260.1_Lypha_dubia_genome_assembly,_chromosome:_1	AUGUSTUS	stop_codon	33236413	33236415	.	+	0	ID=g1364.t1.stop1;Parent=g1364.t1;
OX371260.1_Lypha_dubia_genome_assembly,_chromosome:_1	AUGUSTUS	gene	33248216	33256721	.	+	.	ID=g1365;
OX371260.1_Lypha_dubia_genome_assembly,_chromosome:_1	AUGUSTUS	mRNA	33248216	33256721	1	+	.	ID=g1365.t1;Parent=g1365;
OX371260.1_Lypha_dubia_genome_assembly,_chromosome:_1	AUGUSTUS	start_codon	33248216	33248218	.	+	0	ID=g1365.t1.start1;Parent=g1365.t1;
OX371260.1_Lypha_dubia_genome_assembly,_chromosome:_1	AUGUSTUS	CDS	33248216	33248479	1	+	0	ID=g1365.t1.CDS1;Parent=g1365.t1;
OX371260.1_Lypha_dubia_genome_assembly,_chromosome:_1	AUGUSTUS	exon	33248216	33248479	.	+	.	ID=g1365.t1.exon1;Parent=g1365.t1;
OX371260.1_Lypha_dubia_genome_assembly,_chromosome:_1	AUGUSTUS	intron	33248480	33248909	1	+	.	ID=g1365.t1.intron1;Parent=g1365.t1;
OX371260.1_Lypha_dubia_genome_assembly,_chromosome:_1	AUGUSTUS	CDS	33248910	33248980	1	+	0	ID=g1365.t1.CDS2;Parent=g1365.t1;
OX371260.1_Lypha_dubia_genome_assembly,_chromosome:_1	AUGUSTUS	exon	33248910	33248980	.	+	.	ID=g1365.t1.exon2;Parent=g1365.t1;
OX371260.1_Lypha_dubia_genome_assembly,_chromosome:_1	AUGUSTUS	intron	33248981	33255329	1	+	.	ID=g1365.t1.intron2;Parent=g1365.t1;
OX371260.1_Lypha_dubia_genome_assembly,_chromosome:_1	AUGUSTUS	CDS	33255330	33255426	1	+	1	ID=g1365.t1.CDS3;Parent=g1365.t1;
OX371260.1_Lypha_dubia_genome_assembly,_chromosome:_1	AUGUSTUS	exon	33255330	33255426	.	+	.	ID=g1365.t1.exon3;Parent=g1365.t1;
OX371260.1_Lypha_dubia_genome_assembly,_chromosome:_1	AUGUSTUS	intron	33255427	33255508	1	+	.	ID=g1365.t1.intron3;Parent=g1365.t1;
OX371260.1_Lypha_dubia_genome_assembly,_chromosome:_1	AUGUSTUS	CDS	33255509	33255862	1	+	0	ID=g1365.t1.CDS4;Parent=g1365.t1;
OX371260.1_Lypha_dubia_genome_assembly,_chromosome:_1	AUGUSTUS	exon	33255509	33255862	.	+	.	ID=g1365.t1.exon4;Parent=g1365.t1;
OX371260.1_Lypha_dubia_genome_assembly,_chromosome:_1	AUGUSTUS	intron	33255863	33255932	1	+	.	ID=g1365.t1.intron4;Parent=g1365.t1;
OX371260.1_Lypha_dubia_genome_assembly,_chromosome:_1	AUGUSTUS	CDS	33255933	33256225	1	+	0	ID=g1365.t1.CDS5;Parent=g1365.t1;
OX371260.1_Lypha_dubia_genome_assembly,_chromosome:_1	AUGUSTUS	exon	33255933	33256225	.	+	.	ID=g1365.t1.exon5;Parent=g1365.t1;
OX371260.1_Lypha_dubia_genome_assembly,_chromosome:_1	AUGUSTUS	intron	33256226	33256286	1	+	.	ID=g1365.t1.intron5;Parent=g1365.t1;
OX371260.1_Lypha_dubia_genome_assembly,_chromosome:_1	AUGUSTUS	CDS	33256287	33256509	1	+	1	ID=g1365.t1.CDS6;Parent=g1365.t1;
OX371260.1_Lypha_dubia_genome_assembly,_chromosome:_1	AUGUSTUS	exon	33256287	33256509	.	+	.	ID=g1365.t1.exon6;Parent=g1365.t1;
OX371260.1_Lypha_dubia_genome_assembly,_chromosome:_1	AUGUSTUS	intron	33256510	33256580	1	+	.	ID=g1365.t1.intron6;Parent=g1365.t1;
OX371260.1_Lypha_dubia_genome_assembly,_chromosome:_1	AUGUSTUS	CDS	33256581	33256721	1	+	0	ID=g1365.t1.CDS7;Parent=g1365.t1;
OX371260.1_Lypha_dubia_genome_assembly,_chromosome:_1	AUGUSTUS	exon	33256581	33256721	.	+	.	ID=g1365.t1.exon7;Parent=g1365.t1;
OX371260.1_Lypha_dubia_genome_assembly,_chromosome:_1	AUGUSTUS	stop_codon	33256719	33256721	.	+	0	ID=g1365.t1.stop1;Parent=g1365.t1;
OX371260.1_Lypha_dubia_genome_assembly,_chromosome:_1	AUGUSTUS	gene	33256982	33260109	.	-	.	ID=g1366;
OX371260.1_Lypha_dubia_genome_assembly,_chromosome:_1	AUGUSTUS	mRNA	33256982	33260109	1	-	.	ID=g1366.t1;Parent=g1366;
OX371260.1_Lypha_dubia_genome_assembly,_chromosome:_1	AUGUSTUS	stop_codon	33256982	33256984	.	-	0	ID=g1366.t1.stop1;Parent=g1366.t1;
OX371260.1_Lypha_dubia_genome_assembly,_chromosome:_1	AUGUSTUS	CDS	33256982	33257748	1	-	2	ID=g1366.t1.CDS1;Parent=g1366.t1;
OX371260.1_Lypha_dubia_genome_assembly,_chromosome:_1	AUGUSTUS	exon	33256982	33257748	.	-	.	ID=g1366.t1.exon1;Parent=g1366.t1;
OX371260.1_Lypha_dubia_genome_assembly,_chromosome:_1	AUGUSTUS	intron	33257749	33258574	1	-	.	ID=g1366.t1.intron1;Parent=g1366.t1;
OX371260.1_Lypha_dubia_genome_assembly,_chromosome:_1	AUGUSTUS	CDS	33258575	33259701	1	-	1	ID=g1366.t1.CDS2;Parent=g1366.t1;
OX371260.1_Lypha_dubia_genome_assembly,_chromosome:_1	AUGUSTUS	exon	33258575	33259701	.	-	.	ID=g1366.t1.exon2;Parent=g1366.t1;
OX371260.1_Lypha_dubia_genome_assembly,_chromosome:_1	AUGUSTUS	intron	33259702	33259780	1	-	.	ID=g1366.t1.intron2;Parent=g1366.t1;
OX371260.1_Lypha_dubia_genome_assembly,_chromosome:_1	AUGUSTUS	CDS	33259781	33260109	1	-	0	ID=g1366.t1.CDS3;Parent=g1366.t1;
OX371260.1_Lypha_dubia_genome_assembly,_chromosome:_1	AUGUSTUS	exon	33259781	33260109	.	-	.	ID=g1366.t1.exon3;Parent=g1366.t1;
OX371260.1_Lypha_dubia_genome_assembly,_chromosome:_1	AUGUSTUS	start_codon	33260107	33260109	.	-	0	ID=g1366.t1.start1;Parent=g1366.t1;
OX371260.1_Lypha_dubia_genome_assembly,_chromosome:_1	AUGUSTUS	gene	33266451	33268430	.	-	.	ID=g1367;
OX371260.1_Lypha_dubia_genome_assembly,_chromosome:_1	AUGUSTUS	mRNA	33266451	33268430	1	-	.	ID=g1367.t1;Parent=g1367;
OX371260.1_Lypha_dubia_genome_assembly,_chromosome:_1	AUGUSTUS	stop_codon	33266451	33266453	.	-	0	ID=g1367.t1.stop1;Parent=g1367.t1;
OX371260.1_Lypha_dubia_genome_assembly,_chromosome:_1	AUGUSTUS	CDS	33266451	33266554	1	-	2	ID=g1367.t1.CDS1;Parent=g1367.t1;
OX371260.1_Lypha_dubia_genome_assembly,_chromosome:_1	AUGUSTUS	exon	33266451	33266554	.	-	.	ID=g1367.t1.exon1;Parent=g1367.t1;
OX371260.1_Lypha_dubia_genome_assembly,_chromosome:_1	AUGUSTUS	intron	33266555	33266626	1	-	.	ID=g1367.t1.intron1;Parent=g1367.t1;
OX371260.1_Lypha_dubia_genome_assembly,_chromosome:_1	AUGUSTUS	CDS	33266627	33268430	1	-	0	ID=g1367.t1.CDS2;Parent=g1367.t1;
OX371260.1_Lypha_dubia_genome_assembly,_chromosome:_1	AUGUSTUS	exon	33266627	33268430	.	-	.	ID=g1367.t1.exon2;Parent=g1367.t1;
OX371260.1_Lypha_dubia_genome_assembly,_chromosome:_1	AUGUSTUS	start_codon	33268428	33268430	.	-	0	ID=g1367.t1.start1;Parent=g1367.t1;
OX371260.1_Lypha_dubia_genome_assembly,_chromosome:_1	AUGUSTUS	gene	33271717	33275297	.	-	.	ID=g1368;
OX371260.1_Lypha_dubia_genome_assembly,_chromosome:_1	AUGUSTUS	mRNA	33271717	33275297	1	-	.	ID=g1368.t1;Parent=g1368;
OX371260.1_Lypha_dubia_genome_assembly,_chromosome:_1	AUGUSTUS	stop_codon	33271717	33271719	.	-	0	ID=g1368.t1.stop1;Parent=g1368.t1;
OX371260.1_Lypha_dubia_genome_assembly,_chromosome:_1	AUGUSTUS	CDS	33271717	33271831	1	-	1	ID=g1368.t1.CDS1;Parent=g1368.t1;
OX371260.1_Lypha_dubia_genome_assembly,_chromosome:_1	AUGUSTUS	exon	33271717	33271831	.	-	.	ID=g1368.t1.exon1;Parent=g1368.t1;
OX371260.1_Lypha_dubia_genome_assembly,_chromosome:_1	AUGUSTUS	intron	33271832	33272330	1	-	.	ID=g1368.t1.intron1;Parent=g1368.t1;
OX371260.1_Lypha_dubia_genome_assembly,_chromosome:_1	AUGUSTUS	CDS	33272331	33272510	1	-	1	ID=g1368.t1.CDS2;Parent=g1368.t1;
OX371260.1_Lypha_dubia_genome_assembly,_chromosome:_1	AUGUSTUS	exon	33272331	33272510	.	-	.	ID=g1368.t1.exon2;Parent=g1368.t1;
OX371260.1_Lypha_dubia_genome_assembly,_chromosome:_1	AUGUSTUS	intron	33272511	33272578	1	-	.	ID=g1368.t1.intron2;Parent=g1368.t1;
OX371260.1_Lypha_dubia_genome_assembly,_chromosome:_1	AUGUSTUS	CDS	33272579	33272851	1	-	1	ID=g1368.t1.CDS3;Parent=g1368.t1;
OX371260.1_Lypha_dubia_genome_assembly,_chromosome:_1	AUGUSTUS	exon	33272579	33272851	.	-	.	ID=g1368.t1.exon3;Parent=g1368.t1;
OX371260.1_Lypha_dubia_genome_assembly,_chromosome:_1	AUGUSTUS	intron	33272852	33272929	1	-	.	ID=g1368.t1.intron3;Parent=g1368.t1;
OX371260.1_Lypha_dubia_genome_assembly,_chromosome:_1	AUGUSTUS	CDS	33272930	33273416	1	-	2	ID=g1368.t1.CDS4;Parent=g1368.t1;
OX371260.1_Lypha_dubia_genome_assembly,_chromosome:_1	AUGUSTUS	exon	33272930	33273416	.	-	.	ID=g1368.t1.exon4;Parent=g1368.t1;
OX371260.1_Lypha_dubia_genome_assembly,_chromosome:_1	AUGUSTUS	intron	33273417	33273486	1	-	.	ID=g1368.t1.intron4;Parent=g1368.t1;
OX371260.1_Lypha_dubia_genome_assembly,_chromosome:_1	AUGUSTUS	CDS	33273487	33274079	1	-	1	ID=g1368.t1.CDS5;Parent=g1368.t1;
OX371260.1_Lypha_dubia_genome_assembly,_chromosome:_1	AUGUSTUS	exon	33273487	33274079	.	-	.	ID=g1368.t1.exon5;Parent=g1368.t1;
OX371260.1_Lypha_dubia_genome_assembly,_chromosome:_1	AUGUSTUS	intron	33274080	33274161	1	-	.	ID=g1368.t1.intron5;Parent=g1368.t1;
OX371260.1_Lypha_dubia_genome_assembly,_chromosome:_1	AUGUSTUS	CDS	33274162	33275192	1	-	0	ID=g1368.t1.CDS6;Parent=g1368.t1;
OX371260.1_Lypha_dubia_genome_assembly,_chromosome:_1	AUGUSTUS	exon	33274162	33275192	.	-	.	ID=g1368.t1.exon6;Parent=g1368.t1;
OX371260.1_Lypha_dubia_genome_assembly,_chromosome:_1	AUGUSTUS	intron	33275193	33275258	1	-	.	ID=g1368.t1.intron6;Parent=g1368.t1;
OX371260.1_Lypha_dubia_genome_assembly,_chromosome:_1	AUGUSTUS	CDS	33275259	33275297	1	-	0	ID=g1368.t1.CDS7;Parent=g1368.t1;
OX371260.1_Lypha_dubia_genome_assembly,_chromosome:_1	AUGUSTUS	exon	33275259	33275297	.	-	.	ID=g1368.t1.exon7;Parent=g1368.t1;
OX371260.1_Lypha_dubia_genome_assembly,_chromosome:_1	AUGUSTUS	start_codon	33275295	33275297	.	-	0	ID=g1368.t1.start1;Parent=g1368.t1;
OX371260.1_Lypha_dubia_genome_assembly,_chromosome:_1	AUGUSTUS	gene	33333818	33340186	.	-	.	ID=g1369;
OX371260.1_Lypha_dubia_genome_assembly,_chromosome:_1	AUGUSTUS	mRNA	33333818	33340186	1	-	.	ID=g1369.t1;Parent=g1369;
OX371260.1_Lypha_dubia_genome_assembly,_chromosome:_1	AUGUSTUS	stop_codon	33333818	33333820	.	-	0	ID=g1369.t1.stop1;Parent=g1369.t1;
OX371260.1_Lypha_dubia_genome_assembly,_chromosome:_1	AUGUSTUS	CDS	33333818	33333868	1	-	0	ID=g1369.t1.CDS1;Parent=g1369.t1;
OX371260.1_Lypha_dubia_genome_assembly,_chromosome:_1	AUGUSTUS	exon	33333818	33333868	.	-	.	ID=g1369.t1.exon1;Parent=g1369.t1;
OX371260.1_Lypha_dubia_genome_assembly,_chromosome:_1	AUGUSTUS	intron	33333869	33334108	1	-	.	ID=g1369.t1.intron1;Parent=g1369.t1;
OX371260.1_Lypha_dubia_genome_assembly,_chromosome:_1	AUGUSTUS	CDS	33334109	33335183	1	-	1	ID=g1369.t1.CDS2;Parent=g1369.t1;
OX371260.1_Lypha_dubia_genome_assembly,_chromosome:_1	AUGUSTUS	exon	33334109	33335183	.	-	.	ID=g1369.t1.exon2;Parent=g1369.t1;
OX371260.1_Lypha_dubia_genome_assembly,_chromosome:_1	AUGUSTUS	intron	33335184	33338898	1	-	.	ID=g1369.t1.intron2;Parent=g1369.t1;
OX371260.1_Lypha_dubia_genome_assembly,_chromosome:_1	AUGUSTUS	CDS	33338899	33339911	1	-	0	ID=g1369.t1.CDS3;Parent=g1369.t1;
OX371260.1_Lypha_dubia_genome_assembly,_chromosome:_1	AUGUSTUS	exon	33338899	33339911	.	-	.	ID=g1369.t1.exon3;Parent=g1369.t1;
OX371260.1_Lypha_dubia_genome_assembly,_chromosome:_1	AUGUSTUS	intron	33339912	33340108	1	-	.	ID=g1369.t1.intron3;Parent=g1369.t1;
OX371260.1_Lypha_dubia_genome_assembly,_chromosome:_1	AUGUSTUS	CDS	33340109	33340186	1	-	0	ID=g1369.t1.CDS4;Parent=g1369.t1;
OX371260.1_Lypha_dubia_genome_assembly,_chromosome:_1	AUGUSTUS	exon	33340109	33340186	.	-	.	ID=g1369.t1.exon4;Parent=g1369.t1;
OX371260.1_Lypha_dubia_genome_assembly,_chromosome:_1	AUGUSTUS	start_codon	33340184	33340186	.	-	0	ID=g1369.t1.start1;Parent=g1369.t1;
OX371260.1_Lypha_dubia_genome_assembly,_chromosome:_1	AUGUSTUS	gene	33362448	33368281	.	-	.	ID=g1370;
OX371260.1_Lypha_dubia_genome_assembly,_chromosome:_1	AUGUSTUS	mRNA	33362448	33368281	0.43	-	.	ID=g1370.t1;Parent=g1370;
OX371260.1_Lypha_dubia_genome_assembly,_chromosome:_1	AUGUSTUS	stop_codon	33362448	33362450	.	-	0	ID=g1370.t1.stop1;Parent=g1370.t1;
OX371260.1_Lypha_dubia_genome_assembly,_chromosome:_1	AUGUSTUS	CDS	33362448	33362495	0.76	-	0	ID=g1370.t1.CDS1;Parent=g1370.t1;
OX371260.1_Lypha_dubia_genome_assembly,_chromosome:_1	AUGUSTUS	exon	33362448	33362495	.	-	.	ID=g1370.t1.exon1;Parent=g1370.t1;
OX371260.1_Lypha_dubia_genome_assembly,_chromosome:_1	AUGUSTUS	intron	33362496	33364718	0.76	-	.	ID=g1370.t1.intron1;Parent=g1370.t1;
OX371260.1_Lypha_dubia_genome_assembly,_chromosome:_1	AUGUSTUS	CDS	33364719	33365717	1	-	0	ID=g1370.t1.CDS2;Parent=g1370.t1;
OX371260.1_Lypha_dubia_genome_assembly,_chromosome:_1	AUGUSTUS	exon	33364719	33365717	.	-	.	ID=g1370.t1.exon2;Parent=g1370.t1;
OX371260.1_Lypha_dubia_genome_assembly,_chromosome:_1	AUGUSTUS	intron	33365718	33368245	0.56	-	.	ID=g1370.t1.intron2;Parent=g1370.t1;
OX371260.1_Lypha_dubia_genome_assembly,_chromosome:_1	AUGUSTUS	CDS	33368246	33368281	0.56	-	0	ID=g1370.t1.CDS3;Parent=g1370.t1;
OX371260.1_Lypha_dubia_genome_assembly,_chromosome:_1	AUGUSTUS	exon	33368246	33368281	.	-	.	ID=g1370.t1.exon3;Parent=g1370.t1;
OX371260.1_Lypha_dubia_genome_assembly,_chromosome:_1	AUGUSTUS	start_codon	33368279	33368281	.	-	0	ID=g1370.t1.start1;Parent=g1370.t1;
OX371260.1_Lypha_dubia_genome_assembly,_chromosome:_1	AUGUSTUS	gene	33369360	33379000	.	+	.	ID=g1371;
OX371260.1_Lypha_dubia_genome_assembly,_chromosome:_1	AUGUSTUS	mRNA	33369360	33379000	1	+	.	ID=g1371.t1;Parent=g1371;
OX371260.1_Lypha_dubia_genome_assembly,_chromosome:_1	AUGUSTUS	start_codon	33369360	33369362	.	+	0	ID=g1371.t1.start1;Parent=g1371.t1;
OX371260.1_Lypha_dubia_genome_assembly,_chromosome:_1	AUGUSTUS	CDS	33369360	33370231	1	+	0	ID=g1371.t1.CDS1;Parent=g1371.t1;
OX371260.1_Lypha_dubia_genome_assembly,_chromosome:_1	AUGUSTUS	exon	33369360	33370231	.	+	.	ID=g1371.t1.exon1;Parent=g1371.t1;
OX371260.1_Lypha_dubia_genome_assembly,_chromosome:_1	AUGUSTUS	intron	33370232	33376874	1	+	.	ID=g1371.t1.intron1;Parent=g1371.t1;
OX371260.1_Lypha_dubia_genome_assembly,_chromosome:_1	AUGUSTUS	CDS	33376875	33377221	1	+	1	ID=g1371.t1.CDS2;Parent=g1371.t1;
OX371260.1_Lypha_dubia_genome_assembly,_chromosome:_1	AUGUSTUS	exon	33376875	33377221	.	+	.	ID=g1371.t1.exon2;Parent=g1371.t1;
OX371260.1_Lypha_dubia_genome_assembly,_chromosome:_1	AUGUSTUS	intron	33377222	33378056	1	+	.	ID=g1371.t1.intron2;Parent=g1371.t1;
OX371260.1_Lypha_dubia_genome_assembly,_chromosome:_1	AUGUSTUS	CDS	33378057	33379000	1	+	2	ID=g1371.t1.CDS3;Parent=g1371.t1;
OX371260.1_Lypha_dubia_genome_assembly,_chromosome:_1	AUGUSTUS	exon	33378057	33379000	.	+	.	ID=g1371.t1.exon3;Parent=g1371.t1;
OX371260.1_Lypha_dubia_genome_assembly,_chromosome:_1	AUGUSTUS	stop_codon	33378998	33379000	.	+	0	ID=g1371.t1.stop1;Parent=g1371.t1;
OX371260.1_Lypha_dubia_genome_assembly,_chromosome:_1	AUGUSTUS	gene	33397436	33398769	.	-	.	ID=g1372;
OX371260.1_Lypha_dubia_genome_assembly,_chromosome:_1	AUGUSTUS	mRNA	33397436	33398769	0.97	-	.	ID=g1372.t1;Parent=g1372;
OX371260.1_Lypha_dubia_genome_assembly,_chromosome:_1	AUGUSTUS	stop_codon	33397436	33397438	.	-	0	ID=g1372.t1.stop1;Parent=g1372.t1;
OX371260.1_Lypha_dubia_genome_assembly,_chromosome:_1	AUGUSTUS	CDS	33397436	33398325	0.97	-	2	ID=g1372.t1.CDS1;Parent=g1372.t1;
OX371260.1_Lypha_dubia_genome_assembly,_chromosome:_1	AUGUSTUS	exon	33397436	33398325	.	-	.	ID=g1372.t1.exon1;Parent=g1372.t1;
OX371260.1_Lypha_dubia_genome_assembly,_chromosome:_1	AUGUSTUS	intron	33398326	33398729	0.97	-	.	ID=g1372.t1.intron1;Parent=g1372.t1;
OX371260.1_Lypha_dubia_genome_assembly,_chromosome:_1	AUGUSTUS	CDS	33398730	33398769	0.97	-	0	ID=g1372.t1.CDS2;Parent=g1372.t1;
OX371260.1_Lypha_dubia_genome_assembly,_chromosome:_1	AUGUSTUS	exon	33398730	33398769	.	-	.	ID=g1372.t1.exon2;Parent=g1372.t1;
OX371260.1_Lypha_dubia_genome_assembly,_chromosome:_1	AUGUSTUS	start_codon	33398767	33398769	.	-	0	ID=g1372.t1.start1;Parent=g1372.t1;
OX371260.1_Lypha_dubia_genome_assembly,_chromosome:_1	AUGUSTUS	gene	33418910	33424691	.	-	.	ID=g1373;
OX371260.1_Lypha_dubia_genome_assembly,_chromosome:_1	AUGUSTUS	mRNA	33418910	33424691	0.71	-	.	ID=g1373.t1;Parent=g1373;
OX371260.1_Lypha_dubia_genome_assembly,_chromosome:_1	AUGUSTUS	stop_codon	33418910	33418912	.	-	0	ID=g1373.t1.stop1;Parent=g1373.t1;
OX371260.1_Lypha_dubia_genome_assembly,_chromosome:_1	AUGUSTUS	CDS	33418910	33419031	0.71	-	2	ID=g1373.t1.CDS1;Parent=g1373.t1;
OX371260.1_Lypha_dubia_genome_assembly,_chromosome:_1	AUGUSTUS	exon	33418910	33419031	.	-	.	ID=g1373.t1.exon1;Parent=g1373.t1;
OX371260.1_Lypha_dubia_genome_assembly,_chromosome:_1	AUGUSTUS	intron	33419032	33422863	0.71	-	.	ID=g1373.t1.intron1;Parent=g1373.t1;
OX371260.1_Lypha_dubia_genome_assembly,_chromosome:_1	AUGUSTUS	CDS	33422864	33424691	1	-	0	ID=g1373.t1.CDS2;Parent=g1373.t1;
OX371260.1_Lypha_dubia_genome_assembly,_chromosome:_1	AUGUSTUS	exon	33422864	33424691	.	-	.	ID=g1373.t1.exon2;Parent=g1373.t1;
OX371260.1_Lypha_dubia_genome_assembly,_chromosome:_1	AUGUSTUS	start_codon	33424689	33424691	.	-	0	ID=g1373.t1.start1;Parent=g1373.t1;
OX371260.1_Lypha_dubia_genome_assembly,_chromosome:_1	AUGUSTUS	gene	33676854	33677298	.	-	.	ID=g1374;
OX371260.1_Lypha_dubia_genome_assembly,_chromosome:_1	AUGUSTUS	mRNA	33676854	33677298	0.8	-	.	ID=g1374.t1;Parent=g1374;
OX371260.1_Lypha_dubia_genome_assembly,_chromosome:_1	AUGUSTUS	stop_codon	33676854	33676856	.	-	0	ID=g1374.t1.stop1;Parent=g1374.t1;
OX371260.1_Lypha_dubia_genome_assembly,_chromosome:_1	AUGUSTUS	CDS	33676854	33677032	0.8	-	2	ID=g1374.t1.CDS1;Parent=g1374.t1;
OX371260.1_Lypha_dubia_genome_assembly,_chromosome:_1	AUGUSTUS	exon	33676854	33677032	.	-	.	ID=g1374.t1.exon1;Parent=g1374.t1;
OX371260.1_Lypha_dubia_genome_assembly,_chromosome:_1	AUGUSTUS	intron	33677033	33677093	1	-	.	ID=g1374.t1.intron1;Parent=g1374.t1;
OX371260.1_Lypha_dubia_genome_assembly,_chromosome:_1	AUGUSTUS	CDS	33677094	33677298	1	-	0	ID=g1374.t1.CDS2;Parent=g1374.t1;
OX371260.1_Lypha_dubia_genome_assembly,_chromosome:_1	AUGUSTUS	exon	33677094	33677298	.	-	.	ID=g1374.t1.exon2;Parent=g1374.t1;
OX371260.1_Lypha_dubia_genome_assembly,_chromosome:_1	AUGUSTUS	start_codon	33677296	33677298	.	-	0	ID=g1374.t1.start1;Parent=g1374.t1;
OX371260.1_Lypha_dubia_genome_assembly,_chromosome:_1	AUGUSTUS	gene	33683663	33685174	.	+	.	ID=g1375;
OX371260.1_Lypha_dubia_genome_assembly,_chromosome:_1	AUGUSTUS	mRNA	33683663	33685174	0.39	+	.	ID=g1375.t1;Parent=g1375;
OX371260.1_Lypha_dubia_genome_assembly,_chromosome:_1	AUGUSTUS	start_codon	33683663	33683665	.	+	0	ID=g1375.t1.start1;Parent=g1375.t1;
OX371260.1_Lypha_dubia_genome_assembly,_chromosome:_1	AUGUSTUS	CDS	33683663	33684092	0.4	+	0	ID=g1375.t1.CDS1;Parent=g1375.t1;
OX371260.1_Lypha_dubia_genome_assembly,_chromosome:_1	AUGUSTUS	exon	33683663	33684092	.	+	.	ID=g1375.t1.exon1;Parent=g1375.t1;
OX371260.1_Lypha_dubia_genome_assembly,_chromosome:_1	AUGUSTUS	intron	33684093	33684683	0.88	+	.	ID=g1375.t1.intron1;Parent=g1375.t1;
OX371260.1_Lypha_dubia_genome_assembly,_chromosome:_1	AUGUSTUS	CDS	33684684	33685174	0.99	+	2	ID=g1375.t1.CDS2;Parent=g1375.t1;
OX371260.1_Lypha_dubia_genome_assembly,_chromosome:_1	AUGUSTUS	exon	33684684	33685174	.	+	.	ID=g1375.t1.exon2;Parent=g1375.t1;
OX371260.1_Lypha_dubia_genome_assembly,_chromosome:_1	AUGUSTUS	stop_codon	33685172	33685174	.	+	0	ID=g1375.t1.stop1;Parent=g1375.t1;
OX371260.1_Lypha_dubia_genome_assembly,_chromosome:_1	AUGUSTUS	gene	34110043	34111418	.	-	.	ID=g1376;
OX371260.1_Lypha_dubia_genome_assembly,_chromosome:_1	AUGUSTUS	mRNA	34110043	34111418	1	-	.	ID=g1376.t1;Parent=g1376;
OX371260.1_Lypha_dubia_genome_assembly,_chromosome:_1	AUGUSTUS	stop_codon	34110043	34110045	.	-	0	ID=g1376.t1.stop1;Parent=g1376.t1;
OX371260.1_Lypha_dubia_genome_assembly,_chromosome:_1	AUGUSTUS	CDS	34110043	34110208	1	-	1	ID=g1376.t1.CDS1;Parent=g1376.t1;
OX371260.1_Lypha_dubia_genome_assembly,_chromosome:_1	AUGUSTUS	exon	34110043	34110208	.	-	.	ID=g1376.t1.exon1;Parent=g1376.t1;
OX371260.1_Lypha_dubia_genome_assembly,_chromosome:_1	AUGUSTUS	intron	34110209	34110285	1	-	.	ID=g1376.t1.intron1;Parent=g1376.t1;
OX371260.1_Lypha_dubia_genome_assembly,_chromosome:_1	AUGUSTUS	CDS	34110286	34111418	1	-	0	ID=g1376.t1.CDS2;Parent=g1376.t1;
OX371260.1_Lypha_dubia_genome_assembly,_chromosome:_1	AUGUSTUS	exon	34110286	34111418	.	-	.	ID=g1376.t1.exon2;Parent=g1376.t1;
OX371260.1_Lypha_dubia_genome_assembly,_chromosome:_1	AUGUSTUS	start_codon	34111416	34111418	.	-	0	ID=g1376.t1.start1;Parent=g1376.t1;
OX371260.1_Lypha_dubia_genome_assembly,_chromosome:_1	AUGUSTUS	gene	34113505	34125410	.	+	.	ID=g1377;
OX371260.1_Lypha_dubia_genome_assembly,_chromosome:_1	AUGUSTUS	mRNA	34113505	34125410	1	+	.	ID=g1377.t1;Parent=g1377;
OX371260.1_Lypha_dubia_genome_assembly,_chromosome:_1	AUGUSTUS	start_codon	34113505	34113507	.	+	0	ID=g1377.t1.start1;Parent=g1377.t1;
OX371260.1_Lypha_dubia_genome_assembly,_chromosome:_1	AUGUSTUS	CDS	34113505	34113601	1	+	0	ID=g1377.t1.CDS1;Parent=g1377.t1;
OX371260.1_Lypha_dubia_genome_assembly,_chromosome:_1	AUGUSTUS	exon	34113505	34113601	.	+	.	ID=g1377.t1.exon1;Parent=g1377.t1;
OX371260.1_Lypha_dubia_genome_assembly,_chromosome:_1	AUGUSTUS	intron	34113602	34117860	1	+	.	ID=g1377.t1.intron1;Parent=g1377.t1;
OX371260.1_Lypha_dubia_genome_assembly,_chromosome:_1	AUGUSTUS	CDS	34117861	34118519	1	+	2	ID=g1377.t1.CDS2;Parent=g1377.t1;
OX371260.1_Lypha_dubia_genome_assembly,_chromosome:_1	AUGUSTUS	exon	34117861	34118519	.	+	.	ID=g1377.t1.exon2;Parent=g1377.t1;
OX371260.1_Lypha_dubia_genome_assembly,_chromosome:_1	AUGUSTUS	intron	34118520	34118599	1	+	.	ID=g1377.t1.intron2;Parent=g1377.t1;
OX371260.1_Lypha_dubia_genome_assembly,_chromosome:_1	AUGUSTUS	CDS	34118600	34118894	1	+	0	ID=g1377.t1.CDS3;Parent=g1377.t1;
OX371260.1_Lypha_dubia_genome_assembly,_chromosome:_1	AUGUSTUS	exon	34118600	34118894	.	+	.	ID=g1377.t1.exon3;Parent=g1377.t1;
OX371260.1_Lypha_dubia_genome_assembly,_chromosome:_1	AUGUSTUS	intron	34118895	34118970	1	+	.	ID=g1377.t1.intron3;Parent=g1377.t1;
OX371260.1_Lypha_dubia_genome_assembly,_chromosome:_1	AUGUSTUS	CDS	34118971	34119491	1	+	2	ID=g1377.t1.CDS4;Parent=g1377.t1;
OX371260.1_Lypha_dubia_genome_assembly,_chromosome:_1	AUGUSTUS	exon	34118971	34119491	.	+	.	ID=g1377.t1.exon4;Parent=g1377.t1;
OX371260.1_Lypha_dubia_genome_assembly,_chromosome:_1	AUGUSTUS	intron	34119492	34119578	1	+	.	ID=g1377.t1.intron4;Parent=g1377.t1;
OX371260.1_Lypha_dubia_genome_assembly,_chromosome:_1	AUGUSTUS	CDS	34119579	34119649	1	+	0	ID=g1377.t1.CDS5;Parent=g1377.t1;
OX371260.1_Lypha_dubia_genome_assembly,_chromosome:_1	AUGUSTUS	exon	34119579	34119649	.	+	.	ID=g1377.t1.exon5;Parent=g1377.t1;
OX371260.1_Lypha_dubia_genome_assembly,_chromosome:_1	AUGUSTUS	intron	34119650	34121669	1	+	.	ID=g1377.t1.intron5;Parent=g1377.t1;
OX371260.1_Lypha_dubia_genome_assembly,_chromosome:_1	AUGUSTUS	CDS	34121670	34121885	1	+	1	ID=g1377.t1.CDS6;Parent=g1377.t1;
OX371260.1_Lypha_dubia_genome_assembly,_chromosome:_1	AUGUSTUS	exon	34121670	34121885	.	+	.	ID=g1377.t1.exon6;Parent=g1377.t1;
OX371260.1_Lypha_dubia_genome_assembly,_chromosome:_1	AUGUSTUS	intron	34121886	34122156	1	+	.	ID=g1377.t1.intron6;Parent=g1377.t1;
OX371260.1_Lypha_dubia_genome_assembly,_chromosome:_1	AUGUSTUS	CDS	34122157	34122393	1	+	1	ID=g1377.t1.CDS7;Parent=g1377.t1;
OX371260.1_Lypha_dubia_genome_assembly,_chromosome:_1	AUGUSTUS	exon	34122157	34122393	.	+	.	ID=g1377.t1.exon7;Parent=g1377.t1;
OX371260.1_Lypha_dubia_genome_assembly,_chromosome:_1	AUGUSTUS	intron	34122394	34122459	1	+	.	ID=g1377.t1.intron7;Parent=g1377.t1;
OX371260.1_Lypha_dubia_genome_assembly,_chromosome:_1	AUGUSTUS	CDS	34122460	34122776	1	+	1	ID=g1377.t1.CDS8;Parent=g1377.t1;
OX371260.1_Lypha_dubia_genome_assembly,_chromosome:_1	AUGUSTUS	exon	34122460	34122776	.	+	.	ID=g1377.t1.exon8;Parent=g1377.t1;
OX371260.1_Lypha_dubia_genome_assembly,_chromosome:_1	AUGUSTUS	intron	34122777	34122826	1	+	.	ID=g1377.t1.intron8;Parent=g1377.t1;
OX371260.1_Lypha_dubia_genome_assembly,_chromosome:_1	AUGUSTUS	CDS	34122827	34122957	1	+	2	ID=g1377.t1.CDS9;Parent=g1377.t1;
OX371260.1_Lypha_dubia_genome_assembly,_chromosome:_1	AUGUSTUS	exon	34122827	34122957	.	+	.	ID=g1377.t1.exon9;Parent=g1377.t1;
OX371260.1_Lypha_dubia_genome_assembly,_chromosome:_1	AUGUSTUS	intron	34122958	34123475	1	+	.	ID=g1377.t1.intron9;Parent=g1377.t1;
OX371260.1_Lypha_dubia_genome_assembly,_chromosome:_1	AUGUSTUS	CDS	34123476	34124182	1	+	0	ID=g1377.t1.CDS10;Parent=g1377.t1;
OX371260.1_Lypha_dubia_genome_assembly,_chromosome:_1	AUGUSTUS	exon	34123476	34124182	.	+	.	ID=g1377.t1.exon10;Parent=g1377.t1;
OX371260.1_Lypha_dubia_genome_assembly,_chromosome:_1	AUGUSTUS	intron	34124183	34125072	1	+	.	ID=g1377.t1.intron10;Parent=g1377.t1;
OX371260.1_Lypha_dubia_genome_assembly,_chromosome:_1	AUGUSTUS	CDS	34125073	34125217	1	+	1	ID=g1377.t1.CDS11;Parent=g1377.t1;
OX371260.1_Lypha_dubia_genome_assembly,_chromosome:_1	AUGUSTUS	exon	34125073	34125217	.	+	.	ID=g1377.t1.exon11;Parent=g1377.t1;
OX371260.1_Lypha_dubia_genome_assembly,_chromosome:_1	AUGUSTUS	intron	34125218	34125281	1	+	.	ID=g1377.t1.intron11;Parent=g1377.t1;
OX371260.1_Lypha_dubia_genome_assembly,_chromosome:_1	AUGUSTUS	CDS	34125282	34125410	1	+	0	ID=g1377.t1.CDS12;Parent=g1377.t1;
OX371260.1_Lypha_dubia_genome_assembly,_chromosome:_1	AUGUSTUS	exon	34125282	34125410	.	+	.	ID=g1377.t1.exon12;Parent=g1377.t1;
OX371260.1_Lypha_dubia_genome_assembly,_chromosome:_1	AUGUSTUS	stop_codon	34125408	34125410	.	+	0	ID=g1377.t1.stop1;Parent=g1377.t1;
OX371260.1_Lypha_dubia_genome_assembly,_chromosome:_1	AUGUSTUS	mRNA	34113505	34125410	1	+	.	ID=g1377.t2;Parent=g1377;
OX371260.1_Lypha_dubia_genome_assembly,_chromosome:_1	AUGUSTUS	start_codon	34113505	34113507	.	+	0	ID=g1377.t2.start1;Parent=g1377.t2;
OX371260.1_Lypha_dubia_genome_assembly,_chromosome:_1	AUGUSTUS	CDS	34113505	34113601	1	+	0	ID=g1377.t2.CDS1;Parent=g1377.t2;
OX371260.1_Lypha_dubia_genome_assembly,_chromosome:_1	AUGUSTUS	exon	34113505	34113601	.	+	.	ID=g1377.t2.exon1;Parent=g1377.t2;
OX371260.1_Lypha_dubia_genome_assembly,_chromosome:_1	AUGUSTUS	intron	34113602	34117860	1	+	.	ID=g1377.t2.intron1;Parent=g1377.t2;
OX371260.1_Lypha_dubia_genome_assembly,_chromosome:_1	AUGUSTUS	CDS	34117861	34118519	1	+	2	ID=g1377.t2.CDS2;Parent=g1377.t2;
OX371260.1_Lypha_dubia_genome_assembly,_chromosome:_1	AUGUSTUS	exon	34117861	34118519	.	+	.	ID=g1377.t2.exon2;Parent=g1377.t2;
OX371260.1_Lypha_dubia_genome_assembly,_chromosome:_1	AUGUSTUS	intron	34118520	34118599	1	+	.	ID=g1377.t2.intron2;Parent=g1377.t2;
OX371260.1_Lypha_dubia_genome_assembly,_chromosome:_1	AUGUSTUS	CDS	34118600	34118894	1	+	0	ID=g1377.t2.CDS3;Parent=g1377.t2;
OX371260.1_Lypha_dubia_genome_assembly,_chromosome:_1	AUGUSTUS	exon	34118600	34118894	.	+	.	ID=g1377.t2.exon3;Parent=g1377.t2;
OX371260.1_Lypha_dubia_genome_assembly,_chromosome:_1	AUGUSTUS	intron	34118895	34118970	1	+	.	ID=g1377.t2.intron3;Parent=g1377.t2;
OX371260.1_Lypha_dubia_genome_assembly,_chromosome:_1	AUGUSTUS	CDS	34118971	34119491	1	+	2	ID=g1377.t2.CDS4;Parent=g1377.t2;
OX371260.1_Lypha_dubia_genome_assembly,_chromosome:_1	AUGUSTUS	exon	34118971	34119491	.	+	.	ID=g1377.t2.exon4;Parent=g1377.t2;
OX371260.1_Lypha_dubia_genome_assembly,_chromosome:_1	AUGUSTUS	intron	34119492	34119578	1	+	.	ID=g1377.t2.intron4;Parent=g1377.t2;
OX371260.1_Lypha_dubia_genome_assembly,_chromosome:_1	AUGUSTUS	CDS	34119579	34119649	1	+	0	ID=g1377.t2.CDS5;Parent=g1377.t2;
OX371260.1_Lypha_dubia_genome_assembly,_chromosome:_1	AUGUSTUS	exon	34119579	34119649	.	+	.	ID=g1377.t2.exon5;Parent=g1377.t2;
OX371260.1_Lypha_dubia_genome_assembly,_chromosome:_1	AUGUSTUS	intron	34119650	34121669	1	+	.	ID=g1377.t2.intron5;Parent=g1377.t2;
OX371260.1_Lypha_dubia_genome_assembly,_chromosome:_1	AUGUSTUS	CDS	34121670	34121885	1	+	1	ID=g1377.t2.CDS6;Parent=g1377.t2;
OX371260.1_Lypha_dubia_genome_assembly,_chromosome:_1	AUGUSTUS	exon	34121670	34121885	.	+	.	ID=g1377.t2.exon6;Parent=g1377.t2;
OX371260.1_Lypha_dubia_genome_assembly,_chromosome:_1	AUGUSTUS	intron	34121886	34122156	1	+	.	ID=g1377.t2.intron6;Parent=g1377.t2;
OX371260.1_Lypha_dubia_genome_assembly,_chromosome:_1	AUGUSTUS	CDS	34122157	34122393	1	+	1	ID=g1377.t2.CDS7;Parent=g1377.t2;
OX371260.1_Lypha_dubia_genome_assembly,_chromosome:_1	AUGUSTUS	exon	34122157	34122393	.	+	.	ID=g1377.t2.exon7;Parent=g1377.t2;
OX371260.1_Lypha_dubia_genome_assembly,_chromosome:_1	AUGUSTUS	intron	34122394	34122459	1	+	.	ID=g1377.t2.intron7;Parent=g1377.t2;
OX371260.1_Lypha_dubia_genome_assembly,_chromosome:_1	AUGUSTUS	CDS	34122460	34122776	1	+	1	ID=g1377.t2.CDS8;Parent=g1377.t2;
OX371260.1_Lypha_dubia_genome_assembly,_chromosome:_1	AUGUSTUS	exon	34122460	34122776	.	+	.	ID=g1377.t2.exon8;Parent=g1377.t2;
OX371260.1_Lypha_dubia_genome_assembly,_chromosome:_1	AUGUSTUS	intron	34122777	34122826	1	+	.	ID=g1377.t2.intron8;Parent=g1377.t2;
OX371260.1_Lypha_dubia_genome_assembly,_chromosome:_1	AUGUSTUS	CDS	34122827	34122957	1	+	2	ID=g1377.t2.CDS9;Parent=g1377.t2;
OX371260.1_Lypha_dubia_genome_assembly,_chromosome:_1	AUGUSTUS	exon	34122827	34122957	.	+	.	ID=g1377.t2.exon9;Parent=g1377.t2;
OX371260.1_Lypha_dubia_genome_assembly,_chromosome:_1	AUGUSTUS	intron	34122958	34123478	1	+	.	ID=g1377.t2.intron9;Parent=g1377.t2;
OX371260.1_Lypha_dubia_genome_assembly,_chromosome:_1	AUGUSTUS	CDS	34123479	34124182	1	+	0	ID=g1377.t2.CDS10;Parent=g1377.t2;
OX371260.1_Lypha_dubia_genome_assembly,_chromosome:_1	AUGUSTUS	exon	34123479	34124182	.	+	.	ID=g1377.t2.exon10;Parent=g1377.t2;
OX371260.1_Lypha_dubia_genome_assembly,_chromosome:_1	AUGUSTUS	intron	34124183	34125072	1	+	.	ID=g1377.t2.intron10;Parent=g1377.t2;
OX371260.1_Lypha_dubia_genome_assembly,_chromosome:_1	AUGUSTUS	CDS	34125073	34125217	1	+	1	ID=g1377.t2.CDS11;Parent=g1377.t2;
OX371260.1_Lypha_dubia_genome_assembly,_chromosome:_1	AUGUSTUS	exon	34125073	34125217	.	+	.	ID=g1377.t2.exon11;Parent=g1377.t2;
OX371260.1_Lypha_dubia_genome_assembly,_chromosome:_1	AUGUSTUS	intron	34125218	34125281	1	+	.	ID=g1377.t2.intron11;Parent=g1377.t2;
OX371260.1_Lypha_dubia_genome_assembly,_chromosome:_1	AUGUSTUS	CDS	34125282	34125410	1	+	0	ID=g1377.t2.CDS12;Parent=g1377.t2;
OX371260.1_Lypha_dubia_genome_assembly,_chromosome:_1	AUGUSTUS	exon	34125282	34125410	.	+	.	ID=g1377.t2.exon12;Parent=g1377.t2;
OX371260.1_Lypha_dubia_genome_assembly,_chromosome:_1	AUGUSTUS	stop_codon	34125408	34125410	.	+	0	ID=g1377.t2.stop1;Parent=g1377.t2;
OX371260.1_Lypha_dubia_genome_assembly,_chromosome:_1	AUGUSTUS	mRNA	34113505	34125410	1	+	.	ID=g1377.t3;Parent=g1377;
OX371260.1_Lypha_dubia_genome_assembly,_chromosome:_1	AUGUSTUS	start_codon	34113505	34113507	.	+	0	ID=g1377.t3.start1;Parent=g1377.t3;
OX371260.1_Lypha_dubia_genome_assembly,_chromosome:_1	AUGUSTUS	CDS	34113505	34113601	1	+	0	ID=g1377.t3.CDS1;Parent=g1377.t3;
OX371260.1_Lypha_dubia_genome_assembly,_chromosome:_1	AUGUSTUS	exon	34113505	34113601	.	+	.	ID=g1377.t3.exon1;Parent=g1377.t3;
OX371260.1_Lypha_dubia_genome_assembly,_chromosome:_1	AUGUSTUS	intron	34113602	34117860	1	+	.	ID=g1377.t3.intron1;Parent=g1377.t3;
OX371260.1_Lypha_dubia_genome_assembly,_chromosome:_1	AUGUSTUS	CDS	34117861	34118519	1	+	2	ID=g1377.t3.CDS2;Parent=g1377.t3;
OX371260.1_Lypha_dubia_genome_assembly,_chromosome:_1	AUGUSTUS	exon	34117861	34118519	.	+	.	ID=g1377.t3.exon2;Parent=g1377.t3;
OX371260.1_Lypha_dubia_genome_assembly,_chromosome:_1	AUGUSTUS	intron	34118520	34118599	1	+	.	ID=g1377.t3.intron2;Parent=g1377.t3;
OX371260.1_Lypha_dubia_genome_assembly,_chromosome:_1	AUGUSTUS	CDS	34118600	34118894	1	+	0	ID=g1377.t3.CDS3;Parent=g1377.t3;
OX371260.1_Lypha_dubia_genome_assembly,_chromosome:_1	AUGUSTUS	exon	34118600	34118894	.	+	.	ID=g1377.t3.exon3;Parent=g1377.t3;
OX371260.1_Lypha_dubia_genome_assembly,_chromosome:_1	AUGUSTUS	intron	34118895	34118970	1	+	.	ID=g1377.t3.intron3;Parent=g1377.t3;
OX371260.1_Lypha_dubia_genome_assembly,_chromosome:_1	AUGUSTUS	CDS	34118971	34119491	1	+	2	ID=g1377.t3.CDS4;Parent=g1377.t3;
OX371260.1_Lypha_dubia_genome_assembly,_chromosome:_1	AUGUSTUS	exon	34118971	34119491	.	+	.	ID=g1377.t3.exon4;Parent=g1377.t3;
OX371260.1_Lypha_dubia_genome_assembly,_chromosome:_1	AUGUSTUS	intron	34119492	34119578	1	+	.	ID=g1377.t3.intron4;Parent=g1377.t3;
OX371260.1_Lypha_dubia_genome_assembly,_chromosome:_1	AUGUSTUS	CDS	34119579	34119649	1	+	0	ID=g1377.t3.CDS5;Parent=g1377.t3;
OX371260.1_Lypha_dubia_genome_assembly,_chromosome:_1	AUGUSTUS	exon	34119579	34119649	.	+	.	ID=g1377.t3.exon5;Parent=g1377.t3;
OX371260.1_Lypha_dubia_genome_assembly,_chromosome:_1	AUGUSTUS	intron	34119650	34122156	1	+	.	ID=g1377.t3.intron5;Parent=g1377.t3;
OX371260.1_Lypha_dubia_genome_assembly,_chromosome:_1	AUGUSTUS	CDS	34122157	34122393	1	+	1	ID=g1377.t3.CDS6;Parent=g1377.t3;
OX371260.1_Lypha_dubia_genome_assembly,_chromosome:_1	AUGUSTUS	exon	34122157	34122393	.	+	.	ID=g1377.t3.exon6;Parent=g1377.t3;
OX371260.1_Lypha_dubia_genome_assembly,_chromosome:_1	AUGUSTUS	intron	34122394	34122459	1	+	.	ID=g1377.t3.intron6;Parent=g1377.t3;
OX371260.1_Lypha_dubia_genome_assembly,_chromosome:_1	AUGUSTUS	CDS	34122460	34122776	1	+	1	ID=g1377.t3.CDS7;Parent=g1377.t3;
OX371260.1_Lypha_dubia_genome_assembly,_chromosome:_1	AUGUSTUS	exon	34122460	34122776	.	+	.	ID=g1377.t3.exon7;Parent=g1377.t3;
OX371260.1_Lypha_dubia_genome_assembly,_chromosome:_1	AUGUSTUS	intron	34122777	34122826	1	+	.	ID=g1377.t3.intron7;Parent=g1377.t3;
OX371260.1_Lypha_dubia_genome_assembly,_chromosome:_1	AUGUSTUS	CDS	34122827	34122957	1	+	2	ID=g1377.t3.CDS8;Parent=g1377.t3;
OX371260.1_Lypha_dubia_genome_assembly,_chromosome:_1	AUGUSTUS	exon	34122827	34122957	.	+	.	ID=g1377.t3.exon8;Parent=g1377.t3;
OX371260.1_Lypha_dubia_genome_assembly,_chromosome:_1	AUGUSTUS	intron	34122958	34123478	1	+	.	ID=g1377.t3.intron8;Parent=g1377.t3;
OX371260.1_Lypha_dubia_genome_assembly,_chromosome:_1	AUGUSTUS	CDS	34123479	34124182	1	+	0	ID=g1377.t3.CDS9;Parent=g1377.t3;
OX371260.1_Lypha_dubia_genome_assembly,_chromosome:_1	AUGUSTUS	exon	34123479	34124182	.	+	.	ID=g1377.t3.exon9;Parent=g1377.t3;
OX371260.1_Lypha_dubia_genome_assembly,_chromosome:_1	AUGUSTUS	intron	34124183	34125072	1	+	.	ID=g1377.t3.intron9;Parent=g1377.t3;
OX371260.1_Lypha_dubia_genome_assembly,_chromosome:_1	AUGUSTUS	CDS	34125073	34125217	1	+	1	ID=g1377.t3.CDS10;Parent=g1377.t3;
OX371260.1_Lypha_dubia_genome_assembly,_chromosome:_1	AUGUSTUS	exon	34125073	34125217	.	+	.	ID=g1377.t3.exon10;Parent=g1377.t3;
OX371260.1_Lypha_dubia_genome_assembly,_chromosome:_1	AUGUSTUS	intron	34125218	34125281	1	+	.	ID=g1377.t3.intron10;Parent=g1377.t3;
OX371260.1_Lypha_dubia_genome_assembly,_chromosome:_1	AUGUSTUS	CDS	34125282	34125410	1	+	0	ID=g1377.t3.CDS11;Parent=g1377.t3;
OX371260.1_Lypha_dubia_genome_assembly,_chromosome:_1	AUGUSTUS	exon	34125282	34125410	.	+	.	ID=g1377.t3.exon11;Parent=g1377.t3;
OX371260.1_Lypha_dubia_genome_assembly,_chromosome:_1	AUGUSTUS	stop_codon	34125408	34125410	.	+	0	ID=g1377.t3.stop1;Parent=g1377.t3;
OX371260.1_Lypha_dubia_genome_assembly,_chromosome:_1	AUGUSTUS	gene	34272250	34272705	.	-	.	ID=g1378;
OX371260.1_Lypha_dubia_genome_assembly,_chromosome:_1	AUGUSTUS	mRNA	34272250	34272705	1	-	.	ID=g1378.t1;Parent=g1378;
OX371260.1_Lypha_dubia_genome_assembly,_chromosome:_1	AUGUSTUS	stop_codon	34272250	34272252	.	-	0	ID=g1378.t1.stop1;Parent=g1378.t1;
OX371260.1_Lypha_dubia_genome_assembly,_chromosome:_1	AUGUSTUS	CDS	34272250	34272705	1	-	0	ID=g1378.t1.CDS1;Parent=g1378.t1;
OX371260.1_Lypha_dubia_genome_assembly,_chromosome:_1	AUGUSTUS	exon	34272250	34272705	.	-	.	ID=g1378.t1.exon1;Parent=g1378.t1;
OX371260.1_Lypha_dubia_genome_assembly,_chromosome:_1	AUGUSTUS	start_codon	34272703	34272705	.	-	0	ID=g1378.t1.start1;Parent=g1378.t1;
OX371260.1_Lypha_dubia_genome_assembly,_chromosome:_1	AUGUSTUS	gene	34299751	34300535	.	-	.	ID=g1379;
OX371260.1_Lypha_dubia_genome_assembly,_chromosome:_1	AUGUSTUS	mRNA	34299751	34300535	1	-	.	ID=g1379.t1;Parent=g1379;
OX371260.1_Lypha_dubia_genome_assembly,_chromosome:_1	AUGUSTUS	stop_codon	34299751	34299753	.	-	0	ID=g1379.t1.stop1;Parent=g1379.t1;
OX371260.1_Lypha_dubia_genome_assembly,_chromosome:_1	AUGUSTUS	CDS	34299751	34299969	1	-	0	ID=g1379.t1.CDS1;Parent=g1379.t1;
OX371260.1_Lypha_dubia_genome_assembly,_chromosome:_1	AUGUSTUS	exon	34299751	34299969	.	-	.	ID=g1379.t1.exon1;Parent=g1379.t1;
OX371260.1_Lypha_dubia_genome_assembly,_chromosome:_1	AUGUSTUS	intron	34299970	34300262	1	-	.	ID=g1379.t1.intron1;Parent=g1379.t1;
OX371260.1_Lypha_dubia_genome_assembly,_chromosome:_1	AUGUSTUS	CDS	34300263	34300535	1	-	0	ID=g1379.t1.CDS2;Parent=g1379.t1;
OX371260.1_Lypha_dubia_genome_assembly,_chromosome:_1	AUGUSTUS	exon	34300263	34300535	.	-	.	ID=g1379.t1.exon2;Parent=g1379.t1;
OX371260.1_Lypha_dubia_genome_assembly,_chromosome:_1	AUGUSTUS	start_codon	34300533	34300535	.	-	0	ID=g1379.t1.start1;Parent=g1379.t1;
OX371260.1_Lypha_dubia_genome_assembly,_chromosome:_1	AUGUSTUS	gene	34329111	34337666	.	-	.	ID=g1380;
OX371260.1_Lypha_dubia_genome_assembly,_chromosome:_1	AUGUSTUS	mRNA	34329111	34337666	1	-	.	ID=g1380.t1;Parent=g1380;
OX371260.1_Lypha_dubia_genome_assembly,_chromosome:_1	AUGUSTUS	stop_codon	34329111	34329113	.	-	0	ID=g1380.t1.stop1;Parent=g1380.t1;
OX371260.1_Lypha_dubia_genome_assembly,_chromosome:_1	AUGUSTUS	CDS	34329111	34329404	1	-	0	ID=g1380.t1.CDS1;Parent=g1380.t1;
OX371260.1_Lypha_dubia_genome_assembly,_chromosome:_1	AUGUSTUS	exon	34329111	34329404	.	-	.	ID=g1380.t1.exon1;Parent=g1380.t1;
OX371260.1_Lypha_dubia_genome_assembly,_chromosome:_1	AUGUSTUS	intron	34329405	34336265	1	-	.	ID=g1380.t1.intron1;Parent=g1380.t1;
OX371260.1_Lypha_dubia_genome_assembly,_chromosome:_1	AUGUSTUS	CDS	34336266	34337666	1	-	0	ID=g1380.t1.CDS2;Parent=g1380.t1;
OX371260.1_Lypha_dubia_genome_assembly,_chromosome:_1	AUGUSTUS	exon	34336266	34337666	.	-	.	ID=g1380.t1.exon2;Parent=g1380.t1;
OX371260.1_Lypha_dubia_genome_assembly,_chromosome:_1	AUGUSTUS	start_codon	34337664	34337666	.	-	0	ID=g1380.t1.start1;Parent=g1380.t1;
OX371260.1_Lypha_dubia_genome_assembly,_chromosome:_1	AUGUSTUS	gene	34536283	34536738	.	-	.	ID=g1381;
OX371260.1_Lypha_dubia_genome_assembly,_chromosome:_1	AUGUSTUS	mRNA	34536283	34536738	1	-	.	ID=g1381.t1;Parent=g1381;
OX371260.1_Lypha_dubia_genome_assembly,_chromosome:_1	AUGUSTUS	stop_codon	34536283	34536285	.	-	0	ID=g1381.t1.stop1;Parent=g1381.t1;
OX371260.1_Lypha_dubia_genome_assembly,_chromosome:_1	AUGUSTUS	CDS	34536283	34536738	1	-	0	ID=g1381.t1.CDS1;Parent=g1381.t1;
OX371260.1_Lypha_dubia_genome_assembly,_chromosome:_1	AUGUSTUS	exon	34536283	34536738	.	-	.	ID=g1381.t1.exon1;Parent=g1381.t1;
OX371260.1_Lypha_dubia_genome_assembly,_chromosome:_1	AUGUSTUS	start_codon	34536736	34536738	.	-	0	ID=g1381.t1.start1;Parent=g1381.t1;
OX371260.1_Lypha_dubia_genome_assembly,_chromosome:_1	AUGUSTUS	gene	34536940	34553783	.	-	.	ID=g1382;
OX371260.1_Lypha_dubia_genome_assembly,_chromosome:_1	AUGUSTUS	mRNA	34536940	34553783	0.85	-	.	ID=g1382.t1;Parent=g1382;
OX371260.1_Lypha_dubia_genome_assembly,_chromosome:_1	AUGUSTUS	stop_codon	34536940	34536942	.	-	0	ID=g1382.t1.stop1;Parent=g1382.t1;
OX371260.1_Lypha_dubia_genome_assembly,_chromosome:_1	AUGUSTUS	CDS	34536940	34537688	1	-	2	ID=g1382.t1.CDS1;Parent=g1382.t1;
OX371260.1_Lypha_dubia_genome_assembly,_chromosome:_1	AUGUSTUS	exon	34536940	34537688	.	-	.	ID=g1382.t1.exon1;Parent=g1382.t1;
OX371260.1_Lypha_dubia_genome_assembly,_chromosome:_1	AUGUSTUS	intron	34537689	34541523	1	-	.	ID=g1382.t1.intron1;Parent=g1382.t1;
OX371260.1_Lypha_dubia_genome_assembly,_chromosome:_1	AUGUSTUS	CDS	34541524	34541633	1	-	1	ID=g1382.t1.CDS2;Parent=g1382.t1;
OX371260.1_Lypha_dubia_genome_assembly,_chromosome:_1	AUGUSTUS	exon	34541524	34541633	.	-	.	ID=g1382.t1.exon2;Parent=g1382.t1;
OX371260.1_Lypha_dubia_genome_assembly,_chromosome:_1	AUGUSTUS	intron	34541634	34553721	0.85	-	.	ID=g1382.t1.intron2;Parent=g1382.t1;
OX371260.1_Lypha_dubia_genome_assembly,_chromosome:_1	AUGUSTUS	CDS	34553722	34553783	0.85	-	0	ID=g1382.t1.CDS3;Parent=g1382.t1;
OX371260.1_Lypha_dubia_genome_assembly,_chromosome:_1	AUGUSTUS	exon	34553722	34553783	.	-	.	ID=g1382.t1.exon3;Parent=g1382.t1;
OX371260.1_Lypha_dubia_genome_assembly,_chromosome:_1	AUGUSTUS	start_codon	34553781	34553783	.	-	0	ID=g1382.t1.start1;Parent=g1382.t1;
OX371260.1_Lypha_dubia_genome_assembly,_chromosome:_1	AUGUSTUS	gene	34572740	34573534	.	-	.	ID=g1383;
OX371260.1_Lypha_dubia_genome_assembly,_chromosome:_1	AUGUSTUS	mRNA	34572740	34573534	1	-	.	ID=g1383.t1;Parent=g1383;
OX371260.1_Lypha_dubia_genome_assembly,_chromosome:_1	AUGUSTUS	stop_codon	34572740	34572742	.	-	0	ID=g1383.t1.stop1;Parent=g1383.t1;
OX371260.1_Lypha_dubia_genome_assembly,_chromosome:_1	AUGUSTUS	CDS	34572740	34573534	1	-	0	ID=g1383.t1.CDS1;Parent=g1383.t1;
OX371260.1_Lypha_dubia_genome_assembly,_chromosome:_1	AUGUSTUS	exon	34572740	34573534	.	-	.	ID=g1383.t1.exon1;Parent=g1383.t1;
OX371260.1_Lypha_dubia_genome_assembly,_chromosome:_1	AUGUSTUS	start_codon	34573532	34573534	.	-	0	ID=g1383.t1.start1;Parent=g1383.t1;
OX371260.1_Lypha_dubia_genome_assembly,_chromosome:_1	AUGUSTUS	gene	34631063	34632023	.	+	.	ID=g1384;
OX371260.1_Lypha_dubia_genome_assembly,_chromosome:_1	AUGUSTUS	mRNA	34631063	34632023	1	+	.	ID=g1384.t1;Parent=g1384;
OX371260.1_Lypha_dubia_genome_assembly,_chromosome:_1	AUGUSTUS	start_codon	34631063	34631065	.	+	0	ID=g1384.t1.start1;Parent=g1384.t1;
OX371260.1_Lypha_dubia_genome_assembly,_chromosome:_1	AUGUSTUS	CDS	34631063	34631095	1	+	0	ID=g1384.t1.CDS1;Parent=g1384.t1;
OX371260.1_Lypha_dubia_genome_assembly,_chromosome:_1	AUGUSTUS	exon	34631063	34631095	.	+	.	ID=g1384.t1.exon1;Parent=g1384.t1;
OX371260.1_Lypha_dubia_genome_assembly,_chromosome:_1	AUGUSTUS	intron	34631096	34631213	1	+	.	ID=g1384.t1.intron1;Parent=g1384.t1;
OX371260.1_Lypha_dubia_genome_assembly,_chromosome:_1	AUGUSTUS	CDS	34631214	34631286	1	+	0	ID=g1384.t1.CDS2;Parent=g1384.t1;
OX371260.1_Lypha_dubia_genome_assembly,_chromosome:_1	AUGUSTUS	exon	34631214	34631286	.	+	.	ID=g1384.t1.exon2;Parent=g1384.t1;
OX371260.1_Lypha_dubia_genome_assembly,_chromosome:_1	AUGUSTUS	intron	34631287	34631357	1	+	.	ID=g1384.t1.intron2;Parent=g1384.t1;
OX371260.1_Lypha_dubia_genome_assembly,_chromosome:_1	AUGUSTUS	CDS	34631358	34631499	1	+	2	ID=g1384.t1.CDS3;Parent=g1384.t1;
OX371260.1_Lypha_dubia_genome_assembly,_chromosome:_1	AUGUSTUS	exon	34631358	34631499	.	+	.	ID=g1384.t1.exon3;Parent=g1384.t1;
OX371260.1_Lypha_dubia_genome_assembly,_chromosome:_1	AUGUSTUS	intron	34631500	34631560	1	+	.	ID=g1384.t1.intron3;Parent=g1384.t1;
OX371260.1_Lypha_dubia_genome_assembly,_chromosome:_1	AUGUSTUS	CDS	34631561	34632023	1	+	1	ID=g1384.t1.CDS4;Parent=g1384.t1;
OX371260.1_Lypha_dubia_genome_assembly,_chromosome:_1	AUGUSTUS	exon	34631561	34632023	.	+	.	ID=g1384.t1.exon4;Parent=g1384.t1;
OX371260.1_Lypha_dubia_genome_assembly,_chromosome:_1	AUGUSTUS	stop_codon	34632021	34632023	.	+	0	ID=g1384.t1.stop1;Parent=g1384.t1;
OX371260.1_Lypha_dubia_genome_assembly,_chromosome:_1	AUGUSTUS	gene	34633003	34637760	.	-	.	ID=g1385;
OX371260.1_Lypha_dubia_genome_assembly,_chromosome:_1	AUGUSTUS	mRNA	34633003	34637760	1	-	.	ID=g1385.t1;Parent=g1385;
OX371260.1_Lypha_dubia_genome_assembly,_chromosome:_1	AUGUSTUS	stop_codon	34633003	34633005	.	-	0	ID=g1385.t1.stop1;Parent=g1385.t1;
OX371260.1_Lypha_dubia_genome_assembly,_chromosome:_1	AUGUSTUS	CDS	34633003	34634212	1	-	1	ID=g1385.t1.CDS1;Parent=g1385.t1;
OX371260.1_Lypha_dubia_genome_assembly,_chromosome:_1	AUGUSTUS	exon	34633003	34634212	.	-	.	ID=g1385.t1.exon1;Parent=g1385.t1;
OX371260.1_Lypha_dubia_genome_assembly,_chromosome:_1	AUGUSTUS	intron	34634213	34634295	1	-	.	ID=g1385.t1.intron1;Parent=g1385.t1;
OX371260.1_Lypha_dubia_genome_assembly,_chromosome:_1	AUGUSTUS	CDS	34634296	34634448	1	-	1	ID=g1385.t1.CDS2;Parent=g1385.t1;
OX371260.1_Lypha_dubia_genome_assembly,_chromosome:_1	AUGUSTUS	exon	34634296	34634448	.	-	.	ID=g1385.t1.exon2;Parent=g1385.t1;
OX371260.1_Lypha_dubia_genome_assembly,_chromosome:_1	AUGUSTUS	intron	34634449	34635827	1	-	.	ID=g1385.t1.intron2;Parent=g1385.t1;
OX371260.1_Lypha_dubia_genome_assembly,_chromosome:_1	AUGUSTUS	CDS	34635828	34635903	1	-	2	ID=g1385.t1.CDS3;Parent=g1385.t1;
OX371260.1_Lypha_dubia_genome_assembly,_chromosome:_1	AUGUSTUS	exon	34635828	34635903	.	-	.	ID=g1385.t1.exon3;Parent=g1385.t1;
OX371260.1_Lypha_dubia_genome_assembly,_chromosome:_1	AUGUSTUS	intron	34635904	34636648	1	-	.	ID=g1385.t1.intron3;Parent=g1385.t1;
OX371260.1_Lypha_dubia_genome_assembly,_chromosome:_1	AUGUSTUS	CDS	34636649	34636780	1	-	2	ID=g1385.t1.CDS4;Parent=g1385.t1;
OX371260.1_Lypha_dubia_genome_assembly,_chromosome:_1	AUGUSTUS	exon	34636649	34636780	.	-	.	ID=g1385.t1.exon4;Parent=g1385.t1;
OX371260.1_Lypha_dubia_genome_assembly,_chromosome:_1	AUGUSTUS	intron	34636781	34636860	1	-	.	ID=g1385.t1.intron4;Parent=g1385.t1;
OX371260.1_Lypha_dubia_genome_assembly,_chromosome:_1	AUGUSTUS	CDS	34636861	34637471	1	-	1	ID=g1385.t1.CDS5;Parent=g1385.t1;
OX371260.1_Lypha_dubia_genome_assembly,_chromosome:_1	AUGUSTUS	exon	34636861	34637471	.	-	.	ID=g1385.t1.exon5;Parent=g1385.t1;
OX371260.1_Lypha_dubia_genome_assembly,_chromosome:_1	AUGUSTUS	intron	34637472	34637524	1	-	.	ID=g1385.t1.intron5;Parent=g1385.t1;
OX371260.1_Lypha_dubia_genome_assembly,_chromosome:_1	AUGUSTUS	CDS	34637525	34637760	1	-	0	ID=g1385.t1.CDS6;Parent=g1385.t1;
OX371260.1_Lypha_dubia_genome_assembly,_chromosome:_1	AUGUSTUS	exon	34637525	34637760	.	-	.	ID=g1385.t1.exon6;Parent=g1385.t1;
OX371260.1_Lypha_dubia_genome_assembly,_chromosome:_1	AUGUSTUS	start_codon	34637758	34637760	.	-	0	ID=g1385.t1.start1;Parent=g1385.t1;
OX371260.1_Lypha_dubia_genome_assembly,_chromosome:_1	AUGUSTUS	gene	34639382	34642467	.	+	.	ID=g1386;
OX371260.1_Lypha_dubia_genome_assembly,_chromosome:_1	AUGUSTUS	mRNA	34639382	34642467	1	+	.	ID=g1386.t1;Parent=g1386;
OX371260.1_Lypha_dubia_genome_assembly,_chromosome:_1	AUGUSTUS	start_codon	34639382	34639384	.	+	0	ID=g1386.t1.start1;Parent=g1386.t1;
OX371260.1_Lypha_dubia_genome_assembly,_chromosome:_1	AUGUSTUS	CDS	34639382	34639880	1	+	0	ID=g1386.t1.CDS1;Parent=g1386.t1;
OX371260.1_Lypha_dubia_genome_assembly,_chromosome:_1	AUGUSTUS	exon	34639382	34639880	.	+	.	ID=g1386.t1.exon1;Parent=g1386.t1;
OX371260.1_Lypha_dubia_genome_assembly,_chromosome:_1	AUGUSTUS	intron	34639881	34639938	1	+	.	ID=g1386.t1.intron1;Parent=g1386.t1;
OX371260.1_Lypha_dubia_genome_assembly,_chromosome:_1	AUGUSTUS	CDS	34639939	34640430	1	+	2	ID=g1386.t1.CDS2;Parent=g1386.t1;
OX371260.1_Lypha_dubia_genome_assembly,_chromosome:_1	AUGUSTUS	exon	34639939	34640430	.	+	.	ID=g1386.t1.exon2;Parent=g1386.t1;
OX371260.1_Lypha_dubia_genome_assembly,_chromosome:_1	AUGUSTUS	intron	34640431	34640855	1	+	.	ID=g1386.t1.intron2;Parent=g1386.t1;
OX371260.1_Lypha_dubia_genome_assembly,_chromosome:_1	AUGUSTUS	CDS	34640856	34642290	1	+	2	ID=g1386.t1.CDS3;Parent=g1386.t1;
OX371260.1_Lypha_dubia_genome_assembly,_chromosome:_1	AUGUSTUS	exon	34640856	34642290	.	+	.	ID=g1386.t1.exon3;Parent=g1386.t1;
OX371260.1_Lypha_dubia_genome_assembly,_chromosome:_1	AUGUSTUS	intron	34642291	34642358	1	+	.	ID=g1386.t1.intron3;Parent=g1386.t1;
OX371260.1_Lypha_dubia_genome_assembly,_chromosome:_1	AUGUSTUS	CDS	34642359	34642467	1	+	1	ID=g1386.t1.CDS4;Parent=g1386.t1;
OX371260.1_Lypha_dubia_genome_assembly,_chromosome:_1	AUGUSTUS	exon	34642359	34642467	.	+	.	ID=g1386.t1.exon4;Parent=g1386.t1;
OX371260.1_Lypha_dubia_genome_assembly,_chromosome:_1	AUGUSTUS	stop_codon	34642465	34642467	.	+	0	ID=g1386.t1.stop1;Parent=g1386.t1;
OX371260.1_Lypha_dubia_genome_assembly,_chromosome:_1	AUGUSTUS	gene	34642555	34644208	.	-	.	ID=g1387;
OX371260.1_Lypha_dubia_genome_assembly,_chromosome:_1	AUGUSTUS	mRNA	34642555	34644208	1	-	.	ID=g1387.t1;Parent=g1387;
OX371260.1_Lypha_dubia_genome_assembly,_chromosome:_1	AUGUSTUS	stop_codon	34642555	34642557	.	-	0	ID=g1387.t1.stop1;Parent=g1387.t1;
OX371260.1_Lypha_dubia_genome_assembly,_chromosome:_1	AUGUSTUS	CDS	34642555	34643040	1	-	0	ID=g1387.t1.CDS1;Parent=g1387.t1;
OX371260.1_Lypha_dubia_genome_assembly,_chromosome:_1	AUGUSTUS	exon	34642555	34643040	.	-	.	ID=g1387.t1.exon1;Parent=g1387.t1;
OX371260.1_Lypha_dubia_genome_assembly,_chromosome:_1	AUGUSTUS	intron	34643041	34643754	1	-	.	ID=g1387.t1.intron1;Parent=g1387.t1;
OX371260.1_Lypha_dubia_genome_assembly,_chromosome:_1	AUGUSTUS	CDS	34643755	34643931	1	-	0	ID=g1387.t1.CDS2;Parent=g1387.t1;
OX371260.1_Lypha_dubia_genome_assembly,_chromosome:_1	AUGUSTUS	exon	34643755	34643931	.	-	.	ID=g1387.t1.exon2;Parent=g1387.t1;
OX371260.1_Lypha_dubia_genome_assembly,_chromosome:_1	AUGUSTUS	intron	34643932	34643996	1	-	.	ID=g1387.t1.intron2;Parent=g1387.t1;
OX371260.1_Lypha_dubia_genome_assembly,_chromosome:_1	AUGUSTUS	CDS	34643997	34644067	1	-	2	ID=g1387.t1.CDS3;Parent=g1387.t1;
OX371260.1_Lypha_dubia_genome_assembly,_chromosome:_1	AUGUSTUS	exon	34643997	34644067	.	-	.	ID=g1387.t1.exon3;Parent=g1387.t1;
OX371260.1_Lypha_dubia_genome_assembly,_chromosome:_1	AUGUSTUS	intron	34644068	34644138	1	-	.	ID=g1387.t1.intron3;Parent=g1387.t1;
OX371260.1_Lypha_dubia_genome_assembly,_chromosome:_1	AUGUSTUS	CDS	34644139	34644208	1	-	0	ID=g1387.t1.CDS4;Parent=g1387.t1;
OX371260.1_Lypha_dubia_genome_assembly,_chromosome:_1	AUGUSTUS	exon	34644139	34644208	.	-	.	ID=g1387.t1.exon4;Parent=g1387.t1;
OX371260.1_Lypha_dubia_genome_assembly,_chromosome:_1	AUGUSTUS	start_codon	34644206	34644208	.	-	0	ID=g1387.t1.start1;Parent=g1387.t1;
OX371260.1_Lypha_dubia_genome_assembly,_chromosome:_1	AUGUSTUS	gene	34647119	34649840	.	+	.	ID=g1388;
OX371260.1_Lypha_dubia_genome_assembly,_chromosome:_1	AUGUSTUS	mRNA	34647119	34649840	1	+	.	ID=g1388.t1;Parent=g1388;
OX371260.1_Lypha_dubia_genome_assembly,_chromosome:_1	AUGUSTUS	start_codon	34647119	34647121	.	+	0	ID=g1388.t1.start1;Parent=g1388.t1;
OX371260.1_Lypha_dubia_genome_assembly,_chromosome:_1	AUGUSTUS	CDS	34647119	34647428	1	+	0	ID=g1388.t1.CDS1;Parent=g1388.t1;
OX371260.1_Lypha_dubia_genome_assembly,_chromosome:_1	AUGUSTUS	exon	34647119	34647428	.	+	.	ID=g1388.t1.exon1;Parent=g1388.t1;
OX371260.1_Lypha_dubia_genome_assembly,_chromosome:_1	AUGUSTUS	intron	34647429	34649242	1	+	.	ID=g1388.t1.intron1;Parent=g1388.t1;
OX371260.1_Lypha_dubia_genome_assembly,_chromosome:_1	AUGUSTUS	CDS	34649243	34649313	1	+	2	ID=g1388.t1.CDS2;Parent=g1388.t1;
OX371260.1_Lypha_dubia_genome_assembly,_chromosome:_1	AUGUSTUS	exon	34649243	34649313	.	+	.	ID=g1388.t1.exon2;Parent=g1388.t1;
OX371260.1_Lypha_dubia_genome_assembly,_chromosome:_1	AUGUSTUS	intron	34649314	34649381	1	+	.	ID=g1388.t1.intron2;Parent=g1388.t1;
OX371260.1_Lypha_dubia_genome_assembly,_chromosome:_1	AUGUSTUS	CDS	34649382	34649840	1	+	0	ID=g1388.t1.CDS3;Parent=g1388.t1;
OX371260.1_Lypha_dubia_genome_assembly,_chromosome:_1	AUGUSTUS	exon	34649382	34649840	.	+	.	ID=g1388.t1.exon3;Parent=g1388.t1;
OX371260.1_Lypha_dubia_genome_assembly,_chromosome:_1	AUGUSTUS	stop_codon	34649838	34649840	.	+	0	ID=g1388.t1.stop1;Parent=g1388.t1;
OX371260.1_Lypha_dubia_genome_assembly,_chromosome:_1	AUGUSTUS	gene	34678272	34680943	.	-	.	ID=g1389;
OX371260.1_Lypha_dubia_genome_assembly,_chromosome:_1	AUGUSTUS	mRNA	34678272	34680943	1	-	.	ID=g1389.t1;Parent=g1389;
OX371260.1_Lypha_dubia_genome_assembly,_chromosome:_1	AUGUSTUS	stop_codon	34678272	34678274	.	-	0	ID=g1389.t1.stop1;Parent=g1389.t1;
OX371260.1_Lypha_dubia_genome_assembly,_chromosome:_1	AUGUSTUS	CDS	34678272	34680622	1	-	2	ID=g1389.t1.CDS1;Parent=g1389.t1;
OX371260.1_Lypha_dubia_genome_assembly,_chromosome:_1	AUGUSTUS	exon	34678272	34680622	.	-	.	ID=g1389.t1.exon1;Parent=g1389.t1;
OX371260.1_Lypha_dubia_genome_assembly,_chromosome:_1	AUGUSTUS	intron	34680623	34680759	1	-	.	ID=g1389.t1.intron1;Parent=g1389.t1;
OX371260.1_Lypha_dubia_genome_assembly,_chromosome:_1	AUGUSTUS	CDS	34680760	34680943	1	-	0	ID=g1389.t1.CDS2;Parent=g1389.t1;
OX371260.1_Lypha_dubia_genome_assembly,_chromosome:_1	AUGUSTUS	exon	34680760	34680943	.	-	.	ID=g1389.t1.exon2;Parent=g1389.t1;
OX371260.1_Lypha_dubia_genome_assembly,_chromosome:_1	AUGUSTUS	start_codon	34680941	34680943	.	-	0	ID=g1389.t1.start1;Parent=g1389.t1;
OX371260.1_Lypha_dubia_genome_assembly,_chromosome:_1	AUGUSTUS	gene	34739419	34845365	.	+	.	ID=g1390;
OX371260.1_Lypha_dubia_genome_assembly,_chromosome:_1	AUGUSTUS	mRNA	34739419	34845365	0.99	+	.	ID=g1390.t1;Parent=g1390;
OX371260.1_Lypha_dubia_genome_assembly,_chromosome:_1	AUGUSTUS	start_codon	34739419	34739421	.	+	0	ID=g1390.t1.start1;Parent=g1390.t1;
OX371260.1_Lypha_dubia_genome_assembly,_chromosome:_1	AUGUSTUS	CDS	34739419	34739452	1	+	0	ID=g1390.t1.CDS1;Parent=g1390.t1;
OX371260.1_Lypha_dubia_genome_assembly,_chromosome:_1	AUGUSTUS	exon	34739419	34739452	.	+	.	ID=g1390.t1.exon1;Parent=g1390.t1;
OX371260.1_Lypha_dubia_genome_assembly,_chromosome:_1	AUGUSTUS	intron	34739453	34741105	1	+	.	ID=g1390.t1.intron1;Parent=g1390.t1;
OX371260.1_Lypha_dubia_genome_assembly,_chromosome:_1	AUGUSTUS	CDS	34741106	34741358	1	+	2	ID=g1390.t1.CDS2;Parent=g1390.t1;
OX371260.1_Lypha_dubia_genome_assembly,_chromosome:_1	AUGUSTUS	exon	34741106	34741358	.	+	.	ID=g1390.t1.exon2;Parent=g1390.t1;
OX371260.1_Lypha_dubia_genome_assembly,_chromosome:_1	AUGUSTUS	intron	34741359	34748502	1	+	.	ID=g1390.t1.intron2;Parent=g1390.t1;
OX371260.1_Lypha_dubia_genome_assembly,_chromosome:_1	AUGUSTUS	CDS	34748503	34748645	1	+	1	ID=g1390.t1.CDS3;Parent=g1390.t1;
OX371260.1_Lypha_dubia_genome_assembly,_chromosome:_1	AUGUSTUS	exon	34748503	34748645	.	+	.	ID=g1390.t1.exon3;Parent=g1390.t1;
OX371260.1_Lypha_dubia_genome_assembly,_chromosome:_1	AUGUSTUS	intron	34748646	34764295	1	+	.	ID=g1390.t1.intron3;Parent=g1390.t1;
OX371260.1_Lypha_dubia_genome_assembly,_chromosome:_1	AUGUSTUS	CDS	34764296	34764457	1	+	2	ID=g1390.t1.CDS4;Parent=g1390.t1;
OX371260.1_Lypha_dubia_genome_assembly,_chromosome:_1	AUGUSTUS	exon	34764296	34764457	.	+	.	ID=g1390.t1.exon4;Parent=g1390.t1;
OX371260.1_Lypha_dubia_genome_assembly,_chromosome:_1	AUGUSTUS	intron	34764458	34769524	1	+	.	ID=g1390.t1.intron4;Parent=g1390.t1;
OX371260.1_Lypha_dubia_genome_assembly,_chromosome:_1	AUGUSTUS	CDS	34769525	34769674	1	+	2	ID=g1390.t1.CDS5;Parent=g1390.t1;
OX371260.1_Lypha_dubia_genome_assembly,_chromosome:_1	AUGUSTUS	exon	34769525	34769674	.	+	.	ID=g1390.t1.exon5;Parent=g1390.t1;
OX371260.1_Lypha_dubia_genome_assembly,_chromosome:_1	AUGUSTUS	intron	34769675	34769758	1	+	.	ID=g1390.t1.intron5;Parent=g1390.t1;
OX371260.1_Lypha_dubia_genome_assembly,_chromosome:_1	AUGUSTUS	CDS	34769759	34769879	1	+	2	ID=g1390.t1.CDS6;Parent=g1390.t1;
OX371260.1_Lypha_dubia_genome_assembly,_chromosome:_1	AUGUSTUS	exon	34769759	34769879	.	+	.	ID=g1390.t1.exon6;Parent=g1390.t1;
OX371260.1_Lypha_dubia_genome_assembly,_chromosome:_1	AUGUSTUS	intron	34769880	34777558	1	+	.	ID=g1390.t1.intron6;Parent=g1390.t1;
OX371260.1_Lypha_dubia_genome_assembly,_chromosome:_1	AUGUSTUS	CDS	34777559	34777676	1	+	1	ID=g1390.t1.CDS7;Parent=g1390.t1;
OX371260.1_Lypha_dubia_genome_assembly,_chromosome:_1	AUGUSTUS	exon	34777559	34777676	.	+	.	ID=g1390.t1.exon7;Parent=g1390.t1;
OX371260.1_Lypha_dubia_genome_assembly,_chromosome:_1	AUGUSTUS	intron	34777677	34780958	1	+	.	ID=g1390.t1.intron7;Parent=g1390.t1;
OX371260.1_Lypha_dubia_genome_assembly,_chromosome:_1	AUGUSTUS	CDS	34780959	34781182	1	+	0	ID=g1390.t1.CDS8;Parent=g1390.t1;
OX371260.1_Lypha_dubia_genome_assembly,_chromosome:_1	AUGUSTUS	exon	34780959	34781182	.	+	.	ID=g1390.t1.exon8;Parent=g1390.t1;
OX371260.1_Lypha_dubia_genome_assembly,_chromosome:_1	AUGUSTUS	intron	34781183	34790658	1	+	.	ID=g1390.t1.intron8;Parent=g1390.t1;
OX371260.1_Lypha_dubia_genome_assembly,_chromosome:_1	AUGUSTUS	CDS	34790659	34790786	1	+	1	ID=g1390.t1.CDS9;Parent=g1390.t1;
OX371260.1_Lypha_dubia_genome_assembly,_chromosome:_1	AUGUSTUS	exon	34790659	34790786	.	+	.	ID=g1390.t1.exon9;Parent=g1390.t1;
OX371260.1_Lypha_dubia_genome_assembly,_chromosome:_1	AUGUSTUS	intron	34790787	34791092	1	+	.	ID=g1390.t1.intron9;Parent=g1390.t1;
OX371260.1_Lypha_dubia_genome_assembly,_chromosome:_1	AUGUSTUS	CDS	34791093	34791193	1	+	2	ID=g1390.t1.CDS10;Parent=g1390.t1;
OX371260.1_Lypha_dubia_genome_assembly,_chromosome:_1	AUGUSTUS	exon	34791093	34791193	.	+	.	ID=g1390.t1.exon10;Parent=g1390.t1;
OX371260.1_Lypha_dubia_genome_assembly,_chromosome:_1	AUGUSTUS	intron	34791194	34793458	1	+	.	ID=g1390.t1.intron10;Parent=g1390.t1;
OX371260.1_Lypha_dubia_genome_assembly,_chromosome:_1	AUGUSTUS	CDS	34793459	34793663	0.99	+	0	ID=g1390.t1.CDS11;Parent=g1390.t1;
OX371260.1_Lypha_dubia_genome_assembly,_chromosome:_1	AUGUSTUS	exon	34793459	34793663	.	+	.	ID=g1390.t1.exon11;Parent=g1390.t1;
OX371260.1_Lypha_dubia_genome_assembly,_chromosome:_1	AUGUSTUS	intron	34793664	34811784	0.99	+	.	ID=g1390.t1.intron11;Parent=g1390.t1;
OX371260.1_Lypha_dubia_genome_assembly,_chromosome:_1	AUGUSTUS	CDS	34811785	34811916	1	+	2	ID=g1390.t1.CDS12;Parent=g1390.t1;
OX371260.1_Lypha_dubia_genome_assembly,_chromosome:_1	AUGUSTUS	exon	34811785	34811916	.	+	.	ID=g1390.t1.exon12;Parent=g1390.t1;
OX371260.1_Lypha_dubia_genome_assembly,_chromosome:_1	AUGUSTUS	intron	34811917	34812399	1	+	.	ID=g1390.t1.intron12;Parent=g1390.t1;
OX371260.1_Lypha_dubia_genome_assembly,_chromosome:_1	AUGUSTUS	CDS	34812400	34812549	1	+	2	ID=g1390.t1.CDS13;Parent=g1390.t1;
OX371260.1_Lypha_dubia_genome_assembly,_chromosome:_1	AUGUSTUS	exon	34812400	34812549	.	+	.	ID=g1390.t1.exon13;Parent=g1390.t1;
OX371260.1_Lypha_dubia_genome_assembly,_chromosome:_1	AUGUSTUS	intron	34812550	34812707	1	+	.	ID=g1390.t1.intron13;Parent=g1390.t1;
OX371260.1_Lypha_dubia_genome_assembly,_chromosome:_1	AUGUSTUS	CDS	34812708	34812853	1	+	2	ID=g1390.t1.CDS14;Parent=g1390.t1;
OX371260.1_Lypha_dubia_genome_assembly,_chromosome:_1	AUGUSTUS	exon	34812708	34812853	.	+	.	ID=g1390.t1.exon14;Parent=g1390.t1;
OX371260.1_Lypha_dubia_genome_assembly,_chromosome:_1	AUGUSTUS	intron	34812854	34813291	1	+	.	ID=g1390.t1.intron14;Parent=g1390.t1;
OX371260.1_Lypha_dubia_genome_assembly,_chromosome:_1	AUGUSTUS	CDS	34813292	34813427	1	+	0	ID=g1390.t1.CDS15;Parent=g1390.t1;
OX371260.1_Lypha_dubia_genome_assembly,_chromosome:_1	AUGUSTUS	exon	34813292	34813427	.	+	.	ID=g1390.t1.exon15;Parent=g1390.t1;
OX371260.1_Lypha_dubia_genome_assembly,_chromosome:_1	AUGUSTUS	intron	34813428	34815019	1	+	.	ID=g1390.t1.intron15;Parent=g1390.t1;
OX371260.1_Lypha_dubia_genome_assembly,_chromosome:_1	AUGUSTUS	CDS	34815020	34815139	1	+	2	ID=g1390.t1.CDS16;Parent=g1390.t1;
OX371260.1_Lypha_dubia_genome_assembly,_chromosome:_1	AUGUSTUS	exon	34815020	34815139	.	+	.	ID=g1390.t1.exon16;Parent=g1390.t1;
OX371260.1_Lypha_dubia_genome_assembly,_chromosome:_1	AUGUSTUS	intron	34815140	34819576	1	+	.	ID=g1390.t1.intron16;Parent=g1390.t1;
OX371260.1_Lypha_dubia_genome_assembly,_chromosome:_1	AUGUSTUS	CDS	34819577	34819729	1	+	2	ID=g1390.t1.CDS17;Parent=g1390.t1;
OX371260.1_Lypha_dubia_genome_assembly,_chromosome:_1	AUGUSTUS	exon	34819577	34819729	.	+	.	ID=g1390.t1.exon17;Parent=g1390.t1;
OX371260.1_Lypha_dubia_genome_assembly,_chromosome:_1	AUGUSTUS	intron	34819730	34820085	1	+	.	ID=g1390.t1.intron17;Parent=g1390.t1;
OX371260.1_Lypha_dubia_genome_assembly,_chromosome:_1	AUGUSTUS	CDS	34820086	34820608	1	+	2	ID=g1390.t1.CDS18;Parent=g1390.t1;
OX371260.1_Lypha_dubia_genome_assembly,_chromosome:_1	AUGUSTUS	exon	34820086	34820608	.	+	.	ID=g1390.t1.exon18;Parent=g1390.t1;
OX371260.1_Lypha_dubia_genome_assembly,_chromosome:_1	AUGUSTUS	intron	34820609	34820765	1	+	.	ID=g1390.t1.intron18;Parent=g1390.t1;
OX371260.1_Lypha_dubia_genome_assembly,_chromosome:_1	AUGUSTUS	CDS	34820766	34820976	1	+	1	ID=g1390.t1.CDS19;Parent=g1390.t1;
OX371260.1_Lypha_dubia_genome_assembly,_chromosome:_1	AUGUSTUS	exon	34820766	34820976	.	+	.	ID=g1390.t1.exon19;Parent=g1390.t1;
OX371260.1_Lypha_dubia_genome_assembly,_chromosome:_1	AUGUSTUS	intron	34820977	34821951	1	+	.	ID=g1390.t1.intron19;Parent=g1390.t1;
OX371260.1_Lypha_dubia_genome_assembly,_chromosome:_1	AUGUSTUS	CDS	34821952	34822207	1	+	0	ID=g1390.t1.CDS20;Parent=g1390.t1;
OX371260.1_Lypha_dubia_genome_assembly,_chromosome:_1	AUGUSTUS	exon	34821952	34822207	.	+	.	ID=g1390.t1.exon20;Parent=g1390.t1;
OX371260.1_Lypha_dubia_genome_assembly,_chromosome:_1	AUGUSTUS	intron	34822208	34824675	1	+	.	ID=g1390.t1.intron20;Parent=g1390.t1;
OX371260.1_Lypha_dubia_genome_assembly,_chromosome:_1	AUGUSTUS	CDS	34824676	34824819	1	+	2	ID=g1390.t1.CDS21;Parent=g1390.t1;
OX371260.1_Lypha_dubia_genome_assembly,_chromosome:_1	AUGUSTUS	exon	34824676	34824819	.	+	.	ID=g1390.t1.exon21;Parent=g1390.t1;
OX371260.1_Lypha_dubia_genome_assembly,_chromosome:_1	AUGUSTUS	intron	34824820	34826690	1	+	.	ID=g1390.t1.intron21;Parent=g1390.t1;
OX371260.1_Lypha_dubia_genome_assembly,_chromosome:_1	AUGUSTUS	CDS	34826691	34826999	1	+	2	ID=g1390.t1.CDS22;Parent=g1390.t1;
OX371260.1_Lypha_dubia_genome_assembly,_chromosome:_1	AUGUSTUS	exon	34826691	34826999	.	+	.	ID=g1390.t1.exon22;Parent=g1390.t1;
OX371260.1_Lypha_dubia_genome_assembly,_chromosome:_1	AUGUSTUS	intron	34827000	34829735	1	+	.	ID=g1390.t1.intron22;Parent=g1390.t1;
OX371260.1_Lypha_dubia_genome_assembly,_chromosome:_1	AUGUSTUS	CDS	34829736	34829891	1	+	2	ID=g1390.t1.CDS23;Parent=g1390.t1;
OX371260.1_Lypha_dubia_genome_assembly,_chromosome:_1	AUGUSTUS	exon	34829736	34829891	.	+	.	ID=g1390.t1.exon23;Parent=g1390.t1;
OX371260.1_Lypha_dubia_genome_assembly,_chromosome:_1	AUGUSTUS	intron	34829892	34831406	1	+	.	ID=g1390.t1.intron23;Parent=g1390.t1;
OX371260.1_Lypha_dubia_genome_assembly,_chromosome:_1	AUGUSTUS	CDS	34831407	34831586	1	+	2	ID=g1390.t1.CDS24;Parent=g1390.t1;
OX371260.1_Lypha_dubia_genome_assembly,_chromosome:_1	AUGUSTUS	exon	34831407	34831586	.	+	.	ID=g1390.t1.exon24;Parent=g1390.t1;
OX371260.1_Lypha_dubia_genome_assembly,_chromosome:_1	AUGUSTUS	intron	34831587	34831685	1	+	.	ID=g1390.t1.intron24;Parent=g1390.t1;
OX371260.1_Lypha_dubia_genome_assembly,_chromosome:_1	AUGUSTUS	CDS	34831686	34832060	1	+	2	ID=g1390.t1.CDS25;Parent=g1390.t1;
OX371260.1_Lypha_dubia_genome_assembly,_chromosome:_1	AUGUSTUS	exon	34831686	34832060	.	+	.	ID=g1390.t1.exon25;Parent=g1390.t1;
OX371260.1_Lypha_dubia_genome_assembly,_chromosome:_1	AUGUSTUS	intron	34832061	34832211	1	+	.	ID=g1390.t1.intron25;Parent=g1390.t1;
OX371260.1_Lypha_dubia_genome_assembly,_chromosome:_1	AUGUSTUS	CDS	34832212	34832337	1	+	2	ID=g1390.t1.CDS26;Parent=g1390.t1;
OX371260.1_Lypha_dubia_genome_assembly,_chromosome:_1	AUGUSTUS	exon	34832212	34832337	.	+	.	ID=g1390.t1.exon26;Parent=g1390.t1;
OX371260.1_Lypha_dubia_genome_assembly,_chromosome:_1	AUGUSTUS	intron	34832338	34836164	1	+	.	ID=g1390.t1.intron26;Parent=g1390.t1;
OX371260.1_Lypha_dubia_genome_assembly,_chromosome:_1	AUGUSTUS	CDS	34836165	34836480	1	+	2	ID=g1390.t1.CDS27;Parent=g1390.t1;
OX371260.1_Lypha_dubia_genome_assembly,_chromosome:_1	AUGUSTUS	exon	34836165	34836480	.	+	.	ID=g1390.t1.exon27;Parent=g1390.t1;
OX371260.1_Lypha_dubia_genome_assembly,_chromosome:_1	AUGUSTUS	intron	34836481	34840354	1	+	.	ID=g1390.t1.intron27;Parent=g1390.t1;
OX371260.1_Lypha_dubia_genome_assembly,_chromosome:_1	AUGUSTUS	CDS	34840355	34840518	1	+	1	ID=g1390.t1.CDS28;Parent=g1390.t1;
OX371260.1_Lypha_dubia_genome_assembly,_chromosome:_1	AUGUSTUS	exon	34840355	34840518	.	+	.	ID=g1390.t1.exon28;Parent=g1390.t1;
OX371260.1_Lypha_dubia_genome_assembly,_chromosome:_1	AUGUSTUS	intron	34840519	34841485	1	+	.	ID=g1390.t1.intron28;Parent=g1390.t1;
OX371260.1_Lypha_dubia_genome_assembly,_chromosome:_1	AUGUSTUS	CDS	34841486	34841731	1	+	2	ID=g1390.t1.CDS29;Parent=g1390.t1;
OX371260.1_Lypha_dubia_genome_assembly,_chromosome:_1	AUGUSTUS	exon	34841486	34841731	.	+	.	ID=g1390.t1.exon29;Parent=g1390.t1;
OX371260.1_Lypha_dubia_genome_assembly,_chromosome:_1	AUGUSTUS	intron	34841732	34842996	1	+	.	ID=g1390.t1.intron29;Parent=g1390.t1;
OX371260.1_Lypha_dubia_genome_assembly,_chromosome:_1	AUGUSTUS	CDS	34842997	34843290	1	+	2	ID=g1390.t1.CDS30;Parent=g1390.t1;
OX371260.1_Lypha_dubia_genome_assembly,_chromosome:_1	AUGUSTUS	exon	34842997	34843290	.	+	.	ID=g1390.t1.exon30;Parent=g1390.t1;
OX371260.1_Lypha_dubia_genome_assembly,_chromosome:_1	AUGUSTUS	intron	34843291	34843682	1	+	.	ID=g1390.t1.intron30;Parent=g1390.t1;
OX371260.1_Lypha_dubia_genome_assembly,_chromosome:_1	AUGUSTUS	CDS	34843683	34843893	1	+	2	ID=g1390.t1.CDS31;Parent=g1390.t1;
OX371260.1_Lypha_dubia_genome_assembly,_chromosome:_1	AUGUSTUS	exon	34843683	34843893	.	+	.	ID=g1390.t1.exon31;Parent=g1390.t1;
OX371260.1_Lypha_dubia_genome_assembly,_chromosome:_1	AUGUSTUS	intron	34843894	34845067	1	+	.	ID=g1390.t1.intron31;Parent=g1390.t1;
OX371260.1_Lypha_dubia_genome_assembly,_chromosome:_1	AUGUSTUS	CDS	34845068	34845365	1	+	1	ID=g1390.t1.CDS32;Parent=g1390.t1;
OX371260.1_Lypha_dubia_genome_assembly,_chromosome:_1	AUGUSTUS	exon	34845068	34845365	.	+	.	ID=g1390.t1.exon32;Parent=g1390.t1;
OX371260.1_Lypha_dubia_genome_assembly,_chromosome:_1	AUGUSTUS	stop_codon	34845363	34845365	.	+	0	ID=g1390.t1.stop1;Parent=g1390.t1;
OX371260.1_Lypha_dubia_genome_assembly,_chromosome:_1	AUGUSTUS	mRNA	34739419	34843897	1	+	.	ID=g1390.t2;Parent=g1390;
OX371260.1_Lypha_dubia_genome_assembly,_chromosome:_1	AUGUSTUS	start_codon	34739419	34739421	.	+	0	ID=g1390.t2.start1;Parent=g1390.t2;
OX371260.1_Lypha_dubia_genome_assembly,_chromosome:_1	AUGUSTUS	CDS	34739419	34739452	1	+	0	ID=g1390.t2.CDS1;Parent=g1390.t2;
OX371260.1_Lypha_dubia_genome_assembly,_chromosome:_1	AUGUSTUS	exon	34739419	34739452	.	+	.	ID=g1390.t2.exon1;Parent=g1390.t2;
OX371260.1_Lypha_dubia_genome_assembly,_chromosome:_1	AUGUSTUS	intron	34739453	34741105	1	+	.	ID=g1390.t2.intron1;Parent=g1390.t2;
OX371260.1_Lypha_dubia_genome_assembly,_chromosome:_1	AUGUSTUS	CDS	34741106	34741358	1	+	2	ID=g1390.t2.CDS2;Parent=g1390.t2;
OX371260.1_Lypha_dubia_genome_assembly,_chromosome:_1	AUGUSTUS	exon	34741106	34741358	.	+	.	ID=g1390.t2.exon2;Parent=g1390.t2;
OX371260.1_Lypha_dubia_genome_assembly,_chromosome:_1	AUGUSTUS	intron	34741359	34748502	1	+	.	ID=g1390.t2.intron2;Parent=g1390.t2;
OX371260.1_Lypha_dubia_genome_assembly,_chromosome:_1	AUGUSTUS	CDS	34748503	34748645	1	+	1	ID=g1390.t2.CDS3;Parent=g1390.t2;
OX371260.1_Lypha_dubia_genome_assembly,_chromosome:_1	AUGUSTUS	exon	34748503	34748645	.	+	.	ID=g1390.t2.exon3;Parent=g1390.t2;
OX371260.1_Lypha_dubia_genome_assembly,_chromosome:_1	AUGUSTUS	intron	34748646	34764295	1	+	.	ID=g1390.t2.intron3;Parent=g1390.t2;
OX371260.1_Lypha_dubia_genome_assembly,_chromosome:_1	AUGUSTUS	CDS	34764296	34764457	1	+	2	ID=g1390.t2.CDS4;Parent=g1390.t2;
OX371260.1_Lypha_dubia_genome_assembly,_chromosome:_1	AUGUSTUS	exon	34764296	34764457	.	+	.	ID=g1390.t2.exon4;Parent=g1390.t2;
OX371260.1_Lypha_dubia_genome_assembly,_chromosome:_1	AUGUSTUS	intron	34764458	34769524	1	+	.	ID=g1390.t2.intron4;Parent=g1390.t2;
OX371260.1_Lypha_dubia_genome_assembly,_chromosome:_1	AUGUSTUS	CDS	34769525	34769674	1	+	2	ID=g1390.t2.CDS5;Parent=g1390.t2;
OX371260.1_Lypha_dubia_genome_assembly,_chromosome:_1	AUGUSTUS	exon	34769525	34769674	.	+	.	ID=g1390.t2.exon5;Parent=g1390.t2;
OX371260.1_Lypha_dubia_genome_assembly,_chromosome:_1	AUGUSTUS	intron	34769675	34769758	1	+	.	ID=g1390.t2.intron5;Parent=g1390.t2;
OX371260.1_Lypha_dubia_genome_assembly,_chromosome:_1	AUGUSTUS	CDS	34769759	34769879	1	+	2	ID=g1390.t2.CDS6;Parent=g1390.t2;
OX371260.1_Lypha_dubia_genome_assembly,_chromosome:_1	AUGUSTUS	exon	34769759	34769879	.	+	.	ID=g1390.t2.exon6;Parent=g1390.t2;
OX371260.1_Lypha_dubia_genome_assembly,_chromosome:_1	AUGUSTUS	intron	34769880	34777558	1	+	.	ID=g1390.t2.intron6;Parent=g1390.t2;
OX371260.1_Lypha_dubia_genome_assembly,_chromosome:_1	AUGUSTUS	CDS	34777559	34777676	1	+	1	ID=g1390.t2.CDS7;Parent=g1390.t2;
OX371260.1_Lypha_dubia_genome_assembly,_chromosome:_1	AUGUSTUS	exon	34777559	34777676	.	+	.	ID=g1390.t2.exon7;Parent=g1390.t2;
OX371260.1_Lypha_dubia_genome_assembly,_chromosome:_1	AUGUSTUS	intron	34777677	34780958	1	+	.	ID=g1390.t2.intron7;Parent=g1390.t2;
OX371260.1_Lypha_dubia_genome_assembly,_chromosome:_1	AUGUSTUS	CDS	34780959	34781182	1	+	0	ID=g1390.t2.CDS8;Parent=g1390.t2;
OX371260.1_Lypha_dubia_genome_assembly,_chromosome:_1	AUGUSTUS	exon	34780959	34781182	.	+	.	ID=g1390.t2.exon8;Parent=g1390.t2;
OX371260.1_Lypha_dubia_genome_assembly,_chromosome:_1	AUGUSTUS	intron	34781183	34790658	1	+	.	ID=g1390.t2.intron8;Parent=g1390.t2;
OX371260.1_Lypha_dubia_genome_assembly,_chromosome:_1	AUGUSTUS	CDS	34790659	34790786	1	+	1	ID=g1390.t2.CDS9;Parent=g1390.t2;
OX371260.1_Lypha_dubia_genome_assembly,_chromosome:_1	AUGUSTUS	exon	34790659	34790786	.	+	.	ID=g1390.t2.exon9;Parent=g1390.t2;
OX371260.1_Lypha_dubia_genome_assembly,_chromosome:_1	AUGUSTUS	intron	34790787	34791092	1	+	.	ID=g1390.t2.intron9;Parent=g1390.t2;
OX371260.1_Lypha_dubia_genome_assembly,_chromosome:_1	AUGUSTUS	CDS	34791093	34791193	1	+	2	ID=g1390.t2.CDS10;Parent=g1390.t2;
OX371260.1_Lypha_dubia_genome_assembly,_chromosome:_1	AUGUSTUS	exon	34791093	34791193	.	+	.	ID=g1390.t2.exon10;Parent=g1390.t2;
OX371260.1_Lypha_dubia_genome_assembly,_chromosome:_1	AUGUSTUS	intron	34791194	34793458	1	+	.	ID=g1390.t2.intron10;Parent=g1390.t2;
OX371260.1_Lypha_dubia_genome_assembly,_chromosome:_1	AUGUSTUS	CDS	34793459	34793663	1	+	0	ID=g1390.t2.CDS11;Parent=g1390.t2;
OX371260.1_Lypha_dubia_genome_assembly,_chromosome:_1	AUGUSTUS	exon	34793459	34793663	.	+	.	ID=g1390.t2.exon11;Parent=g1390.t2;
OX371260.1_Lypha_dubia_genome_assembly,_chromosome:_1	AUGUSTUS	intron	34793664	34811784	1	+	.	ID=g1390.t2.intron11;Parent=g1390.t2;
OX371260.1_Lypha_dubia_genome_assembly,_chromosome:_1	AUGUSTUS	CDS	34811785	34811916	1	+	2	ID=g1390.t2.CDS12;Parent=g1390.t2;
OX371260.1_Lypha_dubia_genome_assembly,_chromosome:_1	AUGUSTUS	exon	34811785	34811916	.	+	.	ID=g1390.t2.exon12;Parent=g1390.t2;
OX371260.1_Lypha_dubia_genome_assembly,_chromosome:_1	AUGUSTUS	intron	34811917	34812399	1	+	.	ID=g1390.t2.intron12;Parent=g1390.t2;
OX371260.1_Lypha_dubia_genome_assembly,_chromosome:_1	AUGUSTUS	CDS	34812400	34812549	1	+	2	ID=g1390.t2.CDS13;Parent=g1390.t2;
OX371260.1_Lypha_dubia_genome_assembly,_chromosome:_1	AUGUSTUS	exon	34812400	34812549	.	+	.	ID=g1390.t2.exon13;Parent=g1390.t2;
OX371260.1_Lypha_dubia_genome_assembly,_chromosome:_1	AUGUSTUS	intron	34812550	34812707	1	+	.	ID=g1390.t2.intron13;Parent=g1390.t2;
OX371260.1_Lypha_dubia_genome_assembly,_chromosome:_1	AUGUSTUS	CDS	34812708	34812853	1	+	2	ID=g1390.t2.CDS14;Parent=g1390.t2;
OX371260.1_Lypha_dubia_genome_assembly,_chromosome:_1	AUGUSTUS	exon	34812708	34812853	.	+	.	ID=g1390.t2.exon14;Parent=g1390.t2;
OX371260.1_Lypha_dubia_genome_assembly,_chromosome:_1	AUGUSTUS	intron	34812854	34813291	1	+	.	ID=g1390.t2.intron14;Parent=g1390.t2;
OX371260.1_Lypha_dubia_genome_assembly,_chromosome:_1	AUGUSTUS	CDS	34813292	34813427	1	+	0	ID=g1390.t2.CDS15;Parent=g1390.t2;
OX371260.1_Lypha_dubia_genome_assembly,_chromosome:_1	AUGUSTUS	exon	34813292	34813427	.	+	.	ID=g1390.t2.exon15;Parent=g1390.t2;
OX371260.1_Lypha_dubia_genome_assembly,_chromosome:_1	AUGUSTUS	intron	34813428	34815019	1	+	.	ID=g1390.t2.intron15;Parent=g1390.t2;
OX371260.1_Lypha_dubia_genome_assembly,_chromosome:_1	AUGUSTUS	CDS	34815020	34815139	1	+	2	ID=g1390.t2.CDS16;Parent=g1390.t2;
OX371260.1_Lypha_dubia_genome_assembly,_chromosome:_1	AUGUSTUS	exon	34815020	34815139	.	+	.	ID=g1390.t2.exon16;Parent=g1390.t2;
OX371260.1_Lypha_dubia_genome_assembly,_chromosome:_1	AUGUSTUS	intron	34815140	34819576	1	+	.	ID=g1390.t2.intron16;Parent=g1390.t2;
OX371260.1_Lypha_dubia_genome_assembly,_chromosome:_1	AUGUSTUS	CDS	34819577	34819729	1	+	2	ID=g1390.t2.CDS17;Parent=g1390.t2;
OX371260.1_Lypha_dubia_genome_assembly,_chromosome:_1	AUGUSTUS	exon	34819577	34819729	.	+	.	ID=g1390.t2.exon17;Parent=g1390.t2;
OX371260.1_Lypha_dubia_genome_assembly,_chromosome:_1	AUGUSTUS	intron	34819730	34820085	1	+	.	ID=g1390.t2.intron17;Parent=g1390.t2;
OX371260.1_Lypha_dubia_genome_assembly,_chromosome:_1	AUGUSTUS	CDS	34820086	34820608	1	+	2	ID=g1390.t2.CDS18;Parent=g1390.t2;
OX371260.1_Lypha_dubia_genome_assembly,_chromosome:_1	AUGUSTUS	exon	34820086	34820608	.	+	.	ID=g1390.t2.exon18;Parent=g1390.t2;
OX371260.1_Lypha_dubia_genome_assembly,_chromosome:_1	AUGUSTUS	intron	34820609	34820765	1	+	.	ID=g1390.t2.intron18;Parent=g1390.t2;
OX371260.1_Lypha_dubia_genome_assembly,_chromosome:_1	AUGUSTUS	CDS	34820766	34820976	1	+	1	ID=g1390.t2.CDS19;Parent=g1390.t2;
OX371260.1_Lypha_dubia_genome_assembly,_chromosome:_1	AUGUSTUS	exon	34820766	34820976	.	+	.	ID=g1390.t2.exon19;Parent=g1390.t2;
OX371260.1_Lypha_dubia_genome_assembly,_chromosome:_1	AUGUSTUS	intron	34820977	34821951	1	+	.	ID=g1390.t2.intron19;Parent=g1390.t2;
OX371260.1_Lypha_dubia_genome_assembly,_chromosome:_1	AUGUSTUS	CDS	34821952	34822207	1	+	0	ID=g1390.t2.CDS20;Parent=g1390.t2;
OX371260.1_Lypha_dubia_genome_assembly,_chromosome:_1	AUGUSTUS	exon	34821952	34822207	.	+	.	ID=g1390.t2.exon20;Parent=g1390.t2;
OX371260.1_Lypha_dubia_genome_assembly,_chromosome:_1	AUGUSTUS	intron	34822208	34824675	1	+	.	ID=g1390.t2.intron20;Parent=g1390.t2;
OX371260.1_Lypha_dubia_genome_assembly,_chromosome:_1	AUGUSTUS	CDS	34824676	34824819	1	+	2	ID=g1390.t2.CDS21;Parent=g1390.t2;
OX371260.1_Lypha_dubia_genome_assembly,_chromosome:_1	AUGUSTUS	exon	34824676	34824819	.	+	.	ID=g1390.t2.exon21;Parent=g1390.t2;
OX371260.1_Lypha_dubia_genome_assembly,_chromosome:_1	AUGUSTUS	intron	34824820	34826690	1	+	.	ID=g1390.t2.intron21;Parent=g1390.t2;
OX371260.1_Lypha_dubia_genome_assembly,_chromosome:_1	AUGUSTUS	CDS	34826691	34826999	1	+	2	ID=g1390.t2.CDS22;Parent=g1390.t2;
OX371260.1_Lypha_dubia_genome_assembly,_chromosome:_1	AUGUSTUS	exon	34826691	34826999	.	+	.	ID=g1390.t2.exon22;Parent=g1390.t2;
OX371260.1_Lypha_dubia_genome_assembly,_chromosome:_1	AUGUSTUS	intron	34827000	34829735	1	+	.	ID=g1390.t2.intron22;Parent=g1390.t2;
OX371260.1_Lypha_dubia_genome_assembly,_chromosome:_1	AUGUSTUS	CDS	34829736	34829891	1	+	2	ID=g1390.t2.CDS23;Parent=g1390.t2;
OX371260.1_Lypha_dubia_genome_assembly,_chromosome:_1	AUGUSTUS	exon	34829736	34829891	.	+	.	ID=g1390.t2.exon23;Parent=g1390.t2;
OX371260.1_Lypha_dubia_genome_assembly,_chromosome:_1	AUGUSTUS	intron	34829892	34831406	1	+	.	ID=g1390.t2.intron23;Parent=g1390.t2;
OX371260.1_Lypha_dubia_genome_assembly,_chromosome:_1	AUGUSTUS	CDS	34831407	34831586	1	+	2	ID=g1390.t2.CDS24;Parent=g1390.t2;
OX371260.1_Lypha_dubia_genome_assembly,_chromosome:_1	AUGUSTUS	exon	34831407	34831586	.	+	.	ID=g1390.t2.exon24;Parent=g1390.t2;
OX371260.1_Lypha_dubia_genome_assembly,_chromosome:_1	AUGUSTUS	intron	34831587	34831685	1	+	.	ID=g1390.t2.intron24;Parent=g1390.t2;
OX371260.1_Lypha_dubia_genome_assembly,_chromosome:_1	AUGUSTUS	CDS	34831686	34832060	1	+	2	ID=g1390.t2.CDS25;Parent=g1390.t2;
OX371260.1_Lypha_dubia_genome_assembly,_chromosome:_1	AUGUSTUS	exon	34831686	34832060	.	+	.	ID=g1390.t2.exon25;Parent=g1390.t2;
OX371260.1_Lypha_dubia_genome_assembly,_chromosome:_1	AUGUSTUS	intron	34832061	34832211	1	+	.	ID=g1390.t2.intron25;Parent=g1390.t2;
OX371260.1_Lypha_dubia_genome_assembly,_chromosome:_1	AUGUSTUS	CDS	34832212	34832337	1	+	2	ID=g1390.t2.CDS26;Parent=g1390.t2;
OX371260.1_Lypha_dubia_genome_assembly,_chromosome:_1	AUGUSTUS	exon	34832212	34832337	.	+	.	ID=g1390.t2.exon26;Parent=g1390.t2;
OX371260.1_Lypha_dubia_genome_assembly,_chromosome:_1	AUGUSTUS	intron	34832338	34836164	1	+	.	ID=g1390.t2.intron26;Parent=g1390.t2;
OX371260.1_Lypha_dubia_genome_assembly,_chromosome:_1	AUGUSTUS	CDS	34836165	34836480	1	+	2	ID=g1390.t2.CDS27;Parent=g1390.t2;
OX371260.1_Lypha_dubia_genome_assembly,_chromosome:_1	AUGUSTUS	exon	34836165	34836480	.	+	.	ID=g1390.t2.exon27;Parent=g1390.t2;
OX371260.1_Lypha_dubia_genome_assembly,_chromosome:_1	AUGUSTUS	intron	34836481	34840354	1	+	.	ID=g1390.t2.intron27;Parent=g1390.t2;
OX371260.1_Lypha_dubia_genome_assembly,_chromosome:_1	AUGUSTUS	CDS	34840355	34840518	1	+	1	ID=g1390.t2.CDS28;Parent=g1390.t2;
OX371260.1_Lypha_dubia_genome_assembly,_chromosome:_1	AUGUSTUS	exon	34840355	34840518	.	+	.	ID=g1390.t2.exon28;Parent=g1390.t2;
OX371260.1_Lypha_dubia_genome_assembly,_chromosome:_1	AUGUSTUS	intron	34840519	34841485	1	+	.	ID=g1390.t2.intron28;Parent=g1390.t2;
OX371260.1_Lypha_dubia_genome_assembly,_chromosome:_1	AUGUSTUS	CDS	34841486	34841731	1	+	2	ID=g1390.t2.CDS29;Parent=g1390.t2;
OX371260.1_Lypha_dubia_genome_assembly,_chromosome:_1	AUGUSTUS	exon	34841486	34841731	.	+	.	ID=g1390.t2.exon29;Parent=g1390.t2;
OX371260.1_Lypha_dubia_genome_assembly,_chromosome:_1	AUGUSTUS	intron	34841732	34842996	1	+	.	ID=g1390.t2.intron29;Parent=g1390.t2;
OX371260.1_Lypha_dubia_genome_assembly,_chromosome:_1	AUGUSTUS	CDS	34842997	34843290	1	+	2	ID=g1390.t2.CDS30;Parent=g1390.t2;
OX371260.1_Lypha_dubia_genome_assembly,_chromosome:_1	AUGUSTUS	exon	34842997	34843290	.	+	.	ID=g1390.t2.exon30;Parent=g1390.t2;
OX371260.1_Lypha_dubia_genome_assembly,_chromosome:_1	AUGUSTUS	intron	34843291	34843682	1	+	.	ID=g1390.t2.intron30;Parent=g1390.t2;
OX371260.1_Lypha_dubia_genome_assembly,_chromosome:_1	AUGUSTUS	CDS	34843683	34843897	1	+	2	ID=g1390.t2.CDS31;Parent=g1390.t2;
OX371260.1_Lypha_dubia_genome_assembly,_chromosome:_1	AUGUSTUS	exon	34843683	34843897	.	+	.	ID=g1390.t2.exon31;Parent=g1390.t2;
OX371260.1_Lypha_dubia_genome_assembly,_chromosome:_1	AUGUSTUS	stop_codon	34843895	34843897	.	+	0	ID=g1390.t2.stop1;Parent=g1390.t2;
OX371260.1_Lypha_dubia_genome_assembly,_chromosome:_1	GeneMark.hmm3	mRNA	34739419	34748653	.	+	.	ID=g1390.t3;Parent=g1390;
OX371260.1_Lypha_dubia_genome_assembly,_chromosome:_1	GeneMark.hmm3	start_codon	34739419	34739421	.	+	0	ID=g1390.t3.start1;Parent=g1390.t3;
OX371260.1_Lypha_dubia_genome_assembly,_chromosome:_1	GeneMark.hmm3	CDS	34739419	34739452	.	+	0	ID=g1390.t3.CDS1;Parent=g1390.t3;
OX371260.1_Lypha_dubia_genome_assembly,_chromosome:_1	GeneMark.hmm3	exon	34739419	34739452	0	+	.	ID=g1390.t3.exon1;Parent=g1390.t3;
OX371260.1_Lypha_dubia_genome_assembly,_chromosome:_1	GeneMark.hmm3	intron	34739453	34741105	.	+	2	ID=g1390.t3.intron1;Parent=g1390.t3;
OX371260.1_Lypha_dubia_genome_assembly,_chromosome:_1	GeneMark.hmm3	CDS	34741106	34741358	.	+	2	ID=g1390.t3.CDS2;Parent=g1390.t3;
OX371260.1_Lypha_dubia_genome_assembly,_chromosome:_1	GeneMark.hmm3	exon	34741106	34741358	0	+	.	ID=g1390.t3.exon2;Parent=g1390.t3;
OX371260.1_Lypha_dubia_genome_assembly,_chromosome:_1	GeneMark.hmm3	intron	34741359	34748502	.	+	1	ID=g1390.t3.intron2;Parent=g1390.t3;
OX371260.1_Lypha_dubia_genome_assembly,_chromosome:_1	GeneMark.hmm3	CDS	34748503	34748653	.	+	1	ID=g1390.t3.CDS3;Parent=g1390.t3;
OX371260.1_Lypha_dubia_genome_assembly,_chromosome:_1	GeneMark.hmm3	exon	34748503	34748653	0	+	.	ID=g1390.t3.exon3;Parent=g1390.t3;
OX371260.1_Lypha_dubia_genome_assembly,_chromosome:_1	GeneMark.hmm3	stop_codon	34748651	34748653	.	+	0	ID=g1390.t3.stop1;Parent=g1390.t3;
OX371260.1_Lypha_dubia_genome_assembly,_chromosome:_1	AUGUSTUS	gene	34917554	34918670	.	-	.	ID=g1391;
OX371260.1_Lypha_dubia_genome_assembly,_chromosome:_1	AUGUSTUS	mRNA	34917554	34918670	0.3	-	.	ID=g1391.t1;Parent=g1391;
OX371260.1_Lypha_dubia_genome_assembly,_chromosome:_1	AUGUSTUS	stop_codon	34917554	34917556	.	-	0	ID=g1391.t1.stop1;Parent=g1391.t1;
OX371260.1_Lypha_dubia_genome_assembly,_chromosome:_1	AUGUSTUS	CDS	34917554	34917726	1	-	2	ID=g1391.t1.CDS1;Parent=g1391.t1;
OX371260.1_Lypha_dubia_genome_assembly,_chromosome:_1	AUGUSTUS	exon	34917554	34917726	.	-	.	ID=g1391.t1.exon1;Parent=g1391.t1;
OX371260.1_Lypha_dubia_genome_assembly,_chromosome:_1	AUGUSTUS	intron	34917727	34917820	1	-	.	ID=g1391.t1.intron1;Parent=g1391.t1;
OX371260.1_Lypha_dubia_genome_assembly,_chromosome:_1	AUGUSTUS	CDS	34917821	34917974	1	-	0	ID=g1391.t1.CDS2;Parent=g1391.t1;
OX371260.1_Lypha_dubia_genome_assembly,_chromosome:_1	AUGUSTUS	exon	34917821	34917974	.	-	.	ID=g1391.t1.exon2;Parent=g1391.t1;
OX371260.1_Lypha_dubia_genome_assembly,_chromosome:_1	AUGUSTUS	intron	34917975	34918041	1	-	.	ID=g1391.t1.intron2;Parent=g1391.t1;
OX371260.1_Lypha_dubia_genome_assembly,_chromosome:_1	AUGUSTUS	CDS	34918042	34918178	0.64	-	2	ID=g1391.t1.CDS3;Parent=g1391.t1;
OX371260.1_Lypha_dubia_genome_assembly,_chromosome:_1	AUGUSTUS	exon	34918042	34918178	.	-	.	ID=g1391.t1.exon3;Parent=g1391.t1;
OX371260.1_Lypha_dubia_genome_assembly,_chromosome:_1	AUGUSTUS	intron	34918179	34918666	0.3	-	.	ID=g1391.t1.intron3;Parent=g1391.t1;
OX371260.1_Lypha_dubia_genome_assembly,_chromosome:_1	AUGUSTUS	CDS	34918667	34918670	0.47	-	0	ID=g1391.t1.CDS4;Parent=g1391.t1;
OX371260.1_Lypha_dubia_genome_assembly,_chromosome:_1	AUGUSTUS	exon	34918667	34918670	.	-	.	ID=g1391.t1.exon4;Parent=g1391.t1;
OX371260.1_Lypha_dubia_genome_assembly,_chromosome:_1	AUGUSTUS	start_codon	34918668	34918670	.	-	0	ID=g1391.t1.start1;Parent=g1391.t1;
OX371260.1_Lypha_dubia_genome_assembly,_chromosome:_1	AUGUSTUS	gene	34920799	34921137	.	-	.	ID=g1392;
OX371260.1_Lypha_dubia_genome_assembly,_chromosome:_1	AUGUSTUS	mRNA	34920799	34921137	0.87	-	.	ID=g1392.t1;Parent=g1392;
OX371260.1_Lypha_dubia_genome_assembly,_chromosome:_1	AUGUSTUS	stop_codon	34920799	34920801	.	-	0	ID=g1392.t1.stop1;Parent=g1392.t1;
OX371260.1_Lypha_dubia_genome_assembly,_chromosome:_1	AUGUSTUS	CDS	34920799	34921137	0.87	-	0	ID=g1392.t1.CDS1;Parent=g1392.t1;
OX371260.1_Lypha_dubia_genome_assembly,_chromosome:_1	AUGUSTUS	exon	34920799	34921137	.	-	.	ID=g1392.t1.exon1;Parent=g1392.t1;
OX371260.1_Lypha_dubia_genome_assembly,_chromosome:_1	AUGUSTUS	start_codon	34921135	34921137	.	-	0	ID=g1392.t1.start1;Parent=g1392.t1;
OX371260.1_Lypha_dubia_genome_assembly,_chromosome:_1	AUGUSTUS	gene	34937420	34937921	.	+	.	ID=g1393;
OX371260.1_Lypha_dubia_genome_assembly,_chromosome:_1	AUGUSTUS	mRNA	34937420	34937921	1	+	.	ID=g1393.t1;Parent=g1393;
OX371260.1_Lypha_dubia_genome_assembly,_chromosome:_1	AUGUSTUS	start_codon	34937420	34937422	.	+	0	ID=g1393.t1.start1;Parent=g1393.t1;
OX371260.1_Lypha_dubia_genome_assembly,_chromosome:_1	AUGUSTUS	CDS	34937420	34937531	1	+	0	ID=g1393.t1.CDS1;Parent=g1393.t1;
OX371260.1_Lypha_dubia_genome_assembly,_chromosome:_1	AUGUSTUS	exon	34937420	34937531	.	+	.	ID=g1393.t1.exon1;Parent=g1393.t1;
OX371260.1_Lypha_dubia_genome_assembly,_chromosome:_1	AUGUSTUS	intron	34937532	34937736	1	+	.	ID=g1393.t1.intron1;Parent=g1393.t1;
OX371260.1_Lypha_dubia_genome_assembly,_chromosome:_1	AUGUSTUS	CDS	34937737	34937921	1	+	2	ID=g1393.t1.CDS2;Parent=g1393.t1;
OX371260.1_Lypha_dubia_genome_assembly,_chromosome:_1	AUGUSTUS	exon	34937737	34937921	.	+	.	ID=g1393.t1.exon2;Parent=g1393.t1;
OX371260.1_Lypha_dubia_genome_assembly,_chromosome:_1	AUGUSTUS	stop_codon	34937919	34937921	.	+	0	ID=g1393.t1.stop1;Parent=g1393.t1;
OX371260.1_Lypha_dubia_genome_assembly,_chromosome:_1	AUGUSTUS	gene	34940207	34940980	.	-	.	ID=g1394;
OX371260.1_Lypha_dubia_genome_assembly,_chromosome:_1	AUGUSTUS	mRNA	34940207	34940980	1	-	.	ID=g1394.t1;Parent=g1394;
OX371260.1_Lypha_dubia_genome_assembly,_chromosome:_1	AUGUSTUS	stop_codon	34940207	34940209	.	-	0	ID=g1394.t1.stop1;Parent=g1394.t1;
OX371260.1_Lypha_dubia_genome_assembly,_chromosome:_1	AUGUSTUS	CDS	34940207	34940394	1	-	2	ID=g1394.t1.CDS1;Parent=g1394.t1;
OX371260.1_Lypha_dubia_genome_assembly,_chromosome:_1	AUGUSTUS	exon	34940207	34940394	.	-	.	ID=g1394.t1.exon1;Parent=g1394.t1;
OX371260.1_Lypha_dubia_genome_assembly,_chromosome:_1	AUGUSTUS	intron	34940395	34940634	1	-	.	ID=g1394.t1.intron1;Parent=g1394.t1;
OX371260.1_Lypha_dubia_genome_assembly,_chromosome:_1	AUGUSTUS	CDS	34940635	34940823	1	-	2	ID=g1394.t1.CDS2;Parent=g1394.t1;
OX371260.1_Lypha_dubia_genome_assembly,_chromosome:_1	AUGUSTUS	exon	34940635	34940823	.	-	.	ID=g1394.t1.exon2;Parent=g1394.t1;
OX371260.1_Lypha_dubia_genome_assembly,_chromosome:_1	AUGUSTUS	intron	34940824	34940898	1	-	.	ID=g1394.t1.intron2;Parent=g1394.t1;
OX371260.1_Lypha_dubia_genome_assembly,_chromosome:_1	AUGUSTUS	CDS	34940899	34940980	1	-	0	ID=g1394.t1.CDS3;Parent=g1394.t1;
OX371260.1_Lypha_dubia_genome_assembly,_chromosome:_1	AUGUSTUS	exon	34940899	34940980	.	-	.	ID=g1394.t1.exon3;Parent=g1394.t1;
OX371260.1_Lypha_dubia_genome_assembly,_chromosome:_1	AUGUSTUS	start_codon	34940978	34940980	.	-	0	ID=g1394.t1.start1;Parent=g1394.t1;
OX371260.1_Lypha_dubia_genome_assembly,_chromosome:_1	AUGUSTUS	gene	34948991	34949515	.	-	.	ID=g1395;
OX371260.1_Lypha_dubia_genome_assembly,_chromosome:_1	AUGUSTUS	mRNA	34948991	34949515	1	-	.	ID=g1395.t1;Parent=g1395;
OX371260.1_Lypha_dubia_genome_assembly,_chromosome:_1	AUGUSTUS	stop_codon	34948991	34948993	.	-	0	ID=g1395.t1.stop1;Parent=g1395.t1;
OX371260.1_Lypha_dubia_genome_assembly,_chromosome:_1	AUGUSTUS	CDS	34948991	34949515	1	-	0	ID=g1395.t1.CDS1;Parent=g1395.t1;
OX371260.1_Lypha_dubia_genome_assembly,_chromosome:_1	AUGUSTUS	exon	34948991	34949515	.	-	.	ID=g1395.t1.exon1;Parent=g1395.t1;
OX371260.1_Lypha_dubia_genome_assembly,_chromosome:_1	AUGUSTUS	start_codon	34949513	34949515	.	-	0	ID=g1395.t1.start1;Parent=g1395.t1;
OX371260.1_Lypha_dubia_genome_assembly,_chromosome:_1	AUGUSTUS	gene	34948991	34952431	.	-	.	ID=g1396;
OX371260.1_Lypha_dubia_genome_assembly,_chromosome:_1	AUGUSTUS	mRNA	34950347	34952431	0.38	-	.	ID=g1396.t1;Parent=g1396;
OX371260.1_Lypha_dubia_genome_assembly,_chromosome:_1	AUGUSTUS	stop_codon	34950347	34950349	.	-	0	ID=g1396.t1.stop1;Parent=g1396.t1;
OX371260.1_Lypha_dubia_genome_assembly,_chromosome:_1	AUGUSTUS	CDS	34950347	34951078	0.95	-	0	ID=g1396.t1.CDS1;Parent=g1396.t1;
OX371260.1_Lypha_dubia_genome_assembly,_chromosome:_1	AUGUSTUS	exon	34950347	34951078	.	-	.	ID=g1396.t1.exon1;Parent=g1396.t1;
OX371260.1_Lypha_dubia_genome_assembly,_chromosome:_1	AUGUSTUS	intron	34951079	34951252	0.67	-	.	ID=g1396.t1.intron1;Parent=g1396.t1;
OX371260.1_Lypha_dubia_genome_assembly,_chromosome:_1	AUGUSTUS	CDS	34951253	34952431	0.39	-	0	ID=g1396.t1.CDS2;Parent=g1396.t1;
OX371260.1_Lypha_dubia_genome_assembly,_chromosome:_1	AUGUSTUS	exon	34951253	34952431	.	-	.	ID=g1396.t1.exon2;Parent=g1396.t1;
OX371260.1_Lypha_dubia_genome_assembly,_chromosome:_1	AUGUSTUS	start_codon	34952429	34952431	.	-	0	ID=g1396.t1.start1;Parent=g1396.t1;
OX371260.1_Lypha_dubia_genome_assembly,_chromosome:_1	AUGUSTUS	mRNA	34948991	34952431	0.31	-	.	ID=g1396.t2;Parent=g1396;
OX371260.1_Lypha_dubia_genome_assembly,_chromosome:_1	AUGUSTUS	stop_codon	34948991	34948993	.	-	0	ID=g1396.t2.stop1;Parent=g1396.t2;
OX371260.1_Lypha_dubia_genome_assembly,_chromosome:_1	AUGUSTUS	CDS	34948991	34949105	0.49	-	1	ID=g1396.t2.CDS1;Parent=g1396.t2;
OX371260.1_Lypha_dubia_genome_assembly,_chromosome:_1	AUGUSTUS	exon	34948991	34949105	.	-	.	ID=g1396.t2.exon1;Parent=g1396.t2;
OX371260.1_Lypha_dubia_genome_assembly,_chromosome:_1	AUGUSTUS	intron	34949106	34951430	0.33	-	.	ID=g1396.t2.intron1;Parent=g1396.t2;
OX371260.1_Lypha_dubia_genome_assembly,_chromosome:_1	AUGUSTUS	CDS	34951431	34952431	0.33	-	0	ID=g1396.t2.CDS2;Parent=g1396.t2;
OX371260.1_Lypha_dubia_genome_assembly,_chromosome:_1	AUGUSTUS	exon	34951431	34952431	.	-	.	ID=g1396.t2.exon2;Parent=g1396.t2;
OX371260.1_Lypha_dubia_genome_assembly,_chromosome:_1	AUGUSTUS	start_codon	34952429	34952431	.	-	0	ID=g1396.t2.start1;Parent=g1396.t2;
OX371260.1_Lypha_dubia_genome_assembly,_chromosome:_1	AUGUSTUS	gene	34949756	34950253	.	-	.	ID=g1397;
OX371260.1_Lypha_dubia_genome_assembly,_chromosome:_1	AUGUSTUS	mRNA	34949756	34950253	0.64	-	.	ID=g1397.t1;Parent=g1397;
OX371260.1_Lypha_dubia_genome_assembly,_chromosome:_1	AUGUSTUS	stop_codon	34949756	34949758	.	-	0	ID=g1397.t1.stop1;Parent=g1397.t1;
OX371260.1_Lypha_dubia_genome_assembly,_chromosome:_1	AUGUSTUS	CDS	34949756	34950253	0.64	-	0	ID=g1397.t1.CDS1;Parent=g1397.t1;
OX371260.1_Lypha_dubia_genome_assembly,_chromosome:_1	AUGUSTUS	exon	34949756	34950253	.	-	.	ID=g1397.t1.exon1;Parent=g1397.t1;
OX371260.1_Lypha_dubia_genome_assembly,_chromosome:_1	AUGUSTUS	start_codon	34950251	34950253	.	-	0	ID=g1397.t1.start1;Parent=g1397.t1;
OX371260.1_Lypha_dubia_genome_assembly,_chromosome:_1	AUGUSTUS	gene	34955148	34973145	.	-	.	ID=g1398;
OX371260.1_Lypha_dubia_genome_assembly,_chromosome:_1	AUGUSTUS	mRNA	34955148	34973145	0.86	-	.	ID=g1398.t1;Parent=g1398;
OX371260.1_Lypha_dubia_genome_assembly,_chromosome:_1	AUGUSTUS	stop_codon	34955148	34955150	.	-	0	ID=g1398.t1.stop1;Parent=g1398.t1;
OX371260.1_Lypha_dubia_genome_assembly,_chromosome:_1	AUGUSTUS	CDS	34955148	34955198	1	-	0	ID=g1398.t1.CDS1;Parent=g1398.t1;
OX371260.1_Lypha_dubia_genome_assembly,_chromosome:_1	AUGUSTUS	exon	34955148	34955198	.	-	.	ID=g1398.t1.exon1;Parent=g1398.t1;
OX371260.1_Lypha_dubia_genome_assembly,_chromosome:_1	AUGUSTUS	intron	34955199	34955269	1	-	.	ID=g1398.t1.intron1;Parent=g1398.t1;
OX371260.1_Lypha_dubia_genome_assembly,_chromosome:_1	AUGUSTUS	CDS	34955270	34955366	1	-	1	ID=g1398.t1.CDS2;Parent=g1398.t1;
OX371260.1_Lypha_dubia_genome_assembly,_chromosome:_1	AUGUSTUS	exon	34955270	34955366	.	-	.	ID=g1398.t1.exon2;Parent=g1398.t1;
OX371260.1_Lypha_dubia_genome_assembly,_chromosome:_1	AUGUSTUS	intron	34955367	34955431	1	-	.	ID=g1398.t1.intron2;Parent=g1398.t1;
OX371260.1_Lypha_dubia_genome_assembly,_chromosome:_1	AUGUSTUS	CDS	34955432	34955710	1	-	1	ID=g1398.t1.CDS3;Parent=g1398.t1;
OX371260.1_Lypha_dubia_genome_assembly,_chromosome:_1	AUGUSTUS	exon	34955432	34955710	.	-	.	ID=g1398.t1.exon3;Parent=g1398.t1;
OX371260.1_Lypha_dubia_genome_assembly,_chromosome:_1	AUGUSTUS	intron	34955711	34955793	1	-	.	ID=g1398.t1.intron3;Parent=g1398.t1;
OX371260.1_Lypha_dubia_genome_assembly,_chromosome:_1	AUGUSTUS	CDS	34955794	34956724	1	-	2	ID=g1398.t1.CDS4;Parent=g1398.t1;
OX371260.1_Lypha_dubia_genome_assembly,_chromosome:_1	AUGUSTUS	exon	34955794	34956724	.	-	.	ID=g1398.t1.exon4;Parent=g1398.t1;
OX371260.1_Lypha_dubia_genome_assembly,_chromosome:_1	AUGUSTUS	intron	34956725	34963287	1	-	.	ID=g1398.t1.intron4;Parent=g1398.t1;
OX371260.1_Lypha_dubia_genome_assembly,_chromosome:_1	AUGUSTUS	CDS	34963288	34963461	1	-	2	ID=g1398.t1.CDS5;Parent=g1398.t1;
OX371260.1_Lypha_dubia_genome_assembly,_chromosome:_1	AUGUSTUS	exon	34963288	34963461	.	-	.	ID=g1398.t1.exon5;Parent=g1398.t1;
OX371260.1_Lypha_dubia_genome_assembly,_chromosome:_1	AUGUSTUS	intron	34963462	34963544	1	-	.	ID=g1398.t1.intron5;Parent=g1398.t1;
OX371260.1_Lypha_dubia_genome_assembly,_chromosome:_1	AUGUSTUS	CDS	34963545	34963933	1	-	1	ID=g1398.t1.CDS6;Parent=g1398.t1;
OX371260.1_Lypha_dubia_genome_assembly,_chromosome:_1	AUGUSTUS	exon	34963545	34963933	.	-	.	ID=g1398.t1.exon6;Parent=g1398.t1;
OX371260.1_Lypha_dubia_genome_assembly,_chromosome:_1	AUGUSTUS	intron	34963934	34972512	1	-	.	ID=g1398.t1.intron6;Parent=g1398.t1;
OX371260.1_Lypha_dubia_genome_assembly,_chromosome:_1	AUGUSTUS	CDS	34972513	34972603	1	-	2	ID=g1398.t1.CDS7;Parent=g1398.t1;
OX371260.1_Lypha_dubia_genome_assembly,_chromosome:_1	AUGUSTUS	exon	34972513	34972603	.	-	.	ID=g1398.t1.exon7;Parent=g1398.t1;
OX371260.1_Lypha_dubia_genome_assembly,_chromosome:_1	AUGUSTUS	intron	34972604	34973045	1	-	.	ID=g1398.t1.intron7;Parent=g1398.t1;
OX371260.1_Lypha_dubia_genome_assembly,_chromosome:_1	AUGUSTUS	CDS	34973046	34973145	0.86	-	0	ID=g1398.t1.CDS8;Parent=g1398.t1;
OX371260.1_Lypha_dubia_genome_assembly,_chromosome:_1	AUGUSTUS	exon	34973046	34973145	.	-	.	ID=g1398.t1.exon8;Parent=g1398.t1;
OX371260.1_Lypha_dubia_genome_assembly,_chromosome:_1	AUGUSTUS	start_codon	34973143	34973145	.	-	0	ID=g1398.t1.start1;Parent=g1398.t1;
OX371260.1_Lypha_dubia_genome_assembly,_chromosome:_1	AUGUSTUS	gene	34973560	34975072	.	+	.	ID=g1399;
OX371260.1_Lypha_dubia_genome_assembly,_chromosome:_1	AUGUSTUS	mRNA	34973560	34975072	1	+	.	ID=g1399.t1;Parent=g1399;
OX371260.1_Lypha_dubia_genome_assembly,_chromosome:_1	AUGUSTUS	start_codon	34973560	34973562	.	+	0	ID=g1399.t1.start1;Parent=g1399.t1;
OX371260.1_Lypha_dubia_genome_assembly,_chromosome:_1	AUGUSTUS	CDS	34973560	34973769	1	+	0	ID=g1399.t1.CDS1;Parent=g1399.t1;
OX371260.1_Lypha_dubia_genome_assembly,_chromosome:_1	AUGUSTUS	exon	34973560	34973769	.	+	.	ID=g1399.t1.exon1;Parent=g1399.t1;
OX371260.1_Lypha_dubia_genome_assembly,_chromosome:_1	AUGUSTUS	intron	34973770	34973832	1	+	.	ID=g1399.t1.intron1;Parent=g1399.t1;
OX371260.1_Lypha_dubia_genome_assembly,_chromosome:_1	AUGUSTUS	CDS	34973833	34974024	1	+	0	ID=g1399.t1.CDS2;Parent=g1399.t1;
OX371260.1_Lypha_dubia_genome_assembly,_chromosome:_1	AUGUSTUS	exon	34973833	34974024	.	+	.	ID=g1399.t1.exon2;Parent=g1399.t1;
OX371260.1_Lypha_dubia_genome_assembly,_chromosome:_1	AUGUSTUS	intron	34974025	34974083	1	+	.	ID=g1399.t1.intron2;Parent=g1399.t1;
OX371260.1_Lypha_dubia_genome_assembly,_chromosome:_1	AUGUSTUS	CDS	34974084	34974413	1	+	0	ID=g1399.t1.CDS3;Parent=g1399.t1;
OX371260.1_Lypha_dubia_genome_assembly,_chromosome:_1	AUGUSTUS	exon	34974084	34974413	.	+	.	ID=g1399.t1.exon3;Parent=g1399.t1;
OX371260.1_Lypha_dubia_genome_assembly,_chromosome:_1	AUGUSTUS	intron	34974414	34974794	1	+	.	ID=g1399.t1.intron3;Parent=g1399.t1;
OX371260.1_Lypha_dubia_genome_assembly,_chromosome:_1	AUGUSTUS	CDS	34974795	34974924	1	+	0	ID=g1399.t1.CDS4;Parent=g1399.t1;
OX371260.1_Lypha_dubia_genome_assembly,_chromosome:_1	AUGUSTUS	exon	34974795	34974924	.	+	.	ID=g1399.t1.exon4;Parent=g1399.t1;
OX371260.1_Lypha_dubia_genome_assembly,_chromosome:_1	AUGUSTUS	intron	34974925	34974986	1	+	.	ID=g1399.t1.intron4;Parent=g1399.t1;
OX371260.1_Lypha_dubia_genome_assembly,_chromosome:_1	AUGUSTUS	CDS	34974987	34975072	1	+	2	ID=g1399.t1.CDS5;Parent=g1399.t1;
OX371260.1_Lypha_dubia_genome_assembly,_chromosome:_1	AUGUSTUS	exon	34974987	34975072	.	+	.	ID=g1399.t1.exon5;Parent=g1399.t1;
OX371260.1_Lypha_dubia_genome_assembly,_chromosome:_1	AUGUSTUS	stop_codon	34975070	34975072	.	+	0	ID=g1399.t1.stop1;Parent=g1399.t1;
OX371260.1_Lypha_dubia_genome_assembly,_chromosome:_1	AUGUSTUS	gene	35028854	35031434	.	-	.	ID=g1400;
OX371260.1_Lypha_dubia_genome_assembly,_chromosome:_1	AUGUSTUS	mRNA	35028854	35031434	0.76	-	.	ID=g1400.t1;Parent=g1400;
OX371260.1_Lypha_dubia_genome_assembly,_chromosome:_1	AUGUSTUS	stop_codon	35028854	35028856	.	-	0	ID=g1400.t1.stop1;Parent=g1400.t1;
OX371260.1_Lypha_dubia_genome_assembly,_chromosome:_1	AUGUSTUS	CDS	35028854	35028903	1	-	2	ID=g1400.t1.CDS1;Parent=g1400.t1;
OX371260.1_Lypha_dubia_genome_assembly,_chromosome:_1	AUGUSTUS	exon	35028854	35028903	.	-	.	ID=g1400.t1.exon1;Parent=g1400.t1;
OX371260.1_Lypha_dubia_genome_assembly,_chromosome:_1	AUGUSTUS	intron	35028904	35031021	1	-	.	ID=g1400.t1.intron1;Parent=g1400.t1;
OX371260.1_Lypha_dubia_genome_assembly,_chromosome:_1	AUGUSTUS	CDS	35031022	35031174	1	-	2	ID=g1400.t1.CDS2;Parent=g1400.t1;
OX371260.1_Lypha_dubia_genome_assembly,_chromosome:_1	AUGUSTUS	exon	35031022	35031174	.	-	.	ID=g1400.t1.exon2;Parent=g1400.t1;
OX371260.1_Lypha_dubia_genome_assembly,_chromosome:_1	AUGUSTUS	intron	35031175	35031247	1	-	.	ID=g1400.t1.intron2;Parent=g1400.t1;
OX371260.1_Lypha_dubia_genome_assembly,_chromosome:_1	AUGUSTUS	CDS	35031248	35031434	0.76	-	0	ID=g1400.t1.CDS3;Parent=g1400.t1;
OX371260.1_Lypha_dubia_genome_assembly,_chromosome:_1	AUGUSTUS	exon	35031248	35031434	.	-	.	ID=g1400.t1.exon3;Parent=g1400.t1;
OX371260.1_Lypha_dubia_genome_assembly,_chromosome:_1	AUGUSTUS	start_codon	35031432	35031434	.	-	0	ID=g1400.t1.start1;Parent=g1400.t1;
OX371260.1_Lypha_dubia_genome_assembly,_chromosome:_1	AUGUSTUS	gene	35067930	35068237	.	-	.	ID=g1401;
OX371260.1_Lypha_dubia_genome_assembly,_chromosome:_1	AUGUSTUS	mRNA	35067930	35068237	0.57	-	.	ID=g1401.t1;Parent=g1401;
OX371260.1_Lypha_dubia_genome_assembly,_chromosome:_1	AUGUSTUS	stop_codon	35067930	35067932	.	-	0	ID=g1401.t1.stop1;Parent=g1401.t1;
OX371260.1_Lypha_dubia_genome_assembly,_chromosome:_1	AUGUSTUS	CDS	35067930	35067946	0.57	-	2	ID=g1401.t1.CDS1;Parent=g1401.t1;
OX371260.1_Lypha_dubia_genome_assembly,_chromosome:_1	AUGUSTUS	exon	35067930	35067946	.	-	.	ID=g1401.t1.exon1;Parent=g1401.t1;
OX371260.1_Lypha_dubia_genome_assembly,_chromosome:_1	AUGUSTUS	intron	35067947	35068014	0.57	-	.	ID=g1401.t1.intron1;Parent=g1401.t1;
OX371260.1_Lypha_dubia_genome_assembly,_chromosome:_1	AUGUSTUS	CDS	35068015	35068237	0.94	-	0	ID=g1401.t1.CDS2;Parent=g1401.t1;
OX371260.1_Lypha_dubia_genome_assembly,_chromosome:_1	AUGUSTUS	exon	35068015	35068237	.	-	.	ID=g1401.t1.exon2;Parent=g1401.t1;
OX371260.1_Lypha_dubia_genome_assembly,_chromosome:_1	AUGUSTUS	start_codon	35068235	35068237	.	-	0	ID=g1401.t1.start1;Parent=g1401.t1;
OX371260.1_Lypha_dubia_genome_assembly,_chromosome:_1	AUGUSTUS	gene	35075978	35077901	.	+	.	ID=g1402;
OX371260.1_Lypha_dubia_genome_assembly,_chromosome:_1	AUGUSTUS	mRNA	35075978	35077901	1	+	.	ID=g1402.t1;Parent=g1402;
OX371260.1_Lypha_dubia_genome_assembly,_chromosome:_1	AUGUSTUS	start_codon	35075978	35075980	.	+	0	ID=g1402.t1.start1;Parent=g1402.t1;
OX371260.1_Lypha_dubia_genome_assembly,_chromosome:_1	AUGUSTUS	CDS	35075978	35076392	1	+	0	ID=g1402.t1.CDS1;Parent=g1402.t1;
OX371260.1_Lypha_dubia_genome_assembly,_chromosome:_1	AUGUSTUS	exon	35075978	35076392	.	+	.	ID=g1402.t1.exon1;Parent=g1402.t1;
OX371260.1_Lypha_dubia_genome_assembly,_chromosome:_1	AUGUSTUS	intron	35076393	35076456	1	+	.	ID=g1402.t1.intron1;Parent=g1402.t1;
OX371260.1_Lypha_dubia_genome_assembly,_chromosome:_1	AUGUSTUS	CDS	35076457	35077901	1	+	2	ID=g1402.t1.CDS2;Parent=g1402.t1;
OX371260.1_Lypha_dubia_genome_assembly,_chromosome:_1	AUGUSTUS	exon	35076457	35077901	.	+	.	ID=g1402.t1.exon2;Parent=g1402.t1;
OX371260.1_Lypha_dubia_genome_assembly,_chromosome:_1	AUGUSTUS	stop_codon	35077899	35077901	.	+	0	ID=g1402.t1.stop1;Parent=g1402.t1;
OX371260.1_Lypha_dubia_genome_assembly,_chromosome:_1	AUGUSTUS	gene	35088901	35089940	.	+	.	ID=g1403;
OX371260.1_Lypha_dubia_genome_assembly,_chromosome:_1	AUGUSTUS	mRNA	35088901	35089940	1	+	.	ID=g1403.t1;Parent=g1403;
OX371260.1_Lypha_dubia_genome_assembly,_chromosome:_1	AUGUSTUS	start_codon	35088901	35088903	.	+	0	ID=g1403.t1.start1;Parent=g1403.t1;
OX371260.1_Lypha_dubia_genome_assembly,_chromosome:_1	AUGUSTUS	CDS	35088901	35089374	1	+	0	ID=g1403.t1.CDS1;Parent=g1403.t1;
OX371260.1_Lypha_dubia_genome_assembly,_chromosome:_1	AUGUSTUS	exon	35088901	35089374	.	+	.	ID=g1403.t1.exon1;Parent=g1403.t1;
OX371260.1_Lypha_dubia_genome_assembly,_chromosome:_1	AUGUSTUS	intron	35089375	35089696	1	+	.	ID=g1403.t1.intron1;Parent=g1403.t1;
OX371260.1_Lypha_dubia_genome_assembly,_chromosome:_1	AUGUSTUS	CDS	35089697	35089778	1	+	0	ID=g1403.t1.CDS2;Parent=g1403.t1;
OX371260.1_Lypha_dubia_genome_assembly,_chromosome:_1	AUGUSTUS	exon	35089697	35089778	.	+	.	ID=g1403.t1.exon2;Parent=g1403.t1;
OX371260.1_Lypha_dubia_genome_assembly,_chromosome:_1	AUGUSTUS	intron	35089779	35089830	1	+	.	ID=g1403.t1.intron2;Parent=g1403.t1;
OX371260.1_Lypha_dubia_genome_assembly,_chromosome:_1	AUGUSTUS	CDS	35089831	35089940	1	+	2	ID=g1403.t1.CDS3;Parent=g1403.t1;
OX371260.1_Lypha_dubia_genome_assembly,_chromosome:_1	AUGUSTUS	exon	35089831	35089940	.	+	.	ID=g1403.t1.exon3;Parent=g1403.t1;
OX371260.1_Lypha_dubia_genome_assembly,_chromosome:_1	AUGUSTUS	stop_codon	35089938	35089940	.	+	0	ID=g1403.t1.stop1;Parent=g1403.t1;
OX371260.1_Lypha_dubia_genome_assembly,_chromosome:_1	AUGUSTUS	gene	35090893	35099043	.	+	.	ID=g1404;
OX371260.1_Lypha_dubia_genome_assembly,_chromosome:_1	AUGUSTUS	mRNA	35090893	35099043	1	+	.	ID=g1404.t1;Parent=g1404;
OX371260.1_Lypha_dubia_genome_assembly,_chromosome:_1	AUGUSTUS	start_codon	35090893	35090895	.	+	0	ID=g1404.t1.start1;Parent=g1404.t1;
OX371260.1_Lypha_dubia_genome_assembly,_chromosome:_1	AUGUSTUS	CDS	35090893	35091111	1	+	0	ID=g1404.t1.CDS1;Parent=g1404.t1;
OX371260.1_Lypha_dubia_genome_assembly,_chromosome:_1	AUGUSTUS	exon	35090893	35091111	.	+	.	ID=g1404.t1.exon1;Parent=g1404.t1;
OX371260.1_Lypha_dubia_genome_assembly,_chromosome:_1	AUGUSTUS	intron	35091112	35091373	1	+	.	ID=g1404.t1.intron1;Parent=g1404.t1;
OX371260.1_Lypha_dubia_genome_assembly,_chromosome:_1	AUGUSTUS	CDS	35091374	35091851	1	+	0	ID=g1404.t1.CDS2;Parent=g1404.t1;
OX371260.1_Lypha_dubia_genome_assembly,_chromosome:_1	AUGUSTUS	exon	35091374	35091851	.	+	.	ID=g1404.t1.exon2;Parent=g1404.t1;
OX371260.1_Lypha_dubia_genome_assembly,_chromosome:_1	AUGUSTUS	intron	35091852	35091933	1	+	.	ID=g1404.t1.intron2;Parent=g1404.t1;
OX371260.1_Lypha_dubia_genome_assembly,_chromosome:_1	AUGUSTUS	CDS	35091934	35092092	1	+	2	ID=g1404.t1.CDS3;Parent=g1404.t1;
OX371260.1_Lypha_dubia_genome_assembly,_chromosome:_1	AUGUSTUS	exon	35091934	35092092	.	+	.	ID=g1404.t1.exon3;Parent=g1404.t1;
OX371260.1_Lypha_dubia_genome_assembly,_chromosome:_1	AUGUSTUS	intron	35092093	35092146	1	+	.	ID=g1404.t1.intron3;Parent=g1404.t1;
OX371260.1_Lypha_dubia_genome_assembly,_chromosome:_1	AUGUSTUS	CDS	35092147	35092301	1	+	2	ID=g1404.t1.CDS4;Parent=g1404.t1;
OX371260.1_Lypha_dubia_genome_assembly,_chromosome:_1	AUGUSTUS	exon	35092147	35092301	.	+	.	ID=g1404.t1.exon4;Parent=g1404.t1;
OX371260.1_Lypha_dubia_genome_assembly,_chromosome:_1	AUGUSTUS	intron	35092302	35092372	1	+	.	ID=g1404.t1.intron4;Parent=g1404.t1;
OX371260.1_Lypha_dubia_genome_assembly,_chromosome:_1	AUGUSTUS	CDS	35092373	35092504	1	+	0	ID=g1404.t1.CDS5;Parent=g1404.t1;
OX371260.1_Lypha_dubia_genome_assembly,_chromosome:_1	AUGUSTUS	exon	35092373	35092504	.	+	.	ID=g1404.t1.exon5;Parent=g1404.t1;
OX371260.1_Lypha_dubia_genome_assembly,_chromosome:_1	AUGUSTUS	intron	35092505	35092593	1	+	.	ID=g1404.t1.intron5;Parent=g1404.t1;
OX371260.1_Lypha_dubia_genome_assembly,_chromosome:_1	AUGUSTUS	CDS	35092594	35092722	1	+	0	ID=g1404.t1.CDS6;Parent=g1404.t1;
OX371260.1_Lypha_dubia_genome_assembly,_chromosome:_1	AUGUSTUS	exon	35092594	35092722	.	+	.	ID=g1404.t1.exon6;Parent=g1404.t1;
OX371260.1_Lypha_dubia_genome_assembly,_chromosome:_1	AUGUSTUS	intron	35092723	35092949	1	+	.	ID=g1404.t1.intron6;Parent=g1404.t1;
OX371260.1_Lypha_dubia_genome_assembly,_chromosome:_1	AUGUSTUS	CDS	35092950	35093107	1	+	0	ID=g1404.t1.CDS7;Parent=g1404.t1;
OX371260.1_Lypha_dubia_genome_assembly,_chromosome:_1	AUGUSTUS	exon	35092950	35093107	.	+	.	ID=g1404.t1.exon7;Parent=g1404.t1;
OX371260.1_Lypha_dubia_genome_assembly,_chromosome:_1	AUGUSTUS	intron	35093108	35096068	1	+	.	ID=g1404.t1.intron7;Parent=g1404.t1;
OX371260.1_Lypha_dubia_genome_assembly,_chromosome:_1	AUGUSTUS	CDS	35096069	35096164	1	+	1	ID=g1404.t1.CDS8;Parent=g1404.t1;
OX371260.1_Lypha_dubia_genome_assembly,_chromosome:_1	AUGUSTUS	exon	35096069	35096164	.	+	.	ID=g1404.t1.exon8;Parent=g1404.t1;
OX371260.1_Lypha_dubia_genome_assembly,_chromosome:_1	AUGUSTUS	intron	35096165	35096248	1	+	.	ID=g1404.t1.intron8;Parent=g1404.t1;
OX371260.1_Lypha_dubia_genome_assembly,_chromosome:_1	AUGUSTUS	CDS	35096249	35096830	1	+	1	ID=g1404.t1.CDS9;Parent=g1404.t1;
OX371260.1_Lypha_dubia_genome_assembly,_chromosome:_1	AUGUSTUS	exon	35096249	35096830	.	+	.	ID=g1404.t1.exon9;Parent=g1404.t1;
OX371260.1_Lypha_dubia_genome_assembly,_chromosome:_1	AUGUSTUS	intron	35096831	35096935	1	+	.	ID=g1404.t1.intron9;Parent=g1404.t1;
OX371260.1_Lypha_dubia_genome_assembly,_chromosome:_1	AUGUSTUS	CDS	35096936	35097060	1	+	1	ID=g1404.t1.CDS10;Parent=g1404.t1;
OX371260.1_Lypha_dubia_genome_assembly,_chromosome:_1	AUGUSTUS	exon	35096936	35097060	.	+	.	ID=g1404.t1.exon10;Parent=g1404.t1;
OX371260.1_Lypha_dubia_genome_assembly,_chromosome:_1	AUGUSTUS	intron	35097061	35098777	1	+	.	ID=g1404.t1.intron10;Parent=g1404.t1;
OX371260.1_Lypha_dubia_genome_assembly,_chromosome:_1	AUGUSTUS	CDS	35098778	35099043	1	+	2	ID=g1404.t1.CDS11;Parent=g1404.t1;
OX371260.1_Lypha_dubia_genome_assembly,_chromosome:_1	AUGUSTUS	exon	35098778	35099043	.	+	.	ID=g1404.t1.exon11;Parent=g1404.t1;
OX371260.1_Lypha_dubia_genome_assembly,_chromosome:_1	AUGUSTUS	stop_codon	35099041	35099043	.	+	0	ID=g1404.t1.stop1;Parent=g1404.t1;
OX371260.1_Lypha_dubia_genome_assembly,_chromosome:_1	AUGUSTUS	mRNA	35090893	35099043	1	+	.	ID=g1404.t2;Parent=g1404;
OX371260.1_Lypha_dubia_genome_assembly,_chromosome:_1	AUGUSTUS	start_codon	35090893	35090895	.	+	0	ID=g1404.t2.start1;Parent=g1404.t2;
OX371260.1_Lypha_dubia_genome_assembly,_chromosome:_1	AUGUSTUS	CDS	35090893	35091111	1	+	0	ID=g1404.t2.CDS1;Parent=g1404.t2;
OX371260.1_Lypha_dubia_genome_assembly,_chromosome:_1	AUGUSTUS	exon	35090893	35091111	.	+	.	ID=g1404.t2.exon1;Parent=g1404.t2;
OX371260.1_Lypha_dubia_genome_assembly,_chromosome:_1	AUGUSTUS	intron	35091112	35091373	1	+	.	ID=g1404.t2.intron1;Parent=g1404.t2;
OX371260.1_Lypha_dubia_genome_assembly,_chromosome:_1	AUGUSTUS	CDS	35091374	35091860	1	+	0	ID=g1404.t2.CDS2;Parent=g1404.t2;
OX371260.1_Lypha_dubia_genome_assembly,_chromosome:_1	AUGUSTUS	exon	35091374	35091860	.	+	.	ID=g1404.t2.exon2;Parent=g1404.t2;
OX371260.1_Lypha_dubia_genome_assembly,_chromosome:_1	AUGUSTUS	intron	35091861	35091933	1	+	.	ID=g1404.t2.intron2;Parent=g1404.t2;
OX371260.1_Lypha_dubia_genome_assembly,_chromosome:_1	AUGUSTUS	CDS	35091934	35092092	1	+	2	ID=g1404.t2.CDS3;Parent=g1404.t2;
OX371260.1_Lypha_dubia_genome_assembly,_chromosome:_1	AUGUSTUS	exon	35091934	35092092	.	+	.	ID=g1404.t2.exon3;Parent=g1404.t2;
OX371260.1_Lypha_dubia_genome_assembly,_chromosome:_1	AUGUSTUS	intron	35092093	35092146	1	+	.	ID=g1404.t2.intron3;Parent=g1404.t2;
OX371260.1_Lypha_dubia_genome_assembly,_chromosome:_1	AUGUSTUS	CDS	35092147	35092301	1	+	2	ID=g1404.t2.CDS4;Parent=g1404.t2;
OX371260.1_Lypha_dubia_genome_assembly,_chromosome:_1	AUGUSTUS	exon	35092147	35092301	.	+	.	ID=g1404.t2.exon4;Parent=g1404.t2;
OX371260.1_Lypha_dubia_genome_assembly,_chromosome:_1	AUGUSTUS	intron	35092302	35092372	1	+	.	ID=g1404.t2.intron4;Parent=g1404.t2;
OX371260.1_Lypha_dubia_genome_assembly,_chromosome:_1	AUGUSTUS	CDS	35092373	35092504	1	+	0	ID=g1404.t2.CDS5;Parent=g1404.t2;
OX371260.1_Lypha_dubia_genome_assembly,_chromosome:_1	AUGUSTUS	exon	35092373	35092504	.	+	.	ID=g1404.t2.exon5;Parent=g1404.t2;
OX371260.1_Lypha_dubia_genome_assembly,_chromosome:_1	AUGUSTUS	intron	35092505	35092593	1	+	.	ID=g1404.t2.intron5;Parent=g1404.t2;
OX371260.1_Lypha_dubia_genome_assembly,_chromosome:_1	AUGUSTUS	CDS	35092594	35092722	1	+	0	ID=g1404.t2.CDS6;Parent=g1404.t2;
OX371260.1_Lypha_dubia_genome_assembly,_chromosome:_1	AUGUSTUS	exon	35092594	35092722	.	+	.	ID=g1404.t2.exon6;Parent=g1404.t2;
OX371260.1_Lypha_dubia_genome_assembly,_chromosome:_1	AUGUSTUS	intron	35092723	35092949	1	+	.	ID=g1404.t2.intron6;Parent=g1404.t2;
OX371260.1_Lypha_dubia_genome_assembly,_chromosome:_1	AUGUSTUS	CDS	35092950	35093107	1	+	0	ID=g1404.t2.CDS7;Parent=g1404.t2;
OX371260.1_Lypha_dubia_genome_assembly,_chromosome:_1	AUGUSTUS	exon	35092950	35093107	.	+	.	ID=g1404.t2.exon7;Parent=g1404.t2;
OX371260.1_Lypha_dubia_genome_assembly,_chromosome:_1	AUGUSTUS	intron	35093108	35096068	1	+	.	ID=g1404.t2.intron7;Parent=g1404.t2;
OX371260.1_Lypha_dubia_genome_assembly,_chromosome:_1	AUGUSTUS	CDS	35096069	35096164	1	+	1	ID=g1404.t2.CDS8;Parent=g1404.t2;
OX371260.1_Lypha_dubia_genome_assembly,_chromosome:_1	AUGUSTUS	exon	35096069	35096164	.	+	.	ID=g1404.t2.exon8;Parent=g1404.t2;
OX371260.1_Lypha_dubia_genome_assembly,_chromosome:_1	AUGUSTUS	intron	35096165	35096248	1	+	.	ID=g1404.t2.intron8;Parent=g1404.t2;
OX371260.1_Lypha_dubia_genome_assembly,_chromosome:_1	AUGUSTUS	CDS	35096249	35096830	1	+	1	ID=g1404.t2.CDS9;Parent=g1404.t2;
OX371260.1_Lypha_dubia_genome_assembly,_chromosome:_1	AUGUSTUS	exon	35096249	35096830	.	+	.	ID=g1404.t2.exon9;Parent=g1404.t2;
OX371260.1_Lypha_dubia_genome_assembly,_chromosome:_1	AUGUSTUS	intron	35096831	35096935	1	+	.	ID=g1404.t2.intron9;Parent=g1404.t2;
OX371260.1_Lypha_dubia_genome_assembly,_chromosome:_1	AUGUSTUS	CDS	35096936	35097060	1	+	1	ID=g1404.t2.CDS10;Parent=g1404.t2;
OX371260.1_Lypha_dubia_genome_assembly,_chromosome:_1	AUGUSTUS	exon	35096936	35097060	.	+	.	ID=g1404.t2.exon10;Parent=g1404.t2;
OX371260.1_Lypha_dubia_genome_assembly,_chromosome:_1	AUGUSTUS	intron	35097061	35098777	1	+	.	ID=g1404.t2.intron10;Parent=g1404.t2;
OX371260.1_Lypha_dubia_genome_assembly,_chromosome:_1	AUGUSTUS	CDS	35098778	35099043	1	+	2	ID=g1404.t2.CDS11;Parent=g1404.t2;
OX371260.1_Lypha_dubia_genome_assembly,_chromosome:_1	AUGUSTUS	exon	35098778	35099043	.	+	.	ID=g1404.t2.exon11;Parent=g1404.t2;
OX371260.1_Lypha_dubia_genome_assembly,_chromosome:_1	AUGUSTUS	stop_codon	35099041	35099043	.	+	0	ID=g1404.t2.stop1;Parent=g1404.t2;
OX371260.1_Lypha_dubia_genome_assembly,_chromosome:_1	AUGUSTUS	gene	35107473	35113977	.	+	.	ID=g1405;
OX371260.1_Lypha_dubia_genome_assembly,_chromosome:_1	AUGUSTUS	mRNA	35107473	35113977	1	+	.	ID=g1405.t1;Parent=g1405;
OX371260.1_Lypha_dubia_genome_assembly,_chromosome:_1	AUGUSTUS	start_codon	35107473	35107475	.	+	0	ID=g1405.t1.start1;Parent=g1405.t1;
OX371260.1_Lypha_dubia_genome_assembly,_chromosome:_1	AUGUSTUS	CDS	35107473	35107636	1	+	0	ID=g1405.t1.CDS1;Parent=g1405.t1;
OX371260.1_Lypha_dubia_genome_assembly,_chromosome:_1	AUGUSTUS	exon	35107473	35107636	.	+	.	ID=g1405.t1.exon1;Parent=g1405.t1;
OX371260.1_Lypha_dubia_genome_assembly,_chromosome:_1	AUGUSTUS	intron	35107637	35109315	1	+	.	ID=g1405.t1.intron1;Parent=g1405.t1;
OX371260.1_Lypha_dubia_genome_assembly,_chromosome:_1	AUGUSTUS	CDS	35109316	35109522	1	+	1	ID=g1405.t1.CDS2;Parent=g1405.t1;
OX371260.1_Lypha_dubia_genome_assembly,_chromosome:_1	AUGUSTUS	exon	35109316	35109522	.	+	.	ID=g1405.t1.exon2;Parent=g1405.t1;
OX371260.1_Lypha_dubia_genome_assembly,_chromosome:_1	AUGUSTUS	intron	35109523	35110806	1	+	.	ID=g1405.t1.intron2;Parent=g1405.t1;
OX371260.1_Lypha_dubia_genome_assembly,_chromosome:_1	AUGUSTUS	CDS	35110807	35110996	1	+	1	ID=g1405.t1.CDS3;Parent=g1405.t1;
OX371260.1_Lypha_dubia_genome_assembly,_chromosome:_1	AUGUSTUS	exon	35110807	35110996	.	+	.	ID=g1405.t1.exon3;Parent=g1405.t1;
OX371260.1_Lypha_dubia_genome_assembly,_chromosome:_1	AUGUSTUS	intron	35110997	35111109	1	+	.	ID=g1405.t1.intron3;Parent=g1405.t1;
OX371260.1_Lypha_dubia_genome_assembly,_chromosome:_1	AUGUSTUS	CDS	35111110	35111243	1	+	0	ID=g1405.t1.CDS4;Parent=g1405.t1;
OX371260.1_Lypha_dubia_genome_assembly,_chromosome:_1	AUGUSTUS	exon	35111110	35111243	.	+	.	ID=g1405.t1.exon4;Parent=g1405.t1;
OX371260.1_Lypha_dubia_genome_assembly,_chromosome:_1	AUGUSTUS	intron	35111244	35111314	1	+	.	ID=g1405.t1.intron4;Parent=g1405.t1;
OX371260.1_Lypha_dubia_genome_assembly,_chromosome:_1	AUGUSTUS	CDS	35111315	35111582	1	+	1	ID=g1405.t1.CDS5;Parent=g1405.t1;
OX371260.1_Lypha_dubia_genome_assembly,_chromosome:_1	AUGUSTUS	exon	35111315	35111582	.	+	.	ID=g1405.t1.exon5;Parent=g1405.t1;
OX371260.1_Lypha_dubia_genome_assembly,_chromosome:_1	AUGUSTUS	intron	35111583	35111686	1	+	.	ID=g1405.t1.intron5;Parent=g1405.t1;
OX371260.1_Lypha_dubia_genome_assembly,_chromosome:_1	AUGUSTUS	CDS	35111687	35111897	1	+	0	ID=g1405.t1.CDS6;Parent=g1405.t1;
OX371260.1_Lypha_dubia_genome_assembly,_chromosome:_1	AUGUSTUS	exon	35111687	35111897	.	+	.	ID=g1405.t1.exon6;Parent=g1405.t1;
OX371260.1_Lypha_dubia_genome_assembly,_chromosome:_1	AUGUSTUS	intron	35111898	35113254	1	+	.	ID=g1405.t1.intron6;Parent=g1405.t1;
OX371260.1_Lypha_dubia_genome_assembly,_chromosome:_1	AUGUSTUS	CDS	35113255	35113423	1	+	2	ID=g1405.t1.CDS7;Parent=g1405.t1;
OX371260.1_Lypha_dubia_genome_assembly,_chromosome:_1	AUGUSTUS	exon	35113255	35113423	.	+	.	ID=g1405.t1.exon7;Parent=g1405.t1;
OX371260.1_Lypha_dubia_genome_assembly,_chromosome:_1	AUGUSTUS	intron	35113424	35113588	1	+	.	ID=g1405.t1.intron7;Parent=g1405.t1;
OX371260.1_Lypha_dubia_genome_assembly,_chromosome:_1	AUGUSTUS	CDS	35113589	35113701	1	+	1	ID=g1405.t1.CDS8;Parent=g1405.t1;
OX371260.1_Lypha_dubia_genome_assembly,_chromosome:_1	AUGUSTUS	exon	35113589	35113701	.	+	.	ID=g1405.t1.exon8;Parent=g1405.t1;
OX371260.1_Lypha_dubia_genome_assembly,_chromosome:_1	AUGUSTUS	intron	35113702	35113783	1	+	.	ID=g1405.t1.intron8;Parent=g1405.t1;
OX371260.1_Lypha_dubia_genome_assembly,_chromosome:_1	AUGUSTUS	CDS	35113784	35113977	1	+	2	ID=g1405.t1.CDS9;Parent=g1405.t1;
OX371260.1_Lypha_dubia_genome_assembly,_chromosome:_1	AUGUSTUS	exon	35113784	35113977	.	+	.	ID=g1405.t1.exon9;Parent=g1405.t1;
OX371260.1_Lypha_dubia_genome_assembly,_chromosome:_1	AUGUSTUS	stop_codon	35113975	35113977	.	+	0	ID=g1405.t1.stop1;Parent=g1405.t1;
OX371260.1_Lypha_dubia_genome_assembly,_chromosome:_1	AUGUSTUS	gene	35474363	35481817	.	-	.	ID=g1406;
OX371260.1_Lypha_dubia_genome_assembly,_chromosome:_1	AUGUSTUS	mRNA	35474363	35481817	1	-	.	ID=g1406.t1;Parent=g1406;
OX371260.1_Lypha_dubia_genome_assembly,_chromosome:_1	AUGUSTUS	stop_codon	35474363	35474365	.	-	0	ID=g1406.t1.stop1;Parent=g1406.t1;
OX371260.1_Lypha_dubia_genome_assembly,_chromosome:_1	AUGUSTUS	CDS	35474363	35474529	1	-	2	ID=g1406.t1.CDS1;Parent=g1406.t1;
OX371260.1_Lypha_dubia_genome_assembly,_chromosome:_1	AUGUSTUS	exon	35474363	35474529	.	-	.	ID=g1406.t1.exon1;Parent=g1406.t1;
OX371260.1_Lypha_dubia_genome_assembly,_chromosome:_1	AUGUSTUS	intron	35474530	35474592	1	-	.	ID=g1406.t1.intron1;Parent=g1406.t1;
OX371260.1_Lypha_dubia_genome_assembly,_chromosome:_1	AUGUSTUS	CDS	35474593	35474702	1	-	1	ID=g1406.t1.CDS2;Parent=g1406.t1;
OX371260.1_Lypha_dubia_genome_assembly,_chromosome:_1	AUGUSTUS	exon	35474593	35474702	.	-	.	ID=g1406.t1.exon2;Parent=g1406.t1;
OX371260.1_Lypha_dubia_genome_assembly,_chromosome:_1	AUGUSTUS	intron	35474703	35477360	1	-	.	ID=g1406.t1.intron2;Parent=g1406.t1;
OX371260.1_Lypha_dubia_genome_assembly,_chromosome:_1	AUGUSTUS	CDS	35477361	35477526	1	-	2	ID=g1406.t1.CDS3;Parent=g1406.t1;
OX371260.1_Lypha_dubia_genome_assembly,_chromosome:_1	AUGUSTUS	exon	35477361	35477526	.	-	.	ID=g1406.t1.exon3;Parent=g1406.t1;
OX371260.1_Lypha_dubia_genome_assembly,_chromosome:_1	AUGUSTUS	intron	35477527	35478864	1	-	.	ID=g1406.t1.intron3;Parent=g1406.t1;
OX371260.1_Lypha_dubia_genome_assembly,_chromosome:_1	AUGUSTUS	CDS	35478865	35479066	1	-	0	ID=g1406.t1.CDS4;Parent=g1406.t1;
OX371260.1_Lypha_dubia_genome_assembly,_chromosome:_1	AUGUSTUS	exon	35478865	35479066	.	-	.	ID=g1406.t1.exon4;Parent=g1406.t1;
OX371260.1_Lypha_dubia_genome_assembly,_chromosome:_1	AUGUSTUS	intron	35479067	35479282	1	-	.	ID=g1406.t1.intron4;Parent=g1406.t1;
OX371260.1_Lypha_dubia_genome_assembly,_chromosome:_1	AUGUSTUS	CDS	35479283	35479432	1	-	0	ID=g1406.t1.CDS5;Parent=g1406.t1;
OX371260.1_Lypha_dubia_genome_assembly,_chromosome:_1	AUGUSTUS	exon	35479283	35479432	.	-	.	ID=g1406.t1.exon5;Parent=g1406.t1;
OX371260.1_Lypha_dubia_genome_assembly,_chromosome:_1	AUGUSTUS	intron	35479433	35479500	1	-	.	ID=g1406.t1.intron5;Parent=g1406.t1;
OX371260.1_Lypha_dubia_genome_assembly,_chromosome:_1	AUGUSTUS	CDS	35479501	35479624	1	-	1	ID=g1406.t1.CDS6;Parent=g1406.t1;
OX371260.1_Lypha_dubia_genome_assembly,_chromosome:_1	AUGUSTUS	exon	35479501	35479624	.	-	.	ID=g1406.t1.exon6;Parent=g1406.t1;
OX371260.1_Lypha_dubia_genome_assembly,_chromosome:_1	AUGUSTUS	intron	35479625	35479689	1	-	.	ID=g1406.t1.intron6;Parent=g1406.t1;
OX371260.1_Lypha_dubia_genome_assembly,_chromosome:_1	AUGUSTUS	CDS	35479690	35479817	1	-	0	ID=g1406.t1.CDS7;Parent=g1406.t1;
OX371260.1_Lypha_dubia_genome_assembly,_chromosome:_1	AUGUSTUS	exon	35479690	35479817	.	-	.	ID=g1406.t1.exon7;Parent=g1406.t1;
OX371260.1_Lypha_dubia_genome_assembly,_chromosome:_1	AUGUSTUS	intron	35479818	35480591	1	-	.	ID=g1406.t1.intron7;Parent=g1406.t1;
OX371260.1_Lypha_dubia_genome_assembly,_chromosome:_1	AUGUSTUS	CDS	35480592	35480781	1	-	1	ID=g1406.t1.CDS8;Parent=g1406.t1;
OX371260.1_Lypha_dubia_genome_assembly,_chromosome:_1	AUGUSTUS	exon	35480592	35480781	.	-	.	ID=g1406.t1.exon8;Parent=g1406.t1;
OX371260.1_Lypha_dubia_genome_assembly,_chromosome:_1	AUGUSTUS	intron	35480782	35480883	1	-	.	ID=g1406.t1.intron8;Parent=g1406.t1;
OX371260.1_Lypha_dubia_genome_assembly,_chromosome:_1	AUGUSTUS	CDS	35480884	35481087	1	-	1	ID=g1406.t1.CDS9;Parent=g1406.t1;
OX371260.1_Lypha_dubia_genome_assembly,_chromosome:_1	AUGUSTUS	exon	35480884	35481087	.	-	.	ID=g1406.t1.exon9;Parent=g1406.t1;
OX371260.1_Lypha_dubia_genome_assembly,_chromosome:_1	AUGUSTUS	intron	35481088	35481488	1	-	.	ID=g1406.t1.intron9;Parent=g1406.t1;
OX371260.1_Lypha_dubia_genome_assembly,_chromosome:_1	AUGUSTUS	CDS	35481489	35481817	1	-	0	ID=g1406.t1.CDS10;Parent=g1406.t1;
OX371260.1_Lypha_dubia_genome_assembly,_chromosome:_1	AUGUSTUS	exon	35481489	35481817	.	-	.	ID=g1406.t1.exon10;Parent=g1406.t1;
OX371260.1_Lypha_dubia_genome_assembly,_chromosome:_1	AUGUSTUS	start_codon	35481815	35481817	.	-	0	ID=g1406.t1.start1;Parent=g1406.t1;
OX371260.1_Lypha_dubia_genome_assembly,_chromosome:_1	AUGUSTUS	gene	35594127	35597008	.	+	.	ID=g1407;
OX371260.1_Lypha_dubia_genome_assembly,_chromosome:_1	AUGUSTUS	mRNA	35594127	35597008	0.31	+	.	ID=g1407.t1;Parent=g1407;
OX371260.1_Lypha_dubia_genome_assembly,_chromosome:_1	AUGUSTUS	start_codon	35594127	35594129	.	+	0	ID=g1407.t1.start1;Parent=g1407.t1;
OX371260.1_Lypha_dubia_genome_assembly,_chromosome:_1	AUGUSTUS	CDS	35594127	35595397	0.83	+	0	ID=g1407.t1.CDS1;Parent=g1407.t1;
OX371260.1_Lypha_dubia_genome_assembly,_chromosome:_1	AUGUSTUS	exon	35594127	35595397	.	+	.	ID=g1407.t1.exon1;Parent=g1407.t1;
OX371260.1_Lypha_dubia_genome_assembly,_chromosome:_1	AUGUSTUS	intron	35595398	35596015	0.61	+	.	ID=g1407.t1.intron1;Parent=g1407.t1;
OX371260.1_Lypha_dubia_genome_assembly,_chromosome:_1	AUGUSTUS	CDS	35596016	35596666	0.4	+	1	ID=g1407.t1.CDS2;Parent=g1407.t1;
OX371260.1_Lypha_dubia_genome_assembly,_chromosome:_1	AUGUSTUS	exon	35596016	35596666	.	+	.	ID=g1407.t1.exon2;Parent=g1407.t1;
OX371260.1_Lypha_dubia_genome_assembly,_chromosome:_1	AUGUSTUS	intron	35596667	35596941	0.46	+	.	ID=g1407.t1.intron2;Parent=g1407.t1;
OX371260.1_Lypha_dubia_genome_assembly,_chromosome:_1	AUGUSTUS	CDS	35596942	35597008	0.54	+	1	ID=g1407.t1.CDS3;Parent=g1407.t1;
OX371260.1_Lypha_dubia_genome_assembly,_chromosome:_1	AUGUSTUS	exon	35596942	35597008	.	+	.	ID=g1407.t1.exon3;Parent=g1407.t1;
OX371260.1_Lypha_dubia_genome_assembly,_chromosome:_1	AUGUSTUS	stop_codon	35597006	35597008	.	+	0	ID=g1407.t1.stop1;Parent=g1407.t1;
OX371260.1_Lypha_dubia_genome_assembly,_chromosome:_1	AUGUSTUS	mRNA	35594127	35597008	0.12	+	.	ID=g1407.t2;Parent=g1407;
OX371260.1_Lypha_dubia_genome_assembly,_chromosome:_1	AUGUSTUS	start_codon	35594127	35594129	.	+	0	ID=g1407.t2.start1;Parent=g1407.t2;
OX371260.1_Lypha_dubia_genome_assembly,_chromosome:_1	AUGUSTUS	CDS	35594127	35594902	0.37	+	0	ID=g1407.t2.CDS1;Parent=g1407.t2;
OX371260.1_Lypha_dubia_genome_assembly,_chromosome:_1	AUGUSTUS	exon	35594127	35594902	.	+	.	ID=g1407.t2.exon1;Parent=g1407.t2;
OX371260.1_Lypha_dubia_genome_assembly,_chromosome:_1	AUGUSTUS	intron	35594903	35596015	0.24	+	.	ID=g1407.t2.intron1;Parent=g1407.t2;
OX371260.1_Lypha_dubia_genome_assembly,_chromosome:_1	AUGUSTUS	CDS	35596016	35596666	0.43	+	1	ID=g1407.t2.CDS2;Parent=g1407.t2;
OX371260.1_Lypha_dubia_genome_assembly,_chromosome:_1	AUGUSTUS	exon	35596016	35596666	.	+	.	ID=g1407.t2.exon2;Parent=g1407.t2;
OX371260.1_Lypha_dubia_genome_assembly,_chromosome:_1	AUGUSTUS	intron	35596667	35596941	0.43	+	.	ID=g1407.t2.intron2;Parent=g1407.t2;
OX371260.1_Lypha_dubia_genome_assembly,_chromosome:_1	AUGUSTUS	CDS	35596942	35597008	0.51	+	1	ID=g1407.t2.CDS3;Parent=g1407.t2;
OX371260.1_Lypha_dubia_genome_assembly,_chromosome:_1	AUGUSTUS	exon	35596942	35597008	.	+	.	ID=g1407.t2.exon3;Parent=g1407.t2;
OX371260.1_Lypha_dubia_genome_assembly,_chromosome:_1	AUGUSTUS	stop_codon	35597006	35597008	.	+	0	ID=g1407.t2.stop1;Parent=g1407.t2;
OX371260.1_Lypha_dubia_genome_assembly,_chromosome:_1	AUGUSTUS	mRNA	35595996	35597008	0.46	+	.	ID=g1407.t3;Parent=g1407;
OX371260.1_Lypha_dubia_genome_assembly,_chromosome:_1	AUGUSTUS	start_codon	35595996	35595998	.	+	0	ID=g1407.t3.start1;Parent=g1407.t3;
OX371260.1_Lypha_dubia_genome_assembly,_chromosome:_1	AUGUSTUS	CDS	35595996	35596666	0.66	+	0	ID=g1407.t3.CDS1;Parent=g1407.t3;
OX371260.1_Lypha_dubia_genome_assembly,_chromosome:_1	AUGUSTUS	exon	35595996	35596666	.	+	.	ID=g1407.t3.exon1;Parent=g1407.t3;
OX371260.1_Lypha_dubia_genome_assembly,_chromosome:_1	AUGUSTUS	intron	35596667	35596941	0.46	+	.	ID=g1407.t3.intron1;Parent=g1407.t3;
OX371260.1_Lypha_dubia_genome_assembly,_chromosome:_1	AUGUSTUS	CDS	35596942	35597008	0.49	+	1	ID=g1407.t3.CDS2;Parent=g1407.t3;
OX371260.1_Lypha_dubia_genome_assembly,_chromosome:_1	AUGUSTUS	exon	35596942	35597008	.	+	.	ID=g1407.t3.exon2;Parent=g1407.t3;
OX371260.1_Lypha_dubia_genome_assembly,_chromosome:_1	AUGUSTUS	stop_codon	35597006	35597008	.	+	0	ID=g1407.t3.stop1;Parent=g1407.t3;
OX371260.1_Lypha_dubia_genome_assembly,_chromosome:_1	AUGUSTUS	gene	35597637	35599013	.	+	.	ID=g1408;
OX371260.1_Lypha_dubia_genome_assembly,_chromosome:_1	AUGUSTUS	mRNA	35597637	35599013	1	+	.	ID=g1408.t1;Parent=g1408;
OX371260.1_Lypha_dubia_genome_assembly,_chromosome:_1	AUGUSTUS	start_codon	35597637	35597639	.	+	0	ID=g1408.t1.start1;Parent=g1408.t1;
OX371260.1_Lypha_dubia_genome_assembly,_chromosome:_1	AUGUSTUS	CDS	35597637	35597875	1	+	0	ID=g1408.t1.CDS1;Parent=g1408.t1;
OX371260.1_Lypha_dubia_genome_assembly,_chromosome:_1	AUGUSTUS	exon	35597637	35597875	.	+	.	ID=g1408.t1.exon1;Parent=g1408.t1;
OX371260.1_Lypha_dubia_genome_assembly,_chromosome:_1	AUGUSTUS	intron	35597876	35598889	1	+	.	ID=g1408.t1.intron1;Parent=g1408.t1;
OX371260.1_Lypha_dubia_genome_assembly,_chromosome:_1	AUGUSTUS	CDS	35598890	35599013	1	+	1	ID=g1408.t1.CDS2;Parent=g1408.t1;
OX371260.1_Lypha_dubia_genome_assembly,_chromosome:_1	AUGUSTUS	exon	35598890	35599013	.	+	.	ID=g1408.t1.exon2;Parent=g1408.t1;
OX371260.1_Lypha_dubia_genome_assembly,_chromosome:_1	AUGUSTUS	stop_codon	35599011	35599013	.	+	0	ID=g1408.t1.stop1;Parent=g1408.t1;
OX371260.1_Lypha_dubia_genome_assembly,_chromosome:_1	AUGUSTUS	gene	35663923	35667373	.	-	.	ID=g1409;
OX371260.1_Lypha_dubia_genome_assembly,_chromosome:_1	AUGUSTUS	mRNA	35663923	35667373	0.74	-	.	ID=g1409.t1;Parent=g1409;
OX371260.1_Lypha_dubia_genome_assembly,_chromosome:_1	AUGUSTUS	stop_codon	35663923	35663925	.	-	0	ID=g1409.t1.stop1;Parent=g1409.t1;
OX371260.1_Lypha_dubia_genome_assembly,_chromosome:_1	AUGUSTUS	CDS	35663923	35664179	0.94	-	2	ID=g1409.t1.CDS1;Parent=g1409.t1;
OX371260.1_Lypha_dubia_genome_assembly,_chromosome:_1	AUGUSTUS	exon	35663923	35664179	.	-	.	ID=g1409.t1.exon1;Parent=g1409.t1;
OX371260.1_Lypha_dubia_genome_assembly,_chromosome:_1	AUGUSTUS	intron	35664180	35667285	0.74	-	.	ID=g1409.t1.intron1;Parent=g1409.t1;
OX371260.1_Lypha_dubia_genome_assembly,_chromosome:_1	AUGUSTUS	CDS	35667286	35667373	0.74	-	0	ID=g1409.t1.CDS2;Parent=g1409.t1;
OX371260.1_Lypha_dubia_genome_assembly,_chromosome:_1	AUGUSTUS	exon	35667286	35667373	.	-	.	ID=g1409.t1.exon2;Parent=g1409.t1;
OX371260.1_Lypha_dubia_genome_assembly,_chromosome:_1	AUGUSTUS	start_codon	35667371	35667373	.	-	0	ID=g1409.t1.start1;Parent=g1409.t1;
OX371260.1_Lypha_dubia_genome_assembly,_chromosome:_1	AUGUSTUS	gene	35683240	35686464	.	+	.	ID=g1410;
OX371260.1_Lypha_dubia_genome_assembly,_chromosome:_1	AUGUSTUS	mRNA	35683240	35686464	0.54	+	.	ID=g1410.t1;Parent=g1410;
OX371260.1_Lypha_dubia_genome_assembly,_chromosome:_1	AUGUSTUS	start_codon	35683240	35683242	.	+	0	ID=g1410.t1.start1;Parent=g1410.t1;
OX371260.1_Lypha_dubia_genome_assembly,_chromosome:_1	AUGUSTUS	CDS	35683240	35683289	0.56	+	0	ID=g1410.t1.CDS1;Parent=g1410.t1;
OX371260.1_Lypha_dubia_genome_assembly,_chromosome:_1	AUGUSTUS	exon	35683240	35683289	.	+	.	ID=g1410.t1.exon1;Parent=g1410.t1;
OX371260.1_Lypha_dubia_genome_assembly,_chromosome:_1	AUGUSTUS	intron	35683290	35686295	0.54	+	.	ID=g1410.t1.intron1;Parent=g1410.t1;
OX371260.1_Lypha_dubia_genome_assembly,_chromosome:_1	AUGUSTUS	CDS	35686296	35686464	0.55	+	1	ID=g1410.t1.CDS2;Parent=g1410.t1;
OX371260.1_Lypha_dubia_genome_assembly,_chromosome:_1	AUGUSTUS	exon	35686296	35686464	.	+	.	ID=g1410.t1.exon2;Parent=g1410.t1;
OX371260.1_Lypha_dubia_genome_assembly,_chromosome:_1	AUGUSTUS	stop_codon	35686462	35686464	.	+	0	ID=g1410.t1.stop1;Parent=g1410.t1;
OX371260.1_Lypha_dubia_genome_assembly,_chromosome:_1	AUGUSTUS	gene	35717381	35719158	.	+	.	ID=g1411;
OX371260.1_Lypha_dubia_genome_assembly,_chromosome:_1	AUGUSTUS	mRNA	35717381	35719158	0.3	+	.	ID=g1411.t1;Parent=g1411;
OX371260.1_Lypha_dubia_genome_assembly,_chromosome:_1	AUGUSTUS	start_codon	35717381	35717383	.	+	0	ID=g1411.t1.start1;Parent=g1411.t1;
OX371260.1_Lypha_dubia_genome_assembly,_chromosome:_1	AUGUSTUS	CDS	35717381	35717426	0.4	+	0	ID=g1411.t1.CDS1;Parent=g1411.t1;
OX371260.1_Lypha_dubia_genome_assembly,_chromosome:_1	AUGUSTUS	exon	35717381	35717426	.	+	.	ID=g1411.t1.exon1;Parent=g1411.t1;
OX371260.1_Lypha_dubia_genome_assembly,_chromosome:_1	AUGUSTUS	intron	35717427	35718838	0.3	+	.	ID=g1411.t1.intron1;Parent=g1411.t1;
OX371260.1_Lypha_dubia_genome_assembly,_chromosome:_1	AUGUSTUS	CDS	35718839	35719158	0.77	+	2	ID=g1411.t1.CDS2;Parent=g1411.t1;
OX371260.1_Lypha_dubia_genome_assembly,_chromosome:_1	AUGUSTUS	exon	35718839	35719158	.	+	.	ID=g1411.t1.exon2;Parent=g1411.t1;
OX371260.1_Lypha_dubia_genome_assembly,_chromosome:_1	AUGUSTUS	stop_codon	35719156	35719158	.	+	0	ID=g1411.t1.stop1;Parent=g1411.t1;
OX371260.1_Lypha_dubia_genome_assembly,_chromosome:_1	AUGUSTUS	gene	35786020	35786586	.	-	.	ID=g1412;
OX371260.1_Lypha_dubia_genome_assembly,_chromosome:_1	AUGUSTUS	mRNA	35786020	35786586	1	-	.	ID=g1412.t1;Parent=g1412;
OX371260.1_Lypha_dubia_genome_assembly,_chromosome:_1	AUGUSTUS	stop_codon	35786020	35786022	.	-	0	ID=g1412.t1.stop1;Parent=g1412.t1;
OX371260.1_Lypha_dubia_genome_assembly,_chromosome:_1	AUGUSTUS	CDS	35786020	35786586	1	-	0	ID=g1412.t1.CDS1;Parent=g1412.t1;
OX371260.1_Lypha_dubia_genome_assembly,_chromosome:_1	AUGUSTUS	exon	35786020	35786586	.	-	.	ID=g1412.t1.exon1;Parent=g1412.t1;
OX371260.1_Lypha_dubia_genome_assembly,_chromosome:_1	AUGUSTUS	start_codon	35786584	35786586	.	-	0	ID=g1412.t1.start1;Parent=g1412.t1;
OX371260.1_Lypha_dubia_genome_assembly,_chromosome:_1	AUGUSTUS	gene	35821508	35822860	.	-	.	ID=g1413;
OX371260.1_Lypha_dubia_genome_assembly,_chromosome:_1	AUGUSTUS	mRNA	35821508	35822860	0.31	-	.	ID=g1413.t1;Parent=g1413;
OX371260.1_Lypha_dubia_genome_assembly,_chromosome:_1	AUGUSTUS	stop_codon	35821508	35821510	.	-	0	ID=g1413.t1.stop1;Parent=g1413.t1;
OX371260.1_Lypha_dubia_genome_assembly,_chromosome:_1	AUGUSTUS	CDS	35821508	35821664	0.54	-	1	ID=g1413.t1.CDS1;Parent=g1413.t1;
OX371260.1_Lypha_dubia_genome_assembly,_chromosome:_1	AUGUSTUS	exon	35821508	35821664	.	-	.	ID=g1413.t1.exon1;Parent=g1413.t1;
OX371260.1_Lypha_dubia_genome_assembly,_chromosome:_1	AUGUSTUS	intron	35821665	35821736	0.31	-	.	ID=g1413.t1.intron1;Parent=g1413.t1;
OX371260.1_Lypha_dubia_genome_assembly,_chromosome:_1	AUGUSTUS	CDS	35821737	35822860	0.33	-	0	ID=g1413.t1.CDS2;Parent=g1413.t1;
OX371260.1_Lypha_dubia_genome_assembly,_chromosome:_1	AUGUSTUS	exon	35821737	35822860	.	-	.	ID=g1413.t1.exon2;Parent=g1413.t1;
OX371260.1_Lypha_dubia_genome_assembly,_chromosome:_1	AUGUSTUS	start_codon	35822858	35822860	.	-	0	ID=g1413.t1.start1;Parent=g1413.t1;
OX371260.1_Lypha_dubia_genome_assembly,_chromosome:_1	AUGUSTUS	gene	35821508	35823293	.	-	.	ID=g1414;
OX371260.1_Lypha_dubia_genome_assembly,_chromosome:_1	AUGUSTUS	mRNA	35821508	35823293	0.41	-	.	ID=g1414.t1;Parent=g1414;
OX371260.1_Lypha_dubia_genome_assembly,_chromosome:_1	AUGUSTUS	stop_codon	35821508	35821510	.	-	0	ID=g1414.t1.stop1;Parent=g1414.t1;
OX371260.1_Lypha_dubia_genome_assembly,_chromosome:_1	AUGUSTUS	CDS	35821508	35821608	0.66	-	2	ID=g1414.t1.CDS1;Parent=g1414.t1;
OX371260.1_Lypha_dubia_genome_assembly,_chromosome:_1	AUGUSTUS	exon	35821508	35821608	.	-	.	ID=g1414.t1.exon1;Parent=g1414.t1;
OX371260.1_Lypha_dubia_genome_assembly,_chromosome:_1	AUGUSTUS	intron	35821609	35823118	0.48	-	.	ID=g1414.t1.intron1;Parent=g1414.t1;
OX371260.1_Lypha_dubia_genome_assembly,_chromosome:_1	AUGUSTUS	CDS	35823119	35823293	0.43	-	0	ID=g1414.t1.CDS2;Parent=g1414.t1;
OX371260.1_Lypha_dubia_genome_assembly,_chromosome:_1	AUGUSTUS	exon	35823119	35823293	.	-	.	ID=g1414.t1.exon2;Parent=g1414.t1;
OX371260.1_Lypha_dubia_genome_assembly,_chromosome:_1	AUGUSTUS	start_codon	35823291	35823293	.	-	0	ID=g1414.t1.start1;Parent=g1414.t1;
OX371260.1_Lypha_dubia_genome_assembly,_chromosome:_1	AUGUSTUS	gene	35824817	35825383	.	+	.	ID=g1415;
OX371260.1_Lypha_dubia_genome_assembly,_chromosome:_1	AUGUSTUS	mRNA	35824817	35825383	1	+	.	ID=g1415.t1;Parent=g1415;
OX371260.1_Lypha_dubia_genome_assembly,_chromosome:_1	AUGUSTUS	start_codon	35824817	35824819	.	+	0	ID=g1415.t1.start1;Parent=g1415.t1;
OX371260.1_Lypha_dubia_genome_assembly,_chromosome:_1	AUGUSTUS	CDS	35824817	35825383	1	+	0	ID=g1415.t1.CDS1;Parent=g1415.t1;
OX371260.1_Lypha_dubia_genome_assembly,_chromosome:_1	AUGUSTUS	exon	35824817	35825383	.	+	.	ID=g1415.t1.exon1;Parent=g1415.t1;
OX371260.1_Lypha_dubia_genome_assembly,_chromosome:_1	AUGUSTUS	stop_codon	35825381	35825383	.	+	0	ID=g1415.t1.stop1;Parent=g1415.t1;
OX371260.1_Lypha_dubia_genome_assembly,_chromosome:_1	AUGUSTUS	gene	35828246	35828808	.	+	.	ID=g1416;
OX371260.1_Lypha_dubia_genome_assembly,_chromosome:_1	AUGUSTUS	mRNA	35828246	35828808	0.96	+	.	ID=g1416.t1;Parent=g1416;
OX371260.1_Lypha_dubia_genome_assembly,_chromosome:_1	AUGUSTUS	start_codon	35828246	35828248	.	+	0	ID=g1416.t1.start1;Parent=g1416.t1;
OX371260.1_Lypha_dubia_genome_assembly,_chromosome:_1	AUGUSTUS	CDS	35828246	35828329	0.96	+	0	ID=g1416.t1.CDS1;Parent=g1416.t1;
OX371260.1_Lypha_dubia_genome_assembly,_chromosome:_1	AUGUSTUS	exon	35828246	35828329	.	+	.	ID=g1416.t1.exon1;Parent=g1416.t1;
OX371260.1_Lypha_dubia_genome_assembly,_chromosome:_1	AUGUSTUS	intron	35828330	35828511	0.96	+	.	ID=g1416.t1.intron1;Parent=g1416.t1;
OX371260.1_Lypha_dubia_genome_assembly,_chromosome:_1	AUGUSTUS	CDS	35828512	35828808	1	+	0	ID=g1416.t1.CDS2;Parent=g1416.t1;
OX371260.1_Lypha_dubia_genome_assembly,_chromosome:_1	AUGUSTUS	exon	35828512	35828808	.	+	.	ID=g1416.t1.exon2;Parent=g1416.t1;
OX371260.1_Lypha_dubia_genome_assembly,_chromosome:_1	AUGUSTUS	stop_codon	35828806	35828808	.	+	0	ID=g1416.t1.stop1;Parent=g1416.t1;
OX371260.1_Lypha_dubia_genome_assembly,_chromosome:_1	AUGUSTUS	gene	35852242	35853502	.	-	.	ID=g1417;
OX371260.1_Lypha_dubia_genome_assembly,_chromosome:_1	AUGUSTUS	mRNA	35852242	35853502	1	-	.	ID=g1417.t1;Parent=g1417;
OX371260.1_Lypha_dubia_genome_assembly,_chromosome:_1	AUGUSTUS	stop_codon	35852242	35852244	.	-	0	ID=g1417.t1.stop1;Parent=g1417.t1;
OX371260.1_Lypha_dubia_genome_assembly,_chromosome:_1	AUGUSTUS	CDS	35852242	35853287	1	-	2	ID=g1417.t1.CDS1;Parent=g1417.t1;
OX371260.1_Lypha_dubia_genome_assembly,_chromosome:_1	AUGUSTUS	exon	35852242	35853287	.	-	.	ID=g1417.t1.exon1;Parent=g1417.t1;
OX371260.1_Lypha_dubia_genome_assembly,_chromosome:_1	AUGUSTUS	intron	35853288	35853354	1	-	.	ID=g1417.t1.intron1;Parent=g1417.t1;
OX371260.1_Lypha_dubia_genome_assembly,_chromosome:_1	AUGUSTUS	CDS	35853355	35853502	1	-	0	ID=g1417.t1.CDS2;Parent=g1417.t1;
OX371260.1_Lypha_dubia_genome_assembly,_chromosome:_1	AUGUSTUS	exon	35853355	35853502	.	-	.	ID=g1417.t1.exon2;Parent=g1417.t1;
OX371260.1_Lypha_dubia_genome_assembly,_chromosome:_1	AUGUSTUS	start_codon	35853500	35853502	.	-	0	ID=g1417.t1.start1;Parent=g1417.t1;
OX371260.1_Lypha_dubia_genome_assembly,_chromosome:_1	AUGUSTUS	gene	35916561	35967008	.	+	.	ID=g1418;
OX371260.1_Lypha_dubia_genome_assembly,_chromosome:_1	AUGUSTUS	mRNA	35916561	35967008	0.89	+	.	ID=g1418.t1;Parent=g1418;
OX371260.1_Lypha_dubia_genome_assembly,_chromosome:_1	AUGUSTUS	start_codon	35916561	35916563	.	+	0	ID=g1418.t1.start1;Parent=g1418.t1;
OX371260.1_Lypha_dubia_genome_assembly,_chromosome:_1	AUGUSTUS	CDS	35916561	35916659	1	+	0	ID=g1418.t1.CDS1;Parent=g1418.t1;
OX371260.1_Lypha_dubia_genome_assembly,_chromosome:_1	AUGUSTUS	exon	35916561	35916659	.	+	.	ID=g1418.t1.exon1;Parent=g1418.t1;
OX371260.1_Lypha_dubia_genome_assembly,_chromosome:_1	AUGUSTUS	intron	35916660	35922069	1	+	.	ID=g1418.t1.intron1;Parent=g1418.t1;
OX371260.1_Lypha_dubia_genome_assembly,_chromosome:_1	AUGUSTUS	CDS	35922070	35922174	1	+	0	ID=g1418.t1.CDS2;Parent=g1418.t1;
OX371260.1_Lypha_dubia_genome_assembly,_chromosome:_1	AUGUSTUS	exon	35922070	35922174	.	+	.	ID=g1418.t1.exon2;Parent=g1418.t1;
OX371260.1_Lypha_dubia_genome_assembly,_chromosome:_1	AUGUSTUS	intron	35922175	35923561	1	+	.	ID=g1418.t1.intron2;Parent=g1418.t1;
OX371260.1_Lypha_dubia_genome_assembly,_chromosome:_1	AUGUSTUS	CDS	35923562	35923686	1	+	0	ID=g1418.t1.CDS3;Parent=g1418.t1;
OX371260.1_Lypha_dubia_genome_assembly,_chromosome:_1	AUGUSTUS	exon	35923562	35923686	.	+	.	ID=g1418.t1.exon3;Parent=g1418.t1;
OX371260.1_Lypha_dubia_genome_assembly,_chromosome:_1	AUGUSTUS	intron	35923687	35932860	1	+	.	ID=g1418.t1.intron3;Parent=g1418.t1;
OX371260.1_Lypha_dubia_genome_assembly,_chromosome:_1	AUGUSTUS	CDS	35932861	35932958	1	+	1	ID=g1418.t1.CDS4;Parent=g1418.t1;
OX371260.1_Lypha_dubia_genome_assembly,_chromosome:_1	AUGUSTUS	exon	35932861	35932958	.	+	.	ID=g1418.t1.exon4;Parent=g1418.t1;
OX371260.1_Lypha_dubia_genome_assembly,_chromosome:_1	AUGUSTUS	intron	35932959	35934650	1	+	.	ID=g1418.t1.intron4;Parent=g1418.t1;
OX371260.1_Lypha_dubia_genome_assembly,_chromosome:_1	AUGUSTUS	CDS	35934651	35934859	1	+	2	ID=g1418.t1.CDS5;Parent=g1418.t1;
OX371260.1_Lypha_dubia_genome_assembly,_chromosome:_1	AUGUSTUS	exon	35934651	35934859	.	+	.	ID=g1418.t1.exon5;Parent=g1418.t1;
OX371260.1_Lypha_dubia_genome_assembly,_chromosome:_1	AUGUSTUS	intron	35934860	35937301	1	+	.	ID=g1418.t1.intron5;Parent=g1418.t1;
OX371260.1_Lypha_dubia_genome_assembly,_chromosome:_1	AUGUSTUS	CDS	35937302	35937454	1	+	0	ID=g1418.t1.CDS6;Parent=g1418.t1;
OX371260.1_Lypha_dubia_genome_assembly,_chromosome:_1	AUGUSTUS	exon	35937302	35937454	.	+	.	ID=g1418.t1.exon6;Parent=g1418.t1;
OX371260.1_Lypha_dubia_genome_assembly,_chromosome:_1	AUGUSTUS	intron	35937455	35937707	1	+	.	ID=g1418.t1.intron6;Parent=g1418.t1;
OX371260.1_Lypha_dubia_genome_assembly,_chromosome:_1	AUGUSTUS	CDS	35937708	35937883	1	+	0	ID=g1418.t1.CDS7;Parent=g1418.t1;
OX371260.1_Lypha_dubia_genome_assembly,_chromosome:_1	AUGUSTUS	exon	35937708	35937883	.	+	.	ID=g1418.t1.exon7;Parent=g1418.t1;
OX371260.1_Lypha_dubia_genome_assembly,_chromosome:_1	AUGUSTUS	intron	35937884	35940599	1	+	.	ID=g1418.t1.intron7;Parent=g1418.t1;
OX371260.1_Lypha_dubia_genome_assembly,_chromosome:_1	AUGUSTUS	CDS	35940600	35940770	1	+	1	ID=g1418.t1.CDS8;Parent=g1418.t1;
OX371260.1_Lypha_dubia_genome_assembly,_chromosome:_1	AUGUSTUS	exon	35940600	35940770	.	+	.	ID=g1418.t1.exon8;Parent=g1418.t1;
OX371260.1_Lypha_dubia_genome_assembly,_chromosome:_1	AUGUSTUS	intron	35940771	35944611	1	+	.	ID=g1418.t1.intron8;Parent=g1418.t1;
```
