## Supplemental File S2 for "The genome of *Istocheta aldrichi* (Diptera: Tachinidae), a parasitoid of the Japanese beetle, *Popillia japonica* (Coleoptera: Scarabaeidae)": CANDYK010000002.1_Thelaira_solivaga.gff3 (part 1 of 41)

```
CANDYK010000002.1_Thelaira_solivaga_genome_assembly,_contig:_scaffold_15,_whole_genome_shotgun_sequence	AUGUSTUS	gene	47783	56875	.	+	.	ID=g1;
CANDYK010000002.1_Thelaira_solivaga_genome_assembly,_contig:_scaffold_15,_whole_genome_shotgun_sequence	AUGUSTUS	mRNA	47783	56875	0.7	+	.	ID=g1.t1;Parent=g1;
CANDYK010000002.1_Thelaira_solivaga_genome_assembly,_contig:_scaffold_15,_whole_genome_shotgun_sequence	AUGUSTUS	start_codon	47783	47785	.	+	0	ID=g1.t1.start1;Parent=g1.t1;
CANDYK010000002.1_Thelaira_solivaga_genome_assembly,_contig:_scaffold_15,_whole_genome_shotgun_sequence	AUGUSTUS	CDS	47783	56875	0.7	+	0	ID=g1.t1.CDS1;Parent=g1.t1;
CANDYK010000002.1_Thelaira_solivaga_genome_assembly,_contig:_scaffold_15,_whole_genome_shotgun_sequence	AUGUSTUS	exon	47783	56875	.	+	.	ID=g1.t1.exon1;Parent=g1.t1;
CANDYK010000002.1_Thelaira_solivaga_genome_assembly,_contig:_scaffold_15,_whole_genome_shotgun_sequence	AUGUSTUS	stop_codon	56873	56875	.	+	0	ID=g1.t1.stop1;Parent=g1.t1;
CANDYK010000002.1_Thelaira_solivaga_genome_assembly,_contig:_scaffold_15,_whole_genome_shotgun_sequence	AUGUSTUS	gene	56917	62592	.	+	.	ID=g2;
CANDYK010000002.1_Thelaira_solivaga_genome_assembly,_contig:_scaffold_15,_whole_genome_shotgun_sequence	AUGUSTUS	mRNA	56917	62592	0.97	+	.	ID=g2.t1;Parent=g2;
CANDYK010000002.1_Thelaira_solivaga_genome_assembly,_contig:_scaffold_15,_whole_genome_shotgun_sequence	AUGUSTUS	start_codon	56917	56919	.	+	0	ID=g2.t1.start1;Parent=g2.t1;
CANDYK010000002.1_Thelaira_solivaga_genome_assembly,_contig:_scaffold_15,_whole_genome_shotgun_sequence	AUGUSTUS	CDS	56917	62592	0.97	+	0	ID=g2.t1.CDS1;Parent=g2.t1;
CANDYK010000002.1_Thelaira_solivaga_genome_assembly,_contig:_scaffold_15,_whole_genome_shotgun_sequence	AUGUSTUS	exon	56917	62592	.	+	.	ID=g2.t1.exon1;Parent=g2.t1;
CANDYK010000002.1_Thelaira_solivaga_genome_assembly,_contig:_scaffold_15,_whole_genome_shotgun_sequence	AUGUSTUS	stop_codon	62590	62592	.	+	0	ID=g2.t1.stop1;Parent=g2.t1;
CANDYK010000002.1_Thelaira_solivaga_genome_assembly,_contig:_scaffold_15,_whole_genome_shotgun_sequence	AUGUSTUS	gene	62613	63380	.	+	.	ID=g3;
CANDYK010000002.1_Thelaira_solivaga_genome_assembly,_contig:_scaffold_15,_whole_genome_shotgun_sequence	AUGUSTUS	mRNA	62613	63380	0.84	+	.	ID=g3.t1;Parent=g3;
CANDYK010000002.1_Thelaira_solivaga_genome_assembly,_contig:_scaffold_15,_whole_genome_shotgun_sequence	AUGUSTUS	start_codon	62613	62615	.	+	0	ID=g3.t1.start1;Parent=g3.t1;
CANDYK010000002.1_Thelaira_solivaga_genome_assembly,_contig:_scaffold_15,_whole_genome_shotgun_sequence	AUGUSTUS	CDS	62613	63380	0.84	+	0	ID=g3.t1.CDS1;Parent=g3.t1;
CANDYK010000002.1_Thelaira_solivaga_genome_assembly,_contig:_scaffold_15,_whole_genome_shotgun_sequence	AUGUSTUS	exon	62613	63380	.	+	.	ID=g3.t1.exon1;Parent=g3.t1;
CANDYK010000002.1_Thelaira_solivaga_genome_assembly,_contig:_scaffold_15,_whole_genome_shotgun_sequence	AUGUSTUS	stop_codon	63378	63380	.	+	0	ID=g3.t1.stop1;Parent=g3.t1;
CANDYK010000002.1_Thelaira_solivaga_genome_assembly,_contig:_scaffold_15,_whole_genome_shotgun_sequence	AUGUSTUS	gene	63427	64005	.	+	.	ID=g4;
CANDYK010000002.1_Thelaira_solivaga_genome_assembly,_contig:_scaffold_15,_whole_genome_shotgun_sequence	AUGUSTUS	mRNA	63427	64005	0.7	+	.	ID=g4.t1;Parent=g4;
CANDYK010000002.1_Thelaira_solivaga_genome_assembly,_contig:_scaffold_15,_whole_genome_shotgun_sequence	AUGUSTUS	start_codon	63427	63429	.	+	0	ID=g4.t1.start1;Parent=g4.t1;
CANDYK010000002.1_Thelaira_solivaga_genome_assembly,_contig:_scaffold_15,_whole_genome_shotgun_sequence	AUGUSTUS	CDS	63427	64005	0.7	+	0	ID=g4.t1.CDS1;Parent=g4.t1;
CANDYK010000002.1_Thelaira_solivaga_genome_assembly,_contig:_scaffold_15,_whole_genome_shotgun_sequence	AUGUSTUS	exon	63427	64005	.	+	.	ID=g4.t1.exon1;Parent=g4.t1;
CANDYK010000002.1_Thelaira_solivaga_genome_assembly,_contig:_scaffold_15,_whole_genome_shotgun_sequence	AUGUSTUS	stop_codon	64003	64005	.	+	0	ID=g4.t1.stop1;Parent=g4.t1;
CANDYK010000002.1_Thelaira_solivaga_genome_assembly,_contig:_scaffold_15,_whole_genome_shotgun_sequence	AUGUSTUS	gene	64039	92004	.	+	.	ID=g5;
CANDYK010000002.1_Thelaira_solivaga_genome_assembly,_contig:_scaffold_15,_whole_genome_shotgun_sequence	AUGUSTUS	mRNA	64039	92004	0.9	+	.	ID=g5.t1;Parent=g5;
CANDYK010000002.1_Thelaira_solivaga_genome_assembly,_contig:_scaffold_15,_whole_genome_shotgun_sequence	AUGUSTUS	start_codon	64039	64041	.	+	0	ID=g5.t1.start1;Parent=g5.t1;
CANDYK010000002.1_Thelaira_solivaga_genome_assembly,_contig:_scaffold_15,_whole_genome_shotgun_sequence	AUGUSTUS	CDS	64039	77513	0.9	+	0	ID=g5.t1.CDS1;Parent=g5.t1;
CANDYK010000002.1_Thelaira_solivaga_genome_assembly,_contig:_scaffold_15,_whole_genome_shotgun_sequence	AUGUSTUS	exon	64039	77513	.	+	.	ID=g5.t1.exon1;Parent=g5.t1;
CANDYK010000002.1_Thelaira_solivaga_genome_assembly,_contig:_scaffold_15,_whole_genome_shotgun_sequence	AUGUSTUS	intron	77514	77570	0.9	+	.	ID=g5.t1.intron1;Parent=g5.t1;
CANDYK010000002.1_Thelaira_solivaga_genome_assembly,_contig:_scaffold_15,_whole_genome_shotgun_sequence	AUGUSTUS	CDS	77571	92004	0.9	+	1	ID=g5.t1.CDS2;Parent=g5.t1;
CANDYK010000002.1_Thelaira_solivaga_genome_assembly,_contig:_scaffold_15,_whole_genome_shotgun_sequence	AUGUSTUS	exon	77571	92004	.	+	.	ID=g5.t1.exon2;Parent=g5.t1;
CANDYK010000002.1_Thelaira_solivaga_genome_assembly,_contig:_scaffold_15,_whole_genome_shotgun_sequence	AUGUSTUS	stop_codon	92002	92004	.	+	0	ID=g5.t1.stop1;Parent=g5.t1;
CANDYK010000012.1_Thelaira_solivaga_genome_assembly,_contig:_scaffold_24,_whole_genome_shotgun_sequence	AUGUSTUS	gene	21163	24168	.	-	.	ID=g6;
CANDYK010000012.1_Thelaira_solivaga_genome_assembly,_contig:_scaffold_24,_whole_genome_shotgun_sequence	AUGUSTUS	mRNA	21163	24168	0.56	-	.	ID=g6.t1;Parent=g6;
CANDYK010000012.1_Thelaira_solivaga_genome_assembly,_contig:_scaffold_24,_whole_genome_shotgun_sequence	AUGUSTUS	stop_codon	21163	21165	.	-	0	ID=g6.t1.stop1;Parent=g6.t1;
CANDYK010000012.1_Thelaira_solivaga_genome_assembly,_contig:_scaffold_24,_whole_genome_shotgun_sequence	AUGUSTUS	CDS	21163	24168	0.56	-	0	ID=g6.t1.CDS1;Parent=g6.t1;
CANDYK010000012.1_Thelaira_solivaga_genome_assembly,_contig:_scaffold_24,_whole_genome_shotgun_sequence	AUGUSTUS	exon	21163	24168	.	-	.	ID=g6.t1.exon1;Parent=g6.t1;
CANDYK010000012.1_Thelaira_solivaga_genome_assembly,_contig:_scaffold_24,_whole_genome_shotgun_sequence	AUGUSTUS	start_codon	24166	24168	.	-	0	ID=g6.t1.start1;Parent=g6.t1;
CANDYK010000012.1_Thelaira_solivaga_genome_assembly,_contig:_scaffold_24,_whole_genome_shotgun_sequence	AUGUSTUS	gene	24245	25642	.	-	.	ID=g7;
CANDYK010000012.1_Thelaira_solivaga_genome_assembly,_contig:_scaffold_24,_whole_genome_shotgun_sequence	AUGUSTUS	mRNA	24245	25642	0.75	-	.	ID=g7.t1;Parent=g7;
CANDYK010000012.1_Thelaira_solivaga_genome_assembly,_contig:_scaffold_24,_whole_genome_shotgun_sequence	AUGUSTUS	stop_codon	24245	24247	.	-	0	ID=g7.t1.stop1;Parent=g7.t1;
CANDYK010000012.1_Thelaira_solivaga_genome_assembly,_contig:_scaffold_24,_whole_genome_shotgun_sequence	AUGUSTUS	CDS	24245	25642	0.75	-	0	ID=g7.t1.CDS1;Parent=g7.t1;
CANDYK010000012.1_Thelaira_solivaga_genome_assembly,_contig:_scaffold_24,_whole_genome_shotgun_sequence	AUGUSTUS	exon	24245	25642	.	-	.	ID=g7.t1.exon1;Parent=g7.t1;
CANDYK010000012.1_Thelaira_solivaga_genome_assembly,_contig:_scaffold_24,_whole_genome_shotgun_sequence	AUGUSTUS	start_codon	25640	25642	.	-	0	ID=g7.t1.start1;Parent=g7.t1;
CANDYK010000015.1_Thelaira_solivaga_genome_assembly,_contig:_scaffold_33,_whole_genome_shotgun_sequence	AUGUSTUS	gene	14221	14901	.	+	.	ID=g8;
CANDYK010000015.1_Thelaira_solivaga_genome_assembly,_contig:_scaffold_33,_whole_genome_shotgun_sequence	AUGUSTUS	mRNA	14221	14901	0.9	+	.	ID=g8.t1;Parent=g8;
CANDYK010000015.1_Thelaira_solivaga_genome_assembly,_contig:_scaffold_33,_whole_genome_shotgun_sequence	AUGUSTUS	start_codon	14221	14223	.	+	0	ID=g8.t1.start1;Parent=g8.t1;
CANDYK010000015.1_Thelaira_solivaga_genome_assembly,_contig:_scaffold_33,_whole_genome_shotgun_sequence	AUGUSTUS	CDS	14221	14901	0.9	+	0	ID=g8.t1.CDS1;Parent=g8.t1;
CANDYK010000015.1_Thelaira_solivaga_genome_assembly,_contig:_scaffold_33,_whole_genome_shotgun_sequence	AUGUSTUS	exon	14221	14901	.	+	.	ID=g8.t1.exon1;Parent=g8.t1;
CANDYK010000015.1_Thelaira_solivaga_genome_assembly,_contig:_scaffold_33,_whole_genome_shotgun_sequence	AUGUSTUS	stop_codon	14899	14901	.	+	0	ID=g8.t1.stop1;Parent=g8.t1;
OX377610.1_Thelaira_solivaga_genome_assembly,_chromosome:_1	AUGUSTUS	gene	13907	17103	.	-	.	ID=g9;
OX377610.1_Thelaira_solivaga_genome_assembly,_chromosome:_1	AUGUSTUS	mRNA	13907	17103	1	-	.	ID=g9.t1;Parent=g9;
OX377610.1_Thelaira_solivaga_genome_assembly,_chromosome:_1	AUGUSTUS	stop_codon	13907	13909	.	-	0	ID=g9.t1.stop1;Parent=g9.t1;
OX377610.1_Thelaira_solivaga_genome_assembly,_chromosome:_1	AUGUSTUS	CDS	13907	14534	1	-	1	ID=g9.t1.CDS1;Parent=g9.t1;
OX377610.1_Thelaira_solivaga_genome_assembly,_chromosome:_1	AUGUSTUS	exon	13907	14534	.	-	.	ID=g9.t1.exon1;Parent=g9.t1;
OX377610.1_Thelaira_solivaga_genome_assembly,_chromosome:_1	AUGUSTUS	intron	14535	14712	1	-	.	ID=g9.t1.intron1;Parent=g9.t1;
OX377610.1_Thelaira_solivaga_genome_assembly,_chromosome:_1	AUGUSTUS	CDS	14713	15476	1	-	0	ID=g9.t1.CDS2;Parent=g9.t1;
OX377610.1_Thelaira_solivaga_genome_assembly,_chromosome:_1	AUGUSTUS	exon	14713	15476	.	-	.	ID=g9.t1.exon2;Parent=g9.t1;
OX377610.1_Thelaira_solivaga_genome_assembly,_chromosome:_1	AUGUSTUS	intron	15477	15548	1	-	.	ID=g9.t1.intron2;Parent=g9.t1;
OX377610.1_Thelaira_solivaga_genome_assembly,_chromosome:_1	AUGUSTUS	CDS	15549	15817	1	-	2	ID=g9.t1.CDS3;Parent=g9.t1;
OX377610.1_Thelaira_solivaga_genome_assembly,_chromosome:_1	AUGUSTUS	exon	15549	15817	.	-	.	ID=g9.t1.exon3;Parent=g9.t1;
OX377610.1_Thelaira_solivaga_genome_assembly,_chromosome:_1	AUGUSTUS	intron	15818	15876	1	-	.	ID=g9.t1.intron3;Parent=g9.t1;
OX377610.1_Thelaira_solivaga_genome_assembly,_chromosome:_1	AUGUSTUS	CDS	15877	16093	1	-	0	ID=g9.t1.CDS4;Parent=g9.t1;
OX377610.1_Thelaira_solivaga_genome_assembly,_chromosome:_1	AUGUSTUS	exon	15877	16093	.	-	.	ID=g9.t1.exon4;Parent=g9.t1;
OX377610.1_Thelaira_solivaga_genome_assembly,_chromosome:_1	AUGUSTUS	intron	16094	16169	1	-	.	ID=g9.t1.intron4;Parent=g9.t1;
OX377610.1_Thelaira_solivaga_genome_assembly,_chromosome:_1	AUGUSTUS	CDS	16170	16480	1	-	2	ID=g9.t1.CDS5;Parent=g9.t1;
OX377610.1_Thelaira_solivaga_genome_assembly,_chromosome:_1	AUGUSTUS	exon	16170	16480	.	-	.	ID=g9.t1.exon5;Parent=g9.t1;
OX377610.1_Thelaira_solivaga_genome_assembly,_chromosome:_1	AUGUSTUS	intron	16481	16553	1	-	.	ID=g9.t1.intron5;Parent=g9.t1;
OX377610.1_Thelaira_solivaga_genome_assembly,_chromosome:_1	AUGUSTUS	CDS	16554	16690	1	-	1	ID=g9.t1.CDS6;Parent=g9.t1;
OX377610.1_Thelaira_solivaga_genome_assembly,_chromosome:_1	AUGUSTUS	exon	16554	16690	.	-	.	ID=g9.t1.exon6;Parent=g9.t1;
OX377610.1_Thelaira_solivaga_genome_assembly,_chromosome:_1	AUGUSTUS	intron	16691	16759	1	-	.	ID=g9.t1.intron6;Parent=g9.t1;
OX377610.1_Thelaira_solivaga_genome_assembly,_chromosome:_1	AUGUSTUS	CDS	16760	17103	1	-	0	ID=g9.t1.CDS7;Parent=g9.t1;
OX377610.1_Thelaira_solivaga_genome_assembly,_chromosome:_1	AUGUSTUS	exon	16760	17103	.	-	.	ID=g9.t1.exon7;Parent=g9.t1;
OX377610.1_Thelaira_solivaga_genome_assembly,_chromosome:_1	AUGUSTUS	start_codon	17101	17103	.	-	0	ID=g9.t1.start1;Parent=g9.t1;
OX377610.1_Thelaira_solivaga_genome_assembly,_chromosome:_1	AUGUSTUS	gene	18408	20279	.	-	.	ID=g10;
OX377610.1_Thelaira_solivaga_genome_assembly,_chromosome:_1	AUGUSTUS	mRNA	18408	20279	1	-	.	ID=g10.t1;Parent=g10;
OX377610.1_Thelaira_solivaga_genome_assembly,_chromosome:_1	AUGUSTUS	stop_codon	18408	18410	.	-	0	ID=g10.t1.stop1;Parent=g10.t1;
OX377610.1_Thelaira_solivaga_genome_assembly,_chromosome:_1	AUGUSTUS	CDS	18408	18542	1	-	0	ID=g10.t1.CDS1;Parent=g10.t1;
OX377610.1_Thelaira_solivaga_genome_assembly,_chromosome:_1	AUGUSTUS	exon	18408	18542	.	-	.	ID=g10.t1.exon1;Parent=g10.t1;
OX377610.1_Thelaira_solivaga_genome_assembly,_chromosome:_1	AUGUSTUS	intron	18543	18600	1	-	.	ID=g10.t1.intron1;Parent=g10.t1;
OX377610.1_Thelaira_solivaga_genome_assembly,_chromosome:_1	AUGUSTUS	CDS	18601	18680	1	-	2	ID=g10.t1.CDS2;Parent=g10.t1;
OX377610.1_Thelaira_solivaga_genome_assembly,_chromosome:_1	AUGUSTUS	exon	18601	18680	.	-	.	ID=g10.t1.exon2;Parent=g10.t1;
OX377610.1_Thelaira_solivaga_genome_assembly,_chromosome:_1	AUGUSTUS	intron	18681	18748	1	-	.	ID=g10.t1.intron2;Parent=g10.t1;
OX377610.1_Thelaira_solivaga_genome_assembly,_chromosome:_1	AUGUSTUS	CDS	18749	19050	1	-	1	ID=g10.t1.CDS3;Parent=g10.t1;
OX377610.1_Thelaira_solivaga_genome_assembly,_chromosome:_1	AUGUSTUS	exon	18749	19050	.	-	.	ID=g10.t1.exon3;Parent=g10.t1;
OX377610.1_Thelaira_solivaga_genome_assembly,_chromosome:_1	AUGUSTUS	intron	19051	19223	1	-	.	ID=g10.t1.intron3;Parent=g10.t1;
OX377610.1_Thelaira_solivaga_genome_assembly,_chromosome:_1	AUGUSTUS	CDS	19224	19576	1	-	0	ID=g10.t1.CDS4;Parent=g10.t1;
OX377610.1_Thelaira_solivaga_genome_assembly,_chromosome:_1	AUGUSTUS	exon	19224	19576	.	-	.	ID=g10.t1.exon4;Parent=g10.t1;
OX377610.1_Thelaira_solivaga_genome_assembly,_chromosome:_1	AUGUSTUS	intron	19577	19638	1	-	.	ID=g10.t1.intron4;Parent=g10.t1;
OX377610.1_Thelaira_solivaga_genome_assembly,_chromosome:_1	AUGUSTUS	CDS	19639	19737	1	-	0	ID=g10.t1.CDS5;Parent=g10.t1;
OX377610.1_Thelaira_solivaga_genome_assembly,_chromosome:_1	AUGUSTUS	exon	19639	19737	.	-	.	ID=g10.t1.exon5;Parent=g10.t1;
OX377610.1_Thelaira_solivaga_genome_assembly,_chromosome:_1	AUGUSTUS	intron	19738	19952	1	-	.	ID=g10.t1.intron5;Parent=g10.t1;
OX377610.1_Thelaira_solivaga_genome_assembly,_chromosome:_1	AUGUSTUS	CDS	19953	20279	1	-	0	ID=g10.t1.CDS6;Parent=g10.t1;
OX377610.1_Thelaira_solivaga_genome_assembly,_chromosome:_1	AUGUSTUS	exon	19953	20279	.	-	.	ID=g10.t1.exon6;Parent=g10.t1;
OX377610.1_Thelaira_solivaga_genome_assembly,_chromosome:_1	AUGUSTUS	start_codon	20277	20279	.	-	0	ID=g10.t1.start1;Parent=g10.t1;
OX377610.1_Thelaira_solivaga_genome_assembly,_chromosome:_1	AUGUSTUS	gene	27503	29118	.	+	.	ID=g11;
OX377610.1_Thelaira_solivaga_genome_assembly,_chromosome:_1	AUGUSTUS	mRNA	27503	29118	1	+	.	ID=g11.t1;Parent=g11;
OX377610.1_Thelaira_solivaga_genome_assembly,_chromosome:_1	AUGUSTUS	start_codon	27503	27505	.	+	0	ID=g11.t1.start1;Parent=g11.t1;
OX377610.1_Thelaira_solivaga_genome_assembly,_chromosome:_1	AUGUSTUS	CDS	27503	27560	1	+	0	ID=g11.t1.CDS1;Parent=g11.t1;
OX377610.1_Thelaira_solivaga_genome_assembly,_chromosome:_1	AUGUSTUS	exon	27503	27560	.	+	.	ID=g11.t1.exon1;Parent=g11.t1;
OX377610.1_Thelaira_solivaga_genome_assembly,_chromosome:_1	AUGUSTUS	intron	27561	27618	1	+	.	ID=g11.t1.intron1;Parent=g11.t1;
OX377610.1_Thelaira_solivaga_genome_assembly,_chromosome:_1	AUGUSTUS	CDS	27619	27809	1	+	2	ID=g11.t1.CDS2;Parent=g11.t1;
OX377610.1_Thelaira_solivaga_genome_assembly,_chromosome:_1	AUGUSTUS	exon	27619	27809	.	+	.	ID=g11.t1.exon2;Parent=g11.t1;
OX377610.1_Thelaira_solivaga_genome_assembly,_chromosome:_1	AUGUSTUS	intron	27810	28381	1	+	.	ID=g11.t1.intron2;Parent=g11.t1;
OX377610.1_Thelaira_solivaga_genome_assembly,_chromosome:_1	AUGUSTUS	CDS	28382	28625	1	+	0	ID=g11.t1.CDS3;Parent=g11.t1;
OX377610.1_Thelaira_solivaga_genome_assembly,_chromosome:_1	AUGUSTUS	exon	28382	28625	.	+	.	ID=g11.t1.exon3;Parent=g11.t1;
OX377610.1_Thelaira_solivaga_genome_assembly,_chromosome:_1	AUGUSTUS	intron	28626	28687	1	+	.	ID=g11.t1.intron3;Parent=g11.t1;
OX377610.1_Thelaira_solivaga_genome_assembly,_chromosome:_1	AUGUSTUS	CDS	28688	29118	1	+	2	ID=g11.t1.CDS4;Parent=g11.t1;
OX377610.1_Thelaira_solivaga_genome_assembly,_chromosome:_1	AUGUSTUS	exon	28688	29118	.	+	.	ID=g11.t1.exon4;Parent=g11.t1;
OX377610.1_Thelaira_solivaga_genome_assembly,_chromosome:_1	AUGUSTUS	stop_codon	29116	29118	.	+	0	ID=g11.t1.stop1;Parent=g11.t1;
OX377610.1_Thelaira_solivaga_genome_assembly,_chromosome:_1	AUGUSTUS	gene	31795	33619	.	-	.	ID=g12;
OX377610.1_Thelaira_solivaga_genome_assembly,_chromosome:_1	AUGUSTUS	mRNA	31795	33619	1	-	.	ID=g12.t1;Parent=g12;
OX377610.1_Thelaira_solivaga_genome_assembly,_chromosome:_1	AUGUSTUS	stop_codon	31795	31797	.	-	0	ID=g12.t1.stop1;Parent=g12.t1;
OX377610.1_Thelaira_solivaga_genome_assembly,_chromosome:_1	AUGUSTUS	CDS	31795	32052	1	-	0	ID=g12.t1.CDS1;Parent=g12.t1;
OX377610.1_Thelaira_solivaga_genome_assembly,_chromosome:_1	AUGUSTUS	exon	31795	32052	.	-	.	ID=g12.t1.exon1;Parent=g12.t1;
OX377610.1_Thelaira_solivaga_genome_assembly,_chromosome:_1	AUGUSTUS	intron	32053	32136	1	-	.	ID=g12.t1.intron1;Parent=g12.t1;
OX377610.1_Thelaira_solivaga_genome_assembly,_chromosome:_1	AUGUSTUS	CDS	32137	32436	1	-	0	ID=g12.t1.CDS2;Parent=g12.t1;
OX377610.1_Thelaira_solivaga_genome_assembly,_chromosome:_1	AUGUSTUS	exon	32137	32436	.	-	.	ID=g12.t1.exon2;Parent=g12.t1;
OX377610.1_Thelaira_solivaga_genome_assembly,_chromosome:_1	AUGUSTUS	intron	32437	32507	1	-	.	ID=g12.t1.intron2;Parent=g12.t1;
OX377610.1_Thelaira_solivaga_genome_assembly,_chromosome:_1	AUGUSTUS	CDS	32508	32582	1	-	0	ID=g12.t1.CDS3;Parent=g12.t1;
OX377610.1_Thelaira_solivaga_genome_assembly,_chromosome:_1	AUGUSTUS	exon	32508	32582	.	-	.	ID=g12.t1.exon3;Parent=g12.t1;
OX377610.1_Thelaira_solivaga_genome_assembly,_chromosome:_1	AUGUSTUS	intron	32583	32641	1	-	.	ID=g12.t1.intron3;Parent=g12.t1;
OX377610.1_Thelaira_solivaga_genome_assembly,_chromosome:_1	AUGUSTUS	CDS	32642	32832	1	-	2	ID=g12.t1.CDS4;Parent=g12.t1;
OX377610.1_Thelaira_solivaga_genome_assembly,_chromosome:_1	AUGUSTUS	exon	32642	32832	.	-	.	ID=g12.t1.exon4;Parent=g12.t1;
OX377610.1_Thelaira_solivaga_genome_assembly,_chromosome:_1	AUGUSTUS	intron	32833	33558	1	-	.	ID=g12.t1.intron4;Parent=g12.t1;
OX377610.1_Thelaira_solivaga_genome_assembly,_chromosome:_1	AUGUSTUS	CDS	33559	33619	1	-	0	ID=g12.t1.CDS5;Parent=g12.t1;
OX377610.1_Thelaira_solivaga_genome_assembly,_chromosome:_1	AUGUSTUS	exon	33559	33619	.	-	.	ID=g12.t1.exon5;Parent=g12.t1;
OX377610.1_Thelaira_solivaga_genome_assembly,_chromosome:_1	AUGUSTUS	start_codon	33617	33619	.	-	0	ID=g12.t1.start1;Parent=g12.t1;
OX377610.1_Thelaira_solivaga_genome_assembly,_chromosome:_1	AUGUSTUS	gene	37677	38003	.	-	.	ID=g13;
OX377610.1_Thelaira_solivaga_genome_assembly,_chromosome:_1	AUGUSTUS	mRNA	37677	38003	0.99	-	.	ID=g13.t1;Parent=g13;
OX377610.1_Thelaira_solivaga_genome_assembly,_chromosome:_1	AUGUSTUS	stop_codon	37677	37679	.	-	0	ID=g13.t1.stop1;Parent=g13.t1;
OX377610.1_Thelaira_solivaga_genome_assembly,_chromosome:_1	AUGUSTUS	CDS	37677	38003	0.99	-	0	ID=g13.t1.CDS1;Parent=g13.t1;
OX377610.1_Thelaira_solivaga_genome_assembly,_chromosome:_1	AUGUSTUS	exon	37677	38003	.	-	.	ID=g13.t1.exon1;Parent=g13.t1;
OX377610.1_Thelaira_solivaga_genome_assembly,_chromosome:_1	AUGUSTUS	start_codon	38001	38003	.	-	0	ID=g13.t1.start1;Parent=g13.t1;
OX377610.1_Thelaira_solivaga_genome_assembly,_chromosome:_1	AUGUSTUS	gene	41462	44365	.	-	.	ID=g14;
OX377610.1_Thelaira_solivaga_genome_assembly,_chromosome:_1	AUGUSTUS	mRNA	41462	44365	1	-	.	ID=g14.t1;Parent=g14;
OX377610.1_Thelaira_solivaga_genome_assembly,_chromosome:_1	AUGUSTUS	stop_codon	41462	41464	.	-	0	ID=g14.t1.stop1;Parent=g14.t1;
OX377610.1_Thelaira_solivaga_genome_assembly,_chromosome:_1	AUGUSTUS	CDS	41462	41504	1	-	1	ID=g14.t1.CDS1;Parent=g14.t1;
OX377610.1_Thelaira_solivaga_genome_assembly,_chromosome:_1	AUGUSTUS	exon	41462	41504	.	-	.	ID=g14.t1.exon1;Parent=g14.t1;
OX377610.1_Thelaira_solivaga_genome_assembly,_chromosome:_1	AUGUSTUS	intron	41505	41567	1	-	.	ID=g14.t1.intron1;Parent=g14.t1;
OX377610.1_Thelaira_solivaga_genome_assembly,_chromosome:_1	AUGUSTUS	CDS	41568	42355	1	-	0	ID=g14.t1.CDS2;Parent=g14.t1;
OX377610.1_Thelaira_solivaga_genome_assembly,_chromosome:_1	AUGUSTUS	exon	41568	42355	.	-	.	ID=g14.t1.exon2;Parent=g14.t1;
OX377610.1_Thelaira_solivaga_genome_assembly,_chromosome:_1	AUGUSTUS	intron	42356	42890	1	-	.	ID=g14.t1.intron2;Parent=g14.t1;
OX377610.1_Thelaira_solivaga_genome_assembly,_chromosome:_1	AUGUSTUS	CDS	42891	43001	1	-	0	ID=g14.t1.CDS3;Parent=g14.t1;
OX377610.1_Thelaira_solivaga_genome_assembly,_chromosome:_1	AUGUSTUS	exon	42891	43001	.	-	.	ID=g14.t1.exon3;Parent=g14.t1;
OX377610.1_Thelaira_solivaga_genome_assembly,_chromosome:_1	AUGUSTUS	intron	43002	43769	1	-	.	ID=g14.t1.intron3;Parent=g14.t1;
OX377610.1_Thelaira_solivaga_genome_assembly,_chromosome:_1	AUGUSTUS	CDS	43770	44171	1	-	0	ID=g14.t1.CDS4;Parent=g14.t1;
OX377610.1_Thelaira_solivaga_genome_assembly,_chromosome:_1	AUGUSTUS	exon	43770	44171	.	-	.	ID=g14.t1.exon4;Parent=g14.t1;
OX377610.1_Thelaira_solivaga_genome_assembly,_chromosome:_1	AUGUSTUS	intron	44172	44245	1	-	.	ID=g14.t1.intron4;Parent=g14.t1;
OX377610.1_Thelaira_solivaga_genome_assembly,_chromosome:_1	AUGUSTUS	CDS	44246	44365	1	-	0	ID=g14.t1.CDS5;Parent=g14.t1;
OX377610.1_Thelaira_solivaga_genome_assembly,_chromosome:_1	AUGUSTUS	exon	44246	44365	.	-	.	ID=g14.t1.exon5;Parent=g14.t1;
OX377610.1_Thelaira_solivaga_genome_assembly,_chromosome:_1	AUGUSTUS	start_codon	44363	44365	.	-	0	ID=g14.t1.start1;Parent=g14.t1;
OX377610.1_Thelaira_solivaga_genome_assembly,_chromosome:_1	AUGUSTUS	gene	45871	47433	.	-	.	ID=g15;
OX377610.1_Thelaira_solivaga_genome_assembly,_chromosome:_1	AUGUSTUS	mRNA	45871	47433	1	-	.	ID=g15.t1;Parent=g15;
OX377610.1_Thelaira_solivaga_genome_assembly,_chromosome:_1	AUGUSTUS	stop_codon	45871	45873	.	-	0	ID=g15.t1.stop1;Parent=g15.t1;
OX377610.1_Thelaira_solivaga_genome_assembly,_chromosome:_1	AUGUSTUS	CDS	45871	46101	1	-	0	ID=g15.t1.CDS1;Parent=g15.t1;
OX377610.1_Thelaira_solivaga_genome_assembly,_chromosome:_1	AUGUSTUS	exon	45871	46101	.	-	.	ID=g15.t1.exon1;Parent=g15.t1;
OX377610.1_Thelaira_solivaga_genome_assembly,_chromosome:_1	AUGUSTUS	intron	46102	46174	1	-	.	ID=g15.t1.intron1;Parent=g15.t1;
OX377610.1_Thelaira_solivaga_genome_assembly,_chromosome:_1	AUGUSTUS	CDS	46175	46270	1	-	0	ID=g15.t1.CDS2;Parent=g15.t1;
OX377610.1_Thelaira_solivaga_genome_assembly,_chromosome:_1	AUGUSTUS	exon	46175	46270	.	-	.	ID=g15.t1.exon2;Parent=g15.t1;
OX377610.1_Thelaira_solivaga_genome_assembly,_chromosome:_1	AUGUSTUS	intron	46271	47256	1	-	.	ID=g15.t1.intron2;Parent=g15.t1;
OX377610.1_Thelaira_solivaga_genome_assembly,_chromosome:_1	AUGUSTUS	CDS	47257	47433	1	-	0	ID=g15.t1.CDS3;Parent=g15.t1;
OX377610.1_Thelaira_solivaga_genome_assembly,_chromosome:_1	AUGUSTUS	exon	47257	47433	.	-	.	ID=g15.t1.exon3;Parent=g15.t1;
OX377610.1_Thelaira_solivaga_genome_assembly,_chromosome:_1	AUGUSTUS	start_codon	47431	47433	.	-	0	ID=g15.t1.start1;Parent=g15.t1;
OX377610.1_Thelaira_solivaga_genome_assembly,_chromosome:_1	AUGUSTUS	gene	48249	51969	.	+	.	ID=g16;
OX377610.1_Thelaira_solivaga_genome_assembly,_chromosome:_1	AUGUSTUS	mRNA	48249	51969	0.99	+	.	ID=g16.t1;Parent=g16;
OX377610.1_Thelaira_solivaga_genome_assembly,_chromosome:_1	AUGUSTUS	start_codon	48249	48251	.	+	0	ID=g16.t1.start1;Parent=g16.t1;
OX377610.1_Thelaira_solivaga_genome_assembly,_chromosome:_1	AUGUSTUS	CDS	48249	48373	1	+	0	ID=g16.t1.CDS1;Parent=g16.t1;
OX377610.1_Thelaira_solivaga_genome_assembly,_chromosome:_1	AUGUSTUS	exon	48249	48373	.	+	.	ID=g16.t1.exon1;Parent=g16.t1;
OX377610.1_Thelaira_solivaga_genome_assembly,_chromosome:_1	AUGUSTUS	intron	48374	48443	1	+	.	ID=g16.t1.intron1;Parent=g16.t1;
OX377610.1_Thelaira_solivaga_genome_assembly,_chromosome:_1	AUGUSTUS	CDS	48444	48606	0.99	+	1	ID=g16.t1.CDS2;Parent=g16.t1;
OX377610.1_Thelaira_solivaga_genome_assembly,_chromosome:_1	AUGUSTUS	exon	48444	48606	.	+	.	ID=g16.t1.exon2;Parent=g16.t1;
OX377610.1_Thelaira_solivaga_genome_assembly,_chromosome:_1	AUGUSTUS	intron	48607	49273	0.99	+	.	ID=g16.t1.intron2;Parent=g16.t1;
OX377610.1_Thelaira_solivaga_genome_assembly,_chromosome:_1	AUGUSTUS	CDS	49274	49669	1	+	0	ID=g16.t1.CDS3;Parent=g16.t1;
OX377610.1_Thelaira_solivaga_genome_assembly,_chromosome:_1	AUGUSTUS	exon	49274	49669	.	+	.	ID=g16.t1.exon3;Parent=g16.t1;
OX377610.1_Thelaira_solivaga_genome_assembly,_chromosome:_1	AUGUSTUS	intron	49670	49737	1	+	.	ID=g16.t1.intron3;Parent=g16.t1;
OX377610.1_Thelaira_solivaga_genome_assembly,_chromosome:_1	AUGUSTUS	CDS	49738	49844	1	+	0	ID=g16.t1.CDS4;Parent=g16.t1;
OX377610.1_Thelaira_solivaga_genome_assembly,_chromosome:_1	AUGUSTUS	exon	49738	49844	.	+	.	ID=g16.t1.exon4;Parent=g16.t1;
OX377610.1_Thelaira_solivaga_genome_assembly,_chromosome:_1	AUGUSTUS	intron	49845	50527	1	+	.	ID=g16.t1.intron4;Parent=g16.t1;
OX377610.1_Thelaira_solivaga_genome_assembly,_chromosome:_1	AUGUSTUS	CDS	50528	50855	1	+	1	ID=g16.t1.CDS5;Parent=g16.t1;
OX377610.1_Thelaira_solivaga_genome_assembly,_chromosome:_1	AUGUSTUS	exon	50528	50855	.	+	.	ID=g16.t1.exon5;Parent=g16.t1;
OX377610.1_Thelaira_solivaga_genome_assembly,_chromosome:_1	AUGUSTUS	intron	50856	51058	1	+	.	ID=g16.t1.intron5;Parent=g16.t1;
OX377610.1_Thelaira_solivaga_genome_assembly,_chromosome:_1	AUGUSTUS	CDS	51059	51129	1	+	0	ID=g16.t1.CDS6;Parent=g16.t1;
OX377610.1_Thelaira_solivaga_genome_assembly,_chromosome:_1	AUGUSTUS	exon	51059	51129	.	+	.	ID=g16.t1.exon6;Parent=g16.t1;
OX377610.1_Thelaira_solivaga_genome_assembly,_chromosome:_1	AUGUSTUS	intron	51130	51232	1	+	.	ID=g16.t1.intron6;Parent=g16.t1;
OX377610.1_Thelaira_solivaga_genome_assembly,_chromosome:_1	AUGUSTUS	CDS	51233	51565	1	+	1	ID=g16.t1.CDS7;Parent=g16.t1;
OX377610.1_Thelaira_solivaga_genome_assembly,_chromosome:_1	AUGUSTUS	exon	51233	51565	.	+	.	ID=g16.t1.exon7;Parent=g16.t1;
OX377610.1_Thelaira_solivaga_genome_assembly,_chromosome:_1	AUGUSTUS	intron	51566	51629	1	+	.	ID=g16.t1.intron7;Parent=g16.t1;
OX377610.1_Thelaira_solivaga_genome_assembly,_chromosome:_1	AUGUSTUS	CDS	51630	51969	1	+	1	ID=g16.t1.CDS8;Parent=g16.t1;
OX377610.1_Thelaira_solivaga_genome_assembly,_chromosome:_1	AUGUSTUS	exon	51630	51969	.	+	.	ID=g16.t1.exon8;Parent=g16.t1;
OX377610.1_Thelaira_solivaga_genome_assembly,_chromosome:_1	AUGUSTUS	stop_codon	51967	51969	.	+	0	ID=g16.t1.stop1;Parent=g16.t1;
OX377610.1_Thelaira_solivaga_genome_assembly,_chromosome:_1	GeneMark.hmm3	mRNA	48249	48618	.	+	.	ID=g16.t2;Parent=g16;
OX377610.1_Thelaira_solivaga_genome_assembly,_chromosome:_1	GeneMark.hmm3	start_codon	48249	48251	.	+	0	ID=g16.t2.start1;Parent=g16.t2;
OX377610.1_Thelaira_solivaga_genome_assembly,_chromosome:_1	GeneMark.hmm3	CDS	48249	48373	.	+	0	ID=g16.t2.CDS1;Parent=g16.t2;
OX377610.1_Thelaira_solivaga_genome_assembly,_chromosome:_1	GeneMark.hmm3	exon	48249	48373	0	+	.	ID=g16.t2.exon1;Parent=g16.t2;
OX377610.1_Thelaira_solivaga_genome_assembly,_chromosome:_1	GeneMark.hmm3	intron	48374	48443	.	+	1	ID=g16.t2.intron1;Parent=g16.t2;
OX377610.1_Thelaira_solivaga_genome_assembly,_chromosome:_1	GeneMark.hmm3	CDS	48444	48618	.	+	1	ID=g16.t2.CDS2;Parent=g16.t2;
OX377610.1_Thelaira_solivaga_genome_assembly,_chromosome:_1	GeneMark.hmm3	exon	48444	48618	0	+	.	ID=g16.t2.exon2;Parent=g16.t2;
OX377610.1_Thelaira_solivaga_genome_assembly,_chromosome:_1	GeneMark.hmm3	stop_codon	48616	48618	.	+	0	ID=g16.t2.stop1;Parent=g16.t2;
OX377610.1_Thelaira_solivaga_genome_assembly,_chromosome:_1	AUGUSTUS	gene	53641	56098	.	+	.	ID=g17;
OX377610.1_Thelaira_solivaga_genome_assembly,_chromosome:_1	AUGUSTUS	mRNA	53641	56098	1	+	.	ID=g17.t1;Parent=g17;
OX377610.1_Thelaira_solivaga_genome_assembly,_chromosome:_1	AUGUSTUS	start_codon	53641	53643	.	+	0	ID=g17.t1.start1;Parent=g17.t1;
OX377610.1_Thelaira_solivaga_genome_assembly,_chromosome:_1	AUGUSTUS	CDS	53641	53766	1	+	0	ID=g17.t1.CDS1;Parent=g17.t1;
OX377610.1_Thelaira_solivaga_genome_assembly,_chromosome:_1	AUGUSTUS	exon	53641	53766	.	+	.	ID=g17.t1.exon1;Parent=g17.t1;
OX377610.1_Thelaira_solivaga_genome_assembly,_chromosome:_1	AUGUSTUS	intron	53767	54907	1	+	.	ID=g17.t1.intron1;Parent=g17.t1;
OX377610.1_Thelaira_solivaga_genome_assembly,_chromosome:_1	AUGUSTUS	CDS	54908	55636	1	+	0	ID=g17.t1.CDS2;Parent=g17.t1;
OX377610.1_Thelaira_solivaga_genome_assembly,_chromosome:_1	AUGUSTUS	exon	54908	55636	.	+	.	ID=g17.t1.exon2;Parent=g17.t1;
OX377610.1_Thelaira_solivaga_genome_assembly,_chromosome:_1	AUGUSTUS	intron	55637	55702	1	+	.	ID=g17.t1.intron2;Parent=g17.t1;
OX377610.1_Thelaira_solivaga_genome_assembly,_chromosome:_1	AUGUSTUS	CDS	55703	56098	1	+	0	ID=g17.t1.CDS3;Parent=g17.t1;
OX377610.1_Thelaira_solivaga_genome_assembly,_chromosome:_1	AUGUSTUS	exon	55703	56098	.	+	.	ID=g17.t1.exon3;Parent=g17.t1;
OX377610.1_Thelaira_solivaga_genome_assembly,_chromosome:_1	AUGUSTUS	stop_codon	56096	56098	.	+	0	ID=g17.t1.stop1;Parent=g17.t1;
OX377610.1_Thelaira_solivaga_genome_assembly,_chromosome:_1	GeneMark.hmm3	mRNA	54983	56098	.	+	.	ID=g17.t2;Parent=g17;
OX377610.1_Thelaira_solivaga_genome_assembly,_chromosome:_1	GeneMark.hmm3	start_codon	54983	54985	.	+	0	ID=g17.t2.start1;Parent=g17.t2;
OX377610.1_Thelaira_solivaga_genome_assembly,_chromosome:_1	GeneMark.hmm3	CDS	54983	55636	.	+	0	ID=g17.t2.CDS1;Parent=g17.t2;
OX377610.1_Thelaira_solivaga_genome_assembly,_chromosome:_1	GeneMark.hmm3	exon	54983	55636	0	+	.	ID=g17.t2.exon1;Parent=g17.t2;
OX377610.1_Thelaira_solivaga_genome_assembly,_chromosome:_1	GeneMark.hmm3	intron	55637	55702	.	+	0	ID=g17.t2.intron1;Parent=g17.t2;
OX377610.1_Thelaira_solivaga_genome_assembly,_chromosome:_1	GeneMark.hmm3	CDS	55703	56098	.	+	0	ID=g17.t2.CDS2;Parent=g17.t2;
OX377610.1_Thelaira_solivaga_genome_assembly,_chromosome:_1	GeneMark.hmm3	exon	55703	56098	0	+	.	ID=g17.t2.exon2;Parent=g17.t2;
OX377610.1_Thelaira_solivaga_genome_assembly,_chromosome:_1	GeneMark.hmm3	stop_codon	56096	56098	.	+	0	ID=g17.t2.stop1;Parent=g17.t2;
OX377610.1_Thelaira_solivaga_genome_assembly,_chromosome:_1	AUGUSTUS	gene	57543	59248	.	+	.	ID=g18;
OX377610.1_Thelaira_solivaga_genome_assembly,_chromosome:_1	AUGUSTUS	mRNA	57543	59248	1	+	.	ID=g18.t1;Parent=g18;
OX377610.1_Thelaira_solivaga_genome_assembly,_chromosome:_1	AUGUSTUS	start_codon	57543	57545	.	+	0	ID=g18.t1.start1;Parent=g18.t1;
OX377610.1_Thelaira_solivaga_genome_assembly,_chromosome:_1	AUGUSTUS	CDS	57543	58071	1	+	0	ID=g18.t1.CDS1;Parent=g18.t1;
OX377610.1_Thelaira_solivaga_genome_assembly,_chromosome:_1	AUGUSTUS	exon	57543	58071	.	+	.	ID=g18.t1.exon1;Parent=g18.t1;
OX377610.1_Thelaira_solivaga_genome_assembly,_chromosome:_1	AUGUSTUS	intron	58072	58934	1	+	.	ID=g18.t1.intron1;Parent=g18.t1;
OX377610.1_Thelaira_solivaga_genome_assembly,_chromosome:_1	AUGUSTUS	CDS	58935	59248	1	+	2	ID=g18.t1.CDS2;Parent=g18.t1;
OX377610.1_Thelaira_solivaga_genome_assembly,_chromosome:_1	AUGUSTUS	exon	58935	59248	.	+	.	ID=g18.t1.exon2;Parent=g18.t1;
OX377610.1_Thelaira_solivaga_genome_assembly,_chromosome:_1	AUGUSTUS	stop_codon	59246	59248	.	+	0	ID=g18.t1.stop1;Parent=g18.t1;
OX377610.1_Thelaira_solivaga_genome_assembly,_chromosome:_1	AUGUSTUS	gene	64572	69206	.	+	.	ID=g19;
OX377610.1_Thelaira_solivaga_genome_assembly,_chromosome:_1	AUGUSTUS	mRNA	64572	69206	0.53	+	.	ID=g19.t1;Parent=g19;
OX377610.1_Thelaira_solivaga_genome_assembly,_chromosome:_1	AUGUSTUS	start_codon	64572	64574	.	+	0	ID=g19.t1.start1;Parent=g19.t1;
OX377610.1_Thelaira_solivaga_genome_assembly,_chromosome:_1	AUGUSTUS	CDS	64572	64630	1	+	0	ID=g19.t1.CDS1;Parent=g19.t1;
OX377610.1_Thelaira_solivaga_genome_assembly,_chromosome:_1	AUGUSTUS	exon	64572	64630	.	+	.	ID=g19.t1.exon1;Parent=g19.t1;
OX377610.1_Thelaira_solivaga_genome_assembly,_chromosome:_1	AUGUSTUS	intron	64631	64692	1	+	.	ID=g19.t1.intron1;Parent=g19.t1;
OX377610.1_Thelaira_solivaga_genome_assembly,_chromosome:_1	AUGUSTUS	CDS	64693	64805	1	+	1	ID=g19.t1.CDS2;Parent=g19.t1;
OX377610.1_Thelaira_solivaga_genome_assembly,_chromosome:_1	AUGUSTUS	exon	64693	64805	.	+	.	ID=g19.t1.exon2;Parent=g19.t1;
OX377610.1_Thelaira_solivaga_genome_assembly,_chromosome:_1	AUGUSTUS	intron	64806	65325	1	+	.	ID=g19.t1.intron2;Parent=g19.t1;
OX377610.1_Thelaira_solivaga_genome_assembly,_chromosome:_1	AUGUSTUS	CDS	65326	65452	1	+	2	ID=g19.t1.CDS3;Parent=g19.t1;
OX377610.1_Thelaira_solivaga_genome_assembly,_chromosome:_1	AUGUSTUS	exon	65326	65452	.	+	.	ID=g19.t1.exon3;Parent=g19.t1;
OX377610.1_Thelaira_solivaga_genome_assembly,_chromosome:_1	AUGUSTUS	intron	65453	65514	1	+	.	ID=g19.t1.intron3;Parent=g19.t1;
OX377610.1_Thelaira_solivaga_genome_assembly,_chromosome:_1	AUGUSTUS	CDS	65515	65592	1	+	1	ID=g19.t1.CDS4;Parent=g19.t1;
OX377610.1_Thelaira_solivaga_genome_assembly,_chromosome:_1	AUGUSTUS	exon	65515	65592	.	+	.	ID=g19.t1.exon4;Parent=g19.t1;
OX377610.1_Thelaira_solivaga_genome_assembly,_chromosome:_1	AUGUSTUS	intron	65593	65653	1	+	.	ID=g19.t1.intron4;Parent=g19.t1;
OX377610.1_Thelaira_solivaga_genome_assembly,_chromosome:_1	AUGUSTUS	CDS	65654	66011	1	+	1	ID=g19.t1.CDS5;Parent=g19.t1;
OX377610.1_Thelaira_solivaga_genome_assembly,_chromosome:_1	AUGUSTUS	exon	65654	66011	.	+	.	ID=g19.t1.exon5;Parent=g19.t1;
OX377610.1_Thelaira_solivaga_genome_assembly,_chromosome:_1	AUGUSTUS	intron	66012	66067	1	+	.	ID=g19.t1.intron5;Parent=g19.t1;
OX377610.1_Thelaira_solivaga_genome_assembly,_chromosome:_1	AUGUSTUS	CDS	66068	66190	1	+	0	ID=g19.t1.CDS6;Parent=g19.t1;
OX377610.1_Thelaira_solivaga_genome_assembly,_chromosome:_1	AUGUSTUS	exon	66068	66190	.	+	.	ID=g19.t1.exon6;Parent=g19.t1;
OX377610.1_Thelaira_solivaga_genome_assembly,_chromosome:_1	AUGUSTUS	intron	66191	66249	1	+	.	ID=g19.t1.intron6;Parent=g19.t1;
OX377610.1_Thelaira_solivaga_genome_assembly,_chromosome:_1	AUGUSTUS	CDS	66250	66397	1	+	0	ID=g19.t1.CDS7;Parent=g19.t1;
OX377610.1_Thelaira_solivaga_genome_assembly,_chromosome:_1	AUGUSTUS	exon	66250	66397	.	+	.	ID=g19.t1.exon7;Parent=g19.t1;
OX377610.1_Thelaira_solivaga_genome_assembly,_chromosome:_1	AUGUSTUS	intron	66398	66461	1	+	.	ID=g19.t1.intron7;Parent=g19.t1;
OX377610.1_Thelaira_solivaga_genome_assembly,_chromosome:_1	AUGUSTUS	CDS	66462	66640	1	+	2	ID=g19.t1.CDS8;Parent=g19.t1;
OX377610.1_Thelaira_solivaga_genome_assembly,_chromosome:_1	AUGUSTUS	exon	66462	66640	.	+	.	ID=g19.t1.exon8;Parent=g19.t1;
OX377610.1_Thelaira_solivaga_genome_assembly,_chromosome:_1	AUGUSTUS	intron	66641	66711	1	+	.	ID=g19.t1.intron8;Parent=g19.t1;
OX377610.1_Thelaira_solivaga_genome_assembly,_chromosome:_1	AUGUSTUS	CDS	66712	66873	0.9	+	0	ID=g19.t1.CDS9;Parent=g19.t1;
OX377610.1_Thelaira_solivaga_genome_assembly,_chromosome:_1	AUGUSTUS	exon	66712	66873	.	+	.	ID=g19.t1.exon9;Parent=g19.t1;
OX377610.1_Thelaira_solivaga_genome_assembly,_chromosome:_1	AUGUSTUS	intron	66874	69161	0.53	+	.	ID=g19.t1.intron9;Parent=g19.t1;
OX377610.1_Thelaira_solivaga_genome_assembly,_chromosome:_1	AUGUSTUS	CDS	69162	69206	0.53	+	0	ID=g19.t1.CDS10;Parent=g19.t1;
OX377610.1_Thelaira_solivaga_genome_assembly,_chromosome:_1	AUGUSTUS	exon	69162	69206	.	+	.	ID=g19.t1.exon10;Parent=g19.t1;
OX377610.1_Thelaira_solivaga_genome_assembly,_chromosome:_1	AUGUSTUS	stop_codon	69204	69206	.	+	0	ID=g19.t1.stop1;Parent=g19.t1;
OX377610.1_Thelaira_solivaga_genome_assembly,_chromosome:_1	AUGUSTUS	mRNA	64572	69206	0.4	+	.	ID=g19.t2;Parent=g19;
OX377610.1_Thelaira_solivaga_genome_assembly,_chromosome:_1	AUGUSTUS	start_codon	64572	64574	.	+	0	ID=g19.t2.start1;Parent=g19.t2;
OX377610.1_Thelaira_solivaga_genome_assembly,_chromosome:_1	AUGUSTUS	CDS	64572	64630	1	+	0	ID=g19.t2.CDS1;Parent=g19.t2;
OX377610.1_Thelaira_solivaga_genome_assembly,_chromosome:_1	AUGUSTUS	exon	64572	64630	.	+	.	ID=g19.t2.exon1;Parent=g19.t2;
OX377610.1_Thelaira_solivaga_genome_assembly,_chromosome:_1	AUGUSTUS	intron	64631	64692	1	+	.	ID=g19.t2.intron1;Parent=g19.t2;
OX377610.1_Thelaira_solivaga_genome_assembly,_chromosome:_1	AUGUSTUS	CDS	64693	64805	1	+	1	ID=g19.t2.CDS2;Parent=g19.t2;
OX377610.1_Thelaira_solivaga_genome_assembly,_chromosome:_1	AUGUSTUS	exon	64693	64805	.	+	.	ID=g19.t2.exon2;Parent=g19.t2;
OX377610.1_Thelaira_solivaga_genome_assembly,_chromosome:_1	AUGUSTUS	intron	64806	65346	1	+	.	ID=g19.t2.intron2;Parent=g19.t2;
OX377610.1_Thelaira_solivaga_genome_assembly,_chromosome:_1	AUGUSTUS	CDS	65347	65452	1	+	2	ID=g19.t2.CDS3;Parent=g19.t2;
OX377610.1_Thelaira_solivaga_genome_assembly,_chromosome:_1	AUGUSTUS	exon	65347	65452	.	+	.	ID=g19.t2.exon3;Parent=g19.t2;
OX377610.1_Thelaira_solivaga_genome_assembly,_chromosome:_1	AUGUSTUS	intron	65453	65514	1	+	.	ID=g19.t2.intron3;Parent=g19.t2;
OX377610.1_Thelaira_solivaga_genome_assembly,_chromosome:_1	AUGUSTUS	CDS	65515	65592	1	+	1	ID=g19.t2.CDS4;Parent=g19.t2;
OX377610.1_Thelaira_solivaga_genome_assembly,_chromosome:_1	AUGUSTUS	exon	65515	65592	.	+	.	ID=g19.t2.exon4;Parent=g19.t2;
OX377610.1_Thelaira_solivaga_genome_assembly,_chromosome:_1	AUGUSTUS	intron	65593	65653	1	+	.	ID=g19.t2.intron4;Parent=g19.t2;
OX377610.1_Thelaira_solivaga_genome_assembly,_chromosome:_1	AUGUSTUS	CDS	65654	66011	1	+	1	ID=g19.t2.CDS5;Parent=g19.t2;
OX377610.1_Thelaira_solivaga_genome_assembly,_chromosome:_1	AUGUSTUS	exon	65654	66011	.	+	.	ID=g19.t2.exon5;Parent=g19.t2;
OX377610.1_Thelaira_solivaga_genome_assembly,_chromosome:_1	AUGUSTUS	intron	66012	66067	1	+	.	ID=g19.t2.intron5;Parent=g19.t2;
OX377610.1_Thelaira_solivaga_genome_assembly,_chromosome:_1	AUGUSTUS	CDS	66068	66190	1	+	0	ID=g19.t2.CDS6;Parent=g19.t2;
OX377610.1_Thelaira_solivaga_genome_assembly,_chromosome:_1	AUGUSTUS	exon	66068	66190	.	+	.	ID=g19.t2.exon6;Parent=g19.t2;
OX377610.1_Thelaira_solivaga_genome_assembly,_chromosome:_1	AUGUSTUS	intron	66191	66249	1	+	.	ID=g19.t2.intron6;Parent=g19.t2;
OX377610.1_Thelaira_solivaga_genome_assembly,_chromosome:_1	AUGUSTUS	CDS	66250	66397	1	+	0	ID=g19.t2.CDS7;Parent=g19.t2;
OX377610.1_Thelaira_solivaga_genome_assembly,_chromosome:_1	AUGUSTUS	exon	66250	66397	.	+	.	ID=g19.t2.exon7;Parent=g19.t2;
OX377610.1_Thelaira_solivaga_genome_assembly,_chromosome:_1	AUGUSTUS	intron	66398	66461	1	+	.	ID=g19.t2.intron7;Parent=g19.t2;
OX377610.1_Thelaira_solivaga_genome_assembly,_chromosome:_1	AUGUSTUS	CDS	66462	66640	1	+	2	ID=g19.t2.CDS8;Parent=g19.t2;
OX377610.1_Thelaira_solivaga_genome_assembly,_chromosome:_1	AUGUSTUS	exon	66462	66640	.	+	.	ID=g19.t2.exon8;Parent=g19.t2;
OX377610.1_Thelaira_solivaga_genome_assembly,_chromosome:_1	AUGUSTUS	intron	66641	66711	1	+	.	ID=g19.t2.intron8;Parent=g19.t2;
OX377610.1_Thelaira_solivaga_genome_assembly,_chromosome:_1	AUGUSTUS	CDS	66712	66873	0.86	+	0	ID=g19.t2.CDS9;Parent=g19.t2;
OX377610.1_Thelaira_solivaga_genome_assembly,_chromosome:_1	AUGUSTUS	exon	66712	66873	.	+	.	ID=g19.t2.exon9;Parent=g19.t2;
OX377610.1_Thelaira_solivaga_genome_assembly,_chromosome:_1	AUGUSTUS	intron	66874	69161	0.4	+	.	ID=g19.t2.intron9;Parent=g19.t2;
OX377610.1_Thelaira_solivaga_genome_assembly,_chromosome:_1	AUGUSTUS	CDS	69162	69206	0.4	+	0	ID=g19.t2.CDS10;Parent=g19.t2;
OX377610.1_Thelaira_solivaga_genome_assembly,_chromosome:_1	AUGUSTUS	exon	69162	69206	.	+	.	ID=g19.t2.exon10;Parent=g19.t2;
OX377610.1_Thelaira_solivaga_genome_assembly,_chromosome:_1	AUGUSTUS	stop_codon	69204	69206	.	+	0	ID=g19.t2.stop1;Parent=g19.t2;
OX377610.1_Thelaira_solivaga_genome_assembly,_chromosome:_1	AUGUSTUS	gene	72403	103113	.	+	.	ID=g20;
OX377610.1_Thelaira_solivaga_genome_assembly,_chromosome:_1	AUGUSTUS	mRNA	72403	103113	0.99	+	.	ID=g20.t1;Parent=g20;
OX377610.1_Thelaira_solivaga_genome_assembly,_chromosome:_1	AUGUSTUS	start_codon	72403	72405	.	+	0	ID=g20.t1.start1;Parent=g20.t1;
OX377610.1_Thelaira_solivaga_genome_assembly,_chromosome:_1	AUGUSTUS	CDS	72403	72525	0.99	+	0	ID=g20.t1.CDS1;Parent=g20.t1;
OX377610.1_Thelaira_solivaga_genome_assembly,_chromosome:_1	AUGUSTUS	exon	72403	72525	.	+	.	ID=g20.t1.exon1;Parent=g20.t1;
OX377610.1_Thelaira_solivaga_genome_assembly,_chromosome:_1	AUGUSTUS	intron	72526	82853	0.99	+	.	ID=g20.t1.intron1;Parent=g20.t1;
OX377610.1_Thelaira_solivaga_genome_assembly,_chromosome:_1	AUGUSTUS	CDS	82854	83504	1	+	0	ID=g20.t1.CDS2;Parent=g20.t1;
OX377610.1_Thelaira_solivaga_genome_assembly,_chromosome:_1	AUGUSTUS	exon	82854	83504	.	+	.	ID=g20.t1.exon2;Parent=g20.t1;
OX377610.1_Thelaira_solivaga_genome_assembly,_chromosome:_1	AUGUSTUS	intron	83505	89090	1	+	.	ID=g20.t1.intron2;Parent=g20.t1;
OX377610.1_Thelaira_solivaga_genome_assembly,_chromosome:_1	AUGUSTUS	CDS	89091	89276	1	+	0	ID=g20.t1.CDS3;Parent=g20.t1;
OX377610.1_Thelaira_solivaga_genome_assembly,_chromosome:_1	AUGUSTUS	exon	89091	89276	.	+	.	ID=g20.t1.exon3;Parent=g20.t1;
OX377610.1_Thelaira_solivaga_genome_assembly,_chromosome:_1	AUGUSTUS	intron	89277	90817	1	+	.	ID=g20.t1.intron3;Parent=g20.t1;
OX377610.1_Thelaira_solivaga_genome_assembly,_chromosome:_1	AUGUSTUS	CDS	90818	90982	1	+	0	ID=g20.t1.CDS4;Parent=g20.t1;
OX377610.1_Thelaira_solivaga_genome_assembly,_chromosome:_1	AUGUSTUS	exon	90818	90982	.	+	.	ID=g20.t1.exon4;Parent=g20.t1;
OX377610.1_Thelaira_solivaga_genome_assembly,_chromosome:_1	AUGUSTUS	intron	90983	93079	1	+	.	ID=g20.t1.intron4;Parent=g20.t1;
OX377610.1_Thelaira_solivaga_genome_assembly,_chromosome:_1	AUGUSTUS	CDS	93080	93148	1	+	0	ID=g20.t1.CDS5;Parent=g20.t1;
OX377610.1_Thelaira_solivaga_genome_assembly,_chromosome:_1	AUGUSTUS	exon	93080	93148	.	+	.	ID=g20.t1.exon5;Parent=g20.t1;
OX377610.1_Thelaira_solivaga_genome_assembly,_chromosome:_1	AUGUSTUS	intron	93149	94103	1	+	.	ID=g20.t1.intron5;Parent=g20.t1;
OX377610.1_Thelaira_solivaga_genome_assembly,_chromosome:_1	AUGUSTUS	CDS	94104	94133	1	+	0	ID=g20.t1.CDS6;Parent=g20.t1;
OX377610.1_Thelaira_solivaga_genome_assembly,_chromosome:_1	AUGUSTUS	exon	94104	94133	.	+	.	ID=g20.t1.exon6;Parent=g20.t1;
OX377610.1_Thelaira_solivaga_genome_assembly,_chromosome:_1	AUGUSTUS	intron	94134	94485	1	+	.	ID=g20.t1.intron6;Parent=g20.t1;
OX377610.1_Thelaira_solivaga_genome_assembly,_chromosome:_1	AUGUSTUS	CDS	94486	94584	1	+	0	ID=g20.t1.CDS7;Parent=g20.t1;
OX377610.1_Thelaira_solivaga_genome_assembly,_chromosome:_1	AUGUSTUS	exon	94486	94584	.	+	.	ID=g20.t1.exon7;Parent=g20.t1;
OX377610.1_Thelaira_solivaga_genome_assembly,_chromosome:_1	AUGUSTUS	intron	94585	96886	1	+	.	ID=g20.t1.intron7;Parent=g20.t1;
OX377610.1_Thelaira_solivaga_genome_assembly,_chromosome:_1	AUGUSTUS	CDS	96887	97025	1	+	0	ID=g20.t1.CDS8;Parent=g20.t1;
OX377610.1_Thelaira_solivaga_genome_assembly,_chromosome:_1	AUGUSTUS	exon	96887	97025	.	+	.	ID=g20.t1.exon8;Parent=g20.t1;
OX377610.1_Thelaira_solivaga_genome_assembly,_chromosome:_1	AUGUSTUS	intron	97026	97734	1	+	.	ID=g20.t1.intron8;Parent=g20.t1;
OX377610.1_Thelaira_solivaga_genome_assembly,_chromosome:_1	AUGUSTUS	CDS	97735	97788	1	+	2	ID=g20.t1.CDS9;Parent=g20.t1;
OX377610.1_Thelaira_solivaga_genome_assembly,_chromosome:_1	AUGUSTUS	exon	97735	97788	.	+	.	ID=g20.t1.exon9;Parent=g20.t1;
OX377610.1_Thelaira_solivaga_genome_assembly,_chromosome:_1	AUGUSTUS	intron	97789	100890	1	+	.	ID=g20.t1.intron9;Parent=g20.t1;
OX377610.1_Thelaira_solivaga_genome_assembly,_chromosome:_1	AUGUSTUS	CDS	100891	101010	1	+	2	ID=g20.t1.CDS10;Parent=g20.t1;
OX377610.1_Thelaira_solivaga_genome_assembly,_chromosome:_1	AUGUSTUS	exon	100891	101010	.	+	.	ID=g20.t1.exon10;Parent=g20.t1;
OX377610.1_Thelaira_solivaga_genome_assembly,_chromosome:_1	AUGUSTUS	intron	101011	101067	1	+	.	ID=g20.t1.intron10;Parent=g20.t1;
OX377610.1_Thelaira_solivaga_genome_assembly,_chromosome:_1	AUGUSTUS	CDS	101068	101190	1	+	2	ID=g20.t1.CDS11;Parent=g20.t1;
OX377610.1_Thelaira_solivaga_genome_assembly,_chromosome:_1	AUGUSTUS	exon	101068	101190	.	+	.	ID=g20.t1.exon11;Parent=g20.t1;
OX377610.1_Thelaira_solivaga_genome_assembly,_chromosome:_1	AUGUSTUS	intron	101191	101385	1	+	.	ID=g20.t1.intron11;Parent=g20.t1;
OX377610.1_Thelaira_solivaga_genome_assembly,_chromosome:_1	AUGUSTUS	CDS	101386	101493	1	+	2	ID=g20.t1.CDS12;Parent=g20.t1;
OX377610.1_Thelaira_solivaga_genome_assembly,_chromosome:_1	AUGUSTUS	exon	101386	101493	.	+	.	ID=g20.t1.exon12;Parent=g20.t1;
OX377610.1_Thelaira_solivaga_genome_assembly,_chromosome:_1	AUGUSTUS	intron	101494	101670	1	+	.	ID=g20.t1.intron12;Parent=g20.t1;
OX377610.1_Thelaira_solivaga_genome_assembly,_chromosome:_1	AUGUSTUS	CDS	101671	101846	1	+	2	ID=g20.t1.CDS13;Parent=g20.t1;
OX377610.1_Thelaira_solivaga_genome_assembly,_chromosome:_1	AUGUSTUS	exon	101671	101846	.	+	.	ID=g20.t1.exon13;Parent=g20.t1;
OX377610.1_Thelaira_solivaga_genome_assembly,_chromosome:_1	AUGUSTUS	intron	101847	102933	1	+	.	ID=g20.t1.intron13;Parent=g20.t1;
OX377610.1_Thelaira_solivaga_genome_assembly,_chromosome:_1	AUGUSTUS	CDS	102934	103113	1	+	0	ID=g20.t1.CDS14;Parent=g20.t1;
OX377610.1_Thelaira_solivaga_genome_assembly,_chromosome:_1	AUGUSTUS	exon	102934	103113	.	+	.	ID=g20.t1.exon14;Parent=g20.t1;
OX377610.1_Thelaira_solivaga_genome_assembly,_chromosome:_1	AUGUSTUS	stop_codon	103111	103113	.	+	0	ID=g20.t1.stop1;Parent=g20.t1;
OX377610.1_Thelaira_solivaga_genome_assembly,_chromosome:_1	AUGUSTUS	mRNA	72403	103113	0.97	+	.	ID=g20.t2;Parent=g20;
OX377610.1_Thelaira_solivaga_genome_assembly,_chromosome:_1	AUGUSTUS	start_codon	72403	72405	.	+	0	ID=g20.t2.start1;Parent=g20.t2;
OX377610.1_Thelaira_solivaga_genome_assembly,_chromosome:_1	AUGUSTUS	CDS	72403	72525	0.97	+	0	ID=g20.t2.CDS1;Parent=g20.t2;
OX377610.1_Thelaira_solivaga_genome_assembly,_chromosome:_1	AUGUSTUS	exon	72403	72525	.	+	.	ID=g20.t2.exon1;Parent=g20.t2;
OX377610.1_Thelaira_solivaga_genome_assembly,_chromosome:_1	AUGUSTUS	intron	72526	82853	0.97	+	.	ID=g20.t2.intron1;Parent=g20.t2;
OX377610.1_Thelaira_solivaga_genome_assembly,_chromosome:_1	AUGUSTUS	CDS	82854	83504	1	+	0	ID=g20.t2.CDS2;Parent=g20.t2;
OX377610.1_Thelaira_solivaga_genome_assembly,_chromosome:_1	AUGUSTUS	exon	82854	83504	.	+	.	ID=g20.t2.exon2;Parent=g20.t2;
OX377610.1_Thelaira_solivaga_genome_assembly,_chromosome:_1	AUGUSTUS	intron	83505	89090	1	+	.	ID=g20.t2.intron2;Parent=g20.t2;
OX377610.1_Thelaira_solivaga_genome_assembly,_chromosome:_1	AUGUSTUS	CDS	89091	89276	1	+	0	ID=g20.t2.CDS3;Parent=g20.t2;
OX377610.1_Thelaira_solivaga_genome_assembly,_chromosome:_1	AUGUSTUS	exon	89091	89276	.	+	.	ID=g20.t2.exon3;Parent=g20.t2;
OX377610.1_Thelaira_solivaga_genome_assembly,_chromosome:_1	AUGUSTUS	intron	89277	90817	1	+	.	ID=g20.t2.intron3;Parent=g20.t2;
OX377610.1_Thelaira_solivaga_genome_assembly,_chromosome:_1	AUGUSTUS	CDS	90818	90982	1	+	0	ID=g20.t2.CDS4;Parent=g20.t2;
OX377610.1_Thelaira_solivaga_genome_assembly,_chromosome:_1	AUGUSTUS	exon	90818	90982	.	+	.	ID=g20.t2.exon4;Parent=g20.t2;
OX377610.1_Thelaira_solivaga_genome_assembly,_chromosome:_1	AUGUSTUS	intron	90983	93079	1	+	.	ID=g20.t2.intron4;Parent=g20.t2;
OX377610.1_Thelaira_solivaga_genome_assembly,_chromosome:_1	AUGUSTUS	CDS	93080	93148	1	+	0	ID=g20.t2.CDS5;Parent=g20.t2;
OX377610.1_Thelaira_solivaga_genome_assembly,_chromosome:_1	AUGUSTUS	exon	93080	93148	.	+	.	ID=g20.t2.exon5;Parent=g20.t2;
OX377610.1_Thelaira_solivaga_genome_assembly,_chromosome:_1	AUGUSTUS	intron	93149	94485	1	+	.	ID=g20.t2.intron5;Parent=g20.t2;
OX377610.1_Thelaira_solivaga_genome_assembly,_chromosome:_1	AUGUSTUS	CDS	94486	94584	1	+	0	ID=g20.t2.CDS6;Parent=g20.t2;
OX377610.1_Thelaira_solivaga_genome_assembly,_chromosome:_1	AUGUSTUS	exon	94486	94584	.	+	.	ID=g20.t2.exon6;Parent=g20.t2;
OX377610.1_Thelaira_solivaga_genome_assembly,_chromosome:_1	AUGUSTUS	intron	94585	96886	1	+	.	ID=g20.t2.intron6;Parent=g20.t2;
OX377610.1_Thelaira_solivaga_genome_assembly,_chromosome:_1	AUGUSTUS	CDS	96887	97025	1	+	0	ID=g20.t2.CDS7;Parent=g20.t2;
OX377610.1_Thelaira_solivaga_genome_assembly,_chromosome:_1	AUGUSTUS	exon	96887	97025	.	+	.	ID=g20.t2.exon7;Parent=g20.t2;
OX377610.1_Thelaira_solivaga_genome_assembly,_chromosome:_1	AUGUSTUS	intron	97026	97734	1	+	.	ID=g20.t2.intron7;Parent=g20.t2;
OX377610.1_Thelaira_solivaga_genome_assembly,_chromosome:_1	AUGUSTUS	CDS	97735	97788	1	+	2	ID=g20.t2.CDS8;Parent=g20.t2;
OX377610.1_Thelaira_solivaga_genome_assembly,_chromosome:_1	AUGUSTUS	exon	97735	97788	.	+	.	ID=g20.t2.exon8;Parent=g20.t2;
OX377610.1_Thelaira_solivaga_genome_assembly,_chromosome:_1	AUGUSTUS	intron	97789	100890	1	+	.	ID=g20.t2.intron8;Parent=g20.t2;
OX377610.1_Thelaira_solivaga_genome_assembly,_chromosome:_1	AUGUSTUS	CDS	100891	101010	1	+	2	ID=g20.t2.CDS9;Parent=g20.t2;
OX377610.1_Thelaira_solivaga_genome_assembly,_chromosome:_1	AUGUSTUS	exon	100891	101010	.	+	.	ID=g20.t2.exon9;Parent=g20.t2;
OX377610.1_Thelaira_solivaga_genome_assembly,_chromosome:_1	AUGUSTUS	intron	101011	101067	1	+	.	ID=g20.t2.intron9;Parent=g20.t2;
OX377610.1_Thelaira_solivaga_genome_assembly,_chromosome:_1	AUGUSTUS	CDS	101068	101190	1	+	2	ID=g20.t2.CDS10;Parent=g20.t2;
OX377610.1_Thelaira_solivaga_genome_assembly,_chromosome:_1	AUGUSTUS	exon	101068	101190	.	+	.	ID=g20.t2.exon10;Parent=g20.t2;
OX377610.1_Thelaira_solivaga_genome_assembly,_chromosome:_1	AUGUSTUS	intron	101191	101385	1	+	.	ID=g20.t2.intron10;Parent=g20.t2;
OX377610.1_Thelaira_solivaga_genome_assembly,_chromosome:_1	AUGUSTUS	CDS	101386	101493	1	+	2	ID=g20.t2.CDS11;Parent=g20.t2;
OX377610.1_Thelaira_solivaga_genome_assembly,_chromosome:_1	AUGUSTUS	exon	101386	101493	.	+	.	ID=g20.t2.exon11;Parent=g20.t2;
OX377610.1_Thelaira_solivaga_genome_assembly,_chromosome:_1	AUGUSTUS	intron	101494	101670	1	+	.	ID=g20.t2.intron11;Parent=g20.t2;
OX377610.1_Thelaira_solivaga_genome_assembly,_chromosome:_1	AUGUSTUS	CDS	101671	101846	1	+	2	ID=g20.t2.CDS12;Parent=g20.t2;
OX377610.1_Thelaira_solivaga_genome_assembly,_chromosome:_1	AUGUSTUS	exon	101671	101846	.	+	.	ID=g20.t2.exon12;Parent=g20.t2;
OX377610.1_Thelaira_solivaga_genome_assembly,_chromosome:_1	AUGUSTUS	intron	101847	102933	1	+	.	ID=g20.t2.intron12;Parent=g20.t2;
OX377610.1_Thelaira_solivaga_genome_assembly,_chromosome:_1	AUGUSTUS	CDS	102934	103113	1	+	0	ID=g20.t2.CDS13;Parent=g20.t2;
OX377610.1_Thelaira_solivaga_genome_assembly,_chromosome:_1	AUGUSTUS	exon	102934	103113	.	+	.	ID=g20.t2.exon13;Parent=g20.t2;
OX377610.1_Thelaira_solivaga_genome_assembly,_chromosome:_1	AUGUSTUS	stop_codon	103111	103113	.	+	0	ID=g20.t2.stop1;Parent=g20.t2;
OX377610.1_Thelaira_solivaga_genome_assembly,_chromosome:_1	AUGUSTUS	gene	114489	115878	.	+	.	ID=g21;
OX377610.1_Thelaira_solivaga_genome_assembly,_chromosome:_1	AUGUSTUS	mRNA	114489	115878	1	+	.	ID=g21.t1;Parent=g21;
OX377610.1_Thelaira_solivaga_genome_assembly,_chromosome:_1	AUGUSTUS	start_codon	114489	114491	.	+	0	ID=g21.t1.start1;Parent=g21.t1;
OX377610.1_Thelaira_solivaga_genome_assembly,_chromosome:_1	AUGUSTUS	CDS	114489	114710	1	+	0	ID=g21.t1.CDS1;Parent=g21.t1;
OX377610.1_Thelaira_solivaga_genome_assembly,_chromosome:_1	AUGUSTUS	exon	114489	114710	.	+	.	ID=g21.t1.exon1;Parent=g21.t1;
OX377610.1_Thelaira_solivaga_genome_assembly,_chromosome:_1	AUGUSTUS	intron	114711	114957	1	+	.	ID=g21.t1.intron1;Parent=g21.t1;
OX377610.1_Thelaira_solivaga_genome_assembly,_chromosome:_1	AUGUSTUS	CDS	114958	115389	1	+	0	ID=g21.t1.CDS2;Parent=g21.t1;
OX377610.1_Thelaira_solivaga_genome_assembly,_chromosome:_1	AUGUSTUS	exon	114958	115389	.	+	.	ID=g21.t1.exon2;Parent=g21.t1;
OX377610.1_Thelaira_solivaga_genome_assembly,_chromosome:_1	AUGUSTUS	intron	115390	115470	1	+	.	ID=g21.t1.intron2;Parent=g21.t1;
OX377610.1_Thelaira_solivaga_genome_assembly,_chromosome:_1	AUGUSTUS	CDS	115471	115878	1	+	0	ID=g21.t1.CDS3;Parent=g21.t1;
OX377610.1_Thelaira_solivaga_genome_assembly,_chromosome:_1	AUGUSTUS	exon	115471	115878	.	+	.	ID=g21.t1.exon3;Parent=g21.t1;
OX377610.1_Thelaira_solivaga_genome_assembly,_chromosome:_1	AUGUSTUS	stop_codon	115876	115878	.	+	0	ID=g21.t1.stop1;Parent=g21.t1;
OX377610.1_Thelaira_solivaga_genome_assembly,_chromosome:_1	AUGUSTUS	gene	141668	143170	.	+	.	ID=g22;
OX377610.1_Thelaira_solivaga_genome_assembly,_chromosome:_1	AUGUSTUS	mRNA	141668	143170	1	+	.	ID=g22.t1;Parent=g22;
OX377610.1_Thelaira_solivaga_genome_assembly,_chromosome:_1	AUGUSTUS	start_codon	141668	141670	.	+	0	ID=g22.t1.start1;Parent=g22.t1;
OX377610.1_Thelaira_solivaga_genome_assembly,_chromosome:_1	AUGUSTUS	CDS	141668	143170	1	+	0	ID=g22.t1.CDS1;Parent=g22.t1;
OX377610.1_Thelaira_solivaga_genome_assembly,_chromosome:_1	AUGUSTUS	exon	141668	143170	.	+	.	ID=g22.t1.exon1;Parent=g22.t1;
OX377610.1_Thelaira_solivaga_genome_assembly,_chromosome:_1	AUGUSTUS	stop_codon	143168	143170	.	+	0	ID=g22.t1.stop1;Parent=g22.t1;
OX377610.1_Thelaira_solivaga_genome_assembly,_chromosome:_1	AUGUSTUS	gene	143210	143725	.	+	.	ID=g23;
OX377610.1_Thelaira_solivaga_genome_assembly,_chromosome:_1	AUGUSTUS	mRNA	143210	143725	1	+	.	ID=g23.t1;Parent=g23;
OX377610.1_Thelaira_solivaga_genome_assembly,_chromosome:_1	AUGUSTUS	start_codon	143210	143212	.	+	0	ID=g23.t1.start1;Parent=g23.t1;
OX377610.1_Thelaira_solivaga_genome_assembly,_chromosome:_1	AUGUSTUS	CDS	143210	143725	1	+	0	ID=g23.t1.CDS1;Parent=g23.t1;
OX377610.1_Thelaira_solivaga_genome_assembly,_chromosome:_1	AUGUSTUS	exon	143210	143725	.	+	.	ID=g23.t1.exon1;Parent=g23.t1;
OX377610.1_Thelaira_solivaga_genome_assembly,_chromosome:_1	AUGUSTUS	stop_codon	143723	143725	.	+	0	ID=g23.t1.stop1;Parent=g23.t1;
OX377610.1_Thelaira_solivaga_genome_assembly,_chromosome:_1	AUGUSTUS	gene	209863	213542	.	+	.	ID=g24;
OX377610.1_Thelaira_solivaga_genome_assembly,_chromosome:_1	AUGUSTUS	mRNA	209863	213542	1	+	.	ID=g24.t1;Parent=g24;
OX377610.1_Thelaira_solivaga_genome_assembly,_chromosome:_1	AUGUSTUS	start_codon	209863	209865	.	+	0	ID=g24.t1.start1;Parent=g24.t1;
OX377610.1_Thelaira_solivaga_genome_assembly,_chromosome:_1	AUGUSTUS	CDS	209863	209882	1	+	0	ID=g24.t1.CDS1;Parent=g24.t1;
OX377610.1_Thelaira_solivaga_genome_assembly,_chromosome:_1	AUGUSTUS	exon	209863	209882	.	+	.	ID=g24.t1.exon1;Parent=g24.t1;
OX377610.1_Thelaira_solivaga_genome_assembly,_chromosome:_1	AUGUSTUS	intron	209883	210005	1	+	.	ID=g24.t1.intron1;Parent=g24.t1;
OX377610.1_Thelaira_solivaga_genome_assembly,_chromosome:_1	AUGUSTUS	CDS	210006	210129	1	+	1	ID=g24.t1.CDS2;Parent=g24.t1;
OX377610.1_Thelaira_solivaga_genome_assembly,_chromosome:_1	AUGUSTUS	exon	210006	210129	.	+	.	ID=g24.t1.exon2;Parent=g24.t1;
OX377610.1_Thelaira_solivaga_genome_assembly,_chromosome:_1	AUGUSTUS	intron	210130	210293	1	+	.	ID=g24.t1.intron2;Parent=g24.t1;
OX377610.1_Thelaira_solivaga_genome_assembly,_chromosome:_1	AUGUSTUS	CDS	210294	210408	1	+	0	ID=g24.t1.CDS3;Parent=g24.t1;
OX377610.1_Thelaira_solivaga_genome_assembly,_chromosome:_1	AUGUSTUS	exon	210294	210408	.	+	.	ID=g24.t1.exon3;Parent=g24.t1;
OX377610.1_Thelaira_solivaga_genome_assembly,_chromosome:_1	AUGUSTUS	intron	210409	210465	1	+	.	ID=g24.t1.intron3;Parent=g24.t1;
OX377610.1_Thelaira_solivaga_genome_assembly,_chromosome:_1	AUGUSTUS	CDS	210466	210987	1	+	2	ID=g24.t1.CDS4;Parent=g24.t1;
OX377610.1_Thelaira_solivaga_genome_assembly,_chromosome:_1	AUGUSTUS	exon	210466	210987	.	+	.	ID=g24.t1.exon4;Parent=g24.t1;
OX377610.1_Thelaira_solivaga_genome_assembly,_chromosome:_1	AUGUSTUS	intron	210988	211398	1	+	.	ID=g24.t1.intron4;Parent=g24.t1;
OX377610.1_Thelaira_solivaga_genome_assembly,_chromosome:_1	AUGUSTUS	CDS	211399	211448	1	+	2	ID=g24.t1.CDS5;Parent=g24.t1;
OX377610.1_Thelaira_solivaga_genome_assembly,_chromosome:_1	AUGUSTUS	exon	211399	211448	.	+	.	ID=g24.t1.exon5;Parent=g24.t1;
OX377610.1_Thelaira_solivaga_genome_assembly,_chromosome:_1	AUGUSTUS	intron	211449	212064	1	+	.	ID=g24.t1.intron5;Parent=g24.t1;
OX377610.1_Thelaira_solivaga_genome_assembly,_chromosome:_1	AUGUSTUS	CDS	212065	212279	1	+	0	ID=g24.t1.CDS6;Parent=g24.t1;
OX377610.1_Thelaira_solivaga_genome_assembly,_chromosome:_1	AUGUSTUS	exon	212065	212279	.	+	.	ID=g24.t1.exon6;Parent=g24.t1;
OX377610.1_Thelaira_solivaga_genome_assembly,_chromosome:_1	AUGUSTUS	intron	212280	212354	1	+	.	ID=g24.t1.intron6;Parent=g24.t1;
OX377610.1_Thelaira_solivaga_genome_assembly,_chromosome:_1	AUGUSTUS	CDS	212355	212559	1	+	1	ID=g24.t1.CDS7;Parent=g24.t1;
OX377610.1_Thelaira_solivaga_genome_assembly,_chromosome:_1	AUGUSTUS	exon	212355	212559	.	+	.	ID=g24.t1.exon7;Parent=g24.t1;
OX377610.1_Thelaira_solivaga_genome_assembly,_chromosome:_1	AUGUSTUS	intron	212560	212641	1	+	.	ID=g24.t1.intron7;Parent=g24.t1;
OX377610.1_Thelaira_solivaga_genome_assembly,_chromosome:_1	AUGUSTUS	CDS	212642	213299	1	+	0	ID=g24.t1.CDS8;Parent=g24.t1;
OX377610.1_Thelaira_solivaga_genome_assembly,_chromosome:_1	AUGUSTUS	exon	212642	213299	.	+	.	ID=g24.t1.exon8;Parent=g24.t1;
OX377610.1_Thelaira_solivaga_genome_assembly,_chromosome:_1	AUGUSTUS	intron	213300	213369	1	+	.	ID=g24.t1.intron8;Parent=g24.t1;
OX377610.1_Thelaira_solivaga_genome_assembly,_chromosome:_1	AUGUSTUS	CDS	213370	213542	1	+	2	ID=g24.t1.CDS9;Parent=g24.t1;
OX377610.1_Thelaira_solivaga_genome_assembly,_chromosome:_1	AUGUSTUS	exon	213370	213542	.	+	.	ID=g24.t1.exon9;Parent=g24.t1;
OX377610.1_Thelaira_solivaga_genome_assembly,_chromosome:_1	AUGUSTUS	stop_codon	213540	213542	.	+	0	ID=g24.t1.stop1;Parent=g24.t1;
OX377610.1_Thelaira_solivaga_genome_assembly,_chromosome:_1	AUGUSTUS	gene	233760	244201	.	+	.	ID=g25;
OX377610.1_Thelaira_solivaga_genome_assembly,_chromosome:_1	AUGUSTUS	mRNA	233760	244201	1	+	.	ID=g25.t1;Parent=g25;
OX377610.1_Thelaira_solivaga_genome_assembly,_chromosome:_1	AUGUSTUS	start_codon	233760	233762	.	+	0	ID=g25.t1.start1;Parent=g25.t1;
OX377610.1_Thelaira_solivaga_genome_assembly,_chromosome:_1	AUGUSTUS	CDS	233760	233902	1	+	0	ID=g25.t1.CDS1;Parent=g25.t1;
OX377610.1_Thelaira_solivaga_genome_assembly,_chromosome:_1	AUGUSTUS	exon	233760	233902	.	+	.	ID=g25.t1.exon1;Parent=g25.t1;
OX377610.1_Thelaira_solivaga_genome_assembly,_chromosome:_1	AUGUSTUS	intron	233903	233965	1	+	.	ID=g25.t1.intron1;Parent=g25.t1;
OX377610.1_Thelaira_solivaga_genome_assembly,_chromosome:_1	AUGUSTUS	CDS	233966	235118	1	+	1	ID=g25.t1.CDS2;Parent=g25.t1;
OX377610.1_Thelaira_solivaga_genome_assembly,_chromosome:_1	AUGUSTUS	exon	233966	235118	.	+	.	ID=g25.t1.exon2;Parent=g25.t1;
OX377610.1_Thelaira_solivaga_genome_assembly,_chromosome:_1	AUGUSTUS	intron	235119	235190	1	+	.	ID=g25.t1.intron2;Parent=g25.t1;
OX377610.1_Thelaira_solivaga_genome_assembly,_chromosome:_1	AUGUSTUS	CDS	235191	235370	1	+	0	ID=g25.t1.CDS3;Parent=g25.t1;
OX377610.1_Thelaira_solivaga_genome_assembly,_chromosome:_1	AUGUSTUS	exon	235191	235370	.	+	.	ID=g25.t1.exon3;Parent=g25.t1;
OX377610.1_Thelaira_solivaga_genome_assembly,_chromosome:_1	AUGUSTUS	intron	235371	235432	1	+	.	ID=g25.t1.intron3;Parent=g25.t1;
OX377610.1_Thelaira_solivaga_genome_assembly,_chromosome:_1	AUGUSTUS	CDS	235433	238955	1	+	0	ID=g25.t1.CDS4;Parent=g25.t1;
OX377610.1_Thelaira_solivaga_genome_assembly,_chromosome:_1	AUGUSTUS	exon	235433	238955	.	+	.	ID=g25.t1.exon4;Parent=g25.t1;
OX377610.1_Thelaira_solivaga_genome_assembly,_chromosome:_1	AUGUSTUS	intron	238956	239030	1	+	.	ID=g25.t1.intron4;Parent=g25.t1;
OX377610.1_Thelaira_solivaga_genome_assembly,_chromosome:_1	AUGUSTUS	CDS	239031	239210	1	+	2	ID=g25.t1.CDS5;Parent=g25.t1;
OX377610.1_Thelaira_solivaga_genome_assembly,_chromosome:_1	AUGUSTUS	exon	239031	239210	.	+	.	ID=g25.t1.exon5;Parent=g25.t1;
OX377610.1_Thelaira_solivaga_genome_assembly,_chromosome:_1	AUGUSTUS	intron	239211	239425	1	+	.	ID=g25.t1.intron5;Parent=g25.t1;
OX377610.1_Thelaira_solivaga_genome_assembly,_chromosome:_1	AUGUSTUS	CDS	239426	239596	1	+	2	ID=g25.t1.CDS6;Parent=g25.t1;
OX377610.1_Thelaira_solivaga_genome_assembly,_chromosome:_1	AUGUSTUS	exon	239426	239596	.	+	.	ID=g25.t1.exon6;Parent=g25.t1;
OX377610.1_Thelaira_solivaga_genome_assembly,_chromosome:_1	AUGUSTUS	intron	239597	239749	1	+	.	ID=g25.t1.intron6;Parent=g25.t1;
OX377610.1_Thelaira_solivaga_genome_assembly,_chromosome:_1	AUGUSTUS	CDS	239750	240786	1	+	2	ID=g25.t1.CDS7;Parent=g25.t1;
OX377610.1_Thelaira_solivaga_genome_assembly,_chromosome:_1	AUGUSTUS	exon	239750	240786	.	+	.	ID=g25.t1.exon7;Parent=g25.t1;
OX377610.1_Thelaira_solivaga_genome_assembly,_chromosome:_1	AUGUSTUS	intron	240787	240849	1	+	.	ID=g25.t1.intron7;Parent=g25.t1;
OX377610.1_Thelaira_solivaga_genome_assembly,_chromosome:_1	AUGUSTUS	CDS	240850	241033	1	+	0	ID=g25.t1.CDS8;Parent=g25.t1;
OX377610.1_Thelaira_solivaga_genome_assembly,_chromosome:_1	AUGUSTUS	exon	240850	241033	.	+	.	ID=g25.t1.exon8;Parent=g25.t1;
OX377610.1_Thelaira_solivaga_genome_assembly,_chromosome:_1	AUGUSTUS	intron	241034	241104	1	+	.	ID=g25.t1.intron8;Parent=g25.t1;
OX377610.1_Thelaira_solivaga_genome_assembly,_chromosome:_1	AUGUSTUS	CDS	241105	241299	1	+	2	ID=g25.t1.CDS9;Parent=g25.t1;
OX377610.1_Thelaira_solivaga_genome_assembly,_chromosome:_1	AUGUSTUS	exon	241105	241299	.	+	.	ID=g25.t1.exon9;Parent=g25.t1;
OX377610.1_Thelaira_solivaga_genome_assembly,_chromosome:_1	AUGUSTUS	intron	241300	241381	1	+	.	ID=g25.t1.intron9;Parent=g25.t1;
OX377610.1_Thelaira_solivaga_genome_assembly,_chromosome:_1	AUGUSTUS	CDS	241382	241552	1	+	2	ID=g25.t1.CDS10;Parent=g25.t1;
OX377610.1_Thelaira_solivaga_genome_assembly,_chromosome:_1	AUGUSTUS	exon	241382	241552	.	+	.	ID=g25.t1.exon10;Parent=g25.t1;
OX377610.1_Thelaira_solivaga_genome_assembly,_chromosome:_1	AUGUSTUS	intron	241553	241982	1	+	.	ID=g25.t1.intron10;Parent=g25.t1;
OX377610.1_Thelaira_solivaga_genome_assembly,_chromosome:_1	AUGUSTUS	CDS	241983	242545	1	+	2	ID=g25.t1.CDS11;Parent=g25.t1;
OX377610.1_Thelaira_solivaga_genome_assembly,_chromosome:_1	AUGUSTUS	exon	241983	242545	.	+	.	ID=g25.t1.exon11;Parent=g25.t1;
OX377610.1_Thelaira_solivaga_genome_assembly,_chromosome:_1	AUGUSTUS	intron	242546	242683	1	+	.	ID=g25.t1.intron11;Parent=g25.t1;
OX377610.1_Thelaira_solivaga_genome_assembly,_chromosome:_1	AUGUSTUS	CDS	242684	242834	1	+	0	ID=g25.t1.CDS12;Parent=g25.t1;
OX377610.1_Thelaira_solivaga_genome_assembly,_chromosome:_1	AUGUSTUS	exon	242684	242834	.	+	.	ID=g25.t1.exon12;Parent=g25.t1;
OX377610.1_Thelaira_solivaga_genome_assembly,_chromosome:_1	AUGUSTUS	intron	242835	242969	1	+	.	ID=g25.t1.intron12;Parent=g25.t1;
OX377610.1_Thelaira_solivaga_genome_assembly,_chromosome:_1	AUGUSTUS	CDS	242970	243407	1	+	2	ID=g25.t1.CDS13;Parent=g25.t1;
OX377610.1_Thelaira_solivaga_genome_assembly,_chromosome:_1	AUGUSTUS	exon	242970	243407	.	+	.	ID=g25.t1.exon13;Parent=g25.t1;
OX377610.1_Thelaira_solivaga_genome_assembly,_chromosome:_1	AUGUSTUS	intron	243408	243558	1	+	.	ID=g25.t1.intron13;Parent=g25.t1;
OX377610.1_Thelaira_solivaga_genome_assembly,_chromosome:_1	AUGUSTUS	CDS	243559	243720	1	+	2	ID=g25.t1.CDS14;Parent=g25.t1;
OX377610.1_Thelaira_solivaga_genome_assembly,_chromosome:_1	AUGUSTUS	exon	243559	243720	.	+	.	ID=g25.t1.exon14;Parent=g25.t1;
OX377610.1_Thelaira_solivaga_genome_assembly,_chromosome:_1	AUGUSTUS	intron	243721	243865	1	+	.	ID=g25.t1.intron14;Parent=g25.t1;
OX377610.1_Thelaira_solivaga_genome_assembly,_chromosome:_1	AUGUSTUS	CDS	243866	243982	1	+	2	ID=g25.t1.CDS15;Parent=g25.t1;
OX377610.1_Thelaira_solivaga_genome_assembly,_chromosome:_1	AUGUSTUS	exon	243866	243982	.	+	.	ID=g25.t1.exon15;Parent=g25.t1;
OX377610.1_Thelaira_solivaga_genome_assembly,_chromosome:_1	AUGUSTUS	intron	243983	244061	1	+	.	ID=g25.t1.intron15;Parent=g25.t1;
OX377610.1_Thelaira_solivaga_genome_assembly,_chromosome:_1	AUGUSTUS	CDS	244062	244201	1	+	2	ID=g25.t1.CDS16;Parent=g25.t1;
OX377610.1_Thelaira_solivaga_genome_assembly,_chromosome:_1	AUGUSTUS	exon	244062	244201	.	+	.	ID=g25.t1.exon16;Parent=g25.t1;
OX377610.1_Thelaira_solivaga_genome_assembly,_chromosome:_1	AUGUSTUS	stop_codon	244199	244201	.	+	0	ID=g25.t1.stop1;Parent=g25.t1;
OX377610.1_Thelaira_solivaga_genome_assembly,_chromosome:_1	AUGUSTUS	gene	245001	245847	.	+	.	ID=g26;
OX377610.1_Thelaira_solivaga_genome_assembly,_chromosome:_1	AUGUSTUS	mRNA	245001	245847	1	+	.	ID=g26.t1;Parent=g26;
OX377610.1_Thelaira_solivaga_genome_assembly,_chromosome:_1	AUGUSTUS	start_codon	245001	245003	.	+	0	ID=g26.t1.start1;Parent=g26.t1;
OX377610.1_Thelaira_solivaga_genome_assembly,_chromosome:_1	AUGUSTUS	CDS	245001	245072	1	+	0	ID=g26.t1.CDS1;Parent=g26.t1;
OX377610.1_Thelaira_solivaga_genome_assembly,_chromosome:_1	AUGUSTUS	exon	245001	245072	.	+	.	ID=g26.t1.exon1;Parent=g26.t1;
OX377610.1_Thelaira_solivaga_genome_assembly,_chromosome:_1	AUGUSTUS	intron	245073	245137	1	+	.	ID=g26.t1.intron1;Parent=g26.t1;
OX377610.1_Thelaira_solivaga_genome_assembly,_chromosome:_1	AUGUSTUS	CDS	245138	245383	1	+	0	ID=g26.t1.CDS2;Parent=g26.t1;
OX377610.1_Thelaira_solivaga_genome_assembly,_chromosome:_1	AUGUSTUS	exon	245138	245383	.	+	.	ID=g26.t1.exon2;Parent=g26.t1;
OX377610.1_Thelaira_solivaga_genome_assembly,_chromosome:_1	AUGUSTUS	intron	245384	245446	1	+	.	ID=g26.t1.intron2;Parent=g26.t1;
OX377610.1_Thelaira_solivaga_genome_assembly,_chromosome:_1	AUGUSTUS	CDS	245447	245544	1	+	0	ID=g26.t1.CDS3;Parent=g26.t1;
OX377610.1_Thelaira_solivaga_genome_assembly,_chromosome:_1	AUGUSTUS	exon	245447	245544	.	+	.	ID=g26.t1.exon3;Parent=g26.t1;
OX377610.1_Thelaira_solivaga_genome_assembly,_chromosome:_1	AUGUSTUS	intron	245545	245627	1	+	.	ID=g26.t1.intron3;Parent=g26.t1;
OX377610.1_Thelaira_solivaga_genome_assembly,_chromosome:_1	AUGUSTUS	CDS	245628	245847	1	+	1	ID=g26.t1.CDS4;Parent=g26.t1;
OX377610.1_Thelaira_solivaga_genome_assembly,_chromosome:_1	AUGUSTUS	exon	245628	245847	.	+	.	ID=g26.t1.exon4;Parent=g26.t1;
OX377610.1_Thelaira_solivaga_genome_assembly,_chromosome:_1	AUGUSTUS	stop_codon	245845	245847	.	+	0	ID=g26.t1.stop1;Parent=g26.t1;
OX377610.1_Thelaira_solivaga_genome_assembly,_chromosome:_1	AUGUSTUS	gene	247431	310140	.	-	.	ID=g27;
OX377610.1_Thelaira_solivaga_genome_assembly,_chromosome:_1	AUGUSTUS	mRNA	247431	310140	1	-	.	ID=g27.t1;Parent=g27;
OX377610.1_Thelaira_solivaga_genome_assembly,_chromosome:_1	AUGUSTUS	stop_codon	247431	247433	.	-	0	ID=g27.t1.stop1;Parent=g27.t1;
OX377610.1_Thelaira_solivaga_genome_assembly,_chromosome:_1	AUGUSTUS	CDS	247431	247577	1	-	0	ID=g27.t1.CDS1;Parent=g27.t1;
OX377610.1_Thelaira_solivaga_genome_assembly,_chromosome:_1	AUGUSTUS	exon	247431	247577	.	-	.	ID=g27.t1.exon1;Parent=g27.t1;
OX377610.1_Thelaira_solivaga_genome_assembly,_chromosome:_1	AUGUSTUS	intron	247578	247630	1	-	.	ID=g27.t1.intron1;Parent=g27.t1;
OX377610.1_Thelaira_solivaga_genome_assembly,_chromosome:_1	AUGUSTUS	CDS	247631	247777	1	-	0	ID=g27.t1.CDS2;Parent=g27.t1;
OX377610.1_Thelaira_solivaga_genome_assembly,_chromosome:_1	AUGUSTUS	exon	247631	247777	.	-	.	ID=g27.t1.exon2;Parent=g27.t1;
OX377610.1_Thelaira_solivaga_genome_assembly,_chromosome:_1	AUGUSTUS	intron	247778	247845	1	-	.	ID=g27.t1.intron2;Parent=g27.t1;
OX377610.1_Thelaira_solivaga_genome_assembly,_chromosome:_1	AUGUSTUS	CDS	247846	247947	1	-	0	ID=g27.t1.CDS3;Parent=g27.t1;
OX377610.1_Thelaira_solivaga_genome_assembly,_chromosome:_1	AUGUSTUS	exon	247846	247947	.	-	.	ID=g27.t1.exon3;Parent=g27.t1;
OX377610.1_Thelaira_solivaga_genome_assembly,_chromosome:_1	AUGUSTUS	intron	247948	248028	1	-	.	ID=g27.t1.intron3;Parent=g27.t1;
OX377610.1_Thelaira_solivaga_genome_assembly,_chromosome:_1	AUGUSTUS	CDS	248029	248133	1	-	0	ID=g27.t1.CDS4;Parent=g27.t1;
OX377610.1_Thelaira_solivaga_genome_assembly,_chromosome:_1	AUGUSTUS	exon	248029	248133	.	-	.	ID=g27.t1.exon4;Parent=g27.t1;
OX377610.1_Thelaira_solivaga_genome_assembly,_chromosome:_1	AUGUSTUS	intron	248134	248245	1	-	.	ID=g27.t1.intron4;Parent=g27.t1;
OX377610.1_Thelaira_solivaga_genome_assembly,_chromosome:_1	AUGUSTUS	CDS	248246	248386	1	-	0	ID=g27.t1.CDS5;Parent=g27.t1;
OX377610.1_Thelaira_solivaga_genome_assembly,_chromosome:_1	AUGUSTUS	exon	248246	248386	.	-	.	ID=g27.t1.exon5;Parent=g27.t1;
OX377610.1_Thelaira_solivaga_genome_assembly,_chromosome:_1	AUGUSTUS	intron	248387	248726	1	-	.	ID=g27.t1.intron5;Parent=g27.t1;
OX377610.1_Thelaira_solivaga_genome_assembly,_chromosome:_1	AUGUSTUS	CDS	248727	248938	1	-	2	ID=g27.t1.CDS6;Parent=g27.t1;
OX377610.1_Thelaira_solivaga_genome_assembly,_chromosome:_1	AUGUSTUS	exon	248727	248938	.	-	.	ID=g27.t1.exon6;Parent=g27.t1;
OX377610.1_Thelaira_solivaga_genome_assembly,_chromosome:_1	AUGUSTUS	intron	248939	251383	1	-	.	ID=g27.t1.intron6;Parent=g27.t1;
OX377610.1_Thelaira_solivaga_genome_assembly,_chromosome:_1	AUGUSTUS	CDS	251384	251515	1	-	2	ID=g27.t1.CDS7;Parent=g27.t1;
OX377610.1_Thelaira_solivaga_genome_assembly,_chromosome:_1	AUGUSTUS	exon	251384	251515	.	-	.	ID=g27.t1.exon7;Parent=g27.t1;
OX377610.1_Thelaira_solivaga_genome_assembly,_chromosome:_1	AUGUSTUS	intron	251516	251571	1	-	.	ID=g27.t1.intron7;Parent=g27.t1;
OX377610.1_Thelaira_solivaga_genome_assembly,_chromosome:_1	AUGUSTUS	CDS	251572	251749	1	-	0	ID=g27.t1.CDS8;Parent=g27.t1;
OX377610.1_Thelaira_solivaga_genome_assembly,_chromosome:_1	AUGUSTUS	exon	251572	251749	.	-	.	ID=g27.t1.exon8;Parent=g27.t1;
OX377610.1_Thelaira_solivaga_genome_assembly,_chromosome:_1	AUGUSTUS	intron	251750	251818	1	-	.	ID=g27.t1.intron8;Parent=g27.t1;
OX377610.1_Thelaira_solivaga_genome_assembly,_chromosome:_1	AUGUSTUS	CDS	251819	251971	1	-	0	ID=g27.t1.CDS9;Parent=g27.t1;
OX377610.1_Thelaira_solivaga_genome_assembly,_chromosome:_1	AUGUSTUS	exon	251819	251971	.	-	.	ID=g27.t1.exon9;Parent=g27.t1;
OX377610.1_Thelaira_solivaga_genome_assembly,_chromosome:_1	AUGUSTUS	intron	251972	252139	1	-	.	ID=g27.t1.intron9;Parent=g27.t1;
OX377610.1_Thelaira_solivaga_genome_assembly,_chromosome:_1	AUGUSTUS	CDS	252140	252282	1	-	2	ID=g27.t1.CDS10;Parent=g27.t1;
OX377610.1_Thelaira_solivaga_genome_assembly,_chromosome:_1	AUGUSTUS	exon	252140	252282	.	-	.	ID=g27.t1.exon10;Parent=g27.t1;
OX377610.1_Thelaira_solivaga_genome_assembly,_chromosome:_1	AUGUSTUS	intron	252283	252570	1	-	.	ID=g27.t1.intron10;Parent=g27.t1;
OX377610.1_Thelaira_solivaga_genome_assembly,_chromosome:_1	AUGUSTUS	CDS	252571	252772	1	-	0	ID=g27.t1.CDS11;Parent=g27.t1;
OX377610.1_Thelaira_solivaga_genome_assembly,_chromosome:_1	AUGUSTUS	exon	252571	252772	.	-	.	ID=g27.t1.exon11;Parent=g27.t1;
OX377610.1_Thelaira_solivaga_genome_assembly,_chromosome:_1	AUGUSTUS	intron	252773	254399	1	-	.	ID=g27.t1.intron11;Parent=g27.t1;
OX377610.1_Thelaira_solivaga_genome_assembly,_chromosome:_1	AUGUSTUS	CDS	254400	254666	1	-	0	ID=g27.t1.CDS12;Parent=g27.t1;
OX377610.1_Thelaira_solivaga_genome_assembly,_chromosome:_1	AUGUSTUS	exon	254400	254666	.	-	.	ID=g27.t1.exon12;Parent=g27.t1;
OX377610.1_Thelaira_solivaga_genome_assembly,_chromosome:_1	AUGUSTUS	intron	254667	254809	1	-	.	ID=g27.t1.intron12;Parent=g27.t1;
OX377610.1_Thelaira_solivaga_genome_assembly,_chromosome:_1	AUGUSTUS	CDS	254810	254881	1	-	0	ID=g27.t1.CDS13;Parent=g27.t1;
OX377610.1_Thelaira_solivaga_genome_assembly,_chromosome:_1	AUGUSTUS	exon	254810	254881	.	-	.	ID=g27.t1.exon13;Parent=g27.t1;
OX377610.1_Thelaira_solivaga_genome_assembly,_chromosome:_1	AUGUSTUS	intron	254882	254949	1	-	.	ID=g27.t1.intron13;Parent=g27.t1;
OX377610.1_Thelaira_solivaga_genome_assembly,_chromosome:_1	AUGUSTUS	CDS	254950	256410	1	-	0	ID=g27.t1.CDS14;Parent=g27.t1;
OX377610.1_Thelaira_solivaga_genome_assembly,_chromosome:_1	AUGUSTUS	exon	254950	256410	.	-	.	ID=g27.t1.exon14;Parent=g27.t1;
OX377610.1_Thelaira_solivaga_genome_assembly,_chromosome:_1	AUGUSTUS	intron	256411	256497	1	-	.	ID=g27.t1.intron14;Parent=g27.t1;
OX377610.1_Thelaira_solivaga_genome_assembly,_chromosome:_1	AUGUSTUS	CDS	256498	257342	1	-	2	ID=g27.t1.CDS15;Parent=g27.t1;
OX377610.1_Thelaira_solivaga_genome_assembly,_chromosome:_1	AUGUSTUS	exon	256498	257342	.	-	.	ID=g27.t1.exon15;Parent=g27.t1;
OX377610.1_Thelaira_solivaga_genome_assembly,_chromosome:_1	AUGUSTUS	intron	257343	257406	1	-	.	ID=g27.t1.intron15;Parent=g27.t1;
OX377610.1_Thelaira_solivaga_genome_assembly,_chromosome:_1	AUGUSTUS	CDS	257407	257566	1	-	0	ID=g27.t1.CDS16;Parent=g27.t1;
OX377610.1_Thelaira_solivaga_genome_assembly,_chromosome:_1	AUGUSTUS	exon	257407	257566	.	-	.	ID=g27.t1.exon16;Parent=g27.t1;
OX377610.1_Thelaira_solivaga_genome_assembly,_chromosome:_1	AUGUSTUS	intron	257567	257619	1	-	.	ID=g27.t1.intron16;Parent=g27.t1;
OX377610.1_Thelaira_solivaga_genome_assembly,_chromosome:_1	AUGUSTUS	CDS	257620	257824	1	-	1	ID=g27.t1.CDS17;Parent=g27.t1;
OX377610.1_Thelaira_solivaga_genome_assembly,_chromosome:_1	AUGUSTUS	exon	257620	257824	.	-	.	ID=g27.t1.exon17;Parent=g27.t1;
OX377610.1_Thelaira_solivaga_genome_assembly,_chromosome:_1	AUGUSTUS	intron	257825	257893	1	-	.	ID=g27.t1.intron17;Parent=g27.t1;
OX377610.1_Thelaira_solivaga_genome_assembly,_chromosome:_1	AUGUSTUS	CDS	257894	258036	1	-	0	ID=g27.t1.CDS18;Parent=g27.t1;
OX377610.1_Thelaira_solivaga_genome_assembly,_chromosome:_1	AUGUSTUS	exon	257894	258036	.	-	.	ID=g27.t1.exon18;Parent=g27.t1;
OX377610.1_Thelaira_solivaga_genome_assembly,_chromosome:_1	AUGUSTUS	intron	258037	258104	1	-	.	ID=g27.t1.intron18;Parent=g27.t1;
OX377610.1_Thelaira_solivaga_genome_assembly,_chromosome:_1	AUGUSTUS	CDS	258105	258413	1	-	0	ID=g27.t1.CDS19;Parent=g27.t1;
OX377610.1_Thelaira_solivaga_genome_assembly,_chromosome:_1	AUGUSTUS	exon	258105	258413	.	-	.	ID=g27.t1.exon19;Parent=g27.t1;
OX377610.1_Thelaira_solivaga_genome_assembly,_chromosome:_1	AUGUSTUS	intron	258414	258477	1	-	.	ID=g27.t1.intron19;Parent=g27.t1;
OX377610.1_Thelaira_solivaga_genome_assembly,_chromosome:_1	AUGUSTUS	CDS	258478	258653	1	-	2	ID=g27.t1.CDS20;Parent=g27.t1;
OX377610.1_Thelaira_solivaga_genome_assembly,_chromosome:_1	AUGUSTUS	exon	258478	258653	.	-	.	ID=g27.t1.exon20;Parent=g27.t1;
OX377610.1_Thelaira_solivaga_genome_assembly,_chromosome:_1	AUGUSTUS	intron	258654	259083	1	-	.	ID=g27.t1.intron20;Parent=g27.t1;
OX377610.1_Thelaira_solivaga_genome_assembly,_chromosome:_1	AUGUSTUS	CDS	259084	259189	1	-	0	ID=g27.t1.CDS21;Parent=g27.t1;
OX377610.1_Thelaira_solivaga_genome_assembly,_chromosome:_1	AUGUSTUS	exon	259084	259189	.	-	.	ID=g27.t1.exon21;Parent=g27.t1;
OX377610.1_Thelaira_solivaga_genome_assembly,_chromosome:_1	AUGUSTUS	intron	259190	259810	1	-	.	ID=g27.t1.intron21;Parent=g27.t1;
OX377610.1_Thelaira_solivaga_genome_assembly,_chromosome:_1	AUGUSTUS	CDS	259811	259999	1	-	0	ID=g27.t1.CDS22;Parent=g27.t1;
OX377610.1_Thelaira_solivaga_genome_assembly,_chromosome:_1	AUGUSTUS	exon	259811	259999	.	-	.	ID=g27.t1.exon22;Parent=g27.t1;
OX377610.1_Thelaira_solivaga_genome_assembly,_chromosome:_1	AUGUSTUS	intron	260000	261488	1	-	.	ID=g27.t1.intron22;Parent=g27.t1;
OX377610.1_Thelaira_solivaga_genome_assembly,_chromosome:_1	AUGUSTUS	CDS	261489	261816	1	-	1	ID=g27.t1.CDS23;Parent=g27.t1;
OX377610.1_Thelaira_solivaga_genome_assembly,_chromosome:_1	AUGUSTUS	exon	261489	261816	.	-	.	ID=g27.t1.exon23;Parent=g27.t1;
OX377610.1_Thelaira_solivaga_genome_assembly,_chromosome:_1	AUGUSTUS	intron	261817	262841	1	-	.	ID=g27.t1.intron23;Parent=g27.t1;
OX377610.1_Thelaira_solivaga_genome_assembly,_chromosome:_1	AUGUSTUS	CDS	262842	263002	1	-	0	ID=g27.t1.CDS24;Parent=g27.t1;
OX377610.1_Thelaira_solivaga_genome_assembly,_chromosome:_1	AUGUSTUS	exon	262842	263002	.	-	.	ID=g27.t1.exon24;Parent=g27.t1;
OX377610.1_Thelaira_solivaga_genome_assembly,_chromosome:_1	AUGUSTUS	intron	263003	263168	1	-	.	ID=g27.t1.intron24;Parent=g27.t1;
OX377610.1_Thelaira_solivaga_genome_assembly,_chromosome:_1	AUGUSTUS	CDS	263169	263261	1	-	0	ID=g27.t1.CDS25;Parent=g27.t1;
OX377610.1_Thelaira_solivaga_genome_assembly,_chromosome:_1	AUGUSTUS	exon	263169	263261	.	-	.	ID=g27.t1.exon25;Parent=g27.t1;
OX377610.1_Thelaira_solivaga_genome_assembly,_chromosome:_1	AUGUSTUS	intron	263262	263322	1	-	.	ID=g27.t1.intron25;Parent=g27.t1;
OX377610.1_Thelaira_solivaga_genome_assembly,_chromosome:_1	AUGUSTUS	CDS	263323	263871	1	-	0	ID=g27.t1.CDS26;Parent=g27.t1;
OX377610.1_Thelaira_solivaga_genome_assembly,_chromosome:_1	AUGUSTUS	exon	263323	263871	.	-	.	ID=g27.t1.exon26;Parent=g27.t1;
OX377610.1_Thelaira_solivaga_genome_assembly,_chromosome:_1	AUGUSTUS	intron	263872	263930	1	-	.	ID=g27.t1.intron26;Parent=g27.t1;
OX377610.1_Thelaira_solivaga_genome_assembly,_chromosome:_1	AUGUSTUS	CDS	263931	264071	1	-	0	ID=g27.t1.CDS27;Parent=g27.t1;
OX377610.1_Thelaira_solivaga_genome_assembly,_chromosome:_1	AUGUSTUS	exon	263931	264071	.	-	.	ID=g27.t1.exon27;Parent=g27.t1;
OX377610.1_Thelaira_solivaga_genome_assembly,_chromosome:_1	AUGUSTUS	intron	264072	264269	1	-	.	ID=g27.t1.intron27;Parent=g27.t1;
OX377610.1_Thelaira_solivaga_genome_assembly,_chromosome:_1	AUGUSTUS	CDS	264270	264413	1	-	0	ID=g27.t1.CDS28;Parent=g27.t1;
OX377610.1_Thelaira_solivaga_genome_assembly,_chromosome:_1	AUGUSTUS	exon	264270	264413	.	-	.	ID=g27.t1.exon28;Parent=g27.t1;
OX377610.1_Thelaira_solivaga_genome_assembly,_chromosome:_1	AUGUSTUS	intron	264414	267858	1	-	.	ID=g27.t1.intron28;Parent=g27.t1;
OX377610.1_Thelaira_solivaga_genome_assembly,_chromosome:_1	AUGUSTUS	CDS	267859	267969	1	-	0	ID=g27.t1.CDS29;Parent=g27.t1;
OX377610.1_Thelaira_solivaga_genome_assembly,_chromosome:_1	AUGUSTUS	exon	267859	267969	.	-	.	ID=g27.t1.exon29;Parent=g27.t1;
OX377610.1_Thelaira_solivaga_genome_assembly,_chromosome:_1	AUGUSTUS	intron	267970	269167	1	-	.	ID=g27.t1.intron29;Parent=g27.t1;
OX377610.1_Thelaira_solivaga_genome_assembly,_chromosome:_1	AUGUSTUS	CDS	269168	269326	1	-	0	ID=g27.t1.CDS30;Parent=g27.t1;
OX377610.1_Thelaira_solivaga_genome_assembly,_chromosome:_1	AUGUSTUS	exon	269168	269326	.	-	.	ID=g27.t1.exon30;Parent=g27.t1;
OX377610.1_Thelaira_solivaga_genome_assembly,_chromosome:_1	AUGUSTUS	intron	269327	271258	1	-	.	ID=g27.t1.intron30;Parent=g27.t1;
OX377610.1_Thelaira_solivaga_genome_assembly,_chromosome:_1	AUGUSTUS	CDS	271259	271363	1	-	0	ID=g27.t1.CDS31;Parent=g27.t1;
OX377610.1_Thelaira_solivaga_genome_assembly,_chromosome:_1	AUGUSTUS	exon	271259	271363	.	-	.	ID=g27.t1.exon31;Parent=g27.t1;
OX377610.1_Thelaira_solivaga_genome_assembly,_chromosome:_1	AUGUSTUS	intron	271364	271416	1	-	.	ID=g27.t1.intron31;Parent=g27.t1;
OX377610.1_Thelaira_solivaga_genome_assembly,_chromosome:_1	AUGUSTUS	CDS	271417	271650	1	-	0	ID=g27.t1.CDS32;Parent=g27.t1;
OX377610.1_Thelaira_solivaga_genome_assembly,_chromosome:_1	AUGUSTUS	exon	271417	271650	.	-	.	ID=g27.t1.exon32;Parent=g27.t1;
OX377610.1_Thelaira_solivaga_genome_assembly,_chromosome:_1	AUGUSTUS	intron	271651	271938	1	-	.	ID=g27.t1.intron32;Parent=g27.t1;
OX377610.1_Thelaira_solivaga_genome_assembly,_chromosome:_1	AUGUSTUS	CDS	271939	272127	1	-	0	ID=g27.t1.CDS33;Parent=g27.t1;
OX377610.1_Thelaira_solivaga_genome_assembly,_chromosome:_1	AUGUSTUS	exon	271939	272127	.	-	.	ID=g27.t1.exon33;Parent=g27.t1;
OX377610.1_Thelaira_solivaga_genome_assembly,_chromosome:_1	AUGUSTUS	intron	272128	272207	1	-	.	ID=g27.t1.intron33;Parent=g27.t1;
OX377610.1_Thelaira_solivaga_genome_assembly,_chromosome:_1	AUGUSTUS	CDS	272208	272952	1	-	1	ID=g27.t1.CDS34;Parent=g27.t1;
OX377610.1_Thelaira_solivaga_genome_assembly,_chromosome:_1	AUGUSTUS	exon	272208	272952	.	-	.	ID=g27.t1.exon34;Parent=g27.t1;
OX377610.1_Thelaira_solivaga_genome_assembly,_chromosome:_1	AUGUSTUS	intron	272953	274795	1	-	.	ID=g27.t1.intron34;Parent=g27.t1;
OX377610.1_Thelaira_solivaga_genome_assembly,_chromosome:_1	AUGUSTUS	CDS	274796	274916	1	-	2	ID=g27.t1.CDS35;Parent=g27.t1;
OX377610.1_Thelaira_solivaga_genome_assembly,_chromosome:_1	AUGUSTUS	exon	274796	274916	.	-	.	ID=g27.t1.exon35;Parent=g27.t1;
OX377610.1_Thelaira_solivaga_genome_assembly,_chromosome:_1	AUGUSTUS	intron	274917	275378	1	-	.	ID=g27.t1.intron35;Parent=g27.t1;
OX377610.1_Thelaira_solivaga_genome_assembly,_chromosome:_1	AUGUSTUS	CDS	275379	275487	1	-	0	ID=g27.t1.CDS36;Parent=g27.t1;
OX377610.1_Thelaira_solivaga_genome_assembly,_chromosome:_1	AUGUSTUS	exon	275379	275487	.	-	.	ID=g27.t1.exon36;Parent=g27.t1;
OX377610.1_Thelaira_solivaga_genome_assembly,_chromosome:_1	AUGUSTUS	intron	275488	276473	1	-	.	ID=g27.t1.intron36;Parent=g27.t1;
OX377610.1_Thelaira_solivaga_genome_assembly,_chromosome:_1	AUGUSTUS	CDS	276474	276707	1	-	0	ID=g27.t1.CDS37;Parent=g27.t1;
OX377610.1_Thelaira_solivaga_genome_assembly,_chromosome:_1	AUGUSTUS	exon	276474	276707	.	-	.	ID=g27.t1.exon37;Parent=g27.t1;
OX377610.1_Thelaira_solivaga_genome_assembly,_chromosome:_1	AUGUSTUS	intron	276708	278685	1	-	.	ID=g27.t1.intron37;Parent=g27.t1;
OX377610.1_Thelaira_solivaga_genome_assembly,_chromosome:_1	AUGUSTUS	CDS	278686	278881	1	-	1	ID=g27.t1.CDS38;Parent=g27.t1;
OX377610.1_Thelaira_solivaga_genome_assembly,_chromosome:_1	AUGUSTUS	exon	278686	278881	.	-	.	ID=g27.t1.exon38;Parent=g27.t1;
OX377610.1_Thelaira_solivaga_genome_assembly,_chromosome:_1	AUGUSTUS	intron	278882	279786	1	-	.	ID=g27.t1.intron38;Parent=g27.t1;
OX377610.1_Thelaira_solivaga_genome_assembly,_chromosome:_1	AUGUSTUS	CDS	279787	280001	1	-	0	ID=g27.t1.CDS39;Parent=g27.t1;
OX377610.1_Thelaira_solivaga_genome_assembly,_chromosome:_1	AUGUSTUS	exon	279787	280001	.	-	.	ID=g27.t1.exon39;Parent=g27.t1;
OX377610.1_Thelaira_solivaga_genome_assembly,_chromosome:_1	AUGUSTUS	intron	280002	280495	1	-	.	ID=g27.t1.intron39;Parent=g27.t1;
OX377610.1_Thelaira_solivaga_genome_assembly,_chromosome:_1	AUGUSTUS	CDS	280496	280702	1	-	0	ID=g27.t1.CDS40;Parent=g27.t1;
OX377610.1_Thelaira_solivaga_genome_assembly,_chromosome:_1	AUGUSTUS	exon	280496	280702	.	-	.	ID=g27.t1.exon40;Parent=g27.t1;
OX377610.1_Thelaira_solivaga_genome_assembly,_chromosome:_1	AUGUSTUS	intron	280703	283208	1	-	.	ID=g27.t1.intron40;Parent=g27.t1;
OX377610.1_Thelaira_solivaga_genome_assembly,_chromosome:_1	AUGUSTUS	CDS	283209	283343	1	-	0	ID=g27.t1.CDS41;Parent=g27.t1;
OX377610.1_Thelaira_solivaga_genome_assembly,_chromosome:_1	AUGUSTUS	exon	283209	283343	.	-	.	ID=g27.t1.exon41;Parent=g27.t1;
OX377610.1_Thelaira_solivaga_genome_assembly,_chromosome:_1	AUGUSTUS	intron	283344	283768	1	-	.	ID=g27.t1.intron41;Parent=g27.t1;
OX377610.1_Thelaira_solivaga_genome_assembly,_chromosome:_1	AUGUSTUS	CDS	283769	283854	1	-	2	ID=g27.t1.CDS42;Parent=g27.t1;
OX377610.1_Thelaira_solivaga_genome_assembly,_chromosome:_1	AUGUSTUS	exon	283769	283854	.	-	.	ID=g27.t1.exon42;Parent=g27.t1;
OX377610.1_Thelaira_solivaga_genome_assembly,_chromosome:_1	AUGUSTUS	intron	283855	284916	1	-	.	ID=g27.t1.intron42;Parent=g27.t1;
OX377610.1_Thelaira_solivaga_genome_assembly,_chromosome:_1	AUGUSTUS	CDS	284917	285049	1	-	0	ID=g27.t1.CDS43;Parent=g27.t1;
OX377610.1_Thelaira_solivaga_genome_assembly,_chromosome:_1	AUGUSTUS	exon	284917	285049	.	-	.	ID=g27.t1.exon43;Parent=g27.t1;
OX377610.1_Thelaira_solivaga_genome_assembly,_chromosome:_1	AUGUSTUS	intron	285050	286732	1	-	.	ID=g27.t1.intron43;Parent=g27.t1;
OX377610.1_Thelaira_solivaga_genome_assembly,_chromosome:_1	AUGUSTUS	CDS	286733	286885	1	-	0	ID=g27.t1.CDS44;Parent=g27.t1;
OX377610.1_Thelaira_solivaga_genome_assembly,_chromosome:_1	AUGUSTUS	exon	286733	286885	.	-	.	ID=g27.t1.exon44;Parent=g27.t1;
OX377610.1_Thelaira_solivaga_genome_assembly,_chromosome:_1	AUGUSTUS	intron	286886	288769	1	-	.	ID=g27.t1.intron44;Parent=g27.t1;
OX377610.1_Thelaira_solivaga_genome_assembly,_chromosome:_1	AUGUSTUS	CDS	288770	288928	1	-	0	ID=g27.t1.CDS45;Parent=g27.t1;
OX377610.1_Thelaira_solivaga_genome_assembly,_chromosome:_1	AUGUSTUS	exon	288770	288928	.	-	.	ID=g27.t1.exon45;Parent=g27.t1;
OX377610.1_Thelaira_solivaga_genome_assembly,_chromosome:_1	AUGUSTUS	intron	288929	289303	1	-	.	ID=g27.t1.intron45;Parent=g27.t1;
OX377610.1_Thelaira_solivaga_genome_assembly,_chromosome:_1	AUGUSTUS	CDS	289304	289595	1	-	1	ID=g27.t1.CDS46;Parent=g27.t1;
OX377610.1_Thelaira_solivaga_genome_assembly,_chromosome:_1	AUGUSTUS	exon	289304	289595	.	-	.	ID=g27.t1.exon46;Parent=g27.t1;
OX377610.1_Thelaira_solivaga_genome_assembly,_chromosome:_1	AUGUSTUS	intron	289596	290555	1	-	.	ID=g27.t1.intron46;Parent=g27.t1;
OX377610.1_Thelaira_solivaga_genome_assembly,_chromosome:_1	AUGUSTUS	CDS	290556	290638	1	-	0	ID=g27.t1.CDS47;Parent=g27.t1;
OX377610.1_Thelaira_solivaga_genome_assembly,_chromosome:_1	AUGUSTUS	exon	290556	290638	.	-	.	ID=g27.t1.exon47;Parent=g27.t1;
OX377610.1_Thelaira_solivaga_genome_assembly,_chromosome:_1	AUGUSTUS	intron	290639	290715	1	-	.	ID=g27.t1.intron47;Parent=g27.t1;
OX377610.1_Thelaira_solivaga_genome_assembly,_chromosome:_1	AUGUSTUS	CDS	290716	290824	1	-	1	ID=g27.t1.CDS48;Parent=g27.t1;
OX377610.1_Thelaira_solivaga_genome_assembly,_chromosome:_1	AUGUSTUS	exon	290716	290824	.	-	.	ID=g27.t1.exon48;Parent=g27.t1;
OX377610.1_Thelaira_solivaga_genome_assembly,_chromosome:_1	AUGUSTUS	intron	290825	290891	1	-	.	ID=g27.t1.intron48;Parent=g27.t1;
OX377610.1_Thelaira_solivaga_genome_assembly,_chromosome:_1	AUGUSTUS	CDS	290892	291053	1	-	1	ID=g27.t1.CDS49;Parent=g27.t1;
OX377610.1_Thelaira_solivaga_genome_assembly,_chromosome:_1	AUGUSTUS	exon	290892	291053	.	-	.	ID=g27.t1.exon49;Parent=g27.t1;
OX377610.1_Thelaira_solivaga_genome_assembly,_chromosome:_1	AUGUSTUS	intron	291054	291119	1	-	.	ID=g27.t1.intron49;Parent=g27.t1;
OX377610.1_Thelaira_solivaga_genome_assembly,_chromosome:_1	AUGUSTUS	CDS	291120	291709	1	-	0	ID=g27.t1.CDS50;Parent=g27.t1;
OX377610.1_Thelaira_solivaga_genome_assembly,_chromosome:_1	AUGUSTUS	exon	291120	291709	.	-	.	ID=g27.t1.exon50;Parent=g27.t1;
OX377610.1_Thelaira_solivaga_genome_assembly,_chromosome:_1	AUGUSTUS	intron	291710	291772	1	-	.	ID=g27.t1.intron50;Parent=g27.t1;
OX377610.1_Thelaira_solivaga_genome_assembly,_chromosome:_1	AUGUSTUS	CDS	291773	291945	1	-	2	ID=g27.t1.CDS51;Parent=g27.t1;
OX377610.1_Thelaira_solivaga_genome_assembly,_chromosome:_1	AUGUSTUS	exon	291773	291945	.	-	.	ID=g27.t1.exon51;Parent=g27.t1;
OX377610.1_Thelaira_solivaga_genome_assembly,_chromosome:_1	AUGUSTUS	intron	291946	292056	1	-	.	ID=g27.t1.intron51;Parent=g27.t1;
OX377610.1_Thelaira_solivaga_genome_assembly,_chromosome:_1	AUGUSTUS	CDS	292057	292164	1	-	2	ID=g27.t1.CDS52;Parent=g27.t1;
OX377610.1_Thelaira_solivaga_genome_assembly,_chromosome:_1	AUGUSTUS	exon	292057	292164	.	-	.	ID=g27.t1.exon52;Parent=g27.t1;
OX377610.1_Thelaira_solivaga_genome_assembly,_chromosome:_1	AUGUSTUS	intron	292165	294142	1	-	.	ID=g27.t1.intron52;Parent=g27.t1;
OX377610.1_Thelaira_solivaga_genome_assembly,_chromosome:_1	AUGUSTUS	CDS	294143	294430	1	-	2	ID=g27.t1.CDS53;Parent=g27.t1;
OX377610.1_Thelaira_solivaga_genome_assembly,_chromosome:_1	AUGUSTUS	exon	294143	294430	.	-	.	ID=g27.t1.exon53;Parent=g27.t1;
OX377610.1_Thelaira_solivaga_genome_assembly,_chromosome:_1	AUGUSTUS	intron	294431	294491	1	-	.	ID=g27.t1.intron53;Parent=g27.t1;
OX377610.1_Thelaira_solivaga_genome_assembly,_chromosome:_1	AUGUSTUS	CDS	294492	294684	1	-	0	ID=g27.t1.CDS54;Parent=g27.t1;
OX377610.1_Thelaira_solivaga_genome_assembly,_chromosome:_1	AUGUSTUS	exon	294492	294684	.	-	.	ID=g27.t1.exon54;Parent=g27.t1;
OX377610.1_Thelaira_solivaga_genome_assembly,_chromosome:_1	AUGUSTUS	intron	294685	297379	1	-	.	ID=g27.t1.intron54;Parent=g27.t1;
OX377610.1_Thelaira_solivaga_genome_assembly,_chromosome:_1	AUGUSTUS	CDS	297380	297493	1	-	0	ID=g27.t1.CDS55;Parent=g27.t1;
OX377610.1_Thelaira_solivaga_genome_assembly,_chromosome:_1	AUGUSTUS	exon	297380	297493	.	-	.	ID=g27.t1.exon55;Parent=g27.t1;
OX377610.1_Thelaira_solivaga_genome_assembly,_chromosome:_1	AUGUSTUS	intron	297494	297554	1	-	.	ID=g27.t1.intron55;Parent=g27.t1;
OX377610.1_Thelaira_solivaga_genome_assembly,_chromosome:_1	AUGUSTUS	CDS	297555	298149	1	-	1	ID=g27.t1.CDS56;Parent=g27.t1;
OX377610.1_Thelaira_solivaga_genome_assembly,_chromosome:_1	AUGUSTUS	exon	297555	298149	.	-	.	ID=g27.t1.exon56;Parent=g27.t1;
OX377610.1_Thelaira_solivaga_genome_assembly,_chromosome:_1	AUGUSTUS	intron	298150	299432	1	-	.	ID=g27.t1.intron56;Parent=g27.t1;
OX377610.1_Thelaira_solivaga_genome_assembly,_chromosome:_1	AUGUSTUS	CDS	299433	299623	1	-	0	ID=g27.t1.CDS57;Parent=g27.t1;
OX377610.1_Thelaira_solivaga_genome_assembly,_chromosome:_1	AUGUSTUS	exon	299433	299623	.	-	.	ID=g27.t1.exon57;Parent=g27.t1;
OX377610.1_Thelaira_solivaga_genome_assembly,_chromosome:_1	AUGUSTUS	intron	299624	299832	1	-	.	ID=g27.t1.intron57;Parent=g27.t1;
OX377610.1_Thelaira_solivaga_genome_assembly,_chromosome:_1	AUGUSTUS	CDS	299833	299960	1	-	2	ID=g27.t1.CDS58;Parent=g27.t1;
OX377610.1_Thelaira_solivaga_genome_assembly,_chromosome:_1	AUGUSTUS	exon	299833	299960	.	-	.	ID=g27.t1.exon58;Parent=g27.t1;
OX377610.1_Thelaira_solivaga_genome_assembly,_chromosome:_1	AUGUSTUS	intron	299961	300033	1	-	.	ID=g27.t1.intron58;Parent=g27.t1;
OX377610.1_Thelaira_solivaga_genome_assembly,_chromosome:_1	AUGUSTUS	CDS	300034	300145	1	-	0	ID=g27.t1.CDS59;Parent=g27.t1;
OX377610.1_Thelaira_solivaga_genome_assembly,_chromosome:_1	AUGUSTUS	exon	300034	300145	.	-	.	ID=g27.t1.exon59;Parent=g27.t1;
OX377610.1_Thelaira_solivaga_genome_assembly,_chromosome:_1	AUGUSTUS	intron	300146	300227	1	-	.	ID=g27.t1.intron59;Parent=g27.t1;
OX377610.1_Thelaira_solivaga_genome_assembly,_chromosome:_1	AUGUSTUS	CDS	300228	300616	1	-	2	ID=g27.t1.CDS60;Parent=g27.t1;
OX377610.1_Thelaira_solivaga_genome_assembly,_chromosome:_1	AUGUSTUS	exon	300228	300616	.	-	.	ID=g27.t1.exon60;Parent=g27.t1;
OX377610.1_Thelaira_solivaga_genome_assembly,_chromosome:_1	AUGUSTUS	intron	300617	300961	1	-	.	ID=g27.t1.intron60;Parent=g27.t1;
OX377610.1_Thelaira_solivaga_genome_assembly,_chromosome:_1	AUGUSTUS	CDS	300962	301161	1	-	1	ID=g27.t1.CDS61;Parent=g27.t1;
OX377610.1_Thelaira_solivaga_genome_assembly,_chromosome:_1	AUGUSTUS	exon	300962	301161	.	-	.	ID=g27.t1.exon61;Parent=g27.t1;
OX377610.1_Thelaira_solivaga_genome_assembly,_chromosome:_1	AUGUSTUS	intron	301162	302791	1	-	.	ID=g27.t1.intron61;Parent=g27.t1;
OX377610.1_Thelaira_solivaga_genome_assembly,_chromosome:_1	AUGUSTUS	CDS	302792	302991	1	-	0	ID=g27.t1.CDS62;Parent=g27.t1;
OX377610.1_Thelaira_solivaga_genome_assembly,_chromosome:_1	AUGUSTUS	exon	302792	302991	.	-	.	ID=g27.t1.exon62;Parent=g27.t1;
OX377610.1_Thelaira_solivaga_genome_assembly,_chromosome:_1	AUGUSTUS	intron	302992	305310	1	-	.	ID=g27.t1.intron62;Parent=g27.t1;
OX377610.1_Thelaira_solivaga_genome_assembly,_chromosome:_1	AUGUSTUS	CDS	305311	305417	1	-	2	ID=g27.t1.CDS63;Parent=g27.t1;
OX377610.1_Thelaira_solivaga_genome_assembly,_chromosome:_1	AUGUSTUS	exon	305311	305417	.	-	.	ID=g27.t1.exon63;Parent=g27.t1;
OX377610.1_Thelaira_solivaga_genome_assembly,_chromosome:_1	AUGUSTUS	intron	305418	305528	1	-	.	ID=g27.t1.intron63;Parent=g27.t1;
OX377610.1_Thelaira_solivaga_genome_assembly,_chromosome:_1	AUGUSTUS	CDS	305529	305652	1	-	0	ID=g27.t1.CDS64;Parent=g27.t1;
OX377610.1_Thelaira_solivaga_genome_assembly,_chromosome:_1	AUGUSTUS	exon	305529	305652	.	-	.	ID=g27.t1.exon64;Parent=g27.t1;
OX377610.1_Thelaira_solivaga_genome_assembly,_chromosome:_1	AUGUSTUS	intron	305653	306136	1	-	.	ID=g27.t1.intron64;Parent=g27.t1;
OX377610.1_Thelaira_solivaga_genome_assembly,_chromosome:_1	AUGUSTUS	CDS	306137	306222	1	-	2	ID=g27.t1.CDS65;Parent=g27.t1;
OX377610.1_Thelaira_solivaga_genome_assembly,_chromosome:_1	AUGUSTUS	exon	306137	306222	.	-	.	ID=g27.t1.exon65;Parent=g27.t1;
OX377610.1_Thelaira_solivaga_genome_assembly,_chromosome:_1	AUGUSTUS	intron	306223	307784	1	-	.	ID=g27.t1.intron65;Parent=g27.t1;
OX377610.1_Thelaira_solivaga_genome_assembly,_chromosome:_1	AUGUSTUS	CDS	307785	307967	1	-	2	ID=g27.t1.CDS66;Parent=g27.t1;
OX377610.1_Thelaira_solivaga_genome_assembly,_chromosome:_1	AUGUSTUS	exon	307785	307967	.	-	.	ID=g27.t1.exon66;Parent=g27.t1;
OX377610.1_Thelaira_solivaga_genome_assembly,_chromosome:_1	AUGUSTUS	intron	307968	308025	1	-	.	ID=g27.t1.intron66;Parent=g27.t1;
OX377610.1_Thelaira_solivaga_genome_assembly,_chromosome:_1	AUGUSTUS	CDS	308026	308139	1	-	2	ID=g27.t1.CDS67;Parent=g27.t1;
OX377610.1_Thelaira_solivaga_genome_assembly,_chromosome:_1	AUGUSTUS	exon	308026	308139	.	-	.	ID=g27.t1.exon67;Parent=g27.t1;
OX377610.1_Thelaira_solivaga_genome_assembly,_chromosome:_1	AUGUSTUS	intron	308140	309914	1	-	.	ID=g27.t1.intron67;Parent=g27.t1;
OX377610.1_Thelaira_solivaga_genome_assembly,_chromosome:_1	AUGUSTUS	CDS	309915	310140	1	-	0	ID=g27.t1.CDS68;Parent=g27.t1;
OX377610.1_Thelaira_solivaga_genome_assembly,_chromosome:_1	AUGUSTUS	exon	309915	310140	.	-	.	ID=g27.t1.exon68;Parent=g27.t1;
OX377610.1_Thelaira_solivaga_genome_assembly,_chromosome:_1	AUGUSTUS	start_codon	310138	310140	.	-	0	ID=g27.t1.start1;Parent=g27.t1;
OX377610.1_Thelaira_solivaga_genome_assembly,_chromosome:_1	AUGUSTUS	mRNA	247431	310140	1	-	.	ID=g27.t2;Parent=g27;
OX377610.1_Thelaira_solivaga_genome_assembly,_chromosome:_1	AUGUSTUS	stop_codon	247431	247433	.	-	0	ID=g27.t2.stop1;Parent=g27.t2;
OX377610.1_Thelaira_solivaga_genome_assembly,_chromosome:_1	AUGUSTUS	CDS	247431	247577	1	-	0	ID=g27.t2.CDS1;Parent=g27.t2;
OX377610.1_Thelaira_solivaga_genome_assembly,_chromosome:_1	AUGUSTUS	exon	247431	247577	.	-	.	ID=g27.t2.exon1;Parent=g27.t2;
OX377610.1_Thelaira_solivaga_genome_assembly,_chromosome:_1	AUGUSTUS	intron	247578	247630	1	-	.	ID=g27.t2.intron1;Parent=g27.t2;
OX377610.1_Thelaira_solivaga_genome_assembly,_chromosome:_1	AUGUSTUS	CDS	247631	247777	1	-	0	ID=g27.t2.CDS2;Parent=g27.t2;
OX377610.1_Thelaira_solivaga_genome_assembly,_chromosome:_1	AUGUSTUS	exon	247631	247777	.	-	.	ID=g27.t2.exon2;Parent=g27.t2;
OX377610.1_Thelaira_solivaga_genome_assembly,_chromosome:_1	AUGUSTUS	intron	247778	247845	1	-	.	ID=g27.t2.intron2;Parent=g27.t2;
OX377610.1_Thelaira_solivaga_genome_assembly,_chromosome:_1	AUGUSTUS	CDS	247846	247947	1	-	0	ID=g27.t2.CDS3;Parent=g27.t2;
OX377610.1_Thelaira_solivaga_genome_assembly,_chromosome:_1	AUGUSTUS	exon	247846	247947	.	-	.	ID=g27.t2.exon3;Parent=g27.t2;
OX377610.1_Thelaira_solivaga_genome_assembly,_chromosome:_1	AUGUSTUS	intron	247948	248028	1	-	.	ID=g27.t2.intron3;Parent=g27.t2;
OX377610.1_Thelaira_solivaga_genome_assembly,_chromosome:_1	AUGUSTUS	CDS	248029	248133	1	-	0	ID=g27.t2.CDS4;Parent=g27.t2;
OX377610.1_Thelaira_solivaga_genome_assembly,_chromosome:_1	AUGUSTUS	exon	248029	248133	.	-	.	ID=g27.t2.exon4;Parent=g27.t2;
OX377610.1_Thelaira_solivaga_genome_assembly,_chromosome:_1	AUGUSTUS	intron	248134	248245	1	-	.	ID=g27.t2.intron4;Parent=g27.t2;
OX377610.1_Thelaira_solivaga_genome_assembly,_chromosome:_1	AUGUSTUS	CDS	248246	248386	1	-	0	ID=g27.t2.CDS5;Parent=g27.t2;
OX377610.1_Thelaira_solivaga_genome_assembly,_chromosome:_1	AUGUSTUS	exon	248246	248386	.	-	.	ID=g27.t2.exon5;Parent=g27.t2;
OX377610.1_Thelaira_solivaga_genome_assembly,_chromosome:_1	AUGUSTUS	intron	248387	248726	1	-	.	ID=g27.t2.intron5;Parent=g27.t2;
OX377610.1_Thelaira_solivaga_genome_assembly,_chromosome:_1	AUGUSTUS	CDS	248727	248938	1	-	2	ID=g27.t2.CDS6;Parent=g27.t2;
OX377610.1_Thelaira_solivaga_genome_assembly,_chromosome:_1	AUGUSTUS	exon	248727	248938	.	-	.	ID=g27.t2.exon6;Parent=g27.t2;
OX377610.1_Thelaira_solivaga_genome_assembly,_chromosome:_1	AUGUSTUS	intron	248939	251383	1	-	.	ID=g27.t2.intron6;Parent=g27.t2;
OX377610.1_Thelaira_solivaga_genome_assembly,_chromosome:_1	AUGUSTUS	CDS	251384	251515	1	-	2	ID=g27.t2.CDS7;Parent=g27.t2;
OX377610.1_Thelaira_solivaga_genome_assembly,_chromosome:_1	AUGUSTUS	exon	251384	251515	.	-	.	ID=g27.t2.exon7;Parent=g27.t2;
OX377610.1_Thelaira_solivaga_genome_assembly,_chromosome:_1	AUGUSTUS	intron	251516	251571	1	-	.	ID=g27.t2.intron7;Parent=g27.t2;
OX377610.1_Thelaira_solivaga_genome_assembly,_chromosome:_1	AUGUSTUS	CDS	251572	251749	1	-	0	ID=g27.t2.CDS8;Parent=g27.t2;
OX377610.1_Thelaira_solivaga_genome_assembly,_chromosome:_1	AUGUSTUS	exon	251572	251749	.	-	.	ID=g27.t2.exon8;Parent=g27.t2;
OX377610.1_Thelaira_solivaga_genome_assembly,_chromosome:_1	AUGUSTUS	intron	251750	251818	1	-	.	ID=g27.t2.intron8;Parent=g27.t2;
OX377610.1_Thelaira_solivaga_genome_assembly,_chromosome:_1	AUGUSTUS	CDS	251819	251971	1	-	0	ID=g27.t2.CDS9;Parent=g27.t2;
OX377610.1_Thelaira_solivaga_genome_assembly,_chromosome:_1	AUGUSTUS	exon	251819	251971	.	-	.	ID=g27.t2.exon9;Parent=g27.t2;
OX377610.1_Thelaira_solivaga_genome_assembly,_chromosome:_1	AUGUSTUS	intron	251972	252139	1	-	.	ID=g27.t2.intron9;Parent=g27.t2;
OX377610.1_Thelaira_solivaga_genome_assembly,_chromosome:_1	AUGUSTUS	CDS	252140	252282	1	-	2	ID=g27.t2.CDS10;Parent=g27.t2;
OX377610.1_Thelaira_solivaga_genome_assembly,_chromosome:_1	AUGUSTUS	exon	252140	252282	.	-	.	ID=g27.t2.exon10;Parent=g27.t2;
OX377610.1_Thelaira_solivaga_genome_assembly,_chromosome:_1	AUGUSTUS	intron	252283	252570	1	-	.	ID=g27.t2.intron10;Parent=g27.t2;
OX377610.1_Thelaira_solivaga_genome_assembly,_chromosome:_1	AUGUSTUS	CDS	252571	252772	1	-	0	ID=g27.t2.CDS11;Parent=g27.t2;
OX377610.1_Thelaira_solivaga_genome_assembly,_chromosome:_1	AUGUSTUS	exon	252571	252772	.	-	.	ID=g27.t2.exon11;Parent=g27.t2;
OX377610.1_Thelaira_solivaga_genome_assembly,_chromosome:_1	AUGUSTUS	intron	252773	254399	1	-	.	ID=g27.t2.intron11;Parent=g27.t2;
OX377610.1_Thelaira_solivaga_genome_assembly,_chromosome:_1	AUGUSTUS	CDS	254400	254666	1	-	0	ID=g27.t2.CDS12;Parent=g27.t2;
OX377610.1_Thelaira_solivaga_genome_assembly,_chromosome:_1	AUGUSTUS	exon	254400	254666	.	-	.	ID=g27.t2.exon12;Parent=g27.t2;
OX377610.1_Thelaira_solivaga_genome_assembly,_chromosome:_1	AUGUSTUS	intron	254667	254809	1	-	.	ID=g27.t2.intron12;Parent=g27.t2;
OX377610.1_Thelaira_solivaga_genome_assembly,_chromosome:_1	AUGUSTUS	CDS	254810	254881	1	-	0	ID=g27.t2.CDS13;Parent=g27.t2;
OX377610.1_Thelaira_solivaga_genome_assembly,_chromosome:_1	AUGUSTUS	exon	254810	254881	.	-	.	ID=g27.t2.exon13;Parent=g27.t2;
OX377610.1_Thelaira_solivaga_genome_assembly,_chromosome:_1	AUGUSTUS	intron	254882	254949	1	-	.	ID=g27.t2.intron13;Parent=g27.t2;
OX377610.1_Thelaira_solivaga_genome_assembly,_chromosome:_1	AUGUSTUS	CDS	254950	256410	1	-	0	ID=g27.t2.CDS14;Parent=g27.t2;
OX377610.1_Thelaira_solivaga_genome_assembly,_chromosome:_1	AUGUSTUS	exon	254950	256410	.	-	.	ID=g27.t2.exon14;Parent=g27.t2;
OX377610.1_Thelaira_solivaga_genome_assembly,_chromosome:_1	AUGUSTUS	intron	256411	256497	1	-	.	ID=g27.t2.intron14;Parent=g27.t2;
OX377610.1_Thelaira_solivaga_genome_assembly,_chromosome:_1	AUGUSTUS	CDS	256498	257342	1	-	2	ID=g27.t2.CDS15;Parent=g27.t2;
OX377610.1_Thelaira_solivaga_genome_assembly,_chromosome:_1	AUGUSTUS	exon	256498	257342	.	-	.	ID=g27.t2.exon15;Parent=g27.t2;
OX377610.1_Thelaira_solivaga_genome_assembly,_chromosome:_1	AUGUSTUS	intron	257343	257406	1	-	.	ID=g27.t2.intron15;Parent=g27.t2;
OX377610.1_Thelaira_solivaga_genome_assembly,_chromosome:_1	AUGUSTUS	CDS	257407	257566	1	-	0	ID=g27.t2.CDS16;Parent=g27.t2;
OX377610.1_Thelaira_solivaga_genome_assembly,_chromosome:_1	AUGUSTUS	exon	257407	257566	.	-	.	ID=g27.t2.exon16;Parent=g27.t2;
OX377610.1_Thelaira_solivaga_genome_assembly,_chromosome:_1	AUGUSTUS	intron	257567	257619	1	-	.	ID=g27.t2.intron16;Parent=g27.t2;
OX377610.1_Thelaira_solivaga_genome_assembly,_chromosome:_1	AUGUSTUS	CDS	257620	257824	1	-	1	ID=g27.t2.CDS17;Parent=g27.t2;
OX377610.1_Thelaira_solivaga_genome_assembly,_chromosome:_1	AUGUSTUS	exon	257620	257824	.	-	.	ID=g27.t2.exon17;Parent=g27.t2;
OX377610.1_Thelaira_solivaga_genome_assembly,_chromosome:_1	AUGUSTUS	intron	257825	257893	1	-	.	ID=g27.t2.intron17;Parent=g27.t2;
OX377610.1_Thelaira_solivaga_genome_assembly,_chromosome:_1	AUGUSTUS	CDS	257894	258036	1	-	0	ID=g27.t2.CDS18;Parent=g27.t2;
OX377610.1_Thelaira_solivaga_genome_assembly,_chromosome:_1	AUGUSTUS	exon	257894	258036	.	-	.	ID=g27.t2.exon18;Parent=g27.t2;
OX377610.1_Thelaira_solivaga_genome_assembly,_chromosome:_1	AUGUSTUS	intron	258037	258104	1	-	.	ID=g27.t2.intron18;Parent=g27.t2;
OX377610.1_Thelaira_solivaga_genome_assembly,_chromosome:_1	AUGUSTUS	CDS	258105	258413	1	-	0	ID=g27.t2.CDS19;Parent=g27.t2;
OX377610.1_Thelaira_solivaga_genome_assembly,_chromosome:_1	AUGUSTUS	exon	258105	258413	.	-	.	ID=g27.t2.exon19;Parent=g27.t2;
OX377610.1_Thelaira_solivaga_genome_assembly,_chromosome:_1	AUGUSTUS	intron	258414	258477	1	-	.	ID=g27.t2.intron19;Parent=g27.t2;
OX377610.1_Thelaira_solivaga_genome_assembly,_chromosome:_1	AUGUSTUS	CDS	258478	258653	1	-	2	ID=g27.t2.CDS20;Parent=g27.t2;
OX377610.1_Thelaira_solivaga_genome_assembly,_chromosome:_1	AUGUSTUS	exon	258478	258653	.	-	.	ID=g27.t2.exon20;Parent=g27.t2;
OX377610.1_Thelaira_solivaga_genome_assembly,_chromosome:_1	AUGUSTUS	intron	258654	259083	1	-	.	ID=g27.t2.intron20;Parent=g27.t2;
OX377610.1_Thelaira_solivaga_genome_assembly,_chromosome:_1	AUGUSTUS	CDS	259084	259189	1	-	0	ID=g27.t2.CDS21;Parent=g27.t2;
OX377610.1_Thelaira_solivaga_genome_assembly,_chromosome:_1	AUGUSTUS	exon	259084	259189	.	-	.	ID=g27.t2.exon21;Parent=g27.t2;
OX377610.1_Thelaira_solivaga_genome_assembly,_chromosome:_1	AUGUSTUS	intron	259190	259810	1	-	.	ID=g27.t2.intron21;Parent=g27.t2;
OX377610.1_Thelaira_solivaga_genome_assembly,_chromosome:_1	AUGUSTUS	CDS	259811	259999	1	-	0	ID=g27.t2.CDS22;Parent=g27.t2;
OX377610.1_Thelaira_solivaga_genome_assembly,_chromosome:_1	AUGUSTUS	exon	259811	259999	.	-	.	ID=g27.t2.exon22;Parent=g27.t2;
OX377610.1_Thelaira_solivaga_genome_assembly,_chromosome:_1	AUGUSTUS	intron	260000	261488	1	-	.	ID=g27.t2.intron22;Parent=g27.t2;
OX377610.1_Thelaira_solivaga_genome_assembly,_chromosome:_1	AUGUSTUS	CDS	261489	261816	1	-	1	ID=g27.t2.CDS23;Parent=g27.t2;
OX377610.1_Thelaira_solivaga_genome_assembly,_chromosome:_1	AUGUSTUS	exon	261489	261816	.	-	.	ID=g27.t2.exon23;Parent=g27.t2;
OX377610.1_Thelaira_solivaga_genome_assembly,_chromosome:_1	AUGUSTUS	intron	261817	262841	1	-	.	ID=g27.t2.intron23;Parent=g27.t2;
OX377610.1_Thelaira_solivaga_genome_assembly,_chromosome:_1	AUGUSTUS	CDS	262842	263002	1	-	0	ID=g27.t2.CDS24;Parent=g27.t2;
OX377610.1_Thelaira_solivaga_genome_assembly,_chromosome:_1	AUGUSTUS	exon	262842	263002	.	-	.	ID=g27.t2.exon24;Parent=g27.t2;
OX377610.1_Thelaira_solivaga_genome_assembly,_chromosome:_1	AUGUSTUS	intron	263003	263168	1	-	.	ID=g27.t2.intron24;Parent=g27.t2;
OX377610.1_Thelaira_solivaga_genome_assembly,_chromosome:_1	AUGUSTUS	CDS	263169	263261	1	-	0	ID=g27.t2.CDS25;Parent=g27.t2;
OX377610.1_Thelaira_solivaga_genome_assembly,_chromosome:_1	AUGUSTUS	exon	263169	263261	.	-	.	ID=g27.t2.exon25;Parent=g27.t2;
OX377610.1_Thelaira_solivaga_genome_assembly,_chromosome:_1	AUGUSTUS	intron	263262	263322	1	-	.	ID=g27.t2.intron25;Parent=g27.t2;
OX377610.1_Thelaira_solivaga_genome_assembly,_chromosome:_1	AUGUSTUS	CDS	263323	263871	1	-	0	ID=g27.t2.CDS26;Parent=g27.t2;
OX377610.1_Thelaira_solivaga_genome_assembly,_chromosome:_1	AUGUSTUS	exon	263323	263871	.	-	.	ID=g27.t2.exon26;Parent=g27.t2;
OX377610.1_Thelaira_solivaga_genome_assembly,_chromosome:_1	AUGUSTUS	intron	263872	263930	1	-	.	ID=g27.t2.intron26;Parent=g27.t2;
OX377610.1_Thelaira_solivaga_genome_assembly,_chromosome:_1	AUGUSTUS	CDS	263931	264071	1	-	0	ID=g27.t2.CDS27;Parent=g27.t2;
OX377610.1_Thelaira_solivaga_genome_assembly,_chromosome:_1	AUGUSTUS	exon	263931	264071	.	-	.	ID=g27.t2.exon27;Parent=g27.t2;
OX377610.1_Thelaira_solivaga_genome_assembly,_chromosome:_1	AUGUSTUS	intron	264072	264269	1	-	.	ID=g27.t2.intron27;Parent=g27.t2;
OX377610.1_Thelaira_solivaga_genome_assembly,_chromosome:_1	AUGUSTUS	CDS	264270	264413	1	-	0	ID=g27.t2.CDS28;Parent=g27.t2;
OX377610.1_Thelaira_solivaga_genome_assembly,_chromosome:_1	AUGUSTUS	exon	264270	264413	.	-	.	ID=g27.t2.exon28;Parent=g27.t2;
OX377610.1_Thelaira_solivaga_genome_assembly,_chromosome:_1	AUGUSTUS	intron	264414	267858	1	-	.	ID=g27.t2.intron28;Parent=g27.t2;
OX377610.1_Thelaira_solivaga_genome_assembly,_chromosome:_1	AUGUSTUS	CDS	267859	267969	1	-	0	ID=g27.t2.CDS29;Parent=g27.t2;
OX377610.1_Thelaira_solivaga_genome_assembly,_chromosome:_1	AUGUSTUS	exon	267859	267969	.	-	.	ID=g27.t2.exon29;Parent=g27.t2;
OX377610.1_Thelaira_solivaga_genome_assembly,_chromosome:_1	AUGUSTUS	intron	267970	269167	1	-	.	ID=g27.t2.intron29;Parent=g27.t2;
OX377610.1_Thelaira_solivaga_genome_assembly,_chromosome:_1	AUGUSTUS	CDS	269168	269326	1	-	0	ID=g27.t2.CDS30;Parent=g27.t2;
OX377610.1_Thelaira_solivaga_genome_assembly,_chromosome:_1	AUGUSTUS	exon	269168	269326	.	-	.	ID=g27.t2.exon30;Parent=g27.t2;
OX377610.1_Thelaira_solivaga_genome_assembly,_chromosome:_1	AUGUSTUS	intron	269327	271258	1	-	.	ID=g27.t2.intron30;Parent=g27.t2;
OX377610.1_Thelaira_solivaga_genome_assembly,_chromosome:_1	AUGUSTUS	CDS	271259	271363	1	-	0	ID=g27.t2.CDS31;Parent=g27.t2;
OX377610.1_Thelaira_solivaga_genome_assembly,_chromosome:_1	AUGUSTUS	exon	271259	271363	.	-	.	ID=g27.t2.exon31;Parent=g27.t2;
OX377610.1_Thelaira_solivaga_genome_assembly,_chromosome:_1	AUGUSTUS	intron	271364	271416	1	-	.	ID=g27.t2.intron31;Parent=g27.t2;
OX377610.1_Thelaira_solivaga_genome_assembly,_chromosome:_1	AUGUSTUS	CDS	271417	271650	1	-	0	ID=g27.t2.CDS32;Parent=g27.t2;
OX377610.1_Thelaira_solivaga_genome_assembly,_chromosome:_1	AUGUSTUS	exon	271417	271650	.	-	.	ID=g27.t2.exon32;Parent=g27.t2;
OX377610.1_Thelaira_solivaga_genome_assembly,_chromosome:_1	AUGUSTUS	intron	271651	271938	1	-	.	ID=g27.t2.intron32;Parent=g27.t2;
OX377610.1_Thelaira_solivaga_genome_assembly,_chromosome:_1	AUGUSTUS	CDS	271939	272127	1	-	0	ID=g27.t2.CDS33;Parent=g27.t2;
OX377610.1_Thelaira_solivaga_genome_assembly,_chromosome:_1	AUGUSTUS	exon	271939	272127	.	-	.	ID=g27.t2.exon33;Parent=g27.t2;
OX377610.1_Thelaira_solivaga_genome_assembly,_chromosome:_1	AUGUSTUS	intron	272128	272207	1	-	.	ID=g27.t2.intron33;Parent=g27.t2;
OX377610.1_Thelaira_solivaga_genome_assembly,_chromosome:_1	AUGUSTUS	CDS	272208	272952	1	-	1	ID=g27.t2.CDS34;Parent=g27.t2;
OX377610.1_Thelaira_solivaga_genome_assembly,_chromosome:_1	AUGUSTUS	exon	272208	272952	.	-	.	ID=g27.t2.exon34;Parent=g27.t2;
OX377610.1_Thelaira_solivaga_genome_assembly,_chromosome:_1	AUGUSTUS	intron	272953	274795	1	-	.	ID=g27.t2.intron34;Parent=g27.t2;
OX377610.1_Thelaira_solivaga_genome_assembly,_chromosome:_1	AUGUSTUS	CDS	274796	274916	1	-	2	ID=g27.t2.CDS35;Parent=g27.t2;
OX377610.1_Thelaira_solivaga_genome_assembly,_chromosome:_1	AUGUSTUS	exon	274796	274916	.	-	.	ID=g27.t2.exon35;Parent=g27.t2;
OX377610.1_Thelaira_solivaga_genome_assembly,_chromosome:_1	AUGUSTUS	intron	274917	275378	1	-	.	ID=g27.t2.intron35;Parent=g27.t2;
OX377610.1_Thelaira_solivaga_genome_assembly,_chromosome:_1	AUGUSTUS	CDS	275379	275487	1	-	0	ID=g27.t2.CDS36;Parent=g27.t2;
OX377610.1_Thelaira_solivaga_genome_assembly,_chromosome:_1	AUGUSTUS	exon	275379	275487	.	-	.	ID=g27.t2.exon36;Parent=g27.t2;
OX377610.1_Thelaira_solivaga_genome_assembly,_chromosome:_1	AUGUSTUS	intron	275488	276473	1	-	.	ID=g27.t2.intron36;Parent=g27.t2;
OX377610.1_Thelaira_solivaga_genome_assembly,_chromosome:_1	AUGUSTUS	CDS	276474	276707	1	-	0	ID=g27.t2.CDS37;Parent=g27.t2;
OX377610.1_Thelaira_solivaga_genome_assembly,_chromosome:_1	AUGUSTUS	exon	276474	276707	.	-	.	ID=g27.t2.exon37;Parent=g27.t2;
OX377610.1_Thelaira_solivaga_genome_assembly,_chromosome:_1	AUGUSTUS	intron	276708	278685	1	-	.	ID=g27.t2.intron37;Parent=g27.t2;
OX377610.1_Thelaira_solivaga_genome_assembly,_chromosome:_1	AUGUSTUS	CDS	278686	278881	1	-	1	ID=g27.t2.CDS38;Parent=g27.t2;
OX377610.1_Thelaira_solivaga_genome_assembly,_chromosome:_1	AUGUSTUS	exon	278686	278881	.	-	.	ID=g27.t2.exon38;Parent=g27.t2;
OX377610.1_Thelaira_solivaga_genome_assembly,_chromosome:_1	AUGUSTUS	intron	278882	279786	1	-	.	ID=g27.t2.intron38;Parent=g27.t2;
OX377610.1_Thelaira_solivaga_genome_assembly,_chromosome:_1	AUGUSTUS	CDS	279787	280001	1	-	0	ID=g27.t2.CDS39;Parent=g27.t2;
OX377610.1_Thelaira_solivaga_genome_assembly,_chromosome:_1	AUGUSTUS	exon	279787	280001	.	-	.	ID=g27.t2.exon39;Parent=g27.t2;
OX377610.1_Thelaira_solivaga_genome_assembly,_chromosome:_1	AUGUSTUS	intron	280002	280495	1	-	.	ID=g27.t2.intron39;Parent=g27.t2;
OX377610.1_Thelaira_solivaga_genome_assembly,_chromosome:_1	AUGUSTUS	CDS	280496	280702	1	-	0	ID=g27.t2.CDS40;Parent=g27.t2;
OX377610.1_Thelaira_solivaga_genome_assembly,_chromosome:_1	AUGUSTUS	exon	280496	280702	.	-	.	ID=g27.t2.exon40;Parent=g27.t2;
OX377610.1_Thelaira_solivaga_genome_assembly,_chromosome:_1	AUGUSTUS	intron	280703	283208	1	-	.	ID=g27.t2.intron40;Parent=g27.t2;
OX377610.1_Thelaira_solivaga_genome_assembly,_chromosome:_1	AUGUSTUS	CDS	283209	283343	1	-	0	ID=g27.t2.CDS41;Parent=g27.t2;
OX377610.1_Thelaira_solivaga_genome_assembly,_chromosome:_1	AUGUSTUS	exon	283209	283343	.	-	.	ID=g27.t2.exon41;Parent=g27.t2;
OX377610.1_Thelaira_solivaga_genome_assembly,_chromosome:_1	AUGUSTUS	intron	283344	283768	1	-	.	ID=g27.t2.intron41;Parent=g27.t2;
OX377610.1_Thelaira_solivaga_genome_assembly,_chromosome:_1	AUGUSTUS	CDS	283769	283854	1	-	2	ID=g27.t2.CDS42;Parent=g27.t2;
OX377610.1_Thelaira_solivaga_genome_assembly,_chromosome:_1	AUGUSTUS	exon	283769	283854	.	-	.	ID=g27.t2.exon42;Parent=g27.t2;
OX377610.1_Thelaira_solivaga_genome_assembly,_chromosome:_1	AUGUSTUS	intron	283855	284916	1	-	.	ID=g27.t2.intron42;Parent=g27.t2;
OX377610.1_Thelaira_solivaga_genome_assembly,_chromosome:_1	AUGUSTUS	CDS	284917	285049	1	-	0	ID=g27.t2.CDS43;Parent=g27.t2;
OX377610.1_Thelaira_solivaga_genome_assembly,_chromosome:_1	AUGUSTUS	exon	284917	285049	.	-	.	ID=g27.t2.exon43;Parent=g27.t2;
OX377610.1_Thelaira_solivaga_genome_assembly,_chromosome:_1	AUGUSTUS	intron	285050	286732	1	-	.	ID=g27.t2.intron43;Parent=g27.t2;
OX377610.1_Thelaira_solivaga_genome_assembly,_chromosome:_1	AUGUSTUS	CDS	286733	286885	1	-	0	ID=g27.t2.CDS44;Parent=g27.t2;
OX377610.1_Thelaira_solivaga_genome_assembly,_chromosome:_1	AUGUSTUS	exon	286733	286885	.	-	.	ID=g27.t2.exon44;Parent=g27.t2;
OX377610.1_Thelaira_solivaga_genome_assembly,_chromosome:_1	AUGUSTUS	intron	286886	288769	1	-	.	ID=g27.t2.intron44;Parent=g27.t2;
OX377610.1_Thelaira_solivaga_genome_assembly,_chromosome:_1	AUGUSTUS	CDS	288770	288928	1	-	0	ID=g27.t2.CDS45;Parent=g27.t2;
OX377610.1_Thelaira_solivaga_genome_assembly,_chromosome:_1	AUGUSTUS	exon	288770	288928	.	-	.	ID=g27.t2.exon45;Parent=g27.t2;
OX377610.1_Thelaira_solivaga_genome_assembly,_chromosome:_1	AUGUSTUS	intron	288929	289303	1	-	.	ID=g27.t2.intron45;Parent=g27.t2;
OX377610.1_Thelaira_solivaga_genome_assembly,_chromosome:_1	AUGUSTUS	CDS	289304	289595	1	-	1	ID=g27.t2.CDS46;Parent=g27.t2;
OX377610.1_Thelaira_solivaga_genome_assembly,_chromosome:_1	AUGUSTUS	exon	289304	289595	.	-	.	ID=g27.t2.exon46;Parent=g27.t2;
OX377610.1_Thelaira_solivaga_genome_assembly,_chromosome:_1	AUGUSTUS	intron	289596	290555	1	-	.	ID=g27.t2.intron46;Parent=g27.t2;
OX377610.1_Thelaira_solivaga_genome_assembly,_chromosome:_1	AUGUSTUS	CDS	290556	290638	1	-	0	ID=g27.t2.CDS47;Parent=g27.t2;
OX377610.1_Thelaira_solivaga_genome_assembly,_chromosome:_1	AUGUSTUS	exon	290556	290638	.	-	.	ID=g27.t2.exon47;Parent=g27.t2;
OX377610.1_Thelaira_solivaga_genome_assembly,_chromosome:_1	AUGUSTUS	intron	290639	290715	1	-	.	ID=g27.t2.intron47;Parent=g27.t2;
OX377610.1_Thelaira_solivaga_genome_assembly,_chromosome:_1	AUGUSTUS	CDS	290716	290824	1	-	1	ID=g27.t2.CDS48;Parent=g27.t2;
OX377610.1_Thelaira_solivaga_genome_assembly,_chromosome:_1	AUGUSTUS	exon	290716	290824	.	-	.	ID=g27.t2.exon48;Parent=g27.t2;
OX377610.1_Thelaira_solivaga_genome_assembly,_chromosome:_1	AUGUSTUS	intron	290825	290891	1	-	.	ID=g27.t2.intron48;Parent=g27.t2;
OX377610.1_Thelaira_solivaga_genome_assembly,_chromosome:_1	AUGUSTUS	CDS	290892	291053	1	-	1	ID=g27.t2.CDS49;Parent=g27.t2;
OX377610.1_Thelaira_solivaga_genome_assembly,_chromosome:_1	AUGUSTUS	exon	290892	291053	.	-	.	ID=g27.t2.exon49;Parent=g27.t2;
OX377610.1_Thelaira_solivaga_genome_assembly,_chromosome:_1	AUGUSTUS	intron	291054	291119	1	-	.	ID=g27.t2.intron49;Parent=g27.t2;
OX377610.1_Thelaira_solivaga_genome_assembly,_chromosome:_1	AUGUSTUS	CDS	291120	291709	1	-	0	ID=g27.t2.CDS50;Parent=g27.t2;
OX377610.1_Thelaira_solivaga_genome_assembly,_chromosome:_1	AUGUSTUS	exon	291120	291709	.	-	.	ID=g27.t2.exon50;Parent=g27.t2;
OX377610.1_Thelaira_solivaga_genome_assembly,_chromosome:_1	AUGUSTUS	intron	291710	291772	1	-	.	ID=g27.t2.intron50;Parent=g27.t2;
OX377610.1_Thelaira_solivaga_genome_assembly,_chromosome:_1	AUGUSTUS	CDS	291773	291945	1	-	2	ID=g27.t2.CDS51;Parent=g27.t2;
OX377610.1_Thelaira_solivaga_genome_assembly,_chromosome:_1	AUGUSTUS	exon	291773	291945	.	-	.	ID=g27.t2.exon51;Parent=g27.t2;
OX377610.1_Thelaira_solivaga_genome_assembly,_chromosome:_1	AUGUSTUS	intron	291946	292056	1	-	.	ID=g27.t2.intron51;Parent=g27.t2;
OX377610.1_Thelaira_solivaga_genome_assembly,_chromosome:_1	AUGUSTUS	CDS	292057	292164	1	-	2	ID=g27.t2.CDS52;Parent=g27.t2;
OX377610.1_Thelaira_solivaga_genome_assembly,_chromosome:_1	AUGUSTUS	exon	292057	292164	.	-	.	ID=g27.t2.exon52;Parent=g27.t2;
OX377610.1_Thelaira_solivaga_genome_assembly,_chromosome:_1	AUGUSTUS	intron	292165	294142	1	-	.	ID=g27.t2.intron52;Parent=g27.t2;
OX377610.1_Thelaira_solivaga_genome_assembly,_chromosome:_1	AUGUSTUS	CDS	294143	294430	1	-	2	ID=g27.t2.CDS53;Parent=g27.t2;
OX377610.1_Thelaira_solivaga_genome_assembly,_chromosome:_1	AUGUSTUS	exon	294143	294430	.	-	.	ID=g27.t2.exon53;Parent=g27.t2;
OX377610.1_Thelaira_solivaga_genome_assembly,_chromosome:_1	AUGUSTUS	intron	294431	294491	1	-	.	ID=g27.t2.intron53;Parent=g27.t2;
OX377610.1_Thelaira_solivaga_genome_assembly,_chromosome:_1	AUGUSTUS	CDS	294492	294684	1	-	0	ID=g27.t2.CDS54;Parent=g27.t2;
OX377610.1_Thelaira_solivaga_genome_assembly,_chromosome:_1	AUGUSTUS	exon	294492	294684	.	-	.	ID=g27.t2.exon54;Parent=g27.t2;
OX377610.1_Thelaira_solivaga_genome_assembly,_chromosome:_1	AUGUSTUS	intron	294685	297379	1	-	.	ID=g27.t2.intron54;Parent=g27.t2;
OX377610.1_Thelaira_solivaga_genome_assembly,_chromosome:_1	AUGUSTUS	CDS	297380	297493	1	-	0	ID=g27.t2.CDS55;Parent=g27.t2;
OX377610.1_Thelaira_solivaga_genome_assembly,_chromosome:_1	AUGUSTUS	exon	297380	297493	.	-	.	ID=g27.t2.exon55;Parent=g27.t2;
OX377610.1_Thelaira_solivaga_genome_assembly,_chromosome:_1	AUGUSTUS	intron	297494	297554	1	-	.	ID=g27.t2.intron55;Parent=g27.t2;
OX377610.1_Thelaira_solivaga_genome_assembly,_chromosome:_1	AUGUSTUS	CDS	297555	298149	1	-	1	ID=g27.t2.CDS56;Parent=g27.t2;
OX377610.1_Thelaira_solivaga_genome_assembly,_chromosome:_1	AUGUSTUS	exon	297555	298149	.	-	.	ID=g27.t2.exon56;Parent=g27.t2;
OX377610.1_Thelaira_solivaga_genome_assembly,_chromosome:_1	AUGUSTUS	intron	298150	299432	1	-	.	ID=g27.t2.intron56;Parent=g27.t2;
OX377610.1_Thelaira_solivaga_genome_assembly,_chromosome:_1	AUGUSTUS	CDS	299433	299623	1	-	0	ID=g27.t2.CDS57;Parent=g27.t2;
OX377610.1_Thelaira_solivaga_genome_assembly,_chromosome:_1	AUGUSTUS	exon	299433	299623	.	-	.	ID=g27.t2.exon57;Parent=g27.t2;
OX377610.1_Thelaira_solivaga_genome_assembly,_chromosome:_1	AUGUSTUS	intron	299624	299832	1	-	.	ID=g27.t2.intron57;Parent=g27.t2;
OX377610.1_Thelaira_solivaga_genome_assembly,_chromosome:_1	AUGUSTUS	CDS	299833	299960	1	-	2	ID=g27.t2.CDS58;Parent=g27.t2;
OX377610.1_Thelaira_solivaga_genome_assembly,_chromosome:_1	AUGUSTUS	exon	299833	299960	.	-	.	ID=g27.t2.exon58;Parent=g27.t2;
OX377610.1_Thelaira_solivaga_genome_assembly,_chromosome:_1	AUGUSTUS	intron	299961	300033	1	-	.	ID=g27.t2.intron58;Parent=g27.t2;
OX377610.1_Thelaira_solivaga_genome_assembly,_chromosome:_1	AUGUSTUS	CDS	300034	300145	1	-	0	ID=g27.t2.CDS59;Parent=g27.t2;
OX377610.1_Thelaira_solivaga_genome_assembly,_chromosome:_1	AUGUSTUS	exon	300034	300145	.	-	.	ID=g27.t2.exon59;Parent=g27.t2;
OX377610.1_Thelaira_solivaga_genome_assembly,_chromosome:_1	AUGUSTUS	intron	300146	300227	1	-	.	ID=g27.t2.intron59;Parent=g27.t2;
OX377610.1_Thelaira_solivaga_genome_assembly,_chromosome:_1	AUGUSTUS	CDS	300228	300616	1	-	2	ID=g27.t2.CDS60;Parent=g27.t2;
OX377610.1_Thelaira_solivaga_genome_assembly,_chromosome:_1	AUGUSTUS	exon	300228	300616	.	-	.	ID=g27.t2.exon60;Parent=g27.t2;
OX377610.1_Thelaira_solivaga_genome_assembly,_chromosome:_1	AUGUSTUS	intron	300617	300961	1	-	.	ID=g27.t2.intron60;Parent=g27.t2;
OX377610.1_Thelaira_solivaga_genome_assembly,_chromosome:_1	AUGUSTUS	CDS	300962	301161	1	-	1	ID=g27.t2.CDS61;Parent=g27.t2;
OX377610.1_Thelaira_solivaga_genome_assembly,_chromosome:_1	AUGUSTUS	exon	300962	301161	.	-	.	ID=g27.t2.exon61;Parent=g27.t2;
OX377610.1_Thelaira_solivaga_genome_assembly,_chromosome:_1	AUGUSTUS	intron	301162	302791	1	-	.	ID=g27.t2.intron61;Parent=g27.t2;
OX377610.1_Thelaira_solivaga_genome_assembly,_chromosome:_1	AUGUSTUS	CDS	302792	302991	1	-	0	ID=g27.t2.CDS62;Parent=g27.t2;
OX377610.1_Thelaira_solivaga_genome_assembly,_chromosome:_1	AUGUSTUS	exon	302792	302991	.	-	.	ID=g27.t2.exon62;Parent=g27.t2;
OX377610.1_Thelaira_solivaga_genome_assembly,_chromosome:_1	AUGUSTUS	intron	302992	305310	1	-	.	ID=g27.t2.intron62;Parent=g27.t2;
OX377610.1_Thelaira_solivaga_genome_assembly,_chromosome:_1	AUGUSTUS	CDS	305311	305417	1	-	2	ID=g27.t2.CDS63;Parent=g27.t2;
OX377610.1_Thelaira_solivaga_genome_assembly,_chromosome:_1	AUGUSTUS	exon	305311	305417	.	-	.	ID=g27.t2.exon63;Parent=g27.t2;
OX377610.1_Thelaira_solivaga_genome_assembly,_chromosome:_1	AUGUSTUS	intron	305418	305528	1	-	.	ID=g27.t2.intron63;Parent=g27.t2;
OX377610.1_Thelaira_solivaga_genome_assembly,_chromosome:_1	AUGUSTUS	CDS	305529	305652	1	-	0	ID=g27.t2.CDS64;Parent=g27.t2;
OX377610.1_Thelaira_solivaga_genome_assembly,_chromosome:_1	AUGUSTUS	exon	305529	305652	.	-	.	ID=g27.t2.exon64;Parent=g27.t2;
OX377610.1_Thelaira_solivaga_genome_assembly,_chromosome:_1	AUGUSTUS	intron	305653	306136	1	-	.	ID=g27.t2.intron64;Parent=g27.t2;
OX377610.1_Thelaira_solivaga_genome_assembly,_chromosome:_1	AUGUSTUS	CDS	306137	306222	1	-	2	ID=g27.t2.CDS65;Parent=g27.t2;
OX377610.1_Thelaira_solivaga_genome_assembly,_chromosome:_1	AUGUSTUS	exon	306137	306222	.	-	.	ID=g27.t2.exon65;Parent=g27.t2;
OX377610.1_Thelaira_solivaga_genome_assembly,_chromosome:_1	AUGUSTUS	intron	306223	307670	1	-	.	ID=g27.t2.intron65;Parent=g27.t2;
OX377610.1_Thelaira_solivaga_genome_assembly,_chromosome:_1	AUGUSTUS	CDS	307671	307700	1	-	2	ID=g27.t2.CDS66;Parent=g27.t2;
OX377610.1_Thelaira_solivaga_genome_assembly,_chromosome:_1	AUGUSTUS	exon	307671	307700	.	-	.	ID=g27.t2.exon66;Parent=g27.t2;
OX377610.1_Thelaira_solivaga_genome_assembly,_chromosome:_1	AUGUSTUS	intron	307701	307784	1	-	.	ID=g27.t2.intron66;Parent=g27.t2;
OX377610.1_Thelaira_solivaga_genome_assembly,_chromosome:_1	AUGUSTUS	CDS	307785	307967	1	-	2	ID=g27.t2.CDS67;Parent=g27.t2;
OX377610.1_Thelaira_solivaga_genome_assembly,_chromosome:_1	AUGUSTUS	exon	307785	307967	.	-	.	ID=g27.t2.exon67;Parent=g27.t2;
OX377610.1_Thelaira_solivaga_genome_assembly,_chromosome:_1	AUGUSTUS	intron	307968	308025	1	-	.	ID=g27.t2.intron67;Parent=g27.t2;
OX377610.1_Thelaira_solivaga_genome_assembly,_chromosome:_1	AUGUSTUS	CDS	308026	308139	1	-	2	ID=g27.t2.CDS68;Parent=g27.t2;
OX377610.1_Thelaira_solivaga_genome_assembly,_chromosome:_1	AUGUSTUS	exon	308026	308139	.	-	.	ID=g27.t2.exon68;Parent=g27.t2;
OX377610.1_Thelaira_solivaga_genome_assembly,_chromosome:_1	AUGUSTUS	intron	308140	309914	1	-	.	ID=g27.t2.intron68;Parent=g27.t2;
OX377610.1_Thelaira_solivaga_genome_assembly,_chromosome:_1	AUGUSTUS	CDS	309915	310140	1	-	0	ID=g27.t2.CDS69;Parent=g27.t2;
OX377610.1_Thelaira_solivaga_genome_assembly,_chromosome:_1	AUGUSTUS	exon	309915	310140	.	-	.	ID=g27.t2.exon69;Parent=g27.t2;
OX377610.1_Thelaira_solivaga_genome_assembly,_chromosome:_1	AUGUSTUS	start_codon	310138	310140	.	-	0	ID=g27.t2.start1;Parent=g27.t2;
OX377610.1_Thelaira_solivaga_genome_assembly,_chromosome:_1	AUGUSTUS	gene	332738	334843	.	+	.	ID=g28;
OX377610.1_Thelaira_solivaga_genome_assembly,_chromosome:_1	AUGUSTUS	mRNA	332738	334843	1	+	.	ID=g28.t1;Parent=g28;
OX377610.1_Thelaira_solivaga_genome_assembly,_chromosome:_1	AUGUSTUS	start_codon	332738	332740	.	+	0	ID=g28.t1.start1;Parent=g28.t1;
OX377610.1_Thelaira_solivaga_genome_assembly,_chromosome:_1	AUGUSTUS	CDS	332738	334843	1	+	0	ID=g28.t1.CDS1;Parent=g28.t1;
OX377610.1_Thelaira_solivaga_genome_assembly,_chromosome:_1	AUGUSTUS	exon	332738	334843	.	+	.	ID=g28.t1.exon1;Parent=g28.t1;
OX377610.1_Thelaira_solivaga_genome_assembly,_chromosome:_1	AUGUSTUS	stop_codon	334841	334843	.	+	0	ID=g28.t1.stop1;Parent=g28.t1;
OX377610.1_Thelaira_solivaga_genome_assembly,_chromosome:_1	AUGUSTUS	gene	340409	354472	.	-	.	ID=g29;
OX377610.1_Thelaira_solivaga_genome_assembly,_chromosome:_1	AUGUSTUS	mRNA	340409	354472	1	-	.	ID=g29.t1;Parent=g29;
OX377610.1_Thelaira_solivaga_genome_assembly,_chromosome:_1	AUGUSTUS	stop_codon	340409	340411	.	-	0	ID=g29.t1.stop1;Parent=g29.t1;
OX377610.1_Thelaira_solivaga_genome_assembly,_chromosome:_1	AUGUSTUS	CDS	340409	340861	1	-	0	ID=g29.t1.CDS1;Parent=g29.t1;
OX377610.1_Thelaira_solivaga_genome_assembly,_chromosome:_1	AUGUSTUS	exon	340409	340861	.	-	.	ID=g29.t1.exon1;Parent=g29.t1;
OX377610.1_Thelaira_solivaga_genome_assembly,_chromosome:_1	AUGUSTUS	intron	340862	340993	1	-	.	ID=g29.t1.intron1;Parent=g29.t1;
OX377610.1_Thelaira_solivaga_genome_assembly,_chromosome:_1	AUGUSTUS	CDS	340994	341263	1	-	0	ID=g29.t1.CDS2;Parent=g29.t1;
OX377610.1_Thelaira_solivaga_genome_assembly,_chromosome:_1	AUGUSTUS	exon	340994	341263	.	-	.	ID=g29.t1.exon2;Parent=g29.t1;
OX377610.1_Thelaira_solivaga_genome_assembly,_chromosome:_1	AUGUSTUS	intron	341264	349625	1	-	.	ID=g29.t1.intron2;Parent=g29.t1;
OX377610.1_Thelaira_solivaga_genome_assembly,_chromosome:_1	AUGUSTUS	CDS	349626	349736	1	-	0	ID=g29.t1.CDS3;Parent=g29.t1;
OX377610.1_Thelaira_solivaga_genome_assembly,_chromosome:_1	AUGUSTUS	exon	349626	349736	.	-	.	ID=g29.t1.exon3;Parent=g29.t1;
OX377610.1_Thelaira_solivaga_genome_assembly,_chromosome:_1	AUGUSTUS	intron	349737	350272	1	-	.	ID=g29.t1.intron3;Parent=g29.t1;
OX377610.1_Thelaira_solivaga_genome_assembly,_chromosome:_1	AUGUSTUS	CDS	350273	350364	1	-	2	ID=g29.t1.CDS4;Parent=g29.t1;
OX377610.1_Thelaira_solivaga_genome_assembly,_chromosome:_1	AUGUSTUS	exon	350273	350364	.	-	.	ID=g29.t1.exon4;Parent=g29.t1;
OX377610.1_Thelaira_solivaga_genome_assembly,_chromosome:_1	AUGUSTUS	intron	350365	354387	1	-	.	ID=g29.t1.intron4;Parent=g29.t1;
OX377610.1_Thelaira_solivaga_genome_assembly,_chromosome:_1	AUGUSTUS	CDS	354388	354472	1	-	0	ID=g29.t1.CDS5;Parent=g29.t1;
OX377610.1_Thelaira_solivaga_genome_assembly,_chromosome:_1	AUGUSTUS	exon	354388	354472	.	-	.	ID=g29.t1.exon5;Parent=g29.t1;
OX377610.1_Thelaira_solivaga_genome_assembly,_chromosome:_1	AUGUSTUS	start_codon	354470	354472	.	-	0	ID=g29.t1.start1;Parent=g29.t1;
OX377610.1_Thelaira_solivaga_genome_assembly,_chromosome:_1	GeneMark.hmm3	mRNA	340409	350317	.	-	.	ID=g29.t2;Parent=g29;
OX377610.1_Thelaira_solivaga_genome_assembly,_chromosome:_1	GeneMark.hmm3	stop_codon	340409	340411	.	-	0	ID=g29.t2.stop1;Parent=g29.t2;
OX377610.1_Thelaira_solivaga_genome_assembly,_chromosome:_1	GeneMark.hmm3	CDS	340409	340861	.	-	0	ID=g29.t2.CDS1;Parent=g29.t2;
OX377610.1_Thelaira_solivaga_genome_assembly,_chromosome:_1	GeneMark.hmm3	exon	340409	340861	0	-	.	ID=g29.t2.exon1;Parent=g29.t2;
OX377610.1_Thelaira_solivaga_genome_assembly,_chromosome:_1	GeneMark.hmm3	intron	340862	340993	.	-	0	ID=g29.t2.intron1;Parent=g29.t2;
OX377610.1_Thelaira_solivaga_genome_assembly,_chromosome:_1	GeneMark.hmm3	CDS	340994	341263	.	-	0	ID=g29.t2.CDS2;Parent=g29.t2;
OX377610.1_Thelaira_solivaga_genome_assembly,_chromosome:_1	GeneMark.hmm3	exon	340994	341263	0	-	.	ID=g29.t2.exon2;Parent=g29.t2;
OX377610.1_Thelaira_solivaga_genome_assembly,_chromosome:_1	GeneMark.hmm3	intron	341264	349625	.	-	0	ID=g29.t2.intron2;Parent=g29.t2;
OX377610.1_Thelaira_solivaga_genome_assembly,_chromosome:_1	GeneMark.hmm3	CDS	349626	349736	.	-	0	ID=g29.t2.CDS3;Parent=g29.t2;
OX377610.1_Thelaira_solivaga_genome_assembly,_chromosome:_1	GeneMark.hmm3	exon	349626	349736	0	-	.	ID=g29.t2.exon3;Parent=g29.t2;
OX377610.1_Thelaira_solivaga_genome_assembly,_chromosome:_1	GeneMark.hmm3	intron	349737	350272	.	-	0	ID=g29.t2.intron3;Parent=g29.t2;
OX377610.1_Thelaira_solivaga_genome_assembly,_chromosome:_1	GeneMark.hmm3	CDS	350273	350317	.	-	0	ID=g29.t2.CDS4;Parent=g29.t2;
OX377610.1_Thelaira_solivaga_genome_assembly,_chromosome:_1	GeneMark.hmm3	exon	350273	350317	0	-	.	ID=g29.t2.exon4;Parent=g29.t2;
OX377610.1_Thelaira_solivaga_genome_assembly,_chromosome:_1	GeneMark.hmm3	start_codon	350315	350317	.	-	0	ID=g29.t2.start1;Parent=g29.t2;
OX377610.1_Thelaira_solivaga_genome_assembly,_chromosome:_1	AUGUSTUS	gene	368287	370150	.	+	.	ID=g30;
OX377610.1_Thelaira_solivaga_genome_assembly,_chromosome:_1	AUGUSTUS	mRNA	368287	370150	0.64	+	.	ID=g30.t1;Parent=g30;
OX377610.1_Thelaira_solivaga_genome_assembly,_chromosome:_1	AUGUSTUS	start_codon	368287	368289	.	+	0	ID=g30.t1.start1;Parent=g30.t1;
OX377610.1_Thelaira_solivaga_genome_assembly,_chromosome:_1	AUGUSTUS	CDS	368287	368459	0.65	+	0	ID=g30.t1.CDS1;Parent=g30.t1;
OX377610.1_Thelaira_solivaga_genome_assembly,_chromosome:_1	AUGUSTUS	exon	368287	368459	.	+	.	ID=g30.t1.exon1;Parent=g30.t1;
OX377610.1_Thelaira_solivaga_genome_assembly,_chromosome:_1	AUGUSTUS	intron	368460	369924	0.64	+	.	ID=g30.t1.intron1;Parent=g30.t1;
OX377610.1_Thelaira_solivaga_genome_assembly,_chromosome:_1	AUGUSTUS	CDS	369925	370150	0.66	+	1	ID=g30.t1.CDS2;Parent=g30.t1;
OX377610.1_Thelaira_solivaga_genome_assembly,_chromosome:_1	AUGUSTUS	exon	369925	370150	.	+	.	ID=g30.t1.exon2;Parent=g30.t1;
OX377610.1_Thelaira_solivaga_genome_assembly,_chromosome:_1	AUGUSTUS	stop_codon	370148	370150	.	+	0	ID=g30.t1.stop1;Parent=g30.t1;
OX377610.1_Thelaira_solivaga_genome_assembly,_chromosome:_1	AUGUSTUS	gene	423614	427972	.	+	.	ID=g31;
OX377610.1_Thelaira_solivaga_genome_assembly,_chromosome:_1	AUGUSTUS	mRNA	423614	427972	0.36	+	.	ID=g31.t1;Parent=g31;
OX377610.1_Thelaira_solivaga_genome_assembly,_chromosome:_1	AUGUSTUS	start_codon	423614	423616	.	+	0	ID=g31.t1.start1;Parent=g31.t1;
OX377610.1_Thelaira_solivaga_genome_assembly,_chromosome:_1	AUGUSTUS	CDS	423614	423644	0.9	+	0	ID=g31.t1.CDS1;Parent=g31.t1;
OX377610.1_Thelaira_solivaga_genome_assembly,_chromosome:_1	AUGUSTUS	exon	423614	423644	.	+	.	ID=g31.t1.exon1;Parent=g31.t1;
OX377610.1_Thelaira_solivaga_genome_assembly,_chromosome:_1	AUGUSTUS	intron	423645	424850	0.36	+	.	ID=g31.t1.intron1;Parent=g31.t1;
OX377610.1_Thelaira_solivaga_genome_assembly,_chromosome:_1	AUGUSTUS	CDS	424851	427972	0.38	+	2	ID=g31.t1.CDS2;Parent=g31.t1;
OX377610.1_Thelaira_solivaga_genome_assembly,_chromosome:_1	AUGUSTUS	exon	424851	427972	.	+	.	ID=g31.t1.exon2;Parent=g31.t1;
OX377610.1_Thelaira_solivaga_genome_assembly,_chromosome:_1	AUGUSTUS	stop_codon	427970	427972	.	+	0	ID=g31.t1.stop1;Parent=g31.t1;
OX377610.1_Thelaira_solivaga_genome_assembly,_chromosome:_1	AUGUSTUS	gene	573103	574637	.	-	.	ID=g32;
OX377610.1_Thelaira_solivaga_genome_assembly,_chromosome:_1	AUGUSTUS	mRNA	573103	574637	1	-	.	ID=g32.t1;Parent=g32;
OX377610.1_Thelaira_solivaga_genome_assembly,_chromosome:_1	AUGUSTUS	stop_codon	573103	573105	.	-	0	ID=g32.t1.stop1;Parent=g32.t1;
OX377610.1_Thelaira_solivaga_genome_assembly,_chromosome:_1	AUGUSTUS	CDS	573103	573448	1	-	1	ID=g32.t1.CDS1;Parent=g32.t1;
OX377610.1_Thelaira_solivaga_genome_assembly,_chromosome:_1	AUGUSTUS	exon	573103	573448	.	-	.	ID=g32.t1.exon1;Parent=g32.t1;
OX377610.1_Thelaira_solivaga_genome_assembly,_chromosome:_1	AUGUSTUS	intron	573449	573501	1	-	.	ID=g32.t1.intron1;Parent=g32.t1;
OX377610.1_Thelaira_solivaga_genome_assembly,_chromosome:_1	AUGUSTUS	CDS	573502	573677	1	-	0	ID=g32.t1.CDS2;Parent=g32.t1;
OX377610.1_Thelaira_solivaga_genome_assembly,_chromosome:_1	AUGUSTUS	exon	573502	573677	.	-	.	ID=g32.t1.exon2;Parent=g32.t1;
OX377610.1_Thelaira_solivaga_genome_assembly,_chromosome:_1	AUGUSTUS	intron	573678	573791	1	-	.	ID=g32.t1.intron2;Parent=g32.t1;
OX377610.1_Thelaira_solivaga_genome_assembly,_chromosome:_1	AUGUSTUS	CDS	573792	574637	1	-	0	ID=g32.t1.CDS3;Parent=g32.t1;
OX377610.1_Thelaira_solivaga_genome_assembly,_chromosome:_1	AUGUSTUS	exon	573792	574637	.	-	.	ID=g32.t1.exon3;Parent=g32.t1;
OX377610.1_Thelaira_solivaga_genome_assembly,_chromosome:_1	AUGUSTUS	start_codon	574635	574637	.	-	0	ID=g32.t1.start1;Parent=g32.t1;
OX377610.1_Thelaira_solivaga_genome_assembly,_chromosome:_1	AUGUSTUS	gene	575357	576212	.	+	.	ID=g33;
OX377610.1_Thelaira_solivaga_genome_assembly,_chromosome:_1	AUGUSTUS	mRNA	575357	576212	1	+	.	ID=g33.t1;Parent=g33;
OX377610.1_Thelaira_solivaga_genome_assembly,_chromosome:_1	AUGUSTUS	start_codon	575357	575359	.	+	0	ID=g33.t1.start1;Parent=g33.t1;
OX377610.1_Thelaira_solivaga_genome_assembly,_chromosome:_1	AUGUSTUS	CDS	575357	575381	1	+	0	ID=g33.t1.CDS1;Parent=g33.t1;
OX377610.1_Thelaira_solivaga_genome_assembly,_chromosome:_1	AUGUSTUS	exon	575357	575381	.	+	.	ID=g33.t1.exon1;Parent=g33.t1;
OX377610.1_Thelaira_solivaga_genome_assembly,_chromosome:_1	AUGUSTUS	intron	575382	575442	1	+	.	ID=g33.t1.intron1;Parent=g33.t1;
OX377610.1_Thelaira_solivaga_genome_assembly,_chromosome:_1	AUGUSTUS	CDS	575443	576212	1	+	2	ID=g33.t1.CDS2;Parent=g33.t1;
OX377610.1_Thelaira_solivaga_genome_assembly,_chromosome:_1	AUGUSTUS	exon	575443	576212	.	+	.	ID=g33.t1.exon2;Parent=g33.t1;
OX377610.1_Thelaira_solivaga_genome_assembly,_chromosome:_1	AUGUSTUS	stop_codon	576210	576212	.	+	0	ID=g33.t1.stop1;Parent=g33.t1;
OX377610.1_Thelaira_solivaga_genome_assembly,_chromosome:_1	AUGUSTUS	gene	576325	577514	.	-	.	ID=g34;
OX377610.1_Thelaira_solivaga_genome_assembly,_chromosome:_1	AUGUSTUS	mRNA	576325	577514	1	-	.	ID=g34.t1;Parent=g34;
OX377610.1_Thelaira_solivaga_genome_assembly,_chromosome:_1	AUGUSTUS	stop_codon	576325	576327	.	-	0	ID=g34.t1.stop1;Parent=g34.t1;
OX377610.1_Thelaira_solivaga_genome_assembly,_chromosome:_1	AUGUSTUS	CDS	576325	577352	1	-	2	ID=g34.t1.CDS1;Parent=g34.t1;
OX377610.1_Thelaira_solivaga_genome_assembly,_chromosome:_1	AUGUSTUS	exon	576325	577352	.	-	.	ID=g34.t1.exon1;Parent=g34.t1;
OX377610.1_Thelaira_solivaga_genome_assembly,_chromosome:_1	AUGUSTUS	intron	577353	577435	1	-	.	ID=g34.t1.intron1;Parent=g34.t1;
OX377610.1_Thelaira_solivaga_genome_assembly,_chromosome:_1	AUGUSTUS	CDS	577436	577514	1	-	0	ID=g34.t1.CDS2;Parent=g34.t1;
OX377610.1_Thelaira_solivaga_genome_assembly,_chromosome:_1	AUGUSTUS	exon	577436	577514	.	-	.	ID=g34.t1.exon2;Parent=g34.t1;
OX377610.1_Thelaira_solivaga_genome_assembly,_chromosome:_1	AUGUSTUS	start_codon	577512	577514	.	-	0	ID=g34.t1.start1;Parent=g34.t1;
OX377610.1_Thelaira_solivaga_genome_assembly,_chromosome:_1	AUGUSTUS	gene	578267	580896	.	+	.	ID=g35;
OX377610.1_Thelaira_solivaga_genome_assembly,_chromosome:_1	AUGUSTUS	mRNA	578267	580896	1	+	.	ID=g35.t1;Parent=g35;
OX377610.1_Thelaira_solivaga_genome_assembly,_chromosome:_1	AUGUSTUS	start_codon	578267	578269	.	+	0	ID=g35.t1.start1;Parent=g35.t1;
OX377610.1_Thelaira_solivaga_genome_assembly,_chromosome:_1	AUGUSTUS	CDS	578267	578323	1	+	0	ID=g35.t1.CDS1;Parent=g35.t1;
OX377610.1_Thelaira_solivaga_genome_assembly,_chromosome:_1	AUGUSTUS	exon	578267	578323	.	+	.	ID=g35.t1.exon1;Parent=g35.t1;
OX377610.1_Thelaira_solivaga_genome_assembly,_chromosome:_1	AUGUSTUS	intron	578324	578384	1	+	.	ID=g35.t1.intron1;Parent=g35.t1;
OX377610.1_Thelaira_solivaga_genome_assembly,_chromosome:_1	AUGUSTUS	CDS	578385	579053	1	+	0	ID=g35.t1.CDS2;Parent=g35.t1;
OX377610.1_Thelaira_solivaga_genome_assembly,_chromosome:_1	AUGUSTUS	exon	578385	579053	.	+	.	ID=g35.t1.exon2;Parent=g35.t1;
OX377610.1_Thelaira_solivaga_genome_assembly,_chromosome:_1	AUGUSTUS	intron	579054	579116	1	+	.	ID=g35.t1.intron2;Parent=g35.t1;
OX377610.1_Thelaira_solivaga_genome_assembly,_chromosome:_1	AUGUSTUS	CDS	579117	579418	1	+	0	ID=g35.t1.CDS3;Parent=g35.t1;
OX377610.1_Thelaira_solivaga_genome_assembly,_chromosome:_1	AUGUSTUS	exon	579117	579418	.	+	.	ID=g35.t1.exon3;Parent=g35.t1;
OX377610.1_Thelaira_solivaga_genome_assembly,_chromosome:_1	AUGUSTUS	intron	579419	579476	1	+	.	ID=g35.t1.intron3;Parent=g35.t1;
OX377610.1_Thelaira_solivaga_genome_assembly,_chromosome:_1	AUGUSTUS	CDS	579477	579770	1	+	1	ID=g35.t1.CDS4;Parent=g35.t1;
OX377610.1_Thelaira_solivaga_genome_assembly,_chromosome:_1	AUGUSTUS	exon	579477	579770	.	+	.	ID=g35.t1.exon4;Parent=g35.t1;
OX377610.1_Thelaira_solivaga_genome_assembly,_chromosome:_1	AUGUSTUS	intron	579771	580100	1	+	.	ID=g35.t1.intron4;Parent=g35.t1;
OX377610.1_Thelaira_solivaga_genome_assembly,_chromosome:_1	AUGUSTUS	CDS	580101	580896	1	+	1	ID=g35.t1.CDS5;Parent=g35.t1;
OX377610.1_Thelaira_solivaga_genome_assembly,_chromosome:_1	AUGUSTUS	exon	580101	580896	.	+	.	ID=g35.t1.exon5;Parent=g35.t1;
OX377610.1_Thelaira_solivaga_genome_assembly,_chromosome:_1	AUGUSTUS	stop_codon	580894	580896	.	+	0	ID=g35.t1.stop1;Parent=g35.t1;
OX377610.1_Thelaira_solivaga_genome_assembly,_chromosome:_1	AUGUSTUS	gene	581536	583950	.	-	.	ID=g36;
OX377610.1_Thelaira_solivaga_genome_assembly,_chromosome:_1	AUGUSTUS	mRNA	581536	583950	1	-	.	ID=g36.t1;Parent=g36;
OX377610.1_Thelaira_solivaga_genome_assembly,_chromosome:_1	AUGUSTUS	stop_codon	581536	581538	.	-	0	ID=g36.t1.stop1;Parent=g36.t1;
OX377610.1_Thelaira_solivaga_genome_assembly,_chromosome:_1	AUGUSTUS	CDS	581536	582057	1	-	0	ID=g36.t1.CDS1;Parent=g36.t1;
OX377610.1_Thelaira_solivaga_genome_assembly,_chromosome:_1	AUGUSTUS	exon	581536	582057	.	-	.	ID=g36.t1.exon1;Parent=g36.t1;
OX377610.1_Thelaira_solivaga_genome_assembly,_chromosome:_1	AUGUSTUS	intron	582058	582120	1	-	.	ID=g36.t1.intron1;Parent=g36.t1;
OX377610.1_Thelaira_solivaga_genome_assembly,_chromosome:_1	AUGUSTUS	CDS	582121	582168	1	-	0	ID=g36.t1.CDS2;Parent=g36.t1;
OX377610.1_Thelaira_solivaga_genome_assembly,_chromosome:_1	AUGUSTUS	exon	582121	582168	.	-	.	ID=g36.t1.exon2;Parent=g36.t1;
OX377610.1_Thelaira_solivaga_genome_assembly,_chromosome:_1	AUGUSTUS	intron	582169	582732	1	-	.	ID=g36.t1.intron2;Parent=g36.t1;
OX377610.1_Thelaira_solivaga_genome_assembly,_chromosome:_1	AUGUSTUS	CDS	582733	583323	1	-	0	ID=g36.t1.CDS3;Parent=g36.t1;
OX377610.1_Thelaira_solivaga_genome_assembly,_chromosome:_1	AUGUSTUS	exon	582733	583323	.	-	.	ID=g36.t1.exon3;Parent=g36.t1;
OX377610.1_Thelaira_solivaga_genome_assembly,_chromosome:_1	AUGUSTUS	intron	583324	583506	1	-	.	ID=g36.t1.intron3;Parent=g36.t1;
OX377610.1_Thelaira_solivaga_genome_assembly,_chromosome:_1	AUGUSTUS	CDS	583507	583611	1	-	0	ID=g36.t1.CDS4;Parent=g36.t1;
OX377610.1_Thelaira_solivaga_genome_assembly,_chromosome:_1	AUGUSTUS	exon	583507	583611	.	-	.	ID=g36.t1.exon4;Parent=g36.t1;
OX377610.1_Thelaira_solivaga_genome_assembly,_chromosome:_1	AUGUSTUS	intron	583612	583803	1	-	.	ID=g36.t1.intron4;Parent=g36.t1;
OX377610.1_Thelaira_solivaga_genome_assembly,_chromosome:_1	AUGUSTUS	CDS	583804	583950	1	-	0	ID=g36.t1.CDS5;Parent=g36.t1;
OX377610.1_Thelaira_solivaga_genome_assembly,_chromosome:_1	AUGUSTUS	exon	583804	583950	.	-	.	ID=g36.t1.exon5;Parent=g36.t1;
OX377610.1_Thelaira_solivaga_genome_assembly,_chromosome:_1	AUGUSTUS	start_codon	583948	583950	.	-	0	ID=g36.t1.start1;Parent=g36.t1;
OX377610.1_Thelaira_solivaga_genome_assembly,_chromosome:_1	AUGUSTUS	gene	600224	605179	.	-	.	ID=g37;
OX377610.1_Thelaira_solivaga_genome_assembly,_chromosome:_1	AUGUSTUS	mRNA	600224	605179	1	-	.	ID=g37.t1;Parent=g37;
OX377610.1_Thelaira_solivaga_genome_assembly,_chromosome:_1	AUGUSTUS	stop_codon	600224	600226	.	-	0	ID=g37.t1.stop1;Parent=g37.t1;
OX377610.1_Thelaira_solivaga_genome_assembly,_chromosome:_1	AUGUSTUS	CDS	600224	600426	1	-	2	ID=g37.t1.CDS1;Parent=g37.t1;
OX377610.1_Thelaira_solivaga_genome_assembly,_chromosome:_1	AUGUSTUS	exon	600224	600426	.	-	.	ID=g37.t1.exon1;Parent=g37.t1;
OX377610.1_Thelaira_solivaga_genome_assembly,_chromosome:_1	AUGUSTUS	intron	600427	600497	1	-	.	ID=g37.t1.intron1;Parent=g37.t1;
OX377610.1_Thelaira_solivaga_genome_assembly,_chromosome:_1	AUGUSTUS	CDS	600498	600731	1	-	2	ID=g37.t1.CDS2;Parent=g37.t1;
OX377610.1_Thelaira_solivaga_genome_assembly,_chromosome:_1	AUGUSTUS	exon	600498	600731	.	-	.	ID=g37.t1.exon2;Parent=g37.t1;
OX377610.1_Thelaira_solivaga_genome_assembly,_chromosome:_1	AUGUSTUS	intron	600732	601102	1	-	.	ID=g37.t1.intron2;Parent=g37.t1;
OX377610.1_Thelaira_solivaga_genome_assembly,_chromosome:_1	AUGUSTUS	CDS	601103	601187	1	-	0	ID=g37.t1.CDS3;Parent=g37.t1;
OX377610.1_Thelaira_solivaga_genome_assembly,_chromosome:_1	AUGUSTUS	exon	601103	601187	.	-	.	ID=g37.t1.exon3;Parent=g37.t1;
OX377610.1_Thelaira_solivaga_genome_assembly,_chromosome:_1	AUGUSTUS	intron	601188	601494	1	-	.	ID=g37.t1.intron3;Parent=g37.t1;
OX377610.1_Thelaira_solivaga_genome_assembly,_chromosome:_1	AUGUSTUS	CDS	601495	601522	1	-	1	ID=g37.t1.CDS4;Parent=g37.t1;
OX377610.1_Thelaira_solivaga_genome_assembly,_chromosome:_1	AUGUSTUS	exon	601495	601522	.	-	.	ID=g37.t1.exon4;Parent=g37.t1;
OX377610.1_Thelaira_solivaga_genome_assembly,_chromosome:_1	AUGUSTUS	intron	601523	601962	1	-	.	ID=g37.t1.intron4;Parent=g37.t1;
OX377610.1_Thelaira_solivaga_genome_assembly,_chromosome:_1	AUGUSTUS	CDS	601963	602239	1	-	2	ID=g37.t1.CDS5;Parent=g37.t1;
OX377610.1_Thelaira_solivaga_genome_assembly,_chromosome:_1	AUGUSTUS	exon	601963	602239	.	-	.	ID=g37.t1.exon5;Parent=g37.t1;
OX377610.1_Thelaira_solivaga_genome_assembly,_chromosome:_1	AUGUSTUS	intron	602240	603380	1	-	.	ID=g37.t1.intron5;Parent=g37.t1;
OX377610.1_Thelaira_solivaga_genome_assembly,_chromosome:_1	AUGUSTUS	CDS	603381	603428	1	-	2	ID=g37.t1.CDS6;Parent=g37.t1;
OX377610.1_Thelaira_solivaga_genome_assembly,_chromosome:_1	AUGUSTUS	exon	603381	603428	.	-	.	ID=g37.t1.exon6;Parent=g37.t1;
OX377610.1_Thelaira_solivaga_genome_assembly,_chromosome:_1	AUGUSTUS	intron	603429	605103	1	-	.	ID=g37.t1.intron6;Parent=g37.t1;
OX377610.1_Thelaira_solivaga_genome_assembly,_chromosome:_1	AUGUSTUS	CDS	605104	605179	1	-	0	ID=g37.t1.CDS7;Parent=g37.t1;
OX377610.1_Thelaira_solivaga_genome_assembly,_chromosome:_1	AUGUSTUS	exon	605104	605179	.	-	.	ID=g37.t1.exon7;Parent=g37.t1;
OX377610.1_Thelaira_solivaga_genome_assembly,_chromosome:_1	AUGUSTUS	start_codon	605177	605179	.	-	0	ID=g37.t1.start1;Parent=g37.t1;
OX377610.1_Thelaira_solivaga_genome_assembly,_chromosome:_1	AUGUSTUS	gene	613618	617410	.	-	.	ID=g38;
OX377610.1_Thelaira_solivaga_genome_assembly,_chromosome:_1	AUGUSTUS	mRNA	613618	617410	1	-	.	ID=g38.t1;Parent=g38;
OX377610.1_Thelaira_solivaga_genome_assembly,_chromosome:_1	AUGUSTUS	stop_codon	613618	613620	.	-	0	ID=g38.t1.stop1;Parent=g38.t1;
OX377610.1_Thelaira_solivaga_genome_assembly,_chromosome:_1	AUGUSTUS	CDS	613618	615673	1	-	1	ID=g38.t1.CDS1;Parent=g38.t1;
OX377610.1_Thelaira_solivaga_genome_assembly,_chromosome:_1	AUGUSTUS	exon	613618	615673	.	-	.	ID=g38.t1.exon1;Parent=g38.t1;
OX377610.1_Thelaira_solivaga_genome_assembly,_chromosome:_1	AUGUSTUS	intron	615674	615829	1	-	.	ID=g38.t1.intron1;Parent=g38.t1;
OX377610.1_Thelaira_solivaga_genome_assembly,_chromosome:_1	AUGUSTUS	CDS	615830	616479	1	-	0	ID=g38.t1.CDS2;Parent=g38.t1;
OX377610.1_Thelaira_solivaga_genome_assembly,_chromosome:_1	AUGUSTUS	exon	615830	616479	.	-	.	ID=g38.t1.exon2;Parent=g38.t1;
OX377610.1_Thelaira_solivaga_genome_assembly,_chromosome:_1	AUGUSTUS	intron	616480	616606	1	-	.	ID=g38.t1.intron2;Parent=g38.t1;
OX377610.1_Thelaira_solivaga_genome_assembly,_chromosome:_1	AUGUSTUS	CDS	616607	616747	1	-	0	ID=g38.t1.CDS3;Parent=g38.t1;
OX377610.1_Thelaira_solivaga_genome_assembly,_chromosome:_1	AUGUSTUS	exon	616607	616747	.	-	.	ID=g38.t1.exon3;Parent=g38.t1;
OX377610.1_Thelaira_solivaga_genome_assembly,_chromosome:_1	AUGUSTUS	intron	616748	617236	1	-	.	ID=g38.t1.intron3;Parent=g38.t1;
OX377610.1_Thelaira_solivaga_genome_assembly,_chromosome:_1	AUGUSTUS	CDS	617237	617410	1	-	0	ID=g38.t1.CDS4;Parent=g38.t1;
OX377610.1_Thelaira_solivaga_genome_assembly,_chromosome:_1	AUGUSTUS	exon	617237	617410	.	-	.	ID=g38.t1.exon4;Parent=g38.t1;
OX377610.1_Thelaira_solivaga_genome_assembly,_chromosome:_1	AUGUSTUS	start_codon	617408	617410	.	-	0	ID=g38.t1.start1;Parent=g38.t1;
OX377610.1_Thelaira_solivaga_genome_assembly,_chromosome:_1	AUGUSTUS	gene	626245	648296	.	-	.	ID=g39;
OX377610.1_Thelaira_solivaga_genome_assembly,_chromosome:_1	AUGUSTUS	mRNA	626245	648296	1	-	.	ID=g39.t1;Parent=g39;
OX377610.1_Thelaira_solivaga_genome_assembly,_chromosome:_1	AUGUSTUS	stop_codon	626245	626247	.	-	0	ID=g39.t1.stop1;Parent=g39.t1;
OX377610.1_Thelaira_solivaga_genome_assembly,_chromosome:_1	AUGUSTUS	CDS	626245	626447	1	-	2	ID=g39.t1.CDS1;Parent=g39.t1;
OX377610.1_Thelaira_solivaga_genome_assembly,_chromosome:_1	AUGUSTUS	exon	626245	626447	.	-	.	ID=g39.t1.exon1;Parent=g39.t1;
OX377610.1_Thelaira_solivaga_genome_assembly,_chromosome:_1	AUGUSTUS	intron	626448	627608	1	-	.	ID=g39.t1.intron1;Parent=g39.t1;
OX377610.1_Thelaira_solivaga_genome_assembly,_chromosome:_1	AUGUSTUS	CDS	627609	627644	1	-	2	ID=g39.t1.CDS2;Parent=g39.t1;
OX377610.1_Thelaira_solivaga_genome_assembly,_chromosome:_1	AUGUSTUS	exon	627609	627644	.	-	.	ID=g39.t1.exon2;Parent=g39.t1;
OX377610.1_Thelaira_solivaga_genome_assembly,_chromosome:_1	AUGUSTUS	intron	627645	627906	1	-	.	ID=g39.t1.intron2;Parent=g39.t1;
OX377610.1_Thelaira_solivaga_genome_assembly,_chromosome:_1	AUGUSTUS	CDS	627907	628051	1	-	0	ID=g39.t1.CDS3;Parent=g39.t1;
OX377610.1_Thelaira_solivaga_genome_assembly,_chromosome:_1	AUGUSTUS	exon	627907	628051	.	-	.	ID=g39.t1.exon3;Parent=g39.t1;
OX377610.1_Thelaira_solivaga_genome_assembly,_chromosome:_1	AUGUSTUS	intron	628052	628128	1	-	.	ID=g39.t1.intron3;Parent=g39.t1;
OX377610.1_Thelaira_solivaga_genome_assembly,_chromosome:_1	AUGUSTUS	CDS	628129	628291	1	-	1	ID=g39.t1.CDS4;Parent=g39.t1;
OX377610.1_Thelaira_solivaga_genome_assembly,_chromosome:_1	AUGUSTUS	exon	628129	628291	.	-	.	ID=g39.t1.exon4;Parent=g39.t1;
OX377610.1_Thelaira_solivaga_genome_assembly,_chromosome:_1	AUGUSTUS	intron	628292	628620	1	-	.	ID=g39.t1.intron4;Parent=g39.t1;
OX377610.1_Thelaira_solivaga_genome_assembly,_chromosome:_1	AUGUSTUS	CDS	628621	628841	1	-	0	ID=g39.t1.CDS5;Parent=g39.t1;
OX377610.1_Thelaira_solivaga_genome_assembly,_chromosome:_1	AUGUSTUS	exon	628621	628841	.	-	.	ID=g39.t1.exon5;Parent=g39.t1;
OX377610.1_Thelaira_solivaga_genome_assembly,_chromosome:_1	AUGUSTUS	intron	628842	628909	1	-	.	ID=g39.t1.intron5;Parent=g39.t1;
OX377610.1_Thelaira_solivaga_genome_assembly,_chromosome:_1	AUGUSTUS	CDS	628910	629000	1	-	1	ID=g39.t1.CDS6;Parent=g39.t1;
OX377610.1_Thelaira_solivaga_genome_assembly,_chromosome:_1	AUGUSTUS	exon	628910	629000	.	-	.	ID=g39.t1.exon6;Parent=g39.t1;
OX377610.1_Thelaira_solivaga_genome_assembly,_chromosome:_1	AUGUSTUS	intron	629001	629467	1	-	.	ID=g39.t1.intron6;Parent=g39.t1;
OX377610.1_Thelaira_solivaga_genome_assembly,_chromosome:_1	AUGUSTUS	CDS	629468	629619	1	-	0	ID=g39.t1.CDS7;Parent=g39.t1;
OX377610.1_Thelaira_solivaga_genome_assembly,_chromosome:_1	AUGUSTUS	exon	629468	629619	.	-	.	ID=g39.t1.exon7;Parent=g39.t1;
OX377610.1_Thelaira_solivaga_genome_assembly,_chromosome:_1	AUGUSTUS	intron	629620	638318	1	-	.	ID=g39.t1.intron7;Parent=g39.t1;
OX377610.1_Thelaira_solivaga_genome_assembly,_chromosome:_1	AUGUSTUS	CDS	638319	638479	1	-	2	ID=g39.t1.CDS8;Parent=g39.t1;
OX377610.1_Thelaira_solivaga_genome_assembly,_chromosome:_1	AUGUSTUS	exon	638319	638479	.	-	.	ID=g39.t1.exon8;Parent=g39.t1;
OX377610.1_Thelaira_solivaga_genome_assembly,_chromosome:_1	AUGUSTUS	intron	638480	638703	1	-	.	ID=g39.t1.intron8;Parent=g39.t1;
OX377610.1_Thelaira_solivaga_genome_assembly,_chromosome:_1	AUGUSTUS	CDS	638704	638872	1	-	0	ID=g39.t1.CDS9;Parent=g39.t1;
OX377610.1_Thelaira_solivaga_genome_assembly,_chromosome:_1	AUGUSTUS	exon	638704	638872	.	-	.	ID=g39.t1.exon9;Parent=g39.t1;
OX377610.1_Thelaira_solivaga_genome_assembly,_chromosome:_1	AUGUSTUS	intron	638873	638939	1	-	.	ID=g39.t1.intron9;Parent=g39.t1;
OX377610.1_Thelaira_solivaga_genome_assembly,_chromosome:_1	AUGUSTUS	CDS	638940	639036	1	-	1	ID=g39.t1.CDS10;Parent=g39.t1;
OX377610.1_Thelaira_solivaga_genome_assembly,_chromosome:_1	AUGUSTUS	exon	638940	639036	.	-	.	ID=g39.t1.exon10;Parent=g39.t1;
OX377610.1_Thelaira_solivaga_genome_assembly,_chromosome:_1	AUGUSTUS	intron	639037	639136	1	-	.	ID=g39.t1.intron10;Parent=g39.t1;
OX377610.1_Thelaira_solivaga_genome_assembly,_chromosome:_1	AUGUSTUS	CDS	639137	639270	1	-	0	ID=g39.t1.CDS11;Parent=g39.t1;
OX377610.1_Thelaira_solivaga_genome_assembly,_chromosome:_1	AUGUSTUS	exon	639137	639270	.	-	.	ID=g39.t1.exon11;Parent=g39.t1;
OX377610.1_Thelaira_solivaga_genome_assembly,_chromosome:_1	AUGUSTUS	intron	639271	639331	1	-	.	ID=g39.t1.intron11;Parent=g39.t1;
OX377610.1_Thelaira_solivaga_genome_assembly,_chromosome:_1	AUGUSTUS	CDS	639332	639501	1	-	2	ID=g39.t1.CDS12;Parent=g39.t1;
OX377610.1_Thelaira_solivaga_genome_assembly,_chromosome:_1	AUGUSTUS	exon	639332	639501	.	-	.	ID=g39.t1.exon12;Parent=g39.t1;
OX377610.1_Thelaira_solivaga_genome_assembly,_chromosome:_1	AUGUSTUS	intron	639502	639597	1	-	.	ID=g39.t1.intron12;Parent=g39.t1;
OX377610.1_Thelaira_solivaga_genome_assembly,_chromosome:_1	AUGUSTUS	CDS	639598	639727	1	-	0	ID=g39.t1.CDS13;Parent=g39.t1;
OX377610.1_Thelaira_solivaga_genome_assembly,_chromosome:_1	AUGUSTUS	exon	639598	639727	.	-	.	ID=g39.t1.exon13;Parent=g39.t1;
OX377610.1_Thelaira_solivaga_genome_assembly,_chromosome:_1	AUGUSTUS	intron	639728	642664	1	-	.	ID=g39.t1.intron13;Parent=g39.t1;
OX377610.1_Thelaira_solivaga_genome_assembly,_chromosome:_1	AUGUSTUS	CDS	642665	642697	1	-	0	ID=g39.t1.CDS14;Parent=g39.t1;
OX377610.1_Thelaira_solivaga_genome_assembly,_chromosome:_1	AUGUSTUS	exon	642665	642697	.	-	.	ID=g39.t1.exon14;Parent=g39.t1;
OX377610.1_Thelaira_solivaga_genome_assembly,_chromosome:_1	AUGUSTUS	intron	642698	648122	1	-	.	ID=g39.t1.intron14;Parent=g39.t1;
OX377610.1_Thelaira_solivaga_genome_assembly,_chromosome:_1	AUGUSTUS	CDS	648123	648296	1	-	0	ID=g39.t1.CDS15;Parent=g39.t1;
OX377610.1_Thelaira_solivaga_genome_assembly,_chromosome:_1	AUGUSTUS	exon	648123	648296	.	-	.	ID=g39.t1.exon15;Parent=g39.t1;
OX377610.1_Thelaira_solivaga_genome_assembly,_chromosome:_1	AUGUSTUS	start_codon	648294	648296	.	-	0	ID=g39.t1.start1;Parent=g39.t1;
OX377610.1_Thelaira_solivaga_genome_assembly,_chromosome:_1	AUGUSTUS	mRNA	626245	648296	1	-	.	ID=g39.t2;Parent=g39;
OX377610.1_Thelaira_solivaga_genome_assembly,_chromosome:_1	AUGUSTUS	stop_codon	626245	626247	.	-	0	ID=g39.t2.stop1;Parent=g39.t2;
OX377610.1_Thelaira_solivaga_genome_assembly,_chromosome:_1	AUGUSTUS	CDS	626245	626447	1	-	2	ID=g39.t2.CDS1;Parent=g39.t2;
OX377610.1_Thelaira_solivaga_genome_assembly,_chromosome:_1	AUGUSTUS	exon	626245	626447	.	-	.	ID=g39.t2.exon1;Parent=g39.t2;
OX377610.1_Thelaira_solivaga_genome_assembly,_chromosome:_1	AUGUSTUS	intron	626448	627608	1	-	.	ID=g39.t2.intron1;Parent=g39.t2;
OX377610.1_Thelaira_solivaga_genome_assembly,_chromosome:_1	AUGUSTUS	CDS	627609	627644	1	-	2	ID=g39.t2.CDS2;Parent=g39.t2;
OX377610.1_Thelaira_solivaga_genome_assembly,_chromosome:_1	AUGUSTUS	exon	627609	627644	.	-	.	ID=g39.t2.exon2;Parent=g39.t2;
OX377610.1_Thelaira_solivaga_genome_assembly,_chromosome:_1	AUGUSTUS	intron	627645	627906	1	-	.	ID=g39.t2.intron2;Parent=g39.t2;
OX377610.1_Thelaira_solivaga_genome_assembly,_chromosome:_1	AUGUSTUS	CDS	627907	628051	1	-	0	ID=g39.t2.CDS3;Parent=g39.t2;
OX377610.1_Thelaira_solivaga_genome_assembly,_chromosome:_1	AUGUSTUS	exon	627907	628051	.	-	.	ID=g39.t2.exon3;Parent=g39.t2;
OX377610.1_Thelaira_solivaga_genome_assembly,_chromosome:_1	AUGUSTUS	intron	628052	628128	1	-	.	ID=g39.t2.intron3;Parent=g39.t2;
OX377610.1_Thelaira_solivaga_genome_assembly,_chromosome:_1	AUGUSTUS	CDS	628129	628291	1	-	1	ID=g39.t2.CDS4;Parent=g39.t2;
OX377610.1_Thelaira_solivaga_genome_assembly,_chromosome:_1	AUGUSTUS	exon	628129	628291	.	-	.	ID=g39.t2.exon4;Parent=g39.t2;
OX377610.1_Thelaira_solivaga_genome_assembly,_chromosome:_1	AUGUSTUS	intron	628292	628620	1	-	.	ID=g39.t2.intron4;Parent=g39.t2;
OX377610.1_Thelaira_solivaga_genome_assembly,_chromosome:_1	AUGUSTUS	CDS	628621	628841	1	-	0	ID=g39.t2.CDS5;Parent=g39.t2;
OX377610.1_Thelaira_solivaga_genome_assembly,_chromosome:_1	AUGUSTUS	exon	628621	628841	.	-	.	ID=g39.t2.exon5;Parent=g39.t2;
OX377610.1_Thelaira_solivaga_genome_assembly,_chromosome:_1	AUGUSTUS	intron	628842	628909	1	-	.	ID=g39.t2.intron5;Parent=g39.t2;
OX377610.1_Thelaira_solivaga_genome_assembly,_chromosome:_1	AUGUSTUS	CDS	628910	629000	1	-	1	ID=g39.t2.CDS6;Parent=g39.t2;
OX377610.1_Thelaira_solivaga_genome_assembly,_chromosome:_1	AUGUSTUS	exon	628910	629000	.	-	.	ID=g39.t2.exon6;Parent=g39.t2;
OX377610.1_Thelaira_solivaga_genome_assembly,_chromosome:_1	AUGUSTUS	intron	629001	629467	1	-	.	ID=g39.t2.intron6;Parent=g39.t2;
OX377610.1_Thelaira_solivaga_genome_assembly,_chromosome:_1	AUGUSTUS	CDS	629468	629619	1	-	0	ID=g39.t2.CDS7;Parent=g39.t2;
OX377610.1_Thelaira_solivaga_genome_assembly,_chromosome:_1	AUGUSTUS	exon	629468	629619	.	-	.	ID=g39.t2.exon7;Parent=g39.t2;
OX377610.1_Thelaira_solivaga_genome_assembly,_chromosome:_1	AUGUSTUS	intron	629620	638318	1	-	.	ID=g39.t2.intron7;Parent=g39.t2;
OX377610.1_Thelaira_solivaga_genome_assembly,_chromosome:_1	AUGUSTUS	CDS	638319	638479	1	-	2	ID=g39.t2.CDS8;Parent=g39.t2;
OX377610.1_Thelaira_solivaga_genome_assembly,_chromosome:_1	AUGUSTUS	exon	638319	638479	.	-	.	ID=g39.t2.exon8;Parent=g39.t2;
OX377610.1_Thelaira_solivaga_genome_assembly,_chromosome:_1	AUGUSTUS	intron	638480	638703	1	-	.	ID=g39.t2.intron8;Parent=g39.t2;
OX377610.1_Thelaira_solivaga_genome_assembly,_chromosome:_1	AUGUSTUS	CDS	638704	638872	1	-	0	ID=g39.t2.CDS9;Parent=g39.t2;
OX377610.1_Thelaira_solivaga_genome_assembly,_chromosome:_1	AUGUSTUS	exon	638704	638872	.	-	.	ID=g39.t2.exon9;Parent=g39.t2;
OX377610.1_Thelaira_solivaga_genome_assembly,_chromosome:_1	AUGUSTUS	intron	638873	638939	1	-	.	ID=g39.t2.intron9;Parent=g39.t2;
OX377610.1_Thelaira_solivaga_genome_assembly,_chromosome:_1	AUGUSTUS	CDS	638940	639036	1	-	1	ID=g39.t2.CDS10;Parent=g39.t2;
OX377610.1_Thelaira_solivaga_genome_assembly,_chromosome:_1	AUGUSTUS	exon	638940	639036	.	-	.	ID=g39.t2.exon10;Parent=g39.t2;
OX377610.1_Thelaira_solivaga_genome_assembly,_chromosome:_1	AUGUSTUS	intron	639037	639136	1	-	.	ID=g39.t2.intron10;Parent=g39.t2;
OX377610.1_Thelaira_solivaga_genome_assembly,_chromosome:_1	AUGUSTUS	CDS	639137	639270	1	-	0	ID=g39.t2.CDS11;Parent=g39.t2;
OX377610.1_Thelaira_solivaga_genome_assembly,_chromosome:_1	AUGUSTUS	exon	639137	639270	.	-	.	ID=g39.t2.exon11;Parent=g39.t2;
OX377610.1_Thelaira_solivaga_genome_assembly,_chromosome:_1	AUGUSTUS	intron	639271	639331	1	-	.	ID=g39.t2.intron11;Parent=g39.t2;
OX377610.1_Thelaira_solivaga_genome_assembly,_chromosome:_1	AUGUSTUS	CDS	639332	639501	1	-	2	ID=g39.t2.CDS12;Parent=g39.t2;
OX377610.1_Thelaira_solivaga_genome_assembly,_chromosome:_1	AUGUSTUS	exon	639332	639501	.	-	.	ID=g39.t2.exon12;Parent=g39.t2;
OX377610.1_Thelaira_solivaga_genome_assembly,_chromosome:_1	AUGUSTUS	intron	639502	639597	1	-	.	ID=g39.t2.intron12;Parent=g39.t2;
OX377610.1_Thelaira_solivaga_genome_assembly,_chromosome:_1	AUGUSTUS	CDS	639598	639727	1	-	0	ID=g39.t2.CDS13;Parent=g39.t2;
OX377610.1_Thelaira_solivaga_genome_assembly,_chromosome:_1	AUGUSTUS	exon	639598	639727	.	-	.	ID=g39.t2.exon13;Parent=g39.t2;
OX377610.1_Thelaira_solivaga_genome_assembly,_chromosome:_1	AUGUSTUS	intron	639728	648122	1	-	.	ID=g39.t2.intron13;Parent=g39.t2;
OX377610.1_Thelaira_solivaga_genome_assembly,_chromosome:_1	AUGUSTUS	CDS	648123	648296	1	-	0	ID=g39.t2.CDS14;Parent=g39.t2;
OX377610.1_Thelaira_solivaga_genome_assembly,_chromosome:_1	AUGUSTUS	exon	648123	648296	.	-	.	ID=g39.t2.exon14;Parent=g39.t2;
OX377610.1_Thelaira_solivaga_genome_assembly,_chromosome:_1	AUGUSTUS	start_codon	648294	648296	.	-	0	ID=g39.t2.start1;Parent=g39.t2;
OX377610.1_Thelaira_solivaga_genome_assembly,_chromosome:_1	AUGUSTUS	gene	651613	652373	.	+	.	ID=g40;
OX377610.1_Thelaira_solivaga_genome_assembly,_chromosome:_1	AUGUSTUS	mRNA	651613	652373	1	+	.	ID=g40.t1;Parent=g40;
OX377610.1_Thelaira_solivaga_genome_assembly,_chromosome:_1	AUGUSTUS	start_codon	651613	651615	.	+	0	ID=g40.t1.start1;Parent=g40.t1;
OX377610.1_Thelaira_solivaga_genome_assembly,_chromosome:_1	AUGUSTUS	CDS	651613	651920	1	+	0	ID=g40.t1.CDS1;Parent=g40.t1;
OX377610.1_Thelaira_solivaga_genome_assembly,_chromosome:_1	AUGUSTUS	exon	651613	651920	.	+	.	ID=g40.t1.exon1;Parent=g40.t1;
OX377610.1_Thelaira_solivaga_genome_assembly,_chromosome:_1	AUGUSTUS	intron	651921	651983	1	+	.	ID=g40.t1.intron1;Parent=g40.t1;
OX377610.1_Thelaira_solivaga_genome_assembly,_chromosome:_1	AUGUSTUS	CDS	651984	652127	1	+	1	ID=g40.t1.CDS2;Parent=g40.t1;
OX377610.1_Thelaira_solivaga_genome_assembly,_chromosome:_1	AUGUSTUS	exon	651984	652127	.	+	.	ID=g40.t1.exon2;Parent=g40.t1;
OX377610.1_Thelaira_solivaga_genome_assembly,_chromosome:_1	AUGUSTUS	intron	652128	652192	1	+	.	ID=g40.t1.intron2;Parent=g40.t1;
OX377610.1_Thelaira_solivaga_genome_assembly,_chromosome:_1	AUGUSTUS	CDS	652193	652373	1	+	1	ID=g40.t1.CDS3;Parent=g40.t1;
OX377610.1_Thelaira_solivaga_genome_assembly,_chromosome:_1	AUGUSTUS	exon	652193	652373	.	+	.	ID=g40.t1.exon3;Parent=g40.t1;
OX377610.1_Thelaira_solivaga_genome_assembly,_chromosome:_1	AUGUSTUS	stop_codon	652371	652373	.	+	0	ID=g40.t1.stop1;Parent=g40.t1;
OX377610.1_Thelaira_solivaga_genome_assembly,_chromosome:_1	AUGUSTUS	gene	653611	654789	.	-	.	ID=g41;
OX377610.1_Thelaira_solivaga_genome_assembly,_chromosome:_1	AUGUSTUS	mRNA	653611	654789	1	-	.	ID=g41.t1;Parent=g41;
OX377610.1_Thelaira_solivaga_genome_assembly,_chromosome:_1	AUGUSTUS	stop_codon	653611	653613	.	-	0	ID=g41.t1.stop1;Parent=g41.t1;
OX377610.1_Thelaira_solivaga_genome_assembly,_chromosome:_1	AUGUSTUS	CDS	653611	654471	1	-	0	ID=g41.t1.CDS1;Parent=g41.t1;
OX377610.1_Thelaira_solivaga_genome_assembly,_chromosome:_1	AUGUSTUS	exon	653611	654471	.	-	.	ID=g41.t1.exon1;Parent=g41.t1;
OX377610.1_Thelaira_solivaga_genome_assembly,_chromosome:_1	AUGUSTUS	intron	654472	654541	1	-	.	ID=g41.t1.intron1;Parent=g41.t1;
OX377610.1_Thelaira_solivaga_genome_assembly,_chromosome:_1	AUGUSTUS	CDS	654542	654711	1	-	2	ID=g41.t1.CDS2;Parent=g41.t1;
OX377610.1_Thelaira_solivaga_genome_assembly,_chromosome:_1	AUGUSTUS	exon	654542	654711	.	-	.	ID=g41.t1.exon2;Parent=g41.t1;
OX377610.1_Thelaira_solivaga_genome_assembly,_chromosome:_1	AUGUSTUS	intron	654712	654770	1	-	.	ID=g41.t1.intron2;Parent=g41.t1;
OX377610.1_Thelaira_solivaga_genome_assembly,_chromosome:_1	AUGUSTUS	CDS	654771	654789	1	-	0	ID=g41.t1.CDS3;Parent=g41.t1;
OX377610.1_Thelaira_solivaga_genome_assembly,_chromosome:_1	AUGUSTUS	exon	654771	654789	.	-	.	ID=g41.t1.exon3;Parent=g41.t1;
OX377610.1_Thelaira_solivaga_genome_assembly,_chromosome:_1	AUGUSTUS	start_codon	654787	654789	.	-	0	ID=g41.t1.start1;Parent=g41.t1;
OX377610.1_Thelaira_solivaga_genome_assembly,_chromosome:_1	AUGUSTUS	gene	662083	687987	.	-	.	ID=g42;
OX377610.1_Thelaira_solivaga_genome_assembly,_chromosome:_1	AUGUSTUS	mRNA	662083	687987	1	-	.	ID=g42.t1;Parent=g42;
OX377610.1_Thelaira_solivaga_genome_assembly,_chromosome:_1	AUGUSTUS	stop_codon	662083	662085	.	-	0	ID=g42.t1.stop1;Parent=g42.t1;
OX377610.1_Thelaira_solivaga_genome_assembly,_chromosome:_1	AUGUSTUS	CDS	662083	663035	1	-	2	ID=g42.t1.CDS1;Parent=g42.t1;
OX377610.1_Thelaira_solivaga_genome_assembly,_chromosome:_1	AUGUSTUS	exon	662083	663035	.	-	.	ID=g42.t1.exon1;Parent=g42.t1;
OX377610.1_Thelaira_solivaga_genome_assembly,_chromosome:_1	AUGUSTUS	intron	663036	669014	1	-	.	ID=g42.t1.intron1;Parent=g42.t1;
OX377610.1_Thelaira_solivaga_genome_assembly,_chromosome:_1	AUGUSTUS	CDS	669015	669312	1	-	0	ID=g42.t1.CDS2;Parent=g42.t1;
OX377610.1_Thelaira_solivaga_genome_assembly,_chromosome:_1	AUGUSTUS	exon	669015	669312	.	-	.	ID=g42.t1.exon2;Parent=g42.t1;
OX377610.1_Thelaira_solivaga_genome_assembly,_chromosome:_1	AUGUSTUS	intron	669313	671277	1	-	.	ID=g42.t1.intron2;Parent=g42.t1;
OX377610.1_Thelaira_solivaga_genome_assembly,_chromosome:_1	AUGUSTUS	CDS	671278	671513	1	-	2	ID=g42.t1.CDS3;Parent=g42.t1;
OX377610.1_Thelaira_solivaga_genome_assembly,_chromosome:_1	AUGUSTUS	exon	671278	671513	.	-	.	ID=g42.t1.exon3;Parent=g42.t1;
OX377610.1_Thelaira_solivaga_genome_assembly,_chromosome:_1	AUGUSTUS	intron	671514	671580	1	-	.	ID=g42.t1.intron3;Parent=g42.t1;
OX377610.1_Thelaira_solivaga_genome_assembly,_chromosome:_1	AUGUSTUS	CDS	671581	671931	1	-	2	ID=g42.t1.CDS4;Parent=g42.t1;
OX377610.1_Thelaira_solivaga_genome_assembly,_chromosome:_1	AUGUSTUS	exon	671581	671931	.	-	.	ID=g42.t1.exon4;Parent=g42.t1;
OX377610.1_Thelaira_solivaga_genome_assembly,_chromosome:_1	AUGUSTUS	intron	671932	672121	1	-	.	ID=g42.t1.intron4;Parent=g42.t1;
OX377610.1_Thelaira_solivaga_genome_assembly,_chromosome:_1	AUGUSTUS	CDS	672122	672879	1	-	1	ID=g42.t1.CDS5;Parent=g42.t1;
OX377610.1_Thelaira_solivaga_genome_assembly,_chromosome:_1	AUGUSTUS	exon	672122	672879	.	-	.	ID=g42.t1.exon5;Parent=g42.t1;
OX377610.1_Thelaira_solivaga_genome_assembly,_chromosome:_1	AUGUSTUS	intron	672880	672932	1	-	.	ID=g42.t1.intron5;Parent=g42.t1;
OX377610.1_Thelaira_solivaga_genome_assembly,_chromosome:_1	AUGUSTUS	CDS	672933	673080	1	-	2	ID=g42.t1.CDS6;Parent=g42.t1;
OX377610.1_Thelaira_solivaga_genome_assembly,_chromosome:_1	AUGUSTUS	exon	672933	673080	.	-	.	ID=g42.t1.exon6;Parent=g42.t1;
OX377610.1_Thelaira_solivaga_genome_assembly,_chromosome:_1	AUGUSTUS	intron	673081	684366	1	-	.	ID=g42.t1.intron6;Parent=g42.t1;
OX377610.1_Thelaira_solivaga_genome_assembly,_chromosome:_1	AUGUSTUS	CDS	684367	684478	1	-	0	ID=g42.t1.CDS7;Parent=g42.t1;
OX377610.1_Thelaira_solivaga_genome_assembly,_chromosome:_1	AUGUSTUS	exon	684367	684478	.	-	.	ID=g42.t1.exon7;Parent=g42.t1;
OX377610.1_Thelaira_solivaga_genome_assembly,_chromosome:_1	AUGUSTUS	intron	684479	684553	1	-	.	ID=g42.t1.intron7;Parent=g42.t1;
OX377610.1_Thelaira_solivaga_genome_assembly,_chromosome:_1	AUGUSTUS	CDS	684554	684924	1	-	2	ID=g42.t1.CDS8;Parent=g42.t1;
OX377610.1_Thelaira_solivaga_genome_assembly,_chromosome:_1	AUGUSTUS	exon	684554	684924	.	-	.	ID=g42.t1.exon8;Parent=g42.t1;
OX377610.1_Thelaira_solivaga_genome_assembly,_chromosome:_1	AUGUSTUS	intron	684925	685007	1	-	.	ID=g42.t1.intron8;Parent=g42.t1;
OX377610.1_Thelaira_solivaga_genome_assembly,_chromosome:_1	AUGUSTUS	CDS	685008	685392	1	-	0	ID=g42.t1.CDS9;Parent=g42.t1;
OX377610.1_Thelaira_solivaga_genome_assembly,_chromosome:_1	AUGUSTUS	exon	685008	685392	.	-	.	ID=g42.t1.exon9;Parent=g42.t1;
OX377610.1_Thelaira_solivaga_genome_assembly,_chromosome:_1	AUGUSTUS	intron	685393	685461	1	-	.	ID=g42.t1.intron9;Parent=g42.t1;
OX377610.1_Thelaira_solivaga_genome_assembly,_chromosome:_1	AUGUSTUS	CDS	685462	685578	1	-	0	ID=g42.t1.CDS10;Parent=g42.t1;
OX377610.1_Thelaira_solivaga_genome_assembly,_chromosome:_1	AUGUSTUS	exon	685462	685578	.	-	.	ID=g42.t1.exon10;Parent=g42.t1;
OX377610.1_Thelaira_solivaga_genome_assembly,_chromosome:_1	AUGUSTUS	intron	685579	685641	1	-	.	ID=g42.t1.intron10;Parent=g42.t1;
OX377610.1_Thelaira_solivaga_genome_assembly,_chromosome:_1	AUGUSTUS	CDS	685642	685794	1	-	0	ID=g42.t1.CDS11;Parent=g42.t1;
OX377610.1_Thelaira_solivaga_genome_assembly,_chromosome:_1	AUGUSTUS	exon	685642	685794	.	-	.	ID=g42.t1.exon11;Parent=g42.t1;
OX377610.1_Thelaira_solivaga_genome_assembly,_chromosome:_1	AUGUSTUS	intron	685795	685851	1	-	.	ID=g42.t1.intron11;Parent=g42.t1;
OX377610.1_Thelaira_solivaga_genome_assembly,_chromosome:_1	AUGUSTUS	CDS	685852	686010	1	-	0	ID=g42.t1.CDS12;Parent=g42.t1;
OX377610.1_Thelaira_solivaga_genome_assembly,_chromosome:_1	AUGUSTUS	exon	685852	686010	.	-	.	ID=g42.t1.exon12;Parent=g42.t1;
OX377610.1_Thelaira_solivaga_genome_assembly,_chromosome:_1	AUGUSTUS	intron	686011	686088	1	-	.	ID=g42.t1.intron12;Parent=g42.t1;
OX377610.1_Thelaira_solivaga_genome_assembly,_chromosome:_1	AUGUSTUS	CDS	686089	686276	1	-	2	ID=g42.t1.CDS13;Parent=g42.t1;
OX377610.1_Thelaira_solivaga_genome_assembly,_chromosome:_1	AUGUSTUS	exon	686089	686276	.	-	.	ID=g42.t1.exon13;Parent=g42.t1;
OX377610.1_Thelaira_solivaga_genome_assembly,_chromosome:_1	AUGUSTUS	intron	686277	686347	1	-	.	ID=g42.t1.intron13;Parent=g42.t1;
OX377610.1_Thelaira_solivaga_genome_assembly,_chromosome:_1	AUGUSTUS	CDS	686348	686969	1	-	0	ID=g42.t1.CDS14;Parent=g42.t1;
OX377610.1_Thelaira_solivaga_genome_assembly,_chromosome:_1	AUGUSTUS	exon	686348	686969	.	-	.	ID=g42.t1.exon14;Parent=g42.t1;
OX377610.1_Thelaira_solivaga_genome_assembly,_chromosome:_1	AUGUSTUS	intron	686970	687390	1	-	.	ID=g42.t1.intron14;Parent=g42.t1;
OX377610.1_Thelaira_solivaga_genome_assembly,_chromosome:_1	AUGUSTUS	CDS	687391	687987	1	-	0	ID=g42.t1.CDS15;Parent=g42.t1;
OX377610.1_Thelaira_solivaga_genome_assembly,_chromosome:_1	AUGUSTUS	exon	687391	687987	.	-	.	ID=g42.t1.exon15;Parent=g42.t1;
OX377610.1_Thelaira_solivaga_genome_assembly,_chromosome:_1	AUGUSTUS	start_codon	687985	687987	.	-	0	ID=g42.t1.start1;Parent=g42.t1;
OX377610.1_Thelaira_solivaga_genome_assembly,_chromosome:_1	AUGUSTUS	mRNA	662083	687987	1	-	.	ID=g42.t2;Parent=g42;
OX377610.1_Thelaira_solivaga_genome_assembly,_chromosome:_1	AUGUSTUS	stop_codon	662083	662085	.	-	0	ID=g42.t2.stop1;Parent=g42.t2;
OX377610.1_Thelaira_solivaga_genome_assembly,_chromosome:_1	AUGUSTUS	CDS	662083	663035	1	-	2	ID=g42.t2.CDS1;Parent=g42.t2;
OX377610.1_Thelaira_solivaga_genome_assembly,_chromosome:_1	AUGUSTUS	exon	662083	663035	.	-	.	ID=g42.t2.exon1;Parent=g42.t2;
OX377610.1_Thelaira_solivaga_genome_assembly,_chromosome:_1	AUGUSTUS	intron	663036	669014	1	-	.	ID=g42.t2.intron1;Parent=g42.t2;
OX377610.1_Thelaira_solivaga_genome_assembly,_chromosome:_1	AUGUSTUS	CDS	669015	669312	1	-	0	ID=g42.t2.CDS2;Parent=g42.t2;
OX377610.1_Thelaira_solivaga_genome_assembly,_chromosome:_1	AUGUSTUS	exon	669015	669312	.	-	.	ID=g42.t2.exon2;Parent=g42.t2;
OX377610.1_Thelaira_solivaga_genome_assembly,_chromosome:_1	AUGUSTUS	intron	669313	671277	1	-	.	ID=g42.t2.intron2;Parent=g42.t2;
OX377610.1_Thelaira_solivaga_genome_assembly,_chromosome:_1	AUGUSTUS	CDS	671278	671513	1	-	2	ID=g42.t2.CDS3;Parent=g42.t2;
OX377610.1_Thelaira_solivaga_genome_assembly,_chromosome:_1	AUGUSTUS	exon	671278	671513	.	-	.	ID=g42.t2.exon3;Parent=g42.t2;
OX377610.1_Thelaira_solivaga_genome_assembly,_chromosome:_1	AUGUSTUS	intron	671514	671580	1	-	.	ID=g42.t2.intron3;Parent=g42.t2;
OX377610.1_Thelaira_solivaga_genome_assembly,_chromosome:_1	AUGUSTUS	CDS	671581	671931	1	-	2	ID=g42.t2.CDS4;Parent=g42.t2;
OX377610.1_Thelaira_solivaga_genome_assembly,_chromosome:_1	AUGUSTUS	exon	671581	671931	.	-	.	ID=g42.t2.exon4;Parent=g42.t2;
OX377610.1_Thelaira_solivaga_genome_assembly,_chromosome:_1	AUGUSTUS	intron	671932	672121	1	-	.	ID=g42.t2.intron4;Parent=g42.t2;
OX377610.1_Thelaira_solivaga_genome_assembly,_chromosome:_1	AUGUSTUS	CDS	672122	672879	1	-	1	ID=g42.t2.CDS5;Parent=g42.t2;
OX377610.1_Thelaira_solivaga_genome_assembly,_chromosome:_1	AUGUSTUS	exon	672122	672879	.	-	.	ID=g42.t2.exon5;Parent=g42.t2;
OX377610.1_Thelaira_solivaga_genome_assembly,_chromosome:_1	AUGUSTUS	intron	672880	672932	1	-	.	ID=g42.t2.intron5;Parent=g42.t2;
OX377610.1_Thelaira_solivaga_genome_assembly,_chromosome:_1	AUGUSTUS	CDS	672933	673080	1	-	2	ID=g42.t2.CDS6;Parent=g42.t2;
OX377610.1_Thelaira_solivaga_genome_assembly,_chromosome:_1	AUGUSTUS	exon	672933	673080	.	-	.	ID=g42.t2.exon6;Parent=g42.t2;
OX377610.1_Thelaira_solivaga_genome_assembly,_chromosome:_1	AUGUSTUS	intron	673081	684357	1	-	.	ID=g42.t2.intron6;Parent=g42.t2;
OX377610.1_Thelaira_solivaga_genome_assembly,_chromosome:_1	AUGUSTUS	CDS	684358	684478	1	-	0	ID=g42.t2.CDS7;Parent=g42.t2;
OX377610.1_Thelaira_solivaga_genome_assembly,_chromosome:_1	AUGUSTUS	exon	684358	684478	.	-	.	ID=g42.t2.exon7;Parent=g42.t2;
OX377610.1_Thelaira_solivaga_genome_assembly,_chromosome:_1	AUGUSTUS	intron	684479	684553	1	-	.	ID=g42.t2.intron7;Parent=g42.t2;
OX377610.1_Thelaira_solivaga_genome_assembly,_chromosome:_1	AUGUSTUS	CDS	684554	684924	1	-	2	ID=g42.t2.CDS8;Parent=g42.t2;
OX377610.1_Thelaira_solivaga_genome_assembly,_chromosome:_1	AUGUSTUS	exon	684554	684924	.	-	.	ID=g42.t2.exon8;Parent=g42.t2;
OX377610.1_Thelaira_solivaga_genome_assembly,_chromosome:_1	AUGUSTUS	intron	684925	685007	1	-	.	ID=g42.t2.intron8;Parent=g42.t2;
OX377610.1_Thelaira_solivaga_genome_assembly,_chromosome:_1	AUGUSTUS	CDS	685008	685392	1	-	0	ID=g42.t2.CDS9;Parent=g42.t2;
OX377610.1_Thelaira_solivaga_genome_assembly,_chromosome:_1	AUGUSTUS	exon	685008	685392	.	-	.	ID=g42.t2.exon9;Parent=g42.t2;
OX377610.1_Thelaira_solivaga_genome_assembly,_chromosome:_1	AUGUSTUS	intron	685393	685461	1	-	.	ID=g42.t2.intron9;Parent=g42.t2;
OX377610.1_Thelaira_solivaga_genome_assembly,_chromosome:_1	AUGUSTUS	CDS	685462	685578	1	-	0	ID=g42.t2.CDS10;Parent=g42.t2;
OX377610.1_Thelaira_solivaga_genome_assembly,_chromosome:_1	AUGUSTUS	exon	685462	685578	.	-	.	ID=g42.t2.exon10;Parent=g42.t2;
OX377610.1_Thelaira_solivaga_genome_assembly,_chromosome:_1	AUGUSTUS	intron	685579	685641	1	-	.	ID=g42.t2.intron10;Parent=g42.t2;
OX377610.1_Thelaira_solivaga_genome_assembly,_chromosome:_1	AUGUSTUS	CDS	685642	685794	1	-	0	ID=g42.t2.CDS11;Parent=g42.t2;
OX377610.1_Thelaira_solivaga_genome_assembly,_chromosome:_1	AUGUSTUS	exon	685642	685794	.	-	.	ID=g42.t2.exon11;Parent=g42.t2;
OX377610.1_Thelaira_solivaga_genome_assembly,_chromosome:_1	AUGUSTUS	intron	685795	685851	1	-	.	ID=g42.t2.intron11;Parent=g42.t2;
OX377610.1_Thelaira_solivaga_genome_assembly,_chromosome:_1	AUGUSTUS	CDS	685852	686010	1	-	0	ID=g42.t2.CDS12;Parent=g42.t2;
OX377610.1_Thelaira_solivaga_genome_assembly,_chromosome:_1	AUGUSTUS	exon	685852	686010	.	-	.	ID=g42.t2.exon12;Parent=g42.t2;
OX377610.1_Thelaira_solivaga_genome_assembly,_chromosome:_1	AUGUSTUS	intron	686011	686088	1	-	.	ID=g42.t2.intron12;Parent=g42.t2;
OX377610.1_Thelaira_solivaga_genome_assembly,_chromosome:_1	AUGUSTUS	CDS	686089	686276	1	-	2	ID=g42.t2.CDS13;Parent=g42.t2;
OX377610.1_Thelaira_solivaga_genome_assembly,_chromosome:_1	AUGUSTUS	exon	686089	686276	.	-	.	ID=g42.t2.exon13;Parent=g42.t2;
OX377610.1_Thelaira_solivaga_genome_assembly,_chromosome:_1	AUGUSTUS	intron	686277	686347	1	-	.	ID=g42.t2.intron13;Parent=g42.t2;
OX377610.1_Thelaira_solivaga_genome_assembly,_chromosome:_1	AUGUSTUS	CDS	686348	686969	1	-	0	ID=g42.t2.CDS14;Parent=g42.t2;
OX377610.1_Thelaira_solivaga_genome_assembly,_chromosome:_1	AUGUSTUS	exon	686348	686969	.	-	.	ID=g42.t2.exon14;Parent=g42.t2;
OX377610.1_Thelaira_solivaga_genome_assembly,_chromosome:_1	AUGUSTUS	intron	686970	687390	1	-	.	ID=g42.t2.intron14;Parent=g42.t2;
OX377610.1_Thelaira_solivaga_genome_assembly,_chromosome:_1	AUGUSTUS	CDS	687391	687987	1	-	0	ID=g42.t2.CDS15;Parent=g42.t2;
OX377610.1_Thelaira_solivaga_genome_assembly,_chromosome:_1	AUGUSTUS	exon	687391	687987	.	-	.	ID=g42.t2.exon15;Parent=g42.t2;
OX377610.1_Thelaira_solivaga_genome_assembly,_chromosome:_1	AUGUSTUS	start_codon	687985	687987	.	-	0	ID=g42.t2.start1;Parent=g42.t2;
OX377610.1_Thelaira_solivaga_genome_assembly,_chromosome:_1	AUGUSTUS	gene	695099	696031	.	+	.	ID=g43;
OX377610.1_Thelaira_solivaga_genome_assembly,_chromosome:_1	AUGUSTUS	mRNA	695099	696031	1	+	.	ID=g43.t1;Parent=g43;
OX377610.1_Thelaira_solivaga_genome_assembly,_chromosome:_1	AUGUSTUS	start_codon	695099	695101	.	+	0	ID=g43.t1.start1;Parent=g43.t1;
OX377610.1_Thelaira_solivaga_genome_assembly,_chromosome:_1	AUGUSTUS	CDS	695099	695856	1	+	0	ID=g43.t1.CDS1;Parent=g43.t1;
OX377610.1_Thelaira_solivaga_genome_assembly,_chromosome:_1	AUGUSTUS	exon	695099	695856	.	+	.	ID=g43.t1.exon1;Parent=g43.t1;
OX377610.1_Thelaira_solivaga_genome_assembly,_chromosome:_1	AUGUSTUS	intron	695857	695934	1	+	.	ID=g43.t1.intron1;Parent=g43.t1;
OX377610.1_Thelaira_solivaga_genome_assembly,_chromosome:_1	AUGUSTUS	CDS	695935	696031	1	+	1	ID=g43.t1.CDS2;Parent=g43.t1;
OX377610.1_Thelaira_solivaga_genome_assembly,_chromosome:_1	AUGUSTUS	exon	695935	696031	.	+	.	ID=g43.t1.exon2;Parent=g43.t1;
OX377610.1_Thelaira_solivaga_genome_assembly,_chromosome:_1	AUGUSTUS	stop_codon	696029	696031	.	+	0	ID=g43.t1.stop1;Parent=g43.t1;
OX377610.1_Thelaira_solivaga_genome_assembly,_chromosome:_1	AUGUSTUS	gene	697032	698545	.	-	.	ID=g44;
OX377610.1_Thelaira_solivaga_genome_assembly,_chromosome:_1	AUGUSTUS	mRNA	697032	698545	1	-	.	ID=g44.t1;Parent=g44;
OX377610.1_Thelaira_solivaga_genome_assembly,_chromosome:_1	AUGUSTUS	stop_codon	697032	697034	.	-	0	ID=g44.t1.stop1;Parent=g44.t1;
OX377610.1_Thelaira_solivaga_genome_assembly,_chromosome:_1	AUGUSTUS	CDS	697032	697729	1	-	2	ID=g44.t1.CDS1;Parent=g44.t1;
OX377610.1_Thelaira_solivaga_genome_assembly,_chromosome:_1	AUGUSTUS	exon	697032	697729	.	-	.	ID=g44.t1.exon1;Parent=g44.t1;
OX377610.1_Thelaira_solivaga_genome_assembly,_chromosome:_1	AUGUSTUS	intron	697730	697794	1	-	.	ID=g44.t1.intron1;Parent=g44.t1;
OX377610.1_Thelaira_solivaga_genome_assembly,_chromosome:_1	AUGUSTUS	CDS	697795	697954	1	-	0	ID=g44.t1.CDS2;Parent=g44.t1;
OX377610.1_Thelaira_solivaga_genome_assembly,_chromosome:_1	AUGUSTUS	exon	697795	697954	.	-	.	ID=g44.t1.exon2;Parent=g44.t1;
OX377610.1_Thelaira_solivaga_genome_assembly,_chromosome:_1	AUGUSTUS	intron	697955	698030	1	-	.	ID=g44.t1.intron2;Parent=g44.t1;
OX377610.1_Thelaira_solivaga_genome_assembly,_chromosome:_1	AUGUSTUS	CDS	698031	698309	1	-	0	ID=g44.t1.CDS3;Parent=g44.t1;
OX377610.1_Thelaira_solivaga_genome_assembly,_chromosome:_1	AUGUSTUS	exon	698031	698309	.	-	.	ID=g44.t1.exon3;Parent=g44.t1;
OX377610.1_Thelaira_solivaga_genome_assembly,_chromosome:_1	AUGUSTUS	intron	698310	698368	1	-	.	ID=g44.t1.intron3;Parent=g44.t1;
OX377610.1_Thelaira_solivaga_genome_assembly,_chromosome:_1	AUGUSTUS	CDS	698369	698545	1	-	0	ID=g44.t1.CDS4;Parent=g44.t1;
OX377610.1_Thelaira_solivaga_genome_assembly,_chromosome:_1	AUGUSTUS	exon	698369	698545	.	-	.	ID=g44.t1.exon4;Parent=g44.t1;
OX377610.1_Thelaira_solivaga_genome_assembly,_chromosome:_1	AUGUSTUS	start_codon	698543	698545	.	-	0	ID=g44.t1.start1;Parent=g44.t1;
OX377610.1_Thelaira_solivaga_genome_assembly,_chromosome:_1	AUGUSTUS	gene	699118	700287	.	+	.	ID=g45;
OX377610.1_Thelaira_solivaga_genome_assembly,_chromosome:_1	AUGUSTUS	mRNA	699118	700287	1	+	.	ID=g45.t1;Parent=g45;
OX377610.1_Thelaira_solivaga_genome_assembly,_chromosome:_1	AUGUSTUS	start_codon	699118	699120	.	+	0	ID=g45.t1.start1;Parent=g45.t1;
OX377610.1_Thelaira_solivaga_genome_assembly,_chromosome:_1	AUGUSTUS	CDS	699118	700287	1	+	0	ID=g45.t1.CDS1;Parent=g45.t1;
OX377610.1_Thelaira_solivaga_genome_assembly,_chromosome:_1	AUGUSTUS	exon	699118	700287	.	+	.	ID=g45.t1.exon1;Parent=g45.t1;
OX377610.1_Thelaira_solivaga_genome_assembly,_chromosome:_1	AUGUSTUS	stop_codon	700285	700287	.	+	0	ID=g45.t1.stop1;Parent=g45.t1;
OX377610.1_Thelaira_solivaga_genome_assembly,_chromosome:_1	AUGUSTUS	gene	701831	702487	.	-	.	ID=g46;
OX377610.1_Thelaira_solivaga_genome_assembly,_chromosome:_1	AUGUSTUS	mRNA	701831	702487	1	-	.	ID=g46.t1;Parent=g46;
OX377610.1_Thelaira_solivaga_genome_assembly,_chromosome:_1	AUGUSTUS	stop_codon	701831	701833	.	-	0	ID=g46.t1.stop1;Parent=g46.t1;
OX377610.1_Thelaira_solivaga_genome_assembly,_chromosome:_1	AUGUSTUS	CDS	701831	702487	1	-	0	ID=g46.t1.CDS1;Parent=g46.t1;
OX377610.1_Thelaira_solivaga_genome_assembly,_chromosome:_1	AUGUSTUS	exon	701831	702487	.	-	.	ID=g46.t1.exon1;Parent=g46.t1;
OX377610.1_Thelaira_solivaga_genome_assembly,_chromosome:_1	AUGUSTUS	start_codon	702485	702487	.	-	0	ID=g46.t1.start1;Parent=g46.t1;
OX377610.1_Thelaira_solivaga_genome_assembly,_chromosome:_1	AUGUSTUS	gene	704552	717467	.	-	.	ID=g47;
OX377610.1_Thelaira_solivaga_genome_assembly,_chromosome:_1	AUGUSTUS	mRNA	704552	717467	1	-	.	ID=g47.t1;Parent=g47;
OX377610.1_Thelaira_solivaga_genome_assembly,_chromosome:_1	AUGUSTUS	stop_codon	704552	704554	.	-	0	ID=g47.t1.stop1;Parent=g47.t1;
OX377610.1_Thelaira_solivaga_genome_assembly,_chromosome:_1	AUGUSTUS	CDS	704552	705540	1	-	2	ID=g47.t1.CDS1;Parent=g47.t1;
OX377610.1_Thelaira_solivaga_genome_assembly,_chromosome:_1	AUGUSTUS	exon	704552	705540	.	-	.	ID=g47.t1.exon1;Parent=g47.t1;
OX377610.1_Thelaira_solivaga_genome_assembly,_chromosome:_1	AUGUSTUS	intron	705541	708478	1	-	.	ID=g47.t1.intron1;Parent=g47.t1;
OX377610.1_Thelaira_solivaga_genome_assembly,_chromosome:_1	AUGUSTUS	CDS	708479	709390	1	-	2	ID=g47.t1.CDS2;Parent=g47.t1;
OX377610.1_Thelaira_solivaga_genome_assembly,_chromosome:_1	AUGUSTUS	exon	708479	709390	.	-	.	ID=g47.t1.exon2;Parent=g47.t1;
OX377610.1_Thelaira_solivaga_genome_assembly,_chromosome:_1	AUGUSTUS	intron	709391	717262	1	-	.	ID=g47.t1.intron2;Parent=g47.t1;
OX377610.1_Thelaira_solivaga_genome_assembly,_chromosome:_1	AUGUSTUS	CDS	717263	717467	1	-	0	ID=g47.t1.CDS3;Parent=g47.t1;
OX377610.1_Thelaira_solivaga_genome_assembly,_chromosome:_1	AUGUSTUS	exon	717263	717467	.	-	.	ID=g47.t1.exon3;Parent=g47.t1;
OX377610.1_Thelaira_solivaga_genome_assembly,_chromosome:_1	AUGUSTUS	start_codon	717465	717467	.	-	0	ID=g47.t1.start1;Parent=g47.t1;
OX377610.1_Thelaira_solivaga_genome_assembly,_chromosome:_1	AUGUSTUS	gene	718482	724035	.	+	.	ID=g48;
OX377610.1_Thelaira_solivaga_genome_assembly,_chromosome:_1	AUGUSTUS	mRNA	718482	724035	0.89	+	.	ID=g48.t1;Parent=g48;
OX377610.1_Thelaira_solivaga_genome_assembly,_chromosome:_1	AUGUSTUS	start_codon	718482	718484	.	+	0	ID=g48.t1.start1;Parent=g48.t1;
OX377610.1_Thelaira_solivaga_genome_assembly,_chromosome:_1	AUGUSTUS	CDS	718482	718488	0.89	+	0	ID=g48.t1.CDS1;Parent=g48.t1;
OX377610.1_Thelaira_solivaga_genome_assembly,_chromosome:_1	AUGUSTUS	exon	718482	718488	.	+	.	ID=g48.t1.exon1;Parent=g48.t1;
OX377610.1_Thelaira_solivaga_genome_assembly,_chromosome:_1	AUGUSTUS	intron	718489	718566	0.89	+	.	ID=g48.t1.intron1;Parent=g48.t1;
OX377610.1_Thelaira_solivaga_genome_assembly,_chromosome:_1	AUGUSTUS	CDS	718567	718659	1	+	2	ID=g48.t1.CDS2;Parent=g48.t1;
OX377610.1_Thelaira_solivaga_genome_assembly,_chromosome:_1	AUGUSTUS	exon	718567	718659	.	+	.	ID=g48.t1.exon2;Parent=g48.t1;
OX377610.1_Thelaira_solivaga_genome_assembly,_chromosome:_1	AUGUSTUS	intron	718660	719294	1	+	.	ID=g48.t1.intron2;Parent=g48.t1;
OX377610.1_Thelaira_solivaga_genome_assembly,_chromosome:_1	AUGUSTUS	CDS	719295	719464	1	+	2	ID=g48.t1.CDS3;Parent=g48.t1;
OX377610.1_Thelaira_solivaga_genome_assembly,_chromosome:_1	AUGUSTUS	exon	719295	719464	.	+	.	ID=g48.t1.exon3;Parent=g48.t1;
OX377610.1_Thelaira_solivaga_genome_assembly,_chromosome:_1	AUGUSTUS	intron	719465	719533	1	+	.	ID=g48.t1.intron3;Parent=g48.t1;
OX377610.1_Thelaira_solivaga_genome_assembly,_chromosome:_1	AUGUSTUS	CDS	719534	719749	1	+	0	ID=g48.t1.CDS4;Parent=g48.t1;
OX377610.1_Thelaira_solivaga_genome_assembly,_chromosome:_1	AUGUSTUS	exon	719534	719749	.	+	.	ID=g48.t1.exon4;Parent=g48.t1;
OX377610.1_Thelaira_solivaga_genome_assembly,_chromosome:_1	AUGUSTUS	intron	719750	719804	1	+	.	ID=g48.t1.intron4;Parent=g48.t1;
OX377610.1_Thelaira_solivaga_genome_assembly,_chromosome:_1	AUGUSTUS	CDS	719805	720012	1	+	0	ID=g48.t1.CDS5;Parent=g48.t1;
OX377610.1_Thelaira_solivaga_genome_assembly,_chromosome:_1	AUGUSTUS	exon	719805	720012	.	+	.	ID=g48.t1.exon5;Parent=g48.t1;
OX377610.1_Thelaira_solivaga_genome_assembly,_chromosome:_1	AUGUSTUS	intron	720013	720076	1	+	.	ID=g48.t1.intron5;Parent=g48.t1;
OX377610.1_Thelaira_solivaga_genome_assembly,_chromosome:_1	AUGUSTUS	CDS	720077	720379	1	+	2	ID=g48.t1.CDS6;Parent=g48.t1;
OX377610.1_Thelaira_solivaga_genome_assembly,_chromosome:_1	AUGUSTUS	exon	720077	720379	.	+	.	ID=g48.t1.exon6;Parent=g48.t1;
OX377610.1_Thelaira_solivaga_genome_assembly,_chromosome:_1	AUGUSTUS	intron	720380	720436	1	+	.	ID=g48.t1.intron6;Parent=g48.t1;
OX377610.1_Thelaira_solivaga_genome_assembly,_chromosome:_1	AUGUSTUS	CDS	720437	720654	1	+	2	ID=g48.t1.CDS7;Parent=g48.t1;
OX377610.1_Thelaira_solivaga_genome_assembly,_chromosome:_1	AUGUSTUS	exon	720437	720654	.	+	.	ID=g48.t1.exon7;Parent=g48.t1;
OX377610.1_Thelaira_solivaga_genome_assembly,_chromosome:_1	AUGUSTUS	intron	720655	722191	1	+	.	ID=g48.t1.intron7;Parent=g48.t1;
OX377610.1_Thelaira_solivaga_genome_assembly,_chromosome:_1	AUGUSTUS	CDS	722192	722846	1	+	0	ID=g48.t1.CDS8;Parent=g48.t1;
OX377610.1_Thelaira_solivaga_genome_assembly,_chromosome:_1	AUGUSTUS	exon	722192	722846	.	+	.	ID=g48.t1.exon8;Parent=g48.t1;
OX377610.1_Thelaira_solivaga_genome_assembly,_chromosome:_1	AUGUSTUS	intron	722847	723060	1	+	.	ID=g48.t1.intron8;Parent=g48.t1;
OX377610.1_Thelaira_solivaga_genome_assembly,_chromosome:_1	AUGUSTUS	CDS	723061	723493	1	+	2	ID=g48.t1.CDS9;Parent=g48.t1;
OX377610.1_Thelaira_solivaga_genome_assembly,_chromosome:_1	AUGUSTUS	exon	723061	723493	.	+	.	ID=g48.t1.exon9;Parent=g48.t1;
OX377610.1_Thelaira_solivaga_genome_assembly,_chromosome:_1	AUGUSTUS	intron	723494	723570	1	+	.	ID=g48.t1.intron9;Parent=g48.t1;
OX377610.1_Thelaira_solivaga_genome_assembly,_chromosome:_1	AUGUSTUS	CDS	723571	723856	1	+	1	ID=g48.t1.CDS10;Parent=g48.t1;
OX377610.1_Thelaira_solivaga_genome_assembly,_chromosome:_1	AUGUSTUS	exon	723571	723856	.	+	.	ID=g48.t1.exon10;Parent=g48.t1;
OX377610.1_Thelaira_solivaga_genome_assembly,_chromosome:_1	AUGUSTUS	intron	723857	723924	1	+	.	ID=g48.t1.intron10;Parent=g48.t1;
OX377610.1_Thelaira_solivaga_genome_assembly,_chromosome:_1	AUGUSTUS	CDS	723925	724035	1	+	0	ID=g48.t1.CDS11;Parent=g48.t1;
OX377610.1_Thelaira_solivaga_genome_assembly,_chromosome:_1	AUGUSTUS	exon	723925	724035	.	+	.	ID=g48.t1.exon11;Parent=g48.t1;
OX377610.1_Thelaira_solivaga_genome_assembly,_chromosome:_1	AUGUSTUS	stop_codon	724033	724035	.	+	0	ID=g48.t1.stop1;Parent=g48.t1;
OX377610.1_Thelaira_solivaga_genome_assembly,_chromosome:_1	AUGUSTUS	gene	725587	727124	.	-	.	ID=g49;
OX377610.1_Thelaira_solivaga_genome_assembly,_chromosome:_1	AUGUSTUS	mRNA	725587	727124	1	-	.	ID=g49.t1;Parent=g49;
OX377610.1_Thelaira_solivaga_genome_assembly,_chromosome:_1	AUGUSTUS	stop_codon	725587	725589	.	-	0	ID=g49.t1.stop1;Parent=g49.t1;
OX377610.1_Thelaira_solivaga_genome_assembly,_chromosome:_1	AUGUSTUS	CDS	725587	725778	1	-	0	ID=g49.t1.CDS1;Parent=g49.t1;
OX377610.1_Thelaira_solivaga_genome_assembly,_chromosome:_1	AUGUSTUS	exon	725587	725778	.	-	.	ID=g49.t1.exon1;Parent=g49.t1;
OX377610.1_Thelaira_solivaga_genome_assembly,_chromosome:_1	AUGUSTUS	intron	725779	726252	1	-	.	ID=g49.t1.intron1;Parent=g49.t1;
OX377610.1_Thelaira_solivaga_genome_assembly,_chromosome:_1	AUGUSTUS	CDS	726253	726380	1	-	2	ID=g49.t1.CDS2;Parent=g49.t1;
OX377610.1_Thelaira_solivaga_genome_assembly,_chromosome:_1	AUGUSTUS	exon	726253	726380	.	-	.	ID=g49.t1.exon2;Parent=g49.t1;
OX377610.1_Thelaira_solivaga_genome_assembly,_chromosome:_1	AUGUSTUS	intron	726381	726436	1	-	.	ID=g49.t1.intron2;Parent=g49.t1;
OX377610.1_Thelaira_solivaga_genome_assembly,_chromosome:_1	AUGUSTUS	CDS	726437	727124	1	-	0	ID=g49.t1.CDS3;Parent=g49.t1;
OX377610.1_Thelaira_solivaga_genome_assembly,_chromosome:_1	AUGUSTUS	exon	726437	727124	.	-	.	ID=g49.t1.exon3;Parent=g49.t1;
OX377610.1_Thelaira_solivaga_genome_assembly,_chromosome:_1	AUGUSTUS	start_codon	727122	727124	.	-	0	ID=g49.t1.start1;Parent=g49.t1;
OX377610.1_Thelaira_solivaga_genome_assembly,_chromosome:_1	AUGUSTUS	gene	730750	731657	.	+	.	ID=g50;
OX377610.1_Thelaira_solivaga_genome_assembly,_chromosome:_1	AUGUSTUS	mRNA	730750	731657	1	+	.	ID=g50.t1;Parent=g50;
OX377610.1_Thelaira_solivaga_genome_assembly,_chromosome:_1	AUGUSTUS	start_codon	730750	730752	.	+	0	ID=g50.t1.start1;Parent=g50.t1;
OX377610.1_Thelaira_solivaga_genome_assembly,_chromosome:_1	AUGUSTUS	CDS	730750	730962	1	+	0	ID=g50.t1.CDS1;Parent=g50.t1;
OX377610.1_Thelaira_solivaga_genome_assembly,_chromosome:_1	AUGUSTUS	exon	730750	730962	.	+	.	ID=g50.t1.exon1;Parent=g50.t1;
OX377610.1_Thelaira_solivaga_genome_assembly,_chromosome:_1	AUGUSTUS	intron	730963	731037	1	+	.	ID=g50.t1.intron1;Parent=g50.t1;
OX377610.1_Thelaira_solivaga_genome_assembly,_chromosome:_1	AUGUSTUS	CDS	731038	731161	1	+	0	ID=g50.t1.CDS2;Parent=g50.t1;
OX377610.1_Thelaira_solivaga_genome_assembly,_chromosome:_1	AUGUSTUS	exon	731038	731161	.	+	.	ID=g50.t1.exon2;Parent=g50.t1;
OX377610.1_Thelaira_solivaga_genome_assembly,_chromosome:_1	AUGUSTUS	intron	731162	731292	1	+	.	ID=g50.t1.intron2;Parent=g50.t1;
OX377610.1_Thelaira_solivaga_genome_assembly,_chromosome:_1	AUGUSTUS	CDS	731293	731464	1	+	2	ID=g50.t1.CDS3;Parent=g50.t1;
OX377610.1_Thelaira_solivaga_genome_assembly,_chromosome:_1	AUGUSTUS	exon	731293	731464	.	+	.	ID=g50.t1.exon3;Parent=g50.t1;
OX377610.1_Thelaira_solivaga_genome_assembly,_chromosome:_1	AUGUSTUS	intron	731465	731539	1	+	.	ID=g50.t1.intron3;Parent=g50.t1;
OX377610.1_Thelaira_solivaga_genome_assembly,_chromosome:_1	AUGUSTUS	CDS	731540	731657	1	+	1	ID=g50.t1.CDS4;Parent=g50.t1;
OX377610.1_Thelaira_solivaga_genome_assembly,_chromosome:_1	AUGUSTUS	exon	731540	731657	.	+	.	ID=g50.t1.exon4;Parent=g50.t1;
OX377610.1_Thelaira_solivaga_genome_assembly,_chromosome:_1	AUGUSTUS	stop_codon	731655	731657	.	+	0	ID=g50.t1.stop1;Parent=g50.t1;
OX377610.1_Thelaira_solivaga_genome_assembly,_chromosome:_1	AUGUSTUS	gene	732297	734188	.	-	.	ID=g51;
OX377610.1_Thelaira_solivaga_genome_assembly,_chromosome:_1	AUGUSTUS	mRNA	732297	734188	1	-	.	ID=g51.t1;Parent=g51;
OX377610.1_Thelaira_solivaga_genome_assembly,_chromosome:_1	AUGUSTUS	stop_codon	732297	732299	.	-	0	ID=g51.t1.stop1;Parent=g51.t1;
OX377610.1_Thelaira_solivaga_genome_assembly,_chromosome:_1	AUGUSTUS	CDS	732297	732397	1	-	2	ID=g51.t1.CDS1;Parent=g51.t1;
OX377610.1_Thelaira_solivaga_genome_assembly,_chromosome:_1	AUGUSTUS	exon	732297	732397	.	-	.	ID=g51.t1.exon1;Parent=g51.t1;
OX377610.1_Thelaira_solivaga_genome_assembly,_chromosome:_1	AUGUSTUS	intron	732398	732779	1	-	.	ID=g51.t1.intron1;Parent=g51.t1;
OX377610.1_Thelaira_solivaga_genome_assembly,_chromosome:_1	AUGUSTUS	CDS	732780	732918	1	-	0	ID=g51.t1.CDS2;Parent=g51.t1;
OX377610.1_Thelaira_solivaga_genome_assembly,_chromosome:_1	AUGUSTUS	exon	732780	732918	.	-	.	ID=g51.t1.exon2;Parent=g51.t1;
OX377610.1_Thelaira_solivaga_genome_assembly,_chromosome:_1	AUGUSTUS	intron	732919	733827	1	-	.	ID=g51.t1.intron2;Parent=g51.t1;
OX377610.1_Thelaira_solivaga_genome_assembly,_chromosome:_1	AUGUSTUS	CDS	733828	733915	1	-	1	ID=g51.t1.CDS3;Parent=g51.t1;
OX377610.1_Thelaira_solivaga_genome_assembly,_chromosome:_1	AUGUSTUS	exon	733828	733915	.	-	.	ID=g51.t1.exon3;Parent=g51.t1;
OX377610.1_Thelaira_solivaga_genome_assembly,_chromosome:_1	AUGUSTUS	intron	733916	734030	1	-	.	ID=g51.t1.intron3;Parent=g51.t1;
OX377610.1_Thelaira_solivaga_genome_assembly,_chromosome:_1	AUGUSTUS	CDS	734031	734188	1	-	0	ID=g51.t1.CDS4;Parent=g51.t1;
OX377610.1_Thelaira_solivaga_genome_assembly,_chromosome:_1	AUGUSTUS	exon	734031	734188	.	-	.	ID=g51.t1.exon4;Parent=g51.t1;
OX377610.1_Thelaira_solivaga_genome_assembly,_chromosome:_1	AUGUSTUS	start_codon	734186	734188	.	-	0	ID=g51.t1.start1;Parent=g51.t1;
OX377610.1_Thelaira_solivaga_genome_assembly,_chromosome:_1	AUGUSTUS	gene	734767	735173	.	+	.	ID=g52;
OX377610.1_Thelaira_solivaga_genome_assembly,_chromosome:_1	AUGUSTUS	mRNA	734767	735173	1	+	.	ID=g52.t1;Parent=g52;
OX377610.1_Thelaira_solivaga_genome_assembly,_chromosome:_1	AUGUSTUS	start_codon	734767	734769	.	+	0	ID=g52.t1.start1;Parent=g52.t1;
OX377610.1_Thelaira_solivaga_genome_assembly,_chromosome:_1	AUGUSTUS	CDS	734767	734905	1	+	0	ID=g52.t1.CDS1;Parent=g52.t1;
OX377610.1_Thelaira_solivaga_genome_assembly,_chromosome:_1	AUGUSTUS	exon	734767	734905	.	+	.	ID=g52.t1.exon1;Parent=g52.t1;
OX377610.1_Thelaira_solivaga_genome_assembly,_chromosome:_1	AUGUSTUS	intron	734906	734967	1	+	.	ID=g52.t1.intron1;Parent=g52.t1;
OX377610.1_Thelaira_solivaga_genome_assembly,_chromosome:_1	AUGUSTUS	CDS	734968	735173	1	+	2	ID=g52.t1.CDS2;Parent=g52.t1;
OX377610.1_Thelaira_solivaga_genome_assembly,_chromosome:_1	AUGUSTUS	exon	734968	735173	.	+	.	ID=g52.t1.exon2;Parent=g52.t1;
OX377610.1_Thelaira_solivaga_genome_assembly,_chromosome:_1	AUGUSTUS	stop_codon	735171	735173	.	+	0	ID=g52.t1.stop1;Parent=g52.t1;
OX377610.1_Thelaira_solivaga_genome_assembly,_chromosome:_1	AUGUSTUS	gene	738053	751363	.	+	.	ID=g53;
OX377610.1_Thelaira_solivaga_genome_assembly,_chromosome:_1	AUGUSTUS	mRNA	738053	751363	0.76	+	.	ID=g53.t1;Parent=g53;
OX377610.1_Thelaira_solivaga_genome_assembly,_chromosome:_1	AUGUSTUS	start_codon	738053	738055	.	+	0	ID=g53.t1.start1;Parent=g53.t1;
OX377610.1_Thelaira_solivaga_genome_assembly,_chromosome:_1	AUGUSTUS	CDS	738053	738056	0.76	+	0	ID=g53.t1.CDS1;Parent=g53.t1;
OX377610.1_Thelaira_solivaga_genome_assembly,_chromosome:_1	AUGUSTUS	exon	738053	738056	.	+	.	ID=g53.t1.exon1;Parent=g53.t1;
OX377610.1_Thelaira_solivaga_genome_assembly,_chromosome:_1	AUGUSTUS	intron	738057	739350	0.76	+	.	ID=g53.t1.intron1;Parent=g53.t1;
OX377610.1_Thelaira_solivaga_genome_assembly,_chromosome:_1	AUGUSTUS	CDS	739351	739371	1	+	2	ID=g53.t1.CDS2;Parent=g53.t1;
OX377610.1_Thelaira_solivaga_genome_assembly,_chromosome:_1	AUGUSTUS	exon	739351	739371	.	+	.	ID=g53.t1.exon2;Parent=g53.t1;
OX377610.1_Thelaira_solivaga_genome_assembly,_chromosome:_1	AUGUSTUS	intron	739372	741231	1	+	.	ID=g53.t1.intron2;Parent=g53.t1;
OX377610.1_Thelaira_solivaga_genome_assembly,_chromosome:_1	AUGUSTUS	CDS	741232	741569	1	+	2	ID=g53.t1.CDS3;Parent=g53.t1;
OX377610.1_Thelaira_solivaga_genome_assembly,_chromosome:_1	AUGUSTUS	exon	741232	741569	.	+	.	ID=g53.t1.exon3;Parent=g53.t1;
OX377610.1_Thelaira_solivaga_genome_assembly,_chromosome:_1	AUGUSTUS	intron	741570	741662	1	+	.	ID=g53.t1.intron3;Parent=g53.t1;
OX377610.1_Thelaira_solivaga_genome_assembly,_chromosome:_1	AUGUSTUS	CDS	741663	741788	1	+	0	ID=g53.t1.CDS4;Parent=g53.t1;
OX377610.1_Thelaira_solivaga_genome_assembly,_chromosome:_1	AUGUSTUS	exon	741663	741788	.	+	.	ID=g53.t1.exon4;Parent=g53.t1;
OX377610.1_Thelaira_solivaga_genome_assembly,_chromosome:_1	AUGUSTUS	intron	741789	741878	1	+	.	ID=g53.t1.intron4;Parent=g53.t1;
OX377610.1_Thelaira_solivaga_genome_assembly,_chromosome:_1	AUGUSTUS	CDS	741879	741998	1	+	0	ID=g53.t1.CDS5;Parent=g53.t1;
OX377610.1_Thelaira_solivaga_genome_assembly,_chromosome:_1	AUGUSTUS	exon	741879	741998	.	+	.	ID=g53.t1.exon5;Parent=g53.t1;
OX377610.1_Thelaira_solivaga_genome_assembly,_chromosome:_1	AUGUSTUS	intron	741999	743118	1	+	.	ID=g53.t1.intron5;Parent=g53.t1;
OX377610.1_Thelaira_solivaga_genome_assembly,_chromosome:_1	AUGUSTUS	CDS	743119	743510	1	+	0	ID=g53.t1.CDS6;Parent=g53.t1;
OX377610.1_Thelaira_solivaga_genome_assembly,_chromosome:_1	AUGUSTUS	exon	743119	743510	.	+	.	ID=g53.t1.exon6;Parent=g53.t1;
OX377610.1_Thelaira_solivaga_genome_assembly,_chromosome:_1	AUGUSTUS	intron	743511	743572	1	+	.	ID=g53.t1.intron6;Parent=g53.t1;
OX377610.1_Thelaira_solivaga_genome_assembly,_chromosome:_1	AUGUSTUS	CDS	743573	743773	1	+	1	ID=g53.t1.CDS7;Parent=g53.t1;
OX377610.1_Thelaira_solivaga_genome_assembly,_chromosome:_1	AUGUSTUS	exon	743573	743773	.	+	.	ID=g53.t1.exon7;Parent=g53.t1;
OX377610.1_Thelaira_solivaga_genome_assembly,_chromosome:_1	AUGUSTUS	intron	743774	743835	1	+	.	ID=g53.t1.intron7;Parent=g53.t1;
OX377610.1_Thelaira_solivaga_genome_assembly,_chromosome:_1	AUGUSTUS	CDS	743836	750040	1	+	1	ID=g53.t1.CDS8;Parent=g53.t1;
OX377610.1_Thelaira_solivaga_genome_assembly,_chromosome:_1	AUGUSTUS	exon	743836	750040	.	+	.	ID=g53.t1.exon8;Parent=g53.t1;
OX377610.1_Thelaira_solivaga_genome_assembly,_chromosome:_1	AUGUSTUS	intron	750041	750137	1	+	.	ID=g53.t1.intron8;Parent=g53.t1;
OX377610.1_Thelaira_solivaga_genome_assembly,_chromosome:_1	AUGUSTUS	CDS	750138	750221	1	+	0	ID=g53.t1.CDS9;Parent=g53.t1;
OX377610.1_Thelaira_solivaga_genome_assembly,_chromosome:_1	AUGUSTUS	exon	750138	750221	.	+	.	ID=g53.t1.exon9;Parent=g53.t1;
OX377610.1_Thelaira_solivaga_genome_assembly,_chromosome:_1	AUGUSTUS	intron	750222	750298	1	+	.	ID=g53.t1.intron9;Parent=g53.t1;
OX377610.1_Thelaira_solivaga_genome_assembly,_chromosome:_1	AUGUSTUS	CDS	750299	751363	1	+	0	ID=g53.t1.CDS10;Parent=g53.t1;
OX377610.1_Thelaira_solivaga_genome_assembly,_chromosome:_1	AUGUSTUS	exon	750299	751363	.	+	.	ID=g53.t1.exon10;Parent=g53.t1;
OX377610.1_Thelaira_solivaga_genome_assembly,_chromosome:_1	AUGUSTUS	stop_codon	751361	751363	.	+	0	ID=g53.t1.stop1;Parent=g53.t1;
OX377610.1_Thelaira_solivaga_genome_assembly,_chromosome:_1	AUGUSTUS	gene	758338	764304	.	+	.	ID=g54;
OX377610.1_Thelaira_solivaga_genome_assembly,_chromosome:_1	AUGUSTUS	mRNA	758338	764304	1	+	.	ID=g54.t1;Parent=g54;
OX377610.1_Thelaira_solivaga_genome_assembly,_chromosome:_1	AUGUSTUS	start_codon	758338	758340	.	+	0	ID=g54.t1.start1;Parent=g54.t1;
OX377610.1_Thelaira_solivaga_genome_assembly,_chromosome:_1	AUGUSTUS	CDS	758338	758541	1	+	0	ID=g54.t1.CDS1;Parent=g54.t1;
OX377610.1_Thelaira_solivaga_genome_assembly,_chromosome:_1	AUGUSTUS	exon	758338	758541	.	+	.	ID=g54.t1.exon1;Parent=g54.t1;
OX377610.1_Thelaira_solivaga_genome_assembly,_chromosome:_1	AUGUSTUS	intron	758542	758594	1	+	.	ID=g54.t1.intron1;Parent=g54.t1;
OX377610.1_Thelaira_solivaga_genome_assembly,_chromosome:_1	AUGUSTUS	CDS	758595	758673	1	+	0	ID=g54.t1.CDS2;Parent=g54.t1;
OX377610.1_Thelaira_solivaga_genome_assembly,_chromosome:_1	AUGUSTUS	exon	758595	758673	.	+	.	ID=g54.t1.exon2;Parent=g54.t1;
OX377610.1_Thelaira_solivaga_genome_assembly,_chromosome:_1	AUGUSTUS	intron	758674	761266	1	+	.	ID=g54.t1.intron2;Parent=g54.t1;
OX377610.1_Thelaira_solivaga_genome_assembly,_chromosome:_1	AUGUSTUS	CDS	761267	761567	1	+	2	ID=g54.t1.CDS3;Parent=g54.t1;
OX377610.1_Thelaira_solivaga_genome_assembly,_chromosome:_1	AUGUSTUS	exon	761267	761567	.	+	.	ID=g54.t1.exon3;Parent=g54.t1;
OX377610.1_Thelaira_solivaga_genome_assembly,_chromosome:_1	AUGUSTUS	intron	761568	761637	1	+	.	ID=g54.t1.intron3;Parent=g54.t1;
OX377610.1_Thelaira_solivaga_genome_assembly,_chromosome:_1	AUGUSTUS	CDS	761638	761863	1	+	1	ID=g54.t1.CDS4;Parent=g54.t1;
OX377610.1_Thelaira_solivaga_genome_assembly,_chromosome:_1	AUGUSTUS	exon	761638	761863	.	+	.	ID=g54.t1.exon4;Parent=g54.t1;
OX377610.1_Thelaira_solivaga_genome_assembly,_chromosome:_1	AUGUSTUS	intron	761864	761946	1	+	.	ID=g54.t1.intron4;Parent=g54.t1;
OX377610.1_Thelaira_solivaga_genome_assembly,_chromosome:_1	AUGUSTUS	CDS	761947	764007	1	+	0	ID=g54.t1.CDS5;Parent=g54.t1;
OX377610.1_Thelaira_solivaga_genome_assembly,_chromosome:_1	AUGUSTUS	exon	761947	764007	.	+	.	ID=g54.t1.exon5;Parent=g54.t1;
OX377610.1_Thelaira_solivaga_genome_assembly,_chromosome:_1	AUGUSTUS	intron	764008	764193	1	+	.	ID=g54.t1.intron5;Parent=g54.t1;
OX377610.1_Thelaira_solivaga_genome_assembly,_chromosome:_1	AUGUSTUS	CDS	764194	764304	1	+	0	ID=g54.t1.CDS6;Parent=g54.t1;
OX377610.1_Thelaira_solivaga_genome_assembly,_chromosome:_1	AUGUSTUS	exon	764194	764304	.	+	.	ID=g54.t1.exon6;Parent=g54.t1;
OX377610.1_Thelaira_solivaga_genome_assembly,_chromosome:_1	AUGUSTUS	stop_codon	764302	764304	.	+	0	ID=g54.t1.stop1;Parent=g54.t1;
OX377610.1_Thelaira_solivaga_genome_assembly,_chromosome:_1	AUGUSTUS	gene	765303	766735	.	+	.	ID=g55;
OX377610.1_Thelaira_solivaga_genome_assembly,_chromosome:_1	AUGUSTUS	mRNA	765303	766735	1	+	.	ID=g55.t1;Parent=g55;
OX377610.1_Thelaira_solivaga_genome_assembly,_chromosome:_1	AUGUSTUS	start_codon	765303	765305	.	+	0	ID=g55.t1.start1;Parent=g55.t1;
OX377610.1_Thelaira_solivaga_genome_assembly,_chromosome:_1	AUGUSTUS	CDS	765303	766318	1	+	0	ID=g55.t1.CDS1;Parent=g55.t1;
OX377610.1_Thelaira_solivaga_genome_assembly,_chromosome:_1	AUGUSTUS	exon	765303	766318	.	+	.	ID=g55.t1.exon1;Parent=g55.t1;
OX377610.1_Thelaira_solivaga_genome_assembly,_chromosome:_1	AUGUSTUS	intron	766319	766380	1	+	.	ID=g55.t1.intron1;Parent=g55.t1;
OX377610.1_Thelaira_solivaga_genome_assembly,_chromosome:_1	AUGUSTUS	CDS	766381	766735	1	+	1	ID=g55.t1.CDS2;Parent=g55.t1;
OX377610.1_Thelaira_solivaga_genome_assembly,_chromosome:_1	AUGUSTUS	exon	766381	766735	.	+	.	ID=g55.t1.exon2;Parent=g55.t1;
OX377610.1_Thelaira_solivaga_genome_assembly,_chromosome:_1	AUGUSTUS	stop_codon	766733	766735	.	+	0	ID=g55.t1.stop1;Parent=g55.t1;
OX377610.1_Thelaira_solivaga_genome_assembly,_chromosome:_1	AUGUSTUS	gene	774009	797299	.	+	.	ID=g56;
OX377610.1_Thelaira_solivaga_genome_assembly,_chromosome:_1	AUGUSTUS	mRNA	774009	797299	1	+	.	ID=g56.t1;Parent=g56;
OX377610.1_Thelaira_solivaga_genome_assembly,_chromosome:_1	AUGUSTUS	start_codon	774009	774011	.	+	0	ID=g56.t1.start1;Parent=g56.t1;
OX377610.1_Thelaira_solivaga_genome_assembly,_chromosome:_1	AUGUSTUS	CDS	774009	774157	1	+	0	ID=g56.t1.CDS1;Parent=g56.t1;
OX377610.1_Thelaira_solivaga_genome_assembly,_chromosome:_1	AUGUSTUS	exon	774009	774157	.	+	.	ID=g56.t1.exon1;Parent=g56.t1;
OX377610.1_Thelaira_solivaga_genome_assembly,_chromosome:_1	AUGUSTUS	intron	774158	774216	1	+	.	ID=g56.t1.intron1;Parent=g56.t1;
OX377610.1_Thelaira_solivaga_genome_assembly,_chromosome:_1	AUGUSTUS	CDS	774217	774416	1	+	1	ID=g56.t1.CDS2;Parent=g56.t1;
OX377610.1_Thelaira_solivaga_genome_assembly,_chromosome:_1	AUGUSTUS	exon	774217	774416	.	+	.	ID=g56.t1.exon2;Parent=g56.t1;
OX377610.1_Thelaira_solivaga_genome_assembly,_chromosome:_1	AUGUSTUS	intron	774417	774521	1	+	.	ID=g56.t1.intron2;Parent=g56.t1;
OX377610.1_Thelaira_solivaga_genome_assembly,_chromosome:_1	AUGUSTUS	CDS	774522	774739	1	+	2	ID=g56.t1.CDS3;Parent=g56.t1;
OX377610.1_Thelaira_solivaga_genome_assembly,_chromosome:_1	AUGUSTUS	exon	774522	774739	.	+	.	ID=g56.t1.exon3;Parent=g56.t1;
OX377610.1_Thelaira_solivaga_genome_assembly,_chromosome:_1	AUGUSTUS	intron	774740	774828	1	+	.	ID=g56.t1.intron3;Parent=g56.t1;
OX377610.1_Thelaira_solivaga_genome_assembly,_chromosome:_1	AUGUSTUS	CDS	774829	775414	1	+	0	ID=g56.t1.CDS4;Parent=g56.t1;
OX377610.1_Thelaira_solivaga_genome_assembly,_chromosome:_1	AUGUSTUS	exon	774829	775414	.	+	.	ID=g56.t1.exon4;Parent=g56.t1;
OX377610.1_Thelaira_solivaga_genome_assembly,_chromosome:_1	AUGUSTUS	intron	775415	776156	1	+	.	ID=g56.t1.intron4;Parent=g56.t1;
OX377610.1_Thelaira_solivaga_genome_assembly,_chromosome:_1	AUGUSTUS	CDS	776157	777386	1	+	2	ID=g56.t1.CDS5;Parent=g56.t1;
OX377610.1_Thelaira_solivaga_genome_assembly,_chromosome:_1	AUGUSTUS	exon	776157	777386	.	+	.	ID=g56.t1.exon5;Parent=g56.t1;
OX377610.1_Thelaira_solivaga_genome_assembly,_chromosome:_1	AUGUSTUS	intron	777387	777666	1	+	.	ID=g56.t1.intron5;Parent=g56.t1;
OX377610.1_Thelaira_solivaga_genome_assembly,_chromosome:_1	AUGUSTUS	CDS	777667	778338	1	+	2	ID=g56.t1.CDS6;Parent=g56.t1;
OX377610.1_Thelaira_solivaga_genome_assembly,_chromosome:_1	AUGUSTUS	exon	777667	778338	.	+	.	ID=g56.t1.exon6;Parent=g56.t1;
OX377610.1_Thelaira_solivaga_genome_assembly,_chromosome:_1	AUGUSTUS	intron	778339	780065	1	+	.	ID=g56.t1.intron6;Parent=g56.t1;
OX377610.1_Thelaira_solivaga_genome_assembly,_chromosome:_1	AUGUSTUS	CDS	780066	780414	1	+	2	ID=g56.t1.CDS7;Parent=g56.t1;
OX377610.1_Thelaira_solivaga_genome_assembly,_chromosome:_1	AUGUSTUS	exon	780066	780414	.	+	.	ID=g56.t1.exon7;Parent=g56.t1;
OX377610.1_Thelaira_solivaga_genome_assembly,_chromosome:_1	AUGUSTUS	intron	780415	780995	1	+	.	ID=g56.t1.intron7;Parent=g56.t1;
OX377610.1_Thelaira_solivaga_genome_assembly,_chromosome:_1	AUGUSTUS	CDS	780996	781256	1	+	1	ID=g56.t1.CDS8;Parent=g56.t1;
OX377610.1_Thelaira_solivaga_genome_assembly,_chromosome:_1	AUGUSTUS	exon	780996	781256	.	+	.	ID=g56.t1.exon8;Parent=g56.t1;
OX377610.1_Thelaira_solivaga_genome_assembly,_chromosome:_1	AUGUSTUS	intron	781257	781464	1	+	.	ID=g56.t1.intron8;Parent=g56.t1;
OX377610.1_Thelaira_solivaga_genome_assembly,_chromosome:_1	AUGUSTUS	CDS	781465	781578	1	+	1	ID=g56.t1.CDS9;Parent=g56.t1;
OX377610.1_Thelaira_solivaga_genome_assembly,_chromosome:_1	AUGUSTUS	exon	781465	781578	.	+	.	ID=g56.t1.exon9;Parent=g56.t1;
OX377610.1_Thelaira_solivaga_genome_assembly,_chromosome:_1	AUGUSTUS	intron	781579	783134	1	+	.	ID=g56.t1.intron9;Parent=g56.t1;
OX377610.1_Thelaira_solivaga_genome_assembly,_chromosome:_1	AUGUSTUS	CDS	783135	783258	1	+	1	ID=g56.t1.CDS10;Parent=g56.t1;
OX377610.1_Thelaira_solivaga_genome_assembly,_chromosome:_1	AUGUSTUS	exon	783135	783258	.	+	.	ID=g56.t1.exon10;Parent=g56.t1;
OX377610.1_Thelaira_solivaga_genome_assembly,_chromosome:_1	AUGUSTUS	intron	783259	783332	1	+	.	ID=g56.t1.intron10;Parent=g56.t1;
OX377610.1_Thelaira_solivaga_genome_assembly,_chromosome:_1	AUGUSTUS	CDS	783333	783460	1	+	0	ID=g56.t1.CDS11;Parent=g56.t1;
OX377610.1_Thelaira_solivaga_genome_assembly,_chromosome:_1	AUGUSTUS	exon	783333	783460	.	+	.	ID=g56.t1.exon11;Parent=g56.t1;
OX377610.1_Thelaira_solivaga_genome_assembly,_chromosome:_1	AUGUSTUS	intron	783461	783941	1	+	.	ID=g56.t1.intron11;Parent=g56.t1;
OX377610.1_Thelaira_solivaga_genome_assembly,_chromosome:_1	AUGUSTUS	CDS	783942	783989	1	+	1	ID=g56.t1.CDS12;Parent=g56.t1;
OX377610.1_Thelaira_solivaga_genome_assembly,_chromosome:_1	AUGUSTUS	exon	783942	783989	.	+	.	ID=g56.t1.exon12;Parent=g56.t1;
OX377610.1_Thelaira_solivaga_genome_assembly,_chromosome:_1	AUGUSTUS	intron	783990	784412	1	+	.	ID=g56.t1.intron12;Parent=g56.t1;
OX377610.1_Thelaira_solivaga_genome_assembly,_chromosome:_1	AUGUSTUS	CDS	784413	784522	1	+	1	ID=g56.t1.CDS13;Parent=g56.t1;
OX377610.1_Thelaira_solivaga_genome_assembly,_chromosome:_1	AUGUSTUS	exon	784413	784522	.	+	.	ID=g56.t1.exon13;Parent=g56.t1;
OX377610.1_Thelaira_solivaga_genome_assembly,_chromosome:_1	AUGUSTUS	intron	784523	793108	1	+	.	ID=g56.t1.intron13;Parent=g56.t1;
OX377610.1_Thelaira_solivaga_genome_assembly,_chromosome:_1	AUGUSTUS	CDS	793109	797165	1	+	2	ID=g56.t1.CDS14;Parent=g56.t1;
OX377610.1_Thelaira_solivaga_genome_assembly,_chromosome:_1	AUGUSTUS	exon	793109	797165	.	+	.	ID=g56.t1.exon14;Parent=g56.t1;
OX377610.1_Thelaira_solivaga_genome_assembly,_chromosome:_1	AUGUSTUS	intron	797166	797244	1	+	.	ID=g56.t1.intron14;Parent=g56.t1;
OX377610.1_Thelaira_solivaga_genome_assembly,_chromosome:_1	AUGUSTUS	CDS	797245	797299	1	+	1	ID=g56.t1.CDS15;Parent=g56.t1;
OX377610.1_Thelaira_solivaga_genome_assembly,_chromosome:_1	AUGUSTUS	exon	797245	797299	.	+	.	ID=g56.t1.exon15;Parent=g56.t1;
OX377610.1_Thelaira_solivaga_genome_assembly,_chromosome:_1	AUGUSTUS	stop_codon	797297	797299	.	+	0	ID=g56.t1.stop1;Parent=g56.t1;
OX377610.1_Thelaira_solivaga_genome_assembly,_chromosome:_1	AUGUSTUS	mRNA	774009	797299	1	+	.	ID=g56.t2;Parent=g56;
OX377610.1_Thelaira_solivaga_genome_assembly,_chromosome:_1	AUGUSTUS	start_codon	774009	774011	.	+	0	ID=g56.t2.start1;Parent=g56.t2;
OX377610.1_Thelaira_solivaga_genome_assembly,_chromosome:_1	AUGUSTUS	CDS	774009	774157	1	+	0	ID=g56.t2.CDS1;Parent=g56.t2;
OX377610.1_Thelaira_solivaga_genome_assembly,_chromosome:_1	AUGUSTUS	exon	774009	774157	.	+	.	ID=g56.t2.exon1;Parent=g56.t2;
OX377610.1_Thelaira_solivaga_genome_assembly,_chromosome:_1	AUGUSTUS	intron	774158	774216	1	+	.	ID=g56.t2.intron1;Parent=g56.t2;
OX377610.1_Thelaira_solivaga_genome_assembly,_chromosome:_1	AUGUSTUS	CDS	774217	774416	1	+	1	ID=g56.t2.CDS2;Parent=g56.t2;
OX377610.1_Thelaira_solivaga_genome_assembly,_chromosome:_1	AUGUSTUS	exon	774217	774416	.	+	.	ID=g56.t2.exon2;Parent=g56.t2;
OX377610.1_Thelaira_solivaga_genome_assembly,_chromosome:_1	AUGUSTUS	intron	774417	774521	1	+	.	ID=g56.t2.intron2;Parent=g56.t2;
OX377610.1_Thelaira_solivaga_genome_assembly,_chromosome:_1	AUGUSTUS	CDS	774522	774739	1	+	2	ID=g56.t2.CDS3;Parent=g56.t2;
OX377610.1_Thelaira_solivaga_genome_assembly,_chromosome:_1	AUGUSTUS	exon	774522	774739	.	+	.	ID=g56.t2.exon3;Parent=g56.t2;
OX377610.1_Thelaira_solivaga_genome_assembly,_chromosome:_1	AUGUSTUS	intron	774740	774828	1	+	.	ID=g56.t2.intron3;Parent=g56.t2;
OX377610.1_Thelaira_solivaga_genome_assembly,_chromosome:_1	AUGUSTUS	CDS	774829	775414	1	+	0	ID=g56.t2.CDS4;Parent=g56.t2;
OX377610.1_Thelaira_solivaga_genome_assembly,_chromosome:_1	AUGUSTUS	exon	774829	775414	.	+	.	ID=g56.t2.exon4;Parent=g56.t2;
OX377610.1_Thelaira_solivaga_genome_assembly,_chromosome:_1	AUGUSTUS	intron	775415	776156	1	+	.	ID=g56.t2.intron4;Parent=g56.t2;
OX377610.1_Thelaira_solivaga_genome_assembly,_chromosome:_1	AUGUSTUS	CDS	776157	777386	1	+	2	ID=g56.t2.CDS5;Parent=g56.t2;
OX377610.1_Thelaira_solivaga_genome_assembly,_chromosome:_1	AUGUSTUS	exon	776157	777386	.	+	.	ID=g56.t2.exon5;Parent=g56.t2;
OX377610.1_Thelaira_solivaga_genome_assembly,_chromosome:_1	AUGUSTUS	intron	777387	777666	1	+	.	ID=g56.t2.intron5;Parent=g56.t2;
OX377610.1_Thelaira_solivaga_genome_assembly,_chromosome:_1	AUGUSTUS	CDS	777667	778338	1	+	2	ID=g56.t2.CDS6;Parent=g56.t2;
OX377610.1_Thelaira_solivaga_genome_assembly,_chromosome:_1	AUGUSTUS	exon	777667	778338	.	+	.	ID=g56.t2.exon6;Parent=g56.t2;
OX377610.1_Thelaira_solivaga_genome_assembly,_chromosome:_1	AUGUSTUS	intron	778339	780065	1	+	.	ID=g56.t2.intron6;Parent=g56.t2;
OX377610.1_Thelaira_solivaga_genome_assembly,_chromosome:_1	AUGUSTUS	CDS	780066	780414	1	+	2	ID=g56.t2.CDS7;Parent=g56.t2;
OX377610.1_Thelaira_solivaga_genome_assembly,_chromosome:_1	AUGUSTUS	exon	780066	780414	.	+	.	ID=g56.t2.exon7;Parent=g56.t2;
OX377610.1_Thelaira_solivaga_genome_assembly,_chromosome:_1	AUGUSTUS	intron	780415	780995	1	+	.	ID=g56.t2.intron7;Parent=g56.t2;
OX377610.1_Thelaira_solivaga_genome_assembly,_chromosome:_1	AUGUSTUS	CDS	780996	781256	1	+	1	ID=g56.t2.CDS8;Parent=g56.t2;
OX377610.1_Thelaira_solivaga_genome_assembly,_chromosome:_1	AUGUSTUS	exon	780996	781256	.	+	.	ID=g56.t2.exon8;Parent=g56.t2;
OX377610.1_Thelaira_solivaga_genome_assembly,_chromosome:_1	AUGUSTUS	intron	781257	781464	1	+	.	ID=g56.t2.intron8;Parent=g56.t2;
OX377610.1_Thelaira_solivaga_genome_assembly,_chromosome:_1	AUGUSTUS	CDS	781465	781578	1	+	1	ID=g56.t2.CDS9;Parent=g56.t2;
OX377610.1_Thelaira_solivaga_genome_assembly,_chromosome:_1	AUGUSTUS	exon	781465	781578	.	+	.	ID=g56.t2.exon9;Parent=g56.t2;
OX377610.1_Thelaira_solivaga_genome_assembly,_chromosome:_1	AUGUSTUS	intron	781579	783134	1	+	.	ID=g56.t2.intron9;Parent=g56.t2;
OX377610.1_Thelaira_solivaga_genome_assembly,_chromosome:_1	AUGUSTUS	CDS	783135	783258	1	+	1	ID=g56.t2.CDS10;Parent=g56.t2;
OX377610.1_Thelaira_solivaga_genome_assembly,_chromosome:_1	AUGUSTUS	exon	783135	783258	.	+	.	ID=g56.t2.exon10;Parent=g56.t2;
OX377610.1_Thelaira_solivaga_genome_assembly,_chromosome:_1	AUGUSTUS	intron	783259	783332	1	+	.	ID=g56.t2.intron10;Parent=g56.t2;
OX377610.1_Thelaira_solivaga_genome_assembly,_chromosome:_1	AUGUSTUS	CDS	783333	783460	1	+	0	ID=g56.t2.CDS11;Parent=g56.t2;
OX377610.1_Thelaira_solivaga_genome_assembly,_chromosome:_1	AUGUSTUS	exon	783333	783460	.	+	.	ID=g56.t2.exon11;Parent=g56.t2;
OX377610.1_Thelaira_solivaga_genome_assembly,_chromosome:_1	AUGUSTUS	intron	783461	784412	1	+	.	ID=g56.t2.intron11;Parent=g56.t2;
OX377610.1_Thelaira_solivaga_genome_assembly,_chromosome:_1	AUGUSTUS	CDS	784413	784522	1	+	1	ID=g56.t2.CDS12;Parent=g56.t2;
OX377610.1_Thelaira_solivaga_genome_assembly,_chromosome:_1	AUGUSTUS	exon	784413	784522	.	+	.	ID=g56.t2.exon12;Parent=g56.t2;
OX377610.1_Thelaira_solivaga_genome_assembly,_chromosome:_1	AUGUSTUS	intron	784523	793108	1	+	.	ID=g56.t2.intron12;Parent=g56.t2;
OX377610.1_Thelaira_solivaga_genome_assembly,_chromosome:_1	AUGUSTUS	CDS	793109	797165	1	+	2	ID=g56.t2.CDS13;Parent=g56.t2;
OX377610.1_Thelaira_solivaga_genome_assembly,_chromosome:_1	AUGUSTUS	exon	793109	797165	.	+	.	ID=g56.t2.exon13;Parent=g56.t2;
OX377610.1_Thelaira_solivaga_genome_assembly,_chromosome:_1	AUGUSTUS	intron	797166	797244	1	+	.	ID=g56.t2.intron13;Parent=g56.t2;
OX377610.1_Thelaira_solivaga_genome_assembly,_chromosome:_1	AUGUSTUS	CDS	797245	797299	1	+	1	ID=g56.t2.CDS14;Parent=g56.t2;
OX377610.1_Thelaira_solivaga_genome_assembly,_chromosome:_1	AUGUSTUS	exon	797245	797299	.	+	.	ID=g56.t2.exon14;Parent=g56.t2;
OX377610.1_Thelaira_solivaga_genome_assembly,_chromosome:_1	AUGUSTUS	stop_codon	797297	797299	.	+	0	ID=g56.t2.stop1;Parent=g56.t2;
OX377610.1_Thelaira_solivaga_genome_assembly,_chromosome:_1	AUGUSTUS	gene	802361	813469	.	-	.	ID=g57;
OX377610.1_Thelaira_solivaga_genome_assembly,_chromosome:_1	AUGUSTUS	mRNA	802361	813469	1	-	.	ID=g57.t1;Parent=g57;
OX377610.1_Thelaira_solivaga_genome_assembly,_chromosome:_1	AUGUSTUS	stop_codon	802361	802363	.	-	0	ID=g57.t1.stop1;Parent=g57.t1;
OX377610.1_Thelaira_solivaga_genome_assembly,_chromosome:_1	AUGUSTUS	CDS	802361	802424	1	-	1	ID=g57.t1.CDS1;Parent=g57.t1;
OX377610.1_Thelaira_solivaga_genome_assembly,_chromosome:_1	AUGUSTUS	exon	802361	802424	.	-	.	ID=g57.t1.exon1;Parent=g57.t1;
OX377610.1_Thelaira_solivaga_genome_assembly,_chromosome:_1	AUGUSTUS	intron	802425	802495	1	-	.	ID=g57.t1.intron1;Parent=g57.t1;
OX377610.1_Thelaira_solivaga_genome_assembly,_chromosome:_1	AUGUSTUS	CDS	802496	802616	1	-	2	ID=g57.t1.CDS2;Parent=g57.t1;
OX377610.1_Thelaira_solivaga_genome_assembly,_chromosome:_1	AUGUSTUS	exon	802496	802616	.	-	.	ID=g57.t1.exon2;Parent=g57.t1;
OX377610.1_Thelaira_solivaga_genome_assembly,_chromosome:_1	AUGUSTUS	intron	802617	802698	1	-	.	ID=g57.t1.intron2;Parent=g57.t1;
OX377610.1_Thelaira_solivaga_genome_assembly,_chromosome:_1	AUGUSTUS	CDS	802699	803068	1	-	0	ID=g57.t1.CDS3;Parent=g57.t1;
OX377610.1_Thelaira_solivaga_genome_assembly,_chromosome:_1	AUGUSTUS	exon	802699	803068	.	-	.	ID=g57.t1.exon3;Parent=g57.t1;
OX377610.1_Thelaira_solivaga_genome_assembly,_chromosome:_1	AUGUSTUS	intron	803069	803437	1	-	.	ID=g57.t1.intron3;Parent=g57.t1;
OX377610.1_Thelaira_solivaga_genome_assembly,_chromosome:_1	AUGUSTUS	CDS	803438	803577	1	-	2	ID=g57.t1.CDS4;Parent=g57.t1;
OX377610.1_Thelaira_solivaga_genome_assembly,_chromosome:_1	AUGUSTUS	exon	803438	803577	.	-	.	ID=g57.t1.exon4;Parent=g57.t1;
OX377610.1_Thelaira_solivaga_genome_assembly,_chromosome:_1	AUGUSTUS	intron	803578	803647	1	-	.	ID=g57.t1.intron4;Parent=g57.t1;
OX377610.1_Thelaira_solivaga_genome_assembly,_chromosome:_1	AUGUSTUS	CDS	803648	803903	1	-	0	ID=g57.t1.CDS5;Parent=g57.t1;
OX377610.1_Thelaira_solivaga_genome_assembly,_chromosome:_1	AUGUSTUS	exon	803648	803903	.	-	.	ID=g57.t1.exon5;Parent=g57.t1;
OX377610.1_Thelaira_solivaga_genome_assembly,_chromosome:_1	AUGUSTUS	intron	803904	803960	1	-	.	ID=g57.t1.intron5;Parent=g57.t1;
OX377610.1_Thelaira_solivaga_genome_assembly,_chromosome:_1	AUGUSTUS	CDS	803961	804081	1	-	1	ID=g57.t1.CDS6;Parent=g57.t1;
OX377610.1_Thelaira_solivaga_genome_assembly,_chromosome:_1	AUGUSTUS	exon	803961	804081	.	-	.	ID=g57.t1.exon6;Parent=g57.t1;
OX377610.1_Thelaira_solivaga_genome_assembly,_chromosome:_1	AUGUSTUS	intron	804082	805109	1	-	.	ID=g57.t1.intron6;Parent=g57.t1;
OX377610.1_Thelaira_solivaga_genome_assembly,_chromosome:_1	AUGUSTUS	CDS	805110	805735	1	-	0	ID=g57.t1.CDS7;Parent=g57.t1;
OX377610.1_Thelaira_solivaga_genome_assembly,_chromosome:_1	AUGUSTUS	exon	805110	805735	.	-	.	ID=g57.t1.exon7;Parent=g57.t1;
OX377610.1_Thelaira_solivaga_genome_assembly,_chromosome:_1	AUGUSTUS	intron	805736	813442	1	-	.	ID=g57.t1.intron7;Parent=g57.t1;
OX377610.1_Thelaira_solivaga_genome_assembly,_chromosome:_1	AUGUSTUS	CDS	813443	813469	1	-	0	ID=g57.t1.CDS8;Parent=g57.t1;
OX377610.1_Thelaira_solivaga_genome_assembly,_chromosome:_1	AUGUSTUS	exon	813443	813469	.	-	.	ID=g57.t1.exon8;Parent=g57.t1;
OX377610.1_Thelaira_solivaga_genome_assembly,_chromosome:_1	AUGUSTUS	start_codon	813467	813469	.	-	0	ID=g57.t1.start1;Parent=g57.t1;
OX377610.1_Thelaira_solivaga_genome_assembly,_chromosome:_1	AUGUSTUS	gene	815186	838774	.	-	.	ID=g58;
OX377610.1_Thelaira_solivaga_genome_assembly,_chromosome:_1	AUGUSTUS	mRNA	815186	838774	1	-	.	ID=g58.t1;Parent=g58;
OX377610.1_Thelaira_solivaga_genome_assembly,_chromosome:_1	AUGUSTUS	stop_codon	815186	815188	.	-	0	ID=g58.t1.stop1;Parent=g58.t1;
OX377610.1_Thelaira_solivaga_genome_assembly,_chromosome:_1	AUGUSTUS	CDS	815186	815971	1	-	0	ID=g58.t1.CDS1;Parent=g58.t1;
OX377610.1_Thelaira_solivaga_genome_assembly,_chromosome:_1	AUGUSTUS	exon	815186	815971	.	-	.	ID=g58.t1.exon1;Parent=g58.t1;
OX377610.1_Thelaira_solivaga_genome_assembly,_chromosome:_1	AUGUSTUS	intron	815972	816040	1	-	.	ID=g58.t1.intron1;Parent=g58.t1;
OX377610.1_Thelaira_solivaga_genome_assembly,_chromosome:_1	AUGUSTUS	CDS	816041	816469	1	-	0	ID=g58.t1.CDS2;Parent=g58.t1;
OX377610.1_Thelaira_solivaga_genome_assembly,_chromosome:_1	AUGUSTUS	exon	816041	816469	.	-	.	ID=g58.t1.exon2;Parent=g58.t1;
OX377610.1_Thelaira_solivaga_genome_assembly,_chromosome:_1	AUGUSTUS	intron	816470	816548	1	-	.	ID=g58.t1.intron2;Parent=g58.t1;
OX377610.1_Thelaira_solivaga_genome_assembly,_chromosome:_1	AUGUSTUS	CDS	816549	817035	1	-	1	ID=g58.t1.CDS3;Parent=g58.t1;
OX377610.1_Thelaira_solivaga_genome_assembly,_chromosome:_1	AUGUSTUS	exon	816549	817035	.	-	.	ID=g58.t1.exon3;Parent=g58.t1;
OX377610.1_Thelaira_solivaga_genome_assembly,_chromosome:_1	AUGUSTUS	intron	817036	817162	1	-	.	ID=g58.t1.intron3;Parent=g58.t1;
OX377610.1_Thelaira_solivaga_genome_assembly,_chromosome:_1	AUGUSTUS	CDS	817163	817512	1	-	0	ID=g58.t1.CDS4;Parent=g58.t1;
OX377610.1_Thelaira_solivaga_genome_assembly,_chromosome:_1	AUGUSTUS	exon	817163	817512	.	-	.	ID=g58.t1.exon4;Parent=g58.t1;
OX377610.1_Thelaira_solivaga_genome_assembly,_chromosome:_1	AUGUSTUS	intron	817513	817604	1	-	.	ID=g58.t1.intron4;Parent=g58.t1;
OX377610.1_Thelaira_solivaga_genome_assembly,_chromosome:_1	AUGUSTUS	CDS	817605	817799	1	-	0	ID=g58.t1.CDS5;Parent=g58.t1;
OX377610.1_Thelaira_solivaga_genome_assembly,_chromosome:_1	AUGUSTUS	exon	817605	817799	.	-	.	ID=g58.t1.exon5;Parent=g58.t1;
OX377610.1_Thelaira_solivaga_genome_assembly,_chromosome:_1	AUGUSTUS	intron	817800	817864	1	-	.	ID=g58.t1.intron5;Parent=g58.t1;
OX377610.1_Thelaira_solivaga_genome_assembly,_chromosome:_1	AUGUSTUS	CDS	817865	818079	1	-	2	ID=g58.t1.CDS6;Parent=g58.t1;
OX377610.1_Thelaira_solivaga_genome_assembly,_chromosome:_1	AUGUSTUS	exon	817865	818079	.	-	.	ID=g58.t1.exon6;Parent=g58.t1;
OX377610.1_Thelaira_solivaga_genome_assembly,_chromosome:_1	AUGUSTUS	intron	818080	818154	1	-	.	ID=g58.t1.intron6;Parent=g58.t1;
OX377610.1_Thelaira_solivaga_genome_assembly,_chromosome:_1	AUGUSTUS	CDS	818155	818596	1	-	0	ID=g58.t1.CDS7;Parent=g58.t1;
OX377610.1_Thelaira_solivaga_genome_assembly,_chromosome:_1	AUGUSTUS	exon	818155	818596	.	-	.	ID=g58.t1.exon7;Parent=g58.t1;
OX377610.1_Thelaira_solivaga_genome_assembly,_chromosome:_1	AUGUSTUS	intron	818597	818659	1	-	.	ID=g58.t1.intron7;Parent=g58.t1;
OX377610.1_Thelaira_solivaga_genome_assembly,_chromosome:_1	AUGUSTUS	CDS	818660	818850	1	-	2	ID=g58.t1.CDS8;Parent=g58.t1;
OX377610.1_Thelaira_solivaga_genome_assembly,_chromosome:_1	AUGUSTUS	exon	818660	818850	.	-	.	ID=g58.t1.exon8;Parent=g58.t1;
OX377610.1_Thelaira_solivaga_genome_assembly,_chromosome:_1	AUGUSTUS	intron	818851	818924	1	-	.	ID=g58.t1.intron8;Parent=g58.t1;
OX377610.1_Thelaira_solivaga_genome_assembly,_chromosome:_1	AUGUSTUS	CDS	818925	819197	1	-	2	ID=g58.t1.CDS9;Parent=g58.t1;
OX377610.1_Thelaira_solivaga_genome_assembly,_chromosome:_1	AUGUSTUS	exon	818925	819197	.	-	.	ID=g58.t1.exon9;Parent=g58.t1;
OX377610.1_Thelaira_solivaga_genome_assembly,_chromosome:_1	AUGUSTUS	intron	819198	819407	1	-	.	ID=g58.t1.intron9;Parent=g58.t1;
OX377610.1_Thelaira_solivaga_genome_assembly,_chromosome:_1	AUGUSTUS	CDS	819408	820901	1	-	2	ID=g58.t1.CDS10;Parent=g58.t1;
OX377610.1_Thelaira_solivaga_genome_assembly,_chromosome:_1	AUGUSTUS	exon	819408	820901	.	-	.	ID=g58.t1.exon10;Parent=g58.t1;
OX377610.1_Thelaira_solivaga_genome_assembly,_chromosome:_1	AUGUSTUS	intron	820902	820984	1	-	.	ID=g58.t1.intron10;Parent=g58.t1;
OX377610.1_Thelaira_solivaga_genome_assembly,_chromosome:_1	AUGUSTUS	CDS	820985	821415	1	-	1	ID=g58.t1.CDS11;Parent=g58.t1;
OX377610.1_Thelaira_solivaga_genome_assembly,_chromosome:_1	AUGUSTUS	exon	820985	821415	.	-	.	ID=g58.t1.exon11;Parent=g58.t1;
OX377610.1_Thelaira_solivaga_genome_assembly,_chromosome:_1	AUGUSTUS	intron	821416	822186	1	-	.	ID=g58.t1.intron11;Parent=g58.t1;
OX377610.1_Thelaira_solivaga_genome_assembly,_chromosome:_1	AUGUSTUS	CDS	822187	822695	1	-	0	ID=g58.t1.CDS12;Parent=g58.t1;
OX377610.1_Thelaira_solivaga_genome_assembly,_chromosome:_1	AUGUSTUS	exon	822187	822695	.	-	.	ID=g58.t1.exon12;Parent=g58.t1;
OX377610.1_Thelaira_solivaga_genome_assembly,_chromosome:_1	AUGUSTUS	intron	822696	822764	1	-	.	ID=g58.t1.intron12;Parent=g58.t1;
OX377610.1_Thelaira_solivaga_genome_assembly,_chromosome:_1	AUGUSTUS	CDS	822765	822946	1	-	2	ID=g58.t1.CDS13;Parent=g58.t1;
OX377610.1_Thelaira_solivaga_genome_assembly,_chromosome:_1	AUGUSTUS	exon	822765	822946	.	-	.	ID=g58.t1.exon13;Parent=g58.t1;
OX377610.1_Thelaira_solivaga_genome_assembly,_chromosome:_1	AUGUSTUS	intron	822947	823642	1	-	.	ID=g58.t1.intron13;Parent=g58.t1;
OX377610.1_Thelaira_solivaga_genome_assembly,_chromosome:_1	AUGUSTUS	CDS	823643	823882	1	-	2	ID=g58.t1.CDS14;Parent=g58.t1;
OX377610.1_Thelaira_solivaga_genome_assembly,_chromosome:_1	AUGUSTUS	exon	823643	823882	.	-	.	ID=g58.t1.exon14;Parent=g58.t1;
OX377610.1_Thelaira_solivaga_genome_assembly,_chromosome:_1	AUGUSTUS	intron	823883	824055	1	-	.	ID=g58.t1.intron14;Parent=g58.t1;
OX377610.1_Thelaira_solivaga_genome_assembly,_chromosome:_1	AUGUSTUS	CDS	824056	824173	1	-	0	ID=g58.t1.CDS15;Parent=g58.t1;
OX377610.1_Thelaira_solivaga_genome_assembly,_chromosome:_1	AUGUSTUS	exon	824056	824173	.	-	.	ID=g58.t1.exon15;Parent=g58.t1;
OX377610.1_Thelaira_solivaga_genome_assembly,_chromosome:_1	AUGUSTUS	intron	824174	824237	1	-	.	ID=g58.t1.intron15;Parent=g58.t1;
OX377610.1_Thelaira_solivaga_genome_assembly,_chromosome:_1	AUGUSTUS	CDS	824238	824458	1	-	2	ID=g58.t1.CDS16;Parent=g58.t1;
OX377610.1_Thelaira_solivaga_genome_assembly,_chromosome:_1	AUGUSTUS	exon	824238	824458	.	-	.	ID=g58.t1.exon16;Parent=g58.t1;
OX377610.1_Thelaira_solivaga_genome_assembly,_chromosome:_1	AUGUSTUS	intron	824459	824529	1	-	.	ID=g58.t1.intron16;Parent=g58.t1;
OX377610.1_Thelaira_solivaga_genome_assembly,_chromosome:_1	AUGUSTUS	CDS	824530	824794	1	-	0	ID=g58.t1.CDS17;Parent=g58.t1;
OX377610.1_Thelaira_solivaga_genome_assembly,_chromosome:_1	AUGUSTUS	exon	824530	824794	.	-	.	ID=g58.t1.exon17;Parent=g58.t1;
OX377610.1_Thelaira_solivaga_genome_assembly,_chromosome:_1	AUGUSTUS	intron	824795	824871	1	-	.	ID=g58.t1.intron17;Parent=g58.t1;
OX377610.1_Thelaira_solivaga_genome_assembly,_chromosome:_1	AUGUSTUS	CDS	824872	825234	1	-	0	ID=g58.t1.CDS18;Parent=g58.t1;
OX377610.1_Thelaira_solivaga_genome_assembly,_chromosome:_1	AUGUSTUS	exon	824872	825234	.	-	.	ID=g58.t1.exon18;Parent=g58.t1;
OX377610.1_Thelaira_solivaga_genome_assembly,_chromosome:_1	AUGUSTUS	intron	825235	825305	1	-	.	ID=g58.t1.intron18;Parent=g58.t1;
OX377610.1_Thelaira_solivaga_genome_assembly,_chromosome:_1	AUGUSTUS	CDS	825306	825736	1	-	2	ID=g58.t1.CDS19;Parent=g58.t1;
OX377610.1_Thelaira_solivaga_genome_assembly,_chromosome:_1	AUGUSTUS	exon	825306	825736	.	-	.	ID=g58.t1.exon19;Parent=g58.t1;
OX377610.1_Thelaira_solivaga_genome_assembly,_chromosome:_1	AUGUSTUS	intron	825737	825794	1	-	.	ID=g58.t1.intron19;Parent=g58.t1;
OX377610.1_Thelaira_solivaga_genome_assembly,_chromosome:_1	AUGUSTUS	CDS	825795	825857	1	-	2	ID=g58.t1.CDS20;Parent=g58.t1;
OX377610.1_Thelaira_solivaga_genome_assembly,_chromosome:_1	AUGUSTUS	exon	825795	825857	.	-	.	ID=g58.t1.exon20;Parent=g58.t1;
OX377610.1_Thelaira_solivaga_genome_assembly,_chromosome:_1	AUGUSTUS	intron	825858	825956	1	-	.	ID=g58.t1.intron20;Parent=g58.t1;
OX377610.1_Thelaira_solivaga_genome_assembly,_chromosome:_1	AUGUSTUS	CDS	825957	826071	1	-	0	ID=g58.t1.CDS21;Parent=g58.t1;
OX377610.1_Thelaira_solivaga_genome_assembly,_chromosome:_1	AUGUSTUS	exon	825957	826071	.	-	.	ID=g58.t1.exon21;Parent=g58.t1;
OX377610.1_Thelaira_solivaga_genome_assembly,_chromosome:_1	AUGUSTUS	intron	826072	826128	1	-	.	ID=g58.t1.intron21;Parent=g58.t1;
OX377610.1_Thelaira_solivaga_genome_assembly,_chromosome:_1	AUGUSTUS	CDS	826129	826278	1	-	0	ID=g58.t1.CDS22;Parent=g58.t1;
OX377610.1_Thelaira_solivaga_genome_assembly,_chromosome:_1	AUGUSTUS	exon	826129	826278	.	-	.	ID=g58.t1.exon22;Parent=g58.t1;
OX377610.1_Thelaira_solivaga_genome_assembly,_chromosome:_1	AUGUSTUS	intron	826279	826356	1	-	.	ID=g58.t1.intron22;Parent=g58.t1;
OX377610.1_Thelaira_solivaga_genome_assembly,_chromosome:_1	AUGUSTUS	CDS	826357	826593	1	-	0	ID=g58.t1.CDS23;Parent=g58.t1;
OX377610.1_Thelaira_solivaga_genome_assembly,_chromosome:_1	AUGUSTUS	exon	826357	826593	.	-	.	ID=g58.t1.exon23;Parent=g58.t1;
OX377610.1_Thelaira_solivaga_genome_assembly,_chromosome:_1	AUGUSTUS	intron	826594	826930	1	-	.	ID=g58.t1.intron23;Parent=g58.t1;
OX377610.1_Thelaira_solivaga_genome_assembly,_chromosome:_1	AUGUSTUS	CDS	826931	827109	1	-	2	ID=g58.t1.CDS24;Parent=g58.t1;
OX377610.1_Thelaira_solivaga_genome_assembly,_chromosome:_1	AUGUSTUS	exon	826931	827109	.	-	.	ID=g58.t1.exon24;Parent=g58.t1;
OX377610.1_Thelaira_solivaga_genome_assembly,_chromosome:_1	AUGUSTUS	intron	827110	827183	1	-	.	ID=g58.t1.intron24;Parent=g58.t1;
OX377610.1_Thelaira_solivaga_genome_assembly,_chromosome:_1	AUGUSTUS	CDS	827184	827446	1	-	1	ID=g58.t1.CDS25;Parent=g58.t1;
OX377610.1_Thelaira_solivaga_genome_assembly,_chromosome:_1	AUGUSTUS	exon	827184	827446	.	-	.	ID=g58.t1.exon25;Parent=g58.t1;
OX377610.1_Thelaira_solivaga_genome_assembly,_chromosome:_1	AUGUSTUS	intron	827447	827518	1	-	.	ID=g58.t1.intron25;Parent=g58.t1;
OX377610.1_Thelaira_solivaga_genome_assembly,_chromosome:_1	AUGUSTUS	CDS	827519	827730	1	-	0	ID=g58.t1.CDS26;Parent=g58.t1;
OX377610.1_Thelaira_solivaga_genome_assembly,_chromosome:_1	AUGUSTUS	exon	827519	827730	.	-	.	ID=g58.t1.exon26;Parent=g58.t1;
OX377610.1_Thelaira_solivaga_genome_assembly,_chromosome:_1	AUGUSTUS	intron	827731	827786	1	-	.	ID=g58.t1.intron26;Parent=g58.t1;
OX377610.1_Thelaira_solivaga_genome_assembly,_chromosome:_1	AUGUSTUS	CDS	827787	827987	1	-	0	ID=g58.t1.CDS27;Parent=g58.t1;
OX377610.1_Thelaira_solivaga_genome_assembly,_chromosome:_1	AUGUSTUS	exon	827787	827987	.	-	.	ID=g58.t1.exon27;Parent=g58.t1;
OX377610.1_Thelaira_solivaga_genome_assembly,_chromosome:_1	AUGUSTUS	intron	827988	828042	1	-	.	ID=g58.t1.intron27;Parent=g58.t1;
OX377610.1_Thelaira_solivaga_genome_assembly,_chromosome:_1	AUGUSTUS	CDS	828043	828935	1	-	2	ID=g58.t1.CDS28;Parent=g58.t1;
OX377610.1_Thelaira_solivaga_genome_assembly,_chromosome:_1	AUGUSTUS	exon	828043	828935	.	-	.	ID=g58.t1.exon28;Parent=g58.t1;
OX377610.1_Thelaira_solivaga_genome_assembly,_chromosome:_1	AUGUSTUS	intron	828936	829009	1	-	.	ID=g58.t1.intron28;Parent=g58.t1;
OX377610.1_Thelaira_solivaga_genome_assembly,_chromosome:_1	AUGUSTUS	CDS	829010	829127	1	-	0	ID=g58.t1.CDS29;Parent=g58.t1;
OX377610.1_Thelaira_solivaga_genome_assembly,_chromosome:_1	AUGUSTUS	exon	829010	829127	.	-	.	ID=g58.t1.exon29;Parent=g58.t1;
OX377610.1_Thelaira_solivaga_genome_assembly,_chromosome:_1	AUGUSTUS	intron	829128	829202	1	-	.	ID=g58.t1.intron29;Parent=g58.t1;
OX377610.1_Thelaira_solivaga_genome_assembly,_chromosome:_1	AUGUSTUS	CDS	829203	829447	1	-	2	ID=g58.t1.CDS30;Parent=g58.t1;
OX377610.1_Thelaira_solivaga_genome_assembly,_chromosome:_1	AUGUSTUS	exon	829203	829447	.	-	.	ID=g58.t1.exon30;Parent=g58.t1;
OX377610.1_Thelaira_solivaga_genome_assembly,_chromosome:_1	AUGUSTUS	intron	829448	829933	1	-	.	ID=g58.t1.intron30;Parent=g58.t1;
OX377610.1_Thelaira_solivaga_genome_assembly,_chromosome:_1	AUGUSTUS	CDS	829934	830100	1	-	1	ID=g58.t1.CDS31;Parent=g58.t1;
OX377610.1_Thelaira_solivaga_genome_assembly,_chromosome:_1	AUGUSTUS	exon	829934	830100	.	-	.	ID=g58.t1.exon31;Parent=g58.t1;
OX377610.1_Thelaira_solivaga_genome_assembly,_chromosome:_1	AUGUSTUS	intron	830101	830162	1	-	.	ID=g58.t1.intron31;Parent=g58.t1;
OX377610.1_Thelaira_solivaga_genome_assembly,_chromosome:_1	AUGUSTUS	CDS	830163	830423	1	-	1	ID=g58.t1.CDS32;Parent=g58.t1;
OX377610.1_Thelaira_solivaga_genome_assembly,_chromosome:_1	AUGUSTUS	exon	830163	830423	.	-	.	ID=g58.t1.exon32;Parent=g58.t1;
OX377610.1_Thelaira_solivaga_genome_assembly,_chromosome:_1	AUGUSTUS	intron	830424	830496	1	-	.	ID=g58.t1.intron32;Parent=g58.t1;
OX377610.1_Thelaira_solivaga_genome_assembly,_chromosome:_1	AUGUSTUS	CDS	830497	830881	1	-	2	ID=g58.t1.CDS33;Parent=g58.t1;
OX377610.1_Thelaira_solivaga_genome_assembly,_chromosome:_1	AUGUSTUS	exon	830497	830881	.	-	.	ID=g58.t1.exon33;Parent=g58.t1;
OX377610.1_Thelaira_solivaga_genome_assembly,_chromosome:_1	AUGUSTUS	intron	830882	830984	1	-	.	ID=g58.t1.intron33;Parent=g58.t1;
OX377610.1_Thelaira_solivaga_genome_assembly,_chromosome:_1	AUGUSTUS	CDS	830985	831206	1	-	2	ID=g58.t1.CDS34;Parent=g58.t1;
OX377610.1_Thelaira_solivaga_genome_assembly,_chromosome:_1	AUGUSTUS	exon	830985	831206	.	-	.	ID=g58.t1.exon34;Parent=g58.t1;
OX377610.1_Thelaira_solivaga_genome_assembly,_chromosome:_1	AUGUSTUS	intron	831207	831275	1	-	.	ID=g58.t1.intron34;Parent=g58.t1;
OX377610.1_Thelaira_solivaga_genome_assembly,_chromosome:_1	AUGUSTUS	CDS	831276	831517	1	-	1	ID=g58.t1.CDS35;Parent=g58.t1;
OX377610.1_Thelaira_solivaga_genome_assembly,_chromosome:_1	AUGUSTUS	exon	831276	831517	.	-	.	ID=g58.t1.exon35;Parent=g58.t1;
OX377610.1_Thelaira_solivaga_genome_assembly,_chromosome:_1	AUGUSTUS	intron	831518	831574	1	-	.	ID=g58.t1.intron35;Parent=g58.t1;
OX377610.1_Thelaira_solivaga_genome_assembly,_chromosome:_1	AUGUSTUS	CDS	831575	833309	1	-	2	ID=g58.t1.CDS36;Parent=g58.t1;
OX377610.1_Thelaira_solivaga_genome_assembly,_chromosome:_1	AUGUSTUS	exon	831575	833309	.	-	.	ID=g58.t1.exon36;Parent=g58.t1;
OX377610.1_Thelaira_solivaga_genome_assembly,_chromosome:_1	AUGUSTUS	intron	833310	833869	1	-	.	ID=g58.t1.intron36;Parent=g58.t1;
OX377610.1_Thelaira_solivaga_genome_assembly,_chromosome:_1	AUGUSTUS	CDS	833870	834965	1	-	0	ID=g58.t1.CDS37;Parent=g58.t1;
OX377610.1_Thelaira_solivaga_genome_assembly,_chromosome:_1	AUGUSTUS	exon	833870	834965	.	-	.	ID=g58.t1.exon37;Parent=g58.t1;
OX377610.1_Thelaira_solivaga_genome_assembly,_chromosome:_1	AUGUSTUS	intron	834966	835113	1	-	.	ID=g58.t1.intron37;Parent=g58.t1;
OX377610.1_Thelaira_solivaga_genome_assembly,_chromosome:_1	AUGUSTUS	CDS	835114	835424	1	-	2	ID=g58.t1.CDS38;Parent=g58.t1;
OX377610.1_Thelaira_solivaga_genome_assembly,_chromosome:_1	AUGUSTUS	exon	835114	835424	.	-	.	ID=g58.t1.exon38;Parent=g58.t1;
OX377610.1_Thelaira_solivaga_genome_assembly,_chromosome:_1	AUGUSTUS	intron	835425	838509	1	-	.	ID=g58.t1.intron38;Parent=g58.t1;
OX377610.1_Thelaira_solivaga_genome_assembly,_chromosome:_1	AUGUSTUS	CDS	838510	838774	1	-	0	ID=g58.t1.CDS39;Parent=g58.t1;
OX377610.1_Thelaira_solivaga_genome_assembly,_chromosome:_1	AUGUSTUS	exon	838510	838774	.	-	.	ID=g58.t1.exon39;Parent=g58.t1;
OX377610.1_Thelaira_solivaga_genome_assembly,_chromosome:_1	AUGUSTUS	start_codon	838772	838774	.	-	0	ID=g58.t1.start1;Parent=g58.t1;
OX377610.1_Thelaira_solivaga_genome_assembly,_chromosome:_1	AUGUSTUS	mRNA	815186	838774	1	-	.	ID=g58.t2;Parent=g58;
OX377610.1_Thelaira_solivaga_genome_assembly,_chromosome:_1	AUGUSTUS	stop_codon	815186	815188	.	-	0	ID=g58.t2.stop1;Parent=g58.t2;
OX377610.1_Thelaira_solivaga_genome_assembly,_chromosome:_1	AUGUSTUS	CDS	815186	815971	1	-	0	ID=g58.t2.CDS1;Parent=g58.t2;
OX377610.1_Thelaira_solivaga_genome_assembly,_chromosome:_1	AUGUSTUS	exon	815186	815971	.	-	.	ID=g58.t2.exon1;Parent=g58.t2;
OX377610.1_Thelaira_solivaga_genome_assembly,_chromosome:_1	AUGUSTUS	intron	815972	816040	1	-	.	ID=g58.t2.intron1;Parent=g58.t2;
OX377610.1_Thelaira_solivaga_genome_assembly,_chromosome:_1	AUGUSTUS	CDS	816041	816469	1	-	0	ID=g58.t2.CDS2;Parent=g58.t2;
OX377610.1_Thelaira_solivaga_genome_assembly,_chromosome:_1	AUGUSTUS	exon	816041	816469	.	-	.	ID=g58.t2.exon2;Parent=g58.t2;
OX377610.1_Thelaira_solivaga_genome_assembly,_chromosome:_1	AUGUSTUS	intron	816470	816548	1	-	.	ID=g58.t2.intron2;Parent=g58.t2;
OX377610.1_Thelaira_solivaga_genome_assembly,_chromosome:_1	AUGUSTUS	CDS	816549	817035	1	-	1	ID=g58.t2.CDS3;Parent=g58.t2;
OX377610.1_Thelaira_solivaga_genome_assembly,_chromosome:_1	AUGUSTUS	exon	816549	817035	.	-	.	ID=g58.t2.exon3;Parent=g58.t2;
OX377610.1_Thelaira_solivaga_genome_assembly,_chromosome:_1	AUGUSTUS	intron	817036	817162	1	-	.	ID=g58.t2.intron3;Parent=g58.t2;
OX377610.1_Thelaira_solivaga_genome_assembly,_chromosome:_1	AUGUSTUS	CDS	817163	817512	1	-	0	ID=g58.t2.CDS4;Parent=g58.t2;
OX377610.1_Thelaira_solivaga_genome_assembly,_chromosome:_1	AUGUSTUS	exon	817163	817512	.	-	.	ID=g58.t2.exon4;Parent=g58.t2;
OX377610.1_Thelaira_solivaga_genome_assembly,_chromosome:_1	AUGUSTUS	intron	817513	817604	1	-	.	ID=g58.t2.intron4;Parent=g58.t2;
OX377610.1_Thelaira_solivaga_genome_assembly,_chromosome:_1	AUGUSTUS	CDS	817605	817799	1	-	0	ID=g58.t2.CDS5;Parent=g58.t2;
OX377610.1_Thelaira_solivaga_genome_assembly,_chromosome:_1	AUGUSTUS	exon	817605	817799	.	-	.	ID=g58.t2.exon5;Parent=g58.t2;
OX377610.1_Thelaira_solivaga_genome_assembly,_chromosome:_1	AUGUSTUS	intron	817800	817864	1	-	.	ID=g58.t2.intron5;Parent=g58.t2;
OX377610.1_Thelaira_solivaga_genome_assembly,_chromosome:_1	AUGUSTUS	CDS	817865	818079	1	-	2	ID=g58.t2.CDS6;Parent=g58.t2;
OX377610.1_Thelaira_solivaga_genome_assembly,_chromosome:_1	AUGUSTUS	exon	817865	818079	.	-	.	ID=g58.t2.exon6;Parent=g58.t2;
OX377610.1_Thelaira_solivaga_genome_assembly,_chromosome:_1	AUGUSTUS	intron	818080	818154	1	-	.	ID=g58.t2.intron6;Parent=g58.t2;
OX377610.1_Thelaira_solivaga_genome_assembly,_chromosome:_1	AUGUSTUS	CDS	818155	818596	1	-	0	ID=g58.t2.CDS7;Parent=g58.t2;
OX377610.1_Thelaira_solivaga_genome_assembly,_chromosome:_1	AUGUSTUS	exon	818155	818596	.	-	.	ID=g58.t2.exon7;Parent=g58.t2;
OX377610.1_Thelaira_solivaga_genome_assembly,_chromosome:_1	AUGUSTUS	intron	818597	818659	1	-	.	ID=g58.t2.intron7;Parent=g58.t2;
OX377610.1_Thelaira_solivaga_genome_assembly,_chromosome:_1	AUGUSTUS	CDS	818660	818850	1	-	2	ID=g58.t2.CDS8;Parent=g58.t2;
OX377610.1_Thelaira_solivaga_genome_assembly,_chromosome:_1	AUGUSTUS	exon	818660	818850	.	-	.	ID=g58.t2.exon8;Parent=g58.t2;
OX377610.1_Thelaira_solivaga_genome_assembly,_chromosome:_1	AUGUSTUS	intron	818851	818924	1	-	.	ID=g58.t2.intron8;Parent=g58.t2;
OX377610.1_Thelaira_solivaga_genome_assembly,_chromosome:_1	AUGUSTUS	CDS	818925	819281	1	-	2	ID=g58.t2.CDS9;Parent=g58.t2;
OX377610.1_Thelaira_solivaga_genome_assembly,_chromosome:_1	AUGUSTUS	exon	818925	819281	.	-	.	ID=g58.t2.exon9;Parent=g58.t2;
OX377610.1_Thelaira_solivaga_genome_assembly,_chromosome:_1	AUGUSTUS	intron	819282	819407	1	-	.	ID=g58.t2.intron9;Parent=g58.t2;
OX377610.1_Thelaira_solivaga_genome_assembly,_chromosome:_1	AUGUSTUS	CDS	819408	820901	1	-	2	ID=g58.t2.CDS10;Parent=g58.t2;
OX377610.1_Thelaira_solivaga_genome_assembly,_chromosome:_1	AUGUSTUS	exon	819408	820901	.	-	.	ID=g58.t2.exon10;Parent=g58.t2;
OX377610.1_Thelaira_solivaga_genome_assembly,_chromosome:_1	AUGUSTUS	intron	820902	820984	1	-	.	ID=g58.t2.intron10;Parent=g58.t2;
OX377610.1_Thelaira_solivaga_genome_assembly,_chromosome:_1	AUGUSTUS	CDS	820985	821415	1	-	1	ID=g58.t2.CDS11;Parent=g58.t2;
OX377610.1_Thelaira_solivaga_genome_assembly,_chromosome:_1	AUGUSTUS	exon	820985	821415	.	-	.	ID=g58.t2.exon11;Parent=g58.t2;
OX377610.1_Thelaira_solivaga_genome_assembly,_chromosome:_1	AUGUSTUS	intron	821416	822186	1	-	.	ID=g58.t2.intron11;Parent=g58.t2;
OX377610.1_Thelaira_solivaga_genome_assembly,_chromosome:_1	AUGUSTUS	CDS	822187	822695	1	-	0	ID=g58.t2.CDS12;Parent=g58.t2;
OX377610.1_Thelaira_solivaga_genome_assembly,_chromosome:_1	AUGUSTUS	exon	822187	822695	.	-	.	ID=g58.t2.exon12;Parent=g58.t2;
OX377610.1_Thelaira_solivaga_genome_assembly,_chromosome:_1	AUGUSTUS	intron	822696	822764	1	-	.	ID=g58.t2.intron12;Parent=g58.t2;
OX377610.1_Thelaira_solivaga_genome_assembly,_chromosome:_1	AUGUSTUS	CDS	822765	822946	1	-	2	ID=g58.t2.CDS13;Parent=g58.t2;
OX377610.1_Thelaira_solivaga_genome_assembly,_chromosome:_1	AUGUSTUS	exon	822765	822946	.	-	.	ID=g58.t2.exon13;Parent=g58.t2;
OX377610.1_Thelaira_solivaga_genome_assembly,_chromosome:_1	AUGUSTUS	intron	822947	823642	1	-	.	ID=g58.t2.intron13;Parent=g58.t2;
OX377610.1_Thelaira_solivaga_genome_assembly,_chromosome:_1	AUGUSTUS	CDS	823643	823882	1	-	2	ID=g58.t2.CDS14;Parent=g58.t2;
OX377610.1_Thelaira_solivaga_genome_assembly,_chromosome:_1	AUGUSTUS	exon	823643	823882	.	-	.	ID=g58.t2.exon14;Parent=g58.t2;
OX377610.1_Thelaira_solivaga_genome_assembly,_chromosome:_1	AUGUSTUS	intron	823883	824055	1	-	.	ID=g58.t2.intron14;Parent=g58.t2;
OX377610.1_Thelaira_solivaga_genome_assembly,_chromosome:_1	AUGUSTUS	CDS	824056	824173	1	-	0	ID=g58.t2.CDS15;Parent=g58.t2;
OX377610.1_Thelaira_solivaga_genome_assembly,_chromosome:_1	AUGUSTUS	exon	824056	824173	.	-	.	ID=g58.t2.exon15;Parent=g58.t2;
OX377610.1_Thelaira_solivaga_genome_assembly,_chromosome:_1	AUGUSTUS	intron	824174	824237	1	-	.	ID=g58.t2.intron15;Parent=g58.t2;
OX377610.1_Thelaira_solivaga_genome_assembly,_chromosome:_1	AUGUSTUS	CDS	824238	824458	1	-	2	ID=g58.t2.CDS16;Parent=g58.t2;
OX377610.1_Thelaira_solivaga_genome_assembly,_chromosome:_1	AUGUSTUS	exon	824238	824458	.	-	.	ID=g58.t2.exon16;Parent=g58.t2;
OX377610.1_Thelaira_solivaga_genome_assembly,_chromosome:_1	AUGUSTUS	intron	824459	824529	1	-	.	ID=g58.t2.intron16;Parent=g58.t2;
OX377610.1_Thelaira_solivaga_genome_assembly,_chromosome:_1	AUGUSTUS	CDS	824530	824794	1	-	0	ID=g58.t2.CDS17;Parent=g58.t2;
OX377610.1_Thelaira_solivaga_genome_assembly,_chromosome:_1	AUGUSTUS	exon	824530	824794	.	-	.	ID=g58.t2.exon17;Parent=g58.t2;
OX377610.1_Thelaira_solivaga_genome_assembly,_chromosome:_1	AUGUSTUS	intron	824795	824871	1	-	.	ID=g58.t2.intron17;Parent=g58.t2;
OX377610.1_Thelaira_solivaga_genome_assembly,_chromosome:_1	AUGUSTUS	CDS	824872	825234	1	-	0	ID=g58.t2.CDS18;Parent=g58.t2;
OX377610.1_Thelaira_solivaga_genome_assembly,_chromosome:_1	AUGUSTUS	exon	824872	825234	.	-	.	ID=g58.t2.exon18;Parent=g58.t2;
OX377610.1_Thelaira_solivaga_genome_assembly,_chromosome:_1	AUGUSTUS	intron	825235	825305	1	-	.	ID=g58.t2.intron18;Parent=g58.t2;
OX377610.1_Thelaira_solivaga_genome_assembly,_chromosome:_1	AUGUSTUS	CDS	825306	825736	1	-	2	ID=g58.t2.CDS19;Parent=g58.t2;
OX377610.1_Thelaira_solivaga_genome_assembly,_chromosome:_1	AUGUSTUS	exon	825306	825736	.	-	.	ID=g58.t2.exon19;Parent=g58.t2;
OX377610.1_Thelaira_solivaga_genome_assembly,_chromosome:_1	AUGUSTUS	intron	825737	825794	1	-	.	ID=g58.t2.intron19;Parent=g58.t2;
OX377610.1_Thelaira_solivaga_genome_assembly,_chromosome:_1	AUGUSTUS	CDS	825795	825857	1	-	2	ID=g58.t2.CDS20;Parent=g58.t2;
OX377610.1_Thelaira_solivaga_genome_assembly,_chromosome:_1	AUGUSTUS	exon	825795	825857	.	-	.	ID=g58.t2.exon20;Parent=g58.t2;
OX377610.1_Thelaira_solivaga_genome_assembly,_chromosome:_1	AUGUSTUS	intron	825858	825956	1	-	.	ID=g58.t2.intron20;Parent=g58.t2;
OX377610.1_Thelaira_solivaga_genome_assembly,_chromosome:_1	AUGUSTUS	CDS	825957	826071	1	-	0	ID=g58.t2.CDS21;Parent=g58.t2;
OX377610.1_Thelaira_solivaga_genome_assembly,_chromosome:_1	AUGUSTUS	exon	825957	826071	.	-	.	ID=g58.t2.exon21;Parent=g58.t2;
OX377610.1_Thelaira_solivaga_genome_assembly,_chromosome:_1	AUGUSTUS	intron	826072	826128	1	-	.	ID=g58.t2.intron21;Parent=g58.t2;
OX377610.1_Thelaira_solivaga_genome_assembly,_chromosome:_1	AUGUSTUS	CDS	826129	826278	1	-	0	ID=g58.t2.CDS22;Parent=g58.t2;
OX377610.1_Thelaira_solivaga_genome_assembly,_chromosome:_1	AUGUSTUS	exon	826129	826278	.	-	.	ID=g58.t2.exon22;Parent=g58.t2;
OX377610.1_Thelaira_solivaga_genome_assembly,_chromosome:_1	AUGUSTUS	intron	826279	826356	1	-	.	ID=g58.t2.intron22;Parent=g58.t2;
OX377610.1_Thelaira_solivaga_genome_assembly,_chromosome:_1	AUGUSTUS	CDS	826357	826593	1	-	0	ID=g58.t2.CDS23;Parent=g58.t2;
OX377610.1_Thelaira_solivaga_genome_assembly,_chromosome:_1	AUGUSTUS	exon	826357	826593	.	-	.	ID=g58.t2.exon23;Parent=g58.t2;
OX377610.1_Thelaira_solivaga_genome_assembly,_chromosome:_1	AUGUSTUS	intron	826594	826930	1	-	.	ID=g58.t2.intron23;Parent=g58.t2;
OX377610.1_Thelaira_solivaga_genome_assembly,_chromosome:_1	AUGUSTUS	CDS	826931	827109	1	-	2	ID=g58.t2.CDS24;Parent=g58.t2;
OX377610.1_Thelaira_solivaga_genome_assembly,_chromosome:_1	AUGUSTUS	exon	826931	827109	.	-	.	ID=g58.t2.exon24;Parent=g58.t2;
OX377610.1_Thelaira_solivaga_genome_assembly,_chromosome:_1	AUGUSTUS	intron	827110	827183	1	-	.	ID=g58.t2.intron24;Parent=g58.t2;
OX377610.1_Thelaira_solivaga_genome_assembly,_chromosome:_1	AUGUSTUS	CDS	827184	827446	1	-	1	ID=g58.t2.CDS25;Parent=g58.t2;
OX377610.1_Thelaira_solivaga_genome_assembly,_chromosome:_1	AUGUSTUS	exon	827184	827446	.	-	.	ID=g58.t2.exon25;Parent=g58.t2;
OX377610.1_Thelaira_solivaga_genome_assembly,_chromosome:_1	AUGUSTUS	intron	827447	827518	1	-	.	ID=g58.t2.intron25;Parent=g58.t2;
OX377610.1_Thelaira_solivaga_genome_assembly,_chromosome:_1	AUGUSTUS	CDS	827519	827730	1	-	0	ID=g58.t2.CDS26;Parent=g58.t2;
OX377610.1_Thelaira_solivaga_genome_assembly,_chromosome:_1	AUGUSTUS	exon	827519	827730	.	-	.	ID=g58.t2.exon26;Parent=g58.t2;
OX377610.1_Thelaira_solivaga_genome_assembly,_chromosome:_1	AUGUSTUS	intron	827731	827786	1	-	.	ID=g58.t2.intron26;Parent=g58.t2;
OX377610.1_Thelaira_solivaga_genome_assembly,_chromosome:_1	AUGUSTUS	CDS	827787	827987	1	-	0	ID=g58.t2.CDS27;Parent=g58.t2;
OX377610.1_Thelaira_solivaga_genome_assembly,_chromosome:_1	AUGUSTUS	exon	827787	827987	.	-	.	ID=g58.t2.exon27;Parent=g58.t2;
OX377610.1_Thelaira_solivaga_genome_assembly,_chromosome:_1	AUGUSTUS	intron	827988	828042	1	-	.	ID=g58.t2.intron27;Parent=g58.t2;
OX377610.1_Thelaira_solivaga_genome_assembly,_chromosome:_1	AUGUSTUS	CDS	828043	828935	1	-	2	ID=g58.t2.CDS28;Parent=g58.t2;
OX377610.1_Thelaira_solivaga_genome_assembly,_chromosome:_1	AUGUSTUS	exon	828043	828935	.	-	.	ID=g58.t2.exon28;Parent=g58.t2;
OX377610.1_Thelaira_solivaga_genome_assembly,_chromosome:_1	AUGUSTUS	intron	828936	829009	1	-	.	ID=g58.t2.intron28;Parent=g58.t2;
OX377610.1_Thelaira_solivaga_genome_assembly,_chromosome:_1	AUGUSTUS	CDS	829010	829127	1	-	0	ID=g58.t2.CDS29;Parent=g58.t2;
OX377610.1_Thelaira_solivaga_genome_assembly,_chromosome:_1	AUGUSTUS	exon	829010	829127	.	-	.	ID=g58.t2.exon29;Parent=g58.t2;
OX377610.1_Thelaira_solivaga_genome_assembly,_chromosome:_1	AUGUSTUS	intron	829128	829202	1	-	.	ID=g58.t2.intron29;Parent=g58.t2;
OX377610.1_Thelaira_solivaga_genome_assembly,_chromosome:_1	AUGUSTUS	CDS	829203	829447	1	-	2	ID=g58.t2.CDS30;Parent=g58.t2;
OX377610.1_Thelaira_solivaga_genome_assembly,_chromosome:_1	AUGUSTUS	exon	829203	829447	.	-	.	ID=g58.t2.exon30;Parent=g58.t2;
OX377610.1_Thelaira_solivaga_genome_assembly,_chromosome:_1	AUGUSTUS	intron	829448	829933	1	-	.	ID=g58.t2.intron30;Parent=g58.t2;
OX377610.1_Thelaira_solivaga_genome_assembly,_chromosome:_1	AUGUSTUS	CDS	829934	830100	1	-	1	ID=g58.t2.CDS31;Parent=g58.t2;
OX377610.1_Thelaira_solivaga_genome_assembly,_chromosome:_1	AUGUSTUS	exon	829934	830100	.	-	.	ID=g58.t2.exon31;Parent=g58.t2;
OX377610.1_Thelaira_solivaga_genome_assembly,_chromosome:_1	AUGUSTUS	intron	830101	830162	1	-	.	ID=g58.t2.intron31;Parent=g58.t2;
OX377610.1_Thelaira_solivaga_genome_assembly,_chromosome:_1	AUGUSTUS	CDS	830163	830423	1	-	1	ID=g58.t2.CDS32;Parent=g58.t2;
OX377610.1_Thelaira_solivaga_genome_assembly,_chromosome:_1	AUGUSTUS	exon	830163	830423	.	-	.	ID=g58.t2.exon32;Parent=g58.t2;
OX377610.1_Thelaira_solivaga_genome_assembly,_chromosome:_1	AUGUSTUS	intron	830424	830496	1	-	.	ID=g58.t2.intron32;Parent=g58.t2;
OX377610.1_Thelaira_solivaga_genome_assembly,_chromosome:_1	AUGUSTUS	CDS	830497	830881	1	-	2	ID=g58.t2.CDS33;Parent=g58.t2;
OX377610.1_Thelaira_solivaga_genome_assembly,_chromosome:_1	AUGUSTUS	exon	830497	830881	.	-	.	ID=g58.t2.exon33;Parent=g58.t2;
OX377610.1_Thelaira_solivaga_genome_assembly,_chromosome:_1	AUGUSTUS	intron	830882	830984	1	-	.	ID=g58.t2.intron33;Parent=g58.t2;
OX377610.1_Thelaira_solivaga_genome_assembly,_chromosome:_1	AUGUSTUS	CDS	830985	831206	1	-	2	ID=g58.t2.CDS34;Parent=g58.t2;
OX377610.1_Thelaira_solivaga_genome_assembly,_chromosome:_1	AUGUSTUS	exon	830985	831206	.	-	.	ID=g58.t2.exon34;Parent=g58.t2;
OX377610.1_Thelaira_solivaga_genome_assembly,_chromosome:_1	AUGUSTUS	intron	831207	831275	1	-	.	ID=g58.t2.intron34;Parent=g58.t2;
OX377610.1_Thelaira_solivaga_genome_assembly,_chromosome:_1	AUGUSTUS	CDS	831276	831517	1	-	1	ID=g58.t2.CDS35;Parent=g58.t2;
OX377610.1_Thelaira_solivaga_genome_assembly,_chromosome:_1	AUGUSTUS	exon	831276	831517	.	-	.	ID=g58.t2.exon35;Parent=g58.t2;
OX377610.1_Thelaira_solivaga_genome_assembly,_chromosome:_1	AUGUSTUS	intron	831518	831574	1	-	.	ID=g58.t2.intron35;Parent=g58.t2;
OX377610.1_Thelaira_solivaga_genome_assembly,_chromosome:_1	AUGUSTUS	CDS	831575	833309	1	-	2	ID=g58.t2.CDS36;Parent=g58.t2;
OX377610.1_Thelaira_solivaga_genome_assembly,_chromosome:_1	AUGUSTUS	exon	831575	833309	.	-	.	ID=g58.t2.exon36;Parent=g58.t2;
OX377610.1_Thelaira_solivaga_genome_assembly,_chromosome:_1	AUGUSTUS	intron	833310	833869	1	-	.	ID=g58.t2.intron36;Parent=g58.t2;
OX377610.1_Thelaira_solivaga_genome_assembly,_chromosome:_1	AUGUSTUS	CDS	833870	834965	1	-	0	ID=g58.t2.CDS37;Parent=g58.t2;
OX377610.1_Thelaira_solivaga_genome_assembly,_chromosome:_1	AUGUSTUS	exon	833870	834965	.	-	.	ID=g58.t2.exon37;Parent=g58.t2;
OX377610.1_Thelaira_solivaga_genome_assembly,_chromosome:_1	AUGUSTUS	intron	834966	835113	1	-	.	ID=g58.t2.intron37;Parent=g58.t2;
OX377610.1_Thelaira_solivaga_genome_assembly,_chromosome:_1	AUGUSTUS	CDS	835114	835424	1	-	2	ID=g58.t2.CDS38;Parent=g58.t2;
OX377610.1_Thelaira_solivaga_genome_assembly,_chromosome:_1	AUGUSTUS	exon	835114	835424	.	-	.	ID=g58.t2.exon38;Parent=g58.t2;
OX377610.1_Thelaira_solivaga_genome_assembly,_chromosome:_1	AUGUSTUS	intron	835425	838509	1	-	.	ID=g58.t2.intron38;Parent=g58.t2;
OX377610.1_Thelaira_solivaga_genome_assembly,_chromosome:_1	AUGUSTUS	CDS	838510	838774	1	-	0	ID=g58.t2.CDS39;Parent=g58.t2;
OX377610.1_Thelaira_solivaga_genome_assembly,_chromosome:_1	AUGUSTUS	exon	838510	838774	.	-	.	ID=g58.t2.exon39;Parent=g58.t2;
OX377610.1_Thelaira_solivaga_genome_assembly,_chromosome:_1	AUGUSTUS	start_codon	838772	838774	.	-	0	ID=g58.t2.start1;Parent=g58.t2;
OX377610.1_Thelaira_solivaga_genome_assembly,_chromosome:_1	AUGUSTUS	gene	839549	847562	.	+	.	ID=g59;
OX377610.1_Thelaira_solivaga_genome_assembly,_chromosome:_1	AUGUSTUS	mRNA	839549	847562	1	+	.	ID=g59.t1;Parent=g59;
OX377610.1_Thelaira_solivaga_genome_assembly,_chromosome:_1	AUGUSTUS	start_codon	839549	839551	.	+	0	ID=g59.t1.start1;Parent=g59.t1;
OX377610.1_Thelaira_solivaga_genome_assembly,_chromosome:_1	AUGUSTUS	CDS	839549	839582	1	+	0	ID=g59.t1.CDS1;Parent=g59.t1;
OX377610.1_Thelaira_solivaga_genome_assembly,_chromosome:_1	AUGUSTUS	exon	839549	839582	.	+	.	ID=g59.t1.exon1;Parent=g59.t1;
OX377610.1_Thelaira_solivaga_genome_assembly,_chromosome:_1	AUGUSTUS	intron	839583	839801	1	+	.	ID=g59.t1.intron1;Parent=g59.t1;
OX377610.1_Thelaira_solivaga_genome_assembly,_chromosome:_1	AUGUSTUS	CDS	839802	839903	1	+	2	ID=g59.t1.CDS2;Parent=g59.t1;
OX377610.1_Thelaira_solivaga_genome_assembly,_chromosome:_1	AUGUSTUS	exon	839802	839903	.	+	.	ID=g59.t1.exon2;Parent=g59.t1;
OX377610.1_Thelaira_solivaga_genome_assembly,_chromosome:_1	AUGUSTUS	intron	839904	840810	1	+	.	ID=g59.t1.intron2;Parent=g59.t1;
OX377610.1_Thelaira_solivaga_genome_assembly,_chromosome:_1	AUGUSTUS	CDS	840811	844031	1	+	2	ID=g59.t1.CDS3;Parent=g59.t1;
OX377610.1_Thelaira_solivaga_genome_assembly,_chromosome:_1	AUGUSTUS	exon	840811	844031	.	+	.	ID=g59.t1.exon3;Parent=g59.t1;
OX377610.1_Thelaira_solivaga_genome_assembly,_chromosome:_1	AUGUSTUS	intron	844032	844363	1	+	.	ID=g59.t1.intron3;Parent=g59.t1;
OX377610.1_Thelaira_solivaga_genome_assembly,_chromosome:_1	AUGUSTUS	CDS	844364	844445	1	+	0	ID=g59.t1.CDS4;Parent=g59.t1;
OX377610.1_Thelaira_solivaga_genome_assembly,_chromosome:_1	AUGUSTUS	exon	844364	844445	.	+	.	ID=g59.t1.exon4;Parent=g59.t1;
OX377610.1_Thelaira_solivaga_genome_assembly,_chromosome:_1	AUGUSTUS	intron	844446	846128	1	+	.	ID=g59.t1.intron4;Parent=g59.t1;
OX377610.1_Thelaira_solivaga_genome_assembly,_chromosome:_1	AUGUSTUS	CDS	846129	846211	1	+	2	ID=g59.t1.CDS5;Parent=g59.t1;
OX377610.1_Thelaira_solivaga_genome_assembly,_chromosome:_1	AUGUSTUS	exon	846129	846211	.	+	.	ID=g59.t1.exon5;Parent=g59.t1;
OX377610.1_Thelaira_solivaga_genome_assembly,_chromosome:_1	AUGUSTUS	intron	846212	846275	1	+	.	ID=g59.t1.intron5;Parent=g59.t1;
OX377610.1_Thelaira_solivaga_genome_assembly,_chromosome:_1	AUGUSTUS	CDS	846276	846369	1	+	0	ID=g59.t1.CDS6;Parent=g59.t1;
OX377610.1_Thelaira_solivaga_genome_assembly,_chromosome:_1	AUGUSTUS	exon	846276	846369	.	+	.	ID=g59.t1.exon6;Parent=g59.t1;
OX377610.1_Thelaira_solivaga_genome_assembly,_chromosome:_1	AUGUSTUS	intron	846370	846975	1	+	.	ID=g59.t1.intron6;Parent=g59.t1;
OX377610.1_Thelaira_solivaga_genome_assembly,_chromosome:_1	AUGUSTUS	CDS	846976	847562	1	+	2	ID=g59.t1.CDS7;Parent=g59.t1;
OX377610.1_Thelaira_solivaga_genome_assembly,_chromosome:_1	AUGUSTUS	exon	846976	847562	.	+	.	ID=g59.t1.exon7;Parent=g59.t1;
OX377610.1_Thelaira_solivaga_genome_assembly,_chromosome:_1	AUGUSTUS	stop_codon	847560	847562	.	+	0	ID=g59.t1.stop1;Parent=g59.t1;
OX377610.1_Thelaira_solivaga_genome_assembly,_chromosome:_1	AUGUSTUS	gene	849528	860546	.	+	.	ID=g60;
OX377610.1_Thelaira_solivaga_genome_assembly,_chromosome:_1	AUGUSTUS	mRNA	849528	860546	1	+	.	ID=g60.t1;Parent=g60;
OX377610.1_Thelaira_solivaga_genome_assembly,_chromosome:_1	AUGUSTUS	start_codon	849528	849530	.	+	0	ID=g60.t1.start1;Parent=g60.t1;
OX377610.1_Thelaira_solivaga_genome_assembly,_chromosome:_1	AUGUSTUS	CDS	849528	849587	1	+	0	ID=g60.t1.CDS1;Parent=g60.t1;
OX377610.1_Thelaira_solivaga_genome_assembly,_chromosome:_1	AUGUSTUS	exon	849528	849587	.	+	.	ID=g60.t1.exon1;Parent=g60.t1;
OX377610.1_Thelaira_solivaga_genome_assembly,_chromosome:_1	AUGUSTUS	intron	849588	857725	1	+	.	ID=g60.t1.intron1;Parent=g60.t1;
OX377610.1_Thelaira_solivaga_genome_assembly,_chromosome:_1	AUGUSTUS	CDS	857726	859849	1	+	0	ID=g60.t1.CDS2;Parent=g60.t1;
OX377610.1_Thelaira_solivaga_genome_assembly,_chromosome:_1	AUGUSTUS	exon	857726	859849	.	+	.	ID=g60.t1.exon2;Parent=g60.t1;
OX377610.1_Thelaira_solivaga_genome_assembly,_chromosome:_1	AUGUSTUS	intron	859850	860105	1	+	.	ID=g60.t1.intron2;Parent=g60.t1;
OX377610.1_Thelaira_solivaga_genome_assembly,_chromosome:_1	AUGUSTUS	CDS	860106	860546	1	+	0	ID=g60.t1.CDS3;Parent=g60.t1;
OX377610.1_Thelaira_solivaga_genome_assembly,_chromosome:_1	AUGUSTUS	exon	860106	860546	.	+	.	ID=g60.t1.exon3;Parent=g60.t1;
OX377610.1_Thelaira_solivaga_genome_assembly,_chromosome:_1	AUGUSTUS	stop_codon	860544	860546	.	+	0	ID=g60.t1.stop1;Parent=g60.t1;
OX377610.1_Thelaira_solivaga_genome_assembly,_chromosome:_1	AUGUSTUS	gene	867742	876025	.	-	.	ID=g61;
OX377610.1_Thelaira_solivaga_genome_assembly,_chromosome:_1	AUGUSTUS	mRNA	867742	876025	1	-	.	ID=g61.t1;Parent=g61;
OX377610.1_Thelaira_solivaga_genome_assembly,_chromosome:_1	AUGUSTUS	stop_codon	867742	867744	.	-	0	ID=g61.t1.stop1;Parent=g61.t1;
OX377610.1_Thelaira_solivaga_genome_assembly,_chromosome:_1	AUGUSTUS	CDS	867742	867840	1	-	0	ID=g61.t1.CDS1;Parent=g61.t1;
OX377610.1_Thelaira_solivaga_genome_assembly,_chromosome:_1	AUGUSTUS	exon	867742	867840	.	-	.	ID=g61.t1.exon1;Parent=g61.t1;
OX377610.1_Thelaira_solivaga_genome_assembly,_chromosome:_1	AUGUSTUS	intron	867841	867900	1	-	.	ID=g61.t1.intron1;Parent=g61.t1;
OX377610.1_Thelaira_solivaga_genome_assembly,_chromosome:_1	AUGUSTUS	CDS	867901	868269	1	-	0	ID=g61.t1.CDS2;Parent=g61.t1;
OX377610.1_Thelaira_solivaga_genome_assembly,_chromosome:_1	AUGUSTUS	exon	867901	868269	.	-	.	ID=g61.t1.exon2;Parent=g61.t1;
OX377610.1_Thelaira_solivaga_genome_assembly,_chromosome:_1	AUGUSTUS	intron	868270	869141	1	-	.	ID=g61.t1.intron2;Parent=g61.t1;
OX377610.1_Thelaira_solivaga_genome_assembly,_chromosome:_1	AUGUSTUS	CDS	869142	869456	1	-	0	ID=g61.t1.CDS3;Parent=g61.t1;
OX377610.1_Thelaira_solivaga_genome_assembly,_chromosome:_1	AUGUSTUS	exon	869142	869456	.	-	.	ID=g61.t1.exon3;Parent=g61.t1;
OX377610.1_Thelaira_solivaga_genome_assembly,_chromosome:_1	AUGUSTUS	intron	869457	869525	1	-	.	ID=g61.t1.intron3;Parent=g61.t1;
OX377610.1_Thelaira_solivaga_genome_assembly,_chromosome:_1	AUGUSTUS	CDS	869526	869825	1	-	0	ID=g61.t1.CDS4;Parent=g61.t1;
OX377610.1_Thelaira_solivaga_genome_assembly,_chromosome:_1	AUGUSTUS	exon	869526	869825	.	-	.	ID=g61.t1.exon4;Parent=g61.t1;
OX377610.1_Thelaira_solivaga_genome_assembly,_chromosome:_1	AUGUSTUS	intron	869826	869892	1	-	.	ID=g61.t1.intron4;Parent=g61.t1;
OX377610.1_Thelaira_solivaga_genome_assembly,_chromosome:_1	AUGUSTUS	CDS	869893	870390	1	-	0	ID=g61.t1.CDS5;Parent=g61.t1;
OX377610.1_Thelaira_solivaga_genome_assembly,_chromosome:_1	AUGUSTUS	exon	869893	870390	.	-	.	ID=g61.t1.exon5;Parent=g61.t1;
OX377610.1_Thelaira_solivaga_genome_assembly,_chromosome:_1	AUGUSTUS	intron	870391	870493	1	-	.	ID=g61.t1.intron5;Parent=g61.t1;
OX377610.1_Thelaira_solivaga_genome_assembly,_chromosome:_1	AUGUSTUS	CDS	870494	870670	1	-	0	ID=g61.t1.CDS6;Parent=g61.t1;
OX377610.1_Thelaira_solivaga_genome_assembly,_chromosome:_1	AUGUSTUS	exon	870494	870670	.	-	.	ID=g61.t1.exon6;Parent=g61.t1;
OX377610.1_Thelaira_solivaga_genome_assembly,_chromosome:_1	AUGUSTUS	intron	870671	870767	1	-	.	ID=g61.t1.intron6;Parent=g61.t1;
OX377610.1_Thelaira_solivaga_genome_assembly,_chromosome:_1	AUGUSTUS	CDS	870768	870975	1	-	1	ID=g61.t1.CDS7;Parent=g61.t1;
OX377610.1_Thelaira_solivaga_genome_assembly,_chromosome:_1	AUGUSTUS	exon	870768	870975	.	-	.	ID=g61.t1.exon7;Parent=g61.t1;
OX377610.1_Thelaira_solivaga_genome_assembly,_chromosome:_1	AUGUSTUS	intron	870976	872130	1	-	.	ID=g61.t1.intron7;Parent=g61.t1;
OX377610.1_Thelaira_solivaga_genome_assembly,_chromosome:_1	AUGUSTUS	CDS	872131	872215	1	-	2	ID=g61.t1.CDS8;Parent=g61.t1;
OX377610.1_Thelaira_solivaga_genome_assembly,_chromosome:_1	AUGUSTUS	exon	872131	872215	.	-	.	ID=g61.t1.exon8;Parent=g61.t1;
OX377610.1_Thelaira_solivaga_genome_assembly,_chromosome:_1	AUGUSTUS	intron	872216	875376	1	-	.	ID=g61.t1.intron8;Parent=g61.t1;
OX377610.1_Thelaira_solivaga_genome_assembly,_chromosome:_1	AUGUSTUS	CDS	875377	876025	1	-	0	ID=g61.t1.CDS9;Parent=g61.t1;
OX377610.1_Thelaira_solivaga_genome_assembly,_chromosome:_1	AUGUSTUS	exon	875377	876025	.	-	.	ID=g61.t1.exon9;Parent=g61.t1;
OX377610.1_Thelaira_solivaga_genome_assembly,_chromosome:_1	AUGUSTUS	start_codon	876023	876025	.	-	0	ID=g61.t1.start1;Parent=g61.t1;
OX377610.1_Thelaira_solivaga_genome_assembly,_chromosome:_1	AUGUSTUS	gene	900093	917190	.	+	.	ID=g62;
OX377610.1_Thelaira_solivaga_genome_assembly,_chromosome:_1	AUGUSTUS	mRNA	900093	917190	1	+	.	ID=g62.t1;Parent=g62;
OX377610.1_Thelaira_solivaga_genome_assembly,_chromosome:_1	AUGUSTUS	start_codon	900093	900095	.	+	0	ID=g62.t1.start1;Parent=g62.t1;
OX377610.1_Thelaira_solivaga_genome_assembly,_chromosome:_1	AUGUSTUS	CDS	900093	900237	1	+	0	ID=g62.t1.CDS1;Parent=g62.t1;
OX377610.1_Thelaira_solivaga_genome_assembly,_chromosome:_1	AUGUSTUS	exon	900093	900237	.	+	.	ID=g62.t1.exon1;Parent=g62.t1;
OX377610.1_Thelaira_solivaga_genome_assembly,_chromosome:_1	AUGUSTUS	intron	900238	906333	1	+	.	ID=g62.t1.intron1;Parent=g62.t1;
OX377610.1_Thelaira_solivaga_genome_assembly,_chromosome:_1	AUGUSTUS	CDS	906334	906524	1	+	2	ID=g62.t1.CDS2;Parent=g62.t1;
OX377610.1_Thelaira_solivaga_genome_assembly,_chromosome:_1	AUGUSTUS	exon	906334	906524	.	+	.	ID=g62.t1.exon2;Parent=g62.t1;
OX377610.1_Thelaira_solivaga_genome_assembly,_chromosome:_1	AUGUSTUS	intron	906525	906597	1	+	.	ID=g62.t1.intron2;Parent=g62.t1;
OX377610.1_Thelaira_solivaga_genome_assembly,_chromosome:_1	AUGUSTUS	CDS	906598	906675	1	+	0	ID=g62.t1.CDS3;Parent=g62.t1;
OX377610.1_Thelaira_solivaga_genome_assembly,_chromosome:_1	AUGUSTUS	exon	906598	906675	.	+	.	ID=g62.t1.exon3;Parent=g62.t1;
OX377610.1_Thelaira_solivaga_genome_assembly,_chromosome:_1	AUGUSTUS	intron	906676	910009	1	+	.	ID=g62.t1.intron3;Parent=g62.t1;
OX377610.1_Thelaira_solivaga_genome_assembly,_chromosome:_1	AUGUSTUS	CDS	910010	910172	1	+	0	ID=g62.t1.CDS4;Parent=g62.t1;
OX377610.1_Thelaira_solivaga_genome_assembly,_chromosome:_1	AUGUSTUS	exon	910010	910172	.	+	.	ID=g62.t1.exon4;Parent=g62.t1;
OX377610.1_Thelaira_solivaga_genome_assembly,_chromosome:_1	AUGUSTUS	intron	910173	910632	1	+	.	ID=g62.t1.intron4;Parent=g62.t1;
OX377610.1_Thelaira_solivaga_genome_assembly,_chromosome:_1	AUGUSTUS	CDS	910633	910769	1	+	2	ID=g62.t1.CDS5;Parent=g62.t1;
OX377610.1_Thelaira_solivaga_genome_assembly,_chromosome:_1	AUGUSTUS	exon	910633	910769	.	+	.	ID=g62.t1.exon5;Parent=g62.t1;
OX377610.1_Thelaira_solivaga_genome_assembly,_chromosome:_1	AUGUSTUS	intron	910770	916902	1	+	.	ID=g62.t1.intron5;Parent=g62.t1;
OX377610.1_Thelaira_solivaga_genome_assembly,_chromosome:_1	AUGUSTUS	CDS	916903	917190	1	+	0	ID=g62.t1.CDS6;Parent=g62.t1;
OX377610.1_Thelaira_solivaga_genome_assembly,_chromosome:_1	AUGUSTUS	exon	916903	917190	.	+	.	ID=g62.t1.exon6;Parent=g62.t1;
OX377610.1_Thelaira_solivaga_genome_assembly,_chromosome:_1	AUGUSTUS	stop_codon	917188	917190	.	+	0	ID=g62.t1.stop1;Parent=g62.t1;
OX377610.1_Thelaira_solivaga_genome_assembly,_chromosome:_1	AUGUSTUS	gene	922250	922994	.	-	.	ID=g63;
OX377610.1_Thelaira_solivaga_genome_assembly,_chromosome:_1	AUGUSTUS	mRNA	922250	922994	1	-	.	ID=g63.t1;Parent=g63;
OX377610.1_Thelaira_solivaga_genome_assembly,_chromosome:_1	AUGUSTUS	stop_codon	922250	922252	.	-	0	ID=g63.t1.stop1;Parent=g63.t1;
OX377610.1_Thelaira_solivaga_genome_assembly,_chromosome:_1	AUGUSTUS	CDS	922250	922834	1	-	0	ID=g63.t1.CDS1;Parent=g63.t1;
OX377610.1_Thelaira_solivaga_genome_assembly,_chromosome:_1	AUGUSTUS	exon	922250	922834	.	-	.	ID=g63.t1.exon1;Parent=g63.t1;
OX377610.1_Thelaira_solivaga_genome_assembly,_chromosome:_1	AUGUSTUS	intron	922835	922901	1	-	.	ID=g63.t1.intron1;Parent=g63.t1;
OX377610.1_Thelaira_solivaga_genome_assembly,_chromosome:_1	AUGUSTUS	CDS	922902	922994	1	-	0	ID=g63.t1.CDS2;Parent=g63.t1;
OX377610.1_Thelaira_solivaga_genome_assembly,_chromosome:_1	AUGUSTUS	exon	922902	922994	.	-	.	ID=g63.t1.exon2;Parent=g63.t1;
OX377610.1_Thelaira_solivaga_genome_assembly,_chromosome:_1	AUGUSTUS	start_codon	922992	922994	.	-	0	ID=g63.t1.start1;Parent=g63.t1;
OX377610.1_Thelaira_solivaga_genome_assembly,_chromosome:_1	AUGUSTUS	gene	923861	927012	.	-	.	ID=g64;
OX377610.1_Thelaira_solivaga_genome_assembly,_chromosome:_1	AUGUSTUS	mRNA	923861	927012	1	-	.	ID=g64.t1;Parent=g64;
OX377610.1_Thelaira_solivaga_genome_assembly,_chromosome:_1	AUGUSTUS	stop_codon	923861	923863	.	-	0	ID=g64.t1.stop1;Parent=g64.t1;
OX377610.1_Thelaira_solivaga_genome_assembly,_chromosome:_1	AUGUSTUS	CDS	923861	926010	1	-	2	ID=g64.t1.CDS1;Parent=g64.t1;
OX377610.1_Thelaira_solivaga_genome_assembly,_chromosome:_1	AUGUSTUS	exon	923861	926010	.	-	.	ID=g64.t1.exon1;Parent=g64.t1;
OX377610.1_Thelaira_solivaga_genome_assembly,_chromosome:_1	AUGUSTUS	intron	926011	926072	1	-	.	ID=g64.t1.intron1;Parent=g64.t1;
OX377610.1_Thelaira_solivaga_genome_assembly,_chromosome:_1	AUGUSTUS	CDS	926073	927012	1	-	0	ID=g64.t1.CDS2;Parent=g64.t1;
OX377610.1_Thelaira_solivaga_genome_assembly,_chromosome:_1	AUGUSTUS	exon	926073	927012	.	-	.	ID=g64.t1.exon2;Parent=g64.t1;
OX377610.1_Thelaira_solivaga_genome_assembly,_chromosome:_1	AUGUSTUS	start_codon	927010	927012	.	-	0	ID=g64.t1.start1;Parent=g64.t1;
OX377610.1_Thelaira_solivaga_genome_assembly,_chromosome:_1	AUGUSTUS	gene	936146	939209	.	+	.	ID=g65;
OX377610.1_Thelaira_solivaga_genome_assembly,_chromosome:_1	AUGUSTUS	mRNA	936146	939209	1	+	.	ID=g65.t1;Parent=g65;
OX377610.1_Thelaira_solivaga_genome_assembly,_chromosome:_1	AUGUSTUS	start_codon	936146	936148	.	+	0	ID=g65.t1.start1;Parent=g65.t1;
OX377610.1_Thelaira_solivaga_genome_assembly,_chromosome:_1	AUGUSTUS	CDS	936146	936880	1	+	0	ID=g65.t1.CDS1;Parent=g65.t1;
OX377610.1_Thelaira_solivaga_genome_assembly,_chromosome:_1	AUGUSTUS	exon	936146	936880	.	+	.	ID=g65.t1.exon1;Parent=g65.t1;
OX377610.1_Thelaira_solivaga_genome_assembly,_chromosome:_1	AUGUSTUS	intron	936881	936929	1	+	.	ID=g65.t1.intron1;Parent=g65.t1;
OX377610.1_Thelaira_solivaga_genome_assembly,_chromosome:_1	AUGUSTUS	CDS	936930	937252	1	+	0	ID=g65.t1.CDS2;Parent=g65.t1;
OX377610.1_Thelaira_solivaga_genome_assembly,_chromosome:_1	AUGUSTUS	exon	936930	937252	.	+	.	ID=g65.t1.exon2;Parent=g65.t1;
OX377610.1_Thelaira_solivaga_genome_assembly,_chromosome:_1	AUGUSTUS	intron	937253	937523	1	+	.	ID=g65.t1.intron2;Parent=g65.t1;
OX377610.1_Thelaira_solivaga_genome_assembly,_chromosome:_1	AUGUSTUS	CDS	937524	937718	1	+	1	ID=g65.t1.CDS3;Parent=g65.t1;
OX377610.1_Thelaira_solivaga_genome_assembly,_chromosome:_1	AUGUSTUS	exon	937524	937718	.	+	.	ID=g65.t1.exon3;Parent=g65.t1;
OX377610.1_Thelaira_solivaga_genome_assembly,_chromosome:_1	AUGUSTUS	intron	937719	938759	1	+	.	ID=g65.t1.intron3;Parent=g65.t1;
OX377610.1_Thelaira_solivaga_genome_assembly,_chromosome:_1	AUGUSTUS	CDS	938760	938923	1	+	1	ID=g65.t1.CDS4;Parent=g65.t1;
OX377610.1_Thelaira_solivaga_genome_assembly,_chromosome:_1	AUGUSTUS	exon	938760	938923	.	+	.	ID=g65.t1.exon4;Parent=g65.t1;
OX377610.1_Thelaira_solivaga_genome_assembly,_chromosome:_1	AUGUSTUS	intron	938924	938982	1	+	.	ID=g65.t1.intron4;Parent=g65.t1;
OX377610.1_Thelaira_solivaga_genome_assembly,_chromosome:_1	AUGUSTUS	CDS	938983	939209	1	+	2	ID=g65.t1.CDS5;Parent=g65.t1;
OX377610.1_Thelaira_solivaga_genome_assembly,_chromosome:_1	AUGUSTUS	exon	938983	939209	.	+	.	ID=g65.t1.exon5;Parent=g65.t1;
OX377610.1_Thelaira_solivaga_genome_assembly,_chromosome:_1	AUGUSTUS	stop_codon	939207	939209	.	+	0	ID=g65.t1.stop1;Parent=g65.t1;
OX377610.1_Thelaira_solivaga_genome_assembly,_chromosome:_1	AUGUSTUS	gene	939853	943575	.	-	.	ID=g66;
OX377610.1_Thelaira_solivaga_genome_assembly,_chromosome:_1	AUGUSTUS	mRNA	939853	943575	1	-	.	ID=g66.t1;Parent=g66;
OX377610.1_Thelaira_solivaga_genome_assembly,_chromosome:_1	AUGUSTUS	stop_codon	939853	939855	.	-	0	ID=g66.t1.stop1;Parent=g66.t1;
OX377610.1_Thelaira_solivaga_genome_assembly,_chromosome:_1	AUGUSTUS	CDS	939853	940146	1	-	0	ID=g66.t1.CDS1;Parent=g66.t1;
OX377610.1_Thelaira_solivaga_genome_assembly,_chromosome:_1	AUGUSTUS	exon	939853	940146	.	-	.	ID=g66.t1.exon1;Parent=g66.t1;
OX377610.1_Thelaira_solivaga_genome_assembly,_chromosome:_1	AUGUSTUS	intron	940147	940207	1	-	.	ID=g66.t1.intron1;Parent=g66.t1;
OX377610.1_Thelaira_solivaga_genome_assembly,_chromosome:_1	AUGUSTUS	CDS	940208	940350	1	-	2	ID=g66.t1.CDS2;Parent=g66.t1;
OX377610.1_Thelaira_solivaga_genome_assembly,_chromosome:_1	AUGUSTUS	exon	940208	940350	.	-	.	ID=g66.t1.exon2;Parent=g66.t1;
OX377610.1_Thelaira_solivaga_genome_assembly,_chromosome:_1	AUGUSTUS	intron	940351	940448	1	-	.	ID=g66.t1.intron2;Parent=g66.t1;
OX377610.1_Thelaira_solivaga_genome_assembly,_chromosome:_1	AUGUSTUS	CDS	940449	940728	1	-	0	ID=g66.t1.CDS3;Parent=g66.t1;
OX377610.1_Thelaira_solivaga_genome_assembly,_chromosome:_1	AUGUSTUS	exon	940449	940728	.	-	.	ID=g66.t1.exon3;Parent=g66.t1;
OX377610.1_Thelaira_solivaga_genome_assembly,_chromosome:_1	AUGUSTUS	intron	940729	940784	1	-	.	ID=g66.t1.intron3;Parent=g66.t1;
OX377610.1_Thelaira_solivaga_genome_assembly,_chromosome:_1	AUGUSTUS	CDS	940785	941149	1	-	2	ID=g66.t1.CDS4;Parent=g66.t1;
OX377610.1_Thelaira_solivaga_genome_assembly,_chromosome:_1	AUGUSTUS	exon	940785	941149	.	-	.	ID=g66.t1.exon4;Parent=g66.t1;
OX377610.1_Thelaira_solivaga_genome_assembly,_chromosome:_1	AUGUSTUS	intron	941150	941212	1	-	.	ID=g66.t1.intron4;Parent=g66.t1;
OX377610.1_Thelaira_solivaga_genome_assembly,_chromosome:_1	AUGUSTUS	CDS	941213	941270	1	-	0	ID=g66.t1.CDS5;Parent=g66.t1;
OX377610.1_Thelaira_solivaga_genome_assembly,_chromosome:_1	AUGUSTUS	exon	941213	941270	.	-	.	ID=g66.t1.exon5;Parent=g66.t1;
OX377610.1_Thelaira_solivaga_genome_assembly,_chromosome:_1	AUGUSTUS	intron	941271	941325	1	-	.	ID=g66.t1.intron5;Parent=g66.t1;
OX377610.1_Thelaira_solivaga_genome_assembly,_chromosome:_1	AUGUSTUS	CDS	941326	941698	1	-	1	ID=g66.t1.CDS6;Parent=g66.t1;
OX377610.1_Thelaira_solivaga_genome_assembly,_chromosome:_1	AUGUSTUS	exon	941326	941698	.	-	.	ID=g66.t1.exon6;Parent=g66.t1;
OX377610.1_Thelaira_solivaga_genome_assembly,_chromosome:_1	AUGUSTUS	intron	941699	941874	1	-	.	ID=g66.t1.intron6;Parent=g66.t1;
OX377610.1_Thelaira_solivaga_genome_assembly,_chromosome:_1	AUGUSTUS	CDS	941875	942139	1	-	2	ID=g66.t1.CDS7;Parent=g66.t1;
OX377610.1_Thelaira_solivaga_genome_assembly,_chromosome:_1	AUGUSTUS	exon	941875	942139	.	-	.	ID=g66.t1.exon7;Parent=g66.t1;
OX377610.1_Thelaira_solivaga_genome_assembly,_chromosome:_1	AUGUSTUS	intron	942140	942202	1	-	.	ID=g66.t1.intron7;Parent=g66.t1;
OX377610.1_Thelaira_solivaga_genome_assembly,_chromosome:_1	AUGUSTUS	CDS	942203	942547	1	-	2	ID=g66.t1.CDS8;Parent=g66.t1;
OX377610.1_Thelaira_solivaga_genome_assembly,_chromosome:_1	AUGUSTUS	exon	942203	942547	.	-	.	ID=g66.t1.exon8;Parent=g66.t1;
OX377610.1_Thelaira_solivaga_genome_assembly,_chromosome:_1	AUGUSTUS	intron	942548	942619	1	-	.	ID=g66.t1.intron8;Parent=g66.t1;
OX377610.1_Thelaira_solivaga_genome_assembly,_chromosome:_1	AUGUSTUS	CDS	942620	942949	1	-	2	ID=g66.t1.CDS9;Parent=g66.t1;
OX377610.1_Thelaira_solivaga_genome_assembly,_chromosome:_1	AUGUSTUS	exon	942620	942949	.	-	.	ID=g66.t1.exon9;Parent=g66.t1;
OX377610.1_Thelaira_solivaga_genome_assembly,_chromosome:_1	AUGUSTUS	intron	942950	943016	1	-	.	ID=g66.t1.intron9;Parent=g66.t1;
OX377610.1_Thelaira_solivaga_genome_assembly,_chromosome:_1	AUGUSTUS	CDS	943017	943575	1	-	0	ID=g66.t1.CDS10;Parent=g66.t1;
OX377610.1_Thelaira_solivaga_genome_assembly,_chromosome:_1	AUGUSTUS	exon	943017	943575	.	-	.	ID=g66.t1.exon10;Parent=g66.t1;
OX377610.1_Thelaira_solivaga_genome_assembly,_chromosome:_1	AUGUSTUS	start_codon	943573	943575	.	-	0	ID=g66.t1.start1;Parent=g66.t1;
OX377610.1_Thelaira_solivaga_genome_assembly,_chromosome:_1	AUGUSTUS	gene	944099	947579	.	+	.	ID=g67;
OX377610.1_Thelaira_solivaga_genome_assembly,_chromosome:_1	AUGUSTUS	mRNA	944099	947579	1	+	.	ID=g67.t1;Parent=g67;
OX377610.1_Thelaira_solivaga_genome_assembly,_chromosome:_1	AUGUSTUS	start_codon	944099	944101	.	+	0	ID=g67.t1.start1;Parent=g67.t1;
OX377610.1_Thelaira_solivaga_genome_assembly,_chromosome:_1	AUGUSTUS	CDS	944099	946663	1	+	0	ID=g67.t1.CDS1;Parent=g67.t1;
OX377610.1_Thelaira_solivaga_genome_assembly,_chromosome:_1	AUGUSTUS	exon	944099	946663	.	+	.	ID=g67.t1.exon1;Parent=g67.t1;
OX377610.1_Thelaira_solivaga_genome_assembly,_chromosome:_1	AUGUSTUS	intron	946664	946727	1	+	.	ID=g67.t1.intron1;Parent=g67.t1;
OX377610.1_Thelaira_solivaga_genome_assembly,_chromosome:_1	AUGUSTUS	CDS	946728	947579	1	+	0	ID=g67.t1.CDS2;Parent=g67.t1;
OX377610.1_Thelaira_solivaga_genome_assembly,_chromosome:_1	AUGUSTUS	exon	946728	947579	.	+	.	ID=g67.t1.exon2;Parent=g67.t1;
OX377610.1_Thelaira_solivaga_genome_assembly,_chromosome:_1	AUGUSTUS	stop_codon	947577	947579	.	+	0	ID=g67.t1.stop1;Parent=g67.t1;
OX377610.1_Thelaira_solivaga_genome_assembly,_chromosome:_1	AUGUSTUS	gene	948887	952994	.	+	.	ID=g68;
OX377610.1_Thelaira_solivaga_genome_assembly,_chromosome:_1	AUGUSTUS	mRNA	948887	952994	0.49	+	.	ID=g68.t1;Parent=g68;
OX377610.1_Thelaira_solivaga_genome_assembly,_chromosome:_1	AUGUSTUS	start_codon	948887	948889	.	+	0	ID=g68.t1.start1;Parent=g68.t1;
OX377610.1_Thelaira_solivaga_genome_assembly,_chromosome:_1	AUGUSTUS	CDS	948887	948900	0.49	+	0	ID=g68.t1.CDS1;Parent=g68.t1;
OX377610.1_Thelaira_solivaga_genome_assembly,_chromosome:_1	AUGUSTUS	exon	948887	948900	.	+	.	ID=g68.t1.exon1;Parent=g68.t1;
OX377610.1_Thelaira_solivaga_genome_assembly,_chromosome:_1	AUGUSTUS	intron	948901	949718	0.49	+	.	ID=g68.t1.intron1;Parent=g68.t1;
OX377610.1_Thelaira_solivaga_genome_assembly,_chromosome:_1	AUGUSTUS	CDS	949719	949893	1	+	1	ID=g68.t1.CDS2;Parent=g68.t1;
OX377610.1_Thelaira_solivaga_genome_assembly,_chromosome:_1	AUGUSTUS	exon	949719	949893	.	+	.	ID=g68.t1.exon2;Parent=g68.t1;
OX377610.1_Thelaira_solivaga_genome_assembly,_chromosome:_1	AUGUSTUS	intron	949894	951937	1	+	.	ID=g68.t1.intron2;Parent=g68.t1;
OX377610.1_Thelaira_solivaga_genome_assembly,_chromosome:_1	AUGUSTUS	CDS	951938	952123	1	+	0	ID=g68.t1.CDS3;Parent=g68.t1;
OX377610.1_Thelaira_solivaga_genome_assembly,_chromosome:_1	AUGUSTUS	exon	951938	952123	.	+	.	ID=g68.t1.exon3;Parent=g68.t1;
OX377610.1_Thelaira_solivaga_genome_assembly,_chromosome:_1	AUGUSTUS	intron	952124	952423	1	+	.	ID=g68.t1.intron3;Parent=g68.t1;
OX377610.1_Thelaira_solivaga_genome_assembly,_chromosome:_1	AUGUSTUS	CDS	952424	952594	1	+	0	ID=g68.t1.CDS4;Parent=g68.t1;
OX377610.1_Thelaira_solivaga_genome_assembly,_chromosome:_1	AUGUSTUS	exon	952424	952594	.	+	.	ID=g68.t1.exon4;Parent=g68.t1;
OX377610.1_Thelaira_solivaga_genome_assembly,_chromosome:_1	AUGUSTUS	intron	952595	952829	1	+	.	ID=g68.t1.intron4;Parent=g68.t1;
OX377610.1_Thelaira_solivaga_genome_assembly,_chromosome:_1	AUGUSTUS	CDS	952830	952994	1	+	0	ID=g68.t1.CDS5;Parent=g68.t1;
OX377610.1_Thelaira_solivaga_genome_assembly,_chromosome:_1	AUGUSTUS	exon	952830	952994	.	+	.	ID=g68.t1.exon5;Parent=g68.t1;
OX377610.1_Thelaira_solivaga_genome_assembly,_chromosome:_1	AUGUSTUS	stop_codon	952992	952994	.	+	0	ID=g68.t1.stop1;Parent=g68.t1;
OX377610.1_Thelaira_solivaga_genome_assembly,_chromosome:_1	AUGUSTUS	gene	959540	962294	.	-	.	ID=g69;
OX377610.1_Thelaira_solivaga_genome_assembly,_chromosome:_1	AUGUSTUS	mRNA	959540	962294	1	-	.	ID=g69.t1;Parent=g69;
OX377610.1_Thelaira_solivaga_genome_assembly,_chromosome:_1	AUGUSTUS	stop_codon	959540	959542	.	-	0	ID=g69.t1.stop1;Parent=g69.t1;
OX377610.1_Thelaira_solivaga_genome_assembly,_chromosome:_1	AUGUSTUS	CDS	959540	960119	1	-	1	ID=g69.t1.CDS1;Parent=g69.t1;
OX377610.1_Thelaira_solivaga_genome_assembly,_chromosome:_1	AUGUSTUS	exon	959540	960119	.	-	.	ID=g69.t1.exon1;Parent=g69.t1;
OX377610.1_Thelaira_solivaga_genome_assembly,_chromosome:_1	AUGUSTUS	intron	960120	960727	1	-	.	ID=g69.t1.intron1;Parent=g69.t1;
OX377610.1_Thelaira_solivaga_genome_assembly,_chromosome:_1	AUGUSTUS	CDS	960728	960867	1	-	0	ID=g69.t1.CDS2;Parent=g69.t1;
OX377610.1_Thelaira_solivaga_genome_assembly,_chromosome:_1	AUGUSTUS	exon	960728	960867	.	-	.	ID=g69.t1.exon2;Parent=g69.t1;
OX377610.1_Thelaira_solivaga_genome_assembly,_chromosome:_1	AUGUSTUS	intron	960868	960927	1	-	.	ID=g69.t1.intron2;Parent=g69.t1;
OX377610.1_Thelaira_solivaga_genome_assembly,_chromosome:_1	AUGUSTUS	CDS	960928	961068	1	-	0	ID=g69.t1.CDS3;Parent=g69.t1;
OX377610.1_Thelaira_solivaga_genome_assembly,_chromosome:_1	AUGUSTUS	exon	960928	961068	.	-	.	ID=g69.t1.exon3;Parent=g69.t1;
OX377610.1_Thelaira_solivaga_genome_assembly,_chromosome:_1	AUGUSTUS	intron	961069	961181	1	-	.	ID=g69.t1.intron3;Parent=g69.t1;
OX377610.1_Thelaira_solivaga_genome_assembly,_chromosome:_1	AUGUSTUS	CDS	961182	961424	1	-	0	ID=g69.t1.CDS4;Parent=g69.t1;
OX377610.1_Thelaira_solivaga_genome_assembly,_chromosome:_1	AUGUSTUS	exon	961182	961424	.	-	.	ID=g69.t1.exon4;Parent=g69.t1;
OX377610.1_Thelaira_solivaga_genome_assembly,_chromosome:_1	AUGUSTUS	intron	961425	961997	1	-	.	ID=g69.t1.intron4;Parent=g69.t1;
OX377610.1_Thelaira_solivaga_genome_assembly,_chromosome:_1	AUGUSTUS	CDS	961998	962294	1	-	0	ID=g69.t1.CDS5;Parent=g69.t1;
OX377610.1_Thelaira_solivaga_genome_assembly,_chromosome:_1	AUGUSTUS	exon	961998	962294	.	-	.	ID=g69.t1.exon5;Parent=g69.t1;
OX377610.1_Thelaira_solivaga_genome_assembly,_chromosome:_1	AUGUSTUS	start_codon	962292	962294	.	-	0	ID=g69.t1.start1;Parent=g69.t1;
OX377610.1_Thelaira_solivaga_genome_assembly,_chromosome:_1	AUGUSTUS	gene	963010	964874	.	-	.	ID=g70;
OX377610.1_Thelaira_solivaga_genome_assembly,_chromosome:_1	AUGUSTUS	mRNA	963010	964874	1	-	.	ID=g70.t1;Parent=g70;
OX377610.1_Thelaira_solivaga_genome_assembly,_chromosome:_1	AUGUSTUS	stop_codon	963010	963012	.	-	0	ID=g70.t1.stop1;Parent=g70.t1;
OX377610.1_Thelaira_solivaga_genome_assembly,_chromosome:_1	AUGUSTUS	CDS	963010	964343	1	-	2	ID=g70.t1.CDS1;Parent=g70.t1;
OX377610.1_Thelaira_solivaga_genome_assembly,_chromosome:_1	AUGUSTUS	exon	963010	964343	.	-	.	ID=g70.t1.exon1;Parent=g70.t1;
OX377610.1_Thelaira_solivaga_genome_assembly,_chromosome:_1	AUGUSTUS	intron	964344	964407	1	-	.	ID=g70.t1.intron1;Parent=g70.t1;
OX377610.1_Thelaira_solivaga_genome_assembly,_chromosome:_1	AUGUSTUS	CDS	964408	964549	1	-	0	ID=g70.t1.CDS2;Parent=g70.t1;
OX377610.1_Thelaira_solivaga_genome_assembly,_chromosome:_1	AUGUSTUS	exon	964408	964549	.	-	.	ID=g70.t1.exon2;Parent=g70.t1;
OX377610.1_Thelaira_solivaga_genome_assembly,_chromosome:_1	AUGUSTUS	intron	964550	964616	1	-	.	ID=g70.t1.intron2;Parent=g70.t1;
OX377610.1_Thelaira_solivaga_genome_assembly,_chromosome:_1	AUGUSTUS	CDS	964617	964874	1	-	0	ID=g70.t1.CDS3;Parent=g70.t1;
OX377610.1_Thelaira_solivaga_genome_assembly,_chromosome:_1	AUGUSTUS	exon	964617	964874	.	-	.	ID=g70.t1.exon3;Parent=g70.t1;
OX377610.1_Thelaira_solivaga_genome_assembly,_chromosome:_1	AUGUSTUS	start_codon	964872	964874	.	-	0	ID=g70.t1.start1;Parent=g70.t1;
OX377610.1_Thelaira_solivaga_genome_assembly,_chromosome:_1	AUGUSTUS	gene	965647	966662	.	-	.	ID=g71;
OX377610.1_Thelaira_solivaga_genome_assembly,_chromosome:_1	AUGUSTUS	mRNA	965647	966662	1	-	.	ID=g71.t1;Parent=g71;
OX377610.1_Thelaira_solivaga_genome_assembly,_chromosome:_1	AUGUSTUS	stop_codon	965647	965649	.	-	0	ID=g71.t1.stop1;Parent=g71.t1;
OX377610.1_Thelaira_solivaga_genome_assembly,_chromosome:_1	AUGUSTUS	CDS	965647	965813	1	-	2	ID=g71.t1.CDS1;Parent=g71.t1;
OX377610.1_Thelaira_solivaga_genome_assembly,_chromosome:_1	AUGUSTUS	exon	965647	965813	.	-	.	ID=g71.t1.exon1;Parent=g71.t1;
OX377610.1_Thelaira_solivaga_genome_assembly,_chromosome:_1	AUGUSTUS	intron	965814	965877	1	-	.	ID=g71.t1.intron1;Parent=g71.t1;
OX377610.1_Thelaira_solivaga_genome_assembly,_chromosome:_1	AUGUSTUS	CDS	965878	966375	1	-	2	ID=g71.t1.CDS2;Parent=g71.t1;
OX377610.1_Thelaira_solivaga_genome_assembly,_chromosome:_1	AUGUSTUS	exon	965878	966375	.	-	.	ID=g71.t1.exon2;Parent=g71.t1;
OX377610.1_Thelaira_solivaga_genome_assembly,_chromosome:_1	AUGUSTUS	intron	966376	966439	1	-	.	ID=g71.t1.intron2;Parent=g71.t1;
OX377610.1_Thelaira_solivaga_genome_assembly,_chromosome:_1	AUGUSTUS	CDS	966440	966662	1	-	0	ID=g71.t1.CDS3;Parent=g71.t1;
OX377610.1_Thelaira_solivaga_genome_assembly,_chromosome:_1	AUGUSTUS	exon	966440	966662	.	-	.	ID=g71.t1.exon3;Parent=g71.t1;
OX377610.1_Thelaira_solivaga_genome_assembly,_chromosome:_1	AUGUSTUS	start_codon	966660	966662	.	-	0	ID=g71.t1.start1;Parent=g71.t1;
OX377610.1_Thelaira_solivaga_genome_assembly,_chromosome:_1	GeneMark.hmm3	mRNA	965647	966545	.	-	.	ID=g71.t2;Parent=g71;
OX377610.1_Thelaira_solivaga_genome_assembly,_chromosome:_1	GeneMark.hmm3	stop_codon	965647	965649	.	-	0	ID=g71.t2.stop1;Parent=g71.t2;
OX377610.1_Thelaira_solivaga_genome_assembly,_chromosome:_1	GeneMark.hmm3	CDS	965647	965813	.	-	2	ID=g71.t2.CDS1;Parent=g71.t2;
OX377610.1_Thelaira_solivaga_genome_assembly,_chromosome:_1	GeneMark.hmm3	exon	965647	965813	0	-	.	ID=g71.t2.exon1;Parent=g71.t2;
OX377610.1_Thelaira_solivaga_genome_assembly,_chromosome:_1	GeneMark.hmm3	intron	965814	965877	.	-	2	ID=g71.t2.intron1;Parent=g71.t2;
OX377610.1_Thelaira_solivaga_genome_assembly,_chromosome:_1	GeneMark.hmm3	CDS	965878	966375	.	-	2	ID=g71.t2.CDS2;Parent=g71.t2;
OX377610.1_Thelaira_solivaga_genome_assembly,_chromosome:_1	GeneMark.hmm3	exon	965878	966375	0	-	.	ID=g71.t2.exon2;Parent=g71.t2;
OX377610.1_Thelaira_solivaga_genome_assembly,_chromosome:_1	GeneMark.hmm3	intron	966376	966439	.	-	0	ID=g71.t2.intron2;Parent=g71.t2;
OX377610.1_Thelaira_solivaga_genome_assembly,_chromosome:_1	GeneMark.hmm3	CDS	966440	966545	.	-	0	ID=g71.t2.CDS3;Parent=g71.t2;
OX377610.1_Thelaira_solivaga_genome_assembly,_chromosome:_1	GeneMark.hmm3	exon	966440	966545	0	-	.	ID=g71.t2.exon3;Parent=g71.t2;
OX377610.1_Thelaira_solivaga_genome_assembly,_chromosome:_1	GeneMark.hmm3	start_codon	966543	966545	.	-	0	ID=g71.t2.start1;Parent=g71.t2;
OX377610.1_Thelaira_solivaga_genome_assembly,_chromosome:_1	AUGUSTUS	gene	967275	968213	.	+	.	ID=g72;
OX377610.1_Thelaira_solivaga_genome_assembly,_chromosome:_1	AUGUSTUS	mRNA	967275	968213	1	+	.	ID=g72.t1;Parent=g72;
OX377610.1_Thelaira_solivaga_genome_assembly,_chromosome:_1	AUGUSTUS	start_codon	967275	967277	.	+	0	ID=g72.t1.start1;Parent=g72.t1;
OX377610.1_Thelaira_solivaga_genome_assembly,_chromosome:_1	AUGUSTUS	CDS	967275	967381	1	+	0	ID=g72.t1.CDS1;Parent=g72.t1;
OX377610.1_Thelaira_solivaga_genome_assembly,_chromosome:_1	AUGUSTUS	exon	967275	967381	.	+	.	ID=g72.t1.exon1;Parent=g72.t1;
OX377610.1_Thelaira_solivaga_genome_assembly,_chromosome:_1	AUGUSTUS	intron	967382	967446	1	+	.	ID=g72.t1.intron1;Parent=g72.t1;
OX377610.1_Thelaira_solivaga_genome_assembly,_chromosome:_1	AUGUSTUS	CDS	967447	967726	1	+	1	ID=g72.t1.CDS2;Parent=g72.t1;
OX377610.1_Thelaira_solivaga_genome_assembly,_chromosome:_1	AUGUSTUS	exon	967447	967726	.	+	.	ID=g72.t1.exon2;Parent=g72.t1;
OX377610.1_Thelaira_solivaga_genome_assembly,_chromosome:_1	AUGUSTUS	intron	967727	967784	1	+	.	ID=g72.t1.intron2;Parent=g72.t1;
OX377610.1_Thelaira_solivaga_genome_assembly,_chromosome:_1	AUGUSTUS	CDS	967785	968213	1	+	0	ID=g72.t1.CDS3;Parent=g72.t1;
OX377610.1_Thelaira_solivaga_genome_assembly,_chromosome:_1	AUGUSTUS	exon	967785	968213	.	+	.	ID=g72.t1.exon3;Parent=g72.t1;
OX377610.1_Thelaira_solivaga_genome_assembly,_chromosome:_1	AUGUSTUS	stop_codon	968211	968213	.	+	0	ID=g72.t1.stop1;Parent=g72.t1;
OX377610.1_Thelaira_solivaga_genome_assembly,_chromosome:_1	AUGUSTUS	gene	968944	969688	.	-	.	ID=g73;
OX377610.1_Thelaira_solivaga_genome_assembly,_chromosome:_1	AUGUSTUS	mRNA	968944	969688	1	-	.	ID=g73.t1;Parent=g73;
OX377610.1_Thelaira_solivaga_genome_assembly,_chromosome:_1	AUGUSTUS	stop_codon	968944	968946	.	-	0	ID=g73.t1.stop1;Parent=g73.t1;
OX377610.1_Thelaira_solivaga_genome_assembly,_chromosome:_1	AUGUSTUS	CDS	968944	969528	1	-	0	ID=g73.t1.CDS1;Parent=g73.t1;
OX377610.1_Thelaira_solivaga_genome_assembly,_chromosome:_1	AUGUSTUS	exon	968944	969528	.	-	.	ID=g73.t1.exon1;Parent=g73.t1;
OX377610.1_Thelaira_solivaga_genome_assembly,_chromosome:_1	AUGUSTUS	intron	969529	969595	1	-	.	ID=g73.t1.intron1;Parent=g73.t1;
OX377610.1_Thelaira_solivaga_genome_assembly,_chromosome:_1	AUGUSTUS	CDS	969596	969688	1	-	0	ID=g73.t1.CDS2;Parent=g73.t1;
OX377610.1_Thelaira_solivaga_genome_assembly,_chromosome:_1	AUGUSTUS	exon	969596	969688	.	-	.	ID=g73.t1.exon2;Parent=g73.t1;
OX377610.1_Thelaira_solivaga_genome_assembly,_chromosome:_1	AUGUSTUS	start_codon	969686	969688	.	-	0	ID=g73.t1.start1;Parent=g73.t1;
OX377610.1_Thelaira_solivaga_genome_assembly,_chromosome:_1	AUGUSTUS	gene	970555	973706	.	-	.	ID=g74;
OX377610.1_Thelaira_solivaga_genome_assembly,_chromosome:_1	AUGUSTUS	mRNA	970555	973706	1	-	.	ID=g74.t1;Parent=g74;
OX377610.1_Thelaira_solivaga_genome_assembly,_chromosome:_1	AUGUSTUS	stop_codon	970555	970557	.	-	0	ID=g74.t1.stop1;Parent=g74.t1;
OX377610.1_Thelaira_solivaga_genome_assembly,_chromosome:_1	AUGUSTUS	CDS	970555	972704	1	-	2	ID=g74.t1.CDS1;Parent=g74.t1;
OX377610.1_Thelaira_solivaga_genome_assembly,_chromosome:_1	AUGUSTUS	exon	970555	972704	.	-	.	ID=g74.t1.exon1;Parent=g74.t1;
OX377610.1_Thelaira_solivaga_genome_assembly,_chromosome:_1	AUGUSTUS	intron	972705	972766	1	-	.	ID=g74.t1.intron1;Parent=g74.t1;
OX377610.1_Thelaira_solivaga_genome_assembly,_chromosome:_1	AUGUSTUS	CDS	972767	973706	1	-	0	ID=g74.t1.CDS2;Parent=g74.t1;
OX377610.1_Thelaira_solivaga_genome_assembly,_chromosome:_1	AUGUSTUS	exon	972767	973706	.	-	.	ID=g74.t1.exon2;Parent=g74.t1;
OX377610.1_Thelaira_solivaga_genome_assembly,_chromosome:_1	AUGUSTUS	start_codon	973704	973706	.	-	0	ID=g74.t1.start1;Parent=g74.t1;
OX377610.1_Thelaira_solivaga_genome_assembly,_chromosome:_1	AUGUSTUS	gene	979214	983125	.	-	.	ID=g75;
OX377610.1_Thelaira_solivaga_genome_assembly,_chromosome:_1	AUGUSTUS	mRNA	979214	983125	0.59	-	.	ID=g75.t1;Parent=g75;
OX377610.1_Thelaira_solivaga_genome_assembly,_chromosome:_1	AUGUSTUS	stop_codon	979214	979216	.	-	0	ID=g75.t1.stop1;Parent=g75.t1;
OX377610.1_Thelaira_solivaga_genome_assembly,_chromosome:_1	AUGUSTUS	CDS	979214	979488	1	-	2	ID=g75.t1.CDS1;Parent=g75.t1;
OX377610.1_Thelaira_solivaga_genome_assembly,_chromosome:_1	AUGUSTUS	exon	979214	979488	.	-	.	ID=g75.t1.exon1;Parent=g75.t1;
OX377610.1_Thelaira_solivaga_genome_assembly,_chromosome:_1	AUGUSTUS	intron	979489	983091	0.82	-	.	ID=g75.t1.intron1;Parent=g75.t1;
OX377610.1_Thelaira_solivaga_genome_assembly,_chromosome:_1	AUGUSTUS	CDS	983092	983125	0.59	-	0	ID=g75.t1.CDS2;Parent=g75.t1;
OX377610.1_Thelaira_solivaga_genome_assembly,_chromosome:_1	AUGUSTUS	exon	983092	983125	.	-	.	ID=g75.t1.exon2;Parent=g75.t1;
OX377610.1_Thelaira_solivaga_genome_assembly,_chromosome:_1	AUGUSTUS	start_codon	983123	983125	.	-	0	ID=g75.t1.start1;Parent=g75.t1;
OX377610.1_Thelaira_solivaga_genome_assembly,_chromosome:_1	AUGUSTUS	gene	983193	992673	.	-	.	ID=g76;
OX377610.1_Thelaira_solivaga_genome_assembly,_chromosome:_1	AUGUSTUS	mRNA	983193	992673	1	-	.	ID=g76.t1;Parent=g76;
OX377610.1_Thelaira_solivaga_genome_assembly,_chromosome:_1	AUGUSTUS	stop_codon	983193	983195	.	-	0	ID=g76.t1.stop1;Parent=g76.t1;
OX377610.1_Thelaira_solivaga_genome_assembly,_chromosome:_1	AUGUSTUS	CDS	983193	983506	1	-	2	ID=g76.t1.CDS1;Parent=g76.t1;
OX377610.1_Thelaira_solivaga_genome_assembly,_chromosome:_1	AUGUSTUS	exon	983193	983506	.	-	.	ID=g76.t1.exon1;Parent=g76.t1;
OX377610.1_Thelaira_solivaga_genome_assembly,_chromosome:_1	AUGUSTUS	intron	983507	986783	1	-	.	ID=g76.t1.intron1;Parent=g76.t1;
OX377610.1_Thelaira_solivaga_genome_assembly,_chromosome:_1	AUGUSTUS	CDS	986784	986980	1	-	1	ID=g76.t1.CDS2;Parent=g76.t1;
OX377610.1_Thelaira_solivaga_genome_assembly,_chromosome:_1	AUGUSTUS	exon	986784	986980	.	-	.	ID=g76.t1.exon2;Parent=g76.t1;
OX377610.1_Thelaira_solivaga_genome_assembly,_chromosome:_1	AUGUSTUS	intron	986981	987060	1	-	.	ID=g76.t1.intron2;Parent=g76.t1;
OX377610.1_Thelaira_solivaga_genome_assembly,_chromosome:_1	AUGUSTUS	CDS	987061	987175	1	-	2	ID=g76.t1.CDS3;Parent=g76.t1;
OX377610.1_Thelaira_solivaga_genome_assembly,_chromosome:_1	AUGUSTUS	exon	987061	987175	.	-	.	ID=g76.t1.exon3;Parent=g76.t1;
OX377610.1_Thelaira_solivaga_genome_assembly,_chromosome:_1	AUGUSTUS	intron	987176	987289	1	-	.	ID=g76.t1.intron3;Parent=g76.t1;
OX377610.1_Thelaira_solivaga_genome_assembly,_chromosome:_1	AUGUSTUS	CDS	987290	987430	1	-	2	ID=g76.t1.CDS4;Parent=g76.t1;
OX377610.1_Thelaira_solivaga_genome_assembly,_chromosome:_1	AUGUSTUS	exon	987290	987430	.	-	.	ID=g76.t1.exon4;Parent=g76.t1;
OX377610.1_Thelaira_solivaga_genome_assembly,_chromosome:_1	AUGUSTUS	intron	987431	990133	1	-	.	ID=g76.t1.intron4;Parent=g76.t1;
OX377610.1_Thelaira_solivaga_genome_assembly,_chromosome:_1	AUGUSTUS	CDS	990134	990286	1	-	2	ID=g76.t1.CDS5;Parent=g76.t1;
OX377610.1_Thelaira_solivaga_genome_assembly,_chromosome:_1	AUGUSTUS	exon	990134	990286	.	-	.	ID=g76.t1.exon5;Parent=g76.t1;
OX377610.1_Thelaira_solivaga_genome_assembly,_chromosome:_1	AUGUSTUS	intron	990287	991520	1	-	.	ID=g76.t1.intron5;Parent=g76.t1;
OX377610.1_Thelaira_solivaga_genome_assembly,_chromosome:_1	AUGUSTUS	CDS	991521	992673	1	-	0	ID=g76.t1.CDS6;Parent=g76.t1;
OX377610.1_Thelaira_solivaga_genome_assembly,_chromosome:_1	AUGUSTUS	exon	991521	992673	.	-	.	ID=g76.t1.exon6;Parent=g76.t1;
OX377610.1_Thelaira_solivaga_genome_assembly,_chromosome:_1	AUGUSTUS	start_codon	992671	992673	.	-	0	ID=g76.t1.start1;Parent=g76.t1;
OX377610.1_Thelaira_solivaga_genome_assembly,_chromosome:_1	AUGUSTUS	gene	1009548	1010049	.	+	.	ID=g77;
OX377610.1_Thelaira_solivaga_genome_assembly,_chromosome:_1	AUGUSTUS	mRNA	1009548	1010049	1	+	.	ID=g77.t1;Parent=g77;
OX377610.1_Thelaira_solivaga_genome_assembly,_chromosome:_1	AUGUSTUS	start_codon	1009548	1009550	.	+	0	ID=g77.t1.start1;Parent=g77.t1;
OX377610.1_Thelaira_solivaga_genome_assembly,_chromosome:_1	AUGUSTUS	CDS	1009548	1009758	1	+	0	ID=g77.t1.CDS1;Parent=g77.t1;
OX377610.1_Thelaira_solivaga_genome_assembly,_chromosome:_1	AUGUSTUS	exon	1009548	1009758	.	+	.	ID=g77.t1.exon1;Parent=g77.t1;
OX377610.1_Thelaira_solivaga_genome_assembly,_chromosome:_1	AUGUSTUS	intron	1009759	1009825	1	+	.	ID=g77.t1.intron1;Parent=g77.t1;
OX377610.1_Thelaira_solivaga_genome_assembly,_chromosome:_1	AUGUSTUS	CDS	1009826	1010049	1	+	2	ID=g77.t1.CDS2;Parent=g77.t1;
OX377610.1_Thelaira_solivaga_genome_assembly,_chromosome:_1	AUGUSTUS	exon	1009826	1010049	.	+	.	ID=g77.t1.exon2;Parent=g77.t1;
OX377610.1_Thelaira_solivaga_genome_assembly,_chromosome:_1	AUGUSTUS	stop_codon	1010047	1010049	.	+	0	ID=g77.t1.stop1;Parent=g77.t1;
OX377610.1_Thelaira_solivaga_genome_assembly,_chromosome:_1	AUGUSTUS	gene	1018421	1019788	.	+	.	ID=g78;
OX377610.1_Thelaira_solivaga_genome_assembly,_chromosome:_1	AUGUSTUS	mRNA	1018421	1019788	1	+	.	ID=g78.t1;Parent=g78;
OX377610.1_Thelaira_solivaga_genome_assembly,_chromosome:_1	AUGUSTUS	start_codon	1018421	1018423	.	+	0	ID=g78.t1.start1;Parent=g78.t1;
OX377610.1_Thelaira_solivaga_genome_assembly,_chromosome:_1	AUGUSTUS	CDS	1018421	1018465	1	+	0	ID=g78.t1.CDS1;Parent=g78.t1;
OX377610.1_Thelaira_solivaga_genome_assembly,_chromosome:_1	AUGUSTUS	exon	1018421	1018465	.	+	.	ID=g78.t1.exon1;Parent=g78.t1;
OX377610.1_Thelaira_solivaga_genome_assembly,_chromosome:_1	AUGUSTUS	intron	1018466	1018657	1	+	.	ID=g78.t1.intron1;Parent=g78.t1;
OX377610.1_Thelaira_solivaga_genome_assembly,_chromosome:_1	AUGUSTUS	CDS	1018658	1019334	1	+	0	ID=g78.t1.CDS2;Parent=g78.t1;
OX377610.1_Thelaira_solivaga_genome_assembly,_chromosome:_1	AUGUSTUS	exon	1018658	1019334	.	+	.	ID=g78.t1.exon2;Parent=g78.t1;
OX377610.1_Thelaira_solivaga_genome_assembly,_chromosome:_1	AUGUSTUS	intron	1019335	1019409	1	+	.	ID=g78.t1.intron2;Parent=g78.t1;
OX377610.1_Thelaira_solivaga_genome_assembly,_chromosome:_1	AUGUSTUS	CDS	1019410	1019788	1	+	1	ID=g78.t1.CDS3;Parent=g78.t1;
OX377610.1_Thelaira_solivaga_genome_assembly,_chromosome:_1	AUGUSTUS	exon	1019410	1019788	.	+	.	ID=g78.t1.exon3;Parent=g78.t1;
OX377610.1_Thelaira_solivaga_genome_assembly,_chromosome:_1	AUGUSTUS	stop_codon	1019786	1019788	.	+	0	ID=g78.t1.stop1;Parent=g78.t1;
OX377610.1_Thelaira_solivaga_genome_assembly,_chromosome:_1	AUGUSTUS	gene	1020624	1021909	.	-	.	ID=g79;
OX377610.1_Thelaira_solivaga_genome_assembly,_chromosome:_1	AUGUSTUS	mRNA	1020624	1021909	1	-	.	ID=g79.t1;Parent=g79;
OX377610.1_Thelaira_solivaga_genome_assembly,_chromosome:_1	AUGUSTUS	stop_codon	1020624	1020626	.	-	0	ID=g79.t1.stop1;Parent=g79.t1;
OX377610.1_Thelaira_solivaga_genome_assembly,_chromosome:_1	AUGUSTUS	CDS	1020624	1020740	1	-	0	ID=g79.t1.CDS1;Parent=g79.t1;
OX377610.1_Thelaira_solivaga_genome_assembly,_chromosome:_1	AUGUSTUS	exon	1020624	1020740	.	-	.	ID=g79.t1.exon1;Parent=g79.t1;
OX377610.1_Thelaira_solivaga_genome_assembly,_chromosome:_1	AUGUSTUS	intron	1020741	1021181	1	-	.	ID=g79.t1.intron1;Parent=g79.t1;
OX377610.1_Thelaira_solivaga_genome_assembly,_chromosome:_1	AUGUSTUS	CDS	1021182	1021376	1	-	0	ID=g79.t1.CDS2;Parent=g79.t1;
OX377610.1_Thelaira_solivaga_genome_assembly,_chromosome:_1	AUGUSTUS	exon	1021182	1021376	.	-	.	ID=g79.t1.exon2;Parent=g79.t1;
OX377610.1_Thelaira_solivaga_genome_assembly,_chromosome:_1	AUGUSTUS	intron	1021377	1021687	1	-	.	ID=g79.t1.intron2;Parent=g79.t1;
OX377610.1_Thelaira_solivaga_genome_assembly,_chromosome:_1	AUGUSTUS	CDS	1021688	1021909	1	-	0	ID=g79.t1.CDS3;Parent=g79.t1;
OX377610.1_Thelaira_solivaga_genome_assembly,_chromosome:_1	AUGUSTUS	exon	1021688	1021909	.	-	.	ID=g79.t1.exon3;Parent=g79.t1;
OX377610.1_Thelaira_solivaga_genome_assembly,_chromosome:_1	AUGUSTUS	start_codon	1021907	1021909	.	-	0	ID=g79.t1.start1;Parent=g79.t1;
OX377610.1_Thelaira_solivaga_genome_assembly,_chromosome:_1	AUGUSTUS	gene	1025773	1028847	.	+	.	ID=g80;
OX377610.1_Thelaira_solivaga_genome_assembly,_chromosome:_1	AUGUSTUS	mRNA	1025773	1028847	0.57	+	.	ID=g80.t1;Parent=g80;
OX377610.1_Thelaira_solivaga_genome_assembly,_chromosome:_1	AUGUSTUS	start_codon	1025773	1025775	.	+	0	ID=g80.t1.start1;Parent=g80.t1;
OX377610.1_Thelaira_solivaga_genome_assembly,_chromosome:_1	AUGUSTUS	CDS	1025773	1025814	1	+	0	ID=g80.t1.CDS1;Parent=g80.t1;
OX377610.1_Thelaira_solivaga_genome_assembly,_chromosome:_1	AUGUSTUS	exon	1025773	1025814	.	+	.	ID=g80.t1.exon1;Parent=g80.t1;
OX377610.1_Thelaira_solivaga_genome_assembly,_chromosome:_1	AUGUSTUS	intron	1025815	1027214	1	+	.	ID=g80.t1.intron1;Parent=g80.t1;
OX377610.1_Thelaira_solivaga_genome_assembly,_chromosome:_1	AUGUSTUS	CDS	1027215	1028610	1	+	0	ID=g80.t1.CDS2;Parent=g80.t1;
OX377610.1_Thelaira_solivaga_genome_assembly,_chromosome:_1	AUGUSTUS	exon	1027215	1028610	.	+	.	ID=g80.t1.exon2;Parent=g80.t1;
OX377610.1_Thelaira_solivaga_genome_assembly,_chromosome:_1	AUGUSTUS	intron	1028611	1028674	1	+	.	ID=g80.t1.intron2;Parent=g80.t1;
OX377610.1_Thelaira_solivaga_genome_assembly,_chromosome:_1	AUGUSTUS	CDS	1028675	1028847	0.57	+	2	ID=g80.t1.CDS3;Parent=g80.t1;
OX377610.1_Thelaira_solivaga_genome_assembly,_chromosome:_1	AUGUSTUS	exon	1028675	1028847	.	+	.	ID=g80.t1.exon3;Parent=g80.t1;
OX377610.1_Thelaira_solivaga_genome_assembly,_chromosome:_1	AUGUSTUS	stop_codon	1028845	1028847	.	+	0	ID=g80.t1.stop1;Parent=g80.t1;
OX377610.1_Thelaira_solivaga_genome_assembly,_chromosome:_1	AUGUSTUS	gene	1029957	1031956	.	+	.	ID=g81;
OX377610.1_Thelaira_solivaga_genome_assembly,_chromosome:_1	AUGUSTUS	mRNA	1029957	1031956	1	+	.	ID=g81.t1;Parent=g81;
OX377610.1_Thelaira_solivaga_genome_assembly,_chromosome:_1	AUGUSTUS	start_codon	1029957	1029959	.	+	0	ID=g81.t1.start1;Parent=g81.t1;
OX377610.1_Thelaira_solivaga_genome_assembly,_chromosome:_1	AUGUSTUS	CDS	1029957	1031337	1	+	0	ID=g81.t1.CDS1;Parent=g81.t1;
OX377610.1_Thelaira_solivaga_genome_assembly,_chromosome:_1	AUGUSTUS	exon	1029957	1031337	.	+	.	ID=g81.t1.exon1;Parent=g81.t1;
OX377610.1_Thelaira_solivaga_genome_assembly,_chromosome:_1	AUGUSTUS	intron	1031338	1031747	1	+	.	ID=g81.t1.intron1;Parent=g81.t1;
OX377610.1_Thelaira_solivaga_genome_assembly,_chromosome:_1	AUGUSTUS	CDS	1031748	1031956	1	+	2	ID=g81.t1.CDS2;Parent=g81.t1;
OX377610.1_Thelaira_solivaga_genome_assembly,_chromosome:_1	AUGUSTUS	exon	1031748	1031956	.	+	.	ID=g81.t1.exon2;Parent=g81.t1;
OX377610.1_Thelaira_solivaga_genome_assembly,_chromosome:_1	AUGUSTUS	stop_codon	1031954	1031956	.	+	0	ID=g81.t1.stop1;Parent=g81.t1;
OX377610.1_Thelaira_solivaga_genome_assembly,_chromosome:_1	AUGUSTUS	gene	1032076	1033361	.	-	.	ID=g82;
OX377610.1_Thelaira_solivaga_genome_assembly,_chromosome:_1	AUGUSTUS	mRNA	1032076	1033361	1	-	.	ID=g82.t1;Parent=g82;
OX377610.1_Thelaira_solivaga_genome_assembly,_chromosome:_1	AUGUSTUS	stop_codon	1032076	1032078	.	-	0	ID=g82.t1.stop1;Parent=g82.t1;
OX377610.1_Thelaira_solivaga_genome_assembly,_chromosome:_1	AUGUSTUS	CDS	1032076	1032703	1	-	1	ID=g82.t1.CDS1;Parent=g82.t1;
OX377610.1_Thelaira_solivaga_genome_assembly,_chromosome:_1	AUGUSTUS	exon	1032076	1032703	.	-	.	ID=g82.t1.exon1;Parent=g82.t1;
OX377610.1_Thelaira_solivaga_genome_assembly,_chromosome:_1	AUGUSTUS	intron	1032704	1032780	1	-	.	ID=g82.t1.intron1;Parent=g82.t1;
OX377610.1_Thelaira_solivaga_genome_assembly,_chromosome:_1	AUGUSTUS	CDS	1032781	1033170	1	-	1	ID=g82.t1.CDS2;Parent=g82.t1;
OX377610.1_Thelaira_solivaga_genome_assembly,_chromosome:_1	AUGUSTUS	exon	1032781	1033170	.	-	.	ID=g82.t1.exon2;Parent=g82.t1;
OX377610.1_Thelaira_solivaga_genome_assembly,_chromosome:_1	AUGUSTUS	intron	1033171	1033326	1	-	.	ID=g82.t1.intron2;Parent=g82.t1;
OX377610.1_Thelaira_solivaga_genome_assembly,_chromosome:_1	AUGUSTUS	CDS	1033327	1033361	1	-	0	ID=g82.t1.CDS3;Parent=g82.t1;
OX377610.1_Thelaira_solivaga_genome_assembly,_chromosome:_1	AUGUSTUS	exon	1033327	1033361	.	-	.	ID=g82.t1.exon3;Parent=g82.t1;
OX377610.1_Thelaira_solivaga_genome_assembly,_chromosome:_1	AUGUSTUS	start_codon	1033359	1033361	.	-	0	ID=g82.t1.start1;Parent=g82.t1;
OX377610.1_Thelaira_solivaga_genome_assembly,_chromosome:_1	AUGUSTUS	gene	1034827	1035888	.	-	.	ID=g83;
OX377610.1_Thelaira_solivaga_genome_assembly,_chromosome:_1	AUGUSTUS	mRNA	1034827	1035888	1	-	.	ID=g83.t1;Parent=g83;
OX377610.1_Thelaira_solivaga_genome_assembly,_chromosome:_1	AUGUSTUS	stop_codon	1034827	1034829	.	-	0	ID=g83.t1.stop1;Parent=g83.t1;
OX377610.1_Thelaira_solivaga_genome_assembly,_chromosome:_1	AUGUSTUS	CDS	1034827	1035361	1	-	1	ID=g83.t1.CDS1;Parent=g83.t1;
OX377610.1_Thelaira_solivaga_genome_assembly,_chromosome:_1	AUGUSTUS	exon	1034827	1035361	.	-	.	ID=g83.t1.exon1;Parent=g83.t1;
OX377610.1_Thelaira_solivaga_genome_assembly,_chromosome:_1	AUGUSTUS	intron	1035362	1035418	1	-	.	ID=g83.t1.intron1;Parent=g83.t1;
OX377610.1_Thelaira_solivaga_genome_assembly,_chromosome:_1	AUGUSTUS	CDS	1035419	1035763	1	-	1	ID=g83.t1.CDS2;Parent=g83.t1;
OX377610.1_Thelaira_solivaga_genome_assembly,_chromosome:_1	AUGUSTUS	exon	1035419	1035763	.	-	.	ID=g83.t1.exon2;Parent=g83.t1;
OX377610.1_Thelaira_solivaga_genome_assembly,_chromosome:_1	AUGUSTUS	intron	1035764	1035817	1	-	.	ID=g83.t1.intron2;Parent=g83.t1;
OX377610.1_Thelaira_solivaga_genome_assembly,_chromosome:_1	AUGUSTUS	CDS	1035818	1035888	1	-	0	ID=g83.t1.CDS3;Parent=g83.t1;
OX377610.1_Thelaira_solivaga_genome_assembly,_chromosome:_1	AUGUSTUS	exon	1035818	1035888	.	-	.	ID=g83.t1.exon3;Parent=g83.t1;
OX377610.1_Thelaira_solivaga_genome_assembly,_chromosome:_1	AUGUSTUS	start_codon	1035886	1035888	.	-	0	ID=g83.t1.start1;Parent=g83.t1;
OX377610.1_Thelaira_solivaga_genome_assembly,_chromosome:_1	AUGUSTUS	gene	1037208	1038386	.	+	.	ID=g84;
OX377610.1_Thelaira_solivaga_genome_assembly,_chromosome:_1	AUGUSTUS	mRNA	1037208	1038386	1	+	.	ID=g84.t1;Parent=g84;
OX377610.1_Thelaira_solivaga_genome_assembly,_chromosome:_1	AUGUSTUS	start_codon	1037208	1037210	.	+	0	ID=g84.t1.start1;Parent=g84.t1;
OX377610.1_Thelaira_solivaga_genome_assembly,_chromosome:_1	AUGUSTUS	CDS	1037208	1037242	1	+	0	ID=g84.t1.CDS1;Parent=g84.t1;
OX377610.1_Thelaira_solivaga_genome_assembly,_chromosome:_1	AUGUSTUS	exon	1037208	1037242	.	+	.	ID=g84.t1.exon1;Parent=g84.t1;
OX377610.1_Thelaira_solivaga_genome_assembly,_chromosome:_1	AUGUSTUS	intron	1037243	1037454	1	+	.	ID=g84.t1.intron1;Parent=g84.t1;
OX377610.1_Thelaira_solivaga_genome_assembly,_chromosome:_1	AUGUSTUS	CDS	1037455	1037762	1	+	1	ID=g84.t1.CDS2;Parent=g84.t1;
OX377610.1_Thelaira_solivaga_genome_assembly,_chromosome:_1	AUGUSTUS	exon	1037455	1037762	.	+	.	ID=g84.t1.exon2;Parent=g84.t1;
OX377610.1_Thelaira_solivaga_genome_assembly,_chromosome:_1	AUGUSTUS	intron	1037763	1037832	1	+	.	ID=g84.t1.intron2;Parent=g84.t1;
OX377610.1_Thelaira_solivaga_genome_assembly,_chromosome:_1	AUGUSTUS	CDS	1037833	1038386	1	+	2	ID=g84.t1.CDS3;Parent=g84.t1;
OX377610.1_Thelaira_solivaga_genome_assembly,_chromosome:_1	AUGUSTUS	exon	1037833	1038386	.	+	.	ID=g84.t1.exon3;Parent=g84.t1;
OX377610.1_Thelaira_solivaga_genome_assembly,_chromosome:_1	AUGUSTUS	stop_codon	1038384	1038386	.	+	0	ID=g84.t1.stop1;Parent=g84.t1;
OX377610.1_Thelaira_solivaga_genome_assembly,_chromosome:_1	AUGUSTUS	gene	1038561	1045088	.	+	.	ID=g85;
OX377610.1_Thelaira_solivaga_genome_assembly,_chromosome:_1	AUGUSTUS	mRNA	1038561	1045088	0.43	+	.	ID=g85.t1;Parent=g85;
OX377610.1_Thelaira_solivaga_genome_assembly,_chromosome:_1	AUGUSTUS	start_codon	1038561	1038563	.	+	0	ID=g85.t1.start1;Parent=g85.t1;
OX377610.1_Thelaira_solivaga_genome_assembly,_chromosome:_1	AUGUSTUS	CDS	1038561	1038604	0.43	+	0	ID=g85.t1.CDS1;Parent=g85.t1;
OX377610.1_Thelaira_solivaga_genome_assembly,_chromosome:_1	AUGUSTUS	exon	1038561	1038604	.	+	.	ID=g85.t1.exon1;Parent=g85.t1;
OX377610.1_Thelaira_solivaga_genome_assembly,_chromosome:_1	AUGUSTUS	intron	1038605	1039603	0.54	+	.	ID=g85.t1.intron1;Parent=g85.t1;
OX377610.1_Thelaira_solivaga_genome_assembly,_chromosome:_1	AUGUSTUS	CDS	1039604	1040440	1	+	1	ID=g85.t1.CDS2;Parent=g85.t1;
OX377610.1_Thelaira_solivaga_genome_assembly,_chromosome:_1	AUGUSTUS	exon	1039604	1040440	.	+	.	ID=g85.t1.exon2;Parent=g85.t1;
OX377610.1_Thelaira_solivaga_genome_assembly,_chromosome:_1	AUGUSTUS	intron	1040441	1040981	1	+	.	ID=g85.t1.intron2;Parent=g85.t1;
OX377610.1_Thelaira_solivaga_genome_assembly,_chromosome:_1	AUGUSTUS	CDS	1040982	1041329	1	+	1	ID=g85.t1.CDS3;Parent=g85.t1;
OX377610.1_Thelaira_solivaga_genome_assembly,_chromosome:_1	AUGUSTUS	exon	1040982	1041329	.	+	.	ID=g85.t1.exon3;Parent=g85.t1;
OX377610.1_Thelaira_solivaga_genome_assembly,_chromosome:_1	AUGUSTUS	intron	1041330	1041396	1	+	.	ID=g85.t1.intron3;Parent=g85.t1;
OX377610.1_Thelaira_solivaga_genome_assembly,_chromosome:_1	AUGUSTUS	CDS	1041397	1041996	1	+	1	ID=g85.t1.CDS4;Parent=g85.t1;
OX377610.1_Thelaira_solivaga_genome_assembly,_chromosome:_1	AUGUSTUS	exon	1041397	1041996	.	+	.	ID=g85.t1.exon4;Parent=g85.t1;
OX377610.1_Thelaira_solivaga_genome_assembly,_chromosome:_1	AUGUSTUS	intron	1041997	1042194	1	+	.	ID=g85.t1.intron4;Parent=g85.t1;
OX377610.1_Thelaira_solivaga_genome_assembly,_chromosome:_1	AUGUSTUS	CDS	1042195	1042392	1	+	1	ID=g85.t1.CDS5;Parent=g85.t1;
OX377610.1_Thelaira_solivaga_genome_assembly,_chromosome:_1	AUGUSTUS	exon	1042195	1042392	.	+	.	ID=g85.t1.exon5;Parent=g85.t1;
OX377610.1_Thelaira_solivaga_genome_assembly,_chromosome:_1	AUGUSTUS	intron	1042393	1042452	1	+	.	ID=g85.t1.intron5;Parent=g85.t1;
OX377610.1_Thelaira_solivaga_genome_assembly,_chromosome:_1	AUGUSTUS	CDS	1042453	1042644	1	+	1	ID=g85.t1.CDS6;Parent=g85.t1;
OX377610.1_Thelaira_solivaga_genome_assembly,_chromosome:_1	AUGUSTUS	exon	1042453	1042644	.	+	.	ID=g85.t1.exon6;Parent=g85.t1;
OX377610.1_Thelaira_solivaga_genome_assembly,_chromosome:_1	AUGUSTUS	intron	1042645	1042856	1	+	.	ID=g85.t1.intron6;Parent=g85.t1;
OX377610.1_Thelaira_solivaga_genome_assembly,_chromosome:_1	AUGUSTUS	CDS	1042857	1043687	1	+	1	ID=g85.t1.CDS7;Parent=g85.t1;
OX377610.1_Thelaira_solivaga_genome_assembly,_chromosome:_1	AUGUSTUS	exon	1042857	1043687	.	+	.	ID=g85.t1.exon7;Parent=g85.t1;
OX377610.1_Thelaira_solivaga_genome_assembly,_chromosome:_1	AUGUSTUS	intron	1043688	1043821	1	+	.	ID=g85.t1.intron7;Parent=g85.t1;
OX377610.1_Thelaira_solivaga_genome_assembly,_chromosome:_1	AUGUSTUS	CDS	1043822	1045088	1	+	1	ID=g85.t1.CDS8;Parent=g85.t1;
OX377610.1_Thelaira_solivaga_genome_assembly,_chromosome:_1	AUGUSTUS	exon	1043822	1045088	.	+	.	ID=g85.t1.exon8;Parent=g85.t1;
OX377610.1_Thelaira_solivaga_genome_assembly,_chromosome:_1	AUGUSTUS	stop_codon	1045086	1045088	.	+	0	ID=g85.t1.stop1;Parent=g85.t1;
OX377610.1_Thelaira_solivaga_genome_assembly,_chromosome:_1	AUGUSTUS	gene	1046112	1049357	.	-	.	ID=g86;
OX377610.1_Thelaira_solivaga_genome_assembly,_chromosome:_1	AUGUSTUS	mRNA	1046112	1049357	1	-	.	ID=g86.t1;Parent=g86;
OX377610.1_Thelaira_solivaga_genome_assembly,_chromosome:_1	AUGUSTUS	stop_codon	1046112	1046114	.	-	0	ID=g86.t1.stop1;Parent=g86.t1;
OX377610.1_Thelaira_solivaga_genome_assembly,_chromosome:_1	AUGUSTUS	CDS	1046112	1046651	1	-	0	ID=g86.t1.CDS1;Parent=g86.t1;
OX377610.1_Thelaira_solivaga_genome_assembly,_chromosome:_1	AUGUSTUS	exon	1046112	1046651	.	-	.	ID=g86.t1.exon1;Parent=g86.t1;
OX377610.1_Thelaira_solivaga_genome_assembly,_chromosome:_1	AUGUSTUS	intron	1046652	1046719	1	-	.	ID=g86.t1.intron1;Parent=g86.t1;
OX377610.1_Thelaira_solivaga_genome_assembly,_chromosome:_1	AUGUSTUS	CDS	1046720	1047007	1	-	0	ID=g86.t1.CDS2;Parent=g86.t1;
OX377610.1_Thelaira_solivaga_genome_assembly,_chromosome:_1	AUGUSTUS	exon	1046720	1047007	.	-	.	ID=g86.t1.exon2;Parent=g86.t1;
OX377610.1_Thelaira_solivaga_genome_assembly,_chromosome:_1	AUGUSTUS	intron	1047008	1047068	1	-	.	ID=g86.t1.intron2;Parent=g86.t1;
OX377610.1_Thelaira_solivaga_genome_assembly,_chromosome:_1	AUGUSTUS	CDS	1047069	1047175	1	-	2	ID=g86.t1.CDS3;Parent=g86.t1;
OX377610.1_Thelaira_solivaga_genome_assembly,_chromosome:_1	AUGUSTUS	exon	1047069	1047175	.	-	.	ID=g86.t1.exon3;Parent=g86.t1;
OX377610.1_Thelaira_solivaga_genome_assembly,_chromosome:_1	AUGUSTUS	intron	1047176	1047715	1	-	.	ID=g86.t1.intron3;Parent=g86.t1;
OX377610.1_Thelaira_solivaga_genome_assembly,_chromosome:_1	AUGUSTUS	CDS	1047716	1047858	1	-	1	ID=g86.t1.CDS4;Parent=g86.t1;
OX377610.1_Thelaira_solivaga_genome_assembly,_chromosome:_1	AUGUSTUS	exon	1047716	1047858	.	-	.	ID=g86.t1.exon4;Parent=g86.t1;
OX377610.1_Thelaira_solivaga_genome_assembly,_chromosome:_1	AUGUSTUS	intron	1047859	1047909	1	-	.	ID=g86.t1.intron4;Parent=g86.t1;
OX377610.1_Thelaira_solivaga_genome_assembly,_chromosome:_1	AUGUSTUS	CDS	1047910	1048034	1	-	0	ID=g86.t1.CDS5;Parent=g86.t1;
OX377610.1_Thelaira_solivaga_genome_assembly,_chromosome:_1	AUGUSTUS	exon	1047910	1048034	.	-	.	ID=g86.t1.exon5;Parent=g86.t1;
OX377610.1_Thelaira_solivaga_genome_assembly,_chromosome:_1	AUGUSTUS	intron	1048035	1048094	1	-	.	ID=g86.t1.intron5;Parent=g86.t1;
OX377610.1_Thelaira_solivaga_genome_assembly,_chromosome:_1	AUGUSTUS	CDS	1048095	1048200	1	-	1	ID=g86.t1.CDS6;Parent=g86.t1;
OX377610.1_Thelaira_solivaga_genome_assembly,_chromosome:_1	AUGUSTUS	exon	1048095	1048200	.	-	.	ID=g86.t1.exon6;Parent=g86.t1;
OX377610.1_Thelaira_solivaga_genome_assembly,_chromosome:_1	AUGUSTUS	intron	1048201	1048257	1	-	.	ID=g86.t1.intron6;Parent=g86.t1;
OX377610.1_Thelaira_solivaga_genome_assembly,_chromosome:_1	AUGUSTUS	CDS	1048258	1048308	1	-	1	ID=g86.t1.CDS7;Parent=g86.t1;
OX377610.1_Thelaira_solivaga_genome_assembly,_chromosome:_1	AUGUSTUS	exon	1048258	1048308	.	-	.	ID=g86.t1.exon7;Parent=g86.t1;
OX377610.1_Thelaira_solivaga_genome_assembly,_chromosome:_1	AUGUSTUS	intron	1048309	1048367	1	-	.	ID=g86.t1.intron7;Parent=g86.t1;
OX377610.1_Thelaira_solivaga_genome_assembly,_chromosome:_1	AUGUSTUS	CDS	1048368	1048519	1	-	0	ID=g86.t1.CDS8;Parent=g86.t1;
OX377610.1_Thelaira_solivaga_genome_assembly,_chromosome:_1	AUGUSTUS	exon	1048368	1048519	.	-	.	ID=g86.t1.exon8;Parent=g86.t1;
OX377610.1_Thelaira_solivaga_genome_assembly,_chromosome:_1	AUGUSTUS	intron	1048520	1048581	1	-	.	ID=g86.t1.intron8;Parent=g86.t1;
OX377610.1_Thelaira_solivaga_genome_assembly,_chromosome:_1	AUGUSTUS	CDS	1048582	1048698	1	-	0	ID=g86.t1.CDS9;Parent=g86.t1;
OX377610.1_Thelaira_solivaga_genome_assembly,_chromosome:_1	AUGUSTUS	exon	1048582	1048698	.	-	.	ID=g86.t1.exon9;Parent=g86.t1;
OX377610.1_Thelaira_solivaga_genome_assembly,_chromosome:_1	AUGUSTUS	intron	1048699	1048778	1	-	.	ID=g86.t1.intron9;Parent=g86.t1;
OX377610.1_Thelaira_solivaga_genome_assembly,_chromosome:_1	AUGUSTUS	CDS	1048779	1048875	1	-	1	ID=g86.t1.CDS10;Parent=g86.t1;
OX377610.1_Thelaira_solivaga_genome_assembly,_chromosome:_1	AUGUSTUS	exon	1048779	1048875	.	-	.	ID=g86.t1.exon10;Parent=g86.t1;
OX377610.1_Thelaira_solivaga_genome_assembly,_chromosome:_1	AUGUSTUS	intron	1048876	1048944	1	-	.	ID=g86.t1.intron10;Parent=g86.t1;
OX377610.1_Thelaira_solivaga_genome_assembly,_chromosome:_1	AUGUSTUS	CDS	1048945	1049124	1	-	1	ID=g86.t1.CDS11;Parent=g86.t1;
OX377610.1_Thelaira_solivaga_genome_assembly,_chromosome:_1	AUGUSTUS	exon	1048945	1049124	.	-	.	ID=g86.t1.exon11;Parent=g86.t1;
OX377610.1_Thelaira_solivaga_genome_assembly,_chromosome:_1	AUGUSTUS	intron	1049125	1049202	1	-	.	ID=g86.t1.intron11;Parent=g86.t1;
OX377610.1_Thelaira_solivaga_genome_assembly,_chromosome:_1	AUGUSTUS	CDS	1049203	1049357	1	-	0	ID=g86.t1.CDS12;Parent=g86.t1;
OX377610.1_Thelaira_solivaga_genome_assembly,_chromosome:_1	AUGUSTUS	exon	1049203	1049357	.	-	.	ID=g86.t1.exon12;Parent=g86.t1;
OX377610.1_Thelaira_solivaga_genome_assembly,_chromosome:_1	AUGUSTUS	start_codon	1049355	1049357	.	-	0	ID=g86.t1.start1;Parent=g86.t1;
OX377610.1_Thelaira_solivaga_genome_assembly,_chromosome:_1	AUGUSTUS	gene	1074539	1077206	.	+	.	ID=g87;
OX377610.1_Thelaira_solivaga_genome_assembly,_chromosome:_1	AUGUSTUS	mRNA	1074539	1077206	1	+	.	ID=g87.t1;Parent=g87;
OX377610.1_Thelaira_solivaga_genome_assembly,_chromosome:_1	AUGUSTUS	start_codon	1074539	1074541	.	+	0	ID=g87.t1.start1;Parent=g87.t1;
OX377610.1_Thelaira_solivaga_genome_assembly,_chromosome:_1	AUGUSTUS	CDS	1074539	1074917	1	+	0	ID=g87.t1.CDS1;Parent=g87.t1;
OX377610.1_Thelaira_solivaga_genome_assembly,_chromosome:_1	AUGUSTUS	exon	1074539	1074917	.	+	.	ID=g87.t1.exon1;Parent=g87.t1;
OX377610.1_Thelaira_solivaga_genome_assembly,_chromosome:_1	AUGUSTUS	intron	1074918	1076118	1	+	.	ID=g87.t1.intron1;Parent=g87.t1;
OX377610.1_Thelaira_solivaga_genome_assembly,_chromosome:_1	AUGUSTUS	CDS	1076119	1076455	1	+	2	ID=g87.t1.CDS2;Parent=g87.t1;
OX377610.1_Thelaira_solivaga_genome_assembly,_chromosome:_1	AUGUSTUS	exon	1076119	1076455	.	+	.	ID=g87.t1.exon2;Parent=g87.t1;
OX377610.1_Thelaira_solivaga_genome_assembly,_chromosome:_1	AUGUSTUS	intron	1076456	1076537	1	+	.	ID=g87.t1.intron2;Parent=g87.t1;
OX377610.1_Thelaira_solivaga_genome_assembly,_chromosome:_1	AUGUSTUS	CDS	1076538	1076881	1	+	1	ID=g87.t1.CDS3;Parent=g87.t1;
OX377610.1_Thelaira_solivaga_genome_assembly,_chromosome:_1	AUGUSTUS	exon	1076538	1076881	.	+	.	ID=g87.t1.exon3;Parent=g87.t1;
OX377610.1_Thelaira_solivaga_genome_assembly,_chromosome:_1	AUGUSTUS	intron	1076882	1076940	1	+	.	ID=g87.t1.intron3;Parent=g87.t1;
OX377610.1_Thelaira_solivaga_genome_assembly,_chromosome:_1	AUGUSTUS	CDS	1076941	1077206	1	+	2	ID=g87.t1.CDS4;Parent=g87.t1;
OX377610.1_Thelaira_solivaga_genome_assembly,_chromosome:_1	AUGUSTUS	exon	1076941	1077206	.	+	.	ID=g87.t1.exon4;Parent=g87.t1;
OX377610.1_Thelaira_solivaga_genome_assembly,_chromosome:_1	AUGUSTUS	stop_codon	1077204	1077206	.	+	0	ID=g87.t1.stop1;Parent=g87.t1;
OX377610.1_Thelaira_solivaga_genome_assembly,_chromosome:_1	AUGUSTUS	gene	1080372	1081468	.	-	.	ID=g88;
OX377610.1_Thelaira_solivaga_genome_assembly,_chromosome:_1	AUGUSTUS	mRNA	1080372	1081468	1	-	.	ID=g88.t1;Parent=g88;
OX377610.1_Thelaira_solivaga_genome_assembly,_chromosome:_1	AUGUSTUS	stop_codon	1080372	1080374	.	-	0	ID=g88.t1.stop1;Parent=g88.t1;
OX377610.1_Thelaira_solivaga_genome_assembly,_chromosome:_1	AUGUSTUS	CDS	1080372	1080563	1	-	0	ID=g88.t1.CDS1;Parent=g88.t1;
OX377610.1_Thelaira_solivaga_genome_assembly,_chromosome:_1	AUGUSTUS	exon	1080372	1080563	.	-	.	ID=g88.t1.exon1;Parent=g88.t1;
OX377610.1_Thelaira_solivaga_genome_assembly,_chromosome:_1	AUGUSTUS	intron	1080564	1080625	1	-	.	ID=g88.t1.intron1;Parent=g88.t1;
OX377610.1_Thelaira_solivaga_genome_assembly,_chromosome:_1	AUGUSTUS	CDS	1080626	1080849	1	-	2	ID=g88.t1.CDS2;Parent=g88.t1;
OX377610.1_Thelaira_solivaga_genome_assembly,_chromosome:_1	AUGUSTUS	exon	1080626	1080849	.	-	.	ID=g88.t1.exon2;Parent=g88.t1;
OX377610.1_Thelaira_solivaga_genome_assembly,_chromosome:_1	AUGUSTUS	intron	1080850	1080915	1	-	.	ID=g88.t1.intron2;Parent=g88.t1;
OX377610.1_Thelaira_solivaga_genome_assembly,_chromosome:_1	AUGUSTUS	CDS	1080916	1081468	1	-	0	ID=g88.t1.CDS3;Parent=g88.t1;
OX377610.1_Thelaira_solivaga_genome_assembly,_chromosome:_1	AUGUSTUS	exon	1080916	1081468	.	-	.	ID=g88.t1.exon3;Parent=g88.t1;
OX377610.1_Thelaira_solivaga_genome_assembly,_chromosome:_1	AUGUSTUS	start_codon	1081466	1081468	.	-	0	ID=g88.t1.start1;Parent=g88.t1;
OX377610.1_Thelaira_solivaga_genome_assembly,_chromosome:_1	AUGUSTUS	gene	1084310	1084769	.	-	.	ID=g89;
OX377610.1_Thelaira_solivaga_genome_assembly,_chromosome:_1	AUGUSTUS	mRNA	1084310	1084769	1	-	.	ID=g89.t1;Parent=g89;
OX377610.1_Thelaira_solivaga_genome_assembly,_chromosome:_1	AUGUSTUS	stop_codon	1084310	1084312	.	-	0	ID=g89.t1.stop1;Parent=g89.t1;
OX377610.1_Thelaira_solivaga_genome_assembly,_chromosome:_1	AUGUSTUS	CDS	1084310	1084596	1	-	2	ID=g89.t1.CDS1;Parent=g89.t1;
OX377610.1_Thelaira_solivaga_genome_assembly,_chromosome:_1	AUGUSTUS	exon	1084310	1084596	.	-	.	ID=g89.t1.exon1;Parent=g89.t1;
OX377610.1_Thelaira_solivaga_genome_assembly,_chromosome:_1	AUGUSTUS	intron	1084597	1084657	1	-	.	ID=g89.t1.intron1;Parent=g89.t1;
OX377610.1_Thelaira_solivaga_genome_assembly,_chromosome:_1	AUGUSTUS	CDS	1084658	1084769	1	-	0	ID=g89.t1.CDS2;Parent=g89.t1;
OX377610.1_Thelaira_solivaga_genome_assembly,_chromosome:_1	AUGUSTUS	exon	1084658	1084769	.	-	.	ID=g89.t1.exon2;Parent=g89.t1;
OX377610.1_Thelaira_solivaga_genome_assembly,_chromosome:_1	AUGUSTUS	start_codon	1084767	1084769	.	-	0	ID=g89.t1.start1;Parent=g89.t1;
OX377610.1_Thelaira_solivaga_genome_assembly,_chromosome:_1	AUGUSTUS	gene	1088765	1089858	.	+	.	ID=g90;
OX377610.1_Thelaira_solivaga_genome_assembly,_chromosome:_1	AUGUSTUS	mRNA	1088765	1089858	1	+	.	ID=g90.t1;Parent=g90;
OX377610.1_Thelaira_solivaga_genome_assembly,_chromosome:_1	AUGUSTUS	start_codon	1088765	1088767	.	+	0	ID=g90.t1.start1;Parent=g90.t1;
OX377610.1_Thelaira_solivaga_genome_assembly,_chromosome:_1	AUGUSTUS	CDS	1088765	1089464	1	+	0	ID=g90.t1.CDS1;Parent=g90.t1;
OX377610.1_Thelaira_solivaga_genome_assembly,_chromosome:_1	AUGUSTUS	exon	1088765	1089464	.	+	.	ID=g90.t1.exon1;Parent=g90.t1;
OX377610.1_Thelaira_solivaga_genome_assembly,_chromosome:_1	AUGUSTUS	intron	1089465	1089535	1	+	.	ID=g90.t1.intron1;Parent=g90.t1;
OX377610.1_Thelaira_solivaga_genome_assembly,_chromosome:_1	AUGUSTUS	CDS	1089536	1089858	1	+	2	ID=g90.t1.CDS2;Parent=g90.t1;
OX377610.1_Thelaira_solivaga_genome_assembly,_chromosome:_1	AUGUSTUS	exon	1089536	1089858	.	+	.	ID=g90.t1.exon2;Parent=g90.t1;
OX377610.1_Thelaira_solivaga_genome_assembly,_chromosome:_1	AUGUSTUS	stop_codon	1089856	1089858	.	+	0	ID=g90.t1.stop1;Parent=g90.t1;
OX377610.1_Thelaira_solivaga_genome_assembly,_chromosome:_1	AUGUSTUS	gene	1090835	1094329	.	+	.	ID=g91;
OX377610.1_Thelaira_solivaga_genome_assembly,_chromosome:_1	AUGUSTUS	mRNA	1090835	1094329	1	+	.	ID=g91.t1;Parent=g91;
OX377610.1_Thelaira_solivaga_genome_assembly,_chromosome:_1	AUGUSTUS	start_codon	1090835	1090837	.	+	0	ID=g91.t1.start1;Parent=g91.t1;
OX377610.1_Thelaira_solivaga_genome_assembly,_chromosome:_1	AUGUSTUS	CDS	1090835	1091092	1	+	0	ID=g91.t1.CDS1;Parent=g91.t1;
OX377610.1_Thelaira_solivaga_genome_assembly,_chromosome:_1	AUGUSTUS	exon	1090835	1091092	.	+	.	ID=g91.t1.exon1;Parent=g91.t1;
OX377610.1_Thelaira_solivaga_genome_assembly,_chromosome:_1	AUGUSTUS	intron	1091093	1091161	1	+	.	ID=g91.t1.intron1;Parent=g91.t1;
OX377610.1_Thelaira_solivaga_genome_assembly,_chromosome:_1	AUGUSTUS	CDS	1091162	1091529	1	+	0	ID=g91.t1.CDS2;Parent=g91.t1;
OX377610.1_Thelaira_solivaga_genome_assembly,_chromosome:_1	AUGUSTUS	exon	1091162	1091529	.	+	.	ID=g91.t1.exon2;Parent=g91.t1;
OX377610.1_Thelaira_solivaga_genome_assembly,_chromosome:_1	AUGUSTUS	intron	1091530	1091587	1	+	.	ID=g91.t1.intron2;Parent=g91.t1;
OX377610.1_Thelaira_solivaga_genome_assembly,_chromosome:_1	AUGUSTUS	CDS	1091588	1091735	1	+	1	ID=g91.t1.CDS3;Parent=g91.t1;
OX377610.1_Thelaira_solivaga_genome_assembly,_chromosome:_1	AUGUSTUS	exon	1091588	1091735	.	+	.	ID=g91.t1.exon3;Parent=g91.t1;
OX377610.1_Thelaira_solivaga_genome_assembly,_chromosome:_1	AUGUSTUS	intron	1091736	1091801	1	+	.	ID=g91.t1.intron3;Parent=g91.t1;
OX377610.1_Thelaira_solivaga_genome_assembly,_chromosome:_1	AUGUSTUS	CDS	1091802	1092066	1	+	0	ID=g91.t1.CDS4;Parent=g91.t1;
OX377610.1_Thelaira_solivaga_genome_assembly,_chromosome:_1	AUGUSTUS	exon	1091802	1092066	.	+	.	ID=g91.t1.exon4;Parent=g91.t1;
OX377610.1_Thelaira_solivaga_genome_assembly,_chromosome:_1	AUGUSTUS	intron	1092067	1092123	1	+	.	ID=g91.t1.intron4;Parent=g91.t1;
OX377610.1_Thelaira_solivaga_genome_assembly,_chromosome:_1	AUGUSTUS	CDS	1092124	1092829	1	+	2	ID=g91.t1.CDS5;Parent=g91.t1;
OX377610.1_Thelaira_solivaga_genome_assembly,_chromosome:_1	AUGUSTUS	exon	1092124	1092829	.	+	.	ID=g91.t1.exon5;Parent=g91.t1;
OX377610.1_Thelaira_solivaga_genome_assembly,_chromosome:_1	AUGUSTUS	intron	1092830	1092900	1	+	.	ID=g91.t1.intron5;Parent=g91.t1;
OX377610.1_Thelaira_solivaga_genome_assembly,_chromosome:_1	AUGUSTUS	CDS	1092901	1092986	1	+	1	ID=g91.t1.CDS6;Parent=g91.t1;
OX377610.1_Thelaira_solivaga_genome_assembly,_chromosome:_1	AUGUSTUS	exon	1092901	1092986	.	+	.	ID=g91.t1.exon6;Parent=g91.t1;
OX377610.1_Thelaira_solivaga_genome_assembly,_chromosome:_1	AUGUSTUS	intron	1092987	1093078	1	+	.	ID=g91.t1.intron6;Parent=g91.t1;
OX377610.1_Thelaira_solivaga_genome_assembly,_chromosome:_1	AUGUSTUS	CDS	1093079	1093206	1	+	2	ID=g91.t1.CDS7;Parent=g91.t1;
OX377610.1_Thelaira_solivaga_genome_assembly,_chromosome:_1	AUGUSTUS	exon	1093079	1093206	.	+	.	ID=g91.t1.exon7;Parent=g91.t1;
OX377610.1_Thelaira_solivaga_genome_assembly,_chromosome:_1	AUGUSTUS	intron	1093207	1093269	1	+	.	ID=g91.t1.intron7;Parent=g91.t1;
OX377610.1_Thelaira_solivaga_genome_assembly,_chromosome:_1	AUGUSTUS	CDS	1093270	1093547	1	+	0	ID=g91.t1.CDS8;Parent=g91.t1;
OX377610.1_Thelaira_solivaga_genome_assembly,_chromosome:_1	AUGUSTUS	exon	1093270	1093547	.	+	.	ID=g91.t1.exon8;Parent=g91.t1;
OX377610.1_Thelaira_solivaga_genome_assembly,_chromosome:_1	AUGUSTUS	intron	1093548	1093620	1	+	.	ID=g91.t1.intron8;Parent=g91.t1;
OX377610.1_Thelaira_solivaga_genome_assembly,_chromosome:_1	AUGUSTUS	CDS	1093621	1093899	1	+	1	ID=g91.t1.CDS9;Parent=g91.t1;
OX377610.1_Thelaira_solivaga_genome_assembly,_chromosome:_1	AUGUSTUS	exon	1093621	1093899	.	+	.	ID=g91.t1.exon9;Parent=g91.t1;
OX377610.1_Thelaira_solivaga_genome_assembly,_chromosome:_1	AUGUSTUS	intron	1093900	1093965	1	+	.	ID=g91.t1.intron9;Parent=g91.t1;
OX377610.1_Thelaira_solivaga_genome_assembly,_chromosome:_1	AUGUSTUS	CDS	1093966	1094329	1	+	1	ID=g91.t1.CDS10;Parent=g91.t1;
OX377610.1_Thelaira_solivaga_genome_assembly,_chromosome:_1	AUGUSTUS	exon	1093966	1094329	.	+	.	ID=g91.t1.exon10;Parent=g91.t1;
OX377610.1_Thelaira_solivaga_genome_assembly,_chromosome:_1	AUGUSTUS	stop_codon	1094327	1094329	.	+	0	ID=g91.t1.stop1;Parent=g91.t1;
OX377610.1_Thelaira_solivaga_genome_assembly,_chromosome:_1	AUGUSTUS	gene	1096184	1098754	.	+	.	ID=g92;
OX377610.1_Thelaira_solivaga_genome_assembly,_chromosome:_1	AUGUSTUS	mRNA	1096184	1098754	0.68	+	.	ID=g92.t1;Parent=g92;
OX377610.1_Thelaira_solivaga_genome_assembly,_chromosome:_1	AUGUSTUS	start_codon	1096184	1096186	.	+	0	ID=g92.t1.start1;Parent=g92.t1;
OX377610.1_Thelaira_solivaga_genome_assembly,_chromosome:_1	AUGUSTUS	CDS	1096184	1096190	0.7	+	0	ID=g92.t1.CDS1;Parent=g92.t1;
OX377610.1_Thelaira_solivaga_genome_assembly,_chromosome:_1	AUGUSTUS	exon	1096184	1096190	.	+	.	ID=g92.t1.exon1;Parent=g92.t1;
OX377610.1_Thelaira_solivaga_genome_assembly,_chromosome:_1	AUGUSTUS	intron	1096191	1096255	0.68	+	.	ID=g92.t1.intron1;Parent=g92.t1;
OX377610.1_Thelaira_solivaga_genome_assembly,_chromosome:_1	AUGUSTUS	CDS	1096256	1096437	0.98	+	2	ID=g92.t1.CDS2;Parent=g92.t1;
OX377610.1_Thelaira_solivaga_genome_assembly,_chromosome:_1	AUGUSTUS	exon	1096256	1096437	.	+	.	ID=g92.t1.exon2;Parent=g92.t1;
OX377610.1_Thelaira_solivaga_genome_assembly,_chromosome:_1	AUGUSTUS	intron	1096438	1098379	1	+	.	ID=g92.t1.intron2;Parent=g92.t1;
OX377610.1_Thelaira_solivaga_genome_assembly,_chromosome:_1	AUGUSTUS	CDS	1098380	1098754	1	+	0	ID=g92.t1.CDS3;Parent=g92.t1;
OX377610.1_Thelaira_solivaga_genome_assembly,_chromosome:_1	AUGUSTUS	exon	1098380	1098754	.	+	.	ID=g92.t1.exon3;Parent=g92.t1;
OX377610.1_Thelaira_solivaga_genome_assembly,_chromosome:_1	AUGUSTUS	stop_codon	1098752	1098754	.	+	0	ID=g92.t1.stop1;Parent=g92.t1;
OX377610.1_Thelaira_solivaga_genome_assembly,_chromosome:_1	AUGUSTUS	gene	1110108	1114258	.	+	.	ID=g93;
OX377610.1_Thelaira_solivaga_genome_assembly,_chromosome:_1	AUGUSTUS	mRNA	1110108	1114258	1	+	.	ID=g93.t1;Parent=g93;
OX377610.1_Thelaira_solivaga_genome_assembly,_chromosome:_1	AUGUSTUS	start_codon	1110108	1110110	.	+	0	ID=g93.t1.start1;Parent=g93.t1;
OX377610.1_Thelaira_solivaga_genome_assembly,_chromosome:_1	AUGUSTUS	CDS	1110108	1110345	1	+	0	ID=g93.t1.CDS1;Parent=g93.t1;
OX377610.1_Thelaira_solivaga_genome_assembly,_chromosome:_1	AUGUSTUS	exon	1110108	1110345	.	+	.	ID=g93.t1.exon1;Parent=g93.t1;
OX377610.1_Thelaira_solivaga_genome_assembly,_chromosome:_1	AUGUSTUS	intron	1110346	1110611	1	+	.	ID=g93.t1.intron1;Parent=g93.t1;
OX377610.1_Thelaira_solivaga_genome_assembly,_chromosome:_1	AUGUSTUS	CDS	1110612	1111188	1	+	2	ID=g93.t1.CDS2;Parent=g93.t1;
OX377610.1_Thelaira_solivaga_genome_assembly,_chromosome:_1	AUGUSTUS	exon	1110612	1111188	.	+	.	ID=g93.t1.exon2;Parent=g93.t1;
OX377610.1_Thelaira_solivaga_genome_assembly,_chromosome:_1	AUGUSTUS	intron	1111189	1111308	1	+	.	ID=g93.t1.intron2;Parent=g93.t1;
OX377610.1_Thelaira_solivaga_genome_assembly,_chromosome:_1	AUGUSTUS	CDS	1111309	1111456	1	+	1	ID=g93.t1.CDS3;Parent=g93.t1;
OX377610.1_Thelaira_solivaga_genome_assembly,_chromosome:_1	AUGUSTUS	exon	1111309	1111456	.	+	.	ID=g93.t1.exon3;Parent=g93.t1;
OX377610.1_Thelaira_solivaga_genome_assembly,_chromosome:_1	AUGUSTUS	intron	1111457	1111520	1	+	.	ID=g93.t1.intron3;Parent=g93.t1;
OX377610.1_Thelaira_solivaga_genome_assembly,_chromosome:_1	AUGUSTUS	CDS	1111521	1111962	1	+	0	ID=g93.t1.CDS4;Parent=g93.t1;
OX377610.1_Thelaira_solivaga_genome_assembly,_chromosome:_1	AUGUSTUS	exon	1111521	1111962	.	+	.	ID=g93.t1.exon4;Parent=g93.t1;
OX377610.1_Thelaira_solivaga_genome_assembly,_chromosome:_1	AUGUSTUS	intron	1111963	1112021	1	+	.	ID=g93.t1.intron4;Parent=g93.t1;
OX377610.1_Thelaira_solivaga_genome_assembly,_chromosome:_1	AUGUSTUS	CDS	1112022	1112119	1	+	2	ID=g93.t1.CDS5;Parent=g93.t1;
OX377610.1_Thelaira_solivaga_genome_assembly,_chromosome:_1	AUGUSTUS	exon	1112022	1112119	.	+	.	ID=g93.t1.exon5;Parent=g93.t1;
OX377610.1_Thelaira_solivaga_genome_assembly,_chromosome:_1	AUGUSTUS	intron	1112120	1112345	1	+	.	ID=g93.t1.intron5;Parent=g93.t1;
OX377610.1_Thelaira_solivaga_genome_assembly,_chromosome:_1	AUGUSTUS	CDS	1112346	1112635	1	+	0	ID=g93.t1.CDS6;Parent=g93.t1;
OX377610.1_Thelaira_solivaga_genome_assembly,_chromosome:_1	AUGUSTUS	exon	1112346	1112635	.	+	.	ID=g93.t1.exon6;Parent=g93.t1;
OX377610.1_Thelaira_solivaga_genome_assembly,_chromosome:_1	AUGUSTUS	intron	1112636	1112695	1	+	.	ID=g93.t1.intron6;Parent=g93.t1;
OX377610.1_Thelaira_solivaga_genome_assembly,_chromosome:_1	AUGUSTUS	CDS	1112696	1112842	1	+	1	ID=g93.t1.CDS7;Parent=g93.t1;
OX377610.1_Thelaira_solivaga_genome_assembly,_chromosome:_1	AUGUSTUS	exon	1112696	1112842	.	+	.	ID=g93.t1.exon7;Parent=g93.t1;
OX377610.1_Thelaira_solivaga_genome_assembly,_chromosome:_1	AUGUSTUS	intron	1112843	1112914	1	+	.	ID=g93.t1.intron7;Parent=g93.t1;
OX377610.1_Thelaira_solivaga_genome_assembly,_chromosome:_1	AUGUSTUS	CDS	1112915	1113000	1	+	1	ID=g93.t1.CDS8;Parent=g93.t1;
OX377610.1_Thelaira_solivaga_genome_assembly,_chromosome:_1	AUGUSTUS	exon	1112915	1113000	.	+	.	ID=g93.t1.exon8;Parent=g93.t1;
OX377610.1_Thelaira_solivaga_genome_assembly,_chromosome:_1	AUGUSTUS	intron	1113001	1113063	1	+	.	ID=g93.t1.intron8;Parent=g93.t1;
OX377610.1_Thelaira_solivaga_genome_assembly,_chromosome:_1	AUGUSTUS	CDS	1113064	1113469	1	+	2	ID=g93.t1.CDS9;Parent=g93.t1;
OX377610.1_Thelaira_solivaga_genome_assembly,_chromosome:_1	AUGUSTUS	exon	1113064	1113469	.	+	.	ID=g93.t1.exon9;Parent=g93.t1;
OX377610.1_Thelaira_solivaga_genome_assembly,_chromosome:_1	AUGUSTUS	intron	1113470	1113530	1	+	.	ID=g93.t1.intron9;Parent=g93.t1;
OX377610.1_Thelaira_solivaga_genome_assembly,_chromosome:_1	AUGUSTUS	CDS	1113531	1113809	1	+	1	ID=g93.t1.CDS10;Parent=g93.t1;
OX377610.1_Thelaira_solivaga_genome_assembly,_chromosome:_1	AUGUSTUS	exon	1113531	1113809	.	+	.	ID=g93.t1.exon10;Parent=g93.t1;
OX377610.1_Thelaira_solivaga_genome_assembly,_chromosome:_1	AUGUSTUS	intron	1113810	1113870	1	+	.	ID=g93.t1.intron10;Parent=g93.t1;
OX377610.1_Thelaira_solivaga_genome_assembly,_chromosome:_1	AUGUSTUS	CDS	1113871	1114258	1	+	1	ID=g93.t1.CDS11;Parent=g93.t1;
OX377610.1_Thelaira_solivaga_genome_assembly,_chromosome:_1	AUGUSTUS	exon	1113871	1114258	.	+	.	ID=g93.t1.exon11;Parent=g93.t1;
OX377610.1_Thelaira_solivaga_genome_assembly,_chromosome:_1	AUGUSTUS	stop_codon	1114256	1114258	.	+	0	ID=g93.t1.stop1;Parent=g93.t1;
OX377610.1_Thelaira_solivaga_genome_assembly,_chromosome:_1	AUGUSTUS	gene	1117988	1128607	.	-	.	ID=g94;
OX377610.1_Thelaira_solivaga_genome_assembly,_chromosome:_1	AUGUSTUS	mRNA	1117988	1128607	1	-	.	ID=g94.t1;Parent=g94;
OX377610.1_Thelaira_solivaga_genome_assembly,_chromosome:_1	AUGUSTUS	stop_codon	1117988	1117990	.	-	0	ID=g94.t1.stop1;Parent=g94.t1;
OX377610.1_Thelaira_solivaga_genome_assembly,_chromosome:_1	AUGUSTUS	CDS	1117988	1118971	1	-	0	ID=g94.t1.CDS1;Parent=g94.t1;
OX377610.1_Thelaira_solivaga_genome_assembly,_chromosome:_1	AUGUSTUS	exon	1117988	1118971	.	-	.	ID=g94.t1.exon1;Parent=g94.t1;
OX377610.1_Thelaira_solivaga_genome_assembly,_chromosome:_1	AUGUSTUS	intron	1118972	1119058	1	-	.	ID=g94.t1.intron1;Parent=g94.t1;
OX377610.1_Thelaira_solivaga_genome_assembly,_chromosome:_1	AUGUSTUS	CDS	1119059	1119163	1	-	0	ID=g94.t1.CDS2;Parent=g94.t1;
OX377610.1_Thelaira_solivaga_genome_assembly,_chromosome:_1	AUGUSTUS	exon	1119059	1119163	.	-	.	ID=g94.t1.exon2;Parent=g94.t1;
OX377610.1_Thelaira_solivaga_genome_assembly,_chromosome:_1	AUGUSTUS	intron	1119164	1119459	1	-	.	ID=g94.t1.intron2;Parent=g94.t1;
OX377610.1_Thelaira_solivaga_genome_assembly,_chromosome:_1	AUGUSTUS	CDS	1119460	1119674	1	-	2	ID=g94.t1.CDS3;Parent=g94.t1;
OX377610.1_Thelaira_solivaga_genome_assembly,_chromosome:_1	AUGUSTUS	exon	1119460	1119674	.	-	.	ID=g94.t1.exon3;Parent=g94.t1;
OX377610.1_Thelaira_solivaga_genome_assembly,_chromosome:_1	AUGUSTUS	intron	1119675	1122460	1	-	.	ID=g94.t1.intron3;Parent=g94.t1;
OX377610.1_Thelaira_solivaga_genome_assembly,_chromosome:_1	AUGUSTUS	CDS	1122461	1122659	1	-	0	ID=g94.t1.CDS4;Parent=g94.t1;
OX377610.1_Thelaira_solivaga_genome_assembly,_chromosome:_1	AUGUSTUS	exon	1122461	1122659	.	-	.	ID=g94.t1.exon4;Parent=g94.t1;
OX377610.1_Thelaira_solivaga_genome_assembly,_chromosome:_1	AUGUSTUS	intron	1122660	1123827	1	-	.	ID=g94.t1.intron4;Parent=g94.t1;
OX377610.1_Thelaira_solivaga_genome_assembly,_chromosome:_1	AUGUSTUS	CDS	1123828	1123960	1	-	1	ID=g94.t1.CDS5;Parent=g94.t1;
OX377610.1_Thelaira_solivaga_genome_assembly,_chromosome:_1	AUGUSTUS	exon	1123828	1123960	.	-	.	ID=g94.t1.exon5;Parent=g94.t1;
OX377610.1_Thelaira_solivaga_genome_assembly,_chromosome:_1	AUGUSTUS	intron	1123961	1126713	1	-	.	ID=g94.t1.intron5;Parent=g94.t1;
OX377610.1_Thelaira_solivaga_genome_assembly,_chromosome:_1	AUGUSTUS	CDS	1126714	1126879	1	-	2	ID=g94.t1.CDS6;Parent=g94.t1;
OX377610.1_Thelaira_solivaga_genome_assembly,_chromosome:_1	AUGUSTUS	exon	1126714	1126879	.	-	.	ID=g94.t1.exon6;Parent=g94.t1;
OX377610.1_Thelaira_solivaga_genome_assembly,_chromosome:_1	AUGUSTUS	intron	1126880	1128132	1	-	.	ID=g94.t1.intron6;Parent=g94.t1;
OX377610.1_Thelaira_solivaga_genome_assembly,_chromosome:_1	AUGUSTUS	CDS	1128133	1128607	1	-	0	ID=g94.t1.CDS7;Parent=g94.t1;
OX377610.1_Thelaira_solivaga_genome_assembly,_chromosome:_1	AUGUSTUS	exon	1128133	1128607	.	-	.	ID=g94.t1.exon7;Parent=g94.t1;
OX377610.1_Thelaira_solivaga_genome_assembly,_chromosome:_1	AUGUSTUS	start_codon	1128605	1128607	.	-	0	ID=g94.t1.start1;Parent=g94.t1;
OX377610.1_Thelaira_solivaga_genome_assembly,_chromosome:_1	AUGUSTUS	gene	1245653	1246411	.	-	.	ID=g95;
OX377610.1_Thelaira_solivaga_genome_assembly,_chromosome:_1	AUGUSTUS	mRNA	1245653	1246411	1	-	.	ID=g95.t1;Parent=g95;
OX377610.1_Thelaira_solivaga_genome_assembly,_chromosome:_1	AUGUSTUS	stop_codon	1245653	1245655	.	-	0	ID=g95.t1.stop1;Parent=g95.t1;
OX377610.1_Thelaira_solivaga_genome_assembly,_chromosome:_1	AUGUSTUS	CDS	1245653	1246411	1	-	0	ID=g95.t1.CDS1;Parent=g95.t1;
OX377610.1_Thelaira_solivaga_genome_assembly,_chromosome:_1	AUGUSTUS	exon	1245653	1246411	.	-	.	ID=g95.t1.exon1;Parent=g95.t1;
OX377610.1_Thelaira_solivaga_genome_assembly,_chromosome:_1	AUGUSTUS	start_codon	1246409	1246411	.	-	0	ID=g95.t1.start1;Parent=g95.t1;
OX377610.1_Thelaira_solivaga_genome_assembly,_chromosome:_1	AUGUSTUS	gene	1253035	1254084	.	+	.	ID=g96;
OX377610.1_Thelaira_solivaga_genome_assembly,_chromosome:_1	AUGUSTUS	mRNA	1253035	1254084	1	+	.	ID=g96.t1;Parent=g96;
OX377610.1_Thelaira_solivaga_genome_assembly,_chromosome:_1	AUGUSTUS	start_codon	1253035	1253037	.	+	0	ID=g96.t1.start1;Parent=g96.t1;
OX377610.1_Thelaira_solivaga_genome_assembly,_chromosome:_1	AUGUSTUS	CDS	1253035	1253450	1	+	0	ID=g96.t1.CDS1;Parent=g96.t1;
OX377610.1_Thelaira_solivaga_genome_assembly,_chromosome:_1	AUGUSTUS	exon	1253035	1253450	.	+	.	ID=g96.t1.exon1;Parent=g96.t1;
OX377610.1_Thelaira_solivaga_genome_assembly,_chromosome:_1	AUGUSTUS	intron	1253451	1253516	1	+	.	ID=g96.t1.intron1;Parent=g96.t1;
OX377610.1_Thelaira_solivaga_genome_assembly,_chromosome:_1	AUGUSTUS	CDS	1253517	1253649	1	+	1	ID=g96.t1.CDS2;Parent=g96.t1;
OX377610.1_Thelaira_solivaga_genome_assembly,_chromosome:_1	AUGUSTUS	exon	1253517	1253649	.	+	.	ID=g96.t1.exon2;Parent=g96.t1;
OX377610.1_Thelaira_solivaga_genome_assembly,_chromosome:_1	AUGUSTUS	intron	1253650	1253760	1	+	.	ID=g96.t1.intron2;Parent=g96.t1;
OX377610.1_Thelaira_solivaga_genome_assembly,_chromosome:_1	AUGUSTUS	CDS	1253761	1254084	1	+	0	ID=g96.t1.CDS3;Parent=g96.t1;
OX377610.1_Thelaira_solivaga_genome_assembly,_chromosome:_1	AUGUSTUS	exon	1253761	1254084	.	+	.	ID=g96.t1.exon3;Parent=g96.t1;
OX377610.1_Thelaira_solivaga_genome_assembly,_chromosome:_1	AUGUSTUS	stop_codon	1254082	1254084	.	+	0	ID=g96.t1.stop1;Parent=g96.t1;
OX377610.1_Thelaira_solivaga_genome_assembly,_chromosome:_1	AUGUSTUS	gene	1257521	1260609	.	-	.	ID=g97;
OX377610.1_Thelaira_solivaga_genome_assembly,_chromosome:_1	AUGUSTUS	mRNA	1257521	1260609	1	-	.	ID=g97.t1;Parent=g97;
OX377610.1_Thelaira_solivaga_genome_assembly,_chromosome:_1	AUGUSTUS	stop_codon	1257521	1257523	.	-	0	ID=g97.t1.stop1;Parent=g97.t1;
OX377610.1_Thelaira_solivaga_genome_assembly,_chromosome:_1	AUGUSTUS	CDS	1257521	1259544	1	-	2	ID=g97.t1.CDS1;Parent=g97.t1;
OX377610.1_Thelaira_solivaga_genome_assembly,_chromosome:_1	AUGUSTUS	exon	1257521	1259544	.	-	.	ID=g97.t1.exon1;Parent=g97.t1;
OX377610.1_Thelaira_solivaga_genome_assembly,_chromosome:_1	AUGUSTUS	intron	1259545	1260332	1	-	.	ID=g97.t1.intron1;Parent=g97.t1;
OX377610.1_Thelaira_solivaga_genome_assembly,_chromosome:_1	AUGUSTUS	CDS	1260333	1260609	1	-	0	ID=g97.t1.CDS2;Parent=g97.t1;
OX377610.1_Thelaira_solivaga_genome_assembly,_chromosome:_1	AUGUSTUS	exon	1260333	1260609	.	-	.	ID=g97.t1.exon2;Parent=g97.t1;
OX377610.1_Thelaira_solivaga_genome_assembly,_chromosome:_1	AUGUSTUS	start_codon	1260607	1260609	.	-	0	ID=g97.t1.start1;Parent=g97.t1;
OX377610.1_Thelaira_solivaga_genome_assembly,_chromosome:_1	AUGUSTUS	gene	1336116	1355167	.	+	.	ID=g98;
OX377610.1_Thelaira_solivaga_genome_assembly,_chromosome:_1	AUGUSTUS	mRNA	1336116	1355167	0.31	+	.	ID=g98.t1;Parent=g98;
OX377610.1_Thelaira_solivaga_genome_assembly,_chromosome:_1	AUGUSTUS	start_codon	1336116	1336118	.	+	0	ID=g98.t1.start1;Parent=g98.t1;
OX377610.1_Thelaira_solivaga_genome_assembly,_chromosome:_1	AUGUSTUS	CDS	1336116	1336131	0.61	+	0	ID=g98.t1.CDS1;Parent=g98.t1;
OX377610.1_Thelaira_solivaga_genome_assembly,_chromosome:_1	AUGUSTUS	exon	1336116	1336131	.	+	.	ID=g98.t1.exon1;Parent=g98.t1;
OX377610.1_Thelaira_solivaga_genome_assembly,_chromosome:_1	AUGUSTUS	intron	1336132	1337499	0.61	+	.	ID=g98.t1.intron1;Parent=g98.t1;
OX377610.1_Thelaira_solivaga_genome_assembly,_chromosome:_1	AUGUSTUS	CDS	1337500	1337683	1	+	2	ID=g98.t1.CDS2;Parent=g98.t1;
OX377610.1_Thelaira_solivaga_genome_assembly,_chromosome:_1	AUGUSTUS	exon	1337500	1337683	.	+	.	ID=g98.t1.exon2;Parent=g98.t1;
OX377610.1_Thelaira_solivaga_genome_assembly,_chromosome:_1	AUGUSTUS	intron	1337684	1355031	1	+	.	ID=g98.t1.intron2;Parent=g98.t1;
OX377610.1_Thelaira_solivaga_genome_assembly,_chromosome:_1	AUGUSTUS	CDS	1355032	1355167	0.47	+	1	ID=g98.t1.CDS3;Parent=g98.t1;
OX377610.1_Thelaira_solivaga_genome_assembly,_chromosome:_1	AUGUSTUS	exon	1355032	1355167	.	+	.	ID=g98.t1.exon3;Parent=g98.t1;
OX377610.1_Thelaira_solivaga_genome_assembly,_chromosome:_1	AUGUSTUS	stop_codon	1355165	1355167	.	+	0	ID=g98.t1.stop1;Parent=g98.t1;
OX377610.1_Thelaira_solivaga_genome_assembly,_chromosome:_1	AUGUSTUS	gene	1386574	1413552	.	+	.	ID=g99;
OX377610.1_Thelaira_solivaga_genome_assembly,_chromosome:_1	AUGUSTUS	mRNA	1386574	1413552	0.5	+	.	ID=g99.t1;Parent=g99;
OX377610.1_Thelaira_solivaga_genome_assembly,_chromosome:_1	AUGUSTUS	start_codon	1386574	1386576	.	+	0	ID=g99.t1.start1;Parent=g99.t1;
OX377610.1_Thelaira_solivaga_genome_assembly,_chromosome:_1	AUGUSTUS	CDS	1386574	1386981	0.54	+	0	ID=g99.t1.CDS1;Parent=g99.t1;
OX377610.1_Thelaira_solivaga_genome_assembly,_chromosome:_1	AUGUSTUS	exon	1386574	1386981	.	+	.	ID=g99.t1.exon1;Parent=g99.t1;
OX377610.1_Thelaira_solivaga_genome_assembly,_chromosome:_1	AUGUSTUS	intron	1386982	1390422	1	+	.	ID=g99.t1.intron1;Parent=g99.t1;
OX377610.1_Thelaira_solivaga_genome_assembly,_chromosome:_1	AUGUSTUS	CDS	1390423	1390597	0.99	+	0	ID=g99.t1.CDS2;Parent=g99.t1;
OX377610.1_Thelaira_solivaga_genome_assembly,_chromosome:_1	AUGUSTUS	exon	1390423	1390597	.	+	.	ID=g99.t1.exon2;Parent=g99.t1;
OX377610.1_Thelaira_solivaga_genome_assembly,_chromosome:_1	AUGUSTUS	intron	1390598	1390690	0.96	+	.	ID=g99.t1.intron2;Parent=g99.t1;
OX377610.1_Thelaira_solivaga_genome_assembly,_chromosome:_1	AUGUSTUS	CDS	1390691	1391422	0.9	+	2	ID=g99.t1.CDS3;Parent=g99.t1;
OX377610.1_Thelaira_solivaga_genome_assembly,_chromosome:_1	AUGUSTUS	exon	1390691	1391422	.	+	.	ID=g99.t1.exon3;Parent=g99.t1;
OX377610.1_Thelaira_solivaga_genome_assembly,_chromosome:_1	AUGUSTUS	intron	1391423	1395362	0.94	+	.	ID=g99.t1.intron3;Parent=g99.t1;
OX377610.1_Thelaira_solivaga_genome_assembly,_chromosome:_1	AUGUSTUS	CDS	1395363	1395503	0.95	+	2	ID=g99.t1.CDS4;Parent=g99.t1;
OX377610.1_Thelaira_solivaga_genome_assembly,_chromosome:_1	AUGUSTUS	exon	1395363	1395503	.	+	.	ID=g99.t1.exon4;Parent=g99.t1;
OX377610.1_Thelaira_solivaga_genome_assembly,_chromosome:_1	AUGUSTUS	intron	1395504	1396930	1	+	.	ID=g99.t1.intron4;Parent=g99.t1;
OX377610.1_Thelaira_solivaga_genome_assembly,_chromosome:_1	AUGUSTUS	CDS	1396931	1397055	1	+	2	ID=g99.t1.CDS5;Parent=g99.t1;
OX377610.1_Thelaira_solivaga_genome_assembly,_chromosome:_1	AUGUSTUS	exon	1396931	1397055	.	+	.	ID=g99.t1.exon5;Parent=g99.t1;
OX377610.1_Thelaira_solivaga_genome_assembly,_chromosome:_1	AUGUSTUS	intron	1397056	1407179	1	+	.	ID=g99.t1.intron5;Parent=g99.t1;
OX377610.1_Thelaira_solivaga_genome_assembly,_chromosome:_1	AUGUSTUS	CDS	1407180	1407308	1	+	0	ID=g99.t1.CDS6;Parent=g99.t1;
OX377610.1_Thelaira_solivaga_genome_assembly,_chromosome:_1	AUGUSTUS	exon	1407180	1407308	.	+	.	ID=g99.t1.exon6;Parent=g99.t1;
OX377610.1_Thelaira_solivaga_genome_assembly,_chromosome:_1	AUGUSTUS	intron	1407309	1409613	1	+	.	ID=g99.t1.intron6;Parent=g99.t1;
OX377610.1_Thelaira_solivaga_genome_assembly,_chromosome:_1	AUGUSTUS	CDS	1409614	1410332	1	+	0	ID=g99.t1.CDS7;Parent=g99.t1;
OX377610.1_Thelaira_solivaga_genome_assembly,_chromosome:_1	AUGUSTUS	exon	1409614	1410332	.	+	.	ID=g99.t1.exon7;Parent=g99.t1;
OX377610.1_Thelaira_solivaga_genome_assembly,_chromosome:_1	AUGUSTUS	intron	1410333	1410564	1	+	.	ID=g99.t1.intron7;Parent=g99.t1;
OX377610.1_Thelaira_solivaga_genome_assembly,_chromosome:_1	AUGUSTUS	CDS	1410565	1410730	1	+	1	ID=g99.t1.CDS8;Parent=g99.t1;
OX377610.1_Thelaira_solivaga_genome_assembly,_chromosome:_1	AUGUSTUS	exon	1410565	1410730	.	+	.	ID=g99.t1.exon8;Parent=g99.t1;
OX377610.1_Thelaira_solivaga_genome_assembly,_chromosome:_1	AUGUSTUS	intron	1410731	1411428	1	+	.	ID=g99.t1.intron8;Parent=g99.t1;
OX377610.1_Thelaira_solivaga_genome_assembly,_chromosome:_1	AUGUSTUS	CDS	1411429	1413552	1	+	0	ID=g99.t1.CDS9;Parent=g99.t1;
OX377610.1_Thelaira_solivaga_genome_assembly,_chromosome:_1	AUGUSTUS	exon	1411429	1413552	.	+	.	ID=g99.t1.exon9;Parent=g99.t1;
OX377610.1_Thelaira_solivaga_genome_assembly,_chromosome:_1	AUGUSTUS	stop_codon	1413550	1413552	.	+	0	ID=g99.t1.stop1;Parent=g99.t1;
OX377610.1_Thelaira_solivaga_genome_assembly,_chromosome:_1	AUGUSTUS	gene	1444733	1447178	.	+	.	ID=g100;
OX377610.1_Thelaira_solivaga_genome_assembly,_chromosome:_1	AUGUSTUS	mRNA	1444733	1447178	1	+	.	ID=g100.t1;Parent=g100;
OX377610.1_Thelaira_solivaga_genome_assembly,_chromosome:_1	AUGUSTUS	start_codon	1444733	1444735	.	+	0	ID=g100.t1.start1;Parent=g100.t1;
OX377610.1_Thelaira_solivaga_genome_assembly,_chromosome:_1	AUGUSTUS	CDS	1444733	1444810	1	+	0	ID=g100.t1.CDS1;Parent=g100.t1;
OX377610.1_Thelaira_solivaga_genome_assembly,_chromosome:_1	AUGUSTUS	exon	1444733	1444810	.	+	.	ID=g100.t1.exon1;Parent=g100.t1;
OX377610.1_Thelaira_solivaga_genome_assembly,_chromosome:_1	AUGUSTUS	intron	1444811	1444873	1	+	.	ID=g100.t1.intron1;Parent=g100.t1;
OX377610.1_Thelaira_solivaga_genome_assembly,_chromosome:_1	AUGUSTUS	CDS	1444874	1444944	1	+	0	ID=g100.t1.CDS2;Parent=g100.t1;
OX377610.1_Thelaira_solivaga_genome_assembly,_chromosome:_1	AUGUSTUS	exon	1444874	1444944	.	+	.	ID=g100.t1.exon2;Parent=g100.t1;
OX377610.1_Thelaira_solivaga_genome_assembly,_chromosome:_1	AUGUSTUS	intron	1444945	1445008	1	+	.	ID=g100.t1.intron2;Parent=g100.t1;
OX377610.1_Thelaira_solivaga_genome_assembly,_chromosome:_1	AUGUSTUS	CDS	1445009	1445197	1	+	1	ID=g100.t1.CDS3;Parent=g100.t1;
OX377610.1_Thelaira_solivaga_genome_assembly,_chromosome:_1	AUGUSTUS	exon	1445009	1445197	.	+	.	ID=g100.t1.exon3;Parent=g100.t1;
OX377610.1_Thelaira_solivaga_genome_assembly,_chromosome:_1	AUGUSTUS	intron	1445198	1446636	1	+	.	ID=g100.t1.intron3;Parent=g100.t1;
OX377610.1_Thelaira_solivaga_genome_assembly,_chromosome:_1	AUGUSTUS	CDS	1446637	1446827	1	+	1	ID=g100.t1.CDS4;Parent=g100.t1;
OX377610.1_Thelaira_solivaga_genome_assembly,_chromosome:_1	AUGUSTUS	exon	1446637	1446827	.	+	.	ID=g100.t1.exon4;Parent=g100.t1;
OX377610.1_Thelaira_solivaga_genome_assembly,_chromosome:_1	AUGUSTUS	intron	1446828	1446894	1	+	.	ID=g100.t1.intron4;Parent=g100.t1;
OX377610.1_Thelaira_solivaga_genome_assembly,_chromosome:_1	AUGUSTUS	CDS	1446895	1447178	1	+	2	ID=g100.t1.CDS5;Parent=g100.t1;
OX377610.1_Thelaira_solivaga_genome_assembly,_chromosome:_1	AUGUSTUS	exon	1446895	1447178	.	+	.	ID=g100.t1.exon5;Parent=g100.t1;
OX377610.1_Thelaira_solivaga_genome_assembly,_chromosome:_1	AUGUSTUS	stop_codon	1447176	1447178	.	+	0	ID=g100.t1.stop1;Parent=g100.t1;
OX377610.1_Thelaira_solivaga_genome_assembly,_chromosome:_1	AUGUSTUS	gene	1449635	1450153	.	+	.	ID=g101;
OX377610.1_Thelaira_solivaga_genome_assembly,_chromosome:_1	AUGUSTUS	mRNA	1449635	1450153	0.94	+	.	ID=g101.t1;Parent=g101;
OX377610.1_Thelaira_solivaga_genome_assembly,_chromosome:_1	AUGUSTUS	start_codon	1449635	1449637	.	+	0	ID=g101.t1.start1;Parent=g101.t1;
OX377610.1_Thelaira_solivaga_genome_assembly,_chromosome:_1	AUGUSTUS	CDS	1449635	1450153	0.94	+	0	ID=g101.t1.CDS1;Parent=g101.t1;
OX377610.1_Thelaira_solivaga_genome_assembly,_chromosome:_1	AUGUSTUS	exon	1449635	1450153	.	+	.	ID=g101.t1.exon1;Parent=g101.t1;
OX377610.1_Thelaira_solivaga_genome_assembly,_chromosome:_1	AUGUSTUS	stop_codon	1450151	1450153	.	+	0	ID=g101.t1.stop1;Parent=g101.t1;
OX377610.1_Thelaira_solivaga_genome_assembly,_chromosome:_1	AUGUSTUS	gene	1537777	1538136	.	+	.	ID=g102;
OX377610.1_Thelaira_solivaga_genome_assembly,_chromosome:_1	AUGUSTUS	mRNA	1537777	1538136	0.4	+	.	ID=g102.t1;Parent=g102;
OX377610.1_Thelaira_solivaga_genome_assembly,_chromosome:_1	AUGUSTUS	start_codon	1537777	1537779	.	+	0	ID=g102.t1.start1;Parent=g102.t1;
OX377610.1_Thelaira_solivaga_genome_assembly,_chromosome:_1	AUGUSTUS	CDS	1537777	1537921	0.78	+	0	ID=g102.t1.CDS1;Parent=g102.t1;
OX377610.1_Thelaira_solivaga_genome_assembly,_chromosome:_1	AUGUSTUS	exon	1537777	1537921	.	+	.	ID=g102.t1.exon1;Parent=g102.t1;
OX377610.1_Thelaira_solivaga_genome_assembly,_chromosome:_1	AUGUSTUS	intron	1537922	1538071	0.48	+	.	ID=g102.t1.intron1;Parent=g102.t1;
OX377610.1_Thelaira_solivaga_genome_assembly,_chromosome:_1	AUGUSTUS	CDS	1538072	1538136	0.48	+	2	ID=g102.t1.CDS2;Parent=g102.t1;
OX377610.1_Thelaira_solivaga_genome_assembly,_chromosome:_1	AUGUSTUS	exon	1538072	1538136	.	+	.	ID=g102.t1.exon2;Parent=g102.t1;
OX377610.1_Thelaira_solivaga_genome_assembly,_chromosome:_1	AUGUSTUS	stop_codon	1538134	1538136	.	+	0	ID=g102.t1.stop1;Parent=g102.t1;
OX377610.1_Thelaira_solivaga_genome_assembly,_chromosome:_1	AUGUSTUS	gene	1609926	1612721	.	+	.	ID=g103;
OX377610.1_Thelaira_solivaga_genome_assembly,_chromosome:_1	AUGUSTUS	mRNA	1609926	1612721	1	+	.	ID=g103.t1;Parent=g103;
OX377610.1_Thelaira_solivaga_genome_assembly,_chromosome:_1	AUGUSTUS	start_codon	1609926	1609928	.	+	0	ID=g103.t1.start1;Parent=g103.t1;
OX377610.1_Thelaira_solivaga_genome_assembly,_chromosome:_1	AUGUSTUS	CDS	1609926	1609981	1	+	0	ID=g103.t1.CDS1;Parent=g103.t1;
OX377610.1_Thelaira_solivaga_genome_assembly,_chromosome:_1	AUGUSTUS	exon	1609926	1609981	.	+	.	ID=g103.t1.exon1;Parent=g103.t1;
OX377610.1_Thelaira_solivaga_genome_assembly,_chromosome:_1	AUGUSTUS	intron	1609982	1611211	1	+	.	ID=g103.t1.intron1;Parent=g103.t1;
OX377610.1_Thelaira_solivaga_genome_assembly,_chromosome:_1	AUGUSTUS	CDS	1611212	1612721	1	+	1	ID=g103.t1.CDS2;Parent=g103.t1;
OX377610.1_Thelaira_solivaga_genome_assembly,_chromosome:_1	AUGUSTUS	exon	1611212	1612721	.	+	.	ID=g103.t1.exon2;Parent=g103.t1;
OX377610.1_Thelaira_solivaga_genome_assembly,_chromosome:_1	AUGUSTUS	stop_codon	1612719	1612721	.	+	0	ID=g103.t1.stop1;Parent=g103.t1;
OX377610.1_Thelaira_solivaga_genome_assembly,_chromosome:_1	AUGUSTUS	gene	1614919	1618109	.	+	.	ID=g104;
OX377610.1_Thelaira_solivaga_genome_assembly,_chromosome:_1	AUGUSTUS	mRNA	1614919	1618109	1	+	.	ID=g104.t1;Parent=g104;
OX377610.1_Thelaira_solivaga_genome_assembly,_chromosome:_1	AUGUSTUS	start_codon	1614919	1614921	.	+	0	ID=g104.t1.start1;Parent=g104.t1;
OX377610.1_Thelaira_solivaga_genome_assembly,_chromosome:_1	AUGUSTUS	CDS	1614919	1615058	1	+	0	ID=g104.t1.CDS1;Parent=g104.t1;
OX377610.1_Thelaira_solivaga_genome_assembly,_chromosome:_1	AUGUSTUS	exon	1614919	1615058	.	+	.	ID=g104.t1.exon1;Parent=g104.t1;
OX377610.1_Thelaira_solivaga_genome_assembly,_chromosome:_1	AUGUSTUS	intron	1615059	1615125	1	+	.	ID=g104.t1.intron1;Parent=g104.t1;
OX377610.1_Thelaira_solivaga_genome_assembly,_chromosome:_1	AUGUSTUS	CDS	1615126	1616674	1	+	1	ID=g104.t1.CDS2;Parent=g104.t1;
OX377610.1_Thelaira_solivaga_genome_assembly,_chromosome:_1	AUGUSTUS	exon	1615126	1616674	.	+	.	ID=g104.t1.exon2;Parent=g104.t1;
OX377610.1_Thelaira_solivaga_genome_assembly,_chromosome:_1	AUGUSTUS	intron	1616675	1616753	1	+	.	ID=g104.t1.intron2;Parent=g104.t1;
OX377610.1_Thelaira_solivaga_genome_assembly,_chromosome:_1	AUGUSTUS	CDS	1616754	1617460	1	+	0	ID=g104.t1.CDS3;Parent=g104.t1;
OX377610.1_Thelaira_solivaga_genome_assembly,_chromosome:_1	AUGUSTUS	exon	1616754	1617460	.	+	.	ID=g104.t1.exon3;Parent=g104.t1;
OX377610.1_Thelaira_solivaga_genome_assembly,_chromosome:_1	AUGUSTUS	intron	1617461	1617711	1	+	.	ID=g104.t1.intron3;Parent=g104.t1;
OX377610.1_Thelaira_solivaga_genome_assembly,_chromosome:_1	AUGUSTUS	CDS	1617712	1617911	1	+	1	ID=g104.t1.CDS4;Parent=g104.t1;
OX377610.1_Thelaira_solivaga_genome_assembly,_chromosome:_1	AUGUSTUS	exon	1617712	1617911	.	+	.	ID=g104.t1.exon4;Parent=g104.t1;
OX377610.1_Thelaira_solivaga_genome_assembly,_chromosome:_1	AUGUSTUS	intron	1617912	1617993	1	+	.	ID=g104.t1.intron4;Parent=g104.t1;
OX377610.1_Thelaira_solivaga_genome_assembly,_chromosome:_1	AUGUSTUS	CDS	1617994	1618109	1	+	2	ID=g104.t1.CDS5;Parent=g104.t1;
OX377610.1_Thelaira_solivaga_genome_assembly,_chromosome:_1	AUGUSTUS	exon	1617994	1618109	.	+	.	ID=g104.t1.exon5;Parent=g104.t1;
OX377610.1_Thelaira_solivaga_genome_assembly,_chromosome:_1	AUGUSTUS	stop_codon	1618107	1618109	.	+	0	ID=g104.t1.stop1;Parent=g104.t1;
OX377610.1_Thelaira_solivaga_genome_assembly,_chromosome:_1	AUGUSTUS	gene	1618997	1621007	.	-	.	ID=g105;
OX377610.1_Thelaira_solivaga_genome_assembly,_chromosome:_1	AUGUSTUS	mRNA	1618997	1621007	1	-	.	ID=g105.t1;Parent=g105;
OX377610.1_Thelaira_solivaga_genome_assembly,_chromosome:_1	AUGUSTUS	stop_codon	1618997	1618999	.	-	0	ID=g105.t1.stop1;Parent=g105.t1;
OX377610.1_Thelaira_solivaga_genome_assembly,_chromosome:_1	AUGUSTUS	CDS	1618997	1619157	1	-	2	ID=g105.t1.CDS1;Parent=g105.t1;
OX377610.1_Thelaira_solivaga_genome_assembly,_chromosome:_1	AUGUSTUS	exon	1618997	1619157	.	-	.	ID=g105.t1.exon1;Parent=g105.t1;
OX377610.1_Thelaira_solivaga_genome_assembly,_chromosome:_1	AUGUSTUS	intron	1619158	1619213	1	-	.	ID=g105.t1.intron1;Parent=g105.t1;
OX377610.1_Thelaira_solivaga_genome_assembly,_chromosome:_1	AUGUSTUS	CDS	1619214	1619407	1	-	1	ID=g105.t1.CDS2;Parent=g105.t1;
OX377610.1_Thelaira_solivaga_genome_assembly,_chromosome:_1	AUGUSTUS	exon	1619214	1619407	.	-	.	ID=g105.t1.exon2;Parent=g105.t1;
OX377610.1_Thelaira_solivaga_genome_assembly,_chromosome:_1	AUGUSTUS	intron	1619408	1619486	1	-	.	ID=g105.t1.intron2;Parent=g105.t1;
OX377610.1_Thelaira_solivaga_genome_assembly,_chromosome:_1	AUGUSTUS	CDS	1619487	1619665	1	-	0	ID=g105.t1.CDS3;Parent=g105.t1;
OX377610.1_Thelaira_solivaga_genome_assembly,_chromosome:_1	AUGUSTUS	exon	1619487	1619665	.	-	.	ID=g105.t1.exon3;Parent=g105.t1;
OX377610.1_Thelaira_solivaga_genome_assembly,_chromosome:_1	AUGUSTUS	intron	1619666	1619892	1	-	.	ID=g105.t1.intron3;Parent=g105.t1;
OX377610.1_Thelaira_solivaga_genome_assembly,_chromosome:_1	AUGUSTUS	CDS	1619893	1620766	1	-	1	ID=g105.t1.CDS4;Parent=g105.t1;
OX377610.1_Thelaira_solivaga_genome_assembly,_chromosome:_1	AUGUSTUS	exon	1619893	1620766	.	-	.	ID=g105.t1.exon4;Parent=g105.t1;
OX377610.1_Thelaira_solivaga_genome_assembly,_chromosome:_1	AUGUSTUS	intron	1620767	1620825	1	-	.	ID=g105.t1.intron4;Parent=g105.t1;
OX377610.1_Thelaira_solivaga_genome_assembly,_chromosome:_1	AUGUSTUS	CDS	1620826	1621007	1	-	0	ID=g105.t1.CDS5;Parent=g105.t1;
OX377610.1_Thelaira_solivaga_genome_assembly,_chromosome:_1	AUGUSTUS	exon	1620826	1621007	.	-	.	ID=g105.t1.exon5;Parent=g105.t1;
OX377610.1_Thelaira_solivaga_genome_assembly,_chromosome:_1	AUGUSTUS	start_codon	1621005	1621007	.	-	0	ID=g105.t1.start1;Parent=g105.t1;
OX377610.1_Thelaira_solivaga_genome_assembly,_chromosome:_1	AUGUSTUS	gene	1621951	1624120	.	+	.	ID=g106;
OX377610.1_Thelaira_solivaga_genome_assembly,_chromosome:_1	AUGUSTUS	mRNA	1621951	1624120	1	+	.	ID=g106.t1;Parent=g106;
OX377610.1_Thelaira_solivaga_genome_assembly,_chromosome:_1	AUGUSTUS	start_codon	1621951	1621953	.	+	0	ID=g106.t1.start1;Parent=g106.t1;
OX377610.1_Thelaira_solivaga_genome_assembly,_chromosome:_1	AUGUSTUS	CDS	1621951	1622041	1	+	0	ID=g106.t1.CDS1;Parent=g106.t1;
OX377610.1_Thelaira_solivaga_genome_assembly,_chromosome:_1	AUGUSTUS	exon	1621951	1622041	.	+	.	ID=g106.t1.exon1;Parent=g106.t1;
OX377610.1_Thelaira_solivaga_genome_assembly,_chromosome:_1	AUGUSTUS	intron	1622042	1622100	1	+	.	ID=g106.t1.intron1;Parent=g106.t1;
OX377610.1_Thelaira_solivaga_genome_assembly,_chromosome:_1	AUGUSTUS	CDS	1622101	1622248	1	+	2	ID=g106.t1.CDS2;Parent=g106.t1;
OX377610.1_Thelaira_solivaga_genome_assembly,_chromosome:_1	AUGUSTUS	exon	1622101	1622248	.	+	.	ID=g106.t1.exon2;Parent=g106.t1;
OX377610.1_Thelaira_solivaga_genome_assembly,_chromosome:_1	AUGUSTUS	intron	1622249	1622431	1	+	.	ID=g106.t1.intron2;Parent=g106.t1;
OX377610.1_Thelaira_solivaga_genome_assembly,_chromosome:_1	AUGUSTUS	CDS	1622432	1622536	1	+	1	ID=g106.t1.CDS3;Parent=g106.t1;
OX377610.1_Thelaira_solivaga_genome_assembly,_chromosome:_1	AUGUSTUS	exon	1622432	1622536	.	+	.	ID=g106.t1.exon3;Parent=g106.t1;
OX377610.1_Thelaira_solivaga_genome_assembly,_chromosome:_1	AUGUSTUS	intron	1622537	1623520	1	+	.	ID=g106.t1.intron3;Parent=g106.t1;
OX377610.1_Thelaira_solivaga_genome_assembly,_chromosome:_1	AUGUSTUS	CDS	1623521	1623648	1	+	1	ID=g106.t1.CDS4;Parent=g106.t1;
OX377610.1_Thelaira_solivaga_genome_assembly,_chromosome:_1	AUGUSTUS	exon	1623521	1623648	.	+	.	ID=g106.t1.exon4;Parent=g106.t1;
OX377610.1_Thelaira_solivaga_genome_assembly,_chromosome:_1	AUGUSTUS	intron	1623649	1623723	1	+	.	ID=g106.t1.intron4;Parent=g106.t1;
OX377610.1_Thelaira_solivaga_genome_assembly,_chromosome:_1	AUGUSTUS	CDS	1623724	1623908	1	+	2	ID=g106.t1.CDS5;Parent=g106.t1;
OX377610.1_Thelaira_solivaga_genome_assembly,_chromosome:_1	AUGUSTUS	exon	1623724	1623908	.	+	.	ID=g106.t1.exon5;Parent=g106.t1;
OX377610.1_Thelaira_solivaga_genome_assembly,_chromosome:_1	AUGUSTUS	intron	1623909	1623961	1	+	.	ID=g106.t1.intron5;Parent=g106.t1;
OX377610.1_Thelaira_solivaga_genome_assembly,_chromosome:_1	AUGUSTUS	CDS	1623962	1624120	1	+	0	ID=g106.t1.CDS6;Parent=g106.t1;
OX377610.1_Thelaira_solivaga_genome_assembly,_chromosome:_1	AUGUSTUS	exon	1623962	1624120	.	+	.	ID=g106.t1.exon6;Parent=g106.t1;
OX377610.1_Thelaira_solivaga_genome_assembly,_chromosome:_1	AUGUSTUS	stop_codon	1624118	1624120	.	+	0	ID=g106.t1.stop1;Parent=g106.t1;
OX377610.1_Thelaira_solivaga_genome_assembly,_chromosome:_1	AUGUSTUS	gene	1624518	1636053	.	-	.	ID=g107;
OX377610.1_Thelaira_solivaga_genome_assembly,_chromosome:_1	AUGUSTUS	mRNA	1624518	1636053	1	-	.	ID=g107.t1;Parent=g107;
OX377610.1_Thelaira_solivaga_genome_assembly,_chromosome:_1	AUGUSTUS	stop_codon	1624518	1624520	.	-	0	ID=g107.t1.stop1;Parent=g107.t1;
OX377610.1_Thelaira_solivaga_genome_assembly,_chromosome:_1	AUGUSTUS	CDS	1624518	1624700	1	-	0	ID=g107.t1.CDS1;Parent=g107.t1;
OX377610.1_Thelaira_solivaga_genome_assembly,_chromosome:_1	AUGUSTUS	exon	1624518	1624700	.	-	.	ID=g107.t1.exon1;Parent=g107.t1;
OX377610.1_Thelaira_solivaga_genome_assembly,_chromosome:_1	AUGUSTUS	intron	1624701	1624758	1	-	.	ID=g107.t1.intron1;Parent=g107.t1;
OX377610.1_Thelaira_solivaga_genome_assembly,_chromosome:_1	AUGUSTUS	CDS	1624759	1624943	1	-	2	ID=g107.t1.CDS2;Parent=g107.t1;
OX377610.1_Thelaira_solivaga_genome_assembly,_chromosome:_1	AUGUSTUS	exon	1624759	1624943	.	-	.	ID=g107.t1.exon2;Parent=g107.t1;
OX377610.1_Thelaira_solivaga_genome_assembly,_chromosome:_1	AUGUSTUS	intron	1624944	1625019	1	-	.	ID=g107.t1.intron2;Parent=g107.t1;
OX377610.1_Thelaira_solivaga_genome_assembly,_chromosome:_1	AUGUSTUS	CDS	1625020	1625202	1	-	2	ID=g107.t1.CDS3;Parent=g107.t1;
OX377610.1_Thelaira_solivaga_genome_assembly,_chromosome:_1	AUGUSTUS	exon	1625020	1625202	.	-	.	ID=g107.t1.exon3;Parent=g107.t1;
OX377610.1_Thelaira_solivaga_genome_assembly,_chromosome:_1	AUGUSTUS	intron	1625203	1625287	1	-	.	ID=g107.t1.intron3;Parent=g107.t1;
OX377610.1_Thelaira_solivaga_genome_assembly,_chromosome:_1	AUGUSTUS	CDS	1625288	1625441	1	-	0	ID=g107.t1.CDS4;Parent=g107.t1;
OX377610.1_Thelaira_solivaga_genome_assembly,_chromosome:_1	AUGUSTUS	exon	1625288	1625441	.	-	.	ID=g107.t1.exon4;Parent=g107.t1;
OX377610.1_Thelaira_solivaga_genome_assembly,_chromosome:_1	AUGUSTUS	intron	1625442	1626755	1	-	.	ID=g107.t1.intron4;Parent=g107.t1;
OX377610.1_Thelaira_solivaga_genome_assembly,_chromosome:_1	AUGUSTUS	CDS	1626756	1626894	1	-	1	ID=g107.t1.CDS5;Parent=g107.t1;
OX377610.1_Thelaira_solivaga_genome_assembly,_chromosome:_1	AUGUSTUS	exon	1626756	1626894	.	-	.	ID=g107.t1.exon5;Parent=g107.t1;
OX377610.1_Thelaira_solivaga_genome_assembly,_chromosome:_1	AUGUSTUS	intron	1626895	1626971	1	-	.	ID=g107.t1.intron5;Parent=g107.t1;
OX377610.1_Thelaira_solivaga_genome_assembly,_chromosome:_1	AUGUSTUS	CDS	1626972	1627140	1	-	2	ID=g107.t1.CDS6;Parent=g107.t1;
OX377610.1_Thelaira_solivaga_genome_assembly,_chromosome:_1	AUGUSTUS	exon	1626972	1627140	.	-	.	ID=g107.t1.exon6;Parent=g107.t1;
OX377610.1_Thelaira_solivaga_genome_assembly,_chromosome:_1	AUGUSTUS	intron	1627141	1627352	1	-	.	ID=g107.t1.intron6;Parent=g107.t1;
OX377610.1_Thelaira_solivaga_genome_assembly,_chromosome:_1	AUGUSTUS	CDS	1627353	1627507	1	-	1	ID=g107.t1.CDS7;Parent=g107.t1;
OX377610.1_Thelaira_solivaga_genome_assembly,_chromosome:_1	AUGUSTUS	exon	1627353	1627507	.	-	.	ID=g107.t1.exon7;Parent=g107.t1;
OX377610.1_Thelaira_solivaga_genome_assembly,_chromosome:_1	AUGUSTUS	intron	1627508	1627582	1	-	.	ID=g107.t1.intron7;Parent=g107.t1;
OX377610.1_Thelaira_solivaga_genome_assembly,_chromosome:_1	AUGUSTUS	CDS	1627583	1628029	1	-	1	ID=g107.t1.CDS8;Parent=g107.t1;
OX377610.1_Thelaira_solivaga_genome_assembly,_chromosome:_1	AUGUSTUS	exon	1627583	1628029	.	-	.	ID=g107.t1.exon8;Parent=g107.t1;
OX377610.1_Thelaira_solivaga_genome_assembly,_chromosome:_1	AUGUSTUS	intron	1628030	1635943	1	-	.	ID=g107.t1.intron8;Parent=g107.t1;
OX377610.1_Thelaira_solivaga_genome_assembly,_chromosome:_1	AUGUSTUS	CDS	1635944	1636053	1	-	0	ID=g107.t1.CDS9;Parent=g107.t1;
OX377610.1_Thelaira_solivaga_genome_assembly,_chromosome:_1	AUGUSTUS	exon	1635944	1636053	.	-	.	ID=g107.t1.exon9;Parent=g107.t1;
OX377610.1_Thelaira_solivaga_genome_assembly,_chromosome:_1	AUGUSTUS	start_codon	1636051	1636053	.	-	0	ID=g107.t1.start1;Parent=g107.t1;
OX377610.1_Thelaira_solivaga_genome_assembly,_chromosome:_1	AUGUSTUS	gene	1638163	1639740	.	-	.	ID=g108;
OX377610.1_Thelaira_solivaga_genome_assembly,_chromosome:_1	AUGUSTUS	mRNA	1638163	1639740	0.59	-	.	ID=g108.t1;Parent=g108;
OX377610.1_Thelaira_solivaga_genome_assembly,_chromosome:_1	AUGUSTUS	stop_codon	1638163	1638165	.	-	0	ID=g108.t1.stop1;Parent=g108.t1;
OX377610.1_Thelaira_solivaga_genome_assembly,_chromosome:_1	AUGUSTUS	CDS	1638163	1639036	1	-	1	ID=g108.t1.CDS1;Parent=g108.t1;
OX377610.1_Thelaira_solivaga_genome_assembly,_chromosome:_1	AUGUSTUS	exon	1638163	1639036	.	-	.	ID=g108.t1.exon1;Parent=g108.t1;
OX377610.1_Thelaira_solivaga_genome_assembly,_chromosome:_1	AUGUSTUS	intron	1639037	1639096	1	-	.	ID=g108.t1.intron1;Parent=g108.t1;
OX377610.1_Thelaira_solivaga_genome_assembly,_chromosome:_1	AUGUSTUS	CDS	1639097	1639276	1	-	1	ID=g108.t1.CDS2;Parent=g108.t1;
OX377610.1_Thelaira_solivaga_genome_assembly,_chromosome:_1	AUGUSTUS	exon	1639097	1639276	.	-	.	ID=g108.t1.exon2;Parent=g108.t1;
OX377610.1_Thelaira_solivaga_genome_assembly,_chromosome:_1	AUGUSTUS	intron	1639277	1639329	1	-	.	ID=g108.t1.intron2;Parent=g108.t1;
OX377610.1_Thelaira_solivaga_genome_assembly,_chromosome:_1	AUGUSTUS	CDS	1639330	1639617	0.59	-	1	ID=g108.t1.CDS3;Parent=g108.t1;
OX377610.1_Thelaira_solivaga_genome_assembly,_chromosome:_1	AUGUSTUS	exon	1639330	1639617	.	-	.	ID=g108.t1.exon3;Parent=g108.t1;
OX377610.1_Thelaira_solivaga_genome_assembly,_chromosome:_1	AUGUSTUS	intron	1639618	1639699	0.59	-	.	ID=g108.t1.intron3;Parent=g108.t1;
OX377610.1_Thelaira_solivaga_genome_assembly,_chromosome:_1	AUGUSTUS	CDS	1639700	1639740	0.66	-	0	ID=g108.t1.CDS4;Parent=g108.t1;
OX377610.1_Thelaira_solivaga_genome_assembly,_chromosome:_1	AUGUSTUS	exon	1639700	1639740	.	-	.	ID=g108.t1.exon4;Parent=g108.t1;
OX377610.1_Thelaira_solivaga_genome_assembly,_chromosome:_1	AUGUSTUS	start_codon	1639738	1639740	.	-	0	ID=g108.t1.start1;Parent=g108.t1;
OX377610.1_Thelaira_solivaga_genome_assembly,_chromosome:_1	GeneMark.hmm3	mRNA	1638163	1639727	.	-	.	ID=g108.t2;Parent=g108;
OX377610.1_Thelaira_solivaga_genome_assembly,_chromosome:_1	GeneMark.hmm3	stop_codon	1638163	1638165	.	-	0	ID=g108.t2.stop1;Parent=g108.t2;
OX377610.1_Thelaira_solivaga_genome_assembly,_chromosome:_1	GeneMark.hmm3	CDS	1638163	1639036	.	-	1	ID=g108.t2.CDS1;Parent=g108.t2;
OX377610.1_Thelaira_solivaga_genome_assembly,_chromosome:_1	GeneMark.hmm3	exon	1638163	1639036	0	-	.	ID=g108.t2.exon1;Parent=g108.t2;
OX377610.1_Thelaira_solivaga_genome_assembly,_chromosome:_1	GeneMark.hmm3	intron	1639037	1639096	.	-	1	ID=g108.t2.intron1;Parent=g108.t2;
OX377610.1_Thelaira_solivaga_genome_assembly,_chromosome:_1	GeneMark.hmm3	CDS	1639097	1639276	.	-	1	ID=g108.t2.CDS2;Parent=g108.t2;
OX377610.1_Thelaira_solivaga_genome_assembly,_chromosome:_1	GeneMark.hmm3	exon	1639097	1639276	0	-	.	ID=g108.t2.exon2;Parent=g108.t2;
OX377610.1_Thelaira_solivaga_genome_assembly,_chromosome:_1	GeneMark.hmm3	intron	1639277	1639329	.	-	0	ID=g108.t2.intron2;Parent=g108.t2;
OX377610.1_Thelaira_solivaga_genome_assembly,_chromosome:_1	GeneMark.hmm3	CDS	1639330	1639727	.	-	0	ID=g108.t2.CDS3;Parent=g108.t2;
OX377610.1_Thelaira_solivaga_genome_assembly,_chromosome:_1	GeneMark.hmm3	exon	1639330	1639727	0	-	.	ID=g108.t2.exon3;Parent=g108.t2;
OX377610.1_Thelaira_solivaga_genome_assembly,_chromosome:_1	GeneMark.hmm3	start_codon	1639725	1639727	.	-	0	ID=g108.t2.start1;Parent=g108.t2;
OX377610.1_Thelaira_solivaga_genome_assembly,_chromosome:_1	AUGUSTUS	gene	1641572	1643242	.	-	.	ID=g109;
OX377610.1_Thelaira_solivaga_genome_assembly,_chromosome:_1	AUGUSTUS	mRNA	1641572	1643242	1	-	.	ID=g109.t1;Parent=g109;
OX377610.1_Thelaira_solivaga_genome_assembly,_chromosome:_1	AUGUSTUS	stop_codon	1641572	1641574	.	-	0	ID=g109.t1.stop1;Parent=g109.t1;
OX377610.1_Thelaira_solivaga_genome_assembly,_chromosome:_1	AUGUSTUS	CDS	1641572	1643242	1	-	0	ID=g109.t1.CDS1;Parent=g109.t1;
OX377610.1_Thelaira_solivaga_genome_assembly,_chromosome:_1	AUGUSTUS	exon	1641572	1643242	.	-	.	ID=g109.t1.exon1;Parent=g109.t1;
OX377610.1_Thelaira_solivaga_genome_assembly,_chromosome:_1	AUGUSTUS	start_codon	1643240	1643242	.	-	0	ID=g109.t1.start1;Parent=g109.t1;
OX377610.1_Thelaira_solivaga_genome_assembly,_chromosome:_1	AUGUSTUS	gene	1646049	1647782	.	-	.	ID=g110;
OX377610.1_Thelaira_solivaga_genome_assembly,_chromosome:_1	AUGUSTUS	mRNA	1646049	1647782	1	-	.	ID=g110.t1;Parent=g110;
OX377610.1_Thelaira_solivaga_genome_assembly,_chromosome:_1	AUGUSTUS	stop_codon	1646049	1646051	.	-	0	ID=g110.t1.stop1;Parent=g110.t1;
OX377610.1_Thelaira_solivaga_genome_assembly,_chromosome:_1	AUGUSTUS	CDS	1646049	1647782	1	-	0	ID=g110.t1.CDS1;Parent=g110.t1;
OX377610.1_Thelaira_solivaga_genome_assembly,_chromosome:_1	AUGUSTUS	exon	1646049	1647782	.	-	.	ID=g110.t1.exon1;Parent=g110.t1;
OX377610.1_Thelaira_solivaga_genome_assembly,_chromosome:_1	AUGUSTUS	start_codon	1647780	1647782	.	-	0	ID=g110.t1.start1;Parent=g110.t1;
OX377610.1_Thelaira_solivaga_genome_assembly,_chromosome:_1	AUGUSTUS	gene	1650751	1652038	.	+	.	ID=g111;
OX377610.1_Thelaira_solivaga_genome_assembly,_chromosome:_1	AUGUSTUS	mRNA	1650751	1652038	1	+	.	ID=g111.t1;Parent=g111;
OX377610.1_Thelaira_solivaga_genome_assembly,_chromosome:_1	AUGUSTUS	start_codon	1650751	1650753	.	+	0	ID=g111.t1.start1;Parent=g111.t1;
OX377610.1_Thelaira_solivaga_genome_assembly,_chromosome:_1	AUGUSTUS	CDS	1650751	1651070	1	+	0	ID=g111.t1.CDS1;Parent=g111.t1;
OX377610.1_Thelaira_solivaga_genome_assembly,_chromosome:_1	AUGUSTUS	exon	1650751	1651070	.	+	.	ID=g111.t1.exon1;Parent=g111.t1;
OX377610.1_Thelaira_solivaga_genome_assembly,_chromosome:_1	AUGUSTUS	intron	1651071	1651129	1	+	.	ID=g111.t1.intron1;Parent=g111.t1;
OX377610.1_Thelaira_solivaga_genome_assembly,_chromosome:_1	AUGUSTUS	CDS	1651130	1651231	1	+	1	ID=g111.t1.CDS2;Parent=g111.t1;
OX377610.1_Thelaira_solivaga_genome_assembly,_chromosome:_1	AUGUSTUS	exon	1651130	1651231	.	+	.	ID=g111.t1.exon2;Parent=g111.t1;
OX377610.1_Thelaira_solivaga_genome_assembly,_chromosome:_1	AUGUSTUS	intron	1651232	1651289	1	+	.	ID=g111.t1.intron2;Parent=g111.t1;
OX377610.1_Thelaira_solivaga_genome_assembly,_chromosome:_1	AUGUSTUS	CDS	1651290	1651611	1	+	1	ID=g111.t1.CDS3;Parent=g111.t1;
OX377610.1_Thelaira_solivaga_genome_assembly,_chromosome:_1	AUGUSTUS	exon	1651290	1651611	.	+	.	ID=g111.t1.exon3;Parent=g111.t1;
OX377610.1_Thelaira_solivaga_genome_assembly,_chromosome:_1	AUGUSTUS	intron	1651612	1651667	1	+	.	ID=g111.t1.intron3;Parent=g111.t1;
OX377610.1_Thelaira_solivaga_genome_assembly,_chromosome:_1	AUGUSTUS	CDS	1651668	1651784	1	+	0	ID=g111.t1.CDS4;Parent=g111.t1;
OX377610.1_Thelaira_solivaga_genome_assembly,_chromosome:_1	AUGUSTUS	exon	1651668	1651784	.	+	.	ID=g111.t1.exon4;Parent=g111.t1;
OX377610.1_Thelaira_solivaga_genome_assembly,_chromosome:_1	AUGUSTUS	intron	1651785	1651840	1	+	.	ID=g111.t1.intron4;Parent=g111.t1;
OX377610.1_Thelaira_solivaga_genome_assembly,_chromosome:_1	AUGUSTUS	CDS	1651841	1652038	1	+	0	ID=g111.t1.CDS5;Parent=g111.t1;
OX377610.1_Thelaira_solivaga_genome_assembly,_chromosome:_1	AUGUSTUS	exon	1651841	1652038	.	+	.	ID=g111.t1.exon5;Parent=g111.t1;
OX377610.1_Thelaira_solivaga_genome_assembly,_chromosome:_1	AUGUSTUS	stop_codon	1652036	1652038	.	+	0	ID=g111.t1.stop1;Parent=g111.t1;
OX377610.1_Thelaira_solivaga_genome_assembly,_chromosome:_1	AUGUSTUS	gene	1652986	1655445	.	+	.	ID=g112;
OX377610.1_Thelaira_solivaga_genome_assembly,_chromosome:_1	AUGUSTUS	mRNA	1652986	1655445	1	+	.	ID=g112.t1;Parent=g112;
OX377610.1_Thelaira_solivaga_genome_assembly,_chromosome:_1	AUGUSTUS	start_codon	1652986	1652988	.	+	0	ID=g112.t1.start1;Parent=g112.t1;
OX377610.1_Thelaira_solivaga_genome_assembly,_chromosome:_1	AUGUSTUS	CDS	1652986	1653221	1	+	0	ID=g112.t1.CDS1;Parent=g112.t1;
OX377610.1_Thelaira_solivaga_genome_assembly,_chromosome:_1	AUGUSTUS	exon	1652986	1653221	.	+	.	ID=g112.t1.exon1;Parent=g112.t1;
OX377610.1_Thelaira_solivaga_genome_assembly,_chromosome:_1	AUGUSTUS	intron	1653222	1653996	1	+	.	ID=g112.t1.intron1;Parent=g112.t1;
OX377610.1_Thelaira_solivaga_genome_assembly,_chromosome:_1	AUGUSTUS	CDS	1653997	1655185	1	+	1	ID=g112.t1.CDS2;Parent=g112.t1;
OX377610.1_Thelaira_solivaga_genome_assembly,_chromosome:_1	AUGUSTUS	exon	1653997	1655185	.	+	.	ID=g112.t1.exon2;Parent=g112.t1;
OX377610.1_Thelaira_solivaga_genome_assembly,_chromosome:_1	AUGUSTUS	intron	1655186	1655247	1	+	.	ID=g112.t1.intron2;Parent=g112.t1;
OX377610.1_Thelaira_solivaga_genome_assembly,_chromosome:_1	AUGUSTUS	CDS	1655248	1655445	1	+	0	ID=g112.t1.CDS3;Parent=g112.t1;
OX377610.1_Thelaira_solivaga_genome_assembly,_chromosome:_1	AUGUSTUS	exon	1655248	1655445	.	+	.	ID=g112.t1.exon3;Parent=g112.t1;
OX377610.1_Thelaira_solivaga_genome_assembly,_chromosome:_1	AUGUSTUS	stop_codon	1655443	1655445	.	+	0	ID=g112.t1.stop1;Parent=g112.t1;
OX377610.1_Thelaira_solivaga_genome_assembly,_chromosome:_1	AUGUSTUS	gene	1659814	1662237	.	+	.	ID=g113;
OX377610.1_Thelaira_solivaga_genome_assembly,_chromosome:_1	AUGUSTUS	mRNA	1659814	1662237	1	+	.	ID=g113.t1;Parent=g113;
OX377610.1_Thelaira_solivaga_genome_assembly,_chromosome:_1	AUGUSTUS	start_codon	1659814	1659816	.	+	0	ID=g113.t1.start1;Parent=g113.t1;
OX377610.1_Thelaira_solivaga_genome_assembly,_chromosome:_1	AUGUSTUS	CDS	1659814	1660024	1	+	0	ID=g113.t1.CDS1;Parent=g113.t1;
OX377610.1_Thelaira_solivaga_genome_assembly,_chromosome:_1	AUGUSTUS	exon	1659814	1660024	.	+	.	ID=g113.t1.exon1;Parent=g113.t1;
OX377610.1_Thelaira_solivaga_genome_assembly,_chromosome:_1	AUGUSTUS	intron	1660025	1660118	1	+	.	ID=g113.t1.intron1;Parent=g113.t1;
OX377610.1_Thelaira_solivaga_genome_assembly,_chromosome:_1	AUGUSTUS	CDS	1660119	1660299	1	+	2	ID=g113.t1.CDS2;Parent=g113.t1;
OX377610.1_Thelaira_solivaga_genome_assembly,_chromosome:_1	AUGUSTUS	exon	1660119	1660299	.	+	.	ID=g113.t1.exon2;Parent=g113.t1;
OX377610.1_Thelaira_solivaga_genome_assembly,_chromosome:_1	AUGUSTUS	intron	1660300	1660375	1	+	.	ID=g113.t1.intron2;Parent=g113.t1;
OX377610.1_Thelaira_solivaga_genome_assembly,_chromosome:_1	AUGUSTUS	CDS	1660376	1660636	1	+	1	ID=g113.t1.CDS3;Parent=g113.t1;
OX377610.1_Thelaira_solivaga_genome_assembly,_chromosome:_1	AUGUSTUS	exon	1660376	1660636	.	+	.	ID=g113.t1.exon3;Parent=g113.t1;
OX377610.1_Thelaira_solivaga_genome_assembly,_chromosome:_1	AUGUSTUS	intron	1660637	1660693	1	+	.	ID=g113.t1.intron3;Parent=g113.t1;
OX377610.1_Thelaira_solivaga_genome_assembly,_chromosome:_1	AUGUSTUS	CDS	1660694	1660968	1	+	1	ID=g113.t1.CDS4;Parent=g113.t1;
OX377610.1_Thelaira_solivaga_genome_assembly,_chromosome:_1	AUGUSTUS	exon	1660694	1660968	.	+	.	ID=g113.t1.exon4;Parent=g113.t1;
OX377610.1_Thelaira_solivaga_genome_assembly,_chromosome:_1	AUGUSTUS	intron	1660969	1661035	1	+	.	ID=g113.t1.intron4;Parent=g113.t1;
OX377610.1_Thelaira_solivaga_genome_assembly,_chromosome:_1	AUGUSTUS	CDS	1661036	1661166	1	+	2	ID=g113.t1.CDS5;Parent=g113.t1;
OX377610.1_Thelaira_solivaga_genome_assembly,_chromosome:_1	AUGUSTUS	exon	1661036	1661166	.	+	.	ID=g113.t1.exon5;Parent=g113.t1;
OX377610.1_Thelaira_solivaga_genome_assembly,_chromosome:_1	AUGUSTUS	intron	1661167	1661225	1	+	.	ID=g113.t1.intron5;Parent=g113.t1;
OX377610.1_Thelaira_solivaga_genome_assembly,_chromosome:_1	AUGUSTUS	CDS	1661226	1662015	1	+	0	ID=g113.t1.CDS6;Parent=g113.t1;
OX377610.1_Thelaira_solivaga_genome_assembly,_chromosome:_1	AUGUSTUS	exon	1661226	1662015	.	+	.	ID=g113.t1.exon6;Parent=g113.t1;
OX377610.1_Thelaira_solivaga_genome_assembly,_chromosome:_1	AUGUSTUS	intron	1662016	1662082	1	+	.	ID=g113.t1.intron6;Parent=g113.t1;
OX377610.1_Thelaira_solivaga_genome_assembly,_chromosome:_1	AUGUSTUS	CDS	1662083	1662237	1	+	2	ID=g113.t1.CDS7;Parent=g113.t1;
OX377610.1_Thelaira_solivaga_genome_assembly,_chromosome:_1	AUGUSTUS	exon	1662083	1662237	.	+	.	ID=g113.t1.exon7;Parent=g113.t1;
OX377610.1_Thelaira_solivaga_genome_assembly,_chromosome:_1	AUGUSTUS	stop_codon	1662235	1662237	.	+	0	ID=g113.t1.stop1;Parent=g113.t1;
OX377610.1_Thelaira_solivaga_genome_assembly,_chromosome:_1	AUGUSTUS	gene	1662825	1666233	.	-	.	ID=g114;
OX377610.1_Thelaira_solivaga_genome_assembly,_chromosome:_1	AUGUSTUS	mRNA	1662825	1666233	1	-	.	ID=g114.t1;Parent=g114;
OX377610.1_Thelaira_solivaga_genome_assembly,_chromosome:_1	AUGUSTUS	stop_codon	1662825	1662827	.	-	0	ID=g114.t1.stop1;Parent=g114.t1;
OX377610.1_Thelaira_solivaga_genome_assembly,_chromosome:_1	AUGUSTUS	CDS	1662825	1663938	1	-	1	ID=g114.t1.CDS1;Parent=g114.t1;
OX377610.1_Thelaira_solivaga_genome_assembly,_chromosome:_1	AUGUSTUS	exon	1662825	1663938	.	-	.	ID=g114.t1.exon1;Parent=g114.t1;
OX377610.1_Thelaira_solivaga_genome_assembly,_chromosome:_1	AUGUSTUS	intron	1663939	1665520	1	-	.	ID=g114.t1.intron1;Parent=g114.t1;
OX377610.1_Thelaira_solivaga_genome_assembly,_chromosome:_1	AUGUSTUS	CDS	1665521	1666233	1	-	0	ID=g114.t1.CDS2;Parent=g114.t1;
OX377610.1_Thelaira_solivaga_genome_assembly,_chromosome:_1	AUGUSTUS	exon	1665521	1666233	.	-	.	ID=g114.t1.exon2;Parent=g114.t1;
OX377610.1_Thelaira_solivaga_genome_assembly,_chromosome:_1	AUGUSTUS	start_codon	1666231	1666233	.	-	0	ID=g114.t1.start1;Parent=g114.t1;
OX377610.1_Thelaira_solivaga_genome_assembly,_chromosome:_1	GeneMark.hmm3	mRNA	1662825	1666044	.	-	.	ID=g114.t2;Parent=g114;
OX377610.1_Thelaira_solivaga_genome_assembly,_chromosome:_1	GeneMark.hmm3	stop_codon	1662825	1662827	.	-	0	ID=g114.t2.stop1;Parent=g114.t2;
OX377610.1_Thelaira_solivaga_genome_assembly,_chromosome:_1	GeneMark.hmm3	CDS	1662825	1663938	.	-	1	ID=g114.t2.CDS1;Parent=g114.t2;
OX377610.1_Thelaira_solivaga_genome_assembly,_chromosome:_1	GeneMark.hmm3	exon	1662825	1663938	0	-	.	ID=g114.t2.exon1;Parent=g114.t2;
OX377610.1_Thelaira_solivaga_genome_assembly,_chromosome:_1	GeneMark.hmm3	intron	1663939	1665520	.	-	0	ID=g114.t2.intron1;Parent=g114.t2;
OX377610.1_Thelaira_solivaga_genome_assembly,_chromosome:_1	GeneMark.hmm3	CDS	1665521	1666044	.	-	0	ID=g114.t2.CDS2;Parent=g114.t2;
OX377610.1_Thelaira_solivaga_genome_assembly,_chromosome:_1	GeneMark.hmm3	exon	1665521	1666044	0	-	.	ID=g114.t2.exon2;Parent=g114.t2;
OX377610.1_Thelaira_solivaga_genome_assembly,_chromosome:_1	GeneMark.hmm3	start_codon	1666042	1666044	.	-	0	ID=g114.t2.start1;Parent=g114.t2;
OX377610.1_Thelaira_solivaga_genome_assembly,_chromosome:_1	AUGUSTUS	gene	1668098	1670829	.	-	.	ID=g115;
OX377610.1_Thelaira_solivaga_genome_assembly,_chromosome:_1	AUGUSTUS	mRNA	1668098	1670829	1	-	.	ID=g115.t1;Parent=g115;
OX377610.1_Thelaira_solivaga_genome_assembly,_chromosome:_1	AUGUSTUS	stop_codon	1668098	1668100	.	-	0	ID=g115.t1.stop1;Parent=g115.t1;
OX377610.1_Thelaira_solivaga_genome_assembly,_chromosome:_1	AUGUSTUS	CDS	1668098	1669199	1	-	1	ID=g115.t1.CDS1;Parent=g115.t1;
OX377610.1_Thelaira_solivaga_genome_assembly,_chromosome:_1	AUGUSTUS	exon	1668098	1669199	.	-	.	ID=g115.t1.exon1;Parent=g115.t1;
OX377610.1_Thelaira_solivaga_genome_assembly,_chromosome:_1	AUGUSTUS	intron	1669200	1670170	1	-	.	ID=g115.t1.intron1;Parent=g115.t1;
OX377610.1_Thelaira_solivaga_genome_assembly,_chromosome:_1	AUGUSTUS	CDS	1670171	1670829	1	-	0	ID=g115.t1.CDS2;Parent=g115.t1;
OX377610.1_Thelaira_solivaga_genome_assembly,_chromosome:_1	AUGUSTUS	exon	1670171	1670829	.	-	.	ID=g115.t1.exon2;Parent=g115.t1;
OX377610.1_Thelaira_solivaga_genome_assembly,_chromosome:_1	AUGUSTUS	start_codon	1670827	1670829	.	-	0	ID=g115.t1.start1;Parent=g115.t1;
OX377610.1_Thelaira_solivaga_genome_assembly,_chromosome:_1	AUGUSTUS	gene	1674234	1675406	.	+	.	ID=g116;
OX377610.1_Thelaira_solivaga_genome_assembly,_chromosome:_1	AUGUSTUS	mRNA	1674234	1675406	1	+	.	ID=g116.t1;Parent=g116;
OX377610.1_Thelaira_solivaga_genome_assembly,_chromosome:_1	AUGUSTUS	start_codon	1674234	1674236	.	+	0	ID=g116.t1.start1;Parent=g116.t1;
OX377610.1_Thelaira_solivaga_genome_assembly,_chromosome:_1	AUGUSTUS	CDS	1674234	1675406	1	+	0	ID=g116.t1.CDS1;Parent=g116.t1;
OX377610.1_Thelaira_solivaga_genome_assembly,_chromosome:_1	AUGUSTUS	exon	1674234	1675406	.	+	.	ID=g116.t1.exon1;Parent=g116.t1;
OX377610.1_Thelaira_solivaga_genome_assembly,_chromosome:_1	AUGUSTUS	stop_codon	1675404	1675406	.	+	0	ID=g116.t1.stop1;Parent=g116.t1;
OX377610.1_Thelaira_solivaga_genome_assembly,_chromosome:_1	AUGUSTUS	gene	1677024	1682290	.	-	.	ID=g117;
OX377610.1_Thelaira_solivaga_genome_assembly,_chromosome:_1	AUGUSTUS	mRNA	1677024	1682290	1	-	.	ID=g117.t1;Parent=g117;
OX377610.1_Thelaira_solivaga_genome_assembly,_chromosome:_1	AUGUSTUS	stop_codon	1677024	1677026	.	-	0	ID=g117.t1.stop1;Parent=g117.t1;
OX377610.1_Thelaira_solivaga_genome_assembly,_chromosome:_1	AUGUSTUS	CDS	1677024	1677114	1	-	1	ID=g117.t1.CDS1;Parent=g117.t1;
OX377610.1_Thelaira_solivaga_genome_assembly,_chromosome:_1	AUGUSTUS	exon	1677024	1677114	.	-	.	ID=g117.t1.exon1;Parent=g117.t1;
OX377610.1_Thelaira_solivaga_genome_assembly,_chromosome:_1	AUGUSTUS	intron	1677115	1677322	1	-	.	ID=g117.t1.intron1;Parent=g117.t1;
OX377610.1_Thelaira_solivaga_genome_assembly,_chromosome:_1	AUGUSTUS	CDS	1677323	1677755	1	-	2	ID=g117.t1.CDS2;Parent=g117.t1;
OX377610.1_Thelaira_solivaga_genome_assembly,_chromosome:_1	AUGUSTUS	exon	1677323	1677755	.	-	.	ID=g117.t1.exon2;Parent=g117.t1;
OX377610.1_Thelaira_solivaga_genome_assembly,_chromosome:_1	AUGUSTUS	intron	1677756	1677896	1	-	.	ID=g117.t1.intron2;Parent=g117.t1;
OX377610.1_Thelaira_solivaga_genome_assembly,_chromosome:_1	AUGUSTUS	CDS	1677897	1678075	1	-	1	ID=g117.t1.CDS3;Parent=g117.t1;
OX377610.1_Thelaira_solivaga_genome_assembly,_chromosome:_1	AUGUSTUS	exon	1677897	1678075	.	-	.	ID=g117.t1.exon3;Parent=g117.t1;
OX377610.1_Thelaira_solivaga_genome_assembly,_chromosome:_1	AUGUSTUS	intron	1678076	1678309	1	-	.	ID=g117.t1.intron3;Parent=g117.t1;
OX377610.1_Thelaira_solivaga_genome_assembly,_chromosome:_1	AUGUSTUS	CDS	1678310	1678878	1	-	0	ID=g117.t1.CDS4;Parent=g117.t1;
OX377610.1_Thelaira_solivaga_genome_assembly,_chromosome:_1	AUGUSTUS	exon	1678310	1678878	.	-	.	ID=g117.t1.exon4;Parent=g117.t1;
OX377610.1_Thelaira_solivaga_genome_assembly,_chromosome:_1	AUGUSTUS	intron	1678879	1678933	1	-	.	ID=g117.t1.intron4;Parent=g117.t1;
OX377610.1_Thelaira_solivaga_genome_assembly,_chromosome:_1	AUGUSTUS	CDS	1678934	1682066	1	-	1	ID=g117.t1.CDS5;Parent=g117.t1;
OX377610.1_Thelaira_solivaga_genome_assembly,_chromosome:_1	AUGUSTUS	exon	1678934	1682066	.	-	.	ID=g117.t1.exon5;Parent=g117.t1;
OX377610.1_Thelaira_solivaga_genome_assembly,_chromosome:_1	AUGUSTUS	intron	1682067	1682168	1	-	.	ID=g117.t1.intron5;Parent=g117.t1;
OX377610.1_Thelaira_solivaga_genome_assembly,_chromosome:_1	AUGUSTUS	CDS	1682169	1682290	1	-	0	ID=g117.t1.CDS6;Parent=g117.t1;
OX377610.1_Thelaira_solivaga_genome_assembly,_chromosome:_1	AUGUSTUS	exon	1682169	1682290	.	-	.	ID=g117.t1.exon6;Parent=g117.t1;
OX377610.1_Thelaira_solivaga_genome_assembly,_chromosome:_1	AUGUSTUS	start_codon	1682288	1682290	.	-	0	ID=g117.t1.start1;Parent=g117.t1;
OX377610.1_Thelaira_solivaga_genome_assembly,_chromosome:_1	AUGUSTUS	gene	1682970	1683295	.	+	.	ID=g118;
OX377610.1_Thelaira_solivaga_genome_assembly,_chromosome:_1	AUGUSTUS	mRNA	1682970	1683295	1	+	.	ID=g118.t1;Parent=g118;
OX377610.1_Thelaira_solivaga_genome_assembly,_chromosome:_1	AUGUSTUS	start_codon	1682970	1682972	.	+	0	ID=g118.t1.start1;Parent=g118.t1;
OX377610.1_Thelaira_solivaga_genome_assembly,_chromosome:_1	AUGUSTUS	CDS	1682970	1683147	1	+	0	ID=g118.t1.CDS1;Parent=g118.t1;
OX377610.1_Thelaira_solivaga_genome_assembly,_chromosome:_1	AUGUSTUS	exon	1682970	1683147	.	+	.	ID=g118.t1.exon1;Parent=g118.t1;
OX377610.1_Thelaira_solivaga_genome_assembly,_chromosome:_1	AUGUSTUS	intron	1683148	1683230	1	+	.	ID=g118.t1.intron1;Parent=g118.t1;
OX377610.1_Thelaira_solivaga_genome_assembly,_chromosome:_1	AUGUSTUS	CDS	1683231	1683295	1	+	2	ID=g118.t1.CDS2;Parent=g118.t1;
OX377610.1_Thelaira_solivaga_genome_assembly,_chromosome:_1	AUGUSTUS	exon	1683231	1683295	.	+	.	ID=g118.t1.exon2;Parent=g118.t1;
OX377610.1_Thelaira_solivaga_genome_assembly,_chromosome:_1	AUGUSTUS	stop_codon	1683293	1683295	.	+	0	ID=g118.t1.stop1;Parent=g118.t1;
OX377610.1_Thelaira_solivaga_genome_assembly,_chromosome:_1	AUGUSTUS	gene	1683738	1684607	.	-	.	ID=g119;
OX377610.1_Thelaira_solivaga_genome_assembly,_chromosome:_1	AUGUSTUS	mRNA	1683738	1684607	1	-	.	ID=g119.t1;Parent=g119;
OX377610.1_Thelaira_solivaga_genome_assembly,_chromosome:_1	AUGUSTUS	stop_codon	1683738	1683740	.	-	0	ID=g119.t1.stop1;Parent=g119.t1;
OX377610.1_Thelaira_solivaga_genome_assembly,_chromosome:_1	AUGUSTUS	CDS	1683738	1683816	1	-	1	ID=g119.t1.CDS1;Parent=g119.t1;
OX377610.1_Thelaira_solivaga_genome_assembly,_chromosome:_1	AUGUSTUS	exon	1683738	1683816	.	-	.	ID=g119.t1.exon1;Parent=g119.t1;
OX377610.1_Thelaira_solivaga_genome_assembly,_chromosome:_1	AUGUSTUS	intron	1683817	1683912	1	-	.	ID=g119.t1.intron1;Parent=g119.t1;
OX377610.1_Thelaira_solivaga_genome_assembly,_chromosome:_1	AUGUSTUS	CDS	1683913	1684537	1	-	2	ID=g119.t1.CDS2;Parent=g119.t1;
OX377610.1_Thelaira_solivaga_genome_assembly,_chromosome:_1	AUGUSTUS	exon	1683913	1684537	.	-	.	ID=g119.t1.exon2;Parent=g119.t1;
OX377610.1_Thelaira_solivaga_genome_assembly,_chromosome:_1	AUGUSTUS	intron	1684538	1684594	1	-	.	ID=g119.t1.intron2;Parent=g119.t1;
OX377610.1_Thelaira_solivaga_genome_assembly,_chromosome:_1	AUGUSTUS	CDS	1684595	1684607	1	-	0	ID=g119.t1.CDS3;Parent=g119.t1;
OX377610.1_Thelaira_solivaga_genome_assembly,_chromosome:_1	AUGUSTUS	exon	1684595	1684607	.	-	.	ID=g119.t1.exon3;Parent=g119.t1;
OX377610.1_Thelaira_solivaga_genome_assembly,_chromosome:_1	AUGUSTUS	start_codon	1684605	1684607	.	-	0	ID=g119.t1.start1;Parent=g119.t1;
OX377610.1_Thelaira_solivaga_genome_assembly,_chromosome:_1	AUGUSTUS	gene	1685195	1686878	.	-	.	ID=g120;
OX377610.1_Thelaira_solivaga_genome_assembly,_chromosome:_1	AUGUSTUS	mRNA	1685195	1686878	1	-	.	ID=g120.t1;Parent=g120;
OX377610.1_Thelaira_solivaga_genome_assembly,_chromosome:_1	AUGUSTUS	stop_codon	1685195	1685197	.	-	0	ID=g120.t1.stop1;Parent=g120.t1;
OX377610.1_Thelaira_solivaga_genome_assembly,_chromosome:_1	AUGUSTUS	CDS	1685195	1686141	1	-	2	ID=g120.t1.CDS1;Parent=g120.t1;
OX377610.1_Thelaira_solivaga_genome_assembly,_chromosome:_1	AUGUSTUS	exon	1685195	1686141	.	-	.	ID=g120.t1.exon1;Parent=g120.t1;
OX377610.1_Thelaira_solivaga_genome_assembly,_chromosome:_1	AUGUSTUS	intron	1686142	1686240	1	-	.	ID=g120.t1.intron1;Parent=g120.t1;
OX377610.1_Thelaira_solivaga_genome_assembly,_chromosome:_1	AUGUSTUS	CDS	1686241	1686529	1	-	0	ID=g120.t1.CDS2;Parent=g120.t1;
OX377610.1_Thelaira_solivaga_genome_assembly,_chromosome:_1	AUGUSTUS	exon	1686241	1686529	.	-	.	ID=g120.t1.exon2;Parent=g120.t1;
OX377610.1_Thelaira_solivaga_genome_assembly,_chromosome:_1	AUGUSTUS	intron	1686530	1686590	1	-	.	ID=g120.t1.intron2;Parent=g120.t1;
OX377610.1_Thelaira_solivaga_genome_assembly,_chromosome:_1	AUGUSTUS	CDS	1686591	1686878	1	-	0	ID=g120.t1.CDS3;Parent=g120.t1;
OX377610.1_Thelaira_solivaga_genome_assembly,_chromosome:_1	AUGUSTUS	exon	1686591	1686878	.	-	.	ID=g120.t1.exon3;Parent=g120.t1;
OX377610.1_Thelaira_solivaga_genome_assembly,_chromosome:_1	AUGUSTUS	start_codon	1686876	1686878	.	-	0	ID=g120.t1.start1;Parent=g120.t1;
OX377610.1_Thelaira_solivaga_genome_assembly,_chromosome:_1	AUGUSTUS	gene	1688584	1692423	.	+	.	ID=g121;
OX377610.1_Thelaira_solivaga_genome_assembly,_chromosome:_1	AUGUSTUS	mRNA	1688584	1692423	1	+	.	ID=g121.t1;Parent=g121;
OX377610.1_Thelaira_solivaga_genome_assembly,_chromosome:_1	AUGUSTUS	start_codon	1688584	1688586	.	+	0	ID=g121.t1.start1;Parent=g121.t1;
OX377610.1_Thelaira_solivaga_genome_assembly,_chromosome:_1	AUGUSTUS	CDS	1688584	1688755	1	+	0	ID=g121.t1.CDS1;Parent=g121.t1;
OX377610.1_Thelaira_solivaga_genome_assembly,_chromosome:_1	AUGUSTUS	exon	1688584	1688755	.	+	.	ID=g121.t1.exon1;Parent=g121.t1;
OX377610.1_Thelaira_solivaga_genome_assembly,_chromosome:_1	AUGUSTUS	intron	1688756	1689773	1	+	.	ID=g121.t1.intron1;Parent=g121.t1;
OX377610.1_Thelaira_solivaga_genome_assembly,_chromosome:_1	AUGUSTUS	CDS	1689774	1689994	1	+	2	ID=g121.t1.CDS2;Parent=g121.t1;
OX377610.1_Thelaira_solivaga_genome_assembly,_chromosome:_1	AUGUSTUS	exon	1689774	1689994	.	+	.	ID=g121.t1.exon2;Parent=g121.t1;
OX377610.1_Thelaira_solivaga_genome_assembly,_chromosome:_1	AUGUSTUS	intron	1689995	1690638	1	+	.	ID=g121.t1.intron2;Parent=g121.t1;
OX377610.1_Thelaira_solivaga_genome_assembly,_chromosome:_1	AUGUSTUS	CDS	1690639	1691888	1	+	0	ID=g121.t1.CDS3;Parent=g121.t1;
OX377610.1_Thelaira_solivaga_genome_assembly,_chromosome:_1	AUGUSTUS	exon	1690639	1691888	.	+	.	ID=g121.t1.exon3;Parent=g121.t1;
OX377610.1_Thelaira_solivaga_genome_assembly,_chromosome:_1	AUGUSTUS	intron	1691889	1692137	1	+	.	ID=g121.t1.intron3;Parent=g121.t1;
OX377610.1_Thelaira_solivaga_genome_assembly,_chromosome:_1	AUGUSTUS	CDS	1692138	1692275	1	+	1	ID=g121.t1.CDS4;Parent=g121.t1;
OX377610.1_Thelaira_solivaga_genome_assembly,_chromosome:_1	AUGUSTUS	exon	1692138	1692275	.	+	.	ID=g121.t1.exon4;Parent=g121.t1;
OX377610.1_Thelaira_solivaga_genome_assembly,_chromosome:_1	AUGUSTUS	intron	1692276	1692341	1	+	.	ID=g121.t1.intron4;Parent=g121.t1;
OX377610.1_Thelaira_solivaga_genome_assembly,_chromosome:_1	AUGUSTUS	CDS	1692342	1692423	1	+	1	ID=g121.t1.CDS5;Parent=g121.t1;
OX377610.1_Thelaira_solivaga_genome_assembly,_chromosome:_1	AUGUSTUS	exon	1692342	1692423	.	+	.	ID=g121.t1.exon5;Parent=g121.t1;
OX377610.1_Thelaira_solivaga_genome_assembly,_chromosome:_1	AUGUSTUS	stop_codon	1692421	1692423	.	+	0	ID=g121.t1.stop1;Parent=g121.t1;
OX377610.1_Thelaira_solivaga_genome_assembly,_chromosome:_1	AUGUSTUS	gene	1694188	1694517	.	-	.	ID=g122;
OX377610.1_Thelaira_solivaga_genome_assembly,_chromosome:_1	AUGUSTUS	mRNA	1694188	1694517	1	-	.	ID=g122.t1;Parent=g122;
OX377610.1_Thelaira_solivaga_genome_assembly,_chromosome:_1	AUGUSTUS	stop_codon	1694188	1694190	.	-	0	ID=g122.t1.stop1;Parent=g122.t1;
OX377610.1_Thelaira_solivaga_genome_assembly,_chromosome:_1	AUGUSTUS	CDS	1694188	1694517	1	-	0	ID=g122.t1.CDS1;Parent=g122.t1;
OX377610.1_Thelaira_solivaga_genome_assembly,_chromosome:_1	AUGUSTUS	exon	1694188	1694517	.	-	.	ID=g122.t1.exon1;Parent=g122.t1;
OX377610.1_Thelaira_solivaga_genome_assembly,_chromosome:_1	AUGUSTUS	start_codon	1694515	1694517	.	-	0	ID=g122.t1.start1;Parent=g122.t1;
OX377610.1_Thelaira_solivaga_genome_assembly,_chromosome:_1	AUGUSTUS	gene	1695036	1695717	.	+	.	ID=g123;
OX377610.1_Thelaira_solivaga_genome_assembly,_chromosome:_1	AUGUSTUS	mRNA	1695036	1695717	1	+	.	ID=g123.t1;Parent=g123;
OX377610.1_Thelaira_solivaga_genome_assembly,_chromosome:_1	AUGUSTUS	start_codon	1695036	1695038	.	+	0	ID=g123.t1.start1;Parent=g123.t1;
OX377610.1_Thelaira_solivaga_genome_assembly,_chromosome:_1	AUGUSTUS	CDS	1695036	1695406	1	+	0	ID=g123.t1.CDS1;Parent=g123.t1;
OX377610.1_Thelaira_solivaga_genome_assembly,_chromosome:_1	AUGUSTUS	exon	1695036	1695406	.	+	.	ID=g123.t1.exon1;Parent=g123.t1;
OX377610.1_Thelaira_solivaga_genome_assembly,_chromosome:_1	AUGUSTUS	intron	1695407	1695476	1	+	.	ID=g123.t1.intron1;Parent=g123.t1;
OX377610.1_Thelaira_solivaga_genome_assembly,_chromosome:_1	AUGUSTUS	CDS	1695477	1695717	1	+	1	ID=g123.t1.CDS2;Parent=g123.t1;
OX377610.1_Thelaira_solivaga_genome_assembly,_chromosome:_1	AUGUSTUS	exon	1695477	1695717	.	+	.	ID=g123.t1.exon2;Parent=g123.t1;
OX377610.1_Thelaira_solivaga_genome_assembly,_chromosome:_1	AUGUSTUS	stop_codon	1695715	1695717	.	+	0	ID=g123.t1.stop1;Parent=g123.t1;
OX377610.1_Thelaira_solivaga_genome_assembly,_chromosome:_1	AUGUSTUS	gene	1695822	1696853	.	-	.	ID=g124;
OX377610.1_Thelaira_solivaga_genome_assembly,_chromosome:_1	AUGUSTUS	mRNA	1695822	1696853	0.96	-	.	ID=g124.t1;Parent=g124;
OX377610.1_Thelaira_solivaga_genome_assembly,_chromosome:_1	AUGUSTUS	stop_codon	1695822	1695824	.	-	0	ID=g124.t1.stop1;Parent=g124.t1;
OX377610.1_Thelaira_solivaga_genome_assembly,_chromosome:_1	AUGUSTUS	CDS	1695822	1696121	1	-	0	ID=g124.t1.CDS1;Parent=g124.t1;
OX377610.1_Thelaira_solivaga_genome_assembly,_chromosome:_1	AUGUSTUS	exon	1695822	1696121	.	-	.	ID=g124.t1.exon1;Parent=g124.t1;
OX377610.1_Thelaira_solivaga_genome_assembly,_chromosome:_1	AUGUSTUS	intron	1696122	1696523	1	-	.	ID=g124.t1.intron1;Parent=g124.t1;
OX377610.1_Thelaira_solivaga_genome_assembly,_chromosome:_1	AUGUSTUS	CDS	1696524	1696638	0.96	-	1	ID=g124.t1.CDS2;Parent=g124.t1;
OX377610.1_Thelaira_solivaga_genome_assembly,_chromosome:_1	AUGUSTUS	exon	1696524	1696638	.	-	.	ID=g124.t1.exon2;Parent=g124.t1;
OX377610.1_Thelaira_solivaga_genome_assembly,_chromosome:_1	AUGUSTUS	intron	1696639	1696725	0.96	-	.	ID=g124.t1.intron2;Parent=g124.t1;
OX377610.1_Thelaira_solivaga_genome_assembly,_chromosome:_1	AUGUSTUS	CDS	1696726	1696853	1	-	0	ID=g124.t1.CDS3;Parent=g124.t1;
OX377610.1_Thelaira_solivaga_genome_assembly,_chromosome:_1	AUGUSTUS	exon	1696726	1696853	.	-	.	ID=g124.t1.exon3;Parent=g124.t1;
OX377610.1_Thelaira_solivaga_genome_assembly,_chromosome:_1	AUGUSTUS	start_codon	1696851	1696853	.	-	0	ID=g124.t1.start1;Parent=g124.t1;
OX377610.1_Thelaira_solivaga_genome_assembly,_chromosome:_1	GeneMark.hmm3	mRNA	1695822	1696526	.	-	.	ID=g124.t2;Parent=g124;
OX377610.1_Thelaira_solivaga_genome_assembly,_chromosome:_1	GeneMark.hmm3	stop_codon	1695822	1695824	.	-	0	ID=g124.t2.stop1;Parent=g124.t2;
OX377610.1_Thelaira_solivaga_genome_assembly,_chromosome:_1	GeneMark.hmm3	CDS	1695822	1696121	.	-	0	ID=g124.t2.CDS1;Parent=g124.t2;
OX377610.1_Thelaira_solivaga_genome_assembly,_chromosome:_1	GeneMark.hmm3	exon	1695822	1696121	0	-	.	ID=g124.t2.exon1;Parent=g124.t2;
OX377610.1_Thelaira_solivaga_genome_assembly,_chromosome:_1	GeneMark.hmm3	intron	1696122	1696523	.	-	0	ID=g124.t2.intron1;Parent=g124.t2;
OX377610.1_Thelaira_solivaga_genome_assembly,_chromosome:_1	GeneMark.hmm3	CDS	1696524	1696526	.	-	0	ID=g124.t2.CDS2;Parent=g124.t2;
OX377610.1_Thelaira_solivaga_genome_assembly,_chromosome:_1	GeneMark.hmm3	exon	1696524	1696526	0	-	.	ID=g124.t2.exon2;Parent=g124.t2;
OX377610.1_Thelaira_solivaga_genome_assembly,_chromosome:_1	GeneMark.hmm3	start_codon	1696524	1696526	.	-	0	ID=g124.t2.start1;Parent=g124.t2;
OX377610.1_Thelaira_solivaga_genome_assembly,_chromosome:_1	AUGUSTUS	gene	1698270	1698667	.	-	.	ID=g125;
OX377610.1_Thelaira_solivaga_genome_assembly,_chromosome:_1	AUGUSTUS	mRNA	1698270	1698667	1	-	.	ID=g125.t1;Parent=g125;
OX377610.1_Thelaira_solivaga_genome_assembly,_chromosome:_1	AUGUSTUS	stop_codon	1698270	1698272	.	-	0	ID=g125.t1.stop1;Parent=g125.t1;
OX377610.1_Thelaira_solivaga_genome_assembly,_chromosome:_1	AUGUSTUS	CDS	1698270	1698547	1	-	2	ID=g125.t1.CDS1;Parent=g125.t1;
OX377610.1_Thelaira_solivaga_genome_assembly,_chromosome:_1	AUGUSTUS	exon	1698270	1698547	.	-	.	ID=g125.t1.exon1;Parent=g125.t1;
OX377610.1_Thelaira_solivaga_genome_assembly,_chromosome:_1	AUGUSTUS	intron	1698548	1698609	1	-	.	ID=g125.t1.intron1;Parent=g125.t1;
OX377610.1_Thelaira_solivaga_genome_assembly,_chromosome:_1	AUGUSTUS	CDS	1698610	1698667	1	-	0	ID=g125.t1.CDS2;Parent=g125.t1;
OX377610.1_Thelaira_solivaga_genome_assembly,_chromosome:_1	AUGUSTUS	exon	1698610	1698667	.	-	.	ID=g125.t1.exon2;Parent=g125.t1;
OX377610.1_Thelaira_solivaga_genome_assembly,_chromosome:_1	AUGUSTUS	start_codon	1698665	1698667	.	-	0	ID=g125.t1.start1;Parent=g125.t1;
OX377610.1_Thelaira_solivaga_genome_assembly,_chromosome:_1	AUGUSTUS	gene	1699705	1700742	.	-	.	ID=g126;
OX377610.1_Thelaira_solivaga_genome_assembly,_chromosome:_1	AUGUSTUS	mRNA	1699705	1700742	1	-	.	ID=g126.t1;Parent=g126;
OX377610.1_Thelaira_solivaga_genome_assembly,_chromosome:_1	AUGUSTUS	stop_codon	1699705	1699707	.	-	0	ID=g126.t1.stop1;Parent=g126.t1;
OX377610.1_Thelaira_solivaga_genome_assembly,_chromosome:_1	AUGUSTUS	CDS	1699705	1700418	1	-	0	ID=g126.t1.CDS1;Parent=g126.t1;
OX377610.1_Thelaira_solivaga_genome_assembly,_chromosome:_1	AUGUSTUS	exon	1699705	1700418	.	-	.	ID=g126.t1.exon1;Parent=g126.t1;
OX377610.1_Thelaira_solivaga_genome_assembly,_chromosome:_1	AUGUSTUS	intron	1700419	1700484	1	-	.	ID=g126.t1.intron1;Parent=g126.t1;
OX377610.1_Thelaira_solivaga_genome_assembly,_chromosome:_1	AUGUSTUS	CDS	1700485	1700742	1	-	0	ID=g126.t1.CDS2;Parent=g126.t1;
OX377610.1_Thelaira_solivaga_genome_assembly,_chromosome:_1	AUGUSTUS	exon	1700485	1700742	.	-	.	ID=g126.t1.exon2;Parent=g126.t1;
OX377610.1_Thelaira_solivaga_genome_assembly,_chromosome:_1	AUGUSTUS	start_codon	1700740	1700742	.	-	0	ID=g126.t1.start1;Parent=g126.t1;
OX377610.1_Thelaira_solivaga_genome_assembly,_chromosome:_1	AUGUSTUS	gene	1721829	1722374	.	+	.	ID=g127;
OX377610.1_Thelaira_solivaga_genome_assembly,_chromosome:_1	AUGUSTUS	mRNA	1721829	1722374	1	+	.	ID=g127.t1;Parent=g127;
OX377610.1_Thelaira_solivaga_genome_assembly,_chromosome:_1	AUGUSTUS	start_codon	1721829	1721831	.	+	0	ID=g127.t1.start1;Parent=g127.t1;
OX377610.1_Thelaira_solivaga_genome_assembly,_chromosome:_1	AUGUSTUS	CDS	1721829	1721867	1	+	0	ID=g127.t1.CDS1;Parent=g127.t1;
OX377610.1_Thelaira_solivaga_genome_assembly,_chromosome:_1	AUGUSTUS	exon	1721829	1721867	.	+	.	ID=g127.t1.exon1;Parent=g127.t1;
OX377610.1_Thelaira_solivaga_genome_assembly,_chromosome:_1	AUGUSTUS	intron	1721868	1721960	1	+	.	ID=g127.t1.intron1;Parent=g127.t1;
OX377610.1_Thelaira_solivaga_genome_assembly,_chromosome:_1	AUGUSTUS	CDS	1721961	1722374	1	+	0	ID=g127.t1.CDS2;Parent=g127.t1;
OX377610.1_Thelaira_solivaga_genome_assembly,_chromosome:_1	AUGUSTUS	exon	1721961	1722374	.	+	.	ID=g127.t1.exon2;Parent=g127.t1;
OX377610.1_Thelaira_solivaga_genome_assembly,_chromosome:_1	AUGUSTUS	stop_codon	1722372	1722374	.	+	0	ID=g127.t1.stop1;Parent=g127.t1;
OX377610.1_Thelaira_solivaga_genome_assembly,_chromosome:_1	AUGUSTUS	gene	1722493	1723010	.	-	.	ID=g128;
OX377610.1_Thelaira_solivaga_genome_assembly,_chromosome:_1	AUGUSTUS	mRNA	1722493	1723010	1	-	.	ID=g128.t1;Parent=g128;
OX377610.1_Thelaira_solivaga_genome_assembly,_chromosome:_1	AUGUSTUS	stop_codon	1722493	1722495	.	-	0	ID=g128.t1.stop1;Parent=g128.t1;
OX377610.1_Thelaira_solivaga_genome_assembly,_chromosome:_1	AUGUSTUS	CDS	1722493	1722885	1	-	0	ID=g128.t1.CDS1;Parent=g128.t1;
OX377610.1_Thelaira_solivaga_genome_assembly,_chromosome:_1	AUGUSTUS	exon	1722493	1722885	.	-	.	ID=g128.t1.exon1;Parent=g128.t1;
OX377610.1_Thelaira_solivaga_genome_assembly,_chromosome:_1	AUGUSTUS	intron	1722886	1722962	1	-	.	ID=g128.t1.intron1;Parent=g128.t1;
OX377610.1_Thelaira_solivaga_genome_assembly,_chromosome:_1	AUGUSTUS	CDS	1722963	1723010	1	-	0	ID=g128.t1.CDS2;Parent=g128.t1;
OX377610.1_Thelaira_solivaga_genome_assembly,_chromosome:_1	AUGUSTUS	exon	1722963	1723010	.	-	.	ID=g128.t1.exon2;Parent=g128.t1;
OX377610.1_Thelaira_solivaga_genome_assembly,_chromosome:_1	AUGUSTUS	start_codon	1723008	1723010	.	-	0	ID=g128.t1.start1;Parent=g128.t1;
OX377610.1_Thelaira_solivaga_genome_assembly,_chromosome:_1	AUGUSTUS	gene	1777279	1784111	.	-	.	ID=g129;
OX377610.1_Thelaira_solivaga_genome_assembly,_chromosome:_1	AUGUSTUS	mRNA	1777279	1784111	1	-	.	ID=g129.t1;Parent=g129;
OX377610.1_Thelaira_solivaga_genome_assembly,_chromosome:_1	AUGUSTUS	stop_codon	1777279	1777281	.	-	0	ID=g129.t1.stop1;Parent=g129.t1;
OX377610.1_Thelaira_solivaga_genome_assembly,_chromosome:_1	AUGUSTUS	CDS	1777279	1778129	1	-	2	ID=g129.t1.CDS1;Parent=g129.t1;
OX377610.1_Thelaira_solivaga_genome_assembly,_chromosome:_1	AUGUSTUS	exon	1777279	1778129	.	-	.	ID=g129.t1.exon1;Parent=g129.t1;
OX377610.1_Thelaira_solivaga_genome_assembly,_chromosome:_1	AUGUSTUS	intron	1778130	1780750	1	-	.	ID=g129.t1.intron1;Parent=g129.t1;
OX377610.1_Thelaira_solivaga_genome_assembly,_chromosome:_1	AUGUSTUS	CDS	1780751	1781105	1	-	0	ID=g129.t1.CDS2;Parent=g129.t1;
OX377610.1_Thelaira_solivaga_genome_assembly,_chromosome:_1	AUGUSTUS	exon	1780751	1781105	.	-	.	ID=g129.t1.exon2;Parent=g129.t1;
OX377610.1_Thelaira_solivaga_genome_assembly,_chromosome:_1	AUGUSTUS	intron	1781106	1783748	1	-	.	ID=g129.t1.intron2;Parent=g129.t1;
OX377610.1_Thelaira_solivaga_genome_assembly,_chromosome:_1	AUGUSTUS	CDS	1783749	1783850	1	-	0	ID=g129.t1.CDS3;Parent=g129.t1;
OX377610.1_Thelaira_solivaga_genome_assembly,_chromosome:_1	AUGUSTUS	exon	1783749	1783850	.	-	.	ID=g129.t1.exon3;Parent=g129.t1;
OX377610.1_Thelaira_solivaga_genome_assembly,_chromosome:_1	AUGUSTUS	intron	1783851	1783964	1	-	.	ID=g129.t1.intron3;Parent=g129.t1;
OX377610.1_Thelaira_solivaga_genome_assembly,_chromosome:_1	AUGUSTUS	CDS	1783965	1784111	1	-	0	ID=g129.t1.CDS4;Parent=g129.t1;
OX377610.1_Thelaira_solivaga_genome_assembly,_chromosome:_1	AUGUSTUS	exon	1783965	1784111	.	-	.	ID=g129.t1.exon4;Parent=g129.t1;
OX377610.1_Thelaira_solivaga_genome_assembly,_chromosome:_1	AUGUSTUS	start_codon	1784109	1784111	.	-	0	ID=g129.t1.start1;Parent=g129.t1;
OX377610.1_Thelaira_solivaga_genome_assembly,_chromosome:_1	AUGUSTUS	gene	1810091	1810606	.	+	.	ID=g130;
OX377610.1_Thelaira_solivaga_genome_assembly,_chromosome:_1	AUGUSTUS	mRNA	1810091	1810606	0.97	+	.	ID=g130.t1;Parent=g130;
OX377610.1_Thelaira_solivaga_genome_assembly,_chromosome:_1	AUGUSTUS	start_codon	1810091	1810093	.	+	0	ID=g130.t1.start1;Parent=g130.t1;
OX377610.1_Thelaira_solivaga_genome_assembly,_chromosome:_1	AUGUSTUS	CDS	1810091	1810129	1	+	0	ID=g130.t1.CDS1;Parent=g130.t1;
OX377610.1_Thelaira_solivaga_genome_assembly,_chromosome:_1	AUGUSTUS	exon	1810091	1810129	.	+	.	ID=g130.t1.exon1;Parent=g130.t1;
OX377610.1_Thelaira_solivaga_genome_assembly,_chromosome:_1	AUGUSTUS	intron	1810130	1810195	1	+	.	ID=g130.t1.intron1;Parent=g130.t1;
OX377610.1_Thelaira_solivaga_genome_assembly,_chromosome:_1	AUGUSTUS	CDS	1810196	1810606	0.97	+	0	ID=g130.t1.CDS2;Parent=g130.t1;
OX377610.1_Thelaira_solivaga_genome_assembly,_chromosome:_1	AUGUSTUS	exon	1810196	1810606	.	+	.	ID=g130.t1.exon2;Parent=g130.t1;
OX377610.1_Thelaira_solivaga_genome_assembly,_chromosome:_1	AUGUSTUS	stop_codon	1810604	1810606	.	+	0	ID=g130.t1.stop1;Parent=g130.t1;
OX377610.1_Thelaira_solivaga_genome_assembly,_chromosome:_1	AUGUSTUS	gene	1813036	1814319	.	+	.	ID=g131;
OX377610.1_Thelaira_solivaga_genome_assembly,_chromosome:_1	AUGUSTUS	mRNA	1813036	1814319	0.58	+	.	ID=g131.t1;Parent=g131;
OX377610.1_Thelaira_solivaga_genome_assembly,_chromosome:_1	AUGUSTUS	start_codon	1813036	1813038	.	+	0	ID=g131.t1.start1;Parent=g131.t1;
OX377610.1_Thelaira_solivaga_genome_assembly,_chromosome:_1	AUGUSTUS	CDS	1813036	1813110	0.58	+	0	ID=g131.t1.CDS1;Parent=g131.t1;
OX377610.1_Thelaira_solivaga_genome_assembly,_chromosome:_1	AUGUSTUS	exon	1813036	1813110	.	+	.	ID=g131.t1.exon1;Parent=g131.t1;
OX377610.1_Thelaira_solivaga_genome_assembly,_chromosome:_1	AUGUSTUS	intron	1813111	1813370	0.58	+	.	ID=g131.t1.intron1;Parent=g131.t1;
OX377610.1_Thelaira_solivaga_genome_assembly,_chromosome:_1	AUGUSTUS	CDS	1813371	1813544	0.88	+	0	ID=g131.t1.CDS2;Parent=g131.t1;
OX377610.1_Thelaira_solivaga_genome_assembly,_chromosome:_1	AUGUSTUS	exon	1813371	1813544	.	+	.	ID=g131.t1.exon2;Parent=g131.t1;
OX377610.1_Thelaira_solivaga_genome_assembly,_chromosome:_1	AUGUSTUS	intron	1813545	1813600	1	+	.	ID=g131.t1.intron2;Parent=g131.t1;
OX377610.1_Thelaira_solivaga_genome_assembly,_chromosome:_1	AUGUSTUS	CDS	1813601	1813804	1	+	0	ID=g131.t1.CDS3;Parent=g131.t1;
OX377610.1_Thelaira_solivaga_genome_assembly,_chromosome:_1	AUGUSTUS	exon	1813601	1813804	.	+	.	ID=g131.t1.exon3;Parent=g131.t1;
OX377610.1_Thelaira_solivaga_genome_assembly,_chromosome:_1	AUGUSTUS	intron	1813805	1813872	1	+	.	ID=g131.t1.intron3;Parent=g131.t1;
OX377610.1_Thelaira_solivaga_genome_assembly,_chromosome:_1	AUGUSTUS	CDS	1813873	1814040	1	+	0	ID=g131.t1.CDS4;Parent=g131.t1;
OX377610.1_Thelaira_solivaga_genome_assembly,_chromosome:_1	AUGUSTUS	exon	1813873	1814040	.	+	.	ID=g131.t1.exon4;Parent=g131.t1;
OX377610.1_Thelaira_solivaga_genome_assembly,_chromosome:_1	AUGUSTUS	intron	1814041	1814106	1	+	.	ID=g131.t1.intron4;Parent=g131.t1;
OX377610.1_Thelaira_solivaga_genome_assembly,_chromosome:_1	AUGUSTUS	CDS	1814107	1814319	1	+	0	ID=g131.t1.CDS5;Parent=g131.t1;
OX377610.1_Thelaira_solivaga_genome_assembly,_chromosome:_1	AUGUSTUS	exon	1814107	1814319	.	+	.	ID=g131.t1.exon5;Parent=g131.t1;
OX377610.1_Thelaira_solivaga_genome_assembly,_chromosome:_1	AUGUSTUS	stop_codon	1814317	1814319	.	+	0	ID=g131.t1.stop1;Parent=g131.t1;
OX377610.1_Thelaira_solivaga_genome_assembly,_chromosome:_1	AUGUSTUS	gene	1814468	1817606	.	-	.	ID=g132;
OX377610.1_Thelaira_solivaga_genome_assembly,_chromosome:_1	AUGUSTUS	mRNA	1814468	1817606	1	-	.	ID=g132.t1;Parent=g132;
OX377610.1_Thelaira_solivaga_genome_assembly,_chromosome:_1	AUGUSTUS	stop_codon	1814468	1814470	.	-	0	ID=g132.t1.stop1;Parent=g132.t1;
OX377610.1_Thelaira_solivaga_genome_assembly,_chromosome:_1	AUGUSTUS	CDS	1814468	1814672	1	-	1	ID=g132.t1.CDS1;Parent=g132.t1;
OX377610.1_Thelaira_solivaga_genome_assembly,_chromosome:_1	AUGUSTUS	exon	1814468	1814672	.	-	.	ID=g132.t1.exon1;Parent=g132.t1;
OX377610.1_Thelaira_solivaga_genome_assembly,_chromosome:_1	AUGUSTUS	intron	1814673	1814745	1	-	.	ID=g132.t1.intron1;Parent=g132.t1;
OX377610.1_Thelaira_solivaga_genome_assembly,_chromosome:_1	AUGUSTUS	CDS	1814746	1815530	1	-	0	ID=g132.t1.CDS2;Parent=g132.t1;
OX377610.1_Thelaira_solivaga_genome_assembly,_chromosome:_1	AUGUSTUS	exon	1814746	1815530	.	-	.	ID=g132.t1.exon2;Parent=g132.t1;
OX377610.1_Thelaira_solivaga_genome_assembly,_chromosome:_1	AUGUSTUS	intron	1815531	1815601	1	-	.	ID=g132.t1.intron2;Parent=g132.t1;
OX377610.1_Thelaira_solivaga_genome_assembly,_chromosome:_1	AUGUSTUS	CDS	1815602	1815786	1	-	2	ID=g132.t1.CDS3;Parent=g132.t1;
OX377610.1_Thelaira_solivaga_genome_assembly,_chromosome:_1	AUGUSTUS	exon	1815602	1815786	.	-	.	ID=g132.t1.exon3;Parent=g132.t1;
OX377610.1_Thelaira_solivaga_genome_assembly,_chromosome:_1	AUGUSTUS	intron	1815787	1815849	1	-	.	ID=g132.t1.intron3;Parent=g132.t1;
OX377610.1_Thelaira_solivaga_genome_assembly,_chromosome:_1	AUGUSTUS	CDS	1815850	1816219	1	-	0	ID=g132.t1.CDS4;Parent=g132.t1;
OX377610.1_Thelaira_solivaga_genome_assembly,_chromosome:_1	AUGUSTUS	exon	1815850	1816219	.	-	.	ID=g132.t1.exon4;Parent=g132.t1;
OX377610.1_Thelaira_solivaga_genome_assembly,_chromosome:_1	AUGUSTUS	intron	1816220	1816289	1	-	.	ID=g132.t1.intron4;Parent=g132.t1;
OX377610.1_Thelaira_solivaga_genome_assembly,_chromosome:_1	AUGUSTUS	CDS	1816290	1816530	1	-	1	ID=g132.t1.CDS5;Parent=g132.t1;
OX377610.1_Thelaira_solivaga_genome_assembly,_chromosome:_1	AUGUSTUS	exon	1816290	1816530	.	-	.	ID=g132.t1.exon5;Parent=g132.t1;
OX377610.1_Thelaira_solivaga_genome_assembly,_chromosome:_1	AUGUSTUS	intron	1816531	1817270	1	-	.	ID=g132.t1.intron5;Parent=g132.t1;
OX377610.1_Thelaira_solivaga_genome_assembly,_chromosome:_1	AUGUSTUS	CDS	1817271	1817344	1	-	0	ID=g132.t1.CDS6;Parent=g132.t1;
OX377610.1_Thelaira_solivaga_genome_assembly,_chromosome:_1	AUGUSTUS	exon	1817271	1817344	.	-	.	ID=g132.t1.exon6;Parent=g132.t1;
OX377610.1_Thelaira_solivaga_genome_assembly,_chromosome:_1	AUGUSTUS	intron	1817345	1817444	1	-	.	ID=g132.t1.intron6;Parent=g132.t1;
OX377610.1_Thelaira_solivaga_genome_assembly,_chromosome:_1	AUGUSTUS	CDS	1817445	1817606	1	-	0	ID=g132.t1.CDS7;Parent=g132.t1;
OX377610.1_Thelaira_solivaga_genome_assembly,_chromosome:_1	AUGUSTUS	exon	1817445	1817606	.	-	.	ID=g132.t1.exon7;Parent=g132.t1;
OX377610.1_Thelaira_solivaga_genome_assembly,_chromosome:_1	AUGUSTUS	start_codon	1817604	1817606	.	-	0	ID=g132.t1.start1;Parent=g132.t1;
OX377610.1_Thelaira_solivaga_genome_assembly,_chromosome:_1	AUGUSTUS	gene	1820834	1823536	.	+	.	ID=g133;
OX377610.1_Thelaira_solivaga_genome_assembly,_chromosome:_1	AUGUSTUS	mRNA	1820834	1823536	1	+	.	ID=g133.t1;Parent=g133;
OX377610.1_Thelaira_solivaga_genome_assembly,_chromosome:_1	AUGUSTUS	start_codon	1820834	1820836	.	+	0	ID=g133.t1.start1;Parent=g133.t1;
OX377610.1_Thelaira_solivaga_genome_assembly,_chromosome:_1	AUGUSTUS	CDS	1820834	1820854	1	+	0	ID=g133.t1.CDS1;Parent=g133.t1;
OX377610.1_Thelaira_solivaga_genome_assembly,_chromosome:_1	AUGUSTUS	exon	1820834	1820854	.	+	.	ID=g133.t1.exon1;Parent=g133.t1;
OX377610.1_Thelaira_solivaga_genome_assembly,_chromosome:_1	AUGUSTUS	intron	1820855	1822652	1	+	.	ID=g133.t1.intron1;Parent=g133.t1;
OX377610.1_Thelaira_solivaga_genome_assembly,_chromosome:_1	AUGUSTUS	CDS	1822653	1822819	1	+	0	ID=g133.t1.CDS2;Parent=g133.t1;
OX377610.1_Thelaira_solivaga_genome_assembly,_chromosome:_1	AUGUSTUS	exon	1822653	1822819	.	+	.	ID=g133.t1.exon2;Parent=g133.t1;
OX377610.1_Thelaira_solivaga_genome_assembly,_chromosome:_1	AUGUSTUS	intron	1822820	1822875	1	+	.	ID=g133.t1.intron2;Parent=g133.t1;
OX377610.1_Thelaira_solivaga_genome_assembly,_chromosome:_1	AUGUSTUS	CDS	1822876	1823060	1	+	1	ID=g133.t1.CDS3;Parent=g133.t1;
OX377610.1_Thelaira_solivaga_genome_assembly,_chromosome:_1	AUGUSTUS	exon	1822876	1823060	.	+	.	ID=g133.t1.exon3;Parent=g133.t1;
OX377610.1_Thelaira_solivaga_genome_assembly,_chromosome:_1	AUGUSTUS	intron	1823061	1823137	1	+	.	ID=g133.t1.intron3;Parent=g133.t1;
OX377610.1_Thelaira_solivaga_genome_assembly,_chromosome:_1	AUGUSTUS	CDS	1823138	1823355	1	+	2	ID=g133.t1.CDS4;Parent=g133.t1;
OX377610.1_Thelaira_solivaga_genome_assembly,_chromosome:_1	AUGUSTUS	exon	1823138	1823355	.	+	.	ID=g133.t1.exon4;Parent=g133.t1;
OX377610.1_Thelaira_solivaga_genome_assembly,_chromosome:_1	AUGUSTUS	intron	1823356	1823416	1	+	.	ID=g133.t1.intron4;Parent=g133.t1;
OX377610.1_Thelaira_solivaga_genome_assembly,_chromosome:_1	AUGUSTUS	CDS	1823417	1823536	1	+	0	ID=g133.t1.CDS5;Parent=g133.t1;
OX377610.1_Thelaira_solivaga_genome_assembly,_chromosome:_1	AUGUSTUS	exon	1823417	1823536	.	+	.	ID=g133.t1.exon5;Parent=g133.t1;
OX377610.1_Thelaira_solivaga_genome_assembly,_chromosome:_1	AUGUSTUS	stop_codon	1823534	1823536	.	+	0	ID=g133.t1.stop1;Parent=g133.t1;
OX377610.1_Thelaira_solivaga_genome_assembly,_chromosome:_1	AUGUSTUS	gene	1825955	1828074	.	-	.	ID=g134;
OX377610.1_Thelaira_solivaga_genome_assembly,_chromosome:_1	AUGUSTUS	mRNA	1825955	1828074	1	-	.	ID=g134.t1;Parent=g134;
OX377610.1_Thelaira_solivaga_genome_assembly,_chromosome:_1	AUGUSTUS	stop_codon	1825955	1825957	.	-	0	ID=g134.t1.stop1;Parent=g134.t1;
OX377610.1_Thelaira_solivaga_genome_assembly,_chromosome:_1	AUGUSTUS	CDS	1825955	1826216	1	-	1	ID=g134.t1.CDS1;Parent=g134.t1;
OX377610.1_Thelaira_solivaga_genome_assembly,_chromosome:_1	AUGUSTUS	exon	1825955	1826216	.	-	.	ID=g134.t1.exon1;Parent=g134.t1;
OX377610.1_Thelaira_solivaga_genome_assembly,_chromosome:_1	AUGUSTUS	intron	1826217	1826284	1	-	.	ID=g134.t1.intron1;Parent=g134.t1;
OX377610.1_Thelaira_solivaga_genome_assembly,_chromosome:_1	AUGUSTUS	CDS	1826285	1826420	1	-	2	ID=g134.t1.CDS2;Parent=g134.t1;
OX377610.1_Thelaira_solivaga_genome_assembly,_chromosome:_1	AUGUSTUS	exon	1826285	1826420	.	-	.	ID=g134.t1.exon2;Parent=g134.t1;
OX377610.1_Thelaira_solivaga_genome_assembly,_chromosome:_1	AUGUSTUS	intron	1826421	1826487	1	-	.	ID=g134.t1.intron2;Parent=g134.t1;
OX377610.1_Thelaira_solivaga_genome_assembly,_chromosome:_1	AUGUSTUS	CDS	1826488	1826538	1	-	2	ID=g134.t1.CDS3;Parent=g134.t1;
OX377610.1_Thelaira_solivaga_genome_assembly,_chromosome:_1	AUGUSTUS	exon	1826488	1826538	.	-	.	ID=g134.t1.exon3;Parent=g134.t1;
OX377610.1_Thelaira_solivaga_genome_assembly,_chromosome:_1	AUGUSTUS	intron	1826539	1826596	1	-	.	ID=g134.t1.intron3;Parent=g134.t1;
OX377610.1_Thelaira_solivaga_genome_assembly,_chromosome:_1	AUGUSTUS	CDS	1826597	1826729	1	-	0	ID=g134.t1.CDS4;Parent=g134.t1;
OX377610.1_Thelaira_solivaga_genome_assembly,_chromosome:_1	AUGUSTUS	exon	1826597	1826729	.	-	.	ID=g134.t1.exon4;Parent=g134.t1;
OX377610.1_Thelaira_solivaga_genome_assembly,_chromosome:_1	AUGUSTUS	intron	1826730	1826796	1	-	.	ID=g134.t1.intron4;Parent=g134.t1;
OX377610.1_Thelaira_solivaga_genome_assembly,_chromosome:_1	AUGUSTUS	CDS	1826797	1826949	1	-	0	ID=g134.t1.CDS5;Parent=g134.t1;
OX377610.1_Thelaira_solivaga_genome_assembly,_chromosome:_1	AUGUSTUS	exon	1826797	1826949	.	-	.	ID=g134.t1.exon5;Parent=g134.t1;
OX377610.1_Thelaira_solivaga_genome_assembly,_chromosome:_1	AUGUSTUS	intron	1826950	1827005	1	-	.	ID=g134.t1.intron5;Parent=g134.t1;
OX377610.1_Thelaira_solivaga_genome_assembly,_chromosome:_1	AUGUSTUS	CDS	1827006	1827128	1	-	0	ID=g134.t1.CDS6;Parent=g134.t1;
OX377610.1_Thelaira_solivaga_genome_assembly,_chromosome:_1	AUGUSTUS	exon	1827006	1827128	.	-	.	ID=g134.t1.exon6;Parent=g134.t1;
OX377610.1_Thelaira_solivaga_genome_assembly,_chromosome:_1	AUGUSTUS	intron	1827129	1827354	1	-	.	ID=g134.t1.intron6;Parent=g134.t1;
OX377610.1_Thelaira_solivaga_genome_assembly,_chromosome:_1	AUGUSTUS	CDS	1827355	1828074	1	-	0	ID=g134.t1.CDS7;Parent=g134.t1;
OX377610.1_Thelaira_solivaga_genome_assembly,_chromosome:_1	AUGUSTUS	exon	1827355	1828074	.	-	.	ID=g134.t1.exon7;Parent=g134.t1;
OX377610.1_Thelaira_solivaga_genome_assembly,_chromosome:_1	AUGUSTUS	start_codon	1828072	1828074	.	-	0	ID=g134.t1.start1;Parent=g134.t1;
OX377610.1_Thelaira_solivaga_genome_assembly,_chromosome:_1	AUGUSTUS	gene	1833626	1833898	.	+	.	ID=g135;
OX377610.1_Thelaira_solivaga_genome_assembly,_chromosome:_1	AUGUSTUS	mRNA	1833626	1833898	1	+	.	ID=g135.t1;Parent=g135;
OX377610.1_Thelaira_solivaga_genome_assembly,_chromosome:_1	AUGUSTUS	start_codon	1833626	1833628	.	+	0	ID=g135.t1.start1;Parent=g135.t1;
OX377610.1_Thelaira_solivaga_genome_assembly,_chromosome:_1	AUGUSTUS	CDS	1833626	1833898	1	+	0	ID=g135.t1.CDS1;Parent=g135.t1;
OX377610.1_Thelaira_solivaga_genome_assembly,_chromosome:_1	AUGUSTUS	exon	1833626	1833898	.	+	.	ID=g135.t1.exon1;Parent=g135.t1;
OX377610.1_Thelaira_solivaga_genome_assembly,_chromosome:_1	AUGUSTUS	stop_codon	1833896	1833898	.	+	0	ID=g135.t1.stop1;Parent=g135.t1;
OX377610.1_Thelaira_solivaga_genome_assembly,_chromosome:_1	AUGUSTUS	gene	1836697	1839222	.	-	.	ID=g136;
OX377610.1_Thelaira_solivaga_genome_assembly,_chromosome:_1	AUGUSTUS	mRNA	1836697	1839222	1	-	.	ID=g136.t1;Parent=g136;
OX377610.1_Thelaira_solivaga_genome_assembly,_chromosome:_1	AUGUSTUS	stop_codon	1836697	1836699	.	-	0	ID=g136.t1.stop1;Parent=g136.t1;
OX377610.1_Thelaira_solivaga_genome_assembly,_chromosome:_1	AUGUSTUS	CDS	1836697	1836920	1	-	2	ID=g136.t1.CDS1;Parent=g136.t1;
OX377610.1_Thelaira_solivaga_genome_assembly,_chromosome:_1	AUGUSTUS	exon	1836697	1836920	.	-	.	ID=g136.t1.exon1;Parent=g136.t1;
OX377610.1_Thelaira_solivaga_genome_assembly,_chromosome:_1	AUGUSTUS	intron	1836921	1837002	1	-	.	ID=g136.t1.intron1;Parent=g136.t1;
OX377610.1_Thelaira_solivaga_genome_assembly,_chromosome:_1	AUGUSTUS	CDS	1837003	1837109	1	-	1	ID=g136.t1.CDS2;Parent=g136.t1;
OX377610.1_Thelaira_solivaga_genome_assembly,_chromosome:_1	AUGUSTUS	exon	1837003	1837109	.	-	.	ID=g136.t1.exon2;Parent=g136.t1;
OX377610.1_Thelaira_solivaga_genome_assembly,_chromosome:_1	AUGUSTUS	intron	1837110	1837509	1	-	.	ID=g136.t1.intron2;Parent=g136.t1;
OX377610.1_Thelaira_solivaga_genome_assembly,_chromosome:_1	AUGUSTUS	CDS	1837510	1837651	1	-	2	ID=g136.t1.CDS3;Parent=g136.t1;
OX377610.1_Thelaira_solivaga_genome_assembly,_chromosome:_1	AUGUSTUS	exon	1837510	1837651	.	-	.	ID=g136.t1.exon3;Parent=g136.t1;
OX377610.1_Thelaira_solivaga_genome_assembly,_chromosome:_1	AUGUSTUS	intron	1837652	1837709	1	-	.	ID=g136.t1.intron3;Parent=g136.t1;
OX377610.1_Thelaira_solivaga_genome_assembly,_chromosome:_1	AUGUSTUS	CDS	1837710	1837757	1	-	2	ID=g136.t1.CDS4;Parent=g136.t1;
OX377610.1_Thelaira_solivaga_genome_assembly,_chromosome:_1	AUGUSTUS	exon	1837710	1837757	.	-	.	ID=g136.t1.exon4;Parent=g136.t1;
OX377610.1_Thelaira_solivaga_genome_assembly,_chromosome:_1	AUGUSTUS	intron	1837758	1837812	1	-	.	ID=g136.t1.intron4;Parent=g136.t1;
OX377610.1_Thelaira_solivaga_genome_assembly,_chromosome:_1	AUGUSTUS	CDS	1837813	1838110	1	-	0	ID=g136.t1.CDS5;Parent=g136.t1;
OX377610.1_Thelaira_solivaga_genome_assembly,_chromosome:_1	AUGUSTUS	exon	1837813	1838110	.	-	.	ID=g136.t1.exon5;Parent=g136.t1;
OX377610.1_Thelaira_solivaga_genome_assembly,_chromosome:_1	AUGUSTUS	intron	1838111	1838212	1	-	.	ID=g136.t1.intron5;Parent=g136.t1;
OX377610.1_Thelaira_solivaga_genome_assembly,_chromosome:_1	AUGUSTUS	CDS	1838213	1838341	1	-	0	ID=g136.t1.CDS6;Parent=g136.t1;
OX377610.1_Thelaira_solivaga_genome_assembly,_chromosome:_1	AUGUSTUS	exon	1838213	1838341	.	-	.	ID=g136.t1.exon6;Parent=g136.t1;
OX377610.1_Thelaira_solivaga_genome_assembly,_chromosome:_1	AUGUSTUS	intron	1838342	1838415	1	-	.	ID=g136.t1.intron6;Parent=g136.t1;
OX377610.1_Thelaira_solivaga_genome_assembly,_chromosome:_1	AUGUSTUS	CDS	1838416	1838938	1	-	1	ID=g136.t1.CDS7;Parent=g136.t1;
OX377610.1_Thelaira_solivaga_genome_assembly,_chromosome:_1	AUGUSTUS	exon	1838416	1838938	.	-	.	ID=g136.t1.exon7;Parent=g136.t1;
OX377610.1_Thelaira_solivaga_genome_assembly,_chromosome:_1	AUGUSTUS	intron	1838939	1838998	1	-	.	ID=g136.t1.intron7;Parent=g136.t1;
OX377610.1_Thelaira_solivaga_genome_assembly,_chromosome:_1	AUGUSTUS	CDS	1838999	1839222	1	-	0	ID=g136.t1.CDS8;Parent=g136.t1;
OX377610.1_Thelaira_solivaga_genome_assembly,_chromosome:_1	AUGUSTUS	exon	1838999	1839222	.	-	.	ID=g136.t1.exon8;Parent=g136.t1;
OX377610.1_Thelaira_solivaga_genome_assembly,_chromosome:_1	AUGUSTUS	start_codon	1839220	1839222	.	-	0	ID=g136.t1.start1;Parent=g136.t1;
OX377610.1_Thelaira_solivaga_genome_assembly,_chromosome:_1	AUGUSTUS	gene	1841357	1846432	.	-	.	ID=g137;
OX377610.1_Thelaira_solivaga_genome_assembly,_chromosome:_1	AUGUSTUS	mRNA	1841357	1846432	1	-	.	ID=g137.t1;Parent=g137;
OX377610.1_Thelaira_solivaga_genome_assembly,_chromosome:_1	AUGUSTUS	stop_codon	1841357	1841359	.	-	0	ID=g137.t1.stop1;Parent=g137.t1;
OX377610.1_Thelaira_solivaga_genome_assembly,_chromosome:_1	AUGUSTUS	CDS	1841357	1841562	1	-	2	ID=g137.t1.CDS1;Parent=g137.t1;
OX377610.1_Thelaira_solivaga_genome_assembly,_chromosome:_1	AUGUSTUS	exon	1841357	1841562	.	-	.	ID=g137.t1.exon1;Parent=g137.t1;
OX377610.1_Thelaira_solivaga_genome_assembly,_chromosome:_1	AUGUSTUS	intron	1841563	1841913	1	-	.	ID=g137.t1.intron1;Parent=g137.t1;
OX377610.1_Thelaira_solivaga_genome_assembly,_chromosome:_1	AUGUSTUS	CDS	1841914	1842021	1	-	2	ID=g137.t1.CDS2;Parent=g137.t1;
OX377610.1_Thelaira_solivaga_genome_assembly,_chromosome:_1	AUGUSTUS	exon	1841914	1842021	.	-	.	ID=g137.t1.exon2;Parent=g137.t1;
OX377610.1_Thelaira_solivaga_genome_assembly,_chromosome:_1	AUGUSTUS	intron	1842022	1842101	1	-	.	ID=g137.t1.intron2;Parent=g137.t1;
OX377610.1_Thelaira_solivaga_genome_assembly,_chromosome:_1	AUGUSTUS	CDS	1842102	1842242	1	-	2	ID=g137.t1.CDS3;Parent=g137.t1;
OX377610.1_Thelaira_solivaga_genome_assembly,_chromosome:_1	AUGUSTUS	exon	1842102	1842242	.	-	.	ID=g137.t1.exon3;Parent=g137.t1;
OX377610.1_Thelaira_solivaga_genome_assembly,_chromosome:_1	AUGUSTUS	intron	1842243	1843306	1	-	.	ID=g137.t1.intron3;Parent=g137.t1;
OX377610.1_Thelaira_solivaga_genome_assembly,_chromosome:_1	AUGUSTUS	CDS	1843307	1843448	1	-	0	ID=g137.t1.CDS4;Parent=g137.t1;
OX377610.1_Thelaira_solivaga_genome_assembly,_chromosome:_1	AUGUSTUS	exon	1843307	1843448	.	-	.	ID=g137.t1.exon4;Parent=g137.t1;
OX377610.1_Thelaira_solivaga_genome_assembly,_chromosome:_1	AUGUSTUS	intron	1843449	1843997	1	-	.	ID=g137.t1.intron4;Parent=g137.t1;
OX377610.1_Thelaira_solivaga_genome_assembly,_chromosome:_1	AUGUSTUS	CDS	1843998	1844147	1	-	0	ID=g137.t1.CDS5;Parent=g137.t1;
OX377610.1_Thelaira_solivaga_genome_assembly,_chromosome:_1	AUGUSTUS	exon	1843998	1844147	.	-	.	ID=g137.t1.exon5;Parent=g137.t1;
OX377610.1_Thelaira_solivaga_genome_assembly,_chromosome:_1	AUGUSTUS	intron	1844148	1845364	1	-	.	ID=g137.t1.intron5;Parent=g137.t1;
OX377610.1_Thelaira_solivaga_genome_assembly,_chromosome:_1	AUGUSTUS	CDS	1845365	1845487	1	-	0	ID=g137.t1.CDS6;Parent=g137.t1;
OX377610.1_Thelaira_solivaga_genome_assembly,_chromosome:_1	AUGUSTUS	exon	1845365	1845487	.	-	.	ID=g137.t1.exon6;Parent=g137.t1;
OX377610.1_Thelaira_solivaga_genome_assembly,_chromosome:_1	AUGUSTUS	intron	1845488	1845556	1	-	.	ID=g137.t1.intron6;Parent=g137.t1;
OX377610.1_Thelaira_solivaga_genome_assembly,_chromosome:_1	AUGUSTUS	CDS	1845557	1846094	1	-	1	ID=g137.t1.CDS7;Parent=g137.t1;
OX377610.1_Thelaira_solivaga_genome_assembly,_chromosome:_1	AUGUSTUS	exon	1845557	1846094	.	-	.	ID=g137.t1.exon7;Parent=g137.t1;
OX377610.1_Thelaira_solivaga_genome_assembly,_chromosome:_1	AUGUSTUS	intron	1846095	1846169	1	-	.	ID=g137.t1.intron7;Parent=g137.t1;
OX377610.1_Thelaira_solivaga_genome_assembly,_chromosome:_1	AUGUSTUS	CDS	1846170	1846432	1	-	0	ID=g137.t1.CDS8;Parent=g137.t1;
OX377610.1_Thelaira_solivaga_genome_assembly,_chromosome:_1	AUGUSTUS	exon	1846170	1846432	.	-	.	ID=g137.t1.exon8;Parent=g137.t1;
OX377610.1_Thelaira_solivaga_genome_assembly,_chromosome:_1	AUGUSTUS	start_codon	1846430	1846432	.	-	0	ID=g137.t1.start1;Parent=g137.t1;
OX377610.1_Thelaira_solivaga_genome_assembly,_chromosome:_1	AUGUSTUS	mRNA	1841357	1846432	1	-	.	ID=g137.t2;Parent=g137;
OX377610.1_Thelaira_solivaga_genome_assembly,_chromosome:_1	AUGUSTUS	stop_codon	1841357	1841359	.	-	0	ID=g137.t2.stop1;Parent=g137.t2;
OX377610.1_Thelaira_solivaga_genome_assembly,_chromosome:_1	AUGUSTUS	CDS	1841357	1841562	1	-	2	ID=g137.t2.CDS1;Parent=g137.t2;
OX377610.1_Thelaira_solivaga_genome_assembly,_chromosome:_1	AUGUSTUS	exon	1841357	1841562	.	-	.	ID=g137.t2.exon1;Parent=g137.t2;
OX377610.1_Thelaira_solivaga_genome_assembly,_chromosome:_1	AUGUSTUS	intron	1841563	1841913	1	-	.	ID=g137.t2.intron1;Parent=g137.t2;
OX377610.1_Thelaira_solivaga_genome_assembly,_chromosome:_1	AUGUSTUS	CDS	1841914	1842021	1	-	2	ID=g137.t2.CDS2;Parent=g137.t2;
OX377610.1_Thelaira_solivaga_genome_assembly,_chromosome:_1	AUGUSTUS	exon	1841914	1842021	.	-	.	ID=g137.t2.exon2;Parent=g137.t2;
OX377610.1_Thelaira_solivaga_genome_assembly,_chromosome:_1	AUGUSTUS	intron	1842022	1842101	1	-	.	ID=g137.t2.intron2;Parent=g137.t2;
OX377610.1_Thelaira_solivaga_genome_assembly,_chromosome:_1	AUGUSTUS	CDS	1842102	1842242	1	-	2	ID=g137.t2.CDS3;Parent=g137.t2;
OX377610.1_Thelaira_solivaga_genome_assembly,_chromosome:_1	AUGUSTUS	exon	1842102	1842242	.	-	.	ID=g137.t2.exon3;Parent=g137.t2;
OX377610.1_Thelaira_solivaga_genome_assembly,_chromosome:_1	AUGUSTUS	intron	1842243	1842353	1	-	.	ID=g137.t2.intron3;Parent=g137.t2;
OX377610.1_Thelaira_solivaga_genome_assembly,_chromosome:_1	AUGUSTUS	CDS	1842354	1842407	1	-	2	ID=g137.t2.CDS4;Parent=g137.t2;
OX377610.1_Thelaira_solivaga_genome_assembly,_chromosome:_1	AUGUSTUS	exon	1842354	1842407	.	-	.	ID=g137.t2.exon4;Parent=g137.t2;
OX377610.1_Thelaira_solivaga_genome_assembly,_chromosome:_1	AUGUSTUS	intron	1842408	1843306	1	-	.	ID=g137.t2.intron4;Parent=g137.t2;
OX377610.1_Thelaira_solivaga_genome_assembly,_chromosome:_1	AUGUSTUS	CDS	1843307	1843448	1	-	0	ID=g137.t2.CDS5;Parent=g137.t2;
OX377610.1_Thelaira_solivaga_genome_assembly,_chromosome:_1	AUGUSTUS	exon	1843307	1843448	.	-	.	ID=g137.t2.exon5;Parent=g137.t2;
OX377610.1_Thelaira_solivaga_genome_assembly,_chromosome:_1	AUGUSTUS	intron	1843449	1843997	1	-	.	ID=g137.t2.intron5;Parent=g137.t2;
OX377610.1_Thelaira_solivaga_genome_assembly,_chromosome:_1	AUGUSTUS	CDS	1843998	1844147	1	-	0	ID=g137.t2.CDS6;Parent=g137.t2;
OX377610.1_Thelaira_solivaga_genome_assembly,_chromosome:_1	AUGUSTUS	exon	1843998	1844147	.	-	.	ID=g137.t2.exon6;Parent=g137.t2;
OX377610.1_Thelaira_solivaga_genome_assembly,_chromosome:_1	AUGUSTUS	intron	1844148	1845364	1	-	.	ID=g137.t2.intron6;Parent=g137.t2;
OX377610.1_Thelaira_solivaga_genome_assembly,_chromosome:_1	AUGUSTUS	CDS	1845365	1845487	1	-	0	ID=g137.t2.CDS7;Parent=g137.t2;
OX377610.1_Thelaira_solivaga_genome_assembly,_chromosome:_1	AUGUSTUS	exon	1845365	1845487	.	-	.	ID=g137.t2.exon7;Parent=g137.t2;
OX377610.1_Thelaira_solivaga_genome_assembly,_chromosome:_1	AUGUSTUS	intron	1845488	1845556	1	-	.	ID=g137.t2.intron7;Parent=g137.t2;
OX377610.1_Thelaira_solivaga_genome_assembly,_chromosome:_1	AUGUSTUS	CDS	1845557	1846094	1	-	1	ID=g137.t2.CDS8;Parent=g137.t2;
OX377610.1_Thelaira_solivaga_genome_assembly,_chromosome:_1	AUGUSTUS	exon	1845557	1846094	.	-	.	ID=g137.t2.exon8;Parent=g137.t2;
OX377610.1_Thelaira_solivaga_genome_assembly,_chromosome:_1	AUGUSTUS	intron	1846095	1846169	1	-	.	ID=g137.t2.intron8;Parent=g137.t2;
OX377610.1_Thelaira_solivaga_genome_assembly,_chromosome:_1	AUGUSTUS	CDS	1846170	1846432	1	-	0	ID=g137.t2.CDS9;Parent=g137.t2;
OX377610.1_Thelaira_solivaga_genome_assembly,_chromosome:_1	AUGUSTUS	exon	1846170	1846432	.	-	.	ID=g137.t2.exon9;Parent=g137.t2;
OX377610.1_Thelaira_solivaga_genome_assembly,_chromosome:_1	AUGUSTUS	start_codon	1846430	1846432	.	-	0	ID=g137.t2.start1;Parent=g137.t2;
OX377610.1_Thelaira_solivaga_genome_assembly,_chromosome:_1	AUGUSTUS	gene	1899170	1900786	.	+	.	ID=g138;
OX377610.1_Thelaira_solivaga_genome_assembly,_chromosome:_1	AUGUSTUS	mRNA	1899170	1900786	1	+	.	ID=g138.t1;Parent=g138;
OX377610.1_Thelaira_solivaga_genome_assembly,_chromosome:_1	AUGUSTUS	start_codon	1899170	1899172	.	+	0	ID=g138.t1.start1;Parent=g138.t1;
OX377610.1_Thelaira_solivaga_genome_assembly,_chromosome:_1	AUGUSTUS	CDS	1899170	1900786	1	+	0	ID=g138.t1.CDS1;Parent=g138.t1;
OX377610.1_Thelaira_solivaga_genome_assembly,_chromosome:_1	AUGUSTUS	exon	1899170	1900786	.	+	.	ID=g138.t1.exon1;Parent=g138.t1;
OX377610.1_Thelaira_solivaga_genome_assembly,_chromosome:_1	AUGUSTUS	stop_codon	1900784	1900786	.	+	0	ID=g138.t1.stop1;Parent=g138.t1;
OX377610.1_Thelaira_solivaga_genome_assembly,_chromosome:_1	AUGUSTUS	gene	1902859	1915656	.	+	.	ID=g139;
OX377610.1_Thelaira_solivaga_genome_assembly,_chromosome:_1	AUGUSTUS	mRNA	1902859	1915656	1	+	.	ID=g139.t1;Parent=g139;
OX377610.1_Thelaira_solivaga_genome_assembly,_chromosome:_1	AUGUSTUS	start_codon	1902859	1902861	.	+	0	ID=g139.t1.start1;Parent=g139.t1;
OX377610.1_Thelaira_solivaga_genome_assembly,_chromosome:_1	AUGUSTUS	CDS	1902859	1902876	1	+	0	ID=g139.t1.CDS1;Parent=g139.t1;
OX377610.1_Thelaira_solivaga_genome_assembly,_chromosome:_1	AUGUSTUS	exon	1902859	1902876	.	+	.	ID=g139.t1.exon1;Parent=g139.t1;
OX377610.1_Thelaira_solivaga_genome_assembly,_chromosome:_1	AUGUSTUS	intron	1902877	1914789	1	+	.	ID=g139.t1.intron1;Parent=g139.t1;
OX377610.1_Thelaira_solivaga_genome_assembly,_chromosome:_1	AUGUSTUS	CDS	1914790	1915656	1	+	0	ID=g139.t1.CDS2;Parent=g139.t1;
OX377610.1_Thelaira_solivaga_genome_assembly,_chromosome:_1	AUGUSTUS	exon	1914790	1915656	.	+	.	ID=g139.t1.exon2;Parent=g139.t1;
OX377610.1_Thelaira_solivaga_genome_assembly,_chromosome:_1	AUGUSTUS	stop_codon	1915654	1915656	.	+	0	ID=g139.t1.stop1;Parent=g139.t1;
OX377610.1_Thelaira_solivaga_genome_assembly,_chromosome:_1	GeneMark.hmm3	mRNA	1914712	1915656	.	+	.	ID=g139.t2;Parent=g139;
OX377610.1_Thelaira_solivaga_genome_assembly,_chromosome:_1	GeneMark.hmm3	start_codon	1914712	1914714	.	+	0	ID=g139.t2.start1;Parent=g139.t2;
OX377610.1_Thelaira_solivaga_genome_assembly,_chromosome:_1	GeneMark.hmm3	CDS	1914712	1914747	.	+	0	ID=g139.t2.CDS1;Parent=g139.t2;
OX377610.1_Thelaira_solivaga_genome_assembly,_chromosome:_1	GeneMark.hmm3	exon	1914712	1914747	0	+	.	ID=g139.t2.exon1;Parent=g139.t2;
OX377610.1_Thelaira_solivaga_genome_assembly,_chromosome:_1	GeneMark.hmm3	intron	1914748	1914789	.	+	0	ID=g139.t2.intron1;Parent=g139.t2;
OX377610.1_Thelaira_solivaga_genome_assembly,_chromosome:_1	GeneMark.hmm3	CDS	1914790	1915656	.	+	0	ID=g139.t2.CDS2;Parent=g139.t2;
OX377610.1_Thelaira_solivaga_genome_assembly,_chromosome:_1	GeneMark.hmm3	exon	1914790	1915656	0	+	.	ID=g139.t2.exon2;Parent=g139.t2;
OX377610.1_Thelaira_solivaga_genome_assembly,_chromosome:_1	GeneMark.hmm3	stop_codon	1915654	1915656	.	+	0	ID=g139.t2.stop1;Parent=g139.t2;
OX377610.1_Thelaira_solivaga_genome_assembly,_chromosome:_1	AUGUSTUS	gene	1943542	1944504	.	-	.	ID=g140;
OX377610.1_Thelaira_solivaga_genome_assembly,_chromosome:_1	AUGUSTUS	mRNA	1943542	1944504	1	-	.	ID=g140.t1;Parent=g140;
OX377610.1_Thelaira_solivaga_genome_assembly,_chromosome:_1	AUGUSTUS	stop_codon	1943542	1943544	.	-	0	ID=g140.t1.stop1;Parent=g140.t1;
OX377610.1_Thelaira_solivaga_genome_assembly,_chromosome:_1	AUGUSTUS	CDS	1943542	1944504	1	-	0	ID=g140.t1.CDS1;Parent=g140.t1;
OX377610.1_Thelaira_solivaga_genome_assembly,_chromosome:_1	AUGUSTUS	exon	1943542	1944504	.	-	.	ID=g140.t1.exon1;Parent=g140.t1;
OX377610.1_Thelaira_solivaga_genome_assembly,_chromosome:_1	AUGUSTUS	start_codon	1944502	1944504	.	-	0	ID=g140.t1.start1;Parent=g140.t1;
OX377610.1_Thelaira_solivaga_genome_assembly,_chromosome:_1	AUGUSTUS	gene	1986151	1990086	.	+	.	ID=g141;
OX377610.1_Thelaira_solivaga_genome_assembly,_chromosome:_1	AUGUSTUS	mRNA	1986151	1990086	1	+	.	ID=g141.t1;Parent=g141;
OX377610.1_Thelaira_solivaga_genome_assembly,_chromosome:_1	AUGUSTUS	start_codon	1986151	1986153	.	+	0	ID=g141.t1.start1;Parent=g141.t1;
OX377610.1_Thelaira_solivaga_genome_assembly,_chromosome:_1	AUGUSTUS	CDS	1986151	1986190	1	+	0	ID=g141.t1.CDS1;Parent=g141.t1;
OX377610.1_Thelaira_solivaga_genome_assembly,_chromosome:_1	AUGUSTUS	exon	1986151	1986190	.	+	.	ID=g141.t1.exon1;Parent=g141.t1;
OX377610.1_Thelaira_solivaga_genome_assembly,_chromosome:_1	AUGUSTUS	intron	1986191	1986277	1	+	.	ID=g141.t1.intron1;Parent=g141.t1;
OX377610.1_Thelaira_solivaga_genome_assembly,_chromosome:_1	AUGUSTUS	CDS	1986278	1986353	1	+	2	ID=g141.t1.CDS2;Parent=g141.t1;
OX377610.1_Thelaira_solivaga_genome_assembly,_chromosome:_1	AUGUSTUS	exon	1986278	1986353	.	+	.	ID=g141.t1.exon2;Parent=g141.t1;
OX377610.1_Thelaira_solivaga_genome_assembly,_chromosome:_1	AUGUSTUS	intron	1986354	1986449	1	+	.	ID=g141.t1.intron2;Parent=g141.t1;
OX377610.1_Thelaira_solivaga_genome_assembly,_chromosome:_1	AUGUSTUS	CDS	1986450	1986950	1	+	1	ID=g141.t1.CDS3;Parent=g141.t1;
OX377610.1_Thelaira_solivaga_genome_assembly,_chromosome:_1	AUGUSTUS	exon	1986450	1986950	.	+	.	ID=g141.t1.exon3;Parent=g141.t1;
OX377610.1_Thelaira_solivaga_genome_assembly,_chromosome:_1	AUGUSTUS	intron	1986951	1987683	1	+	.	ID=g141.t1.intron3;Parent=g141.t1;
OX377610.1_Thelaira_solivaga_genome_assembly,_chromosome:_1	AUGUSTUS	CDS	1987684	1988001	1	+	1	ID=g141.t1.CDS4;Parent=g141.t1;
OX377610.1_Thelaira_solivaga_genome_assembly,_chromosome:_1	AUGUSTUS	exon	1987684	1988001	.	+	.	ID=g141.t1.exon4;Parent=g141.t1;
OX377610.1_Thelaira_solivaga_genome_assembly,_chromosome:_1	AUGUSTUS	intron	1988002	1988298	1	+	.	ID=g141.t1.intron4;Parent=g141.t1;
OX377610.1_Thelaira_solivaga_genome_assembly,_chromosome:_1	AUGUSTUS	CDS	1988299	1988599	1	+	1	ID=g141.t1.CDS5;Parent=g141.t1;
OX377610.1_Thelaira_solivaga_genome_assembly,_chromosome:_1	AUGUSTUS	exon	1988299	1988599	.	+	.	ID=g141.t1.exon5;Parent=g141.t1;
OX377610.1_Thelaira_solivaga_genome_assembly,_chromosome:_1	AUGUSTUS	intron	1988600	1989888	1	+	.	ID=g141.t1.intron5;Parent=g141.t1;
OX377610.1_Thelaira_solivaga_genome_assembly,_chromosome:_1	AUGUSTUS	CDS	1989889	1990086	1	+	0	ID=g141.t1.CDS6;Parent=g141.t1;
OX377610.1_Thelaira_solivaga_genome_assembly,_chromosome:_1	AUGUSTUS	exon	1989889	1990086	.	+	.	ID=g141.t1.exon6;Parent=g141.t1;
OX377610.1_Thelaira_solivaga_genome_assembly,_chromosome:_1	AUGUSTUS	stop_codon	1990084	1990086	.	+	0	ID=g141.t1.stop1;Parent=g141.t1;
OX377610.1_Thelaira_solivaga_genome_assembly,_chromosome:_1	AUGUSTUS	gene	1994619	1996132	.	-	.	ID=g142;
OX377610.1_Thelaira_solivaga_genome_assembly,_chromosome:_1	AUGUSTUS	mRNA	1994619	1996132	1	-	.	ID=g142.t1;Parent=g142;
OX377610.1_Thelaira_solivaga_genome_assembly,_chromosome:_1	AUGUSTUS	stop_codon	1994619	1994621	.	-	0	ID=g142.t1.stop1;Parent=g142.t1;
OX377610.1_Thelaira_solivaga_genome_assembly,_chromosome:_1	AUGUSTUS	CDS	1994619	1994700	1	-	1	ID=g142.t1.CDS1;Parent=g142.t1;
OX377610.1_Thelaira_solivaga_genome_assembly,_chromosome:_1	AUGUSTUS	exon	1994619	1994700	.	-	.	ID=g142.t1.exon1;Parent=g142.t1;
OX377610.1_Thelaira_solivaga_genome_assembly,_chromosome:_1	AUGUSTUS	intron	1994701	1994767	1	-	.	ID=g142.t1.intron1;Parent=g142.t1;
OX377610.1_Thelaira_solivaga_genome_assembly,_chromosome:_1	AUGUSTUS	CDS	1994768	1994870	1	-	2	ID=g142.t1.CDS2;Parent=g142.t1;
OX377610.1_Thelaira_solivaga_genome_assembly,_chromosome:_1	AUGUSTUS	exon	1994768	1994870	.	-	.	ID=g142.t1.exon2;Parent=g142.t1;
OX377610.1_Thelaira_solivaga_genome_assembly,_chromosome:_1	AUGUSTUS	intron	1994871	1995146	1	-	.	ID=g142.t1.intron2;Parent=g142.t1;
OX377610.1_Thelaira_solivaga_genome_assembly,_chromosome:_1	AUGUSTUS	CDS	1995147	1995264	1	-	0	ID=g142.t1.CDS3;Parent=g142.t1;
OX377610.1_Thelaira_solivaga_genome_assembly,_chromosome:_1	AUGUSTUS	exon	1995147	1995264	.	-	.	ID=g142.t1.exon3;Parent=g142.t1;
OX377610.1_Thelaira_solivaga_genome_assembly,_chromosome:_1	AUGUSTUS	intron	1995265	1995328	1	-	.	ID=g142.t1.intron3;Parent=g142.t1;
OX377610.1_Thelaira_solivaga_genome_assembly,_chromosome:_1	AUGUSTUS	CDS	1995329	1996132	1	-	0	ID=g142.t1.CDS4;Parent=g142.t1;
OX377610.1_Thelaira_solivaga_genome_assembly,_chromosome:_1	AUGUSTUS	exon	1995329	1996132	.	-	.	ID=g142.t1.exon4;Parent=g142.t1;
OX377610.1_Thelaira_solivaga_genome_assembly,_chromosome:_1	AUGUSTUS	start_codon	1996130	1996132	.	-	0	ID=g142.t1.start1;Parent=g142.t1;
OX377610.1_Thelaira_solivaga_genome_assembly,_chromosome:_1	AUGUSTUS	gene	2078625	2079927	.	-	.	ID=g143;
OX377610.1_Thelaira_solivaga_genome_assembly,_chromosome:_1	AUGUSTUS	mRNA	2078625	2079927	0.73	-	.	ID=g143.t1;Parent=g143;
OX377610.1_Thelaira_solivaga_genome_assembly,_chromosome:_1	AUGUSTUS	stop_codon	2078625	2078627	.	-	0	ID=g143.t1.stop1;Parent=g143.t1;
OX377610.1_Thelaira_solivaga_genome_assembly,_chromosome:_1	AUGUSTUS	CDS	2078625	2078962	1	-	2	ID=g143.t1.CDS1;Parent=g143.t1;
OX377610.1_Thelaira_solivaga_genome_assembly,_chromosome:_1	AUGUSTUS	exon	2078625	2078962	.	-	.	ID=g143.t1.exon1;Parent=g143.t1;
OX377610.1_Thelaira_solivaga_genome_assembly,_chromosome:_1	AUGUSTUS	intron	2078963	2079884	0.73	-	.	ID=g143.t1.intron1;Parent=g143.t1;
OX377610.1_Thelaira_solivaga_genome_assembly,_chromosome:_1	AUGUSTUS	CDS	2079885	2079927	0.73	-	0	ID=g143.t1.CDS2;Parent=g143.t1;
OX377610.1_Thelaira_solivaga_genome_assembly,_chromosome:_1	AUGUSTUS	exon	2079885	2079927	.	-	.	ID=g143.t1.exon2;Parent=g143.t1;
OX377610.1_Thelaira_solivaga_genome_assembly,_chromosome:_1	AUGUSTUS	start_codon	2079925	2079927	.	-	0	ID=g143.t1.start1;Parent=g143.t1;
OX377610.1_Thelaira_solivaga_genome_assembly,_chromosome:_1	AUGUSTUS	gene	2092602	2094464	.	-	.	ID=g144;
OX377610.1_Thelaira_solivaga_genome_assembly,_chromosome:_1	AUGUSTUS	mRNA	2092602	2094464	0.33	-	.	ID=g144.t1;Parent=g144;
OX377610.1_Thelaira_solivaga_genome_assembly,_chromosome:_1	AUGUSTUS	stop_codon	2092602	2092604	.	-	0	ID=g144.t1.stop1;Parent=g144.t1;
OX377610.1_Thelaira_solivaga_genome_assembly,_chromosome:_1	AUGUSTUS	CDS	2092602	2092645	0.33	-	2	ID=g144.t1.CDS1;Parent=g144.t1;
OX377610.1_Thelaira_solivaga_genome_assembly,_chromosome:_1	AUGUSTUS	exon	2092602	2092645	.	-	.	ID=g144.t1.exon1;Parent=g144.t1;
OX377610.1_Thelaira_solivaga_genome_assembly,_chromosome:_1	AUGUSTUS	intron	2092646	2093227	0.33	-	.	ID=g144.t1.intron1;Parent=g144.t1;
OX377610.1_Thelaira_solivaga_genome_assembly,_chromosome:_1	AUGUSTUS	CDS	2093228	2094464	0.91	-	0	ID=g144.t1.CDS2;Parent=g144.t1;
OX377610.1_Thelaira_solivaga_genome_assembly,_chromosome:_1	AUGUSTUS	exon	2093228	2094464	.	-	.	ID=g144.t1.exon2;Parent=g144.t1;
OX377610.1_Thelaira_solivaga_genome_assembly,_chromosome:_1	AUGUSTUS	start_codon	2094462	2094464	.	-	0	ID=g144.t1.start1;Parent=g144.t1;
OX377610.1_Thelaira_solivaga_genome_assembly,_chromosome:_1	AUGUSTUS	gene	2186721	2188268	.	+	.	ID=g145;
OX377610.1_Thelaira_solivaga_genome_assembly,_chromosome:_1	AUGUSTUS	mRNA	2187900	2188268	1	+	.	ID=g145.t1;Parent=g145;
OX377610.1_Thelaira_solivaga_genome_assembly,_chromosome:_1	AUGUSTUS	start_codon	2187900	2187902	.	+	0	ID=g145.t1.start1;Parent=g145.t1;
OX377610.1_Thelaira_solivaga_genome_assembly,_chromosome:_1	AUGUSTUS	CDS	2187900	2188268	1	+	0	ID=g145.t1.CDS1;Parent=g145.t1;
OX377610.1_Thelaira_solivaga_genome_assembly,_chromosome:_1	AUGUSTUS	exon	2187900	2188268	.	+	.	ID=g145.t1.exon1;Parent=g145.t1;
OX377610.1_Thelaira_solivaga_genome_assembly,_chromosome:_1	AUGUSTUS	stop_codon	2188266	2188268	.	+	0	ID=g145.t1.stop1;Parent=g145.t1;
OX377610.1_Thelaira_solivaga_genome_assembly,_chromosome:_1	AUGUSTUS	mRNA	2186721	2188268	0.99	+	.	ID=g145.t2;Parent=g145;
OX377610.1_Thelaira_solivaga_genome_assembly,_chromosome:_1	AUGUSTUS	start_codon	2186721	2186723	.	+	0	ID=g145.t2.start1;Parent=g145.t2;
OX377610.1_Thelaira_solivaga_genome_assembly,_chromosome:_1	AUGUSTUS	CDS	2186721	2188268	0.99	+	0	ID=g145.t2.CDS1;Parent=g145.t2;
OX377610.1_Thelaira_solivaga_genome_assembly,_chromosome:_1	AUGUSTUS	exon	2186721	2188268	.	+	.	ID=g145.t2.exon1;Parent=g145.t2;
OX377610.1_Thelaira_solivaga_genome_assembly,_chromosome:_1	AUGUSTUS	stop_codon	2188266	2188268	.	+	0	ID=g145.t2.stop1;Parent=g145.t2;
OX377610.1_Thelaira_solivaga_genome_assembly,_chromosome:_1	AUGUSTUS	gene	2188354	2189217	.	+	.	ID=g146;
OX377610.1_Thelaira_solivaga_genome_assembly,_chromosome:_1	AUGUSTUS	mRNA	2188354	2189217	1	+	.	ID=g146.t1;Parent=g146;
OX377610.1_Thelaira_solivaga_genome_assembly,_chromosome:_1	AUGUSTUS	start_codon	2188354	2188356	.	+	0	ID=g146.t1.start1;Parent=g146.t1;
OX377610.1_Thelaira_solivaga_genome_assembly,_chromosome:_1	AUGUSTUS	CDS	2188354	2189217	1	+	0	ID=g146.t1.CDS1;Parent=g146.t1;
OX377610.1_Thelaira_solivaga_genome_assembly,_chromosome:_1	AUGUSTUS	exon	2188354	2189217	.	+	.	ID=g146.t1.exon1;Parent=g146.t1;
OX377610.1_Thelaira_solivaga_genome_assembly,_chromosome:_1	AUGUSTUS	stop_codon	2189215	2189217	.	+	0	ID=g146.t1.stop1;Parent=g146.t1;
OX377610.1_Thelaira_solivaga_genome_assembly,_chromosome:_1	AUGUSTUS	gene	2244564	2245768	.	-	.	ID=g147;
OX377610.1_Thelaira_solivaga_genome_assembly,_chromosome:_1	AUGUSTUS	mRNA	2244564	2245768	1	-	.	ID=g147.t1;Parent=g147;
OX377610.1_Thelaira_solivaga_genome_assembly,_chromosome:_1	AUGUSTUS	stop_codon	2244564	2244566	.	-	0	ID=g147.t1.stop1;Parent=g147.t1;
OX377610.1_Thelaira_solivaga_genome_assembly,_chromosome:_1	AUGUSTUS	CDS	2244564	2245559	1	-	0	ID=g147.t1.CDS1;Parent=g147.t1;
OX377610.1_Thelaira_solivaga_genome_assembly,_chromosome:_1	AUGUSTUS	exon	2244564	2245559	.	-	.	ID=g147.t1.exon1;Parent=g147.t1;
OX377610.1_Thelaira_solivaga_genome_assembly,_chromosome:_1	AUGUSTUS	intron	2245560	2245630	1	-	.	ID=g147.t1.intron1;Parent=g147.t1;
OX377610.1_Thelaira_solivaga_genome_assembly,_chromosome:_1	AUGUSTUS	CDS	2245631	2245768	1	-	0	ID=g147.t1.CDS2;Parent=g147.t1;
OX377610.1_Thelaira_solivaga_genome_assembly,_chromosome:_1	AUGUSTUS	exon	2245631	2245768	.	-	.	ID=g147.t1.exon2;Parent=g147.t1;
OX377610.1_Thelaira_solivaga_genome_assembly,_chromosome:_1	AUGUSTUS	start_codon	2245766	2245768	.	-	0	ID=g147.t1.start1;Parent=g147.t1;
OX377610.1_Thelaira_solivaga_genome_assembly,_chromosome:_1	AUGUSTUS	gene	2252381	2257389	.	+	.	ID=g148;
OX377610.1_Thelaira_solivaga_genome_assembly,_chromosome:_1	AUGUSTUS	mRNA	2252381	2257389	1	+	.	ID=g148.t1;Parent=g148;
OX377610.1_Thelaira_solivaga_genome_assembly,_chromosome:_1	AUGUSTUS	start_codon	2252381	2252383	.	+	0	ID=g148.t1.start1;Parent=g148.t1;
OX377610.1_Thelaira_solivaga_genome_assembly,_chromosome:_1	AUGUSTUS	CDS	2252381	2252804	1	+	0	ID=g148.t1.CDS1;Parent=g148.t1;
OX377610.1_Thelaira_solivaga_genome_assembly,_chromosome:_1	AUGUSTUS	exon	2252381	2252804	.	+	.	ID=g148.t1.exon1;Parent=g148.t1;
OX377610.1_Thelaira_solivaga_genome_assembly,_chromosome:_1	AUGUSTUS	intron	2252805	2253471	1	+	.	ID=g148.t1.intron1;Parent=g148.t1;
OX377610.1_Thelaira_solivaga_genome_assembly,_chromosome:_1	AUGUSTUS	CDS	2253472	2254042	1	+	2	ID=g148.t1.CDS2;Parent=g148.t1;
OX377610.1_Thelaira_solivaga_genome_assembly,_chromosome:_1	AUGUSTUS	exon	2253472	2254042	.	+	.	ID=g148.t1.exon2;Parent=g148.t1;
OX377610.1_Thelaira_solivaga_genome_assembly,_chromosome:_1	AUGUSTUS	intron	2254043	2254235	1	+	.	ID=g148.t1.intron2;Parent=g148.t1;
OX377610.1_Thelaira_solivaga_genome_assembly,_chromosome:_1	AUGUSTUS	CDS	2254236	2254776	1	+	1	ID=g148.t1.CDS3;Parent=g148.t1;
OX377610.1_Thelaira_solivaga_genome_assembly,_chromosome:_1	AUGUSTUS	exon	2254236	2254776	.	+	.	ID=g148.t1.exon3;Parent=g148.t1;
OX377610.1_Thelaira_solivaga_genome_assembly,_chromosome:_1	AUGUSTUS	intron	2254777	2254852	1	+	.	ID=g148.t1.intron3;Parent=g148.t1;
OX377610.1_Thelaira_solivaga_genome_assembly,_chromosome:_1	AUGUSTUS	CDS	2254853	2255027	1	+	0	ID=g148.t1.CDS4;Parent=g148.t1;
OX377610.1_Thelaira_solivaga_genome_assembly,_chromosome:_1	AUGUSTUS	exon	2254853	2255027	.	+	.	ID=g148.t1.exon4;Parent=g148.t1;
OX377610.1_Thelaira_solivaga_genome_assembly,_chromosome:_1	AUGUSTUS	intron	2255028	2256596	1	+	.	ID=g148.t1.intron4;Parent=g148.t1;
OX377610.1_Thelaira_solivaga_genome_assembly,_chromosome:_1	AUGUSTUS	CDS	2256597	2256793	1	+	2	ID=g148.t1.CDS5;Parent=g148.t1;
OX377610.1_Thelaira_solivaga_genome_assembly,_chromosome:_1	AUGUSTUS	exon	2256597	2256793	.	+	.	ID=g148.t1.exon5;Parent=g148.t1;
OX377610.1_Thelaira_solivaga_genome_assembly,_chromosome:_1	AUGUSTUS	intron	2256794	2256865	1	+	.	ID=g148.t1.intron5;Parent=g148.t1;
OX377610.1_Thelaira_solivaga_genome_assembly,_chromosome:_1	AUGUSTUS	CDS	2256866	2257060	1	+	0	ID=g148.t1.CDS6;Parent=g148.t1;
OX377610.1_Thelaira_solivaga_genome_assembly,_chromosome:_1	AUGUSTUS	exon	2256866	2257060	.	+	.	ID=g148.t1.exon6;Parent=g148.t1;
OX377610.1_Thelaira_solivaga_genome_assembly,_chromosome:_1	AUGUSTUS	intron	2257061	2257128	1	+	.	ID=g148.t1.intron6;Parent=g148.t1;
OX377610.1_Thelaira_solivaga_genome_assembly,_chromosome:_1	AUGUSTUS	CDS	2257129	2257389	1	+	0	ID=g148.t1.CDS7;Parent=g148.t1;
OX377610.1_Thelaira_solivaga_genome_assembly,_chromosome:_1	AUGUSTUS	exon	2257129	2257389	.	+	.	ID=g148.t1.exon7;Parent=g148.t1;
OX377610.1_Thelaira_solivaga_genome_assembly,_chromosome:_1	AUGUSTUS	stop_codon	2257387	2257389	.	+	0	ID=g148.t1.stop1;Parent=g148.t1;
OX377610.1_Thelaira_solivaga_genome_assembly,_chromosome:_1	AUGUSTUS	gene	2258211	2262441	.	-	.	ID=g149;
OX377610.1_Thelaira_solivaga_genome_assembly,_chromosome:_1	AUGUSTUS	mRNA	2258211	2262441	1	-	.	ID=g149.t1;Parent=g149;
OX377610.1_Thelaira_solivaga_genome_assembly,_chromosome:_1	AUGUSTUS	stop_codon	2258211	2258213	.	-	0	ID=g149.t1.stop1;Parent=g149.t1;
OX377610.1_Thelaira_solivaga_genome_assembly,_chromosome:_1	AUGUSTUS	CDS	2258211	2258346	1	-	1	ID=g149.t1.CDS1;Parent=g149.t1;
OX377610.1_Thelaira_solivaga_genome_assembly,_chromosome:_1	AUGUSTUS	exon	2258211	2258346	.	-	.	ID=g149.t1.exon1;Parent=g149.t1;
OX377610.1_Thelaira_solivaga_genome_assembly,_chromosome:_1	AUGUSTUS	intron	2258347	2258409	1	-	.	ID=g149.t1.intron1;Parent=g149.t1;
OX377610.1_Thelaira_solivaga_genome_assembly,_chromosome:_1	AUGUSTUS	CDS	2258410	2258505	1	-	1	ID=g149.t1.CDS2;Parent=g149.t1;
OX377610.1_Thelaira_solivaga_genome_assembly,_chromosome:_1	AUGUSTUS	exon	2258410	2258505	.	-	.	ID=g149.t1.exon2;Parent=g149.t1;
OX377610.1_Thelaira_solivaga_genome_assembly,_chromosome:_1	AUGUSTUS	intron	2258506	2258808	1	-	.	ID=g149.t1.intron2;Parent=g149.t1;
OX377610.1_Thelaira_solivaga_genome_assembly,_chromosome:_1	AUGUSTUS	CDS	2258809	2258916	1	-	1	ID=g149.t1.CDS3;Parent=g149.t1;
OX377610.1_Thelaira_solivaga_genome_assembly,_chromosome:_1	AUGUSTUS	exon	2258809	2258916	.	-	.	ID=g149.t1.exon3;Parent=g149.t1;
OX377610.1_Thelaira_solivaga_genome_assembly,_chromosome:_1	AUGUSTUS	intron	2258917	2258974	1	-	.	ID=g149.t1.intron3;Parent=g149.t1;
OX377610.1_Thelaira_solivaga_genome_assembly,_chromosome:_1	AUGUSTUS	CDS	2258975	2259142	1	-	1	ID=g149.t1.CDS4;Parent=g149.t1;
OX377610.1_Thelaira_solivaga_genome_assembly,_chromosome:_1	AUGUSTUS	exon	2258975	2259142	.	-	.	ID=g149.t1.exon4;Parent=g149.t1;
OX377610.1_Thelaira_solivaga_genome_assembly,_chromosome:_1	AUGUSTUS	intron	2259143	2259272	1	-	.	ID=g149.t1.intron4;Parent=g149.t1;
OX377610.1_Thelaira_solivaga_genome_assembly,_chromosome:_1	AUGUSTUS	CDS	2259273	2259891	1	-	2	ID=g149.t1.CDS5;Parent=g149.t1;
OX377610.1_Thelaira_solivaga_genome_assembly,_chromosome:_1	AUGUSTUS	exon	2259273	2259891	.	-	.	ID=g149.t1.exon5;Parent=g149.t1;
OX377610.1_Thelaira_solivaga_genome_assembly,_chromosome:_1	AUGUSTUS	intron	2259892	2259954	1	-	.	ID=g149.t1.intron5;Parent=g149.t1;
OX377610.1_Thelaira_solivaga_genome_assembly,_chromosome:_1	AUGUSTUS	CDS	2259955	2260279	1	-	0	ID=g149.t1.CDS6;Parent=g149.t1;
OX377610.1_Thelaira_solivaga_genome_assembly,_chromosome:_1	AUGUSTUS	exon	2259955	2260279	.	-	.	ID=g149.t1.exon6;Parent=g149.t1;
OX377610.1_Thelaira_solivaga_genome_assembly,_chromosome:_1	AUGUSTUS	intron	2260280	2262345	1	-	.	ID=g149.t1.intron6;Parent=g149.t1;
OX377610.1_Thelaira_solivaga_genome_assembly,_chromosome:_1	AUGUSTUS	CDS	2262346	2262441	1	-	0	ID=g149.t1.CDS7;Parent=g149.t1;
OX377610.1_Thelaira_solivaga_genome_assembly,_chromosome:_1	AUGUSTUS	exon	2262346	2262441	.	-	.	ID=g149.t1.exon7;Parent=g149.t1;
OX377610.1_Thelaira_solivaga_genome_assembly,_chromosome:_1	AUGUSTUS	start_codon	2262439	2262441	.	-	0	ID=g149.t1.start1;Parent=g149.t1;
OX377610.1_Thelaira_solivaga_genome_assembly,_chromosome:_1	AUGUSTUS	gene	2265939	2269464	.	-	.	ID=g150;
OX377610.1_Thelaira_solivaga_genome_assembly,_chromosome:_1	AUGUSTUS	mRNA	2265939	2269464	1	-	.	ID=g150.t1;Parent=g150;
OX377610.1_Thelaira_solivaga_genome_assembly,_chromosome:_1	AUGUSTUS	stop_codon	2265939	2265941	.	-	0	ID=g150.t1.stop1;Parent=g150.t1;
OX377610.1_Thelaira_solivaga_genome_assembly,_chromosome:_1	AUGUSTUS	CDS	2265939	2266880	1	-	0	ID=g150.t1.CDS1;Parent=g150.t1;
OX377610.1_Thelaira_solivaga_genome_assembly,_chromosome:_1	AUGUSTUS	exon	2265939	2266880	.	-	.	ID=g150.t1.exon1;Parent=g150.t1;
OX377610.1_Thelaira_solivaga_genome_assembly,_chromosome:_1	AUGUSTUS	intron	2266881	2266942	1	-	.	ID=g150.t1.intron1;Parent=g150.t1;
OX377610.1_Thelaira_solivaga_genome_assembly,_chromosome:_1	AUGUSTUS	CDS	2266943	2267018	1	-	1	ID=g150.t1.CDS2;Parent=g150.t1;
OX377610.1_Thelaira_solivaga_genome_assembly,_chromosome:_1	AUGUSTUS	exon	2266943	2267018	.	-	.	ID=g150.t1.exon2;Parent=g150.t1;
OX377610.1_Thelaira_solivaga_genome_assembly,_chromosome:_1	AUGUSTUS	intron	2267019	2267104	1	-	.	ID=g150.t1.intron2;Parent=g150.t1;
OX377610.1_Thelaira_solivaga_genome_assembly,_chromosome:_1	AUGUSTUS	CDS	2267105	2267306	1	-	2	ID=g150.t1.CDS3;Parent=g150.t1;
OX377610.1_Thelaira_solivaga_genome_assembly,_chromosome:_1	AUGUSTUS	exon	2267105	2267306	.	-	.	ID=g150.t1.exon3;Parent=g150.t1;
OX377610.1_Thelaira_solivaga_genome_assembly,_chromosome:_1	AUGUSTUS	intron	2267307	2267407	1	-	.	ID=g150.t1.intron3;Parent=g150.t1;
OX377610.1_Thelaira_solivaga_genome_assembly,_chromosome:_1	AUGUSTUS	CDS	2267408	2267629	1	-	2	ID=g150.t1.CDS4;Parent=g150.t1;
OX377610.1_Thelaira_solivaga_genome_assembly,_chromosome:_1	AUGUSTUS	exon	2267408	2267629	.	-	.	ID=g150.t1.exon4;Parent=g150.t1;
OX377610.1_Thelaira_solivaga_genome_assembly,_chromosome:_1	AUGUSTUS	intron	2267630	2267694	1	-	.	ID=g150.t1.intron4;Parent=g150.t1;
OX377610.1_Thelaira_solivaga_genome_assembly,_chromosome:_1	AUGUSTUS	CDS	2267695	2267830	1	-	0	ID=g150.t1.CDS5;Parent=g150.t1;
OX377610.1_Thelaira_solivaga_genome_assembly,_chromosome:_1	AUGUSTUS	exon	2267695	2267830	.	-	.	ID=g150.t1.exon5;Parent=g150.t1;
OX377610.1_Thelaira_solivaga_genome_assembly,_chromosome:_1	AUGUSTUS	intron	2267831	2267884	1	-	.	ID=g150.t1.intron5;Parent=g150.t1;
OX377610.1_Thelaira_solivaga_genome_assembly,_chromosome:_1	AUGUSTUS	CDS	2267885	2268088	1	-	0	ID=g150.t1.CDS6;Parent=g150.t1;
OX377610.1_Thelaira_solivaga_genome_assembly,_chromosome:_1	AUGUSTUS	exon	2267885	2268088	.	-	.	ID=g150.t1.exon6;Parent=g150.t1;
OX377610.1_Thelaira_solivaga_genome_assembly,_chromosome:_1	AUGUSTUS	intron	2268089	2268158	1	-	.	ID=g150.t1.intron6;Parent=g150.t1;
OX377610.1_Thelaira_solivaga_genome_assembly,_chromosome:_1	AUGUSTUS	CDS	2268159	2269100	1	-	0	ID=g150.t1.CDS7;Parent=g150.t1;
OX377610.1_Thelaira_solivaga_genome_assembly,_chromosome:_1	AUGUSTUS	exon	2268159	2269100	.	-	.	ID=g150.t1.exon7;Parent=g150.t1;
OX377610.1_Thelaira_solivaga_genome_assembly,_chromosome:_1	AUGUSTUS	intron	2269101	2269215	1	-	.	ID=g150.t1.intron7;Parent=g150.t1;
OX377610.1_Thelaira_solivaga_genome_assembly,_chromosome:_1	AUGUSTUS	CDS	2269216	2269464	1	-	0	ID=g150.t1.CDS8;Parent=g150.t1;
OX377610.1_Thelaira_solivaga_genome_assembly,_chromosome:_1	AUGUSTUS	exon	2269216	2269464	.	-	.	ID=g150.t1.exon8;Parent=g150.t1;
OX377610.1_Thelaira_solivaga_genome_assembly,_chromosome:_1	AUGUSTUS	start_codon	2269462	2269464	.	-	0	ID=g150.t1.start1;Parent=g150.t1;
OX377610.1_Thelaira_solivaga_genome_assembly,_chromosome:_1	AUGUSTUS	gene	2274866	2283197	.	-	.	ID=g151;
OX377610.1_Thelaira_solivaga_genome_assembly,_chromosome:_1	AUGUSTUS	mRNA	2274866	2283197	1	-	.	ID=g151.t1;Parent=g151;
OX377610.1_Thelaira_solivaga_genome_assembly,_chromosome:_1	AUGUSTUS	stop_codon	2274866	2274868	.	-	0	ID=g151.t1.stop1;Parent=g151.t1;
OX377610.1_Thelaira_solivaga_genome_assembly,_chromosome:_1	AUGUSTUS	CDS	2274866	2275078	1	-	0	ID=g151.t1.CDS1;Parent=g151.t1;
OX377610.1_Thelaira_solivaga_genome_assembly,_chromosome:_1	AUGUSTUS	exon	2274866	2275078	.	-	.	ID=g151.t1.exon1;Parent=g151.t1;
OX377610.1_Thelaira_solivaga_genome_assembly,_chromosome:_1	AUGUSTUS	intron	2275079	2275154	1	-	.	ID=g151.t1.intron1;Parent=g151.t1;
OX377610.1_Thelaira_solivaga_genome_assembly,_chromosome:_1	AUGUSTUS	CDS	2275155	2275613	1	-	0	ID=g151.t1.CDS2;Parent=g151.t1;
OX377610.1_Thelaira_solivaga_genome_assembly,_chromosome:_1	AUGUSTUS	exon	2275155	2275613	.	-	.	ID=g151.t1.exon2;Parent=g151.t1;
OX377610.1_Thelaira_solivaga_genome_assembly,_chromosome:_1	AUGUSTUS	intron	2275614	2279641	1	-	.	ID=g151.t1.intron2;Parent=g151.t1;
OX377610.1_Thelaira_solivaga_genome_assembly,_chromosome:_1	AUGUSTUS	CDS	2279642	2279722	1	-	0	ID=g151.t1.CDS3;Parent=g151.t1;
OX377610.1_Thelaira_solivaga_genome_assembly,_chromosome:_1	AUGUSTUS	exon	2279642	2279722	.	-	.	ID=g151.t1.exon3;Parent=g151.t1;
OX377610.1_Thelaira_solivaga_genome_assembly,_chromosome:_1	AUGUSTUS	intron	2279723	2279800	1	-	.	ID=g151.t1.intron3;Parent=g151.t1;
OX377610.1_Thelaira_solivaga_genome_assembly,_chromosome:_1	AUGUSTUS	CDS	2279801	2279908	1	-	0	ID=g151.t1.CDS4;Parent=g151.t1;
OX377610.1_Thelaira_solivaga_genome_assembly,_chromosome:_1	AUGUSTUS	exon	2279801	2279908	.	-	.	ID=g151.t1.exon4;Parent=g151.t1;
OX377610.1_Thelaira_solivaga_genome_assembly,_chromosome:_1	AUGUSTUS	intron	2279909	2283098	1	-	.	ID=g151.t1.intron4;Parent=g151.t1;
OX377610.1_Thelaira_solivaga_genome_assembly,_chromosome:_1	AUGUSTUS	CDS	2283099	2283197	1	-	0	ID=g151.t1.CDS5;Parent=g151.t1;
OX377610.1_Thelaira_solivaga_genome_assembly,_chromosome:_1	AUGUSTUS	exon	2283099	2283197	.	-	.	ID=g151.t1.exon5;Parent=g151.t1;
OX377610.1_Thelaira_solivaga_genome_assembly,_chromosome:_1	AUGUSTUS	start_codon	2283195	2283197	.	-	0	ID=g151.t1.start1;Parent=g151.t1;
OX377610.1_Thelaira_solivaga_genome_assembly,_chromosome:_1	AUGUSTUS	mRNA	2274866	2283197	1	-	.	ID=g151.t2;Parent=g151;
OX377610.1_Thelaira_solivaga_genome_assembly,_chromosome:_1	AUGUSTUS	stop_codon	2274866	2274868	.	-	0	ID=g151.t2.stop1;Parent=g151.t2;
OX377610.1_Thelaira_solivaga_genome_assembly,_chromosome:_1	AUGUSTUS	CDS	2274866	2275081	1	-	0	ID=g151.t2.CDS1;Parent=g151.t2;
OX377610.1_Thelaira_solivaga_genome_assembly,_chromosome:_1	AUGUSTUS	exon	2274866	2275081	.	-	.	ID=g151.t2.exon1;Parent=g151.t2;
OX377610.1_Thelaira_solivaga_genome_assembly,_chromosome:_1	AUGUSTUS	intron	2275082	2275154	1	-	.	ID=g151.t2.intron1;Parent=g151.t2;
OX377610.1_Thelaira_solivaga_genome_assembly,_chromosome:_1	AUGUSTUS	CDS	2275155	2275613	1	-	0	ID=g151.t2.CDS2;Parent=g151.t2;
OX377610.1_Thelaira_solivaga_genome_assembly,_chromosome:_1	AUGUSTUS	exon	2275155	2275613	.	-	.	ID=g151.t2.exon2;Parent=g151.t2;
OX377610.1_Thelaira_solivaga_genome_assembly,_chromosome:_1	AUGUSTUS	intron	2275614	2279641	1	-	.	ID=g151.t2.intron2;Parent=g151.t2;
OX377610.1_Thelaira_solivaga_genome_assembly,_chromosome:_1	AUGUSTUS	CDS	2279642	2279722	1	-	0	ID=g151.t2.CDS3;Parent=g151.t2;
OX377610.1_Thelaira_solivaga_genome_assembly,_chromosome:_1	AUGUSTUS	exon	2279642	2279722	.	-	.	ID=g151.t2.exon3;Parent=g151.t2;
OX377610.1_Thelaira_solivaga_genome_assembly,_chromosome:_1	AUGUSTUS	intron	2279723	2279800	1	-	.	ID=g151.t2.intron3;Parent=g151.t2;
OX377610.1_Thelaira_solivaga_genome_assembly,_chromosome:_1	AUGUSTUS	CDS	2279801	2279908	1	-	0	ID=g151.t2.CDS4;Parent=g151.t2;
OX377610.1_Thelaira_solivaga_genome_assembly,_chromosome:_1	AUGUSTUS	exon	2279801	2279908	.	-	.	ID=g151.t2.exon4;Parent=g151.t2;
OX377610.1_Thelaira_solivaga_genome_assembly,_chromosome:_1	AUGUSTUS	intron	2279909	2283098	1	-	.	ID=g151.t2.intron4;Parent=g151.t2;
OX377610.1_Thelaira_solivaga_genome_assembly,_chromosome:_1	AUGUSTUS	CDS	2283099	2283197	1	-	0	ID=g151.t2.CDS5;Parent=g151.t2;
OX377610.1_Thelaira_solivaga_genome_assembly,_chromosome:_1	AUGUSTUS	exon	2283099	2283197	.	-	.	ID=g151.t2.exon5;Parent=g151.t2;
OX377610.1_Thelaira_solivaga_genome_assembly,_chromosome:_1	AUGUSTUS	start_codon	2283195	2283197	.	-	0	ID=g151.t2.start1;Parent=g151.t2;
OX377610.1_Thelaira_solivaga_genome_assembly,_chromosome:_1	AUGUSTUS	gene	2325788	2333193	.	+	.	ID=g152;
OX377610.1_Thelaira_solivaga_genome_assembly,_chromosome:_1	AUGUSTUS	mRNA	2325788	2333193	1	+	.	ID=g152.t1;Parent=g152;
OX377610.1_Thelaira_solivaga_genome_assembly,_chromosome:_1	AUGUSTUS	start_codon	2325788	2325790	.	+	0	ID=g152.t1.start1;Parent=g152.t1;
OX377610.1_Thelaira_solivaga_genome_assembly,_chromosome:_1	AUGUSTUS	CDS	2325788	2325831	1	+	0	ID=g152.t1.CDS1;Parent=g152.t1;
OX377610.1_Thelaira_solivaga_genome_assembly,_chromosome:_1	AUGUSTUS	exon	2325788	2325831	.	+	.	ID=g152.t1.exon1;Parent=g152.t1;
OX377610.1_Thelaira_solivaga_genome_assembly,_chromosome:_1	AUGUSTUS	intron	2325832	2326007	1	+	.	ID=g152.t1.intron1;Parent=g152.t1;
OX377610.1_Thelaira_solivaga_genome_assembly,_chromosome:_1	AUGUSTUS	CDS	2326008	2326185	1	+	1	ID=g152.t1.CDS2;Parent=g152.t1;
OX377610.1_Thelaira_solivaga_genome_assembly,_chromosome:_1	AUGUSTUS	exon	2326008	2326185	.	+	.	ID=g152.t1.exon2;Parent=g152.t1;
OX377610.1_Thelaira_solivaga_genome_assembly,_chromosome:_1	AUGUSTUS	intron	2326186	2330839	1	+	.	ID=g152.t1.intron2;Parent=g152.t1;
OX377610.1_Thelaira_solivaga_genome_assembly,_chromosome:_1	AUGUSTUS	CDS	2330840	2331235	1	+	0	ID=g152.t1.CDS3;Parent=g152.t1;
OX377610.1_Thelaira_solivaga_genome_assembly,_chromosome:_1	AUGUSTUS	exon	2330840	2331235	.	+	.	ID=g152.t1.exon3;Parent=g152.t1;
OX377610.1_Thelaira_solivaga_genome_assembly,_chromosome:_1	AUGUSTUS	intron	2331236	2331297	1	+	.	ID=g152.t1.intron3;Parent=g152.t1;
OX377610.1_Thelaira_solivaga_genome_assembly,_chromosome:_1	AUGUSTUS	CDS	2331298	2331635	1	+	0	ID=g152.t1.CDS4;Parent=g152.t1;
OX377610.1_Thelaira_solivaga_genome_assembly,_chromosome:_1	AUGUSTUS	exon	2331298	2331635	.	+	.	ID=g152.t1.exon4;Parent=g152.t1;
OX377610.1_Thelaira_solivaga_genome_assembly,_chromosome:_1	AUGUSTUS	intron	2331636	2331706	1	+	.	ID=g152.t1.intron4;Parent=g152.t1;
OX377610.1_Thelaira_solivaga_genome_assembly,_chromosome:_1	AUGUSTUS	CDS	2331707	2331799	1	+	1	ID=g152.t1.CDS5;Parent=g152.t1;
OX377610.1_Thelaira_solivaga_genome_assembly,_chromosome:_1	AUGUSTUS	exon	2331707	2331799	.	+	.	ID=g152.t1.exon5;Parent=g152.t1;
OX377610.1_Thelaira_solivaga_genome_assembly,_chromosome:_1	AUGUSTUS	intron	2331800	2333159	1	+	.	ID=g152.t1.intron5;Parent=g152.t1;
OX377610.1_Thelaira_solivaga_genome_assembly,_chromosome:_1	AUGUSTUS	CDS	2333160	2333193	1	+	1	ID=g152.t1.CDS6;Parent=g152.t1;
OX377610.1_Thelaira_solivaga_genome_assembly,_chromosome:_1	AUGUSTUS	exon	2333160	2333193	.	+	.	ID=g152.t1.exon6;Parent=g152.t1;
OX377610.1_Thelaira_solivaga_genome_assembly,_chromosome:_1	AUGUSTUS	stop_codon	2333191	2333193	.	+	0	ID=g152.t1.stop1;Parent=g152.t1;
OX377610.1_Thelaira_solivaga_genome_assembly,_chromosome:_1	AUGUSTUS	gene	2335483	2347232	.	-	.	ID=g153;
OX377610.1_Thelaira_solivaga_genome_assembly,_chromosome:_1	AUGUSTUS	mRNA	2335483	2347232	1	-	.	ID=g153.t1;Parent=g153;
OX377610.1_Thelaira_solivaga_genome_assembly,_chromosome:_1	AUGUSTUS	stop_codon	2335483	2335485	.	-	0	ID=g153.t1.stop1;Parent=g153.t1;
OX377610.1_Thelaira_solivaga_genome_assembly,_chromosome:_1	AUGUSTUS	CDS	2335483	2335614	1	-	0	ID=g153.t1.CDS1;Parent=g153.t1;
OX377610.1_Thelaira_solivaga_genome_assembly,_chromosome:_1	AUGUSTUS	exon	2335483	2335614	.	-	.	ID=g153.t1.exon1;Parent=g153.t1;
OX377610.1_Thelaira_solivaga_genome_assembly,_chromosome:_1	AUGUSTUS	intron	2335615	2335686	1	-	.	ID=g153.t1.intron1;Parent=g153.t1;
OX377610.1_Thelaira_solivaga_genome_assembly,_chromosome:_1	AUGUSTUS	CDS	2335687	2335917	1	-	0	ID=g153.t1.CDS2;Parent=g153.t1;
OX377610.1_Thelaira_solivaga_genome_assembly,_chromosome:_1	AUGUSTUS	exon	2335687	2335917	.	-	.	ID=g153.t1.exon2;Parent=g153.t1;
OX377610.1_Thelaira_solivaga_genome_assembly,_chromosome:_1	AUGUSTUS	intron	2335918	2335972	1	-	.	ID=g153.t1.intron2;Parent=g153.t1;
OX377610.1_Thelaira_solivaga_genome_assembly,_chromosome:_1	AUGUSTUS	CDS	2335973	2336235	1	-	2	ID=g153.t1.CDS3;Parent=g153.t1;
OX377610.1_Thelaira_solivaga_genome_assembly,_chromosome:_1	AUGUSTUS	exon	2335973	2336235	.	-	.	ID=g153.t1.exon3;Parent=g153.t1;
OX377610.1_Thelaira_solivaga_genome_assembly,_chromosome:_1	AUGUSTUS	intron	2336236	2336616	1	-	.	ID=g153.t1.intron3;Parent=g153.t1;
OX377610.1_Thelaira_solivaga_genome_assembly,_chromosome:_1	AUGUSTUS	CDS	2336617	2336707	1	-	0	ID=g153.t1.CDS4;Parent=g153.t1;
OX377610.1_Thelaira_solivaga_genome_assembly,_chromosome:_1	AUGUSTUS	exon	2336617	2336707	.	-	.	ID=g153.t1.exon4;Parent=g153.t1;
OX377610.1_Thelaira_solivaga_genome_assembly,_chromosome:_1	AUGUSTUS	intron	2336708	2337601	1	-	.	ID=g153.t1.intron4;Parent=g153.t1;
OX377610.1_Thelaira_solivaga_genome_assembly,_chromosome:_1	AUGUSTUS	CDS	2337602	2337699	1	-	2	ID=g153.t1.CDS5;Parent=g153.t1;
OX377610.1_Thelaira_solivaga_genome_assembly,_chromosome:_1	AUGUSTUS	exon	2337602	2337699	.	-	.	ID=g153.t1.exon5;Parent=g153.t1;
OX377610.1_Thelaira_solivaga_genome_assembly,_chromosome:_1	AUGUSTUS	intron	2337700	2347168	1	-	.	ID=g153.t1.intron5;Parent=g153.t1;
OX377610.1_Thelaira_solivaga_genome_assembly,_chromosome:_1	AUGUSTUS	CDS	2347169	2347232	1	-	0	ID=g153.t1.CDS6;Parent=g153.t1;
OX377610.1_Thelaira_solivaga_genome_assembly,_chromosome:_1	AUGUSTUS	exon	2347169	2347232	.	-	.	ID=g153.t1.exon6;Parent=g153.t1;
OX377610.1_Thelaira_solivaga_genome_assembly,_chromosome:_1	AUGUSTUS	start_codon	2347230	2347232	.	-	0	ID=g153.t1.start1;Parent=g153.t1;
OX377610.1_Thelaira_solivaga_genome_assembly,_chromosome:_1	AUGUSTUS	gene	2350247	2354441	.	-	.	ID=g154;
OX377610.1_Thelaira_solivaga_genome_assembly,_chromosome:_1	AUGUSTUS	mRNA	2350247	2354441	0.93	-	.	ID=g154.t1;Parent=g154;
OX377610.1_Thelaira_solivaga_genome_assembly,_chromosome:_1	AUGUSTUS	stop_codon	2350247	2350249	.	-	0	ID=g154.t1.stop1;Parent=g154.t1;
OX377610.1_Thelaira_solivaga_genome_assembly,_chromosome:_1	AUGUSTUS	CDS	2350247	2350591	1	-	0	ID=g154.t1.CDS1;Parent=g154.t1;
OX377610.1_Thelaira_solivaga_genome_assembly,_chromosome:_1	AUGUSTUS	exon	2350247	2350591	.	-	.	ID=g154.t1.exon1;Parent=g154.t1;
OX377610.1_Thelaira_solivaga_genome_assembly,_chromosome:_1	AUGUSTUS	intron	2350592	2350836	1	-	.	ID=g154.t1.intron1;Parent=g154.t1;
OX377610.1_Thelaira_solivaga_genome_assembly,_chromosome:_1	AUGUSTUS	CDS	2350837	2351099	1	-	2	ID=g154.t1.CDS2;Parent=g154.t1;
OX377610.1_Thelaira_solivaga_genome_assembly,_chromosome:_1	AUGUSTUS	exon	2350837	2351099	.	-	.	ID=g154.t1.exon2;Parent=g154.t1;
OX377610.1_Thelaira_solivaga_genome_assembly,_chromosome:_1	AUGUSTUS	intron	2351100	2351159	1	-	.	ID=g154.t1.intron2;Parent=g154.t1;
OX377610.1_Thelaira_solivaga_genome_assembly,_chromosome:_1	AUGUSTUS	CDS	2351160	2351250	1	-	0	ID=g154.t1.CDS3;Parent=g154.t1;
OX377610.1_Thelaira_solivaga_genome_assembly,_chromosome:_1	AUGUSTUS	exon	2351160	2351250	.	-	.	ID=g154.t1.exon3;Parent=g154.t1;
OX377610.1_Thelaira_solivaga_genome_assembly,_chromosome:_1	AUGUSTUS	intron	2351251	2352184	1	-	.	ID=g154.t1.intron3;Parent=g154.t1;
OX377610.1_Thelaira_solivaga_genome_assembly,_chromosome:_1	AUGUSTUS	CDS	2352185	2352288	1	-	2	ID=g154.t1.CDS4;Parent=g154.t1;
OX377610.1_Thelaira_solivaga_genome_assembly,_chromosome:_1	AUGUSTUS	exon	2352185	2352288	.	-	.	ID=g154.t1.exon4;Parent=g154.t1;
OX377610.1_Thelaira_solivaga_genome_assembly,_chromosome:_1	AUGUSTUS	intron	2352289	2354365	0.93	-	.	ID=g154.t1.intron4;Parent=g154.t1;
OX377610.1_Thelaira_solivaga_genome_assembly,_chromosome:_1	AUGUSTUS	CDS	2354366	2354441	0.93	-	0	ID=g154.t1.CDS5;Parent=g154.t1;
OX377610.1_Thelaira_solivaga_genome_assembly,_chromosome:_1	AUGUSTUS	exon	2354366	2354441	.	-	.	ID=g154.t1.exon5;Parent=g154.t1;
OX377610.1_Thelaira_solivaga_genome_assembly,_chromosome:_1	AUGUSTUS	start_codon	2354439	2354441	.	-	0	ID=g154.t1.start1;Parent=g154.t1;
OX377610.1_Thelaira_solivaga_genome_assembly,_chromosome:_1	AUGUSTUS	gene	2362798	2364083	.	-	.	ID=g155;
OX377610.1_Thelaira_solivaga_genome_assembly,_chromosome:_1	AUGUSTUS	mRNA	2362798	2364083	1	-	.	ID=g155.t1;Parent=g155;
OX377610.1_Thelaira_solivaga_genome_assembly,_chromosome:_1	AUGUSTUS	stop_codon	2362798	2362800	.	-	0	ID=g155.t1.stop1;Parent=g155.t1;
OX377610.1_Thelaira_solivaga_genome_assembly,_chromosome:_1	AUGUSTUS	CDS	2362798	2363171	1	-	2	ID=g155.t1.CDS1;Parent=g155.t1;
OX377610.1_Thelaira_solivaga_genome_assembly,_chromosome:_1	AUGUSTUS	exon	2362798	2363171	.	-	.	ID=g155.t1.exon1;Parent=g155.t1;
OX377610.1_Thelaira_solivaga_genome_assembly,_chromosome:_1	AUGUSTUS	intron	2363172	2363296	1	-	.	ID=g155.t1.intron1;Parent=g155.t1;
OX377610.1_Thelaira_solivaga_genome_assembly,_chromosome:_1	AUGUSTUS	CDS	2363297	2364083	1	-	0	ID=g155.t1.CDS2;Parent=g155.t1;
OX377610.1_Thelaira_solivaga_genome_assembly,_chromosome:_1	AUGUSTUS	exon	2363297	2364083	.	-	.	ID=g155.t1.exon2;Parent=g155.t1;
OX377610.1_Thelaira_solivaga_genome_assembly,_chromosome:_1	AUGUSTUS	start_codon	2364081	2364083	.	-	0	ID=g155.t1.start1;Parent=g155.t1;
OX377610.1_Thelaira_solivaga_genome_assembly,_chromosome:_1	AUGUSTUS	gene	2364572	2365911	.	+	.	ID=g156;
OX377610.1_Thelaira_solivaga_genome_assembly,_chromosome:_1	AUGUSTUS	mRNA	2364572	2365911	1	+	.	ID=g156.t1;Parent=g156;
OX377610.1_Thelaira_solivaga_genome_assembly,_chromosome:_1	AUGUSTUS	start_codon	2364572	2364574	.	+	0	ID=g156.t1.start1;Parent=g156.t1;
OX377610.1_Thelaira_solivaga_genome_assembly,_chromosome:_1	AUGUSTUS	CDS	2364572	2364735	1	+	0	ID=g156.t1.CDS1;Parent=g156.t1;
OX377610.1_Thelaira_solivaga_genome_assembly,_chromosome:_1	AUGUSTUS	exon	2364572	2364735	.	+	.	ID=g156.t1.exon1;Parent=g156.t1;
OX377610.1_Thelaira_solivaga_genome_assembly,_chromosome:_1	AUGUSTUS	intron	2364736	2364787	1	+	.	ID=g156.t1.intron1;Parent=g156.t1;
OX377610.1_Thelaira_solivaga_genome_assembly,_chromosome:_1	AUGUSTUS	CDS	2364788	2364979	1	+	1	ID=g156.t1.CDS2;Parent=g156.t1;
OX377610.1_Thelaira_solivaga_genome_assembly,_chromosome:_1	AUGUSTUS	exon	2364788	2364979	.	+	.	ID=g156.t1.exon2;Parent=g156.t1;
OX377610.1_Thelaira_solivaga_genome_assembly,_chromosome:_1	AUGUSTUS	intron	2364980	2365037	1	+	.	ID=g156.t1.intron2;Parent=g156.t1;
OX377610.1_Thelaira_solivaga_genome_assembly,_chromosome:_1	AUGUSTUS	CDS	2365038	2365176	1	+	1	ID=g156.t1.CDS3;Parent=g156.t1;
OX377610.1_Thelaira_solivaga_genome_assembly,_chromosome:_1	AUGUSTUS	exon	2365038	2365176	.	+	.	ID=g156.t1.exon3;Parent=g156.t1;
OX377610.1_Thelaira_solivaga_genome_assembly,_chromosome:_1	AUGUSTUS	intron	2365177	2365232	1	+	.	ID=g156.t1.intron3;Parent=g156.t1;
OX377610.1_Thelaira_solivaga_genome_assembly,_chromosome:_1	AUGUSTUS	CDS	2365233	2365395	1	+	0	ID=g156.t1.CDS4;Parent=g156.t1;
OX377610.1_Thelaira_solivaga_genome_assembly,_chromosome:_1	AUGUSTUS	exon	2365233	2365395	.	+	.	ID=g156.t1.exon4;Parent=g156.t1;
OX377610.1_Thelaira_solivaga_genome_assembly,_chromosome:_1	AUGUSTUS	intron	2365396	2365546	1	+	.	ID=g156.t1.intron4;Parent=g156.t1;
OX377610.1_Thelaira_solivaga_genome_assembly,_chromosome:_1	AUGUSTUS	CDS	2365547	2365911	1	+	2	ID=g156.t1.CDS5;Parent=g156.t1;
OX377610.1_Thelaira_solivaga_genome_assembly,_chromosome:_1	AUGUSTUS	exon	2365547	2365911	.	+	.	ID=g156.t1.exon5;Parent=g156.t1;
OX377610.1_Thelaira_solivaga_genome_assembly,_chromosome:_1	AUGUSTUS	stop_codon	2365909	2365911	.	+	0	ID=g156.t1.stop1;Parent=g156.t1;
OX377610.1_Thelaira_solivaga_genome_assembly,_chromosome:_1	AUGUSTUS	gene	2365954	2366610	.	-	.	ID=g157;
OX377610.1_Thelaira_solivaga_genome_assembly,_chromosome:_1	AUGUSTUS	mRNA	2365954	2366610	1	-	.	ID=g157.t1;Parent=g157;
OX377610.1_Thelaira_solivaga_genome_assembly,_chromosome:_1	AUGUSTUS	stop_codon	2365954	2365956	.	-	0	ID=g157.t1.stop1;Parent=g157.t1;
OX377610.1_Thelaira_solivaga_genome_assembly,_chromosome:_1	AUGUSTUS	CDS	2365954	2366474	1	-	2	ID=g157.t1.CDS1;Parent=g157.t1;
OX377610.1_Thelaira_solivaga_genome_assembly,_chromosome:_1	AUGUSTUS	exon	2365954	2366474	.	-	.	ID=g157.t1.exon1;Parent=g157.t1;
OX377610.1_Thelaira_solivaga_genome_assembly,_chromosome:_1	AUGUSTUS	intron	2366475	2366525	1	-	.	ID=g157.t1.intron1;Parent=g157.t1;
OX377610.1_Thelaira_solivaga_genome_assembly,_chromosome:_1	AUGUSTUS	CDS	2366526	2366610	1	-	0	ID=g157.t1.CDS2;Parent=g157.t1;
OX377610.1_Thelaira_solivaga_genome_assembly,_chromosome:_1	AUGUSTUS	exon	2366526	2366610	.	-	.	ID=g157.t1.exon2;Parent=g157.t1;
OX377610.1_Thelaira_solivaga_genome_assembly,_chromosome:_1	AUGUSTUS	start_codon	2366608	2366610	.	-	0	ID=g157.t1.start1;Parent=g157.t1;
OX377610.1_Thelaira_solivaga_genome_assembly,_chromosome:_1	AUGUSTUS	mRNA	2365954	2366610	1	-	.	ID=g157.t2;Parent=g157;
OX377610.1_Thelaira_solivaga_genome_assembly,_chromosome:_1	AUGUSTUS	stop_codon	2365954	2365956	.	-	0	ID=g157.t2.stop1;Parent=g157.t2;
OX377610.1_Thelaira_solivaga_genome_assembly,_chromosome:_1	AUGUSTUS	CDS	2365954	2366471	1	-	2	ID=g157.t2.CDS1;Parent=g157.t2;
OX377610.1_Thelaira_solivaga_genome_assembly,_chromosome:_1	AUGUSTUS	exon	2365954	2366471	.	-	.	ID=g157.t2.exon1;Parent=g157.t2;
OX377610.1_Thelaira_solivaga_genome_assembly,_chromosome:_1	AUGUSTUS	intron	2366472	2366525	1	-	.	ID=g157.t2.intron1;Parent=g157.t2;
OX377610.1_Thelaira_solivaga_genome_assembly,_chromosome:_1	AUGUSTUS	CDS	2366526	2366610	1	-	0	ID=g157.t2.CDS2;Parent=g157.t2;
OX377610.1_Thelaira_solivaga_genome_assembly,_chromosome:_1	AUGUSTUS	exon	2366526	2366610	.	-	.	ID=g157.t2.exon2;Parent=g157.t2;
OX377610.1_Thelaira_solivaga_genome_assembly,_chromosome:_1	AUGUSTUS	start_codon	2366608	2366610	.	-	0	ID=g157.t2.start1;Parent=g157.t2;
OX377610.1_Thelaira_solivaga_genome_assembly,_chromosome:_1	AUGUSTUS	gene	2368233	2422225	.	+	.	ID=g158;
OX377610.1_Thelaira_solivaga_genome_assembly,_chromosome:_1	AUGUSTUS	mRNA	2368233	2422225	0.87	+	.	ID=g158.t1;Parent=g158;
OX377610.1_Thelaira_solivaga_genome_assembly,_chromosome:_1	AUGUSTUS	start_codon	2368233	2368235	.	+	0	ID=g158.t1.start1;Parent=g158.t1;
OX377610.1_Thelaira_solivaga_genome_assembly,_chromosome:_1	AUGUSTUS	CDS	2368233	2368547	1	+	0	ID=g158.t1.CDS1;Parent=g158.t1;
OX377610.1_Thelaira_solivaga_genome_assembly,_chromosome:_1	AUGUSTUS	exon	2368233	2368547	.	+	.	ID=g158.t1.exon1;Parent=g158.t1;
OX377610.1_Thelaira_solivaga_genome_assembly,_chromosome:_1	AUGUSTUS	intron	2368548	2399308	0.87	+	.	ID=g158.t1.intron1;Parent=g158.t1;
OX377610.1_Thelaira_solivaga_genome_assembly,_chromosome:_1	AUGUSTUS	CDS	2399309	2399488	1	+	0	ID=g158.t1.CDS2;Parent=g158.t1;
OX377610.1_Thelaira_solivaga_genome_assembly,_chromosome:_1	AUGUSTUS	exon	2399309	2399488	.	+	.	ID=g158.t1.exon2;Parent=g158.t1;
OX377610.1_Thelaira_solivaga_genome_assembly,_chromosome:_1	AUGUSTUS	intron	2399489	2400091	1	+	.	ID=g158.t1.intron2;Parent=g158.t1;
OX377610.1_Thelaira_solivaga_genome_assembly,_chromosome:_1	AUGUSTUS	CDS	2400092	2400231	1	+	0	ID=g158.t1.CDS3;Parent=g158.t1;
OX377610.1_Thelaira_solivaga_genome_assembly,_chromosome:_1	AUGUSTUS	exon	2400092	2400231	.	+	.	ID=g158.t1.exon3;Parent=g158.t1;
OX377610.1_Thelaira_solivaga_genome_assembly,_chromosome:_1	AUGUSTUS	intron	2400232	2402029	1	+	.	ID=g158.t1.intron3;Parent=g158.t1;
OX377610.1_Thelaira_solivaga_genome_assembly,_chromosome:_1	AUGUSTUS	CDS	2402030	2402171	1	+	1	ID=g158.t1.CDS4;Parent=g158.t1;
OX377610.1_Thelaira_solivaga_genome_assembly,_chromosome:_1	AUGUSTUS	exon	2402030	2402171	.	+	.	ID=g158.t1.exon4;Parent=g158.t1;
OX377610.1_Thelaira_solivaga_genome_assembly,_chromosome:_1	AUGUSTUS	intron	2402172	2406985	1	+	.	ID=g158.t1.intron4;Parent=g158.t1;
OX377610.1_Thelaira_solivaga_genome_assembly,_chromosome:_1	AUGUSTUS	CDS	2406986	2407075	1	+	0	ID=g158.t1.CDS5;Parent=g158.t1;
OX377610.1_Thelaira_solivaga_genome_assembly,_chromosome:_1	AUGUSTUS	exon	2406986	2407075	.	+	.	ID=g158.t1.exon5;Parent=g158.t1;
OX377610.1_Thelaira_solivaga_genome_assembly,_chromosome:_1	AUGUSTUS	intron	2407076	2414975	1	+	.	ID=g158.t1.intron5;Parent=g158.t1;
OX377610.1_Thelaira_solivaga_genome_assembly,_chromosome:_1	AUGUSTUS	CDS	2414976	2415107	1	+	0	ID=g158.t1.CDS6;Parent=g158.t1;
OX377610.1_Thelaira_solivaga_genome_assembly,_chromosome:_1	AUGUSTUS	exon	2414976	2415107	.	+	.	ID=g158.t1.exon6;Parent=g158.t1;
OX377610.1_Thelaira_solivaga_genome_assembly,_chromosome:_1	AUGUSTUS	intron	2415108	2415501	1	+	.	ID=g158.t1.intron6;Parent=g158.t1;
OX377610.1_Thelaira_solivaga_genome_assembly,_chromosome:_1	AUGUSTUS	CDS	2415502	2415696	1	+	0	ID=g158.t1.CDS7;Parent=g158.t1;
OX377610.1_Thelaira_solivaga_genome_assembly,_chromosome:_1	AUGUSTUS	exon	2415502	2415696	.	+	.	ID=g158.t1.exon7;Parent=g158.t1;
OX377610.1_Thelaira_solivaga_genome_assembly,_chromosome:_1	AUGUSTUS	intron	2415697	2422003	1	+	.	ID=g158.t1.intron7;Parent=g158.t1;
OX377610.1_Thelaira_solivaga_genome_assembly,_chromosome:_1	AUGUSTUS	CDS	2422004	2422225	1	+	0	ID=g158.t1.CDS8;Parent=g158.t1;
OX377610.1_Thelaira_solivaga_genome_assembly,_chromosome:_1	AUGUSTUS	exon	2422004	2422225	.	+	.	ID=g158.t1.exon8;Parent=g158.t1;
OX377610.1_Thelaira_solivaga_genome_assembly,_chromosome:_1	AUGUSTUS	stop_codon	2422223	2422225	.	+	0	ID=g158.t1.stop1;Parent=g158.t1;
OX377610.1_Thelaira_solivaga_genome_assembly,_chromosome:_1	AUGUSTUS	gene	2428485	2435988	.	+	.	ID=g159;
OX377610.1_Thelaira_solivaga_genome_assembly,_chromosome:_1	AUGUSTUS	mRNA	2428485	2435988	1	+	.	ID=g159.t1;Parent=g159;
OX377610.1_Thelaira_solivaga_genome_assembly,_chromosome:_1	AUGUSTUS	start_codon	2428485	2428487	.	+	0	ID=g159.t1.start1;Parent=g159.t1;
OX377610.1_Thelaira_solivaga_genome_assembly,_chromosome:_1	AUGUSTUS	CDS	2428485	2428658	1	+	0	ID=g159.t1.CDS1;Parent=g159.t1;
OX377610.1_Thelaira_solivaga_genome_assembly,_chromosome:_1	AUGUSTUS	exon	2428485	2428658	.	+	.	ID=g159.t1.exon1;Parent=g159.t1;
OX377610.1_Thelaira_solivaga_genome_assembly,_chromosome:_1	AUGUSTUS	intron	2428659	2431160	1	+	.	ID=g159.t1.intron1;Parent=g159.t1;
OX377610.1_Thelaira_solivaga_genome_assembly,_chromosome:_1	AUGUSTUS	CDS	2431161	2431277	1	+	0	ID=g159.t1.CDS2;Parent=g159.t1;
OX377610.1_Thelaira_solivaga_genome_assembly,_chromosome:_1	AUGUSTUS	exon	2431161	2431277	.	+	.	ID=g159.t1.exon2;Parent=g159.t1;
OX377610.1_Thelaira_solivaga_genome_assembly,_chromosome:_1	AUGUSTUS	intron	2431278	2431377	1	+	.	ID=g159.t1.intron2;Parent=g159.t1;
OX377610.1_Thelaira_solivaga_genome_assembly,_chromosome:_1	AUGUSTUS	CDS	2431378	2431974	1	+	0	ID=g159.t1.CDS3;Parent=g159.t1;
OX377610.1_Thelaira_solivaga_genome_assembly,_chromosome:_1	AUGUSTUS	exon	2431378	2431974	.	+	.	ID=g159.t1.exon3;Parent=g159.t1;
OX377610.1_Thelaira_solivaga_genome_assembly,_chromosome:_1	AUGUSTUS	intron	2431975	2432068	1	+	.	ID=g159.t1.intron3;Parent=g159.t1;
OX377610.1_Thelaira_solivaga_genome_assembly,_chromosome:_1	AUGUSTUS	CDS	2432069	2432158	1	+	0	ID=g159.t1.CDS4;Parent=g159.t1;
OX377610.1_Thelaira_solivaga_genome_assembly,_chromosome:_1	AUGUSTUS	exon	2432069	2432158	.	+	.	ID=g159.t1.exon4;Parent=g159.t1;
OX377610.1_Thelaira_solivaga_genome_assembly,_chromosome:_1	AUGUSTUS	intron	2432159	2432385	1	+	.	ID=g159.t1.intron4;Parent=g159.t1;
OX377610.1_Thelaira_solivaga_genome_assembly,_chromosome:_1	AUGUSTUS	CDS	2432386	2432825	1	+	0	ID=g159.t1.CDS5;Parent=g159.t1;
OX377610.1_Thelaira_solivaga_genome_assembly,_chromosome:_1	AUGUSTUS	exon	2432386	2432825	.	+	.	ID=g159.t1.exon5;Parent=g159.t1;
OX377610.1_Thelaira_solivaga_genome_assembly,_chromosome:_1	AUGUSTUS	intron	2432826	2435735	1	+	.	ID=g159.t1.intron5;Parent=g159.t1;
OX377610.1_Thelaira_solivaga_genome_assembly,_chromosome:_1	AUGUSTUS	CDS	2435736	2435988	1	+	1	ID=g159.t1.CDS6;Parent=g159.t1;
OX377610.1_Thelaira_solivaga_genome_assembly,_chromosome:_1	AUGUSTUS	exon	2435736	2435988	.	+	.	ID=g159.t1.exon6;Parent=g159.t1;
OX377610.1_Thelaira_solivaga_genome_assembly,_chromosome:_1	AUGUSTUS	stop_codon	2435986	2435988	.	+	0	ID=g159.t1.stop1;Parent=g159.t1;
OX377610.1_Thelaira_solivaga_genome_assembly,_chromosome:_1	AUGUSTUS	gene	2583339	2585629	.	-	.	ID=g160;
OX377610.1_Thelaira_solivaga_genome_assembly,_chromosome:_1	AUGUSTUS	mRNA	2583339	2585629	0.27	-	.	ID=g160.t1;Parent=g160;
OX377610.1_Thelaira_solivaga_genome_assembly,_chromosome:_1	AUGUSTUS	stop_codon	2583339	2583341	.	-	0	ID=g160.t1.stop1;Parent=g160.t1;
OX377610.1_Thelaira_solivaga_genome_assembly,_chromosome:_1	AUGUSTUS	CDS	2583339	2583422	0.27	-	0	ID=g160.t1.CDS1;Parent=g160.t1;
OX377610.1_Thelaira_solivaga_genome_assembly,_chromosome:_1	AUGUSTUS	exon	2583339	2583422	.	-	.	ID=g160.t1.exon1;Parent=g160.t1;
OX377610.1_Thelaira_solivaga_genome_assembly,_chromosome:_1	AUGUSTUS	intron	2583423	2585011	0.27	-	.	ID=g160.t1.intron1;Parent=g160.t1;
OX377610.1_Thelaira_solivaga_genome_assembly,_chromosome:_1	AUGUSTUS	CDS	2585012	2585629	0.99	-	0	ID=g160.t1.CDS2;Parent=g160.t1;
OX377610.1_Thelaira_solivaga_genome_assembly,_chromosome:_1	AUGUSTUS	exon	2585012	2585629	.	-	.	ID=g160.t1.exon2;Parent=g160.t1;
OX377610.1_Thelaira_solivaga_genome_assembly,_chromosome:_1	AUGUSTUS	start_codon	2585627	2585629	.	-	0	ID=g160.t1.start1;Parent=g160.t1;
OX377610.1_Thelaira_solivaga_genome_assembly,_chromosome:_1	AUGUSTUS	gene	2591767	2593462	.	+	.	ID=g161;
OX377610.1_Thelaira_solivaga_genome_assembly,_chromosome:_1	AUGUSTUS	mRNA	2591767	2593462	1	+	.	ID=g161.t1;Parent=g161;
OX377610.1_Thelaira_solivaga_genome_assembly,_chromosome:_1	AUGUSTUS	start_codon	2591767	2591769	.	+	0	ID=g161.t1.start1;Parent=g161.t1;
OX377610.1_Thelaira_solivaga_genome_assembly,_chromosome:_1	AUGUSTUS	CDS	2591767	2591853	1	+	0	ID=g161.t1.CDS1;Parent=g161.t1;
OX377610.1_Thelaira_solivaga_genome_assembly,_chromosome:_1	AUGUSTUS	exon	2591767	2591853	.	+	.	ID=g161.t1.exon1;Parent=g161.t1;
OX377610.1_Thelaira_solivaga_genome_assembly,_chromosome:_1	AUGUSTUS	intron	2591854	2591912	1	+	.	ID=g161.t1.intron1;Parent=g161.t1;
OX377610.1_Thelaira_solivaga_genome_assembly,_chromosome:_1	AUGUSTUS	CDS	2591913	2592647	1	+	0	ID=g161.t1.CDS2;Parent=g161.t1;
OX377610.1_Thelaira_solivaga_genome_assembly,_chromosome:_1	AUGUSTUS	exon	2591913	2592647	.	+	.	ID=g161.t1.exon2;Parent=g161.t1;
OX377610.1_Thelaira_solivaga_genome_assembly,_chromosome:_1	AUGUSTUS	intron	2592648	2592710	1	+	.	ID=g161.t1.intron2;Parent=g161.t1;
OX377610.1_Thelaira_solivaga_genome_assembly,_chromosome:_1	AUGUSTUS	CDS	2592711	2593041	1	+	0	ID=g161.t1.CDS3;Parent=g161.t1;
OX377610.1_Thelaira_solivaga_genome_assembly,_chromosome:_1	AUGUSTUS	exon	2592711	2593041	.	+	.	ID=g161.t1.exon3;Parent=g161.t1;
OX377610.1_Thelaira_solivaga_genome_assembly,_chromosome:_1	AUGUSTUS	intron	2593042	2593109	1	+	.	ID=g161.t1.intron3;Parent=g161.t1;
OX377610.1_Thelaira_solivaga_genome_assembly,_chromosome:_1	AUGUSTUS	CDS	2593110	2593294	1	+	2	ID=g161.t1.CDS4;Parent=g161.t1;
OX377610.1_Thelaira_solivaga_genome_assembly,_chromosome:_1	AUGUSTUS	exon	2593110	2593294	.	+	.	ID=g161.t1.exon4;Parent=g161.t1;
OX377610.1_Thelaira_solivaga_genome_assembly,_chromosome:_1	AUGUSTUS	intron	2593295	2593348	1	+	.	ID=g161.t1.intron4;Parent=g161.t1;
OX377610.1_Thelaira_solivaga_genome_assembly,_chromosome:_1	AUGUSTUS	CDS	2593349	2593462	1	+	0	ID=g161.t1.CDS5;Parent=g161.t1;
OX377610.1_Thelaira_solivaga_genome_assembly,_chromosome:_1	AUGUSTUS	exon	2593349	2593462	.	+	.	ID=g161.t1.exon5;Parent=g161.t1;
OX377610.1_Thelaira_solivaga_genome_assembly,_chromosome:_1	AUGUSTUS	stop_codon	2593460	2593462	.	+	0	ID=g161.t1.stop1;Parent=g161.t1;
OX377610.1_Thelaira_solivaga_genome_assembly,_chromosome:_1	AUGUSTUS	gene	2595091	2596486	.	+	.	ID=g162;
OX377610.1_Thelaira_solivaga_genome_assembly,_chromosome:_1	AUGUSTUS	mRNA	2595091	2596486	1	+	.	ID=g162.t1;Parent=g162;
OX377610.1_Thelaira_solivaga_genome_assembly,_chromosome:_1	AUGUSTUS	start_codon	2595091	2595093	.	+	0	ID=g162.t1.start1;Parent=g162.t1;
OX377610.1_Thelaira_solivaga_genome_assembly,_chromosome:_1	AUGUSTUS	CDS	2595091	2595161	1	+	0	ID=g162.t1.CDS1;Parent=g162.t1;
OX377610.1_Thelaira_solivaga_genome_assembly,_chromosome:_1	AUGUSTUS	exon	2595091	2595161	.	+	.	ID=g162.t1.exon1;Parent=g162.t1;
OX377610.1_Thelaira_solivaga_genome_assembly,_chromosome:_1	AUGUSTUS	intron	2595162	2595220	1	+	.	ID=g162.t1.intron1;Parent=g162.t1;
OX377610.1_Thelaira_solivaga_genome_assembly,_chromosome:_1	AUGUSTUS	CDS	2595221	2595359	1	+	1	ID=g162.t1.CDS2;Parent=g162.t1;
OX377610.1_Thelaira_solivaga_genome_assembly,_chromosome:_1	AUGUSTUS	exon	2595221	2595359	.	+	.	ID=g162.t1.exon2;Parent=g162.t1;
OX377610.1_Thelaira_solivaga_genome_assembly,_chromosome:_1	AUGUSTUS	intron	2595360	2595432	1	+	.	ID=g162.t1.intron2;Parent=g162.t1;
OX377610.1_Thelaira_solivaga_genome_assembly,_chromosome:_1	AUGUSTUS	CDS	2595433	2595562	1	+	0	ID=g162.t1.CDS3;Parent=g162.t1;
OX377610.1_Thelaira_solivaga_genome_assembly,_chromosome:_1	AUGUSTUS	exon	2595433	2595562	.	+	.	ID=g162.t1.exon3;Parent=g162.t1;
OX377610.1_Thelaira_solivaga_genome_assembly,_chromosome:_1	AUGUSTUS	intron	2595563	2595674	1	+	.	ID=g162.t1.intron3;Parent=g162.t1;
OX377610.1_Thelaira_solivaga_genome_assembly,_chromosome:_1	AUGUSTUS	CDS	2595675	2595769	1	+	2	ID=g162.t1.CDS4;Parent=g162.t1;
OX377610.1_Thelaira_solivaga_genome_assembly,_chromosome:_1	AUGUSTUS	exon	2595675	2595769	.	+	.	ID=g162.t1.exon4;Parent=g162.t1;
OX377610.1_Thelaira_solivaga_genome_assembly,_chromosome:_1	AUGUSTUS	intron	2595770	2596081	1	+	.	ID=g162.t1.intron4;Parent=g162.t1;
OX377610.1_Thelaira_solivaga_genome_assembly,_chromosome:_1	AUGUSTUS	CDS	2596082	2596318	1	+	0	ID=g162.t1.CDS5;Parent=g162.t1;
OX377610.1_Thelaira_solivaga_genome_assembly,_chromosome:_1	AUGUSTUS	exon	2596082	2596318	.	+	.	ID=g162.t1.exon5;Parent=g162.t1;
OX377610.1_Thelaira_solivaga_genome_assembly,_chromosome:_1	AUGUSTUS	intron	2596319	2596384	1	+	.	ID=g162.t1.intron5;Parent=g162.t1;
OX377610.1_Thelaira_solivaga_genome_assembly,_chromosome:_1	AUGUSTUS	CDS	2596385	2596486	1	+	0	ID=g162.t1.CDS6;Parent=g162.t1;
OX377610.1_Thelaira_solivaga_genome_assembly,_chromosome:_1	AUGUSTUS	exon	2596385	2596486	.	+	.	ID=g162.t1.exon6;Parent=g162.t1;
OX377610.1_Thelaira_solivaga_genome_assembly,_chromosome:_1	AUGUSTUS	stop_codon	2596484	2596486	.	+	0	ID=g162.t1.stop1;Parent=g162.t1;
OX377610.1_Thelaira_solivaga_genome_assembly,_chromosome:_1	AUGUSTUS	gene	2597614	2604534	.	-	.	ID=g163;
OX377610.1_Thelaira_solivaga_genome_assembly,_chromosome:_1	AUGUSTUS	mRNA	2597614	2604534	1	-	.	ID=g163.t1;Parent=g163;
OX377610.1_Thelaira_solivaga_genome_assembly,_chromosome:_1	AUGUSTUS	stop_codon	2597614	2597616	.	-	0	ID=g163.t1.stop1;Parent=g163.t1;
OX377610.1_Thelaira_solivaga_genome_assembly,_chromosome:_1	AUGUSTUS	CDS	2597614	2597964	1	-	0	ID=g163.t1.CDS1;Parent=g163.t1;
OX377610.1_Thelaira_solivaga_genome_assembly,_chromosome:_1	AUGUSTUS	exon	2597614	2597964	.	-	.	ID=g163.t1.exon1;Parent=g163.t1;
OX377610.1_Thelaira_solivaga_genome_assembly,_chromosome:_1	AUGUSTUS	intron	2597965	2598025	1	-	.	ID=g163.t1.intron1;Parent=g163.t1;
OX377610.1_Thelaira_solivaga_genome_assembly,_chromosome:_1	AUGUSTUS	CDS	2598026	2598153	1	-	2	ID=g163.t1.CDS2;Parent=g163.t1;
OX377610.1_Thelaira_solivaga_genome_assembly,_chromosome:_1	AUGUSTUS	exon	2598026	2598153	.	-	.	ID=g163.t1.exon2;Parent=g163.t1;
OX377610.1_Thelaira_solivaga_genome_assembly,_chromosome:_1	AUGUSTUS	intron	2598154	2598214	1	-	.	ID=g163.t1.intron2;Parent=g163.t1;
OX377610.1_Thelaira_solivaga_genome_assembly,_chromosome:_1	AUGUSTUS	CDS	2598215	2598624	1	-	1	ID=g163.t1.CDS3;Parent=g163.t1;
OX377610.1_Thelaira_solivaga_genome_assembly,_chromosome:_1	AUGUSTUS	exon	2598215	2598624	.	-	.	ID=g163.t1.exon3;Parent=g163.t1;
OX377610.1_Thelaira_solivaga_genome_assembly,_chromosome:_1	AUGUSTUS	intron	2598625	2598682	1	-	.	ID=g163.t1.intron3;Parent=g163.t1;
OX377610.1_Thelaira_solivaga_genome_assembly,_chromosome:_1	AUGUSTUS	CDS	2598683	2598945	1	-	0	ID=g163.t1.CDS4;Parent=g163.t1;
OX377610.1_Thelaira_solivaga_genome_assembly,_chromosome:_1	AUGUSTUS	exon	2598683	2598945	.	-	.	ID=g163.t1.exon4;Parent=g163.t1;
OX377610.1_Thelaira_solivaga_genome_assembly,_chromosome:_1	AUGUSTUS	intron	2598946	2599026	1	-	.	ID=g163.t1.intron4;Parent=g163.t1;
OX377610.1_Thelaira_solivaga_genome_assembly,_chromosome:_1	AUGUSTUS	CDS	2599027	2599781	1	-	2	ID=g163.t1.CDS5;Parent=g163.t1;
OX377610.1_Thelaira_solivaga_genome_assembly,_chromosome:_1	AUGUSTUS	exon	2599027	2599781	.	-	.	ID=g163.t1.exon5;Parent=g163.t1;
OX377610.1_Thelaira_solivaga_genome_assembly,_chromosome:_1	AUGUSTUS	intron	2599782	2599854	1	-	.	ID=g163.t1.intron5;Parent=g163.t1;
OX377610.1_Thelaira_solivaga_genome_assembly,_chromosome:_1	AUGUSTUS	CDS	2599855	2600101	1	-	0	ID=g163.t1.CDS6;Parent=g163.t1;
OX377610.1_Thelaira_solivaga_genome_assembly,_chromosome:_1	AUGUSTUS	exon	2599855	2600101	.	-	.	ID=g163.t1.exon6;Parent=g163.t1;
OX377610.1_Thelaira_solivaga_genome_assembly,_chromosome:_1	AUGUSTUS	intron	2600102	2600162	1	-	.	ID=g163.t1.intron6;Parent=g163.t1;
OX377610.1_Thelaira_solivaga_genome_assembly,_chromosome:_1	AUGUSTUS	CDS	2600163	2600362	1	-	2	ID=g163.t1.CDS7;Parent=g163.t1;
OX377610.1_Thelaira_solivaga_genome_assembly,_chromosome:_1	AUGUSTUS	exon	2600163	2600362	.	-	.	ID=g163.t1.exon7;Parent=g163.t1;
OX377610.1_Thelaira_solivaga_genome_assembly,_chromosome:_1	AUGUSTUS	intron	2600363	2600427	1	-	.	ID=g163.t1.intron7;Parent=g163.t1;
OX377610.1_Thelaira_solivaga_genome_assembly,_chromosome:_1	AUGUSTUS	CDS	2600428	2600604	1	-	2	ID=g163.t1.CDS8;Parent=g163.t1;
OX377610.1_Thelaira_solivaga_genome_assembly,_chromosome:_1	AUGUSTUS	exon	2600428	2600604	.	-	.	ID=g163.t1.exon8;Parent=g163.t1;
OX377610.1_Thelaira_solivaga_genome_assembly,_chromosome:_1	AUGUSTUS	intron	2600605	2600662	1	-	.	ID=g163.t1.intron8;Parent=g163.t1;
OX377610.1_Thelaira_solivaga_genome_assembly,_chromosome:_1	AUGUSTUS	CDS	2600663	2600765	1	-	0	ID=g163.t1.CDS9;Parent=g163.t1;
OX377610.1_Thelaira_solivaga_genome_assembly,_chromosome:_1	AUGUSTUS	exon	2600663	2600765	.	-	.	ID=g163.t1.exon9;Parent=g163.t1;
OX377610.1_Thelaira_solivaga_genome_assembly,_chromosome:_1	AUGUSTUS	intron	2600766	2600843	1	-	.	ID=g163.t1.intron9;Parent=g163.t1;
OX377610.1_Thelaira_solivaga_genome_assembly,_chromosome:_1	AUGUSTUS	CDS	2600844	2603872	1	-	2	ID=g163.t1.CDS10;Parent=g163.t1;
OX377610.1_Thelaira_solivaga_genome_assembly,_chromosome:_1	AUGUSTUS	exon	2600844	2603872	.	-	.	ID=g163.t1.exon10;Parent=g163.t1;
OX377610.1_Thelaira_solivaga_genome_assembly,_chromosome:_1	AUGUSTUS	intron	2603873	2604257	1	-	.	ID=g163.t1.intron10;Parent=g163.t1;
OX377610.1_Thelaira_solivaga_genome_assembly,_chromosome:_1	AUGUSTUS	CDS	2604258	2604534	1	-	0	ID=g163.t1.CDS11;Parent=g163.t1;
OX377610.1_Thelaira_solivaga_genome_assembly,_chromosome:_1	AUGUSTUS	exon	2604258	2604534	.	-	.	ID=g163.t1.exon11;Parent=g163.t1;
OX377610.1_Thelaira_solivaga_genome_assembly,_chromosome:_1	AUGUSTUS	start_codon	2604532	2604534	.	-	0	ID=g163.t1.start1;Parent=g163.t1;
OX377610.1_Thelaira_solivaga_genome_assembly,_chromosome:_1	AUGUSTUS	gene	2605437	2607151	.	-	.	ID=g164;
OX377610.1_Thelaira_solivaga_genome_assembly,_chromosome:_1	AUGUSTUS	mRNA	2605437	2607151	0.46	-	.	ID=g164.t1;Parent=g164;
OX377610.1_Thelaira_solivaga_genome_assembly,_chromosome:_1	AUGUSTUS	stop_codon	2605437	2605439	.	-	0	ID=g164.t1.stop1;Parent=g164.t1;
OX377610.1_Thelaira_solivaga_genome_assembly,_chromosome:_1	AUGUSTUS	CDS	2605437	2606323	0.98	-	2	ID=g164.t1.CDS1;Parent=g164.t1;
OX377610.1_Thelaira_solivaga_genome_assembly,_chromosome:_1	AUGUSTUS	exon	2605437	2606323	.	-	.	ID=g164.t1.exon1;Parent=g164.t1;
OX377610.1_Thelaira_solivaga_genome_assembly,_chromosome:_1	AUGUSTUS	intron	2606324	2606641	1	-	.	ID=g164.t1.intron1;Parent=g164.t1;
OX377610.1_Thelaira_solivaga_genome_assembly,_chromosome:_1	AUGUSTUS	CDS	2606642	2606794	1	-	2	ID=g164.t1.CDS2;Parent=g164.t1;
OX377610.1_Thelaira_solivaga_genome_assembly,_chromosome:_1	AUGUSTUS	exon	2606642	2606794	.	-	.	ID=g164.t1.exon2;Parent=g164.t1;
OX377610.1_Thelaira_solivaga_genome_assembly,_chromosome:_1	AUGUSTUS	intron	2606795	2606970	1	-	.	ID=g164.t1.intron2;Parent=g164.t1;
OX377610.1_Thelaira_solivaga_genome_assembly,_chromosome:_1	AUGUSTUS	CDS	2606971	2607151	0.47	-	0	ID=g164.t1.CDS3;Parent=g164.t1;
OX377610.1_Thelaira_solivaga_genome_assembly,_chromosome:_1	AUGUSTUS	exon	2606971	2607151	.	-	.	ID=g164.t1.exon3;Parent=g164.t1;
OX377610.1_Thelaira_solivaga_genome_assembly,_chromosome:_1	AUGUSTUS	start_codon	2607149	2607151	.	-	0	ID=g164.t1.start1;Parent=g164.t1;
OX377610.1_Thelaira_solivaga_genome_assembly,_chromosome:_1	AUGUSTUS	gene	2627551	2650956	.	+	.	ID=g165;
OX377610.1_Thelaira_solivaga_genome_assembly,_chromosome:_1	AUGUSTUS	mRNA	2627551	2650956	0.53	+	.	ID=g165.t1;Parent=g165;
OX377610.1_Thelaira_solivaga_genome_assembly,_chromosome:_1	AUGUSTUS	start_codon	2627551	2627553	.	+	0	ID=g165.t1.start1;Parent=g165.t1;
OX377610.1_Thelaira_solivaga_genome_assembly,_chromosome:_1	AUGUSTUS	CDS	2627551	2627566	0.53	+	0	ID=g165.t1.CDS1;Parent=g165.t1;
OX377610.1_Thelaira_solivaga_genome_assembly,_chromosome:_1	AUGUSTUS	exon	2627551	2627566	.	+	.	ID=g165.t1.exon1;Parent=g165.t1;
OX377610.1_Thelaira_solivaga_genome_assembly,_chromosome:_1	AUGUSTUS	intron	2627567	2629465	0.53	+	.	ID=g165.t1.intron1;Parent=g165.t1;
OX377610.1_Thelaira_solivaga_genome_assembly,_chromosome:_1	AUGUSTUS	CDS	2629466	2629577	1	+	2	ID=g165.t1.CDS2;Parent=g165.t1;
OX377610.1_Thelaira_solivaga_genome_assembly,_chromosome:_1	AUGUSTUS	exon	2629466	2629577	.	+	.	ID=g165.t1.exon2;Parent=g165.t1;
OX377610.1_Thelaira_solivaga_genome_assembly,_chromosome:_1	AUGUSTUS	intron	2629578	2634487	1	+	.	ID=g165.t1.intron2;Parent=g165.t1;
OX377610.1_Thelaira_solivaga_genome_assembly,_chromosome:_1	AUGUSTUS	CDS	2634488	2634644	1	+	1	ID=g165.t1.CDS3;Parent=g165.t1;
OX377610.1_Thelaira_solivaga_genome_assembly,_chromosome:_1	AUGUSTUS	exon	2634488	2634644	.	+	.	ID=g165.t1.exon3;Parent=g165.t1;
OX377610.1_Thelaira_solivaga_genome_assembly,_chromosome:_1	AUGUSTUS	intron	2634645	2635445	1	+	.	ID=g165.t1.intron3;Parent=g165.t1;
OX377610.1_Thelaira_solivaga_genome_assembly,_chromosome:_1	AUGUSTUS	CDS	2635446	2635715	1	+	0	ID=g165.t1.CDS4;Parent=g165.t1;
OX377610.1_Thelaira_solivaga_genome_assembly,_chromosome:_1	AUGUSTUS	exon	2635446	2635715	.	+	.	ID=g165.t1.exon4;Parent=g165.t1;
OX377610.1_Thelaira_solivaga_genome_assembly,_chromosome:_1	AUGUSTUS	intron	2635716	2635797	1	+	.	ID=g165.t1.intron4;Parent=g165.t1;
OX377610.1_Thelaira_solivaga_genome_assembly,_chromosome:_1	AUGUSTUS	CDS	2635798	2636742	1	+	0	ID=g165.t1.CDS5;Parent=g165.t1;
OX377610.1_Thelaira_solivaga_genome_assembly,_chromosome:_1	AUGUSTUS	exon	2635798	2636742	.	+	.	ID=g165.t1.exon5;Parent=g165.t1;
OX377610.1_Thelaira_solivaga_genome_assembly,_chromosome:_1	AUGUSTUS	intron	2636743	2636819	1	+	.	ID=g165.t1.intron5;Parent=g165.t1;
OX377610.1_Thelaira_solivaga_genome_assembly,_chromosome:_1	AUGUSTUS	CDS	2636820	2636966	1	+	0	ID=g165.t1.CDS6;Parent=g165.t1;
OX377610.1_Thelaira_solivaga_genome_assembly,_chromosome:_1	AUGUSTUS	exon	2636820	2636966	.	+	.	ID=g165.t1.exon6;Parent=g165.t1;
OX377610.1_Thelaira_solivaga_genome_assembly,_chromosome:_1	AUGUSTUS	intron	2636967	2637027	1	+	.	ID=g165.t1.intron6;Parent=g165.t1;
OX377610.1_Thelaira_solivaga_genome_assembly,_chromosome:_1	AUGUSTUS	CDS	2637028	2637518	1	+	0	ID=g165.t1.CDS7;Parent=g165.t1;
OX377610.1_Thelaira_solivaga_genome_assembly,_chromosome:_1	AUGUSTUS	exon	2637028	2637518	.	+	.	ID=g165.t1.exon7;Parent=g165.t1;
OX377610.1_Thelaira_solivaga_genome_assembly,_chromosome:_1	AUGUSTUS	intron	2637519	2637578	1	+	.	ID=g165.t1.intron7;Parent=g165.t1;
OX377610.1_Thelaira_solivaga_genome_assembly,_chromosome:_1	AUGUSTUS	CDS	2637579	2637799	1	+	1	ID=g165.t1.CDS8;Parent=g165.t1;
OX377610.1_Thelaira_solivaga_genome_assembly,_chromosome:_1	AUGUSTUS	exon	2637579	2637799	.	+	.	ID=g165.t1.exon8;Parent=g165.t1;
OX377610.1_Thelaira_solivaga_genome_assembly,_chromosome:_1	AUGUSTUS	intron	2637800	2637864	1	+	.	ID=g165.t1.intron8;Parent=g165.t1;
OX377610.1_Thelaira_solivaga_genome_assembly,_chromosome:_1	AUGUSTUS	CDS	2637865	2637994	1	+	2	ID=g165.t1.CDS9;Parent=g165.t1;
OX377610.1_Thelaira_solivaga_genome_assembly,_chromosome:_1	AUGUSTUS	exon	2637865	2637994	.	+	.	ID=g165.t1.exon9;Parent=g165.t1;
OX377610.1_Thelaira_solivaga_genome_assembly,_chromosome:_1	AUGUSTUS	intron	2637995	2638239	1	+	.	ID=g165.t1.intron9;Parent=g165.t1;
OX377610.1_Thelaira_solivaga_genome_assembly,_chromosome:_1	AUGUSTUS	CDS	2638240	2638414	1	+	1	ID=g165.t1.CDS10;Parent=g165.t1;
OX377610.1_Thelaira_solivaga_genome_assembly,_chromosome:_1	AUGUSTUS	exon	2638240	2638414	.	+	.	ID=g165.t1.exon10;Parent=g165.t1;
OX377610.1_Thelaira_solivaga_genome_assembly,_chromosome:_1	AUGUSTUS	intron	2638415	2642104	1	+	.	ID=g165.t1.intron10;Parent=g165.t1;
OX377610.1_Thelaira_solivaga_genome_assembly,_chromosome:_1	AUGUSTUS	CDS	2642105	2642218	1	+	0	ID=g165.t1.CDS11;Parent=g165.t1;
OX377610.1_Thelaira_solivaga_genome_assembly,_chromosome:_1	AUGUSTUS	exon	2642105	2642218	.	+	.	ID=g165.t1.exon11;Parent=g165.t1;
OX377610.1_Thelaira_solivaga_genome_assembly,_chromosome:_1	AUGUSTUS	intron	2642219	2646604	1	+	.	ID=g165.t1.intron11;Parent=g165.t1;
OX377610.1_Thelaira_solivaga_genome_assembly,_chromosome:_1	AUGUSTUS	CDS	2646605	2648494	1	+	0	ID=g165.t1.CDS12;Parent=g165.t1;
OX377610.1_Thelaira_solivaga_genome_assembly,_chromosome:_1	AUGUSTUS	exon	2646605	2648494	.	+	.	ID=g165.t1.exon12;Parent=g165.t1;
OX377610.1_Thelaira_solivaga_genome_assembly,_chromosome:_1	AUGUSTUS	intron	2648495	2648557	1	+	.	ID=g165.t1.intron12;Parent=g165.t1;
OX377610.1_Thelaira_solivaga_genome_assembly,_chromosome:_1	AUGUSTUS	CDS	2648558	2648831	1	+	0	ID=g165.t1.CDS13;Parent=g165.t1;
OX377610.1_Thelaira_solivaga_genome_assembly,_chromosome:_1	AUGUSTUS	exon	2648558	2648831	.	+	.	ID=g165.t1.exon13;Parent=g165.t1;
OX377610.1_Thelaira_solivaga_genome_assembly,_chromosome:_1	AUGUSTUS	intron	2648832	2648902	1	+	.	ID=g165.t1.intron13;Parent=g165.t1;
OX377610.1_Thelaira_solivaga_genome_assembly,_chromosome:_1	AUGUSTUS	CDS	2648903	2649015	1	+	2	ID=g165.t1.CDS14;Parent=g165.t1;
OX377610.1_Thelaira_solivaga_genome_assembly,_chromosome:_1	AUGUSTUS	exon	2648903	2649015	.	+	.	ID=g165.t1.exon14;Parent=g165.t1;
OX377610.1_Thelaira_solivaga_genome_assembly,_chromosome:_1	AUGUSTUS	intron	2649016	2649101	1	+	.	ID=g165.t1.intron14;Parent=g165.t1;
OX377610.1_Thelaira_solivaga_genome_assembly,_chromosome:_1	AUGUSTUS	CDS	2649102	2649217	1	+	0	ID=g165.t1.CDS15;Parent=g165.t1;
OX377610.1_Thelaira_solivaga_genome_assembly,_chromosome:_1	AUGUSTUS	exon	2649102	2649217	.	+	.	ID=g165.t1.exon15;Parent=g165.t1;
OX377610.1_Thelaira_solivaga_genome_assembly,_chromosome:_1	AUGUSTUS	intron	2649218	2649509	1	+	.	ID=g165.t1.intron15;Parent=g165.t1;
OX377610.1_Thelaira_solivaga_genome_assembly,_chromosome:_1	AUGUSTUS	CDS	2649510	2649593	1	+	1	ID=g165.t1.CDS16;Parent=g165.t1;
OX377610.1_Thelaira_solivaga_genome_assembly,_chromosome:_1	AUGUSTUS	exon	2649510	2649593	.	+	.	ID=g165.t1.exon16;Parent=g165.t1;
OX377610.1_Thelaira_solivaga_genome_assembly,_chromosome:_1	AUGUSTUS	intron	2649594	2650000	1	+	.	ID=g165.t1.intron16;Parent=g165.t1;
OX377610.1_Thelaira_solivaga_genome_assembly,_chromosome:_1	AUGUSTUS	CDS	2650001	2650079	1	+	1	ID=g165.t1.CDS17;Parent=g165.t1;
OX377610.1_Thelaira_solivaga_genome_assembly,_chromosome:_1	AUGUSTUS	exon	2650001	2650079	.	+	.	ID=g165.t1.exon17;Parent=g165.t1;
OX377610.1_Thelaira_solivaga_genome_assembly,_chromosome:_1	AUGUSTUS	intron	2650080	2650153	1	+	.	ID=g165.t1.intron17;Parent=g165.t1;
OX377610.1_Thelaira_solivaga_genome_assembly,_chromosome:_1	AUGUSTUS	CDS	2650154	2650324	1	+	0	ID=g165.t1.CDS18;Parent=g165.t1;
OX377610.1_Thelaira_solivaga_genome_assembly,_chromosome:_1	AUGUSTUS	exon	2650154	2650324	.	+	.	ID=g165.t1.exon18;Parent=g165.t1;
OX377610.1_Thelaira_solivaga_genome_assembly,_chromosome:_1	AUGUSTUS	intron	2650325	2650482	1	+	.	ID=g165.t1.intron18;Parent=g165.t1;
OX377610.1_Thelaira_solivaga_genome_assembly,_chromosome:_1	AUGUSTUS	CDS	2650483	2650956	1	+	0	ID=g165.t1.CDS19;Parent=g165.t1;
OX377610.1_Thelaira_solivaga_genome_assembly,_chromosome:_1	AUGUSTUS	exon	2650483	2650956	.	+	.	ID=g165.t1.exon19;Parent=g165.t1;
OX377610.1_Thelaira_solivaga_genome_assembly,_chromosome:_1	AUGUSTUS	stop_codon	2650954	2650956	.	+	0	ID=g165.t1.stop1;Parent=g165.t1;
OX377610.1_Thelaira_solivaga_genome_assembly,_chromosome:_1	AUGUSTUS	gene	2655241	2662037	.	-	.	ID=g166;
OX377610.1_Thelaira_solivaga_genome_assembly,_chromosome:_1	AUGUSTUS	mRNA	2655241	2662037	1	-	.	ID=g166.t1;Parent=g166;
OX377610.1_Thelaira_solivaga_genome_assembly,_chromosome:_1	AUGUSTUS	stop_codon	2655241	2655243	.	-	0	ID=g166.t1.stop1;Parent=g166.t1;
OX377610.1_Thelaira_solivaga_genome_assembly,_chromosome:_1	AUGUSTUS	CDS	2655241	2657649	1	-	0	ID=g166.t1.CDS1;Parent=g166.t1;
OX377610.1_Thelaira_solivaga_genome_assembly,_chromosome:_1	AUGUSTUS	exon	2655241	2657649	.	-	.	ID=g166.t1.exon1;Parent=g166.t1;
OX377610.1_Thelaira_solivaga_genome_assembly,_chromosome:_1	AUGUSTUS	intron	2657650	2657728	1	-	.	ID=g166.t1.intron1;Parent=g166.t1;
OX377610.1_Thelaira_solivaga_genome_assembly,_chromosome:_1	AUGUSTUS	CDS	2657729	2658534	1	-	2	ID=g166.t1.CDS2;Parent=g166.t1;
OX377610.1_Thelaira_solivaga_genome_assembly,_chromosome:_1	AUGUSTUS	exon	2657729	2658534	.	-	.	ID=g166.t1.exon2;Parent=g166.t1;
OX377610.1_Thelaira_solivaga_genome_assembly,_chromosome:_1	AUGUSTUS	intron	2658535	2660220	1	-	.	ID=g166.t1.intron2;Parent=g166.t1;
OX377610.1_Thelaira_solivaga_genome_assembly,_chromosome:_1	AUGUSTUS	CDS	2660221	2660352	1	-	2	ID=g166.t1.CDS3;Parent=g166.t1;
OX377610.1_Thelaira_solivaga_genome_assembly,_chromosome:_1	AUGUSTUS	exon	2660221	2660352	.	-	.	ID=g166.t1.exon3;Parent=g166.t1;
OX377610.1_Thelaira_solivaga_genome_assembly,_chromosome:_1	AUGUSTUS	intron	2660353	2660446	1	-	.	ID=g166.t1.intron3;Parent=g166.t1;
OX377610.1_Thelaira_solivaga_genome_assembly,_chromosome:_1	AUGUSTUS	CDS	2660447	2662037	1	-	0	ID=g166.t1.CDS4;Parent=g166.t1;
OX377610.1_Thelaira_solivaga_genome_assembly,_chromosome:_1	AUGUSTUS	exon	2660447	2662037	.	-	.	ID=g166.t1.exon4;Parent=g166.t1;
OX377610.1_Thelaira_solivaga_genome_assembly,_chromosome:_1	AUGUSTUS	start_codon	2662035	2662037	.	-	0	ID=g166.t1.start1;Parent=g166.t1;
OX377610.1_Thelaira_solivaga_genome_assembly,_chromosome:_1	AUGUSTUS	mRNA	2655241	2662037	1	-	.	ID=g166.t2;Parent=g166;
OX377610.1_Thelaira_solivaga_genome_assembly,_chromosome:_1	AUGUSTUS	stop_codon	2655241	2655243	.	-	0	ID=g166.t2.stop1;Parent=g166.t2;
OX377610.1_Thelaira_solivaga_genome_assembly,_chromosome:_1	AUGUSTUS	CDS	2655241	2657649	1	-	0	ID=g166.t2.CDS1;Parent=g166.t2;
OX377610.1_Thelaira_solivaga_genome_assembly,_chromosome:_1	AUGUSTUS	exon	2655241	2657649	.	-	.	ID=g166.t2.exon1;Parent=g166.t2;
OX377610.1_Thelaira_solivaga_genome_assembly,_chromosome:_1	AUGUSTUS	intron	2657650	2657728	1	-	.	ID=g166.t2.intron1;Parent=g166.t2;
OX377610.1_Thelaira_solivaga_genome_assembly,_chromosome:_1	AUGUSTUS	CDS	2657729	2658414	1	-	2	ID=g166.t2.CDS2;Parent=g166.t2;
OX377610.1_Thelaira_solivaga_genome_assembly,_chromosome:_1	AUGUSTUS	exon	2657729	2658414	.	-	.	ID=g166.t2.exon2;Parent=g166.t2;
OX377610.1_Thelaira_solivaga_genome_assembly,_chromosome:_1	AUGUSTUS	intron	2658415	2660220	1	-	.	ID=g166.t2.intron2;Parent=g166.t2;
OX377610.1_Thelaira_solivaga_genome_assembly,_chromosome:_1	AUGUSTUS	CDS	2660221	2660352	1	-	2	ID=g166.t2.CDS3;Parent=g166.t2;
OX377610.1_Thelaira_solivaga_genome_assembly,_chromosome:_1	AUGUSTUS	exon	2660221	2660352	.	-	.	ID=g166.t2.exon3;Parent=g166.t2;
OX377610.1_Thelaira_solivaga_genome_assembly,_chromosome:_1	AUGUSTUS	intron	2660353	2660446	1	-	.	ID=g166.t2.intron3;Parent=g166.t2;
OX377610.1_Thelaira_solivaga_genome_assembly,_chromosome:_1	AUGUSTUS	CDS	2660447	2662037	1	-	0	ID=g166.t2.CDS4;Parent=g166.t2;
OX377610.1_Thelaira_solivaga_genome_assembly,_chromosome:_1	AUGUSTUS	exon	2660447	2662037	.	-	.	ID=g166.t2.exon4;Parent=g166.t2;
OX377610.1_Thelaira_solivaga_genome_assembly,_chromosome:_1	AUGUSTUS	start_codon	2662035	2662037	.	-	0	ID=g166.t2.start1;Parent=g166.t2;
OX377610.1_Thelaira_solivaga_genome_assembly,_chromosome:_1	AUGUSTUS	gene	2664173	2680511	.	-	.	ID=g167;
OX377610.1_Thelaira_solivaga_genome_assembly,_chromosome:_1	AUGUSTUS	mRNA	2664173	2680511	1	-	.	ID=g167.t1;Parent=g167;
OX377610.1_Thelaira_solivaga_genome_assembly,_chromosome:_1	AUGUSTUS	stop_codon	2664173	2664175	.	-	0	ID=g167.t1.stop1;Parent=g167.t1;
OX377610.1_Thelaira_solivaga_genome_assembly,_chromosome:_1	AUGUSTUS	CDS	2664173	2664336	1	-	2	ID=g167.t1.CDS1;Parent=g167.t1;
OX377610.1_Thelaira_solivaga_genome_assembly,_chromosome:_1	AUGUSTUS	exon	2664173	2664336	.	-	.	ID=g167.t1.exon1;Parent=g167.t1;
OX377610.1_Thelaira_solivaga_genome_assembly,_chromosome:_1	AUGUSTUS	intron	2664337	2676140	1	-	.	ID=g167.t1.intron1;Parent=g167.t1;
OX377610.1_Thelaira_solivaga_genome_assembly,_chromosome:_1	AUGUSTUS	CDS	2676141	2676573	1	-	0	ID=g167.t1.CDS2;Parent=g167.t1;
OX377610.1_Thelaira_solivaga_genome_assembly,_chromosome:_1	AUGUSTUS	exon	2676141	2676573	.	-	.	ID=g167.t1.exon2;Parent=g167.t1;
OX377610.1_Thelaira_solivaga_genome_assembly,_chromosome:_1	AUGUSTUS	intron	2676574	2679199	1	-	.	ID=g167.t1.intron2;Parent=g167.t1;
OX377610.1_Thelaira_solivaga_genome_assembly,_chromosome:_1	AUGUSTUS	CDS	2679200	2679401	1	-	1	ID=g167.t1.CDS3;Parent=g167.t1;
OX377610.1_Thelaira_solivaga_genome_assembly,_chromosome:_1	AUGUSTUS	exon	2679200	2679401	.	-	.	ID=g167.t1.exon3;Parent=g167.t1;
OX377610.1_Thelaira_solivaga_genome_assembly,_chromosome:_1	AUGUSTUS	intron	2679402	2679521	1	-	.	ID=g167.t1.intron3;Parent=g167.t1;
OX377610.1_Thelaira_solivaga_genome_assembly,_chromosome:_1	AUGUSTUS	CDS	2679522	2679634	1	-	0	ID=g167.t1.CDS4;Parent=g167.t1;
OX377610.1_Thelaira_solivaga_genome_assembly,_chromosome:_1	AUGUSTUS	exon	2679522	2679634	.	-	.	ID=g167.t1.exon4;Parent=g167.t1;
OX377610.1_Thelaira_solivaga_genome_assembly,_chromosome:_1	AUGUSTUS	intron	2679635	2679717	1	-	.	ID=g167.t1.intron4;Parent=g167.t1;
OX377610.1_Thelaira_solivaga_genome_assembly,_chromosome:_1	AUGUSTUS	CDS	2679718	2680003	1	-	1	ID=g167.t1.CDS5;Parent=g167.t1;
OX377610.1_Thelaira_solivaga_genome_assembly,_chromosome:_1	AUGUSTUS	exon	2679718	2680003	.	-	.	ID=g167.t1.exon5;Parent=g167.t1;
OX377610.1_Thelaira_solivaga_genome_assembly,_chromosome:_1	AUGUSTUS	intron	2680004	2680068	1	-	.	ID=g167.t1.intron5;Parent=g167.t1;
OX377610.1_Thelaira_solivaga_genome_assembly,_chromosome:_1	AUGUSTUS	CDS	2680069	2680255	1	-	2	ID=g167.t1.CDS6;Parent=g167.t1;
OX377610.1_Thelaira_solivaga_genome_assembly,_chromosome:_1	AUGUSTUS	exon	2680069	2680255	.	-	.	ID=g167.t1.exon6;Parent=g167.t1;
OX377610.1_Thelaira_solivaga_genome_assembly,_chromosome:_1	AUGUSTUS	intron	2680256	2680324	1	-	.	ID=g167.t1.intron6;Parent=g167.t1;
OX377610.1_Thelaira_solivaga_genome_assembly,_chromosome:_1	AUGUSTUS	CDS	2680325	2680511	1	-	0	ID=g167.t1.CDS7;Parent=g167.t1;
OX377610.1_Thelaira_solivaga_genome_assembly,_chromosome:_1	AUGUSTUS	exon	2680325	2680511	.	-	.	ID=g167.t1.exon7;Parent=g167.t1;
OX377610.1_Thelaira_solivaga_genome_assembly,_chromosome:_1	AUGUSTUS	start_codon	2680509	2680511	.	-	0	ID=g167.t1.start1;Parent=g167.t1;
OX377610.1_Thelaira_solivaga_genome_assembly,_chromosome:_1	AUGUSTUS	gene	2713338	2738039	.	+	.	ID=g168;
OX377610.1_Thelaira_solivaga_genome_assembly,_chromosome:_1	AUGUSTUS	mRNA	2713338	2738039	0.89	+	.	ID=g168.t1;Parent=g168;
OX377610.1_Thelaira_solivaga_genome_assembly,_chromosome:_1	AUGUSTUS	start_codon	2713338	2713340	.	+	0	ID=g168.t1.start1;Parent=g168.t1;
OX377610.1_Thelaira_solivaga_genome_assembly,_chromosome:_1	AUGUSTUS	CDS	2713338	2713347	0.89	+	0	ID=g168.t1.CDS1;Parent=g168.t1;
OX377610.1_Thelaira_solivaga_genome_assembly,_chromosome:_1	AUGUSTUS	exon	2713338	2713347	.	+	.	ID=g168.t1.exon1;Parent=g168.t1;
OX377610.1_Thelaira_solivaga_genome_assembly,_chromosome:_1	AUGUSTUS	intron	2713348	2713450	0.89	+	.	ID=g168.t1.intron1;Parent=g168.t1;
OX377610.1_Thelaira_solivaga_genome_assembly,_chromosome:_1	AUGUSTUS	CDS	2713451	2713527	1	+	2	ID=g168.t1.CDS2;Parent=g168.t1;
OX377610.1_Thelaira_solivaga_genome_assembly,_chromosome:_1	AUGUSTUS	exon	2713451	2713527	.	+	.	ID=g168.t1.exon2;Parent=g168.t1;
OX377610.1_Thelaira_solivaga_genome_assembly,_chromosome:_1	AUGUSTUS	intron	2713528	2713662	1	+	.	ID=g168.t1.intron2;Parent=g168.t1;
OX377610.1_Thelaira_solivaga_genome_assembly,_chromosome:_1	AUGUSTUS	CDS	2713663	2713814	1	+	0	ID=g168.t1.CDS3;Parent=g168.t1;
OX377610.1_Thelaira_solivaga_genome_assembly,_chromosome:_1	AUGUSTUS	exon	2713663	2713814	.	+	.	ID=g168.t1.exon3;Parent=g168.t1;
OX377610.1_Thelaira_solivaga_genome_assembly,_chromosome:_1	AUGUSTUS	intron	2713815	2730329	1	+	.	ID=g168.t1.intron3;Parent=g168.t1;
OX377610.1_Thelaira_solivaga_genome_assembly,_chromosome:_1	AUGUSTUS	CDS	2730330	2730441	1	+	1	ID=g168.t1.CDS4;Parent=g168.t1;
OX377610.1_Thelaira_solivaga_genome_assembly,_chromosome:_1	AUGUSTUS	exon	2730330	2730441	.	+	.	ID=g168.t1.exon4;Parent=g168.t1;
OX377610.1_Thelaira_solivaga_genome_assembly,_chromosome:_1	AUGUSTUS	intron	2730442	2733961	1	+	.	ID=g168.t1.intron4;Parent=g168.t1;
OX377610.1_Thelaira_solivaga_genome_assembly,_chromosome:_1	AUGUSTUS	CDS	2733962	2734180	1	+	0	ID=g168.t1.CDS5;Parent=g168.t1;
OX377610.1_Thelaira_solivaga_genome_assembly,_chromosome:_1	AUGUSTUS	exon	2733962	2734180	.	+	.	ID=g168.t1.exon5;Parent=g168.t1;
OX377610.1_Thelaira_solivaga_genome_assembly,_chromosome:_1	AUGUSTUS	intron	2734181	2734311	1	+	.	ID=g168.t1.intron5;Parent=g168.t1;
OX377610.1_Thelaira_solivaga_genome_assembly,_chromosome:_1	AUGUSTUS	CDS	2734312	2734512	1	+	0	ID=g168.t1.CDS6;Parent=g168.t1;
OX377610.1_Thelaira_solivaga_genome_assembly,_chromosome:_1	AUGUSTUS	exon	2734312	2734512	.	+	.	ID=g168.t1.exon6;Parent=g168.t1;
OX377610.1_Thelaira_solivaga_genome_assembly,_chromosome:_1	AUGUSTUS	intron	2734513	2735695	1	+	.	ID=g168.t1.intron6;Parent=g168.t1;
OX377610.1_Thelaira_solivaga_genome_assembly,_chromosome:_1	AUGUSTUS	CDS	2735696	2735716	1	+	0	ID=g168.t1.CDS7;Parent=g168.t1;
OX377610.1_Thelaira_solivaga_genome_assembly,_chromosome:_1	AUGUSTUS	exon	2735696	2735716	.	+	.	ID=g168.t1.exon7;Parent=g168.t1;
OX377610.1_Thelaira_solivaga_genome_assembly,_chromosome:_1	AUGUSTUS	intron	2735717	2736013	1	+	.	ID=g168.t1.intron7;Parent=g168.t1;
OX377610.1_Thelaira_solivaga_genome_assembly,_chromosome:_1	AUGUSTUS	CDS	2736014	2736338	1	+	0	ID=g168.t1.CDS8;Parent=g168.t1;
OX377610.1_Thelaira_solivaga_genome_assembly,_chromosome:_1	AUGUSTUS	exon	2736014	2736338	.	+	.	ID=g168.t1.exon8;Parent=g168.t1;
OX377610.1_Thelaira_solivaga_genome_assembly,_chromosome:_1	AUGUSTUS	intron	2736339	2736406	1	+	.	ID=g168.t1.intron8;Parent=g168.t1;
OX377610.1_Thelaira_solivaga_genome_assembly,_chromosome:_1	AUGUSTUS	CDS	2736407	2736621	1	+	2	ID=g168.t1.CDS9;Parent=g168.t1;
OX377610.1_Thelaira_solivaga_genome_assembly,_chromosome:_1	AUGUSTUS	exon	2736407	2736621	.	+	.	ID=g168.t1.exon9;Parent=g168.t1;
OX377610.1_Thelaira_solivaga_genome_assembly,_chromosome:_1	AUGUSTUS	intron	2736622	2736688	1	+	.	ID=g168.t1.intron9;Parent=g168.t1;
OX377610.1_Thelaira_solivaga_genome_assembly,_chromosome:_1	AUGUSTUS	CDS	2736689	2736960	1	+	0	ID=g168.t1.CDS10;Parent=g168.t1;
OX377610.1_Thelaira_solivaga_genome_assembly,_chromosome:_1	AUGUSTUS	exon	2736689	2736960	.	+	.	ID=g168.t1.exon10;Parent=g168.t1;
OX377610.1_Thelaira_solivaga_genome_assembly,_chromosome:_1	AUGUSTUS	intron	2736961	2737027	1	+	.	ID=g168.t1.intron10;Parent=g168.t1;
OX377610.1_Thelaira_solivaga_genome_assembly,_chromosome:_1	AUGUSTUS	CDS	2737028	2737158	1	+	1	ID=g168.t1.CDS11;Parent=g168.t1;
OX377610.1_Thelaira_solivaga_genome_assembly,_chromosome:_1	AUGUSTUS	exon	2737028	2737158	.	+	.	ID=g168.t1.exon11;Parent=g168.t1;
OX377610.1_Thelaira_solivaga_genome_assembly,_chromosome:_1	AUGUSTUS	intron	2737159	2737626	1	+	.	ID=g168.t1.intron11;Parent=g168.t1;
OX377610.1_Thelaira_solivaga_genome_assembly,_chromosome:_1	AUGUSTUS	CDS	2737627	2737790	1	+	2	ID=g168.t1.CDS12;Parent=g168.t1;
OX377610.1_Thelaira_solivaga_genome_assembly,_chromosome:_1	AUGUSTUS	exon	2737627	2737790	.	+	.	ID=g168.t1.exon12;Parent=g168.t1;
OX377610.1_Thelaira_solivaga_genome_assembly,_chromosome:_1	AUGUSTUS	intron	2737791	2737862	1	+	.	ID=g168.t1.intron12;Parent=g168.t1;
OX377610.1_Thelaira_solivaga_genome_assembly,_chromosome:_1	AUGUSTUS	CDS	2737863	2738039	1	+	0	ID=g168.t1.CDS13;Parent=g168.t1;
OX377610.1_Thelaira_solivaga_genome_assembly,_chromosome:_1	AUGUSTUS	exon	2737863	2738039	.	+	.	ID=g168.t1.exon13;Parent=g168.t1;
OX377610.1_Thelaira_solivaga_genome_assembly,_chromosome:_1	AUGUSTUS	stop_codon	2738037	2738039	.	+	0	ID=g168.t1.stop1;Parent=g168.t1;
OX377610.1_Thelaira_solivaga_genome_assembly,_chromosome:_1	AUGUSTUS	mRNA	2713338	2738039	0.86	+	.	ID=g168.t2;Parent=g168;
OX377610.1_Thelaira_solivaga_genome_assembly,_chromosome:_1	AUGUSTUS	start_codon	2713338	2713340	.	+	0	ID=g168.t2.start1;Parent=g168.t2;
OX377610.1_Thelaira_solivaga_genome_assembly,_chromosome:_1	AUGUSTUS	CDS	2713338	2713347	0.86	+	0	ID=g168.t2.CDS1;Parent=g168.t2;
OX377610.1_Thelaira_solivaga_genome_assembly,_chromosome:_1	AUGUSTUS	exon	2713338	2713347	.	+	.	ID=g168.t2.exon1;Parent=g168.t2;
OX377610.1_Thelaira_solivaga_genome_assembly,_chromosome:_1	AUGUSTUS	intron	2713348	2713450	0.86	+	.	ID=g168.t2.intron1;Parent=g168.t2;
OX377610.1_Thelaira_solivaga_genome_assembly,_chromosome:_1	AUGUSTUS	CDS	2713451	2713527	1	+	2	ID=g168.t2.CDS2;Parent=g168.t2;
OX377610.1_Thelaira_solivaga_genome_assembly,_chromosome:_1	AUGUSTUS	exon	2713451	2713527	.	+	.	ID=g168.t2.exon2;Parent=g168.t2;
OX377610.1_Thelaira_solivaga_genome_assembly,_chromosome:_1	AUGUSTUS	intron	2713528	2713662	1	+	.	ID=g168.t2.intron2;Parent=g168.t2;
OX377610.1_Thelaira_solivaga_genome_assembly,_chromosome:_1	AUGUSTUS	CDS	2713663	2713814	1	+	0	ID=g168.t2.CDS3;Parent=g168.t2;
OX377610.1_Thelaira_solivaga_genome_assembly,_chromosome:_1	AUGUSTUS	exon	2713663	2713814	.	+	.	ID=g168.t2.exon3;Parent=g168.t2;
OX377610.1_Thelaira_solivaga_genome_assembly,_chromosome:_1	AUGUSTUS	intron	2713815	2730329	1	+	.	ID=g168.t2.intron3;Parent=g168.t2;
OX377610.1_Thelaira_solivaga_genome_assembly,_chromosome:_1	AUGUSTUS	CDS	2730330	2730441	1	+	1	ID=g168.t2.CDS4;Parent=g168.t2;
OX377610.1_Thelaira_solivaga_genome_assembly,_chromosome:_1	AUGUSTUS	exon	2730330	2730441	.	+	.	ID=g168.t2.exon4;Parent=g168.t2;
OX377610.1_Thelaira_solivaga_genome_assembly,_chromosome:_1	AUGUSTUS	intron	2730442	2733961	1	+	.	ID=g168.t2.intron4;Parent=g168.t2;
OX377610.1_Thelaira_solivaga_genome_assembly,_chromosome:_1	AUGUSTUS	CDS	2733962	2734180	1	+	0	ID=g168.t2.CDS5;Parent=g168.t2;
OX377610.1_Thelaira_solivaga_genome_assembly,_chromosome:_1	AUGUSTUS	exon	2733962	2734180	.	+	.	ID=g168.t2.exon5;Parent=g168.t2;
OX377610.1_Thelaira_solivaga_genome_assembly,_chromosome:_1	AUGUSTUS	intron	2734181	2734311	1	+	.	ID=g168.t2.intron5;Parent=g168.t2;
OX377610.1_Thelaira_solivaga_genome_assembly,_chromosome:_1	AUGUSTUS	CDS	2734312	2734512	1	+	0	ID=g168.t2.CDS6;Parent=g168.t2;
OX377610.1_Thelaira_solivaga_genome_assembly,_chromosome:_1	AUGUSTUS	exon	2734312	2734512	.	+	.	ID=g168.t2.exon6;Parent=g168.t2;
OX377610.1_Thelaira_solivaga_genome_assembly,_chromosome:_1	AUGUSTUS	intron	2734513	2736013	1	+	.	ID=g168.t2.intron6;Parent=g168.t2;
OX377610.1_Thelaira_solivaga_genome_assembly,_chromosome:_1	AUGUSTUS	CDS	2736014	2736338	1	+	0	ID=g168.t2.CDS7;Parent=g168.t2;
OX377610.1_Thelaira_solivaga_genome_assembly,_chromosome:_1	AUGUSTUS	exon	2736014	2736338	.	+	.	ID=g168.t2.exon7;Parent=g168.t2;
OX377610.1_Thelaira_solivaga_genome_assembly,_chromosome:_1	AUGUSTUS	intron	2736339	2736406	1	+	.	ID=g168.t2.intron7;Parent=g168.t2;
OX377610.1_Thelaira_solivaga_genome_assembly,_chromosome:_1	AUGUSTUS	CDS	2736407	2736621	1	+	2	ID=g168.t2.CDS8;Parent=g168.t2;
OX377610.1_Thelaira_solivaga_genome_assembly,_chromosome:_1	AUGUSTUS	exon	2736407	2736621	.	+	.	ID=g168.t2.exon8;Parent=g168.t2;
OX377610.1_Thelaira_solivaga_genome_assembly,_chromosome:_1	AUGUSTUS	intron	2736622	2736688	1	+	.	ID=g168.t2.intron8;Parent=g168.t2;
OX377610.1_Thelaira_solivaga_genome_assembly,_chromosome:_1	AUGUSTUS	CDS	2736689	2736960	1	+	0	ID=g168.t2.CDS9;Parent=g168.t2;
OX377610.1_Thelaira_solivaga_genome_assembly,_chromosome:_1	AUGUSTUS	exon	2736689	2736960	.	+	.	ID=g168.t2.exon9;Parent=g168.t2;
OX377610.1_Thelaira_solivaga_genome_assembly,_chromosome:_1	AUGUSTUS	intron	2736961	2737027	1	+	.	ID=g168.t2.intron9;Parent=g168.t2;
OX377610.1_Thelaira_solivaga_genome_assembly,_chromosome:_1	AUGUSTUS	CDS	2737028	2737158	1	+	1	ID=g168.t2.CDS10;Parent=g168.t2;
OX377610.1_Thelaira_solivaga_genome_assembly,_chromosome:_1	AUGUSTUS	exon	2737028	2737158	.	+	.	ID=g168.t2.exon10;Parent=g168.t2;
OX377610.1_Thelaira_solivaga_genome_assembly,_chromosome:_1	AUGUSTUS	intron	2737159	2737626	1	+	.	ID=g168.t2.intron10;Parent=g168.t2;
OX377610.1_Thelaira_solivaga_genome_assembly,_chromosome:_1	AUGUSTUS	CDS	2737627	2737790	1	+	2	ID=g168.t2.CDS11;Parent=g168.t2;
OX377610.1_Thelaira_solivaga_genome_assembly,_chromosome:_1	AUGUSTUS	exon	2737627	2737790	.	+	.	ID=g168.t2.exon11;Parent=g168.t2;
OX377610.1_Thelaira_solivaga_genome_assembly,_chromosome:_1	AUGUSTUS	intron	2737791	2737862	1	+	.	ID=g168.t2.intron11;Parent=g168.t2;
OX377610.1_Thelaira_solivaga_genome_assembly,_chromosome:_1	AUGUSTUS	CDS	2737863	2738039	1	+	0	ID=g168.t2.CDS12;Parent=g168.t2;
OX377610.1_Thelaira_solivaga_genome_assembly,_chromosome:_1	AUGUSTUS	exon	2737863	2738039	.	+	.	ID=g168.t2.exon12;Parent=g168.t2;
OX377610.1_Thelaira_solivaga_genome_assembly,_chromosome:_1	AUGUSTUS	stop_codon	2738037	2738039	.	+	0	ID=g168.t2.stop1;Parent=g168.t2;
OX377610.1_Thelaira_solivaga_genome_assembly,_chromosome:_1	AUGUSTUS	gene	2751583	2766114	.	-	.	ID=g169;
OX377610.1_Thelaira_solivaga_genome_assembly,_chromosome:_1	AUGUSTUS	mRNA	2751583	2766114	0.45	-	.	ID=g169.t1;Parent=g169;
OX377610.1_Thelaira_solivaga_genome_assembly,_chromosome:_1	AUGUSTUS	stop_codon	2751583	2751585	.	-	0	ID=g169.t1.stop1;Parent=g169.t1;
OX377610.1_Thelaira_solivaga_genome_assembly,_chromosome:_1	AUGUSTUS	CDS	2751583	2751709	1	-	1	ID=g169.t1.CDS1;Parent=g169.t1;
OX377610.1_Thelaira_solivaga_genome_assembly,_chromosome:_1	AUGUSTUS	exon	2751583	2751709	.	-	.	ID=g169.t1.exon1;Parent=g169.t1;
OX377610.1_Thelaira_solivaga_genome_assembly,_chromosome:_1	AUGUSTUS	intron	2751710	2751834	1	-	.	ID=g169.t1.intron1;Parent=g169.t1;
OX377610.1_Thelaira_solivaga_genome_assembly,_chromosome:_1	AUGUSTUS	CDS	2751835	2752012	1	-	2	ID=g169.t1.CDS2;Parent=g169.t1;
OX377610.1_Thelaira_solivaga_genome_assembly,_chromosome:_1	AUGUSTUS	exon	2751835	2752012	.	-	.	ID=g169.t1.exon2;Parent=g169.t1;
OX377610.1_Thelaira_solivaga_genome_assembly,_chromosome:_1	AUGUSTUS	intron	2752013	2752651	1	-	.	ID=g169.t1.intron2;Parent=g169.t1;
OX377610.1_Thelaira_solivaga_genome_assembly,_chromosome:_1	AUGUSTUS	CDS	2752652	2752805	1	-	0	ID=g169.t1.CDS3;Parent=g169.t1;
OX377610.1_Thelaira_solivaga_genome_assembly,_chromosome:_1	AUGUSTUS	exon	2752652	2752805	.	-	.	ID=g169.t1.exon3;Parent=g169.t1;
OX377610.1_Thelaira_solivaga_genome_assembly,_chromosome:_1	AUGUSTUS	intron	2752806	2753168	1	-	.	ID=g169.t1.intron3;Parent=g169.t1;
OX377610.1_Thelaira_solivaga_genome_assembly,_chromosome:_1	AUGUSTUS	CDS	2753169	2753267	1	-	0	ID=g169.t1.CDS4;Parent=g169.t1;
OX377610.1_Thelaira_solivaga_genome_assembly,_chromosome:_1	AUGUSTUS	exon	2753169	2753267	.	-	.	ID=g169.t1.exon4;Parent=g169.t1;
OX377610.1_Thelaira_solivaga_genome_assembly,_chromosome:_1	AUGUSTUS	intron	2753268	2753338	1	-	.	ID=g169.t1.intron4;Parent=g169.t1;
OX377610.1_Thelaira_solivaga_genome_assembly,_chromosome:_1	AUGUSTUS	CDS	2753339	2753527	1	-	0	ID=g169.t1.CDS5;Parent=g169.t1;
OX377610.1_Thelaira_solivaga_genome_assembly,_chromosome:_1	AUGUSTUS	exon	2753339	2753527	.	-	.	ID=g169.t1.exon5;Parent=g169.t1;
OX377610.1_Thelaira_solivaga_genome_assembly,_chromosome:_1	AUGUSTUS	intron	2753528	2757238	1	-	.	ID=g169.t1.intron5;Parent=g169.t1;
OX377610.1_Thelaira_solivaga_genome_assembly,_chromosome:_1	AUGUSTUS	CDS	2757239	2757430	1	-	0	ID=g169.t1.CDS6;Parent=g169.t1;
OX377610.1_Thelaira_solivaga_genome_assembly,_chromosome:_1	AUGUSTUS	exon	2757239	2757430	.	-	.	ID=g169.t1.exon6;Parent=g169.t1;
OX377610.1_Thelaira_solivaga_genome_assembly,_chromosome:_1	AUGUSTUS	intron	2757431	2758126	1	-	.	ID=g169.t1.intron6;Parent=g169.t1;
OX377610.1_Thelaira_solivaga_genome_assembly,_chromosome:_1	AUGUSTUS	CDS	2758127	2758358	1	-	1	ID=g169.t1.CDS7;Parent=g169.t1;
OX377610.1_Thelaira_solivaga_genome_assembly,_chromosome:_1	AUGUSTUS	exon	2758127	2758358	.	-	.	ID=g169.t1.exon7;Parent=g169.t1;
OX377610.1_Thelaira_solivaga_genome_assembly,_chromosome:_1	AUGUSTUS	intron	2758359	2765956	1	-	.	ID=g169.t1.intron7;Parent=g169.t1;
OX377610.1_Thelaira_solivaga_genome_assembly,_chromosome:_1	AUGUSTUS	CDS	2765957	2766114	0.45	-	0	ID=g169.t1.CDS8;Parent=g169.t1;
OX377610.1_Thelaira_solivaga_genome_assembly,_chromosome:_1	AUGUSTUS	exon	2765957	2766114	.	-	.	ID=g169.t1.exon8;Parent=g169.t1;
OX377610.1_Thelaira_solivaga_genome_assembly,_chromosome:_1	AUGUSTUS	start_codon	2766112	2766114	.	-	0	ID=g169.t1.start1;Parent=g169.t1;
OX377610.1_Thelaira_solivaga_genome_assembly,_chromosome:_1	AUGUSTUS	gene	2817915	2818295	.	+	.	ID=g170;
OX377610.1_Thelaira_solivaga_genome_assembly,_chromosome:_1	AUGUSTUS	mRNA	2817915	2818295	1	+	.	ID=g170.t1;Parent=g170;
OX377610.1_Thelaira_solivaga_genome_assembly,_chromosome:_1	AUGUSTUS	start_codon	2817915	2817917	.	+	0	ID=g170.t1.start1;Parent=g170.t1;
OX377610.1_Thelaira_solivaga_genome_assembly,_chromosome:_1	AUGUSTUS	CDS	2817915	2817986	1	+	0	ID=g170.t1.CDS1;Parent=g170.t1;
OX377610.1_Thelaira_solivaga_genome_assembly,_chromosome:_1	AUGUSTUS	exon	2817915	2817986	.	+	.	ID=g170.t1.exon1;Parent=g170.t1;
OX377610.1_Thelaira_solivaga_genome_assembly,_chromosome:_1	AUGUSTUS	intron	2817987	2818043	1	+	.	ID=g170.t1.intron1;Parent=g170.t1;
OX377610.1_Thelaira_solivaga_genome_assembly,_chromosome:_1	AUGUSTUS	CDS	2818044	2818295	1	+	0	ID=g170.t1.CDS2;Parent=g170.t1;
OX377610.1_Thelaira_solivaga_genome_assembly,_chromosome:_1	AUGUSTUS	exon	2818044	2818295	.	+	.	ID=g170.t1.exon2;Parent=g170.t1;
OX377610.1_Thelaira_solivaga_genome_assembly,_chromosome:_1	AUGUSTUS	stop_codon	2818293	2818295	.	+	0	ID=g170.t1.stop1;Parent=g170.t1;
OX377610.1_Thelaira_solivaga_genome_assembly,_chromosome:_1	AUGUSTUS	gene	2838758	2842036	.	+	.	ID=g171;
OX377610.1_Thelaira_solivaga_genome_assembly,_chromosome:_1	AUGUSTUS	mRNA	2838758	2842036	1	+	.	ID=g171.t1;Parent=g171;
OX377610.1_Thelaira_solivaga_genome_assembly,_chromosome:_1	AUGUSTUS	start_codon	2838758	2838760	.	+	0	ID=g171.t1.start1;Parent=g171.t1;
OX377610.1_Thelaira_solivaga_genome_assembly,_chromosome:_1	AUGUSTUS	CDS	2838758	2838934	1	+	0	ID=g171.t1.CDS1;Parent=g171.t1;
OX377610.1_Thelaira_solivaga_genome_assembly,_chromosome:_1	AUGUSTUS	exon	2838758	2838934	.	+	.	ID=g171.t1.exon1;Parent=g171.t1;
OX377610.1_Thelaira_solivaga_genome_assembly,_chromosome:_1	AUGUSTUS	intron	2838935	2840956	1	+	.	ID=g171.t1.intron1;Parent=g171.t1;
OX377610.1_Thelaira_solivaga_genome_assembly,_chromosome:_1	AUGUSTUS	CDS	2840957	2841456	1	+	0	ID=g171.t1.CDS2;Parent=g171.t1;
OX377610.1_Thelaira_solivaga_genome_assembly,_chromosome:_1	AUGUSTUS	exon	2840957	2841456	.	+	.	ID=g171.t1.exon2;Parent=g171.t1;
OX377610.1_Thelaira_solivaga_genome_assembly,_chromosome:_1	AUGUSTUS	intron	2841457	2841795	1	+	.	ID=g171.t1.intron2;Parent=g171.t1;
OX377610.1_Thelaira_solivaga_genome_assembly,_chromosome:_1	AUGUSTUS	CDS	2841796	2842036	1	+	1	ID=g171.t1.CDS3;Parent=g171.t1;
OX377610.1_Thelaira_solivaga_genome_assembly,_chromosome:_1	AUGUSTUS	exon	2841796	2842036	.	+	.	ID=g171.t1.exon3;Parent=g171.t1;
OX377610.1_Thelaira_solivaga_genome_assembly,_chromosome:_1	AUGUSTUS	stop_codon	2842034	2842036	.	+	0	ID=g171.t1.stop1;Parent=g171.t1;
OX377610.1_Thelaira_solivaga_genome_assembly,_chromosome:_1	AUGUSTUS	gene	2843253	2846145	.	-	.	ID=g172;
OX377610.1_Thelaira_solivaga_genome_assembly,_chromosome:_1	AUGUSTUS	mRNA	2843253	2846145	1	-	.	ID=g172.t1;Parent=g172;
OX377610.1_Thelaira_solivaga_genome_assembly,_chromosome:_1	AUGUSTUS	stop_codon	2843253	2843255	.	-	0	ID=g172.t1.stop1;Parent=g172.t1;
OX377610.1_Thelaira_solivaga_genome_assembly,_chromosome:_1	AUGUSTUS	CDS	2843253	2843400	1	-	1	ID=g172.t1.CDS1;Parent=g172.t1;
OX377610.1_Thelaira_solivaga_genome_assembly,_chromosome:_1	AUGUSTUS	exon	2843253	2843400	.	-	.	ID=g172.t1.exon1;Parent=g172.t1;
OX377610.1_Thelaira_solivaga_genome_assembly,_chromosome:_1	AUGUSTUS	intron	2843401	2843464	1	-	.	ID=g172.t1.intron1;Parent=g172.t1;
OX377610.1_Thelaira_solivaga_genome_assembly,_chromosome:_1	AUGUSTUS	CDS	2843465	2843673	1	-	0	ID=g172.t1.CDS2;Parent=g172.t1;
OX377610.1_Thelaira_solivaga_genome_assembly,_chromosome:_1	AUGUSTUS	exon	2843465	2843673	.	-	.	ID=g172.t1.exon2;Parent=g172.t1;
OX377610.1_Thelaira_solivaga_genome_assembly,_chromosome:_1	AUGUSTUS	intron	2843674	2844197	1	-	.	ID=g172.t1.intron2;Parent=g172.t1;
OX377610.1_Thelaira_solivaga_genome_assembly,_chromosome:_1	AUGUSTUS	CDS	2844198	2845609	1	-	2	ID=g172.t1.CDS3;Parent=g172.t1;
OX377610.1_Thelaira_solivaga_genome_assembly,_chromosome:_1	AUGUSTUS	exon	2844198	2845609	.	-	.	ID=g172.t1.exon3;Parent=g172.t1;
OX377610.1_Thelaira_solivaga_genome_assembly,_chromosome:_1	AUGUSTUS	intron	2845610	2845828	1	-	.	ID=g172.t1.intron3;Parent=g172.t1;
OX377610.1_Thelaira_solivaga_genome_assembly,_chromosome:_1	AUGUSTUS	CDS	2845829	2845946	1	-	0	ID=g172.t1.CDS4;Parent=g172.t1;
OX377610.1_Thelaira_solivaga_genome_assembly,_chromosome:_1	AUGUSTUS	exon	2845829	2845946	.	-	.	ID=g172.t1.exon4;Parent=g172.t1;
OX377610.1_Thelaira_solivaga_genome_assembly,_chromosome:_1	AUGUSTUS	intron	2845947	2846010	1	-	.	ID=g172.t1.intron4;Parent=g172.t1;
OX377610.1_Thelaira_solivaga_genome_assembly,_chromosome:_1	AUGUSTUS	CDS	2846011	2846145	1	-	0	ID=g172.t1.CDS5;Parent=g172.t1;
OX377610.1_Thelaira_solivaga_genome_assembly,_chromosome:_1	AUGUSTUS	exon	2846011	2846145	.	-	.	ID=g172.t1.exon5;Parent=g172.t1;
OX377610.1_Thelaira_solivaga_genome_assembly,_chromosome:_1	AUGUSTUS	start_codon	2846143	2846145	.	-	0	ID=g172.t1.start1;Parent=g172.t1;
OX377610.1_Thelaira_solivaga_genome_assembly,_chromosome:_1	AUGUSTUS	gene	2847019	2850205	.	-	.	ID=g173;
OX377610.1_Thelaira_solivaga_genome_assembly,_chromosome:_1	AUGUSTUS	mRNA	2847019	2850205	1	-	.	ID=g173.t1;Parent=g173;
OX377610.1_Thelaira_solivaga_genome_assembly,_chromosome:_1	AUGUSTUS	stop_codon	2847019	2847021	.	-	0	ID=g173.t1.stop1;Parent=g173.t1;
OX377610.1_Thelaira_solivaga_genome_assembly,_chromosome:_1	AUGUSTUS	CDS	2847019	2847318	1	-	0	ID=g173.t1.CDS1;Parent=g173.t1;
OX377610.1_Thelaira_solivaga_genome_assembly,_chromosome:_1	AUGUSTUS	exon	2847019	2847318	.	-	.	ID=g173.t1.exon1;Parent=g173.t1;
OX377610.1_Thelaira_solivaga_genome_assembly,_chromosome:_1	AUGUSTUS	intron	2847319	2847406	1	-	.	ID=g173.t1.intron1;Parent=g173.t1;
OX377610.1_Thelaira_solivaga_genome_assembly,_chromosome:_1	AUGUSTUS	CDS	2847407	2848137	1	-	2	ID=g173.t1.CDS2;Parent=g173.t1;
OX377610.1_Thelaira_solivaga_genome_assembly,_chromosome:_1	AUGUSTUS	exon	2847407	2848137	.	-	.	ID=g173.t1.exon2;Parent=g173.t1;
OX377610.1_Thelaira_solivaga_genome_assembly,_chromosome:_1	AUGUSTUS	intron	2848138	2848211	1	-	.	ID=g173.t1.intron2;Parent=g173.t1;
OX377610.1_Thelaira_solivaga_genome_assembly,_chromosome:_1	AUGUSTUS	CDS	2848212	2848351	1	-	1	ID=g173.t1.CDS3;Parent=g173.t1;
OX377610.1_Thelaira_solivaga_genome_assembly,_chromosome:_1	AUGUSTUS	exon	2848212	2848351	.	-	.	ID=g173.t1.exon3;Parent=g173.t1;
OX377610.1_Thelaira_solivaga_genome_assembly,_chromosome:_1	AUGUSTUS	intron	2848352	2848410	1	-	.	ID=g173.t1.intron3;Parent=g173.t1;
OX377610.1_Thelaira_solivaga_genome_assembly,_chromosome:_1	AUGUSTUS	CDS	2848411	2848601	1	-	0	ID=g173.t1.CDS4;Parent=g173.t1;
OX377610.1_Thelaira_solivaga_genome_assembly,_chromosome:_1	AUGUSTUS	exon	2848411	2848601	.	-	.	ID=g173.t1.exon4;Parent=g173.t1;
OX377610.1_Thelaira_solivaga_genome_assembly,_chromosome:_1	AUGUSTUS	intron	2848602	2848687	1	-	.	ID=g173.t1.intron4;Parent=g173.t1;
OX377610.1_Thelaira_solivaga_genome_assembly,_chromosome:_1	AUGUSTUS	CDS	2848688	2848820	1	-	1	ID=g173.t1.CDS5;Parent=g173.t1;
OX377610.1_Thelaira_solivaga_genome_assembly,_chromosome:_1	AUGUSTUS	exon	2848688	2848820	.	-	.	ID=g173.t1.exon5;Parent=g173.t1;
OX377610.1_Thelaira_solivaga_genome_assembly,_chromosome:_1	AUGUSTUS	intron	2848821	2848901	1	-	.	ID=g173.t1.intron5;Parent=g173.t1;
OX377610.1_Thelaira_solivaga_genome_assembly,_chromosome:_1	AUGUSTUS	CDS	2848902	2849329	1	-	0	ID=g173.t1.CDS6;Parent=g173.t1;
OX377610.1_Thelaira_solivaga_genome_assembly,_chromosome:_1	AUGUSTUS	exon	2848902	2849329	.	-	.	ID=g173.t1.exon6;Parent=g173.t1;
OX377610.1_Thelaira_solivaga_genome_assembly,_chromosome:_1	AUGUSTUS	intron	2849330	2849394	1	-	.	ID=g173.t1.intron6;Parent=g173.t1;
OX377610.1_Thelaira_solivaga_genome_assembly,_chromosome:_1	AUGUSTUS	CDS	2849395	2849553	1	-	0	ID=g173.t1.CDS7;Parent=g173.t1;
OX377610.1_Thelaira_solivaga_genome_assembly,_chromosome:_1	AUGUSTUS	exon	2849395	2849553	.	-	.	ID=g173.t1.exon7;Parent=g173.t1;
OX377610.1_Thelaira_solivaga_genome_assembly,_chromosome:_1	AUGUSTUS	intron	2849554	2849764	1	-	.	ID=g173.t1.intron7;Parent=g173.t1;
OX377610.1_Thelaira_solivaga_genome_assembly,_chromosome:_1	AUGUSTUS	CDS	2849765	2850205	1	-	0	ID=g173.t1.CDS8;Parent=g173.t1;
OX377610.1_Thelaira_solivaga_genome_assembly,_chromosome:_1	AUGUSTUS	exon	2849765	2850205	.	-	.	ID=g173.t1.exon8;Parent=g173.t1;
OX377610.1_Thelaira_solivaga_genome_assembly,_chromosome:_1	AUGUSTUS	start_codon	2850203	2850205	.	-	0	ID=g173.t1.start1;Parent=g173.t1;
OX377610.1_Thelaira_solivaga_genome_assembly,_chromosome:_1	AUGUSTUS	gene	2851908	2854067	.	+	.	ID=g174;
OX377610.1_Thelaira_solivaga_genome_assembly,_chromosome:_1	AUGUSTUS	mRNA	2851908	2854067	1	+	.	ID=g174.t1;Parent=g174;
OX377610.1_Thelaira_solivaga_genome_assembly,_chromosome:_1	AUGUSTUS	start_codon	2851908	2851910	.	+	0	ID=g174.t1.start1;Parent=g174.t1;
OX377610.1_Thelaira_solivaga_genome_assembly,_chromosome:_1	AUGUSTUS	CDS	2851908	2851934	1	+	0	ID=g174.t1.CDS1;Parent=g174.t1;
OX377610.1_Thelaira_solivaga_genome_assembly,_chromosome:_1	AUGUSTUS	exon	2851908	2851934	.	+	.	ID=g174.t1.exon1;Parent=g174.t1;
OX377610.1_Thelaira_solivaga_genome_assembly,_chromosome:_1	AUGUSTUS	intron	2851935	2852012	1	+	.	ID=g174.t1.intron1;Parent=g174.t1;
OX377610.1_Thelaira_solivaga_genome_assembly,_chromosome:_1	AUGUSTUS	CDS	2852013	2852111	1	+	0	ID=g174.t1.CDS2;Parent=g174.t1;
OX377610.1_Thelaira_solivaga_genome_assembly,_chromosome:_1	AUGUSTUS	exon	2852013	2852111	.	+	.	ID=g174.t1.exon2;Parent=g174.t1;
OX377610.1_Thelaira_solivaga_genome_assembly,_chromosome:_1	AUGUSTUS	intron	2852112	2852579	1	+	.	ID=g174.t1.intron2;Parent=g174.t1;
OX377610.1_Thelaira_solivaga_genome_assembly,_chromosome:_1	AUGUSTUS	CDS	2852580	2852751	1	+	0	ID=g174.t1.CDS3;Parent=g174.t1;
OX377610.1_Thelaira_solivaga_genome_assembly,_chromosome:_1	AUGUSTUS	exon	2852580	2852751	.	+	.	ID=g174.t1.exon3;Parent=g174.t1;
OX377610.1_Thelaira_solivaga_genome_assembly,_chromosome:_1	AUGUSTUS	intron	2852752	2852823	1	+	.	ID=g174.t1.intron3;Parent=g174.t1;
OX377610.1_Thelaira_solivaga_genome_assembly,_chromosome:_1	AUGUSTUS	CDS	2852824	2853068	1	+	2	ID=g174.t1.CDS4;Parent=g174.t1;
OX377610.1_Thelaira_solivaga_genome_assembly,_chromosome:_1	AUGUSTUS	exon	2852824	2853068	.	+	.	ID=g174.t1.exon4;Parent=g174.t1;
OX377610.1_Thelaira_solivaga_genome_assembly,_chromosome:_1	AUGUSTUS	intron	2853069	2853123	1	+	.	ID=g174.t1.intron4;Parent=g174.t1;
OX377610.1_Thelaira_solivaga_genome_assembly,_chromosome:_1	AUGUSTUS	CDS	2853124	2853222	1	+	0	ID=g174.t1.CDS5;Parent=g174.t1;
OX377610.1_Thelaira_solivaga_genome_assembly,_chromosome:_1	AUGUSTUS	exon	2853124	2853222	.	+	.	ID=g174.t1.exon5;Parent=g174.t1;
OX377610.1_Thelaira_solivaga_genome_assembly,_chromosome:_1	AUGUSTUS	intron	2853223	2853334	1	+	.	ID=g174.t1.intron5;Parent=g174.t1;
OX377610.1_Thelaira_solivaga_genome_assembly,_chromosome:_1	AUGUSTUS	CDS	2853335	2853506	1	+	0	ID=g174.t1.CDS6;Parent=g174.t1;
OX377610.1_Thelaira_solivaga_genome_assembly,_chromosome:_1	AUGUSTUS	exon	2853335	2853506	.	+	.	ID=g174.t1.exon6;Parent=g174.t1;
OX377610.1_Thelaira_solivaga_genome_assembly,_chromosome:_1	AUGUSTUS	intron	2853507	2853564	1	+	.	ID=g174.t1.intron6;Parent=g174.t1;
OX377610.1_Thelaira_solivaga_genome_assembly,_chromosome:_1	AUGUSTUS	CDS	2853565	2854067	1	+	2	ID=g174.t1.CDS7;Parent=g174.t1;
OX377610.1_Thelaira_solivaga_genome_assembly,_chromosome:_1	AUGUSTUS	exon	2853565	2854067	.	+	.	ID=g174.t1.exon7;Parent=g174.t1;
OX377610.1_Thelaira_solivaga_genome_assembly,_chromosome:_1	AUGUSTUS	stop_codon	2854065	2854067	.	+	0	ID=g174.t1.stop1;Parent=g174.t1;
OX377610.1_Thelaira_solivaga_genome_assembly,_chromosome:_1	AUGUSTUS	gene	2854701	2860219	.	+	.	ID=g175;
OX377610.1_Thelaira_solivaga_genome_assembly,_chromosome:_1	AUGUSTUS	mRNA	2854701	2860219	1	+	.	ID=g175.t1;Parent=g175;
OX377610.1_Thelaira_solivaga_genome_assembly,_chromosome:_1	AUGUSTUS	start_codon	2854701	2854703	.	+	0	ID=g175.t1.start1;Parent=g175.t1;
OX377610.1_Thelaira_solivaga_genome_assembly,_chromosome:_1	AUGUSTUS	CDS	2854701	2854761	1	+	0	ID=g175.t1.CDS1;Parent=g175.t1;
OX377610.1_Thelaira_solivaga_genome_assembly,_chromosome:_1	AUGUSTUS	exon	2854701	2854761	.	+	.	ID=g175.t1.exon1;Parent=g175.t1;
OX377610.1_Thelaira_solivaga_genome_assembly,_chromosome:_1	AUGUSTUS	intron	2854762	2857428	1	+	.	ID=g175.t1.intron1;Parent=g175.t1;
OX377610.1_Thelaira_solivaga_genome_assembly,_chromosome:_1	AUGUSTUS	CDS	2857429	2857613	1	+	2	ID=g175.t1.CDS2;Parent=g175.t1;
OX377610.1_Thelaira_solivaga_genome_assembly,_chromosome:_1	AUGUSTUS	exon	2857429	2857613	.	+	.	ID=g175.t1.exon2;Parent=g175.t1;
OX377610.1_Thelaira_solivaga_genome_assembly,_chromosome:_1	AUGUSTUS	intron	2857614	2858957	1	+	.	ID=g175.t1.intron2;Parent=g175.t1;
OX377610.1_Thelaira_solivaga_genome_assembly,_chromosome:_1	AUGUSTUS	CDS	2858958	2859039	1	+	0	ID=g175.t1.CDS3;Parent=g175.t1;
OX377610.1_Thelaira_solivaga_genome_assembly,_chromosome:_1	AUGUSTUS	exon	2858958	2859039	.	+	.	ID=g175.t1.exon3;Parent=g175.t1;
OX377610.1_Thelaira_solivaga_genome_assembly,_chromosome:_1	AUGUSTUS	intron	2859040	2859111	1	+	.	ID=g175.t1.intron3;Parent=g175.t1;
OX377610.1_Thelaira_solivaga_genome_assembly,_chromosome:_1	AUGUSTUS	CDS	2859112	2859410	1	+	2	ID=g175.t1.CDS4;Parent=g175.t1;
OX377610.1_Thelaira_solivaga_genome_assembly,_chromosome:_1	AUGUSTUS	exon	2859112	2859410	.	+	.	ID=g175.t1.exon4;Parent=g175.t1;
OX377610.1_Thelaira_solivaga_genome_assembly,_chromosome:_1	AUGUSTUS	intron	2859411	2859492	1	+	.	ID=g175.t1.intron4;Parent=g175.t1;
OX377610.1_Thelaira_solivaga_genome_assembly,_chromosome:_1	AUGUSTUS	CDS	2859493	2859711	1	+	0	ID=g175.t1.CDS5;Parent=g175.t1;
OX377610.1_Thelaira_solivaga_genome_assembly,_chromosome:_1	AUGUSTUS	exon	2859493	2859711	.	+	.	ID=g175.t1.exon5;Parent=g175.t1;
OX377610.1_Thelaira_solivaga_genome_assembly,_chromosome:_1	AUGUSTUS	intron	2859712	2859775	1	+	.	ID=g175.t1.intron5;Parent=g175.t1;
OX377610.1_Thelaira_solivaga_genome_assembly,_chromosome:_1	AUGUSTUS	CDS	2859776	2860219	1	+	0	ID=g175.t1.CDS6;Parent=g175.t1;
OX377610.1_Thelaira_solivaga_genome_assembly,_chromosome:_1	AUGUSTUS	exon	2859776	2860219	.	+	.	ID=g175.t1.exon6;Parent=g175.t1;
OX377610.1_Thelaira_solivaga_genome_assembly,_chromosome:_1	AUGUSTUS	stop_codon	2860217	2860219	.	+	0	ID=g175.t1.stop1;Parent=g175.t1;
OX377610.1_Thelaira_solivaga_genome_assembly,_chromosome:_1	AUGUSTUS	gene	2861881	2862399	.	+	.	ID=g176;
OX377610.1_Thelaira_solivaga_genome_assembly,_chromosome:_1	AUGUSTUS	mRNA	2861881	2862399	1	+	.	ID=g176.t1;Parent=g176;
OX377610.1_Thelaira_solivaga_genome_assembly,_chromosome:_1	AUGUSTUS	start_codon	2861881	2861883	.	+	0	ID=g176.t1.start1;Parent=g176.t1;
OX377610.1_Thelaira_solivaga_genome_assembly,_chromosome:_1	AUGUSTUS	CDS	2861881	2861901	1	+	0	ID=g176.t1.CDS1;Parent=g176.t1;
OX377610.1_Thelaira_solivaga_genome_assembly,_chromosome:_1	AUGUSTUS	exon	2861881	2861901	.	+	.	ID=g176.t1.exon1;Parent=g176.t1;
OX377610.1_Thelaira_solivaga_genome_assembly,_chromosome:_1	AUGUSTUS	intron	2861902	2861961	1	+	.	ID=g176.t1.intron1;Parent=g176.t1;
OX377610.1_Thelaira_solivaga_genome_assembly,_chromosome:_1	AUGUSTUS	CDS	2861962	2862399	1	+	0	ID=g176.t1.CDS2;Parent=g176.t1;
OX377610.1_Thelaira_solivaga_genome_assembly,_chromosome:_1	AUGUSTUS	exon	2861962	2862399	.	+	.	ID=g176.t1.exon2;Parent=g176.t1;
OX377610.1_Thelaira_solivaga_genome_assembly,_chromosome:_1	AUGUSTUS	stop_codon	2862397	2862399	.	+	0	ID=g176.t1.stop1;Parent=g176.t1;
OX377610.1_Thelaira_solivaga_genome_assembly,_chromosome:_1	AUGUSTUS	gene	2863439	2864779	.	-	.	ID=g177;
OX377610.1_Thelaira_solivaga_genome_assembly,_chromosome:_1	AUGUSTUS	mRNA	2863439	2864779	1	-	.	ID=g177.t1;Parent=g177;
OX377610.1_Thelaira_solivaga_genome_assembly,_chromosome:_1	AUGUSTUS	stop_codon	2863439	2863441	.	-	0	ID=g177.t1.stop1;Parent=g177.t1;
OX377610.1_Thelaira_solivaga_genome_assembly,_chromosome:_1	AUGUSTUS	CDS	2863439	2863656	1	-	2	ID=g177.t1.CDS1;Parent=g177.t1;
OX377610.1_Thelaira_solivaga_genome_assembly,_chromosome:_1	AUGUSTUS	exon	2863439	2863656	.	-	.	ID=g177.t1.exon1;Parent=g177.t1;
OX377610.1_Thelaira_solivaga_genome_assembly,_chromosome:_1	AUGUSTUS	intron	2863657	2863719	1	-	.	ID=g177.t1.intron1;Parent=g177.t1;
OX377610.1_Thelaira_solivaga_genome_assembly,_chromosome:_1	AUGUSTUS	CDS	2863720	2864779	1	-	0	ID=g177.t1.CDS2;Parent=g177.t1;
OX377610.1_Thelaira_solivaga_genome_assembly,_chromosome:_1	AUGUSTUS	exon	2863720	2864779	.	-	.	ID=g177.t1.exon2;Parent=g177.t1;
OX377610.1_Thelaira_solivaga_genome_assembly,_chromosome:_1	AUGUSTUS	start_codon	2864777	2864779	.	-	0	ID=g177.t1.start1;Parent=g177.t1;
OX377610.1_Thelaira_solivaga_genome_assembly,_chromosome:_1	AUGUSTUS	gene	2884491	2906020	.	+	.	ID=g178;
OX377610.1_Thelaira_solivaga_genome_assembly,_chromosome:_1	AUGUSTUS	mRNA	2884491	2906020	1	+	.	ID=g178.t1;Parent=g178;
OX377610.1_Thelaira_solivaga_genome_assembly,_chromosome:_1	AUGUSTUS	start_codon	2884491	2884493	.	+	0	ID=g178.t1.start1;Parent=g178.t1;
OX377610.1_Thelaira_solivaga_genome_assembly,_chromosome:_1	AUGUSTUS	CDS	2884491	2884519	1	+	0	ID=g178.t1.CDS1;Parent=g178.t1;
OX377610.1_Thelaira_solivaga_genome_assembly,_chromosome:_1	AUGUSTUS	exon	2884491	2884519	.	+	.	ID=g178.t1.exon1;Parent=g178.t1;
OX377610.1_Thelaira_solivaga_genome_assembly,_chromosome:_1	AUGUSTUS	intron	2884520	2893444	1	+	.	ID=g178.t1.intron1;Parent=g178.t1;
OX377610.1_Thelaira_solivaga_genome_assembly,_chromosome:_1	AUGUSTUS	CDS	2893445	2893828	1	+	1	ID=g178.t1.CDS2;Parent=g178.t1;
OX377610.1_Thelaira_solivaga_genome_assembly,_chromosome:_1	AUGUSTUS	exon	2893445	2893828	.	+	.	ID=g178.t1.exon2;Parent=g178.t1;
OX377610.1_Thelaira_solivaga_genome_assembly,_chromosome:_1	AUGUSTUS	intron	2893829	2895211	1	+	.	ID=g178.t1.intron2;Parent=g178.t1;
OX377610.1_Thelaira_solivaga_genome_assembly,_chromosome:_1	AUGUSTUS	CDS	2895212	2895485	1	+	1	ID=g178.t1.CDS3;Parent=g178.t1;
OX377610.1_Thelaira_solivaga_genome_assembly,_chromosome:_1	AUGUSTUS	exon	2895212	2895485	.	+	.	ID=g178.t1.exon3;Parent=g178.t1;
OX377610.1_Thelaira_solivaga_genome_assembly,_chromosome:_1	AUGUSTUS	intron	2895486	2905627	1	+	.	ID=g178.t1.intron3;Parent=g178.t1;
OX377610.1_Thelaira_solivaga_genome_assembly,_chromosome:_1	AUGUSTUS	CDS	2905628	2906020	1	+	0	ID=g178.t1.CDS4;Parent=g178.t1;
OX377610.1_Thelaira_solivaga_genome_assembly,_chromosome:_1	AUGUSTUS	exon	2905628	2906020	.	+	.	ID=g178.t1.exon4;Parent=g178.t1;
OX377610.1_Thelaira_solivaga_genome_assembly,_chromosome:_1	AUGUSTUS	stop_codon	2906018	2906020	.	+	0	ID=g178.t1.stop1;Parent=g178.t1;
OX377610.1_Thelaira_solivaga_genome_assembly,_chromosome:_1	AUGUSTUS	gene	2926913	2928430	.	+	.	ID=g179;
OX377610.1_Thelaira_solivaga_genome_assembly,_chromosome:_1	AUGUSTUS	mRNA	2926913	2928430	1	+	.	ID=g179.t1;Parent=g179;
OX377610.1_Thelaira_solivaga_genome_assembly,_chromosome:_1	AUGUSTUS	start_codon	2926913	2926915	.	+	0	ID=g179.t1.start1;Parent=g179.t1;
OX377610.1_Thelaira_solivaga_genome_assembly,_chromosome:_1	AUGUSTUS	CDS	2926913	2927376	1	+	0	ID=g179.t1.CDS1;Parent=g179.t1;
OX377610.1_Thelaira_solivaga_genome_assembly,_chromosome:_1	AUGUSTUS	exon	2926913	2927376	.	+	.	ID=g179.t1.exon1;Parent=g179.t1;
OX377610.1_Thelaira_solivaga_genome_assembly,_chromosome:_1	AUGUSTUS	intron	2927377	2927638	1	+	.	ID=g179.t1.intron1;Parent=g179.t1;
OX377610.1_Thelaira_solivaga_genome_assembly,_chromosome:_1	AUGUSTUS	CDS	2927639	2928002	1	+	1	ID=g179.t1.CDS2;Parent=g179.t1;
OX377610.1_Thelaira_solivaga_genome_assembly,_chromosome:_1	AUGUSTUS	exon	2927639	2928002	.	+	.	ID=g179.t1.exon2;Parent=g179.t1;
OX377610.1_Thelaira_solivaga_genome_assembly,_chromosome:_1	AUGUSTUS	intron	2928003	2928064	1	+	.	ID=g179.t1.intron2;Parent=g179.t1;
OX377610.1_Thelaira_solivaga_genome_assembly,_chromosome:_1	AUGUSTUS	CDS	2928065	2928430	1	+	0	ID=g179.t1.CDS3;Parent=g179.t1;
OX377610.1_Thelaira_solivaga_genome_assembly,_chromosome:_1	AUGUSTUS	exon	2928065	2928430	.	+	.	ID=g179.t1.exon3;Parent=g179.t1;
OX377610.1_Thelaira_solivaga_genome_assembly,_chromosome:_1	AUGUSTUS	stop_codon	2928428	2928430	.	+	0	ID=g179.t1.stop1;Parent=g179.t1;
OX377610.1_Thelaira_solivaga_genome_assembly,_chromosome:_1	AUGUSTUS	gene	2928868	2932043	.	-	.	ID=g180;
OX377610.1_Thelaira_solivaga_genome_assembly,_chromosome:_1	AUGUSTUS	mRNA	2928868	2932043	1	-	.	ID=g180.t1;Parent=g180;
OX377610.1_Thelaira_solivaga_genome_assembly,_chromosome:_1	AUGUSTUS	stop_codon	2928868	2928870	.	-	0	ID=g180.t1.stop1;Parent=g180.t1;
OX377610.1_Thelaira_solivaga_genome_assembly,_chromosome:_1	AUGUSTUS	CDS	2928868	2928986	1	-	2	ID=g180.t1.CDS1;Parent=g180.t1;
OX377610.1_Thelaira_solivaga_genome_assembly,_chromosome:_1	AUGUSTUS	exon	2928868	2928986	.	-	.	ID=g180.t1.exon1;Parent=g180.t1;
OX377610.1_Thelaira_solivaga_genome_assembly,_chromosome:_1	AUGUSTUS	intron	2928987	2929039	1	-	.	ID=g180.t1.intron1;Parent=g180.t1;
OX377610.1_Thelaira_solivaga_genome_assembly,_chromosome:_1	AUGUSTUS	CDS	2929040	2929219	1	-	2	ID=g180.t1.CDS2;Parent=g180.t1;
OX377610.1_Thelaira_solivaga_genome_assembly,_chromosome:_1	AUGUSTUS	exon	2929040	2929219	.	-	.	ID=g180.t1.exon2;Parent=g180.t1;
OX377610.1_Thelaira_solivaga_genome_assembly,_chromosome:_1	AUGUSTUS	intron	2929220	2929515	1	-	.	ID=g180.t1.intron2;Parent=g180.t1;
OX377610.1_Thelaira_solivaga_genome_assembly,_chromosome:_1	AUGUSTUS	CDS	2929516	2931111	1	-	2	ID=g180.t1.CDS3;Parent=g180.t1;
OX377610.1_Thelaira_solivaga_genome_assembly,_chromosome:_1	AUGUSTUS	exon	2929516	2931111	.	-	.	ID=g180.t1.exon3;Parent=g180.t1;
OX377610.1_Thelaira_solivaga_genome_assembly,_chromosome:_1	AUGUSTUS	intron	2931112	2931190	1	-	.	ID=g180.t1.intron3;Parent=g180.t1;
OX377610.1_Thelaira_solivaga_genome_assembly,_chromosome:_1	AUGUSTUS	CDS	2931191	2931472	1	-	2	ID=g180.t1.CDS4;Parent=g180.t1;
OX377610.1_Thelaira_solivaga_genome_assembly,_chromosome:_1	AUGUSTUS	exon	2931191	2931472	.	-	.	ID=g180.t1.exon4;Parent=g180.t1;
OX377610.1_Thelaira_solivaga_genome_assembly,_chromosome:_1	AUGUSTUS	intron	2931473	2931535	1	-	.	ID=g180.t1.intron4;Parent=g180.t1;
OX377610.1_Thelaira_solivaga_genome_assembly,_chromosome:_1	AUGUSTUS	CDS	2931536	2931654	1	-	1	ID=g180.t1.CDS5;Parent=g180.t1;
OX377610.1_Thelaira_solivaga_genome_assembly,_chromosome:_1	AUGUSTUS	exon	2931536	2931654	.	-	.	ID=g180.t1.exon5;Parent=g180.t1;
OX377610.1_Thelaira_solivaga_genome_assembly,_chromosome:_1	AUGUSTUS	intron	2931655	2931831	1	-	.	ID=g180.t1.intron5;Parent=g180.t1;
OX377610.1_Thelaira_solivaga_genome_assembly,_chromosome:_1	AUGUSTUS	CDS	2931832	2932043	1	-	0	ID=g180.t1.CDS6;Parent=g180.t1;
OX377610.1_Thelaira_solivaga_genome_assembly,_chromosome:_1	AUGUSTUS	exon	2931832	2932043	.	-	.	ID=g180.t1.exon6;Parent=g180.t1;
OX377610.1_Thelaira_solivaga_genome_assembly,_chromosome:_1	AUGUSTUS	start_codon	2932041	2932043	.	-	0	ID=g180.t1.start1;Parent=g180.t1;
OX377610.1_Thelaira_solivaga_genome_assembly,_chromosome:_1	AUGUSTUS	mRNA	2928868	2932043	1	-	.	ID=g180.t2;Parent=g180;
OX377610.1_Thelaira_solivaga_genome_assembly,_chromosome:_1	AUGUSTUS	stop_codon	2928868	2928870	.	-	0	ID=g180.t2.stop1;Parent=g180.t2;
OX377610.1_Thelaira_solivaga_genome_assembly,_chromosome:_1	AUGUSTUS	CDS	2928868	2928986	1	-	2	ID=g180.t2.CDS1;Parent=g180.t2;
OX377610.1_Thelaira_solivaga_genome_assembly,_chromosome:_1	AUGUSTUS	exon	2928868	2928986	.	-	.	ID=g180.t2.exon1;Parent=g180.t2;
OX377610.1_Thelaira_solivaga_genome_assembly,_chromosome:_1	AUGUSTUS	intron	2928987	2929039	1	-	.	ID=g180.t2.intron1;Parent=g180.t2;
OX377610.1_Thelaira_solivaga_genome_assembly,_chromosome:_1	AUGUSTUS	CDS	2929040	2929222	1	-	2	ID=g180.t2.CDS2;Parent=g180.t2;
OX377610.1_Thelaira_solivaga_genome_assembly,_chromosome:_1	AUGUSTUS	exon	2929040	2929222	.	-	.	ID=g180.t2.exon2;Parent=g180.t2;
OX377610.1_Thelaira_solivaga_genome_assembly,_chromosome:_1	AUGUSTUS	intron	2929223	2929515	1	-	.	ID=g180.t2.intron2;Parent=g180.t2;
OX377610.1_Thelaira_solivaga_genome_assembly,_chromosome:_1	AUGUSTUS	CDS	2929516	2931111	1	-	2	ID=g180.t2.CDS3;Parent=g180.t2;
OX377610.1_Thelaira_solivaga_genome_assembly,_chromosome:_1	AUGUSTUS	exon	2929516	2931111	.	-	.	ID=g180.t2.exon3;Parent=g180.t2;
OX377610.1_Thelaira_solivaga_genome_assembly,_chromosome:_1	AUGUSTUS	intron	2931112	2931190	1	-	.	ID=g180.t2.intron3;Parent=g180.t2;
OX377610.1_Thelaira_solivaga_genome_assembly,_chromosome:_1	AUGUSTUS	CDS	2931191	2931472	1	-	2	ID=g180.t2.CDS4;Parent=g180.t2;
OX377610.1_Thelaira_solivaga_genome_assembly,_chromosome:_1	AUGUSTUS	exon	2931191	2931472	.	-	.	ID=g180.t2.exon4;Parent=g180.t2;
OX377610.1_Thelaira_solivaga_genome_assembly,_chromosome:_1	AUGUSTUS	intron	2931473	2931535	1	-	.	ID=g180.t2.intron4;Parent=g180.t2;
OX377610.1_Thelaira_solivaga_genome_assembly,_chromosome:_1	AUGUSTUS	CDS	2931536	2931654	1	-	1	ID=g180.t2.CDS5;Parent=g180.t2;
OX377610.1_Thelaira_solivaga_genome_assembly,_chromosome:_1	AUGUSTUS	exon	2931536	2931654	.	-	.	ID=g180.t2.exon5;Parent=g180.t2;
OX377610.1_Thelaira_solivaga_genome_assembly,_chromosome:_1	AUGUSTUS	intron	2931655	2931831	1	-	.	ID=g180.t2.intron5;Parent=g180.t2;
OX377610.1_Thelaira_solivaga_genome_assembly,_chromosome:_1	AUGUSTUS	CDS	2931832	2932043	1	-	0	ID=g180.t2.CDS6;Parent=g180.t2;
OX377610.1_Thelaira_solivaga_genome_assembly,_chromosome:_1	AUGUSTUS	exon	2931832	2932043	.	-	.	ID=g180.t2.exon6;Parent=g180.t2;
OX377610.1_Thelaira_solivaga_genome_assembly,_chromosome:_1	AUGUSTUS	start_codon	2932041	2932043	.	-	0	ID=g180.t2.start1;Parent=g180.t2;
OX377610.1_Thelaira_solivaga_genome_assembly,_chromosome:_1	AUGUSTUS	gene	2933150	2935430	.	-	.	ID=g181;
OX377610.1_Thelaira_solivaga_genome_assembly,_chromosome:_1	AUGUSTUS	mRNA	2933150	2935430	1	-	.	ID=g181.t1;Parent=g181;
OX377610.1_Thelaira_solivaga_genome_assembly,_chromosome:_1	AUGUSTUS	stop_codon	2933150	2933152	.	-	0	ID=g181.t1.stop1;Parent=g181.t1;
OX377610.1_Thelaira_solivaga_genome_assembly,_chromosome:_1	AUGUSTUS	CDS	2933150	2933248	1	-	0	ID=g181.t1.CDS1;Parent=g181.t1;
OX377610.1_Thelaira_solivaga_genome_assembly,_chromosome:_1	AUGUSTUS	exon	2933150	2933248	.	-	.	ID=g181.t1.exon1;Parent=g181.t1;
OX377610.1_Thelaira_solivaga_genome_assembly,_chromosome:_1	AUGUSTUS	intron	2933249	2933313	1	-	.	ID=g181.t1.intron1;Parent=g181.t1;
OX377610.1_Thelaira_solivaga_genome_assembly,_chromosome:_1	AUGUSTUS	CDS	2933314	2933707	1	-	1	ID=g181.t1.CDS2;Parent=g181.t1;
OX377610.1_Thelaira_solivaga_genome_assembly,_chromosome:_1	AUGUSTUS	exon	2933314	2933707	.	-	.	ID=g181.t1.exon2;Parent=g181.t1;
OX377610.1_Thelaira_solivaga_genome_assembly,_chromosome:_1	AUGUSTUS	intron	2933708	2933764	1	-	.	ID=g181.t1.intron2;Parent=g181.t1;
OX377610.1_Thelaira_solivaga_genome_assembly,_chromosome:_1	AUGUSTUS	CDS	2933765	2933925	1	-	0	ID=g181.t1.CDS3;Parent=g181.t1;
OX377610.1_Thelaira_solivaga_genome_assembly,_chromosome:_1	AUGUSTUS	exon	2933765	2933925	.	-	.	ID=g181.t1.exon3;Parent=g181.t1;
OX377610.1_Thelaira_solivaga_genome_assembly,_chromosome:_1	AUGUSTUS	intron	2933926	2933985	1	-	.	ID=g181.t1.intron3;Parent=g181.t1;
OX377610.1_Thelaira_solivaga_genome_assembly,_chromosome:_1	AUGUSTUS	CDS	2933986	2935036	1	-	1	ID=g181.t1.CDS4;Parent=g181.t1;
OX377610.1_Thelaira_solivaga_genome_assembly,_chromosome:_1	AUGUSTUS	exon	2933986	2935036	.	-	.	ID=g181.t1.exon4;Parent=g181.t1;
OX377610.1_Thelaira_solivaga_genome_assembly,_chromosome:_1	AUGUSTUS	intron	2935037	2935090	1	-	.	ID=g181.t1.intron4;Parent=g181.t1;
OX377610.1_Thelaira_solivaga_genome_assembly,_chromosome:_1	AUGUSTUS	CDS	2935091	2935214	1	-	2	ID=g181.t1.CDS5;Parent=g181.t1;
OX377610.1_Thelaira_solivaga_genome_assembly,_chromosome:_1	AUGUSTUS	exon	2935091	2935214	.	-	.	ID=g181.t1.exon5;Parent=g181.t1;
OX377610.1_Thelaira_solivaga_genome_assembly,_chromosome:_1	AUGUSTUS	intron	2935215	2935333	1	-	.	ID=g181.t1.intron5;Parent=g181.t1;
OX377610.1_Thelaira_solivaga_genome_assembly,_chromosome:_1	AUGUSTUS	CDS	2935334	2935430	1	-	0	ID=g181.t1.CDS6;Parent=g181.t1;
OX377610.1_Thelaira_solivaga_genome_assembly,_chromosome:_1	AUGUSTUS	exon	2935334	2935430	.	-	.	ID=g181.t1.exon6;Parent=g181.t1;
OX377610.1_Thelaira_solivaga_genome_assembly,_chromosome:_1	AUGUSTUS	start_codon	2935428	2935430	.	-	0	ID=g181.t1.start1;Parent=g181.t1;
OX377610.1_Thelaira_solivaga_genome_assembly,_chromosome:_1	AUGUSTUS	gene	2935961	2937208	.	+	.	ID=g182;
OX377610.1_Thelaira_solivaga_genome_assembly,_chromosome:_1	AUGUSTUS	mRNA	2935961	2937208	1	+	.	ID=g182.t1;Parent=g182;
OX377610.1_Thelaira_solivaga_genome_assembly,_chromosome:_1	AUGUSTUS	start_codon	2935961	2935963	.	+	0	ID=g182.t1.start1;Parent=g182.t1;
OX377610.1_Thelaira_solivaga_genome_assembly,_chromosome:_1	AUGUSTUS	CDS	2935961	2937208	1	+	0	ID=g182.t1.CDS1;Parent=g182.t1;
OX377610.1_Thelaira_solivaga_genome_assembly,_chromosome:_1	AUGUSTUS	exon	2935961	2937208	.	+	.	ID=g182.t1.exon1;Parent=g182.t1;
OX377610.1_Thelaira_solivaga_genome_assembly,_chromosome:_1	AUGUSTUS	stop_codon	2937206	2937208	.	+	0	ID=g182.t1.stop1;Parent=g182.t1;
OX377610.1_Thelaira_solivaga_genome_assembly,_chromosome:_1	AUGUSTUS	gene	2937979	2939163	.	-	.	ID=g183;
OX377610.1_Thelaira_solivaga_genome_assembly,_chromosome:_1	AUGUSTUS	mRNA	2937979	2939163	1	-	.	ID=g183.t1;Parent=g183;
OX377610.1_Thelaira_solivaga_genome_assembly,_chromosome:_1	AUGUSTUS	stop_codon	2937979	2937981	.	-	0	ID=g183.t1.stop1;Parent=g183.t1;
OX377610.1_Thelaira_solivaga_genome_assembly,_chromosome:_1	AUGUSTUS	CDS	2937979	2939163	1	-	0	ID=g183.t1.CDS1;Parent=g183.t1;
OX377610.1_Thelaira_solivaga_genome_assembly,_chromosome:_1	AUGUSTUS	exon	2937979	2939163	.	-	.	ID=g183.t1.exon1;Parent=g183.t1;
OX377610.1_Thelaira_solivaga_genome_assembly,_chromosome:_1	AUGUSTUS	start_codon	2939161	2939163	.	-	0	ID=g183.t1.start1;Parent=g183.t1;
OX377610.1_Thelaira_solivaga_genome_assembly,_chromosome:_1	AUGUSTUS	gene	2939599	2941851	.	+	.	ID=g184;
OX377610.1_Thelaira_solivaga_genome_assembly,_chromosome:_1	AUGUSTUS	mRNA	2939599	2941851	1	+	.	ID=g184.t1;Parent=g184;
OX377610.1_Thelaira_solivaga_genome_assembly,_chromosome:_1	AUGUSTUS	start_codon	2939599	2939601	.	+	0	ID=g184.t1.start1;Parent=g184.t1;
OX377610.1_Thelaira_solivaga_genome_assembly,_chromosome:_1	AUGUSTUS	CDS	2939599	2939885	1	+	0	ID=g184.t1.CDS1;Parent=g184.t1;
OX377610.1_Thelaira_solivaga_genome_assembly,_chromosome:_1	AUGUSTUS	exon	2939599	2939885	.	+	.	ID=g184.t1.exon1;Parent=g184.t1;
OX377610.1_Thelaira_solivaga_genome_assembly,_chromosome:_1	AUGUSTUS	intron	2939886	2939942	1	+	.	ID=g184.t1.intron1;Parent=g184.t1;
OX377610.1_Thelaira_solivaga_genome_assembly,_chromosome:_1	AUGUSTUS	CDS	2939943	2940216	1	+	1	ID=g184.t1.CDS2;Parent=g184.t1;
OX377610.1_Thelaira_solivaga_genome_assembly,_chromosome:_1	AUGUSTUS	exon	2939943	2940216	.	+	.	ID=g184.t1.exon2;Parent=g184.t1;
OX377610.1_Thelaira_solivaga_genome_assembly,_chromosome:_1	AUGUSTUS	intron	2940217	2940463	1	+	.	ID=g184.t1.intron2;Parent=g184.t1;
OX377610.1_Thelaira_solivaga_genome_assembly,_chromosome:_1	AUGUSTUS	CDS	2940464	2940745	1	+	0	ID=g184.t1.CDS3;Parent=g184.t1;
OX377610.1_Thelaira_solivaga_genome_assembly,_chromosome:_1	AUGUSTUS	exon	2940464	2940745	.	+	.	ID=g184.t1.exon3;Parent=g184.t1;
OX377610.1_Thelaira_solivaga_genome_assembly,_chromosome:_1	AUGUSTUS	intron	2940746	2940798	1	+	.	ID=g184.t1.intron3;Parent=g184.t1;
OX377610.1_Thelaira_solivaga_genome_assembly,_chromosome:_1	AUGUSTUS	CDS	2940799	2941851	1	+	0	ID=g184.t1.CDS4;Parent=g184.t1;
OX377610.1_Thelaira_solivaga_genome_assembly,_chromosome:_1	AUGUSTUS	exon	2940799	2941851	.	+	.	ID=g184.t1.exon4;Parent=g184.t1;
OX377610.1_Thelaira_solivaga_genome_assembly,_chromosome:_1	AUGUSTUS	stop_codon	2941849	2941851	.	+	0	ID=g184.t1.stop1;Parent=g184.t1;
OX377610.1_Thelaira_solivaga_genome_assembly,_chromosome:_1	AUGUSTUS	gene	2943837	2946216	.	-	.	ID=g185;
OX377610.1_Thelaira_solivaga_genome_assembly,_chromosome:_1	AUGUSTUS	mRNA	2943837	2946216	1	-	.	ID=g185.t1;Parent=g185;
OX377610.1_Thelaira_solivaga_genome_assembly,_chromosome:_1	AUGUSTUS	stop_codon	2943837	2943839	.	-	0	ID=g185.t1.stop1;Parent=g185.t1;
OX377610.1_Thelaira_solivaga_genome_assembly,_chromosome:_1	AUGUSTUS	CDS	2943837	2944025	1	-	0	ID=g185.t1.CDS1;Parent=g185.t1;
OX377610.1_Thelaira_solivaga_genome_assembly,_chromosome:_1	AUGUSTUS	exon	2943837	2944025	.	-	.	ID=g185.t1.exon1;Parent=g185.t1;
OX377610.1_Thelaira_solivaga_genome_assembly,_chromosome:_1	AUGUSTUS	intron	2944026	2944100	1	-	.	ID=g185.t1.intron1;Parent=g185.t1;
OX377610.1_Thelaira_solivaga_genome_assembly,_chromosome:_1	AUGUSTUS	CDS	2944101	2944180	1	-	2	ID=g185.t1.CDS2;Parent=g185.t1;
OX377610.1_Thelaira_solivaga_genome_assembly,_chromosome:_1	AUGUSTUS	exon	2944101	2944180	.	-	.	ID=g185.t1.exon2;Parent=g185.t1;
OX377610.1_Thelaira_solivaga_genome_assembly,_chromosome:_1	AUGUSTUS	intron	2944181	2944476	1	-	.	ID=g185.t1.intron2;Parent=g185.t1;
OX377610.1_Thelaira_solivaga_genome_assembly,_chromosome:_1	AUGUSTUS	CDS	2944477	2944708	1	-	0	ID=g185.t1.CDS3;Parent=g185.t1;
OX377610.1_Thelaira_solivaga_genome_assembly,_chromosome:_1	AUGUSTUS	exon	2944477	2944708	.	-	.	ID=g185.t1.exon3;Parent=g185.t1;
OX377610.1_Thelaira_solivaga_genome_assembly,_chromosome:_1	AUGUSTUS	intron	2944709	2944771	1	-	.	ID=g185.t1.intron3;Parent=g185.t1;
OX377610.1_Thelaira_solivaga_genome_assembly,_chromosome:_1	AUGUSTUS	CDS	2944772	2944898	1	-	1	ID=g185.t1.CDS4;Parent=g185.t1;
OX377610.1_Thelaira_solivaga_genome_assembly,_chromosome:_1	AUGUSTUS	exon	2944772	2944898	.	-	.	ID=g185.t1.exon4;Parent=g185.t1;
OX377610.1_Thelaira_solivaga_genome_assembly,_chromosome:_1	AUGUSTUS	intron	2944899	2944988	1	-	.	ID=g185.t1.intron4;Parent=g185.t1;
OX377610.1_Thelaira_solivaga_genome_assembly,_chromosome:_1	AUGUSTUS	CDS	2944989	2945155	1	-	0	ID=g185.t1.CDS5;Parent=g185.t1;
OX377610.1_Thelaira_solivaga_genome_assembly,_chromosome:_1	AUGUSTUS	exon	2944989	2945155	.	-	.	ID=g185.t1.exon5;Parent=g185.t1;
OX377610.1_Thelaira_solivaga_genome_assembly,_chromosome:_1	AUGUSTUS	intron	2945156	2946144	1	-	.	ID=g185.t1.intron5;Parent=g185.t1;
OX377610.1_Thelaira_solivaga_genome_assembly,_chromosome:_1	AUGUSTUS	CDS	2946145	2946216	1	-	0	ID=g185.t1.CDS6;Parent=g185.t1;
OX377610.1_Thelaira_solivaga_genome_assembly,_chromosome:_1	AUGUSTUS	exon	2946145	2946216	.	-	.	ID=g185.t1.exon6;Parent=g185.t1;
OX377610.1_Thelaira_solivaga_genome_assembly,_chromosome:_1	AUGUSTUS	start_codon	2946214	2946216	.	-	0	ID=g185.t1.start1;Parent=g185.t1;
OX377610.1_Thelaira_solivaga_genome_assembly,_chromosome:_1	AUGUSTUS	gene	3188023	3189183	.	+	.	ID=g186;
OX377610.1_Thelaira_solivaga_genome_assembly,_chromosome:_1	AUGUSTUS	mRNA	3188023	3189183	0.97	+	.	ID=g186.t1;Parent=g186;
OX377610.1_Thelaira_solivaga_genome_assembly,_chromosome:_1	AUGUSTUS	start_codon	3188023	3188025	.	+	0	ID=g186.t1.start1;Parent=g186.t1;
OX377610.1_Thelaira_solivaga_genome_assembly,_chromosome:_1	AUGUSTUS	CDS	3188023	3189183	0.97	+	0	ID=g186.t1.CDS1;Parent=g186.t1;
OX377610.1_Thelaira_solivaga_genome_assembly,_chromosome:_1	AUGUSTUS	exon	3188023	3189183	.	+	.	ID=g186.t1.exon1;Parent=g186.t1;
OX377610.1_Thelaira_solivaga_genome_assembly,_chromosome:_1	AUGUSTUS	stop_codon	3189181	3189183	.	+	0	ID=g186.t1.stop1;Parent=g186.t1;
OX377610.1_Thelaira_solivaga_genome_assembly,_chromosome:_1	AUGUSTUS	gene	3224897	3229781	.	+	.	ID=g187;
OX377610.1_Thelaira_solivaga_genome_assembly,_chromosome:_1	AUGUSTUS	mRNA	3224897	3229781	0.49	+	.	ID=g187.t1;Parent=g187;
OX377610.1_Thelaira_solivaga_genome_assembly,_chromosome:_1	AUGUSTUS	start_codon	3224897	3224899	.	+	0	ID=g187.t1.start1;Parent=g187.t1;
OX377610.1_Thelaira_solivaga_genome_assembly,_chromosome:_1	AUGUSTUS	CDS	3224897	3225610	0.56	+	0	ID=g187.t1.CDS1;Parent=g187.t1;
OX377610.1_Thelaira_solivaga_genome_assembly,_chromosome:_1	AUGUSTUS	exon	3224897	3225610	.	+	.	ID=g187.t1.exon1;Parent=g187.t1;
OX377610.1_Thelaira_solivaga_genome_assembly,_chromosome:_1	AUGUSTUS	intron	3225611	3228425	0.5	+	.	ID=g187.t1.intron1;Parent=g187.t1;
OX377610.1_Thelaira_solivaga_genome_assembly,_chromosome:_1	AUGUSTUS	CDS	3228426	3229781	0.85	+	0	ID=g187.t1.CDS2;Parent=g187.t1;
OX377610.1_Thelaira_solivaga_genome_assembly,_chromosome:_1	AUGUSTUS	exon	3228426	3229781	.	+	.	ID=g187.t1.exon2;Parent=g187.t1;
OX377610.1_Thelaira_solivaga_genome_assembly,_chromosome:_1	AUGUSTUS	stop_codon	3229779	3229781	.	+	0	ID=g187.t1.stop1;Parent=g187.t1;
OX377610.1_Thelaira_solivaga_genome_assembly,_chromosome:_1	AUGUSTUS	gene	3270481	3299863	.	+	.	ID=g188;
OX377610.1_Thelaira_solivaga_genome_assembly,_chromosome:_1	AUGUSTUS	mRNA	3270481	3299863	0.45	+	.	ID=g188.t1;Parent=g188;
OX377610.1_Thelaira_solivaga_genome_assembly,_chromosome:_1	AUGUSTUS	start_codon	3270481	3270483	.	+	0	ID=g188.t1.start1;Parent=g188.t1;
OX377610.1_Thelaira_solivaga_genome_assembly,_chromosome:_1	AUGUSTUS	CDS	3270481	3270580	0.8	+	0	ID=g188.t1.CDS1;Parent=g188.t1;
OX377610.1_Thelaira_solivaga_genome_assembly,_chromosome:_1	AUGUSTUS	exon	3270481	3270580	.	+	.	ID=g188.t1.exon1;Parent=g188.t1;
OX377610.1_Thelaira_solivaga_genome_assembly,_chromosome:_1	AUGUSTUS	intron	3270581	3291240	1	+	.	ID=g188.t1.intron1;Parent=g188.t1;
OX377610.1_Thelaira_solivaga_genome_assembly,_chromosome:_1	AUGUSTUS	CDS	3291241	3291441	1	+	2	ID=g188.t1.CDS2;Parent=g188.t1;
OX377610.1_Thelaira_solivaga_genome_assembly,_chromosome:_1	AUGUSTUS	exon	3291241	3291441	.	+	.	ID=g188.t1.exon2;Parent=g188.t1;
OX377610.1_Thelaira_solivaga_genome_assembly,_chromosome:_1	AUGUSTUS	intron	3291442	3298274	1	+	.	ID=g188.t1.intron2;Parent=g188.t1;
OX377610.1_Thelaira_solivaga_genome_assembly,_chromosome:_1	AUGUSTUS	CDS	3298275	3298415	1	+	2	ID=g188.t1.CDS3;Parent=g188.t1;
OX377610.1_Thelaira_solivaga_genome_assembly,_chromosome:_1	AUGUSTUS	exon	3298275	3298415	.	+	.	ID=g188.t1.exon3;Parent=g188.t1;
OX377610.1_Thelaira_solivaga_genome_assembly,_chromosome:_1	AUGUSTUS	intron	3298416	3298503	1	+	.	ID=g188.t1.intron3;Parent=g188.t1;
OX377610.1_Thelaira_solivaga_genome_assembly,_chromosome:_1	AUGUSTUS	CDS	3298504	3298635	1	+	2	ID=g188.t1.CDS4;Parent=g188.t1;
OX377610.1_Thelaira_solivaga_genome_assembly,_chromosome:_1	AUGUSTUS	exon	3298504	3298635	.	+	.	ID=g188.t1.exon4;Parent=g188.t1;
OX377610.1_Thelaira_solivaga_genome_assembly,_chromosome:_1	AUGUSTUS	intron	3298636	3298830	1	+	.	ID=g188.t1.intron4;Parent=g188.t1;
OX377610.1_Thelaira_solivaga_genome_assembly,_chromosome:_1	AUGUSTUS	CDS	3298831	3298928	0.93	+	2	ID=g188.t1.CDS5;Parent=g188.t1;
OX377610.1_Thelaira_solivaga_genome_assembly,_chromosome:_1	AUGUSTUS	exon	3298831	3298928	.	+	.	ID=g188.t1.exon5;Parent=g188.t1;
OX377610.1_Thelaira_solivaga_genome_assembly,_chromosome:_1	AUGUSTUS	intron	3298929	3299833	0.58	+	.	ID=g188.t1.intron5;Parent=g188.t1;
OX377610.1_Thelaira_solivaga_genome_assembly,_chromosome:_1	AUGUSTUS	CDS	3299834	3299863	0.58	+	0	ID=g188.t1.CDS6;Parent=g188.t1;
OX377610.1_Thelaira_solivaga_genome_assembly,_chromosome:_1	AUGUSTUS	exon	3299834	3299863	.	+	.	ID=g188.t1.exon6;Parent=g188.t1;
OX377610.1_Thelaira_solivaga_genome_assembly,_chromosome:_1	AUGUSTUS	stop_codon	3299861	3299863	.	+	0	ID=g188.t1.stop1;Parent=g188.t1;
OX377610.1_Thelaira_solivaga_genome_assembly,_chromosome:_1	AUGUSTUS	gene	3312414	3320111	.	+	.	ID=g189;
OX377610.1_Thelaira_solivaga_genome_assembly,_chromosome:_1	AUGUSTUS	mRNA	3312414	3320111	1	+	.	ID=g189.t1;Parent=g189;
OX377610.1_Thelaira_solivaga_genome_assembly,_chromosome:_1	AUGUSTUS	start_codon	3312414	3312416	.	+	0	ID=g189.t1.start1;Parent=g189.t1;
OX377610.1_Thelaira_solivaga_genome_assembly,_chromosome:_1	AUGUSTUS	CDS	3312414	3312622	1	+	0	ID=g189.t1.CDS1;Parent=g189.t1;
OX377610.1_Thelaira_solivaga_genome_assembly,_chromosome:_1	AUGUSTUS	exon	3312414	3312622	.	+	.	ID=g189.t1.exon1;Parent=g189.t1;
OX377610.1_Thelaira_solivaga_genome_assembly,_chromosome:_1	AUGUSTUS	intron	3312623	3318253	1	+	.	ID=g189.t1.intron1;Parent=g189.t1;
OX377610.1_Thelaira_solivaga_genome_assembly,_chromosome:_1	AUGUSTUS	CDS	3318254	3318640	1	+	1	ID=g189.t1.CDS2;Parent=g189.t1;
OX377610.1_Thelaira_solivaga_genome_assembly,_chromosome:_1	AUGUSTUS	exon	3318254	3318640	.	+	.	ID=g189.t1.exon2;Parent=g189.t1;
OX377610.1_Thelaira_solivaga_genome_assembly,_chromosome:_1	AUGUSTUS	intron	3318641	3320038	1	+	.	ID=g189.t1.intron2;Parent=g189.t1;
OX377610.1_Thelaira_solivaga_genome_assembly,_chromosome:_1	AUGUSTUS	CDS	3320039	3320111	1	+	1	ID=g189.t1.CDS3;Parent=g189.t1;
OX377610.1_Thelaira_solivaga_genome_assembly,_chromosome:_1	AUGUSTUS	exon	3320039	3320111	.	+	.	ID=g189.t1.exon3;Parent=g189.t1;
OX377610.1_Thelaira_solivaga_genome_assembly,_chromosome:_1	AUGUSTUS	stop_codon	3320109	3320111	.	+	0	ID=g189.t1.stop1;Parent=g189.t1;
OX377610.1_Thelaira_solivaga_genome_assembly,_chromosome:_1	AUGUSTUS	gene	3447159	3453089	.	+	.	ID=g190;
OX377610.1_Thelaira_solivaga_genome_assembly,_chromosome:_1	AUGUSTUS	mRNA	3447159	3453089	1	+	.	ID=g190.t1;Parent=g190;
OX377610.1_Thelaira_solivaga_genome_assembly,_chromosome:_1	AUGUSTUS	start_codon	3447159	3447161	.	+	0	ID=g190.t1.start1;Parent=g190.t1;
OX377610.1_Thelaira_solivaga_genome_assembly,_chromosome:_1	AUGUSTUS	CDS	3447159	3448179	1	+	0	ID=g190.t1.CDS1;Parent=g190.t1;
OX377610.1_Thelaira_solivaga_genome_assembly,_chromosome:_1	AUGUSTUS	exon	3447159	3448179	.	+	.	ID=g190.t1.exon1;Parent=g190.t1;
OX377610.1_Thelaira_solivaga_genome_assembly,_chromosome:_1	AUGUSTUS	intron	3448180	3449040	1	+	.	ID=g190.t1.intron1;Parent=g190.t1;
OX377610.1_Thelaira_solivaga_genome_assembly,_chromosome:_1	AUGUSTUS	CDS	3449041	3449201	1	+	2	ID=g190.t1.CDS2;Parent=g190.t1;
OX377610.1_Thelaira_solivaga_genome_assembly,_chromosome:_1	AUGUSTUS	exon	3449041	3449201	.	+	.	ID=g190.t1.exon2;Parent=g190.t1;
OX377610.1_Thelaira_solivaga_genome_assembly,_chromosome:_1	AUGUSTUS	intron	3449202	3452369	1	+	.	ID=g190.t1.intron2;Parent=g190.t1;
OX377610.1_Thelaira_solivaga_genome_assembly,_chromosome:_1	AUGUSTUS	CDS	3452370	3452529	1	+	0	ID=g190.t1.CDS3;Parent=g190.t1;
OX377610.1_Thelaira_solivaga_genome_assembly,_chromosome:_1	AUGUSTUS	exon	3452370	3452529	.	+	.	ID=g190.t1.exon3;Parent=g190.t1;
OX377610.1_Thelaira_solivaga_genome_assembly,_chromosome:_1	AUGUSTUS	intron	3452530	3452610	1	+	.	ID=g190.t1.intron3;Parent=g190.t1;
OX377610.1_Thelaira_solivaga_genome_assembly,_chromosome:_1	AUGUSTUS	CDS	3452611	3453089	1	+	2	ID=g190.t1.CDS4;Parent=g190.t1;
OX377610.1_Thelaira_solivaga_genome_assembly,_chromosome:_1	AUGUSTUS	exon	3452611	3453089	.	+	.	ID=g190.t1.exon4;Parent=g190.t1;
OX377610.1_Thelaira_solivaga_genome_assembly,_chromosome:_1	AUGUSTUS	stop_codon	3453087	3453089	.	+	0	ID=g190.t1.stop1;Parent=g190.t1;
OX377610.1_Thelaira_solivaga_genome_assembly,_chromosome:_1	AUGUSTUS	gene	3550873	3555752	.	-	.	ID=g191;
OX377610.1_Thelaira_solivaga_genome_assembly,_chromosome:_1	AUGUSTUS	mRNA	3550873	3555752	1	-	.	ID=g191.t1;Parent=g191;
OX377610.1_Thelaira_solivaga_genome_assembly,_chromosome:_1	AUGUSTUS	stop_codon	3550873	3550875	.	-	0	ID=g191.t1.stop1;Parent=g191.t1;
OX377610.1_Thelaira_solivaga_genome_assembly,_chromosome:_1	AUGUSTUS	CDS	3550873	3550952	1	-	2	ID=g191.t1.CDS1;Parent=g191.t1;
OX377610.1_Thelaira_solivaga_genome_assembly,_chromosome:_1	AUGUSTUS	exon	3550873	3550952	.	-	.	ID=g191.t1.exon1;Parent=g191.t1;
OX377610.1_Thelaira_solivaga_genome_assembly,_chromosome:_1	AUGUSTUS	intron	3550953	3551010	1	-	.	ID=g191.t1.intron1;Parent=g191.t1;
OX377610.1_Thelaira_solivaga_genome_assembly,_chromosome:_1	AUGUSTUS	CDS	3551011	3551270	1	-	1	ID=g191.t1.CDS2;Parent=g191.t1;
OX377610.1_Thelaira_solivaga_genome_assembly,_chromosome:_1	AUGUSTUS	exon	3551011	3551270	.	-	.	ID=g191.t1.exon2;Parent=g191.t1;
OX377610.1_Thelaira_solivaga_genome_assembly,_chromosome:_1	AUGUSTUS	intron	3551271	3551346	1	-	.	ID=g191.t1.intron2;Parent=g191.t1;
OX377610.1_Thelaira_solivaga_genome_assembly,_chromosome:_1	AUGUSTUS	CDS	3551347	3551662	1	-	2	ID=g191.t1.CDS3;Parent=g191.t1;
OX377610.1_Thelaira_solivaga_genome_assembly,_chromosome:_1	AUGUSTUS	exon	3551347	3551662	.	-	.	ID=g191.t1.exon3;Parent=g191.t1;
OX377610.1_Thelaira_solivaga_genome_assembly,_chromosome:_1	AUGUSTUS	intron	3551663	3551769	1	-	.	ID=g191.t1.intron3;Parent=g191.t1;
OX377610.1_Thelaira_solivaga_genome_assembly,_chromosome:_1	AUGUSTUS	CDS	3551770	3552062	1	-	1	ID=g191.t1.CDS4;Parent=g191.t1;
OX377610.1_Thelaira_solivaga_genome_assembly,_chromosome:_1	AUGUSTUS	exon	3551770	3552062	.	-	.	ID=g191.t1.exon4;Parent=g191.t1;
OX377610.1_Thelaira_solivaga_genome_assembly,_chromosome:_1	AUGUSTUS	intron	3552063	3552235	1	-	.	ID=g191.t1.intron4;Parent=g191.t1;
OX377610.1_Thelaira_solivaga_genome_assembly,_chromosome:_1	AUGUSTUS	CDS	3552236	3552338	1	-	2	ID=g191.t1.CDS5;Parent=g191.t1;
OX377610.1_Thelaira_solivaga_genome_assembly,_chromosome:_1	AUGUSTUS	exon	3552236	3552338	.	-	.	ID=g191.t1.exon5;Parent=g191.t1;
OX377610.1_Thelaira_solivaga_genome_assembly,_chromosome:_1	AUGUSTUS	intron	3552339	3552414	1	-	.	ID=g191.t1.intron5;Parent=g191.t1;
OX377610.1_Thelaira_solivaga_genome_assembly,_chromosome:_1	AUGUSTUS	CDS	3552415	3552517	1	-	0	ID=g191.t1.CDS6;Parent=g191.t1;
OX377610.1_Thelaira_solivaga_genome_assembly,_chromosome:_1	AUGUSTUS	exon	3552415	3552517	.	-	.	ID=g191.t1.exon6;Parent=g191.t1;
OX377610.1_Thelaira_solivaga_genome_assembly,_chromosome:_1	AUGUSTUS	intron	3552518	3552641	1	-	.	ID=g191.t1.intron6;Parent=g191.t1;
OX377610.1_Thelaira_solivaga_genome_assembly,_chromosome:_1	AUGUSTUS	CDS	3552642	3552946	1	-	2	ID=g191.t1.CDS7;Parent=g191.t1;
OX377610.1_Thelaira_solivaga_genome_assembly,_chromosome:_1	AUGUSTUS	exon	3552642	3552946	.	-	.	ID=g191.t1.exon7;Parent=g191.t1;
OX377610.1_Thelaira_solivaga_genome_assembly,_chromosome:_1	AUGUSTUS	intron	3552947	3553726	1	-	.	ID=g191.t1.intron7;Parent=g191.t1;
OX377610.1_Thelaira_solivaga_genome_assembly,_chromosome:_1	AUGUSTUS	CDS	3553727	3553913	1	-	0	ID=g191.t1.CDS8;Parent=g191.t1;
OX377610.1_Thelaira_solivaga_genome_assembly,_chromosome:_1	AUGUSTUS	exon	3553727	3553913	.	-	.	ID=g191.t1.exon8;Parent=g191.t1;
OX377610.1_Thelaira_solivaga_genome_assembly,_chromosome:_1	AUGUSTUS	intron	3553914	3554354	1	-	.	ID=g191.t1.intron8;Parent=g191.t1;
OX377610.1_Thelaira_solivaga_genome_assembly,_chromosome:_1	AUGUSTUS	CDS	3554355	3555547	1	-	2	ID=g191.t1.CDS9;Parent=g191.t1;
OX377610.1_Thelaira_solivaga_genome_assembly,_chromosome:_1	AUGUSTUS	exon	3554355	3555547	.	-	.	ID=g191.t1.exon9;Parent=g191.t1;
OX377610.1_Thelaira_solivaga_genome_assembly,_chromosome:_1	AUGUSTUS	intron	3555548	3555601	1	-	.	ID=g191.t1.intron9;Parent=g191.t1;
OX377610.1_Thelaira_solivaga_genome_assembly,_chromosome:_1	AUGUSTUS	CDS	3555602	3555752	1	-	0	ID=g191.t1.CDS10;Parent=g191.t1;
OX377610.1_Thelaira_solivaga_genome_assembly,_chromosome:_1	AUGUSTUS	exon	3555602	3555752	.	-	.	ID=g191.t1.exon10;Parent=g191.t1;
OX377610.1_Thelaira_solivaga_genome_assembly,_chromosome:_1	AUGUSTUS	start_codon	3555750	3555752	.	-	0	ID=g191.t1.start1;Parent=g191.t1;
OX377610.1_Thelaira_solivaga_genome_assembly,_chromosome:_1	AUGUSTUS	mRNA	3550873	3555752	1	-	.	ID=g191.t2;Parent=g191;
OX377610.1_Thelaira_solivaga_genome_assembly,_chromosome:_1	AUGUSTUS	stop_codon	3550873	3550875	.	-	0	ID=g191.t2.stop1;Parent=g191.t2;
OX377610.1_Thelaira_solivaga_genome_assembly,_chromosome:_1	AUGUSTUS	CDS	3550873	3550952	1	-	2	ID=g191.t2.CDS1;Parent=g191.t2;
OX377610.1_Thelaira_solivaga_genome_assembly,_chromosome:_1	AUGUSTUS	exon	3550873	3550952	.	-	.	ID=g191.t2.exon1;Parent=g191.t2;
OX377610.1_Thelaira_solivaga_genome_assembly,_chromosome:_1	AUGUSTUS	intron	3550953	3551010	1	-	.	ID=g191.t2.intron1;Parent=g191.t2;
OX377610.1_Thelaira_solivaga_genome_assembly,_chromosome:_1	AUGUSTUS	CDS	3551011	3551270	1	-	1	ID=g191.t2.CDS2;Parent=g191.t2;
OX377610.1_Thelaira_solivaga_genome_assembly,_chromosome:_1	AUGUSTUS	exon	3551011	3551270	.	-	.	ID=g191.t2.exon2;Parent=g191.t2;
OX377610.1_Thelaira_solivaga_genome_assembly,_chromosome:_1	AUGUSTUS	intron	3551271	3551346	1	-	.	ID=g191.t2.intron2;Parent=g191.t2;
OX377610.1_Thelaira_solivaga_genome_assembly,_chromosome:_1	AUGUSTUS	CDS	3551347	3551662	1	-	2	ID=g191.t2.CDS3;Parent=g191.t2;
OX377610.1_Thelaira_solivaga_genome_assembly,_chromosome:_1	AUGUSTUS	exon	3551347	3551662	.	-	.	ID=g191.t2.exon3;Parent=g191.t2;
OX377610.1_Thelaira_solivaga_genome_assembly,_chromosome:_1	AUGUSTUS	intron	3551663	3551769	1	-	.	ID=g191.t2.intron3;Parent=g191.t2;
OX377610.1_Thelaira_solivaga_genome_assembly,_chromosome:_1	AUGUSTUS	CDS	3551770	3552062	1	-	1	ID=g191.t2.CDS4;Parent=g191.t2;
OX377610.1_Thelaira_solivaga_genome_assembly,_chromosome:_1	AUGUSTUS	exon	3551770	3552062	.	-	.	ID=g191.t2.exon4;Parent=g191.t2;
OX377610.1_Thelaira_solivaga_genome_assembly,_chromosome:_1	AUGUSTUS	intron	3552063	3552235	1	-	.	ID=g191.t2.intron4;Parent=g191.t2;
OX377610.1_Thelaira_solivaga_genome_assembly,_chromosome:_1	AUGUSTUS	CDS	3552236	3552338	1	-	2	ID=g191.t2.CDS5;Parent=g191.t2;
OX377610.1_Thelaira_solivaga_genome_assembly,_chromosome:_1	AUGUSTUS	exon	3552236	3552338	.	-	.	ID=g191.t2.exon5;Parent=g191.t2;
OX377610.1_Thelaira_solivaga_genome_assembly,_chromosome:_1	AUGUSTUS	intron	3552339	3552414	1	-	.	ID=g191.t2.intron5;Parent=g191.t2;
OX377610.1_Thelaira_solivaga_genome_assembly,_chromosome:_1	AUGUSTUS	CDS	3552415	3552517	1	-	0	ID=g191.t2.CDS6;Parent=g191.t2;
OX377610.1_Thelaira_solivaga_genome_assembly,_chromosome:_1	AUGUSTUS	exon	3552415	3552517	.	-	.	ID=g191.t2.exon6;Parent=g191.t2;
OX377610.1_Thelaira_solivaga_genome_assembly,_chromosome:_1	AUGUSTUS	intron	3552518	3552641	1	-	.	ID=g191.t2.intron6;Parent=g191.t2;
OX377610.1_Thelaira_solivaga_genome_assembly,_chromosome:_1	AUGUSTUS	CDS	3552642	3552946	1	-	2	ID=g191.t2.CDS7;Parent=g191.t2;
OX377610.1_Thelaira_solivaga_genome_assembly,_chromosome:_1	AUGUSTUS	exon	3552642	3552946	.	-	.	ID=g191.t2.exon7;Parent=g191.t2;
OX377610.1_Thelaira_solivaga_genome_assembly,_chromosome:_1	AUGUSTUS	intron	3552947	3553726	1	-	.	ID=g191.t2.intron7;Parent=g191.t2;
OX377610.1_Thelaira_solivaga_genome_assembly,_chromosome:_1	AUGUSTUS	CDS	3553727	3553913	1	-	0	ID=g191.t2.CDS8;Parent=g191.t2;
OX377610.1_Thelaira_solivaga_genome_assembly,_chromosome:_1	AUGUSTUS	exon	3553727	3553913	.	-	.	ID=g191.t2.exon8;Parent=g191.t2;
OX377610.1_Thelaira_solivaga_genome_assembly,_chromosome:_1	AUGUSTUS	intron	3553914	3554354	1	-	.	ID=g191.t2.intron8;Parent=g191.t2;
OX377610.1_Thelaira_solivaga_genome_assembly,_chromosome:_1	AUGUSTUS	CDS	3554355	3555544	1	-	2	ID=g191.t2.CDS9;Parent=g191.t2;
OX377610.1_Thelaira_solivaga_genome_assembly,_chromosome:_1	AUGUSTUS	exon	3554355	3555544	.	-	.	ID=g191.t2.exon9;Parent=g191.t2;
OX377610.1_Thelaira_solivaga_genome_assembly,_chromosome:_1	AUGUSTUS	intron	3555545	3555601	1	-	.	ID=g191.t2.intron9;Parent=g191.t2;
OX377610.1_Thelaira_solivaga_genome_assembly,_chromosome:_1	AUGUSTUS	CDS	3555602	3555752	1	-	0	ID=g191.t2.CDS10;Parent=g191.t2;
OX377610.1_Thelaira_solivaga_genome_assembly,_chromosome:_1	AUGUSTUS	exon	3555602	3555752	.	-	.	ID=g191.t2.exon10;Parent=g191.t2;
OX377610.1_Thelaira_solivaga_genome_assembly,_chromosome:_1	AUGUSTUS	start_codon	3555750	3555752	.	-	0	ID=g191.t2.start1;Parent=g191.t2;
OX377610.1_Thelaira_solivaga_genome_assembly,_chromosome:_1	AUGUSTUS	gene	3559700	3562110	.	+	.	ID=g192;
OX377610.1_Thelaira_solivaga_genome_assembly,_chromosome:_1	AUGUSTUS	mRNA	3559700	3562110	1	+	.	ID=g192.t1;Parent=g192;
OX377610.1_Thelaira_solivaga_genome_assembly,_chromosome:_1	AUGUSTUS	start_codon	3559700	3559702	.	+	0	ID=g192.t1.start1;Parent=g192.t1;
OX377610.1_Thelaira_solivaga_genome_assembly,_chromosome:_1	AUGUSTUS	CDS	3559700	3560077	1	+	0	ID=g192.t1.CDS1;Parent=g192.t1;
OX377610.1_Thelaira_solivaga_genome_assembly,_chromosome:_1	AUGUSTUS	exon	3559700	3560077	.	+	.	ID=g192.t1.exon1;Parent=g192.t1;
OX377610.1_Thelaira_solivaga_genome_assembly,_chromosome:_1	AUGUSTUS	intron	3560078	3560136	1	+	.	ID=g192.t1.intron1;Parent=g192.t1;
OX377610.1_Thelaira_solivaga_genome_assembly,_chromosome:_1	AUGUSTUS	CDS	3560137	3560320	1	+	0	ID=g192.t1.CDS2;Parent=g192.t1;
OX377610.1_Thelaira_solivaga_genome_assembly,_chromosome:_1	AUGUSTUS	exon	3560137	3560320	.	+	.	ID=g192.t1.exon2;Parent=g192.t1;
OX377610.1_Thelaira_solivaga_genome_assembly,_chromosome:_1	AUGUSTUS	intron	3560321	3560397	1	+	.	ID=g192.t1.intron2;Parent=g192.t1;
OX377610.1_Thelaira_solivaga_genome_assembly,_chromosome:_1	AUGUSTUS	CDS	3560398	3560606	1	+	2	ID=g192.t1.CDS3;Parent=g192.t1;
OX377610.1_Thelaira_solivaga_genome_assembly,_chromosome:_1	AUGUSTUS	exon	3560398	3560606	.	+	.	ID=g192.t1.exon3;Parent=g192.t1;
OX377610.1_Thelaira_solivaga_genome_assembly,_chromosome:_1	AUGUSTUS	intron	3560607	3560698	1	+	.	ID=g192.t1.intron3;Parent=g192.t1;
OX377610.1_Thelaira_solivaga_genome_assembly,_chromosome:_1	AUGUSTUS	CDS	3560699	3560914	1	+	0	ID=g192.t1.CDS4;Parent=g192.t1;
OX377610.1_Thelaira_solivaga_genome_assembly,_chromosome:_1	AUGUSTUS	exon	3560699	3560914	.	+	.	ID=g192.t1.exon4;Parent=g192.t1;
OX377610.1_Thelaira_solivaga_genome_assembly,_chromosome:_1	AUGUSTUS	intron	3560915	3561037	1	+	.	ID=g192.t1.intron4;Parent=g192.t1;
OX377610.1_Thelaira_solivaga_genome_assembly,_chromosome:_1	AUGUSTUS	CDS	3561038	3561229	1	+	0	ID=g192.t1.CDS5;Parent=g192.t1;
OX377610.1_Thelaira_solivaga_genome_assembly,_chromosome:_1	AUGUSTUS	exon	3561038	3561229	.	+	.	ID=g192.t1.exon5;Parent=g192.t1;
OX377610.1_Thelaira_solivaga_genome_assembly,_chromosome:_1	AUGUSTUS	intron	3561230	3561303	1	+	.	ID=g192.t1.intron5;Parent=g192.t1;
OX377610.1_Thelaira_solivaga_genome_assembly,_chromosome:_1	AUGUSTUS	CDS	3561304	3561434	1	+	0	ID=g192.t1.CDS6;Parent=g192.t1;
OX377610.1_Thelaira_solivaga_genome_assembly,_chromosome:_1	AUGUSTUS	exon	3561304	3561434	.	+	.	ID=g192.t1.exon6;Parent=g192.t1;
OX377610.1_Thelaira_solivaga_genome_assembly,_chromosome:_1	AUGUSTUS	intron	3561435	3561496	1	+	.	ID=g192.t1.intron6;Parent=g192.t1;
OX377610.1_Thelaira_solivaga_genome_assembly,_chromosome:_1	AUGUSTUS	CDS	3561497	3561913	1	+	1	ID=g192.t1.CDS7;Parent=g192.t1;
OX377610.1_Thelaira_solivaga_genome_assembly,_chromosome:_1	AUGUSTUS	exon	3561497	3561913	.	+	.	ID=g192.t1.exon7;Parent=g192.t1;
OX377610.1_Thelaira_solivaga_genome_assembly,_chromosome:_1	AUGUSTUS	intron	3561914	3561980	1	+	.	ID=g192.t1.intron7;Parent=g192.t1;
OX377610.1_Thelaira_solivaga_genome_assembly,_chromosome:_1	AUGUSTUS	CDS	3561981	3562110	1	+	1	ID=g192.t1.CDS8;Parent=g192.t1;
OX377610.1_Thelaira_solivaga_genome_assembly,_chromosome:_1	AUGUSTUS	exon	3561981	3562110	.	+	.	ID=g192.t1.exon8;Parent=g192.t1;
OX377610.1_Thelaira_solivaga_genome_assembly,_chromosome:_1	AUGUSTUS	stop_codon	3562108	3562110	.	+	0	ID=g192.t1.stop1;Parent=g192.t1;
OX377610.1_Thelaira_solivaga_genome_assembly,_chromosome:_1	AUGUSTUS	gene	3565278	3568244	.	-	.	ID=g193;
OX377610.1_Thelaira_solivaga_genome_assembly,_chromosome:_1	AUGUSTUS	mRNA	3565278	3568244	1	-	.	ID=g193.t1;Parent=g193;
OX377610.1_Thelaira_solivaga_genome_assembly,_chromosome:_1	AUGUSTUS	stop_codon	3565278	3565280	.	-	0	ID=g193.t1.stop1;Parent=g193.t1;
OX377610.1_Thelaira_solivaga_genome_assembly,_chromosome:_1	AUGUSTUS	CDS	3565278	3568244	1	-	0	ID=g193.t1.CDS1;Parent=g193.t1;
OX377610.1_Thelaira_solivaga_genome_assembly,_chromosome:_1	AUGUSTUS	exon	3565278	3568244	.	-	.	ID=g193.t1.exon1;Parent=g193.t1;
OX377610.1_Thelaira_solivaga_genome_assembly,_chromosome:_1	AUGUSTUS	start_codon	3568242	3568244	.	-	0	ID=g193.t1.start1;Parent=g193.t1;
OX377610.1_Thelaira_solivaga_genome_assembly,_chromosome:_1	AUGUSTUS	gene	3569083	3570852	.	+	.	ID=g194;
OX377610.1_Thelaira_solivaga_genome_assembly,_chromosome:_1	AUGUSTUS	mRNA	3569083	3570852	1	+	.	ID=g194.t1;Parent=g194;
OX377610.1_Thelaira_solivaga_genome_assembly,_chromosome:_1	AUGUSTUS	start_codon	3569083	3569085	.	+	0	ID=g194.t1.start1;Parent=g194.t1;
OX377610.1_Thelaira_solivaga_genome_assembly,_chromosome:_1	AUGUSTUS	CDS	3569083	3569461	1	+	0	ID=g194.t1.CDS1;Parent=g194.t1;
OX377610.1_Thelaira_solivaga_genome_assembly,_chromosome:_1	AUGUSTUS	exon	3569083	3569461	.	+	.	ID=g194.t1.exon1;Parent=g194.t1;
OX377610.1_Thelaira_solivaga_genome_assembly,_chromosome:_1	AUGUSTUS	intron	3569462	3569590	1	+	.	ID=g194.t1.intron1;Parent=g194.t1;
OX377610.1_Thelaira_solivaga_genome_assembly,_chromosome:_1	AUGUSTUS	CDS	3569591	3569985	1	+	2	ID=g194.t1.CDS2;Parent=g194.t1;
OX377610.1_Thelaira_solivaga_genome_assembly,_chromosome:_1	AUGUSTUS	exon	3569591	3569985	.	+	.	ID=g194.t1.exon2;Parent=g194.t1;
OX377610.1_Thelaira_solivaga_genome_assembly,_chromosome:_1	AUGUSTUS	intron	3569986	3570175	1	+	.	ID=g194.t1.intron2;Parent=g194.t1;
OX377610.1_Thelaira_solivaga_genome_assembly,_chromosome:_1	AUGUSTUS	CDS	3570176	3570525	1	+	0	ID=g194.t1.CDS3;Parent=g194.t1;
OX377610.1_Thelaira_solivaga_genome_assembly,_chromosome:_1	AUGUSTUS	exon	3570176	3570525	.	+	.	ID=g194.t1.exon3;Parent=g194.t1;
OX377610.1_Thelaira_solivaga_genome_assembly,_chromosome:_1	AUGUSTUS	intron	3570526	3570632	1	+	.	ID=g194.t1.intron3;Parent=g194.t1;
OX377610.1_Thelaira_solivaga_genome_assembly,_chromosome:_1	AUGUSTUS	CDS	3570633	3570852	1	+	1	ID=g194.t1.CDS4;Parent=g194.t1;
OX377610.1_Thelaira_solivaga_genome_assembly,_chromosome:_1	AUGUSTUS	exon	3570633	3570852	.	+	.	ID=g194.t1.exon4;Parent=g194.t1;
OX377610.1_Thelaira_solivaga_genome_assembly,_chromosome:_1	AUGUSTUS	stop_codon	3570850	3570852	.	+	0	ID=g194.t1.stop1;Parent=g194.t1;
OX377610.1_Thelaira_solivaga_genome_assembly,_chromosome:_1	AUGUSTUS	gene	3571034	3572296	.	-	.	ID=g195;
OX377610.1_Thelaira_solivaga_genome_assembly,_chromosome:_1	AUGUSTUS	mRNA	3571034	3572296	1	-	.	ID=g195.t1;Parent=g195;
OX377610.1_Thelaira_solivaga_genome_assembly,_chromosome:_1	AUGUSTUS	stop_codon	3571034	3571036	.	-	0	ID=g195.t1.stop1;Parent=g195.t1;
OX377610.1_Thelaira_solivaga_genome_assembly,_chromosome:_1	AUGUSTUS	CDS	3571034	3572296	1	-	0	ID=g195.t1.CDS1;Parent=g195.t1;
OX377610.1_Thelaira_solivaga_genome_assembly,_chromosome:_1	AUGUSTUS	exon	3571034	3572296	.	-	.	ID=g195.t1.exon1;Parent=g195.t1;
OX377610.1_Thelaira_solivaga_genome_assembly,_chromosome:_1	AUGUSTUS	start_codon	3572294	3572296	.	-	0	ID=g195.t1.start1;Parent=g195.t1;
OX377610.1_Thelaira_solivaga_genome_assembly,_chromosome:_1	AUGUSTUS	gene	3573000	3574928	.	+	.	ID=g196;
OX377610.1_Thelaira_solivaga_genome_assembly,_chromosome:_1	AUGUSTUS	mRNA	3573000	3574928	1	+	.	ID=g196.t1;Parent=g196;
OX377610.1_Thelaira_solivaga_genome_assembly,_chromosome:_1	AUGUSTUS	start_codon	3573000	3573002	.	+	0	ID=g196.t1.start1;Parent=g196.t1;
OX377610.1_Thelaira_solivaga_genome_assembly,_chromosome:_1	AUGUSTUS	CDS	3573000	3573824	1	+	0	ID=g196.t1.CDS1;Parent=g196.t1;
OX377610.1_Thelaira_solivaga_genome_assembly,_chromosome:_1	AUGUSTUS	exon	3573000	3573824	.	+	.	ID=g196.t1.exon1;Parent=g196.t1;
OX377610.1_Thelaira_solivaga_genome_assembly,_chromosome:_1	AUGUSTUS	intron	3573825	3573893	1	+	.	ID=g196.t1.intron1;Parent=g196.t1;
OX377610.1_Thelaira_solivaga_genome_assembly,_chromosome:_1	AUGUSTUS	CDS	3573894	3574928	1	+	0	ID=g196.t1.CDS2;Parent=g196.t1;
OX377610.1_Thelaira_solivaga_genome_assembly,_chromosome:_1	AUGUSTUS	exon	3573894	3574928	.	+	.	ID=g196.t1.exon2;Parent=g196.t1;
OX377610.1_Thelaira_solivaga_genome_assembly,_chromosome:_1	AUGUSTUS	stop_codon	3574926	3574928	.	+	0	ID=g196.t1.stop1;Parent=g196.t1;
OX377610.1_Thelaira_solivaga_genome_assembly,_chromosome:_1	AUGUSTUS	gene	3595851	3625829	.	+	.	ID=g197;
OX377610.1_Thelaira_solivaga_genome_assembly,_chromosome:_1	AUGUSTUS	mRNA	3595851	3625829	1	+	.	ID=g197.t1;Parent=g197;
OX377610.1_Thelaira_solivaga_genome_assembly,_chromosome:_1	AUGUSTUS	start_codon	3595851	3595853	.	+	0	ID=g197.t1.start1;Parent=g197.t1;
OX377610.1_Thelaira_solivaga_genome_assembly,_chromosome:_1	AUGUSTUS	CDS	3595851	3595888	1	+	0	ID=g197.t1.CDS1;Parent=g197.t1;
OX377610.1_Thelaira_solivaga_genome_assembly,_chromosome:_1	AUGUSTUS	exon	3595851	3595888	.	+	.	ID=g197.t1.exon1;Parent=g197.t1;
OX377610.1_Thelaira_solivaga_genome_assembly,_chromosome:_1	AUGUSTUS	intron	3595889	3599740	1	+	.	ID=g197.t1.intron1;Parent=g197.t1;
OX377610.1_Thelaira_solivaga_genome_assembly,_chromosome:_1	AUGUSTUS	CDS	3599741	3599924	1	+	1	ID=g197.t1.CDS2;Parent=g197.t1;
OX377610.1_Thelaira_solivaga_genome_assembly,_chromosome:_1	AUGUSTUS	exon	3599741	3599924	.	+	.	ID=g197.t1.exon2;Parent=g197.t1;
OX377610.1_Thelaira_solivaga_genome_assembly,_chromosome:_1	AUGUSTUS	intron	3599925	3613432	1	+	.	ID=g197.t1.intron2;Parent=g197.t1;
OX377610.1_Thelaira_solivaga_genome_assembly,_chromosome:_1	AUGUSTUS	CDS	3613433	3613507	1	+	0	ID=g197.t1.CDS3;Parent=g197.t1;
OX377610.1_Thelaira_solivaga_genome_assembly,_chromosome:_1	AUGUSTUS	exon	3613433	3613507	.	+	.	ID=g197.t1.exon3;Parent=g197.t1;
OX377610.1_Thelaira_solivaga_genome_assembly,_chromosome:_1	AUGUSTUS	intron	3613508	3617686	1	+	.	ID=g197.t1.intron3;Parent=g197.t1;
OX377610.1_Thelaira_solivaga_genome_assembly,_chromosome:_1	AUGUSTUS	CDS	3617687	3617879	1	+	0	ID=g197.t1.CDS4;Parent=g197.t1;
OX377610.1_Thelaira_solivaga_genome_assembly,_chromosome:_1	AUGUSTUS	exon	3617687	3617879	.	+	.	ID=g197.t1.exon4;Parent=g197.t1;
OX377610.1_Thelaira_solivaga_genome_assembly,_chromosome:_1	AUGUSTUS	intron	3617880	3619213	1	+	.	ID=g197.t1.intron4;Parent=g197.t1;
OX377610.1_Thelaira_solivaga_genome_assembly,_chromosome:_1	AUGUSTUS	CDS	3619214	3619507	1	+	2	ID=g197.t1.CDS5;Parent=g197.t1;
OX377610.1_Thelaira_solivaga_genome_assembly,_chromosome:_1	AUGUSTUS	exon	3619214	3619507	.	+	.	ID=g197.t1.exon5;Parent=g197.t1;
OX377610.1_Thelaira_solivaga_genome_assembly,_chromosome:_1	AUGUSTUS	intron	3619508	3619636	1	+	.	ID=g197.t1.intron5;Parent=g197.t1;
OX377610.1_Thelaira_solivaga_genome_assembly,_chromosome:_1	AUGUSTUS	CDS	3619637	3620697	1	+	2	ID=g197.t1.CDS6;Parent=g197.t1;
OX377610.1_Thelaira_solivaga_genome_assembly,_chromosome:_1	AUGUSTUS	exon	3619637	3620697	.	+	.	ID=g197.t1.exon6;Parent=g197.t1;
OX377610.1_Thelaira_solivaga_genome_assembly,_chromosome:_1	AUGUSTUS	intron	3620698	3620771	1	+	.	ID=g197.t1.intron6;Parent=g197.t1;
OX377610.1_Thelaira_solivaga_genome_assembly,_chromosome:_1	AUGUSTUS	CDS	3620772	3621128	1	+	0	ID=g197.t1.CDS7;Parent=g197.t1;
OX377610.1_Thelaira_solivaga_genome_assembly,_chromosome:_1	AUGUSTUS	exon	3620772	3621128	.	+	.	ID=g197.t1.exon7;Parent=g197.t1;
OX377610.1_Thelaira_solivaga_genome_assembly,_chromosome:_1	AUGUSTUS	intron	3621129	3621197	1	+	.	ID=g197.t1.intron7;Parent=g197.t1;
OX377610.1_Thelaira_solivaga_genome_assembly,_chromosome:_1	AUGUSTUS	CDS	3621198	3621323	1	+	0	ID=g197.t1.CDS8;Parent=g197.t1;
OX377610.1_Thelaira_solivaga_genome_assembly,_chromosome:_1	AUGUSTUS	exon	3621198	3621323	.	+	.	ID=g197.t1.exon8;Parent=g197.t1;
OX377610.1_Thelaira_solivaga_genome_assembly,_chromosome:_1	AUGUSTUS	intron	3621324	3625754	1	+	.	ID=g197.t1.intron8;Parent=g197.t1;
OX377610.1_Thelaira_solivaga_genome_assembly,_chromosome:_1	AUGUSTUS	CDS	3625755	3625829	1	+	0	ID=g197.t1.CDS9;Parent=g197.t1;
OX377610.1_Thelaira_solivaga_genome_assembly,_chromosome:_1	AUGUSTUS	exon	3625755	3625829	.	+	.	ID=g197.t1.exon9;Parent=g197.t1;
OX377610.1_Thelaira_solivaga_genome_assembly,_chromosome:_1	AUGUSTUS	stop_codon	3625827	3625829	.	+	0	ID=g197.t1.stop1;Parent=g197.t1;
OX377610.1_Thelaira_solivaga_genome_assembly,_chromosome:_1	AUGUSTUS	gene	3692273	3693907	.	+	.	ID=g198;
OX377610.1_Thelaira_solivaga_genome_assembly,_chromosome:_1	AUGUSTUS	mRNA	3692273	3693907	1	+	.	ID=g198.t1;Parent=g198;
OX377610.1_Thelaira_solivaga_genome_assembly,_chromosome:_1	AUGUSTUS	start_codon	3692273	3692275	.	+	0	ID=g198.t1.start1;Parent=g198.t1;
OX377610.1_Thelaira_solivaga_genome_assembly,_chromosome:_1	AUGUSTUS	CDS	3692273	3692632	1	+	0	ID=g198.t1.CDS1;Parent=g198.t1;
OX377610.1_Thelaira_solivaga_genome_assembly,_chromosome:_1	AUGUSTUS	exon	3692273	3692632	.	+	.	ID=g198.t1.exon1;Parent=g198.t1;
OX377610.1_Thelaira_solivaga_genome_assembly,_chromosome:_1	AUGUSTUS	intron	3692633	3692683	1	+	.	ID=g198.t1.intron1;Parent=g198.t1;
OX377610.1_Thelaira_solivaga_genome_assembly,_chromosome:_1	AUGUSTUS	CDS	3692684	3692799	1	+	0	ID=g198.t1.CDS2;Parent=g198.t1;
OX377610.1_Thelaira_solivaga_genome_assembly,_chromosome:_1	AUGUSTUS	exon	3692684	3692799	.	+	.	ID=g198.t1.exon2;Parent=g198.t1;
OX377610.1_Thelaira_solivaga_genome_assembly,_chromosome:_1	AUGUSTUS	intron	3692800	3692866	1	+	.	ID=g198.t1.intron2;Parent=g198.t1;
OX377610.1_Thelaira_solivaga_genome_assembly,_chromosome:_1	AUGUSTUS	CDS	3692867	3693102	1	+	1	ID=g198.t1.CDS3;Parent=g198.t1;
OX377610.1_Thelaira_solivaga_genome_assembly,_chromosome:_1	AUGUSTUS	exon	3692867	3693102	.	+	.	ID=g198.t1.exon3;Parent=g198.t1;
OX377610.1_Thelaira_solivaga_genome_assembly,_chromosome:_1	AUGUSTUS	intron	3693103	3693522	1	+	.	ID=g198.t1.intron3;Parent=g198.t1;
OX377610.1_Thelaira_solivaga_genome_assembly,_chromosome:_1	AUGUSTUS	CDS	3693523	3693680	1	+	2	ID=g198.t1.CDS4;Parent=g198.t1;
OX377610.1_Thelaira_solivaga_genome_assembly,_chromosome:_1	AUGUSTUS	exon	3693523	3693680	.	+	.	ID=g198.t1.exon4;Parent=g198.t1;
OX377610.1_Thelaira_solivaga_genome_assembly,_chromosome:_1	AUGUSTUS	intron	3693681	3693733	1	+	.	ID=g198.t1.intron4;Parent=g198.t1;
OX377610.1_Thelaira_solivaga_genome_assembly,_chromosome:_1	AUGUSTUS	CDS	3693734	3693907	1	+	0	ID=g198.t1.CDS5;Parent=g198.t1;
OX377610.1_Thelaira_solivaga_genome_assembly,_chromosome:_1	AUGUSTUS	exon	3693734	3693907	.	+	.	ID=g198.t1.exon5;Parent=g198.t1;
OX377610.1_Thelaira_solivaga_genome_assembly,_chromosome:_1	AUGUSTUS	stop_codon	3693905	3693907	.	+	0	ID=g198.t1.stop1;Parent=g198.t1;
OX377610.1_Thelaira_solivaga_genome_assembly,_chromosome:_1	AUGUSTUS	gene	3693967	3698937	.	-	.	ID=g199;
OX377610.1_Thelaira_solivaga_genome_assembly,_chromosome:_1	AUGUSTUS	mRNA	3693967	3698937	0.9	-	.	ID=g199.t1;Parent=g199;
OX377610.1_Thelaira_solivaga_genome_assembly,_chromosome:_1	AUGUSTUS	stop_codon	3693967	3693969	.	-	0	ID=g199.t1.stop1;Parent=g199.t1;
OX377610.1_Thelaira_solivaga_genome_assembly,_chromosome:_1	AUGUSTUS	CDS	3693967	3694423	1	-	1	ID=g199.t1.CDS1;Parent=g199.t1;
OX377610.1_Thelaira_solivaga_genome_assembly,_chromosome:_1	AUGUSTUS	exon	3693967	3694423	.	-	.	ID=g199.t1.exon1;Parent=g199.t1;
OX377610.1_Thelaira_solivaga_genome_assembly,_chromosome:_1	AUGUSTUS	intron	3694424	3694486	1	-	.	ID=g199.t1.intron1;Parent=g199.t1;
OX377610.1_Thelaira_solivaga_genome_assembly,_chromosome:_1	AUGUSTUS	CDS	3694487	3694651	1	-	1	ID=g199.t1.CDS2;Parent=g199.t1;
OX377610.1_Thelaira_solivaga_genome_assembly,_chromosome:_1	AUGUSTUS	exon	3694487	3694651	.	-	.	ID=g199.t1.exon2;Parent=g199.t1;
OX377610.1_Thelaira_solivaga_genome_assembly,_chromosome:_1	AUGUSTUS	intron	3694652	3694725	1	-	.	ID=g199.t1.intron2;Parent=g199.t1;
OX377610.1_Thelaira_solivaga_genome_assembly,_chromosome:_1	AUGUSTUS	CDS	3694726	3694835	1	-	0	ID=g199.t1.CDS3;Parent=g199.t1;
OX377610.1_Thelaira_solivaga_genome_assembly,_chromosome:_1	AUGUSTUS	exon	3694726	3694835	.	-	.	ID=g199.t1.exon3;Parent=g199.t1;
OX377610.1_Thelaira_solivaga_genome_assembly,_chromosome:_1	AUGUSTUS	intron	3694836	3696514	1	-	.	ID=g199.t1.intron3;Parent=g199.t1;
OX377610.1_Thelaira_solivaga_genome_assembly,_chromosome:_1	AUGUSTUS	CDS	3696515	3696630	1	-	2	ID=g199.t1.CDS4;Parent=g199.t1;
OX377610.1_Thelaira_solivaga_genome_assembly,_chromosome:_1	AUGUSTUS	exon	3696515	3696630	.	-	.	ID=g199.t1.exon4;Parent=g199.t1;
OX377610.1_Thelaira_solivaga_genome_assembly,_chromosome:_1	AUGUSTUS	intron	3696631	3697205	1	-	.	ID=g199.t1.intron4;Parent=g199.t1;
OX377610.1_Thelaira_solivaga_genome_assembly,_chromosome:_1	AUGUSTUS	CDS	3697206	3697642	0.91	-	1	ID=g199.t1.CDS5;Parent=g199.t1;
OX377610.1_Thelaira_solivaga_genome_assembly,_chromosome:_1	AUGUSTUS	exon	3697206	3697642	.	-	.	ID=g199.t1.exon5;Parent=g199.t1;
OX377610.1_Thelaira_solivaga_genome_assembly,_chromosome:_1	AUGUSTUS	intron	3697643	3698560	0.91	-	.	ID=g199.t1.intron5;Parent=g199.t1;
OX377610.1_Thelaira_solivaga_genome_assembly,_chromosome:_1	AUGUSTUS	CDS	3698561	3698663	0.91	-	2	ID=g199.t1.CDS6;Parent=g199.t1;
OX377610.1_Thelaira_solivaga_genome_assembly,_chromosome:_1	AUGUSTUS	exon	3698561	3698663	.	-	.	ID=g199.t1.exon6;Parent=g199.t1;
OX377610.1_Thelaira_solivaga_genome_assembly,_chromosome:_1	AUGUSTUS	intron	3698664	3698731	0.91	-	.	ID=g199.t1.intron6;Parent=g199.t1;
OX377610.1_Thelaira_solivaga_genome_assembly,_chromosome:_1	AUGUSTUS	CDS	3698732	3698861	0.98	-	0	ID=g199.t1.CDS7;Parent=g199.t1;
OX377610.1_Thelaira_solivaga_genome_assembly,_chromosome:_1	AUGUSTUS	exon	3698732	3698861	.	-	.	ID=g199.t1.exon7;Parent=g199.t1;
OX377610.1_Thelaira_solivaga_genome_assembly,_chromosome:_1	AUGUSTUS	intron	3698862	3698922	0.97	-	.	ID=g199.t1.intron7;Parent=g199.t1;
OX377610.1_Thelaira_solivaga_genome_assembly,_chromosome:_1	AUGUSTUS	CDS	3698923	3698937	0.97	-	0	ID=g199.t1.CDS8;Parent=g199.t1;
OX377610.1_Thelaira_solivaga_genome_assembly,_chromosome:_1	AUGUSTUS	exon	3698923	3698937	.	-	.	ID=g199.t1.exon8;Parent=g199.t1;
OX377610.1_Thelaira_solivaga_genome_assembly,_chromosome:_1	AUGUSTUS	start_codon	3698935	3698937	.	-	0	ID=g199.t1.start1;Parent=g199.t1;
OX377610.1_Thelaira_solivaga_genome_assembly,_chromosome:_1	AUGUSTUS	mRNA	3693967	3698937	0.56	-	.	ID=g199.t2;Parent=g199;
OX377610.1_Thelaira_solivaga_genome_assembly,_chromosome:_1	AUGUSTUS	stop_codon	3693967	3693969	.	-	0	ID=g199.t2.stop1;Parent=g199.t2;
OX377610.1_Thelaira_solivaga_genome_assembly,_chromosome:_1	AUGUSTUS	CDS	3693967	3694423	1	-	1	ID=g199.t2.CDS1;Parent=g199.t2;
OX377610.1_Thelaira_solivaga_genome_assembly,_chromosome:_1	AUGUSTUS	exon	3693967	3694423	.	-	.	ID=g199.t2.exon1;Parent=g199.t2;
OX377610.1_Thelaira_solivaga_genome_assembly,_chromosome:_1	AUGUSTUS	intron	3694424	3694486	1	-	.	ID=g199.t2.intron1;Parent=g199.t2;
OX377610.1_Thelaira_solivaga_genome_assembly,_chromosome:_1	AUGUSTUS	CDS	3694487	3694651	1	-	1	ID=g199.t2.CDS2;Parent=g199.t2;
OX377610.1_Thelaira_solivaga_genome_assembly,_chromosome:_1	AUGUSTUS	exon	3694487	3694651	.	-	.	ID=g199.t2.exon2;Parent=g199.t2;
OX377610.1_Thelaira_solivaga_genome_assembly,_chromosome:_1	AUGUSTUS	intron	3694652	3694725	1	-	.	ID=g199.t2.intron2;Parent=g199.t2;
OX377610.1_Thelaira_solivaga_genome_assembly,_chromosome:_1	AUGUSTUS	CDS	3694726	3694835	1	-	0	ID=g199.t2.CDS3;Parent=g199.t2;
OX377610.1_Thelaira_solivaga_genome_assembly,_chromosome:_1	AUGUSTUS	exon	3694726	3694835	.	-	.	ID=g199.t2.exon3;Parent=g199.t2;
OX377610.1_Thelaira_solivaga_genome_assembly,_chromosome:_1	AUGUSTUS	intron	3694836	3696514	1	-	.	ID=g199.t2.intron3;Parent=g199.t2;
OX377610.1_Thelaira_solivaga_genome_assembly,_chromosome:_1	AUGUSTUS	CDS	3696515	3696630	1	-	2	ID=g199.t2.CDS4;Parent=g199.t2;
OX377610.1_Thelaira_solivaga_genome_assembly,_chromosome:_1	AUGUSTUS	exon	3696515	3696630	.	-	.	ID=g199.t2.exon4;Parent=g199.t2;
OX377610.1_Thelaira_solivaga_genome_assembly,_chromosome:_1	AUGUSTUS	intron	3696631	3697205	1	-	.	ID=g199.t2.intron4;Parent=g199.t2;
OX377610.1_Thelaira_solivaga_genome_assembly,_chromosome:_1	AUGUSTUS	CDS	3697206	3697426	0.56	-	1	ID=g199.t2.CDS5;Parent=g199.t2;
OX377610.1_Thelaira_solivaga_genome_assembly,_chromosome:_1	AUGUSTUS	exon	3697206	3697426	.	-	.	ID=g199.t2.exon5;Parent=g199.t2;
OX377610.1_Thelaira_solivaga_genome_assembly,_chromosome:_1	AUGUSTUS	intron	3697427	3698560	0.56	-	.	ID=g199.t2.intron5;Parent=g199.t2;
OX377610.1_Thelaira_solivaga_genome_assembly,_chromosome:_1	AUGUSTUS	CDS	3698561	3698663	0.83	-	2	ID=g199.t2.CDS6;Parent=g199.t2;
OX377610.1_Thelaira_solivaga_genome_assembly,_chromosome:_1	AUGUSTUS	exon	3698561	3698663	.	-	.	ID=g199.t2.exon6;Parent=g199.t2;
OX377610.1_Thelaira_solivaga_genome_assembly,_chromosome:_1	AUGUSTUS	intron	3698664	3698731	0.84	-	.	ID=g199.t2.intron6;Parent=g199.t2;
OX377610.1_Thelaira_solivaga_genome_assembly,_chromosome:_1	AUGUSTUS	CDS	3698732	3698861	0.99	-	0	ID=g199.t2.CDS7;Parent=g199.t2;
OX377610.1_Thelaira_solivaga_genome_assembly,_chromosome:_1	AUGUSTUS	exon	3698732	3698861	.	-	.	ID=g199.t2.exon7;Parent=g199.t2;
OX377610.1_Thelaira_solivaga_genome_assembly,_chromosome:_1	AUGUSTUS	intron	3698862	3698922	0.99	-	.	ID=g199.t2.intron7;Parent=g199.t2;
OX377610.1_Thelaira_solivaga_genome_assembly,_chromosome:_1	AUGUSTUS	CDS	3698923	3698937	0.99	-	0	ID=g199.t2.CDS8;Parent=g199.t2;
OX377610.1_Thelaira_solivaga_genome_assembly,_chromosome:_1	AUGUSTUS	exon	3698923	3698937	.	-	.	ID=g199.t2.exon8;Parent=g199.t2;
OX377610.1_Thelaira_solivaga_genome_assembly,_chromosome:_1	AUGUSTUS	start_codon	3698935	3698937	.	-	0	ID=g199.t2.start1;Parent=g199.t2;
OX377610.1_Thelaira_solivaga_genome_assembly,_chromosome:_1	AUGUSTUS	gene	3700976	3701958	.	-	.	ID=g200;
OX377610.1_Thelaira_solivaga_genome_assembly,_chromosome:_1	AUGUSTUS	mRNA	3700976	3701958	0.97	-	.	ID=g200.t1;Parent=g200;
OX377610.1_Thelaira_solivaga_genome_assembly,_chromosome:_1	AUGUSTUS	stop_codon	3700976	3700978	.	-	0	ID=g200.t1.stop1;Parent=g200.t1;
OX377610.1_Thelaira_solivaga_genome_assembly,_chromosome:_1	AUGUSTUS	CDS	3700976	3701121	0.97	-	2	ID=g200.t1.CDS1;Parent=g200.t1;
OX377610.1_Thelaira_solivaga_genome_assembly,_chromosome:_1	AUGUSTUS	exon	3700976	3701121	.	-	.	ID=g200.t1.exon1;Parent=g200.t1;
OX377610.1_Thelaira_solivaga_genome_assembly,_chromosome:_1	AUGUSTUS	intron	3701122	3701185	1	-	.	ID=g200.t1.intron1;Parent=g200.t1;
OX377610.1_Thelaira_solivaga_genome_assembly,_chromosome:_1	AUGUSTUS	CDS	3701186	3701686	1	-	2	ID=g200.t1.CDS2;Parent=g200.t1;
OX377610.1_Thelaira_solivaga_genome_assembly,_chromosome:_1	AUGUSTUS	exon	3701186	3701686	.	-	.	ID=g200.t1.exon2;Parent=g200.t1;
OX377610.1_Thelaira_solivaga_genome_assembly,_chromosome:_1	AUGUSTUS	intron	3701687	3701752	1	-	.	ID=g200.t1.intron2;Parent=g200.t1;
OX377610.1_Thelaira_solivaga_genome_assembly,_chromosome:_1	AUGUSTUS	CDS	3701753	3701894	1	-	0	ID=g200.t1.CDS3;Parent=g200.t1;
OX377610.1_Thelaira_solivaga_genome_assembly,_chromosome:_1	AUGUSTUS	exon	3701753	3701894	.	-	.	ID=g200.t1.exon3;Parent=g200.t1;
OX377610.1_Thelaira_solivaga_genome_assembly,_chromosome:_1	AUGUSTUS	intron	3701895	3701955	1	-	.	ID=g200.t1.intron3;Parent=g200.t1;
OX377610.1_Thelaira_solivaga_genome_assembly,_chromosome:_1	AUGUSTUS	CDS	3701956	3701958	1	-	0	ID=g200.t1.CDS4;Parent=g200.t1;
OX377610.1_Thelaira_solivaga_genome_assembly,_chromosome:_1	AUGUSTUS	exon	3701956	3701958	.	-	.	ID=g200.t1.exon4;Parent=g200.t1;
OX377610.1_Thelaira_solivaga_genome_assembly,_chromosome:_1	AUGUSTUS	start_codon	3701956	3701958	.	-	0	ID=g200.t1.start1;Parent=g200.t1;
OX377610.1_Thelaira_solivaga_genome_assembly,_chromosome:_1	AUGUSTUS	gene	3704579	3705327	.	-	.	ID=g201;
OX377610.1_Thelaira_solivaga_genome_assembly,_chromosome:_1	AUGUSTUS	mRNA	3704579	3705327	0.91	-	.	ID=g201.t1;Parent=g201;
OX377610.1_Thelaira_solivaga_genome_assembly,_chromosome:_1	AUGUSTUS	stop_codon	3704579	3704581	.	-	0	ID=g201.t1.stop1;Parent=g201.t1;
OX377610.1_Thelaira_solivaga_genome_assembly,_chromosome:_1	AUGUSTUS	CDS	3704579	3705238	1	-	0	ID=g201.t1.CDS1;Parent=g201.t1;
OX377610.1_Thelaira_solivaga_genome_assembly,_chromosome:_1	AUGUSTUS	exon	3704579	3705238	.	-	.	ID=g201.t1.exon1;Parent=g201.t1;
OX377610.1_Thelaira_solivaga_genome_assembly,_chromosome:_1	AUGUSTUS	intron	3705239	3705312	0.91	-	.	ID=g201.t1.intron1;Parent=g201.t1;
OX377610.1_Thelaira_solivaga_genome_assembly,_chromosome:_1	AUGUSTUS	CDS	3705313	3705327	0.91	-	0	ID=g201.t1.CDS2;Parent=g201.t1;
OX377610.1_Thelaira_solivaga_genome_assembly,_chromosome:_1	AUGUSTUS	exon	3705313	3705327	.	-	.	ID=g201.t1.exon2;Parent=g201.t1;
OX377610.1_Thelaira_solivaga_genome_assembly,_chromosome:_1	AUGUSTUS	start_codon	3705325	3705327	.	-	0	ID=g201.t1.start1;Parent=g201.t1;
OX377610.1_Thelaira_solivaga_genome_assembly,_chromosome:_1	AUGUSTUS	gene	3710476	3711413	.	+	.	ID=g202;
OX377610.1_Thelaira_solivaga_genome_assembly,_chromosome:_1	AUGUSTUS	mRNA	3710476	3711413	0.98	+	.	ID=g202.t1;Parent=g202;
OX377610.1_Thelaira_solivaga_genome_assembly,_chromosome:_1	AUGUSTUS	start_codon	3710476	3710478	.	+	0	ID=g202.t1.start1;Parent=g202.t1;
OX377610.1_Thelaira_solivaga_genome_assembly,_chromosome:_1	AUGUSTUS	CDS	3710476	3710499	0.98	+	0	ID=g202.t1.CDS1;Parent=g202.t1;
OX377610.1_Thelaira_solivaga_genome_assembly,_chromosome:_1	AUGUSTUS	exon	3710476	3710499	.	+	.	ID=g202.t1.exon1;Parent=g202.t1;
OX377610.1_Thelaira_solivaga_genome_assembly,_chromosome:_1	AUGUSTUS	intron	3710500	3710573	0.98	+	.	ID=g202.t1.intron1;Parent=g202.t1;
OX377610.1_Thelaira_solivaga_genome_assembly,_chromosome:_1	AUGUSTUS	CDS	3710574	3711413	1	+	0	ID=g202.t1.CDS2;Parent=g202.t1;
OX377610.1_Thelaira_solivaga_genome_assembly,_chromosome:_1	AUGUSTUS	exon	3710574	3711413	.	+	.	ID=g202.t1.exon2;Parent=g202.t1;
OX377610.1_Thelaira_solivaga_genome_assembly,_chromosome:_1	AUGUSTUS	stop_codon	3711411	3711413	.	+	0	ID=g202.t1.stop1;Parent=g202.t1;
OX377610.1_Thelaira_solivaga_genome_assembly,_chromosome:_1	AUGUSTUS	gene	3714935	3717965	.	+	.	ID=g203;
OX377610.1_Thelaira_solivaga_genome_assembly,_chromosome:_1	AUGUSTUS	mRNA	3714935	3717965	0.71	+	.	ID=g203.t1;Parent=g203;
OX377610.1_Thelaira_solivaga_genome_assembly,_chromosome:_1	AUGUSTUS	start_codon	3714935	3714937	.	+	0	ID=g203.t1.start1;Parent=g203.t1;
OX377610.1_Thelaira_solivaga_genome_assembly,_chromosome:_1	AUGUSTUS	CDS	3714935	3714958	0.71	+	0	ID=g203.t1.CDS1;Parent=g203.t1;
OX377610.1_Thelaira_solivaga_genome_assembly,_chromosome:_1	AUGUSTUS	exon	3714935	3714958	.	+	.	ID=g203.t1.exon1;Parent=g203.t1;
OX377610.1_Thelaira_solivaga_genome_assembly,_chromosome:_1	AUGUSTUS	intron	3714959	3716066	0.71	+	.	ID=g203.t1.intron1;Parent=g203.t1;
OX377610.1_Thelaira_solivaga_genome_assembly,_chromosome:_1	AUGUSTUS	CDS	3716067	3717965	0.92	+	0	ID=g203.t1.CDS2;Parent=g203.t1;
OX377610.1_Thelaira_solivaga_genome_assembly,_chromosome:_1	AUGUSTUS	exon	3716067	3717965	.	+	.	ID=g203.t1.exon2;Parent=g203.t1;
OX377610.1_Thelaira_solivaga_genome_assembly,_chromosome:_1	AUGUSTUS	stop_codon	3717963	3717965	.	+	0	ID=g203.t1.stop1;Parent=g203.t1;
OX377610.1_Thelaira_solivaga_genome_assembly,_chromosome:_1	AUGUSTUS	gene	3721588	3725214	.	-	.	ID=g204;
OX377610.1_Thelaira_solivaga_genome_assembly,_chromosome:_1	AUGUSTUS	mRNA	3721588	3725214	1	-	.	ID=g204.t1;Parent=g204;
OX377610.1_Thelaira_solivaga_genome_assembly,_chromosome:_1	AUGUSTUS	stop_codon	3721588	3721590	.	-	0	ID=g204.t1.stop1;Parent=g204.t1;
OX377610.1_Thelaira_solivaga_genome_assembly,_chromosome:_1	AUGUSTUS	CDS	3721588	3721859	1	-	2	ID=g204.t1.CDS1;Parent=g204.t1;
OX377610.1_Thelaira_solivaga_genome_assembly,_chromosome:_1	AUGUSTUS	exon	3721588	3721859	.	-	.	ID=g204.t1.exon1;Parent=g204.t1;
OX377610.1_Thelaira_solivaga_genome_assembly,_chromosome:_1	AUGUSTUS	intron	3721860	3722144	1	-	.	ID=g204.t1.intron1;Parent=g204.t1;
OX377610.1_Thelaira_solivaga_genome_assembly,_chromosome:_1	AUGUSTUS	CDS	3722145	3722910	1	-	0	ID=g204.t1.CDS2;Parent=g204.t1;
OX377610.1_Thelaira_solivaga_genome_assembly,_chromosome:_1	AUGUSTUS	exon	3722145	3722910	.	-	.	ID=g204.t1.exon2;Parent=g204.t1;
OX377610.1_Thelaira_solivaga_genome_assembly,_chromosome:_1	AUGUSTUS	intron	3722911	3725199	1	-	.	ID=g204.t1.intron2;Parent=g204.t1;
OX377610.1_Thelaira_solivaga_genome_assembly,_chromosome:_1	AUGUSTUS	CDS	3725200	3725214	1	-	0	ID=g204.t1.CDS3;Parent=g204.t1;
OX377610.1_Thelaira_solivaga_genome_assembly,_chromosome:_1	AUGUSTUS	exon	3725200	3725214	.	-	.	ID=g204.t1.exon3;Parent=g204.t1;
OX377610.1_Thelaira_solivaga_genome_assembly,_chromosome:_1	AUGUSTUS	start_codon	3725212	3725214	.	-	0	ID=g204.t1.start1;Parent=g204.t1;
OX377610.1_Thelaira_solivaga_genome_assembly,_chromosome:_1	AUGUSTUS	gene	3736600	3737485	.	+	.	ID=g205;
OX377610.1_Thelaira_solivaga_genome_assembly,_chromosome:_1	AUGUSTUS	mRNA	3736600	3737485	1	+	.	ID=g205.t1;Parent=g205;
OX377610.1_Thelaira_solivaga_genome_assembly,_chromosome:_1	AUGUSTUS	start_codon	3736600	3736602	.	+	0	ID=g205.t1.start1;Parent=g205.t1;
OX377610.1_Thelaira_solivaga_genome_assembly,_chromosome:_1	AUGUSTUS	CDS	3736600	3736614	1	+	0	ID=g205.t1.CDS1;Parent=g205.t1;
OX377610.1_Thelaira_solivaga_genome_assembly,_chromosome:_1	AUGUSTUS	exon	3736600	3736614	.	+	.	ID=g205.t1.exon1;Parent=g205.t1;
OX377610.1_Thelaira_solivaga_genome_assembly,_chromosome:_1	AUGUSTUS	intron	3736615	3736708	1	+	.	ID=g205.t1.intron1;Parent=g205.t1;
OX377610.1_Thelaira_solivaga_genome_assembly,_chromosome:_1	AUGUSTUS	CDS	3736709	3737485	1	+	0	ID=g205.t1.CDS2;Parent=g205.t1;
OX377610.1_Thelaira_solivaga_genome_assembly,_chromosome:_1	AUGUSTUS	exon	3736709	3737485	.	+	.	ID=g205.t1.exon2;Parent=g205.t1;
OX377610.1_Thelaira_solivaga_genome_assembly,_chromosome:_1	AUGUSTUS	stop_codon	3737483	3737485	.	+	0	ID=g205.t1.stop1;Parent=g205.t1;
OX377610.1_Thelaira_solivaga_genome_assembly,_chromosome:_1	AUGUSTUS	gene	3740852	3743941	.	+	.	ID=g206;
OX377610.1_Thelaira_solivaga_genome_assembly,_chromosome:_1	AUGUSTUS	mRNA	3740852	3743941	1	+	.	ID=g206.t1;Parent=g206;
OX377610.1_Thelaira_solivaga_genome_assembly,_chromosome:_1	AUGUSTUS	start_codon	3740852	3740854	.	+	0	ID=g206.t1.start1;Parent=g206.t1;
OX377610.1_Thelaira_solivaga_genome_assembly,_chromosome:_1	AUGUSTUS	CDS	3740852	3741161	1	+	0	ID=g206.t1.CDS1;Parent=g206.t1;
OX377610.1_Thelaira_solivaga_genome_assembly,_chromosome:_1	AUGUSTUS	exon	3740852	3741161	.	+	.	ID=g206.t1.exon1;Parent=g206.t1;
OX377610.1_Thelaira_solivaga_genome_assembly,_chromosome:_1	AUGUSTUS	intron	3741162	3741346	1	+	.	ID=g206.t1.intron1;Parent=g206.t1;
OX377610.1_Thelaira_solivaga_genome_assembly,_chromosome:_1	AUGUSTUS	CDS	3741347	3741530	1	+	2	ID=g206.t1.CDS2;Parent=g206.t1;
OX377610.1_Thelaira_solivaga_genome_assembly,_chromosome:_1	AUGUSTUS	exon	3741347	3741530	.	+	.	ID=g206.t1.exon2;Parent=g206.t1;
OX377610.1_Thelaira_solivaga_genome_assembly,_chromosome:_1	AUGUSTUS	intron	3741531	3742237	1	+	.	ID=g206.t1.intron2;Parent=g206.t1;
OX377610.1_Thelaira_solivaga_genome_assembly,_chromosome:_1	AUGUSTUS	CDS	3742238	3742583	1	+	1	ID=g206.t1.CDS3;Parent=g206.t1;
OX377610.1_Thelaira_solivaga_genome_assembly,_chromosome:_1	AUGUSTUS	exon	3742238	3742583	.	+	.	ID=g206.t1.exon3;Parent=g206.t1;
OX377610.1_Thelaira_solivaga_genome_assembly,_chromosome:_1	AUGUSTUS	intron	3742584	3742652	1	+	.	ID=g206.t1.intron3;Parent=g206.t1;
OX377610.1_Thelaira_solivaga_genome_assembly,_chromosome:_1	AUGUSTUS	CDS	3742653	3742757	1	+	0	ID=g206.t1.CDS4;Parent=g206.t1;
OX377610.1_Thelaira_solivaga_genome_assembly,_chromosome:_1	AUGUSTUS	exon	3742653	3742757	.	+	.	ID=g206.t1.exon4;Parent=g206.t1;
OX377610.1_Thelaira_solivaga_genome_assembly,_chromosome:_1	AUGUSTUS	intron	3742758	3743594	1	+	.	ID=g206.t1.intron4;Parent=g206.t1;
OX377610.1_Thelaira_solivaga_genome_assembly,_chromosome:_1	AUGUSTUS	CDS	3743595	3743747	1	+	0	ID=g206.t1.CDS5;Parent=g206.t1;
OX377610.1_Thelaira_solivaga_genome_assembly,_chromosome:_1	AUGUSTUS	exon	3743595	3743747	.	+	.	ID=g206.t1.exon5;Parent=g206.t1;
OX377610.1_Thelaira_solivaga_genome_assembly,_chromosome:_1	AUGUSTUS	intron	3743748	3743890	1	+	.	ID=g206.t1.intron5;Parent=g206.t1;
OX377610.1_Thelaira_solivaga_genome_assembly,_chromosome:_1	AUGUSTUS	CDS	3743891	3743941	1	+	0	ID=g206.t1.CDS6;Parent=g206.t1;
OX377610.1_Thelaira_solivaga_genome_assembly,_chromosome:_1	AUGUSTUS	exon	3743891	3743941	.	+	.	ID=g206.t1.exon6;Parent=g206.t1;
OX377610.1_Thelaira_solivaga_genome_assembly,_chromosome:_1	AUGUSTUS	stop_codon	3743939	3743941	.	+	0	ID=g206.t1.stop1;Parent=g206.t1;
OX377610.1_Thelaira_solivaga_genome_assembly,_chromosome:_1	AUGUSTUS	gene	3747006	3748750	.	+	.	ID=g207;
OX377610.1_Thelaira_solivaga_genome_assembly,_chromosome:_1	AUGUSTUS	mRNA	3747006	3748750	1	+	.	ID=g207.t1;Parent=g207;
OX377610.1_Thelaira_solivaga_genome_assembly,_chromosome:_1	AUGUSTUS	start_codon	3747006	3747008	.	+	0	ID=g207.t1.start1;Parent=g207.t1;
OX377610.1_Thelaira_solivaga_genome_assembly,_chromosome:_1	AUGUSTUS	CDS	3747006	3747315	1	+	0	ID=g207.t1.CDS1;Parent=g207.t1;
OX377610.1_Thelaira_solivaga_genome_assembly,_chromosome:_1	AUGUSTUS	exon	3747006	3747315	.	+	.	ID=g207.t1.exon1;Parent=g207.t1;
OX377610.1_Thelaira_solivaga_genome_assembly,_chromosome:_1	AUGUSTUS	intron	3747316	3747791	1	+	.	ID=g207.t1.intron1;Parent=g207.t1;
OX377610.1_Thelaira_solivaga_genome_assembly,_chromosome:_1	AUGUSTUS	CDS	3747792	3748750	1	+	2	ID=g207.t1.CDS2;Parent=g207.t1;
OX377610.1_Thelaira_solivaga_genome_assembly,_chromosome:_1	AUGUSTUS	exon	3747792	3748750	.	+	.	ID=g207.t1.exon2;Parent=g207.t1;
OX377610.1_Thelaira_solivaga_genome_assembly,_chromosome:_1	AUGUSTUS	stop_codon	3748748	3748750	.	+	0	ID=g207.t1.stop1;Parent=g207.t1;
OX377610.1_Thelaira_solivaga_genome_assembly,_chromosome:_1	AUGUSTUS	gene	3749525	3752867	.	-	.	ID=g208;
OX377610.1_Thelaira_solivaga_genome_assembly,_chromosome:_1	AUGUSTUS	mRNA	3749525	3752867	1	-	.	ID=g208.t1;Parent=g208;
OX377610.1_Thelaira_solivaga_genome_assembly,_chromosome:_1	AUGUSTUS	stop_codon	3749525	3749527	.	-	0	ID=g208.t1.stop1;Parent=g208.t1;
OX377610.1_Thelaira_solivaga_genome_assembly,_chromosome:_1	AUGUSTUS	CDS	3749525	3749676	1	-	2	ID=g208.t1.CDS1;Parent=g208.t1;
OX377610.1_Thelaira_solivaga_genome_assembly,_chromosome:_1	AUGUSTUS	exon	3749525	3749676	.	-	.	ID=g208.t1.exon1;Parent=g208.t1;
OX377610.1_Thelaira_solivaga_genome_assembly,_chromosome:_1	AUGUSTUS	intron	3749677	3749827	1	-	.	ID=g208.t1.intron1;Parent=g208.t1;
OX377610.1_Thelaira_solivaga_genome_assembly,_chromosome:_1	AUGUSTUS	CDS	3749828	3750032	1	-	0	ID=g208.t1.CDS2;Parent=g208.t1;
OX377610.1_Thelaira_solivaga_genome_assembly,_chromosome:_1	AUGUSTUS	exon	3749828	3750032	.	-	.	ID=g208.t1.exon2;Parent=g208.t1;
OX377610.1_Thelaira_solivaga_genome_assembly,_chromosome:_1	AUGUSTUS	intron	3750033	3752074	1	-	.	ID=g208.t1.intron2;Parent=g208.t1;
OX377610.1_Thelaira_solivaga_genome_assembly,_chromosome:_1	AUGUSTUS	CDS	3752075	3752320	1	-	0	ID=g208.t1.CDS3;Parent=g208.t1;
OX377610.1_Thelaira_solivaga_genome_assembly,_chromosome:_1	AUGUSTUS	exon	3752075	3752320	.	-	.	ID=g208.t1.exon3;Parent=g208.t1;
OX377610.1_Thelaira_solivaga_genome_assembly,_chromosome:_1	AUGUSTUS	intron	3752321	3752509	1	-	.	ID=g208.t1.intron3;Parent=g208.t1;
OX377610.1_Thelaira_solivaga_genome_assembly,_chromosome:_1	AUGUSTUS	CDS	3752510	3752639	1	-	1	ID=g208.t1.CDS4;Parent=g208.t1;
OX377610.1_Thelaira_solivaga_genome_assembly,_chromosome:_1	AUGUSTUS	exon	3752510	3752639	.	-	.	ID=g208.t1.exon4;Parent=g208.t1;
OX377610.1_Thelaira_solivaga_genome_assembly,_chromosome:_1	AUGUSTUS	intron	3752640	3752706	1	-	.	ID=g208.t1.intron4;Parent=g208.t1;
OX377610.1_Thelaira_solivaga_genome_assembly,_chromosome:_1	AUGUSTUS	CDS	3752707	3752867	1	-	0	ID=g208.t1.CDS5;Parent=g208.t1;
OX377610.1_Thelaira_solivaga_genome_assembly,_chromosome:_1	AUGUSTUS	exon	3752707	3752867	.	-	.	ID=g208.t1.exon5;Parent=g208.t1;
OX377610.1_Thelaira_solivaga_genome_assembly,_chromosome:_1	AUGUSTUS	start_codon	3752865	3752867	.	-	0	ID=g208.t1.start1;Parent=g208.t1;
OX377610.1_Thelaira_solivaga_genome_assembly,_chromosome:_1	AUGUSTUS	gene	3755545	3756858	.	-	.	ID=g209;
OX377610.1_Thelaira_solivaga_genome_assembly,_chromosome:_1	AUGUSTUS	mRNA	3755545	3756858	0.66	-	.	ID=g209.t1;Parent=g209;
OX377610.1_Thelaira_solivaga_genome_assembly,_chromosome:_1	AUGUSTUS	stop_codon	3755545	3755547	.	-	0	ID=g209.t1.stop1;Parent=g209.t1;
OX377610.1_Thelaira_solivaga_genome_assembly,_chromosome:_1	AUGUSTUS	CDS	3755545	3755636	1	-	2	ID=g209.t1.CDS1;Parent=g209.t1;
OX377610.1_Thelaira_solivaga_genome_assembly,_chromosome:_1	AUGUSTUS	exon	3755545	3755636	.	-	.	ID=g209.t1.exon1;Parent=g209.t1;
OX377610.1_Thelaira_solivaga_genome_assembly,_chromosome:_1	AUGUSTUS	intron	3755637	3755725	1	-	.	ID=g209.t1.intron1;Parent=g209.t1;
OX377610.1_Thelaira_solivaga_genome_assembly,_chromosome:_1	AUGUSTUS	CDS	3755726	3755959	1	-	2	ID=g209.t1.CDS2;Parent=g209.t1;
OX377610.1_Thelaira_solivaga_genome_assembly,_chromosome:_1	AUGUSTUS	exon	3755726	3755959	.	-	.	ID=g209.t1.exon2;Parent=g209.t1;
OX377610.1_Thelaira_solivaga_genome_assembly,_chromosome:_1	AUGUSTUS	intron	3755960	3756154	1	-	.	ID=g209.t1.intron2;Parent=g209.t1;
OX377610.1_Thelaira_solivaga_genome_assembly,_chromosome:_1	AUGUSTUS	CDS	3756155	3756335	1	-	0	ID=g209.t1.CDS3;Parent=g209.t1;
OX377610.1_Thelaira_solivaga_genome_assembly,_chromosome:_1	AUGUSTUS	exon	3756155	3756335	.	-	.	ID=g209.t1.exon3;Parent=g209.t1;
OX377610.1_Thelaira_solivaga_genome_assembly,_chromosome:_1	AUGUSTUS	intron	3756336	3756397	1	-	.	ID=g209.t1.intron3;Parent=g209.t1;
OX377610.1_Thelaira_solivaga_genome_assembly,_chromosome:_1	AUGUSTUS	CDS	3756398	3756738	1	-	2	ID=g209.t1.CDS4;Parent=g209.t1;
OX377610.1_Thelaira_solivaga_genome_assembly,_chromosome:_1	AUGUSTUS	exon	3756398	3756738	.	-	.	ID=g209.t1.exon4;Parent=g209.t1;
OX377610.1_Thelaira_solivaga_genome_assembly,_chromosome:_1	AUGUSTUS	intron	3756739	3756839	0.66	-	.	ID=g209.t1.intron4;Parent=g209.t1;
OX377610.1_Thelaira_solivaga_genome_assembly,_chromosome:_1	AUGUSTUS	CDS	3756840	3756858	0.66	-	0	ID=g209.t1.CDS5;Parent=g209.t1;
OX377610.1_Thelaira_solivaga_genome_assembly,_chromosome:_1	AUGUSTUS	exon	3756840	3756858	.	-	.	ID=g209.t1.exon5;Parent=g209.t1;
OX377610.1_Thelaira_solivaga_genome_assembly,_chromosome:_1	AUGUSTUS	start_codon	3756856	3756858	.	-	0	ID=g209.t1.start1;Parent=g209.t1;
OX377610.1_Thelaira_solivaga_genome_assembly,_chromosome:_1	AUGUSTUS	gene	3787469	3789483	.	-	.	ID=g210;
OX377610.1_Thelaira_solivaga_genome_assembly,_chromosome:_1	AUGUSTUS	mRNA	3787469	3789483	1	-	.	ID=g210.t1;Parent=g210;
OX377610.1_Thelaira_solivaga_genome_assembly,_chromosome:_1	AUGUSTUS	stop_codon	3787469	3787471	.	-	0	ID=g210.t1.stop1;Parent=g210.t1;
OX377610.1_Thelaira_solivaga_genome_assembly,_chromosome:_1	AUGUSTUS	CDS	3787469	3788224	1	-	0	ID=g210.t1.CDS1;Parent=g210.t1;
OX377610.1_Thelaira_solivaga_genome_assembly,_chromosome:_1	AUGUSTUS	exon	3787469	3788224	.	-	.	ID=g210.t1.exon1;Parent=g210.t1;
OX377610.1_Thelaira_solivaga_genome_assembly,_chromosome:_1	AUGUSTUS	intron	3788225	3788282	1	-	.	ID=g210.t1.intron1;Parent=g210.t1;
OX377610.1_Thelaira_solivaga_genome_assembly,_chromosome:_1	AUGUSTUS	CDS	3788283	3789261	1	-	1	ID=g210.t1.CDS2;Parent=g210.t1;
OX377610.1_Thelaira_solivaga_genome_assembly,_chromosome:_1	AUGUSTUS	exon	3788283	3789261	.	-	.	ID=g210.t1.exon2;Parent=g210.t1;
OX377610.1_Thelaira_solivaga_genome_assembly,_chromosome:_1	AUGUSTUS	intron	3789262	3789469	1	-	.	ID=g210.t1.intron2;Parent=g210.t1;
OX377610.1_Thelaira_solivaga_genome_assembly,_chromosome:_1	AUGUSTUS	CDS	3789470	3789483	1	-	0	ID=g210.t1.CDS3;Parent=g210.t1;
OX377610.1_Thelaira_solivaga_genome_assembly,_chromosome:_1	AUGUSTUS	exon	3789470	3789483	.	-	.	ID=g210.t1.exon3;Parent=g210.t1;
OX377610.1_Thelaira_solivaga_genome_assembly,_chromosome:_1	AUGUSTUS	start_codon	3789481	3789483	.	-	0	ID=g210.t1.start1;Parent=g210.t1;
OX377610.1_Thelaira_solivaga_genome_assembly,_chromosome:_1	AUGUSTUS	gene	3841195	3845217	.	+	.	ID=g211;
OX377610.1_Thelaira_solivaga_genome_assembly,_chromosome:_1	AUGUSTUS	mRNA	3841195	3845217	1	+	.	ID=g211.t1;Parent=g211;
OX377610.1_Thelaira_solivaga_genome_assembly,_chromosome:_1	AUGUSTUS	start_codon	3841195	3841197	.	+	0	ID=g211.t1.start1;Parent=g211.t1;
OX377610.1_Thelaira_solivaga_genome_assembly,_chromosome:_1	AUGUSTUS	CDS	3841195	3845217	1	+	0	ID=g211.t1.CDS1;Parent=g211.t1;
OX377610.1_Thelaira_solivaga_genome_assembly,_chromosome:_1	AUGUSTUS	exon	3841195	3845217	.	+	.	ID=g211.t1.exon1;Parent=g211.t1;
OX377610.1_Thelaira_solivaga_genome_assembly,_chromosome:_1	AUGUSTUS	stop_codon	3845215	3845217	.	+	0	ID=g211.t1.stop1;Parent=g211.t1;
OX377610.1_Thelaira_solivaga_genome_assembly,_chromosome:_1	AUGUSTUS	gene	3990307	3992266	.	-	.	ID=g212;
OX377610.1_Thelaira_solivaga_genome_assembly,_chromosome:_1	AUGUSTUS	mRNA	3990307	3992266	1	-	.	ID=g212.t1;Parent=g212;
OX377610.1_Thelaira_solivaga_genome_assembly,_chromosome:_1	AUGUSTUS	stop_codon	3990307	3990309	.	-	0	ID=g212.t1.stop1;Parent=g212.t1;
OX377610.1_Thelaira_solivaga_genome_assembly,_chromosome:_1	AUGUSTUS	CDS	3990307	3991238	1	-	2	ID=g212.t1.CDS1;Parent=g212.t1;
OX377610.1_Thelaira_solivaga_genome_assembly,_chromosome:_1	AUGUSTUS	exon	3990307	3991238	.	-	.	ID=g212.t1.exon1;Parent=g212.t1;
OX377610.1_Thelaira_solivaga_genome_assembly,_chromosome:_1	AUGUSTUS	intron	3991239	3991341	1	-	.	ID=g212.t1.intron1;Parent=g212.t1;
OX377610.1_Thelaira_solivaga_genome_assembly,_chromosome:_1	AUGUSTUS	CDS	3991342	3992266	1	-	0	ID=g212.t1.CDS2;Parent=g212.t1;
OX377610.1_Thelaira_solivaga_genome_assembly,_chromosome:_1	AUGUSTUS	exon	3991342	3992266	.	-	.	ID=g212.t1.exon2;Parent=g212.t1;
OX377610.1_Thelaira_solivaga_genome_assembly,_chromosome:_1	AUGUSTUS	start_codon	3992264	3992266	.	-	0	ID=g212.t1.start1;Parent=g212.t1;
OX377610.1_Thelaira_solivaga_genome_assembly,_chromosome:_1	AUGUSTUS	gene	3993710	4003947	.	+	.	ID=g213;
OX377610.1_Thelaira_solivaga_genome_assembly,_chromosome:_1	AUGUSTUS	mRNA	3993710	4003947	0.36	+	.	ID=g213.t1;Parent=g213;
OX377610.1_Thelaira_solivaga_genome_assembly,_chromosome:_1	AUGUSTUS	start_codon	3993710	3993712	.	+	0	ID=g213.t1.start1;Parent=g213.t1;
OX377610.1_Thelaira_solivaga_genome_assembly,_chromosome:_1	AUGUSTUS	CDS	3993710	3993725	0.62	+	0	ID=g213.t1.CDS1;Parent=g213.t1;
OX377610.1_Thelaira_solivaga_genome_assembly,_chromosome:_1	AUGUSTUS	exon	3993710	3993725	.	+	.	ID=g213.t1.exon1;Parent=g213.t1;
OX377610.1_Thelaira_solivaga_genome_assembly,_chromosome:_1	AUGUSTUS	intron	3993726	3996960	0.62	+	.	ID=g213.t1.intron1;Parent=g213.t1;
OX377610.1_Thelaira_solivaga_genome_assembly,_chromosome:_1	AUGUSTUS	CDS	3996961	3997127	1	+	2	ID=g213.t1.CDS2;Parent=g213.t1;
OX377610.1_Thelaira_solivaga_genome_assembly,_chromosome:_1	AUGUSTUS	exon	3996961	3997127	.	+	.	ID=g213.t1.exon2;Parent=g213.t1;
OX377610.1_Thelaira_solivaga_genome_assembly,_chromosome:_1	AUGUSTUS	intron	3997128	4003803	1	+	.	ID=g213.t1.intron2;Parent=g213.t1;
OX377610.1_Thelaira_solivaga_genome_assembly,_chromosome:_1	AUGUSTUS	CDS	4003804	4003947	0.55	+	0	ID=g213.t1.CDS3;Parent=g213.t1;
OX377610.1_Thelaira_solivaga_genome_assembly,_chromosome:_1	AUGUSTUS	exon	4003804	4003947	.	+	.	ID=g213.t1.exon3;Parent=g213.t1;
OX377610.1_Thelaira_solivaga_genome_assembly,_chromosome:_1	AUGUSTUS	stop_codon	4003945	4003947	.	+	0	ID=g213.t1.stop1;Parent=g213.t1;
OX377610.1_Thelaira_solivaga_genome_assembly,_chromosome:_1	AUGUSTUS	gene	4147966	4148795	.	-	.	ID=g214;
OX377610.1_Thelaira_solivaga_genome_assembly,_chromosome:_1	AUGUSTUS	mRNA	4147966	4148795	1	-	.	ID=g214.t1;Parent=g214;
OX377610.1_Thelaira_solivaga_genome_assembly,_chromosome:_1	AUGUSTUS	stop_codon	4147966	4147968	.	-	0	ID=g214.t1.stop1;Parent=g214.t1;
OX377610.1_Thelaira_solivaga_genome_assembly,_chromosome:_1	AUGUSTUS	CDS	4147966	4148357	1	-	2	ID=g214.t1.CDS1;Parent=g214.t1;
OX377610.1_Thelaira_solivaga_genome_assembly,_chromosome:_1	AUGUSTUS	exon	4147966	4148357	.	-	.	ID=g214.t1.exon1;Parent=g214.t1;
OX377610.1_Thelaira_solivaga_genome_assembly,_chromosome:_1	AUGUSTUS	intron	4148358	4148407	1	-	.	ID=g214.t1.intron1;Parent=g214.t1;
OX377610.1_Thelaira_solivaga_genome_assembly,_chromosome:_1	AUGUSTUS	CDS	4148408	4148648	1	-	0	ID=g214.t1.CDS2;Parent=g214.t1;
OX377610.1_Thelaira_solivaga_genome_assembly,_chromosome:_1	AUGUSTUS	exon	4148408	4148648	.	-	.	ID=g214.t1.exon2;Parent=g214.t1;
OX377610.1_Thelaira_solivaga_genome_assembly,_chromosome:_1	AUGUSTUS	intron	4148649	4148750	1	-	.	ID=g214.t1.intron2;Parent=g214.t1;
OX377610.1_Thelaira_solivaga_genome_assembly,_chromosome:_1	AUGUSTUS	CDS	4148751	4148795	1	-	0	ID=g214.t1.CDS3;Parent=g214.t1;
OX377610.1_Thelaira_solivaga_genome_assembly,_chromosome:_1	AUGUSTUS	exon	4148751	4148795	.	-	.	ID=g214.t1.exon3;Parent=g214.t1;
OX377610.1_Thelaira_solivaga_genome_assembly,_chromosome:_1	AUGUSTUS	start_codon	4148793	4148795	.	-	0	ID=g214.t1.start1;Parent=g214.t1;
OX377610.1_Thelaira_solivaga_genome_assembly,_chromosome:_1	AUGUSTUS	gene	4149457	4152401	.	+	.	ID=g215;
OX377610.1_Thelaira_solivaga_genome_assembly,_chromosome:_1	AUGUSTUS	mRNA	4149457	4152401	1	+	.	ID=g215.t1;Parent=g215;
OX377610.1_Thelaira_solivaga_genome_assembly,_chromosome:_1	AUGUSTUS	start_codon	4149457	4149459	.	+	0	ID=g215.t1.start1;Parent=g215.t1;
OX377610.1_Thelaira_solivaga_genome_assembly,_chromosome:_1	AUGUSTUS	CDS	4149457	4149796	1	+	0	ID=g215.t1.CDS1;Parent=g215.t1;
OX377610.1_Thelaira_solivaga_genome_assembly,_chromosome:_1	AUGUSTUS	exon	4149457	4149796	.	+	.	ID=g215.t1.exon1;Parent=g215.t1;
OX377610.1_Thelaira_solivaga_genome_assembly,_chromosome:_1	AUGUSTUS	intron	4149797	4149852	1	+	.	ID=g215.t1.intron1;Parent=g215.t1;
OX377610.1_Thelaira_solivaga_genome_assembly,_chromosome:_1	AUGUSTUS	CDS	4149853	4150244	1	+	2	ID=g215.t1.CDS2;Parent=g215.t1;
OX377610.1_Thelaira_solivaga_genome_assembly,_chromosome:_1	AUGUSTUS	exon	4149853	4150244	.	+	.	ID=g215.t1.exon2;Parent=g215.t1;
OX377610.1_Thelaira_solivaga_genome_assembly,_chromosome:_1	AUGUSTUS	intron	4150245	4150423	1	+	.	ID=g215.t1.intron2;Parent=g215.t1;
OX377610.1_Thelaira_solivaga_genome_assembly,_chromosome:_1	AUGUSTUS	CDS	4150424	4150535	1	+	0	ID=g215.t1.CDS3;Parent=g215.t1;
OX377610.1_Thelaira_solivaga_genome_assembly,_chromosome:_1	AUGUSTUS	exon	4150424	4150535	.	+	.	ID=g215.t1.exon3;Parent=g215.t1;
OX377610.1_Thelaira_solivaga_genome_assembly,_chromosome:_1	AUGUSTUS	intron	4150536	4150592	1	+	.	ID=g215.t1.intron3;Parent=g215.t1;
OX377610.1_Thelaira_solivaga_genome_assembly,_chromosome:_1	AUGUSTUS	CDS	4150593	4150902	1	+	2	ID=g215.t1.CDS4;Parent=g215.t1;
OX377610.1_Thelaira_solivaga_genome_assembly,_chromosome:_1	AUGUSTUS	exon	4150593	4150902	.	+	.	ID=g215.t1.exon4;Parent=g215.t1;
OX377610.1_Thelaira_solivaga_genome_assembly,_chromosome:_1	AUGUSTUS	intron	4150903	4150957	1	+	.	ID=g215.t1.intron4;Parent=g215.t1;
OX377610.1_Thelaira_solivaga_genome_assembly,_chromosome:_1	AUGUSTUS	CDS	4150958	4151092	1	+	1	ID=g215.t1.CDS5;Parent=g215.t1;
OX377610.1_Thelaira_solivaga_genome_assembly,_chromosome:_1	AUGUSTUS	exon	4150958	4151092	.	+	.	ID=g215.t1.exon5;Parent=g215.t1;
OX377610.1_Thelaira_solivaga_genome_assembly,_chromosome:_1	AUGUSTUS	intron	4151093	4151217	1	+	.	ID=g215.t1.intron5;Parent=g215.t1;
OX377610.1_Thelaira_solivaga_genome_assembly,_chromosome:_1	AUGUSTUS	CDS	4151218	4151518	1	+	1	ID=g215.t1.CDS6;Parent=g215.t1;
OX377610.1_Thelaira_solivaga_genome_assembly,_chromosome:_1	AUGUSTUS	exon	4151218	4151518	.	+	.	ID=g215.t1.exon6;Parent=g215.t1;
OX377610.1_Thelaira_solivaga_genome_assembly,_chromosome:_1	AUGUSTUS	intron	4151519	4151581	1	+	.	ID=g215.t1.intron6;Parent=g215.t1;
OX377610.1_Thelaira_solivaga_genome_assembly,_chromosome:_1	AUGUSTUS	CDS	4151582	4151761	1	+	0	ID=g215.t1.CDS7;Parent=g215.t1;
OX377610.1_Thelaira_solivaga_genome_assembly,_chromosome:_1	AUGUSTUS	exon	4151582	4151761	.	+	.	ID=g215.t1.exon7;Parent=g215.t1;
OX377610.1_Thelaira_solivaga_genome_assembly,_chromosome:_1	AUGUSTUS	intron	4151762	4151812	1	+	.	ID=g215.t1.intron7;Parent=g215.t1;
OX377610.1_Thelaira_solivaga_genome_assembly,_chromosome:_1	AUGUSTUS	CDS	4151813	4152143	1	+	0	ID=g215.t1.CDS8;Parent=g215.t1;
OX377610.1_Thelaira_solivaga_genome_assembly,_chromosome:_1	AUGUSTUS	exon	4151813	4152143	.	+	.	ID=g215.t1.exon8;Parent=g215.t1;
OX377610.1_Thelaira_solivaga_genome_assembly,_chromosome:_1	AUGUSTUS	intron	4152144	4152204	1	+	.	ID=g215.t1.intron8;Parent=g215.t1;
OX377610.1_Thelaira_solivaga_genome_assembly,_chromosome:_1	AUGUSTUS	CDS	4152205	4152401	1	+	2	ID=g215.t1.CDS9;Parent=g215.t1;
OX377610.1_Thelaira_solivaga_genome_assembly,_chromosome:_1	AUGUSTUS	exon	4152205	4152401	.	+	.	ID=g215.t1.exon9;Parent=g215.t1;
OX377610.1_Thelaira_solivaga_genome_assembly,_chromosome:_1	AUGUSTUS	stop_codon	4152399	4152401	.	+	0	ID=g215.t1.stop1;Parent=g215.t1;
OX377610.1_Thelaira_solivaga_genome_assembly,_chromosome:_1	AUGUSTUS	gene	4161959	4165973	.	-	.	ID=g216;
OX377610.1_Thelaira_solivaga_genome_assembly,_chromosome:_1	AUGUSTUS	mRNA	4161959	4165973	1	-	.	ID=g216.t1;Parent=g216;
OX377610.1_Thelaira_solivaga_genome_assembly,_chromosome:_1	AUGUSTUS	stop_codon	4161959	4161961	.	-	0	ID=g216.t1.stop1;Parent=g216.t1;
OX377610.1_Thelaira_solivaga_genome_assembly,_chromosome:_1	AUGUSTUS	CDS	4161959	4162159	1	-	0	ID=g216.t1.CDS1;Parent=g216.t1;
OX377610.1_Thelaira_solivaga_genome_assembly,_chromosome:_1	AUGUSTUS	exon	4161959	4162159	.	-	.	ID=g216.t1.exon1;Parent=g216.t1;
OX377610.1_Thelaira_solivaga_genome_assembly,_chromosome:_1	AUGUSTUS	intron	4162160	4163086	1	-	.	ID=g216.t1.intron1;Parent=g216.t1;
OX377610.1_Thelaira_solivaga_genome_assembly,_chromosome:_1	AUGUSTUS	CDS	4163087	4163392	1	-	0	ID=g216.t1.CDS2;Parent=g216.t1;
OX377610.1_Thelaira_solivaga_genome_assembly,_chromosome:_1	AUGUSTUS	exon	4163087	4163392	.	-	.	ID=g216.t1.exon2;Parent=g216.t1;
OX377610.1_Thelaira_solivaga_genome_assembly,_chromosome:_1	AUGUSTUS	intron	4163393	4163451	1	-	.	ID=g216.t1.intron2;Parent=g216.t1;
OX377610.1_Thelaira_solivaga_genome_assembly,_chromosome:_1	AUGUSTUS	CDS	4163452	4163913	1	-	0	ID=g216.t1.CDS3;Parent=g216.t1;
OX377610.1_Thelaira_solivaga_genome_assembly,_chromosome:_1	AUGUSTUS	exon	4163452	4163913	.	-	.	ID=g216.t1.exon3;Parent=g216.t1;
OX377610.1_Thelaira_solivaga_genome_assembly,_chromosome:_1	AUGUSTUS	intron	4163914	4163970	1	-	.	ID=g216.t1.intron3;Parent=g216.t1;
OX377610.1_Thelaira_solivaga_genome_assembly,_chromosome:_1	AUGUSTUS	CDS	4163971	4164206	1	-	2	ID=g216.t1.CDS4;Parent=g216.t1;
OX377610.1_Thelaira_solivaga_genome_assembly,_chromosome:_1	AUGUSTUS	exon	4163971	4164206	.	-	.	ID=g216.t1.exon4;Parent=g216.t1;
OX377610.1_Thelaira_solivaga_genome_assembly,_chromosome:_1	AUGUSTUS	intron	4164207	4164272	1	-	.	ID=g216.t1.intron4;Parent=g216.t1;
OX377610.1_Thelaira_solivaga_genome_assembly,_chromosome:_1	AUGUSTUS	CDS	4164273	4164611	1	-	2	ID=g216.t1.CDS5;Parent=g216.t1;
OX377610.1_Thelaira_solivaga_genome_assembly,_chromosome:_1	AUGUSTUS	exon	4164273	4164611	.	-	.	ID=g216.t1.exon5;Parent=g216.t1;
OX377610.1_Thelaira_solivaga_genome_assembly,_chromosome:_1	AUGUSTUS	intron	4164612	4164684	1	-	.	ID=g216.t1.intron5;Parent=g216.t1;
OX377610.1_Thelaira_solivaga_genome_assembly,_chromosome:_1	AUGUSTUS	CDS	4164685	4164846	1	-	2	ID=g216.t1.CDS6;Parent=g216.t1;
OX377610.1_Thelaira_solivaga_genome_assembly,_chromosome:_1	AUGUSTUS	exon	4164685	4164846	.	-	.	ID=g216.t1.exon6;Parent=g216.t1;
OX377610.1_Thelaira_solivaga_genome_assembly,_chromosome:_1	AUGUSTUS	intron	4164847	4165933	1	-	.	ID=g216.t1.intron6;Parent=g216.t1;
OX377610.1_Thelaira_solivaga_genome_assembly,_chromosome:_1	AUGUSTUS	CDS	4165934	4165973	1	-	0	ID=g216.t1.CDS7;Parent=g216.t1;
OX377610.1_Thelaira_solivaga_genome_assembly,_chromosome:_1	AUGUSTUS	exon	4165934	4165973	.	-	.	ID=g216.t1.exon7;Parent=g216.t1;
OX377610.1_Thelaira_solivaga_genome_assembly,_chromosome:_1	AUGUSTUS	start_codon	4165971	4165973	.	-	0	ID=g216.t1.start1;Parent=g216.t1;
OX377610.1_Thelaira_solivaga_genome_assembly,_chromosome:_1	AUGUSTUS	gene	4171508	4172772	.	+	.	ID=g217;
OX377610.1_Thelaira_solivaga_genome_assembly,_chromosome:_1	AUGUSTUS	mRNA	4171508	4172772	0.97	+	.	ID=g217.t1;Parent=g217;
OX377610.1_Thelaira_solivaga_genome_assembly,_chromosome:_1	AUGUSTUS	start_codon	4171508	4171510	.	+	0	ID=g217.t1.start1;Parent=g217.t1;
OX377610.1_Thelaira_solivaga_genome_assembly,_chromosome:_1	AUGUSTUS	CDS	4171508	4171517	0.97	+	0	ID=g217.t1.CDS1;Parent=g217.t1;
OX377610.1_Thelaira_solivaga_genome_assembly,_chromosome:_1	AUGUSTUS	exon	4171508	4171517	.	+	.	ID=g217.t1.exon1;Parent=g217.t1;
OX377610.1_Thelaira_solivaga_genome_assembly,_chromosome:_1	AUGUSTUS	intron	4171518	4171629	0.97	+	.	ID=g217.t1.intron1;Parent=g217.t1;
OX377610.1_Thelaira_solivaga_genome_assembly,_chromosome:_1	AUGUSTUS	CDS	4171630	4171857	0.97	+	2	ID=g217.t1.CDS2;Parent=g217.t1;
OX377610.1_Thelaira_solivaga_genome_assembly,_chromosome:_1	AUGUSTUS	exon	4171630	4171857	.	+	.	ID=g217.t1.exon2;Parent=g217.t1;
OX377610.1_Thelaira_solivaga_genome_assembly,_chromosome:_1	AUGUSTUS	intron	4171858	4171939	1	+	.	ID=g217.t1.intron2;Parent=g217.t1;
OX377610.1_Thelaira_solivaga_genome_assembly,_chromosome:_1	AUGUSTUS	CDS	4171940	4172772	1	+	2	ID=g217.t1.CDS3;Parent=g217.t1;
OX377610.1_Thelaira_solivaga_genome_assembly,_chromosome:_1	AUGUSTUS	exon	4171940	4172772	.	+	.	ID=g217.t1.exon3;Parent=g217.t1;
OX377610.1_Thelaira_solivaga_genome_assembly,_chromosome:_1	AUGUSTUS	stop_codon	4172770	4172772	.	+	0	ID=g217.t1.stop1;Parent=g217.t1;
OX377610.1_Thelaira_solivaga_genome_assembly,_chromosome:_1	AUGUSTUS	gene	4174195	4175064	.	+	.	ID=g218;
OX377610.1_Thelaira_solivaga_genome_assembly,_chromosome:_1	AUGUSTUS	mRNA	4174195	4175064	1	+	.	ID=g218.t1;Parent=g218;
OX377610.1_Thelaira_solivaga_genome_assembly,_chromosome:_1	AUGUSTUS	start_codon	4174195	4174197	.	+	0	ID=g218.t1.start1;Parent=g218.t1;
OX377610.1_Thelaira_solivaga_genome_assembly,_chromosome:_1	AUGUSTUS	CDS	4174195	4174266	1	+	0	ID=g218.t1.CDS1;Parent=g218.t1;
OX377610.1_Thelaira_solivaga_genome_assembly,_chromosome:_1	AUGUSTUS	exon	4174195	4174266	.	+	.	ID=g218.t1.exon1;Parent=g218.t1;
OX377610.1_Thelaira_solivaga_genome_assembly,_chromosome:_1	AUGUSTUS	intron	4174267	4174327	1	+	.	ID=g218.t1.intron1;Parent=g218.t1;
OX377610.1_Thelaira_solivaga_genome_assembly,_chromosome:_1	AUGUSTUS	CDS	4174328	4174654	1	+	0	ID=g218.t1.CDS2;Parent=g218.t1;
OX377610.1_Thelaira_solivaga_genome_assembly,_chromosome:_1	AUGUSTUS	exon	4174328	4174654	.	+	.	ID=g218.t1.exon2;Parent=g218.t1;
OX377610.1_Thelaira_solivaga_genome_assembly,_chromosome:_1	AUGUSTUS	intron	4174655	4174704	1	+	.	ID=g218.t1.intron2;Parent=g218.t1;
OX377610.1_Thelaira_solivaga_genome_assembly,_chromosome:_1	AUGUSTUS	CDS	4174705	4175064	1	+	0	ID=g218.t1.CDS3;Parent=g218.t1;
OX377610.1_Thelaira_solivaga_genome_assembly,_chromosome:_1	AUGUSTUS	exon	4174705	4175064	.	+	.	ID=g218.t1.exon3;Parent=g218.t1;
OX377610.1_Thelaira_solivaga_genome_assembly,_chromosome:_1	AUGUSTUS	stop_codon	4175062	4175064	.	+	0	ID=g218.t1.stop1;Parent=g218.t1;
OX377610.1_Thelaira_solivaga_genome_assembly,_chromosome:_1	AUGUSTUS	gene	4175730	4178465	.	-	.	ID=g219;
OX377610.1_Thelaira_solivaga_genome_assembly,_chromosome:_1	AUGUSTUS	mRNA	4175730	4178456	1	-	.	ID=g219.t1;Parent=g219;
OX377610.1_Thelaira_solivaga_genome_assembly,_chromosome:_1	AUGUSTUS	stop_codon	4175730	4175732	.	-	0	ID=g219.t1.stop1;Parent=g219.t1;
OX377610.1_Thelaira_solivaga_genome_assembly,_chromosome:_1	AUGUSTUS	CDS	4175730	4175862	1	-	1	ID=g219.t1.CDS1;Parent=g219.t1;
OX377610.1_Thelaira_solivaga_genome_assembly,_chromosome:_1	AUGUSTUS	exon	4175730	4175862	.	-	.	ID=g219.t1.exon1;Parent=g219.t1;
OX377610.1_Thelaira_solivaga_genome_assembly,_chromosome:_1	AUGUSTUS	intron	4175863	4175913	1	-	.	ID=g219.t1.intron1;Parent=g219.t1;
OX377610.1_Thelaira_solivaga_genome_assembly,_chromosome:_1	AUGUSTUS	CDS	4175914	4176514	1	-	2	ID=g219.t1.CDS2;Parent=g219.t1;
OX377610.1_Thelaira_solivaga_genome_assembly,_chromosome:_1	AUGUSTUS	exon	4175914	4176514	.	-	.	ID=g219.t1.exon2;Parent=g219.t1;
OX377610.1_Thelaira_solivaga_genome_assembly,_chromosome:_1	AUGUSTUS	intron	4176515	4176700	1	-	.	ID=g219.t1.intron2;Parent=g219.t1;
OX377610.1_Thelaira_solivaga_genome_assembly,_chromosome:_1	AUGUSTUS	CDS	4176701	4176890	1	-	0	ID=g219.t1.CDS3;Parent=g219.t1;
OX377610.1_Thelaira_solivaga_genome_assembly,_chromosome:_1	AUGUSTUS	exon	4176701	4176890	.	-	.	ID=g219.t1.exon3;Parent=g219.t1;
OX377610.1_Thelaira_solivaga_genome_assembly,_chromosome:_1	AUGUSTUS	intron	4176891	4177436	1	-	.	ID=g219.t1.intron3;Parent=g219.t1;
OX377610.1_Thelaira_solivaga_genome_assembly,_chromosome:_1	AUGUSTUS	CDS	4177437	4177633	1	-	2	ID=g219.t1.CDS4;Parent=g219.t1;
OX377610.1_Thelaira_solivaga_genome_assembly,_chromosome:_1	AUGUSTUS	exon	4177437	4177633	.	-	.	ID=g219.t1.exon4;Parent=g219.t1;
OX377610.1_Thelaira_solivaga_genome_assembly,_chromosome:_1	AUGUSTUS	intron	4177634	4178377	1	-	.	ID=g219.t1.intron4;Parent=g219.t1;
OX377610.1_Thelaira_solivaga_genome_assembly,_chromosome:_1	AUGUSTUS	CDS	4178378	4178456	1	-	0	ID=g219.t1.CDS5;Parent=g219.t1;
OX377610.1_Thelaira_solivaga_genome_assembly,_chromosome:_1	AUGUSTUS	exon	4178378	4178456	.	-	.	ID=g219.t1.exon5;Parent=g219.t1;
OX377610.1_Thelaira_solivaga_genome_assembly,_chromosome:_1	AUGUSTUS	start_codon	4178454	4178456	.	-	0	ID=g219.t1.start1;Parent=g219.t1;
OX377610.1_Thelaira_solivaga_genome_assembly,_chromosome:_1	GeneMark.hmm3	mRNA	4175730	4178465	.	-	.	ID=g219.t2;Parent=g219;
OX377610.1_Thelaira_solivaga_genome_assembly,_chromosome:_1	GeneMark.hmm3	stop_codon	4175730	4175732	.	-	0	ID=g219.t2.stop1;Parent=g219.t2;
OX377610.1_Thelaira_solivaga_genome_assembly,_chromosome:_1	GeneMark.hmm3	CDS	4175730	4175862	.	-	1	ID=g219.t2.CDS1;Parent=g219.t2;
OX377610.1_Thelaira_solivaga_genome_assembly,_chromosome:_1	GeneMark.hmm3	exon	4175730	4175862	0	-	.	ID=g219.t2.exon1;Parent=g219.t2;
OX377610.1_Thelaira_solivaga_genome_assembly,_chromosome:_1	GeneMark.hmm3	intron	4175863	4175913	.	-	2	ID=g219.t2.intron1;Parent=g219.t2;
OX377610.1_Thelaira_solivaga_genome_assembly,_chromosome:_1	GeneMark.hmm3	CDS	4175914	4176514	.	-	2	ID=g219.t2.CDS2;Parent=g219.t2;
OX377610.1_Thelaira_solivaga_genome_assembly,_chromosome:_1	GeneMark.hmm3	exon	4175914	4176514	0	-	.	ID=g219.t2.exon2;Parent=g219.t2;
OX377610.1_Thelaira_solivaga_genome_assembly,_chromosome:_1	GeneMark.hmm3	intron	4176515	4176700	.	-	0	ID=g219.t2.intron2;Parent=g219.t2;
OX377610.1_Thelaira_solivaga_genome_assembly,_chromosome:_1	GeneMark.hmm3	CDS	4176701	4176890	.	-	0	ID=g219.t2.CDS3;Parent=g219.t2;
OX377610.1_Thelaira_solivaga_genome_assembly,_chromosome:_1	GeneMark.hmm3	exon	4176701	4176890	0	-	.	ID=g219.t2.exon3;Parent=g219.t2;
OX377610.1_Thelaira_solivaga_genome_assembly,_chromosome:_1	GeneMark.hmm3	intron	4176891	4177436	.	-	2	ID=g219.t2.intron3;Parent=g219.t2;
OX377610.1_Thelaira_solivaga_genome_assembly,_chromosome:_1	GeneMark.hmm3	CDS	4177437	4177633	.	-	2	ID=g219.t2.CDS4;Parent=g219.t2;
OX377610.1_Thelaira_solivaga_genome_assembly,_chromosome:_1	GeneMark.hmm3	exon	4177437	4177633	0	-	.	ID=g219.t2.exon4;Parent=g219.t2;
OX377610.1_Thelaira_solivaga_genome_assembly,_chromosome:_1	GeneMark.hmm3	intron	4177634	4178377	.	-	0	ID=g219.t2.intron4;Parent=g219.t2;
OX377610.1_Thelaira_solivaga_genome_assembly,_chromosome:_1	GeneMark.hmm3	CDS	4178378	4178465	.	-	0	ID=g219.t2.CDS5;Parent=g219.t2;
OX377610.1_Thelaira_solivaga_genome_assembly,_chromosome:_1	GeneMark.hmm3	exon	4178378	4178465	0	-	.	ID=g219.t2.exon5;Parent=g219.t2;
OX377610.1_Thelaira_solivaga_genome_assembly,_chromosome:_1	GeneMark.hmm3	start_codon	4178463	4178465	.	-	0	ID=g219.t2.start1;Parent=g219.t2;
OX377610.1_Thelaira_solivaga_genome_assembly,_chromosome:_1	AUGUSTUS	gene	4181401	4184758	.	-	.	ID=g220;
OX377610.1_Thelaira_solivaga_genome_assembly,_chromosome:_1	AUGUSTUS	mRNA	4181401	4184758	0.81	-	.	ID=g220.t1;Parent=g220;
OX377610.1_Thelaira_solivaga_genome_assembly,_chromosome:_1	AUGUSTUS	stop_codon	4181401	4181403	.	-	0	ID=g220.t1.stop1;Parent=g220.t1;
OX377610.1_Thelaira_solivaga_genome_assembly,_chromosome:_1	AUGUSTUS	CDS	4181401	4181564	1	-	2	ID=g220.t1.CDS1;Parent=g220.t1;
OX377610.1_Thelaira_solivaga_genome_assembly,_chromosome:_1	AUGUSTUS	exon	4181401	4181564	.	-	.	ID=g220.t1.exon1;Parent=g220.t1;
OX377610.1_Thelaira_solivaga_genome_assembly,_chromosome:_1	AUGUSTUS	intron	4181565	4181661	1	-	.	ID=g220.t1.intron1;Parent=g220.t1;
OX377610.1_Thelaira_solivaga_genome_assembly,_chromosome:_1	AUGUSTUS	CDS	4181662	4181832	1	-	2	ID=g220.t1.CDS2;Parent=g220.t1;
OX377610.1_Thelaira_solivaga_genome_assembly,_chromosome:_1	AUGUSTUS	exon	4181662	4181832	.	-	.	ID=g220.t1.exon2;Parent=g220.t1;
OX377610.1_Thelaira_solivaga_genome_assembly,_chromosome:_1	AUGUSTUS	intron	4181833	4181966	1	-	.	ID=g220.t1.intron2;Parent=g220.t1;
OX377610.1_Thelaira_solivaga_genome_assembly,_chromosome:_1	AUGUSTUS	CDS	4181967	4182053	1	-	2	ID=g220.t1.CDS3;Parent=g220.t1;
OX377610.1_Thelaira_solivaga_genome_assembly,_chromosome:_1	AUGUSTUS	exon	4181967	4182053	.	-	.	ID=g220.t1.exon3;Parent=g220.t1;
OX377610.1_Thelaira_solivaga_genome_assembly,_chromosome:_1	AUGUSTUS	intron	4182054	4182115	1	-	.	ID=g220.t1.intron3;Parent=g220.t1;
OX377610.1_Thelaira_solivaga_genome_assembly,_chromosome:_1	AUGUSTUS	CDS	4182116	4182255	1	-	1	ID=g220.t1.CDS4;Parent=g220.t1;
OX377610.1_Thelaira_solivaga_genome_assembly,_chromosome:_1	AUGUSTUS	exon	4182116	4182255	.	-	.	ID=g220.t1.exon4;Parent=g220.t1;
OX377610.1_Thelaira_solivaga_genome_assembly,_chromosome:_1	AUGUSTUS	intron	4182256	4182398	1	-	.	ID=g220.t1.intron4;Parent=g220.t1;
OX377610.1_Thelaira_solivaga_genome_assembly,_chromosome:_1	AUGUSTUS	CDS	4182399	4182501	1	-	2	ID=g220.t1.CDS5;Parent=g220.t1;
OX377610.1_Thelaira_solivaga_genome_assembly,_chromosome:_1	AUGUSTUS	exon	4182399	4182501	.	-	.	ID=g220.t1.exon5;Parent=g220.t1;
OX377610.1_Thelaira_solivaga_genome_assembly,_chromosome:_1	AUGUSTUS	intron	4182502	4184136	1	-	.	ID=g220.t1.intron5;Parent=g220.t1;
OX377610.1_Thelaira_solivaga_genome_assembly,_chromosome:_1	AUGUSTUS	CDS	4184137	4184758	0.81	-	0	ID=g220.t1.CDS6;Parent=g220.t1;
OX377610.1_Thelaira_solivaga_genome_assembly,_chromosome:_1	AUGUSTUS	exon	4184137	4184758	.	-	.	ID=g220.t1.exon6;Parent=g220.t1;
OX377610.1_Thelaira_solivaga_genome_assembly,_chromosome:_1	AUGUSTUS	start_codon	4184756	4184758	.	-	0	ID=g220.t1.start1;Parent=g220.t1;
OX377610.1_Thelaira_solivaga_genome_assembly,_chromosome:_1	AUGUSTUS	gene	4189761	4192057	.	-	.	ID=g221;
OX377610.1_Thelaira_solivaga_genome_assembly,_chromosome:_1	AUGUSTUS	mRNA	4189761	4192057	1	-	.	ID=g221.t1;Parent=g221;
OX377610.1_Thelaira_solivaga_genome_assembly,_chromosome:_1	AUGUSTUS	stop_codon	4189761	4189763	.	-	0	ID=g221.t1.stop1;Parent=g221.t1;
OX377610.1_Thelaira_solivaga_genome_assembly,_chromosome:_1	AUGUSTUS	CDS	4189761	4190417	1	-	0	ID=g221.t1.CDS1;Parent=g221.t1;
OX377610.1_Thelaira_solivaga_genome_assembly,_chromosome:_1	AUGUSTUS	exon	4189761	4190417	.	-	.	ID=g221.t1.exon1;Parent=g221.t1;
OX377610.1_Thelaira_solivaga_genome_assembly,_chromosome:_1	AUGUSTUS	intron	4190418	4191814	1	-	.	ID=g221.t1.intron1;Parent=g221.t1;
OX377610.1_Thelaira_solivaga_genome_assembly,_chromosome:_1	AUGUSTUS	CDS	4191815	4192057	1	-	0	ID=g221.t1.CDS2;Parent=g221.t1;
OX377610.1_Thelaira_solivaga_genome_assembly,_chromosome:_1	AUGUSTUS	exon	4191815	4192057	.	-	.	ID=g221.t1.exon2;Parent=g221.t1;
OX377610.1_Thelaira_solivaga_genome_assembly,_chromosome:_1	AUGUSTUS	start_codon	4192055	4192057	.	-	0	ID=g221.t1.start1;Parent=g221.t1;
OX377610.1_Thelaira_solivaga_genome_assembly,_chromosome:_1	AUGUSTUS	gene	4195113	4198564	.	+	.	ID=g222;
OX377610.1_Thelaira_solivaga_genome_assembly,_chromosome:_1	AUGUSTUS	mRNA	4195113	4198564	1	+	.	ID=g222.t1;Parent=g222;
OX377610.1_Thelaira_solivaga_genome_assembly,_chromosome:_1	AUGUSTUS	start_codon	4195113	4195115	.	+	0	ID=g222.t1.start1;Parent=g222.t1;
OX377610.1_Thelaira_solivaga_genome_assembly,_chromosome:_1	AUGUSTUS	CDS	4195113	4195314	1	+	0	ID=g222.t1.CDS1;Parent=g222.t1;
OX377610.1_Thelaira_solivaga_genome_assembly,_chromosome:_1	AUGUSTUS	exon	4195113	4195314	.	+	.	ID=g222.t1.exon1;Parent=g222.t1;
OX377610.1_Thelaira_solivaga_genome_assembly,_chromosome:_1	AUGUSTUS	intron	4195315	4195786	1	+	.	ID=g222.t1.intron1;Parent=g222.t1;
OX377610.1_Thelaira_solivaga_genome_assembly,_chromosome:_1	AUGUSTUS	CDS	4195787	4196028	1	+	2	ID=g222.t1.CDS2;Parent=g222.t1;
OX377610.1_Thelaira_solivaga_genome_assembly,_chromosome:_1	AUGUSTUS	exon	4195787	4196028	.	+	.	ID=g222.t1.exon2;Parent=g222.t1;
OX377610.1_Thelaira_solivaga_genome_assembly,_chromosome:_1	AUGUSTUS	intron	4196029	4196087	1	+	.	ID=g222.t1.intron2;Parent=g222.t1;
OX377610.1_Thelaira_solivaga_genome_assembly,_chromosome:_1	AUGUSTUS	CDS	4196088	4196238	1	+	0	ID=g222.t1.CDS3;Parent=g222.t1;
OX377610.1_Thelaira_solivaga_genome_assembly,_chromosome:_1	AUGUSTUS	exon	4196088	4196238	.	+	.	ID=g222.t1.exon3;Parent=g222.t1;
OX377610.1_Thelaira_solivaga_genome_assembly,_chromosome:_1	AUGUSTUS	intron	4196239	4196618	1	+	.	ID=g222.t1.intron3;Parent=g222.t1;
OX377610.1_Thelaira_solivaga_genome_assembly,_chromosome:_1	AUGUSTUS	CDS	4196619	4196740	1	+	2	ID=g222.t1.CDS4;Parent=g222.t1;
OX377610.1_Thelaira_solivaga_genome_assembly,_chromosome:_1	AUGUSTUS	exon	4196619	4196740	.	+	.	ID=g222.t1.exon4;Parent=g222.t1;
OX377610.1_Thelaira_solivaga_genome_assembly,_chromosome:_1	AUGUSTUS	intron	4196741	4196800	1	+	.	ID=g222.t1.intron4;Parent=g222.t1;
OX377610.1_Thelaira_solivaga_genome_assembly,_chromosome:_1	AUGUSTUS	CDS	4196801	4197071	1	+	0	ID=g222.t1.CDS5;Parent=g222.t1;
OX377610.1_Thelaira_solivaga_genome_assembly,_chromosome:_1	AUGUSTUS	exon	4196801	4197071	.	+	.	ID=g222.t1.exon5;Parent=g222.t1;
OX377610.1_Thelaira_solivaga_genome_assembly,_chromosome:_1	AUGUSTUS	intron	4197072	4197154	1	+	.	ID=g222.t1.intron5;Parent=g222.t1;
OX377610.1_Thelaira_solivaga_genome_assembly,_chromosome:_1	AUGUSTUS	CDS	4197155	4197605	1	+	2	ID=g222.t1.CDS6;Parent=g222.t1;
OX377610.1_Thelaira_solivaga_genome_assembly,_chromosome:_1	AUGUSTUS	exon	4197155	4197605	.	+	.	ID=g222.t1.exon6;Parent=g222.t1;
OX377610.1_Thelaira_solivaga_genome_assembly,_chromosome:_1	AUGUSTUS	intron	4197606	4197696	1	+	.	ID=g222.t1.intron6;Parent=g222.t1;
OX377610.1_Thelaira_solivaga_genome_assembly,_chromosome:_1	AUGUSTUS	CDS	4197697	4197778	1	+	1	ID=g222.t1.CDS7;Parent=g222.t1;
OX377610.1_Thelaira_solivaga_genome_assembly,_chromosome:_1	AUGUSTUS	exon	4197697	4197778	.	+	.	ID=g222.t1.exon7;Parent=g222.t1;
OX377610.1_Thelaira_solivaga_genome_assembly,_chromosome:_1	AUGUSTUS	intron	4197779	4198504	1	+	.	ID=g222.t1.intron7;Parent=g222.t1;
OX377610.1_Thelaira_solivaga_genome_assembly,_chromosome:_1	AUGUSTUS	CDS	4198505	4198564	1	+	0	ID=g222.t1.CDS8;Parent=g222.t1;
OX377610.1_Thelaira_solivaga_genome_assembly,_chromosome:_1	AUGUSTUS	exon	4198505	4198564	.	+	.	ID=g222.t1.exon8;Parent=g222.t1;
OX377610.1_Thelaira_solivaga_genome_assembly,_chromosome:_1	AUGUSTUS	stop_codon	4198562	4198564	.	+	0	ID=g222.t1.stop1;Parent=g222.t1;
OX377610.1_Thelaira_solivaga_genome_assembly,_chromosome:_1	AUGUSTUS	gene	4202128	4210926	.	+	.	ID=g223;
OX377610.1_Thelaira_solivaga_genome_assembly,_chromosome:_1	AUGUSTUS	mRNA	4206601	4210926	1	+	.	ID=g223.t1;Parent=g223;
OX377610.1_Thelaira_solivaga_genome_assembly,_chromosome:_1	AUGUSTUS	start_codon	4206601	4206603	.	+	0	ID=g223.t1.start1;Parent=g223.t1;
OX377610.1_Thelaira_solivaga_genome_assembly,_chromosome:_1	AUGUSTUS	CDS	4206601	4210926	1	+	0	ID=g223.t1.CDS1;Parent=g223.t1;
OX377610.1_Thelaira_solivaga_genome_assembly,_chromosome:_1	AUGUSTUS	exon	4206601	4210926	.	+	.	ID=g223.t1.exon1;Parent=g223.t1;
OX377610.1_Thelaira_solivaga_genome_assembly,_chromosome:_1	AUGUSTUS	stop_codon	4210924	4210926	.	+	0	ID=g223.t1.stop1;Parent=g223.t1;
OX377610.1_Thelaira_solivaga_genome_assembly,_chromosome:_1	AUGUSTUS	mRNA	4202128	4210926	0.46	+	.	ID=g223.t2;Parent=g223;
OX377610.1_Thelaira_solivaga_genome_assembly,_chromosome:_1	AUGUSTUS	start_codon	4202128	4202130	.	+	0	ID=g223.t2.start1;Parent=g223.t2;
OX377610.1_Thelaira_solivaga_genome_assembly,_chromosome:_1	AUGUSTUS	CDS	4202128	4210926	0.46	+	0	ID=g223.t2.CDS1;Parent=g223.t2;
OX377610.1_Thelaira_solivaga_genome_assembly,_chromosome:_1	AUGUSTUS	exon	4202128	4210926	.	+	.	ID=g223.t2.exon1;Parent=g223.t2;
OX377610.1_Thelaira_solivaga_genome_assembly,_chromosome:_1	AUGUSTUS	stop_codon	4210924	4210926	.	+	0	ID=g223.t2.stop1;Parent=g223.t2;
OX377610.1_Thelaira_solivaga_genome_assembly,_chromosome:_1	AUGUSTUS	mRNA	4202128	4203170	0.7	+	.	ID=g223.t3;Parent=g223;
OX377610.1_Thelaira_solivaga_genome_assembly,_chromosome:_1	AUGUSTUS	start_codon	4202128	4202130	.	+	0	ID=g223.t3.start1;Parent=g223.t3;
OX377610.1_Thelaira_solivaga_genome_assembly,_chromosome:_1	AUGUSTUS	CDS	4202128	4203109	0.7	+	0	ID=g223.t3.CDS1;Parent=g223.t3;
OX377610.1_Thelaira_solivaga_genome_assembly,_chromosome:_1	AUGUSTUS	exon	4202128	4203109	.	+	.	ID=g223.t3.exon1;Parent=g223.t3;
OX377610.1_Thelaira_solivaga_genome_assembly,_chromosome:_1	AUGUSTUS	intron	4203110	4203156	0.76	+	.	ID=g223.t3.intron1;Parent=g223.t3;
OX377610.1_Thelaira_solivaga_genome_assembly,_chromosome:_1	AUGUSTUS	CDS	4203157	4203170	1	+	2	ID=g223.t3.CDS2;Parent=g223.t3;
OX377610.1_Thelaira_solivaga_genome_assembly,_chromosome:_1	AUGUSTUS	exon	4203157	4203170	.	+	.	ID=g223.t3.exon2;Parent=g223.t3;
OX377610.1_Thelaira_solivaga_genome_assembly,_chromosome:_1	AUGUSTUS	stop_codon	4203168	4203170	.	+	0	ID=g223.t3.stop1;Parent=g223.t3;
OX377610.1_Thelaira_solivaga_genome_assembly,_chromosome:_1	AUGUSTUS	gene	4211062	4217167	.	-	.	ID=g224;
OX377610.1_Thelaira_solivaga_genome_assembly,_chromosome:_1	AUGUSTUS	mRNA	4211062	4217167	1	-	.	ID=g224.t1;Parent=g224;
OX377610.1_Thelaira_solivaga_genome_assembly,_chromosome:_1	AUGUSTUS	stop_codon	4211062	4211064	.	-	0	ID=g224.t1.stop1;Parent=g224.t1;
OX377610.1_Thelaira_solivaga_genome_assembly,_chromosome:_1	AUGUSTUS	CDS	4211062	4211356	1	-	1	ID=g224.t1.CDS1;Parent=g224.t1;
OX377610.1_Thelaira_solivaga_genome_assembly,_chromosome:_1	AUGUSTUS	exon	4211062	4211356	.	-	.	ID=g224.t1.exon1;Parent=g224.t1;
OX377610.1_Thelaira_solivaga_genome_assembly,_chromosome:_1	AUGUSTUS	intron	4211357	4211916	1	-	.	ID=g224.t1.intron1;Parent=g224.t1;
OX377610.1_Thelaira_solivaga_genome_assembly,_chromosome:_1	AUGUSTUS	CDS	4211917	4211988	1	-	1	ID=g224.t1.CDS2;Parent=g224.t1;
OX377610.1_Thelaira_solivaga_genome_assembly,_chromosome:_1	AUGUSTUS	exon	4211917	4211988	.	-	.	ID=g224.t1.exon2;Parent=g224.t1;
OX377610.1_Thelaira_solivaga_genome_assembly,_chromosome:_1	AUGUSTUS	intron	4211989	4212063	1	-	.	ID=g224.t1.intron2;Parent=g224.t1;
OX377610.1_Thelaira_solivaga_genome_assembly,_chromosome:_1	AUGUSTUS	CDS	4212064	4212770	1	-	0	ID=g224.t1.CDS3;Parent=g224.t1;
OX377610.1_Thelaira_solivaga_genome_assembly,_chromosome:_1	AUGUSTUS	exon	4212064	4212770	.	-	.	ID=g224.t1.exon3;Parent=g224.t1;
OX377610.1_Thelaira_solivaga_genome_assembly,_chromosome:_1	AUGUSTUS	intron	4212771	4212836	1	-	.	ID=g224.t1.intron3;Parent=g224.t1;
OX377610.1_Thelaira_solivaga_genome_assembly,_chromosome:_1	AUGUSTUS	CDS	4212837	4212979	1	-	2	ID=g224.t1.CDS4;Parent=g224.t1;
OX377610.1_Thelaira_solivaga_genome_assembly,_chromosome:_1	AUGUSTUS	exon	4212837	4212979	.	-	.	ID=g224.t1.exon4;Parent=g224.t1;
OX377610.1_Thelaira_solivaga_genome_assembly,_chromosome:_1	AUGUSTUS	intron	4212980	4213033	1	-	.	ID=g224.t1.intron4;Parent=g224.t1;
OX377610.1_Thelaira_solivaga_genome_assembly,_chromosome:_1	AUGUSTUS	CDS	4213034	4213195	1	-	2	ID=g224.t1.CDS5;Parent=g224.t1;
OX377610.1_Thelaira_solivaga_genome_assembly,_chromosome:_1	AUGUSTUS	exon	4213034	4213195	.	-	.	ID=g224.t1.exon5;Parent=g224.t1;
OX377610.1_Thelaira_solivaga_genome_assembly,_chromosome:_1	AUGUSTUS	intron	4213196	4213782	1	-	.	ID=g224.t1.intron5;Parent=g224.t1;
OX377610.1_Thelaira_solivaga_genome_assembly,_chromosome:_1	AUGUSTUS	CDS	4213783	4213876	1	-	0	ID=g224.t1.CDS6;Parent=g224.t1;
OX377610.1_Thelaira_solivaga_genome_assembly,_chromosome:_1	AUGUSTUS	exon	4213783	4213876	.	-	.	ID=g224.t1.exon6;Parent=g224.t1;
OX377610.1_Thelaira_solivaga_genome_assembly,_chromosome:_1	AUGUSTUS	intron	4213877	4214773	1	-	.	ID=g224.t1.intron6;Parent=g224.t1;
OX377610.1_Thelaira_solivaga_genome_assembly,_chromosome:_1	AUGUSTUS	CDS	4214774	4215859	1	-	0	ID=g224.t1.CDS7;Parent=g224.t1;
OX377610.1_Thelaira_solivaga_genome_assembly,_chromosome:_1	AUGUSTUS	exon	4214774	4215859	.	-	.	ID=g224.t1.exon7;Parent=g224.t1;
OX377610.1_Thelaira_solivaga_genome_assembly,_chromosome:_1	AUGUSTUS	intron	4215860	4215907	1	-	.	ID=g224.t1.intron7;Parent=g224.t1;
OX377610.1_Thelaira_solivaga_genome_assembly,_chromosome:_1	AUGUSTUS	CDS	4215908	4216085	1	-	1	ID=g224.t1.CDS8;Parent=g224.t1;
OX377610.1_Thelaira_solivaga_genome_assembly,_chromosome:_1	AUGUSTUS	exon	4215908	4216085	.	-	.	ID=g224.t1.exon8;Parent=g224.t1;
OX377610.1_Thelaira_solivaga_genome_assembly,_chromosome:_1	AUGUSTUS	intron	4216086	4216160	1	-	.	ID=g224.t1.intron8;Parent=g224.t1;
OX377610.1_Thelaira_solivaga_genome_assembly,_chromosome:_1	AUGUSTUS	CDS	4216161	4216481	1	-	1	ID=g224.t1.CDS9;Parent=g224.t1;
OX377610.1_Thelaira_solivaga_genome_assembly,_chromosome:_1	AUGUSTUS	exon	4216161	4216481	.	-	.	ID=g224.t1.exon9;Parent=g224.t1;
OX377610.1_Thelaira_solivaga_genome_assembly,_chromosome:_1	AUGUSTUS	intron	4216482	4216982	1	-	.	ID=g224.t1.intron9;Parent=g224.t1;
OX377610.1_Thelaira_solivaga_genome_assembly,_chromosome:_1	AUGUSTUS	CDS	4216983	4217167	1	-	0	ID=g224.t1.CDS10;Parent=g224.t1;
OX377610.1_Thelaira_solivaga_genome_assembly,_chromosome:_1	AUGUSTUS	exon	4216983	4217167	.	-	.	ID=g224.t1.exon10;Parent=g224.t1;
OX377610.1_Thelaira_solivaga_genome_assembly,_chromosome:_1	AUGUSTUS	start_codon	4217165	4217167	.	-	0	ID=g224.t1.start1;Parent=g224.t1;
OX377610.1_Thelaira_solivaga_genome_assembly,_chromosome:_1	AUGUSTUS	gene	4217535	4219234	.	+	.	ID=g225;
OX377610.1_Thelaira_solivaga_genome_assembly,_chromosome:_1	AUGUSTUS	mRNA	4217535	4219234	1	+	.	ID=g225.t1;Parent=g225;
OX377610.1_Thelaira_solivaga_genome_assembly,_chromosome:_1	AUGUSTUS	start_codon	4217535	4217537	.	+	0	ID=g225.t1.start1;Parent=g225.t1;
OX377610.1_Thelaira_solivaga_genome_assembly,_chromosome:_1	AUGUSTUS	CDS	4217535	4218663	1	+	0	ID=g225.t1.CDS1;Parent=g225.t1;
OX377610.1_Thelaira_solivaga_genome_assembly,_chromosome:_1	AUGUSTUS	exon	4217535	4218663	.	+	.	ID=g225.t1.exon1;Parent=g225.t1;
OX377610.1_Thelaira_solivaga_genome_assembly,_chromosome:_1	AUGUSTUS	intron	4218664	4218791	1	+	.	ID=g225.t1.intron1;Parent=g225.t1;
OX377610.1_Thelaira_solivaga_genome_assembly,_chromosome:_1	AUGUSTUS	CDS	4218792	4219234	1	+	2	ID=g225.t1.CDS2;Parent=g225.t1;
OX377610.1_Thelaira_solivaga_genome_assembly,_chromosome:_1	AUGUSTUS	exon	4218792	4219234	.	+	.	ID=g225.t1.exon2;Parent=g225.t1;
OX377610.1_Thelaira_solivaga_genome_assembly,_chromosome:_1	AUGUSTUS	stop_codon	4219232	4219234	.	+	0	ID=g225.t1.stop1;Parent=g225.t1;
OX377610.1_Thelaira_solivaga_genome_assembly,_chromosome:_1	AUGUSTUS	gene	4219318	4220004	.	-	.	ID=g226;
OX377610.1_Thelaira_solivaga_genome_assembly,_chromosome:_1	AUGUSTUS	mRNA	4219318	4220004	1	-	.	ID=g226.t1;Parent=g226;
OX377610.1_Thelaira_solivaga_genome_assembly,_chromosome:_1	AUGUSTUS	stop_codon	4219318	4219320	.	-	0	ID=g226.t1.stop1;Parent=g226.t1;
OX377610.1_Thelaira_solivaga_genome_assembly,_chromosome:_1	AUGUSTUS	CDS	4219318	4219452	1	-	0	ID=g226.t1.CDS1;Parent=g226.t1;
OX377610.1_Thelaira_solivaga_genome_assembly,_chromosome:_1	AUGUSTUS	exon	4219318	4219452	.	-	.	ID=g226.t1.exon1;Parent=g226.t1;
OX377610.1_Thelaira_solivaga_genome_assembly,_chromosome:_1	AUGUSTUS	intron	4219453	4219514	1	-	.	ID=g226.t1.intron1;Parent=g226.t1;
OX377610.1_Thelaira_solivaga_genome_assembly,_chromosome:_1	AUGUSTUS	CDS	4219515	4219869	1	-	1	ID=g226.t1.CDS2;Parent=g226.t1;
OX377610.1_Thelaira_solivaga_genome_assembly,_chromosome:_1	AUGUSTUS	exon	4219515	4219869	.	-	.	ID=g226.t1.exon2;Parent=g226.t1;
OX377610.1_Thelaira_solivaga_genome_assembly,_chromosome:_1	AUGUSTUS	intron	4219870	4219939	1	-	.	ID=g226.t1.intron2;Parent=g226.t1;
OX377610.1_Thelaira_solivaga_genome_assembly,_chromosome:_1	AUGUSTUS	CDS	4219940	4220004	1	-	0	ID=g226.t1.CDS3;Parent=g226.t1;
OX377610.1_Thelaira_solivaga_genome_assembly,_chromosome:_1	AUGUSTUS	exon	4219940	4220004	.	-	.	ID=g226.t1.exon3;Parent=g226.t1;
OX377610.1_Thelaira_solivaga_genome_assembly,_chromosome:_1	AUGUSTUS	start_codon	4220002	4220004	.	-	0	ID=g226.t1.start1;Parent=g226.t1;
OX377610.1_Thelaira_solivaga_genome_assembly,_chromosome:_1	AUGUSTUS	gene	4220463	4220839	.	+	.	ID=g227;
OX377610.1_Thelaira_solivaga_genome_assembly,_chromosome:_1	AUGUSTUS	mRNA	4220463	4220839	1	+	.	ID=g227.t1;Parent=g227;
OX377610.1_Thelaira_solivaga_genome_assembly,_chromosome:_1	AUGUSTUS	start_codon	4220463	4220465	.	+	0	ID=g227.t1.start1;Parent=g227.t1;
OX377610.1_Thelaira_solivaga_genome_assembly,_chromosome:_1	AUGUSTUS	CDS	4220463	4220477	1	+	0	ID=g227.t1.CDS1;Parent=g227.t1;
OX377610.1_Thelaira_solivaga_genome_assembly,_chromosome:_1	AUGUSTUS	exon	4220463	4220477	.	+	.	ID=g227.t1.exon1;Parent=g227.t1;
OX377610.1_Thelaira_solivaga_genome_assembly,_chromosome:_1	AUGUSTUS	intron	4220478	4220599	1	+	.	ID=g227.t1.intron1;Parent=g227.t1;
OX377610.1_Thelaira_solivaga_genome_assembly,_chromosome:_1	AUGUSTUS	CDS	4220600	4220839	1	+	0	ID=g227.t1.CDS2;Parent=g227.t1;
OX377610.1_Thelaira_solivaga_genome_assembly,_chromosome:_1	AUGUSTUS	exon	4220600	4220839	.	+	.	ID=g227.t1.exon2;Parent=g227.t1;
OX377610.1_Thelaira_solivaga_genome_assembly,_chromosome:_1	AUGUSTUS	stop_codon	4220837	4220839	.	+	0	ID=g227.t1.stop1;Parent=g227.t1;
OX377610.1_Thelaira_solivaga_genome_assembly,_chromosome:_1	AUGUSTUS	gene	4221332	4222713	.	-	.	ID=g228;
OX377610.1_Thelaira_solivaga_genome_assembly,_chromosome:_1	AUGUSTUS	mRNA	4221332	4222713	1	-	.	ID=g228.t1;Parent=g228;
OX377610.1_Thelaira_solivaga_genome_assembly,_chromosome:_1	AUGUSTUS	stop_codon	4221332	4221334	.	-	0	ID=g228.t1.stop1;Parent=g228.t1;
OX377610.1_Thelaira_solivaga_genome_assembly,_chromosome:_1	AUGUSTUS	CDS	4221332	4222408	1	-	0	ID=g228.t1.CDS1;Parent=g228.t1;
OX377610.1_Thelaira_solivaga_genome_assembly,_chromosome:_1	AUGUSTUS	exon	4221332	4222408	.	-	.	ID=g228.t1.exon1;Parent=g228.t1;
OX377610.1_Thelaira_solivaga_genome_assembly,_chromosome:_1	AUGUSTUS	intron	4222409	4222506	1	-	.	ID=g228.t1.intron1;Parent=g228.t1;
OX377610.1_Thelaira_solivaga_genome_assembly,_chromosome:_1	AUGUSTUS	CDS	4222507	4222713	1	-	0	ID=g228.t1.CDS2;Parent=g228.t1;
OX377610.1_Thelaira_solivaga_genome_assembly,_chromosome:_1	AUGUSTUS	exon	4222507	4222713	.	-	.	ID=g228.t1.exon2;Parent=g228.t1;
OX377610.1_Thelaira_solivaga_genome_assembly,_chromosome:_1	AUGUSTUS	start_codon	4222711	4222713	.	-	0	ID=g228.t1.start1;Parent=g228.t1;
OX377610.1_Thelaira_solivaga_genome_assembly,_chromosome:_1	AUGUSTUS	gene	4223301	4230336	.	+	.	ID=g229;
OX377610.1_Thelaira_solivaga_genome_assembly,_chromosome:_1	AUGUSTUS	mRNA	4223301	4230336	1	+	.	ID=g229.t1;Parent=g229;
OX377610.1_Thelaira_solivaga_genome_assembly,_chromosome:_1	AUGUSTUS	start_codon	4223301	4223303	.	+	0	ID=g229.t1.start1;Parent=g229.t1;
OX377610.1_Thelaira_solivaga_genome_assembly,_chromosome:_1	AUGUSTUS	CDS	4223301	4223371	1	+	0	ID=g229.t1.CDS1;Parent=g229.t1;
OX377610.1_Thelaira_solivaga_genome_assembly,_chromosome:_1	AUGUSTUS	exon	4223301	4223371	.	+	.	ID=g229.t1.exon1;Parent=g229.t1;
OX377610.1_Thelaira_solivaga_genome_assembly,_chromosome:_1	AUGUSTUS	intron	4223372	4223434	1	+	.	ID=g229.t1.intron1;Parent=g229.t1;
OX377610.1_Thelaira_solivaga_genome_assembly,_chromosome:_1	AUGUSTUS	CDS	4223435	4223561	1	+	1	ID=g229.t1.CDS2;Parent=g229.t1;
OX377610.1_Thelaira_solivaga_genome_assembly,_chromosome:_1	AUGUSTUS	exon	4223435	4223561	.	+	.	ID=g229.t1.exon2;Parent=g229.t1;
OX377610.1_Thelaira_solivaga_genome_assembly,_chromosome:_1	AUGUSTUS	intron	4223562	4223619	1	+	.	ID=g229.t1.intron2;Parent=g229.t1;
OX377610.1_Thelaira_solivaga_genome_assembly,_chromosome:_1	AUGUSTUS	CDS	4223620	4224642	1	+	0	ID=g229.t1.CDS3;Parent=g229.t1;
OX377610.1_Thelaira_solivaga_genome_assembly,_chromosome:_1	AUGUSTUS	exon	4223620	4224642	.	+	.	ID=g229.t1.exon3;Parent=g229.t1;
OX377610.1_Thelaira_solivaga_genome_assembly,_chromosome:_1	AUGUSTUS	intron	4224643	4224716	1	+	.	ID=g229.t1.intron3;Parent=g229.t1;
OX377610.1_Thelaira_solivaga_genome_assembly,_chromosome:_1	AUGUSTUS	CDS	4224717	4229971	1	+	0	ID=g229.t1.CDS4;Parent=g229.t1;
OX377610.1_Thelaira_solivaga_genome_assembly,_chromosome:_1	AUGUSTUS	exon	4224717	4229971	.	+	.	ID=g229.t1.exon4;Parent=g229.t1;
OX377610.1_Thelaira_solivaga_genome_assembly,_chromosome:_1	AUGUSTUS	intron	4229972	4230035	1	+	.	ID=g229.t1.intron4;Parent=g229.t1;
OX377610.1_Thelaira_solivaga_genome_assembly,_chromosome:_1	AUGUSTUS	CDS	4230036	4230336	1	+	1	ID=g229.t1.CDS5;Parent=g229.t1;
OX377610.1_Thelaira_solivaga_genome_assembly,_chromosome:_1	AUGUSTUS	exon	4230036	4230336	.	+	.	ID=g229.t1.exon5;Parent=g229.t1;
OX377610.1_Thelaira_solivaga_genome_assembly,_chromosome:_1	AUGUSTUS	stop_codon	4230334	4230336	.	+	0	ID=g229.t1.stop1;Parent=g229.t1;
OX377610.1_Thelaira_solivaga_genome_assembly,_chromosome:_1	AUGUSTUS	gene	4230542	4230927	.	-	.	ID=g230;
OX377610.1_Thelaira_solivaga_genome_assembly,_chromosome:_1	AUGUSTUS	mRNA	4230542	4230927	1	-	.	ID=g230.t1;Parent=g230;
OX377610.1_Thelaira_solivaga_genome_assembly,_chromosome:_1	AUGUSTUS	stop_codon	4230542	4230544	.	-	0	ID=g230.t1.stop1;Parent=g230.t1;
OX377610.1_Thelaira_solivaga_genome_assembly,_chromosome:_1	AUGUSTUS	CDS	4230542	4230707	1	-	1	ID=g230.t1.CDS1;Parent=g230.t1;
OX377610.1_Thelaira_solivaga_genome_assembly,_chromosome:_1	AUGUSTUS	exon	4230542	4230707	.	-	.	ID=g230.t1.exon1;Parent=g230.t1;
OX377610.1_Thelaira_solivaga_genome_assembly,_chromosome:_1	AUGUSTUS	intron	4230708	4230775	1	-	.	ID=g230.t1.intron1;Parent=g230.t1;
OX377610.1_Thelaira_solivaga_genome_assembly,_chromosome:_1	AUGUSTUS	CDS	4230776	4230927	1	-	0	ID=g230.t1.CDS2;Parent=g230.t1;
OX377610.1_Thelaira_solivaga_genome_assembly,_chromosome:_1	AUGUSTUS	exon	4230776	4230927	.	-	.	ID=g230.t1.exon2;Parent=g230.t1;
OX377610.1_Thelaira_solivaga_genome_assembly,_chromosome:_1	AUGUSTUS	start_codon	4230925	4230927	.	-	0	ID=g230.t1.start1;Parent=g230.t1;
OX377610.1_Thelaira_solivaga_genome_assembly,_chromosome:_1	AUGUSTUS	gene	4237137	4242093	.	-	.	ID=g231;
OX377610.1_Thelaira_solivaga_genome_assembly,_chromosome:_1	AUGUSTUS	mRNA	4237137	4242093	0.58	-	.	ID=g231.t1;Parent=g231;
OX377610.1_Thelaira_solivaga_genome_assembly,_chromosome:_1	AUGUSTUS	stop_codon	4237137	4237139	.	-	0	ID=g231.t1.stop1;Parent=g231.t1;
OX377610.1_Thelaira_solivaga_genome_assembly,_chromosome:_1	AUGUSTUS	CDS	4237137	4238081	0.58	-	0	ID=g231.t1.CDS1;Parent=g231.t1;
OX377610.1_Thelaira_solivaga_genome_assembly,_chromosome:_1	AUGUSTUS	exon	4237137	4238081	.	-	.	ID=g231.t1.exon1;Parent=g231.t1;
OX377610.1_Thelaira_solivaga_genome_assembly,_chromosome:_1	AUGUSTUS	intron	4238082	4242075	0.58	-	.	ID=g231.t1.intron1;Parent=g231.t1;
OX377610.1_Thelaira_solivaga_genome_assembly,_chromosome:_1	AUGUSTUS	CDS	4242076	4242093	0.86	-	0	ID=g231.t1.CDS2;Parent=g231.t1;
OX377610.1_Thelaira_solivaga_genome_assembly,_chromosome:_1	AUGUSTUS	exon	4242076	4242093	.	-	.	ID=g231.t1.exon2;Parent=g231.t1;
OX377610.1_Thelaira_solivaga_genome_assembly,_chromosome:_1	AUGUSTUS	start_codon	4242091	4242093	.	-	0	ID=g231.t1.start1;Parent=g231.t1;
OX377610.1_Thelaira_solivaga_genome_assembly,_chromosome:_1	AUGUSTUS	gene	4244102	4251341	.	-	.	ID=g232;
OX377610.1_Thelaira_solivaga_genome_assembly,_chromosome:_1	AUGUSTUS	mRNA	4244102	4251341	1	-	.	ID=g232.t1;Parent=g232;
OX377610.1_Thelaira_solivaga_genome_assembly,_chromosome:_1	AUGUSTUS	stop_codon	4244102	4244104	.	-	0	ID=g232.t1.stop1;Parent=g232.t1;
OX377610.1_Thelaira_solivaga_genome_assembly,_chromosome:_1	AUGUSTUS	CDS	4244102	4244282	1	-	1	ID=g232.t1.CDS1;Parent=g232.t1;
OX377610.1_Thelaira_solivaga_genome_assembly,_chromosome:_1	AUGUSTUS	exon	4244102	4244282	.	-	.	ID=g232.t1.exon1;Parent=g232.t1;
OX377610.1_Thelaira_solivaga_genome_assembly,_chromosome:_1	AUGUSTUS	intron	4244283	4244408	1	-	.	ID=g232.t1.intron1;Parent=g232.t1;
OX377610.1_Thelaira_solivaga_genome_assembly,_chromosome:_1	AUGUSTUS	CDS	4244409	4244694	1	-	2	ID=g232.t1.CDS2;Parent=g232.t1;
OX377610.1_Thelaira_solivaga_genome_assembly,_chromosome:_1	AUGUSTUS	exon	4244409	4244694	.	-	.	ID=g232.t1.exon2;Parent=g232.t1;
OX377610.1_Thelaira_solivaga_genome_assembly,_chromosome:_1	AUGUSTUS	intron	4244695	4244753	1	-	.	ID=g232.t1.intron2;Parent=g232.t1;
OX377610.1_Thelaira_solivaga_genome_assembly,_chromosome:_1	AUGUSTUS	CDS	4244754	4244943	1	-	0	ID=g232.t1.CDS3;Parent=g232.t1;
OX377610.1_Thelaira_solivaga_genome_assembly,_chromosome:_1	AUGUSTUS	exon	4244754	4244943	.	-	.	ID=g232.t1.exon3;Parent=g232.t1;
OX377610.1_Thelaira_solivaga_genome_assembly,_chromosome:_1	AUGUSTUS	intron	4244944	4245263	1	-	.	ID=g232.t1.intron3;Parent=g232.t1;
OX377610.1_Thelaira_solivaga_genome_assembly,_chromosome:_1	AUGUSTUS	CDS	4245264	4245595	1	-	2	ID=g232.t1.CDS4;Parent=g232.t1;
OX377610.1_Thelaira_solivaga_genome_assembly,_chromosome:_1	AUGUSTUS	exon	4245264	4245595	.	-	.	ID=g232.t1.exon4;Parent=g232.t1;
OX377610.1_Thelaira_solivaga_genome_assembly,_chromosome:_1	AUGUSTUS	intron	4245596	4245661	1	-	.	ID=g232.t1.intron4;Parent=g232.t1;
OX377610.1_Thelaira_solivaga_genome_assembly,_chromosome:_1	AUGUSTUS	CDS	4245662	4245967	1	-	2	ID=g232.t1.CDS5;Parent=g232.t1;
OX377610.1_Thelaira_solivaga_genome_assembly,_chromosome:_1	AUGUSTUS	exon	4245662	4245967	.	-	.	ID=g232.t1.exon5;Parent=g232.t1;
OX377610.1_Thelaira_solivaga_genome_assembly,_chromosome:_1	AUGUSTUS	intron	4245968	4246036	1	-	.	ID=g232.t1.intron5;Parent=g232.t1;
OX377610.1_Thelaira_solivaga_genome_assembly,_chromosome:_1	AUGUSTUS	CDS	4246037	4251341	1	-	0	ID=g232.t1.CDS6;Parent=g232.t1;
OX377610.1_Thelaira_solivaga_genome_assembly,_chromosome:_1	AUGUSTUS	exon	4246037	4251341	.	-	.	ID=g232.t1.exon6;Parent=g232.t1;
OX377610.1_Thelaira_solivaga_genome_assembly,_chromosome:_1	AUGUSTUS	start_codon	4251339	4251341	.	-	0	ID=g232.t1.start1;Parent=g232.t1;
OX377610.1_Thelaira_solivaga_genome_assembly,_chromosome:_1	AUGUSTUS	gene	4273619	4275625	.	+	.	ID=g233;
OX377610.1_Thelaira_solivaga_genome_assembly,_chromosome:_1	AUGUSTUS	mRNA	4273619	4275625	1	+	.	ID=g233.t1;Parent=g233;
OX377610.1_Thelaira_solivaga_genome_assembly,_chromosome:_1	AUGUSTUS	start_codon	4273619	4273621	.	+	0	ID=g233.t1.start1;Parent=g233.t1;
OX377610.1_Thelaira_solivaga_genome_assembly,_chromosome:_1	AUGUSTUS	CDS	4273619	4275625	1	+	0	ID=g233.t1.CDS1;Parent=g233.t1;
OX377610.1_Thelaira_solivaga_genome_assembly,_chromosome:_1	AUGUSTUS	exon	4273619	4275625	.	+	.	ID=g233.t1.exon1;Parent=g233.t1;
OX377610.1_Thelaira_solivaga_genome_assembly,_chromosome:_1	AUGUSTUS	stop_codon	4275623	4275625	.	+	0	ID=g233.t1.stop1;Parent=g233.t1;
OX377610.1_Thelaira_solivaga_genome_assembly,_chromosome:_1	AUGUSTUS	gene	4343679	4344029	.	+	.	ID=g234;
OX377610.1_Thelaira_solivaga_genome_assembly,_chromosome:_1	AUGUSTUS	mRNA	4343679	4344029	0.9	+	.	ID=g234.t1;Parent=g234;
OX377610.1_Thelaira_solivaga_genome_assembly,_chromosome:_1	AUGUSTUS	start_codon	4343679	4343681	.	+	0	ID=g234.t1.start1;Parent=g234.t1;
OX377610.1_Thelaira_solivaga_genome_assembly,_chromosome:_1	AUGUSTUS	CDS	4343679	4344029	0.9	+	0	ID=g234.t1.CDS1;Parent=g234.t1;
OX377610.1_Thelaira_solivaga_genome_assembly,_chromosome:_1	AUGUSTUS	exon	4343679	4344029	.	+	.	ID=g234.t1.exon1;Parent=g234.t1;
OX377610.1_Thelaira_solivaga_genome_assembly,_chromosome:_1	AUGUSTUS	stop_codon	4344027	4344029	.	+	0	ID=g234.t1.stop1;Parent=g234.t1;
OX377610.1_Thelaira_solivaga_genome_assembly,_chromosome:_1	AUGUSTUS	gene	4443978	4445090	.	+	.	ID=g235;
OX377610.1_Thelaira_solivaga_genome_assembly,_chromosome:_1	AUGUSTUS	mRNA	4443978	4445090	1	+	.	ID=g235.t1;Parent=g235;
OX377610.1_Thelaira_solivaga_genome_assembly,_chromosome:_1	AUGUSTUS	start_codon	4443978	4443980	.	+	0	ID=g235.t1.start1;Parent=g235.t1;
OX377610.1_Thelaira_solivaga_genome_assembly,_chromosome:_1	AUGUSTUS	CDS	4443978	4445090	1	+	0	ID=g235.t1.CDS1;Parent=g235.t1;
OX377610.1_Thelaira_solivaga_genome_assembly,_chromosome:_1	AUGUSTUS	exon	4443978	4445090	.	+	.	ID=g235.t1.exon1;Parent=g235.t1;
OX377610.1_Thelaira_solivaga_genome_assembly,_chromosome:_1	AUGUSTUS	stop_codon	4445088	4445090	.	+	0	ID=g235.t1.stop1;Parent=g235.t1;
OX377610.1_Thelaira_solivaga_genome_assembly,_chromosome:_1	AUGUSTUS	gene	4490826	4507883	.	+	.	ID=g236;
OX377610.1_Thelaira_solivaga_genome_assembly,_chromosome:_1	AUGUSTUS	mRNA	4490826	4507883	1	+	.	ID=g236.t1;Parent=g236;
OX377610.1_Thelaira_solivaga_genome_assembly,_chromosome:_1	AUGUSTUS	start_codon	4490826	4490828	.	+	0	ID=g236.t1.start1;Parent=g236.t1;
OX377610.1_Thelaira_solivaga_genome_assembly,_chromosome:_1	AUGUSTUS	CDS	4490826	4491614	1	+	0	ID=g236.t1.CDS1;Parent=g236.t1;
OX377610.1_Thelaira_solivaga_genome_assembly,_chromosome:_1	AUGUSTUS	exon	4490826	4491614	.	+	.	ID=g236.t1.exon1;Parent=g236.t1;
OX377610.1_Thelaira_solivaga_genome_assembly,_chromosome:_1	AUGUSTUS	intron	4491615	4492594	1	+	.	ID=g236.t1.intron1;Parent=g236.t1;
OX377610.1_Thelaira_solivaga_genome_assembly,_chromosome:_1	AUGUSTUS	CDS	4492595	4492730	1	+	0	ID=g236.t1.CDS2;Parent=g236.t1;
OX377610.1_Thelaira_solivaga_genome_assembly,_chromosome:_1	AUGUSTUS	exon	4492595	4492730	.	+	.	ID=g236.t1.exon2;Parent=g236.t1;
OX377610.1_Thelaira_solivaga_genome_assembly,_chromosome:_1	AUGUSTUS	intron	4492731	4496849	1	+	.	ID=g236.t1.intron2;Parent=g236.t1;
OX377610.1_Thelaira_solivaga_genome_assembly,_chromosome:_1	AUGUSTUS	CDS	4496850	4496983	1	+	2	ID=g236.t1.CDS3;Parent=g236.t1;
OX377610.1_Thelaira_solivaga_genome_assembly,_chromosome:_1	AUGUSTUS	exon	4496850	4496983	.	+	.	ID=g236.t1.exon3;Parent=g236.t1;
OX377610.1_Thelaira_solivaga_genome_assembly,_chromosome:_1	AUGUSTUS	intron	4496984	4506585	1	+	.	ID=g236.t1.intron3;Parent=g236.t1;
OX377610.1_Thelaira_solivaga_genome_assembly,_chromosome:_1	AUGUSTUS	CDS	4506586	4506814	1	+	0	ID=g236.t1.CDS4;Parent=g236.t1;
OX377610.1_Thelaira_solivaga_genome_assembly,_chromosome:_1	AUGUSTUS	exon	4506586	4506814	.	+	.	ID=g236.t1.exon4;Parent=g236.t1;
OX377610.1_Thelaira_solivaga_genome_assembly,_chromosome:_1	AUGUSTUS	intron	4506815	4507740	1	+	.	ID=g236.t1.intron4;Parent=g236.t1;
OX377610.1_Thelaira_solivaga_genome_assembly,_chromosome:_1	AUGUSTUS	CDS	4507741	4507883	1	+	2	ID=g236.t1.CDS5;Parent=g236.t1;
OX377610.1_Thelaira_solivaga_genome_assembly,_chromosome:_1	AUGUSTUS	exon	4507741	4507883	.	+	.	ID=g236.t1.exon5;Parent=g236.t1;
OX377610.1_Thelaira_solivaga_genome_assembly,_chromosome:_1	AUGUSTUS	stop_codon	4507881	4507883	.	+	0	ID=g236.t1.stop1;Parent=g236.t1;
OX377610.1_Thelaira_solivaga_genome_assembly,_chromosome:_1	AUGUSTUS	gene	4548556	4557295	.	-	.	ID=g237;
OX377610.1_Thelaira_solivaga_genome_assembly,_chromosome:_1	AUGUSTUS	mRNA	4548556	4557295	1	-	.	ID=g237.t1;Parent=g237;
OX377610.1_Thelaira_solivaga_genome_assembly,_chromosome:_1	AUGUSTUS	stop_codon	4548556	4548558	.	-	0	ID=g237.t1.stop1;Parent=g237.t1;
OX377610.1_Thelaira_solivaga_genome_assembly,_chromosome:_1	AUGUSTUS	CDS	4548556	4548887	1	-	2	ID=g237.t1.CDS1;Parent=g237.t1;
OX377610.1_Thelaira_solivaga_genome_assembly,_chromosome:_1	AUGUSTUS	exon	4548556	4548887	.	-	.	ID=g237.t1.exon1;Parent=g237.t1;
OX377610.1_Thelaira_solivaga_genome_assembly,_chromosome:_1	AUGUSTUS	intron	4548888	4550007	1	-	.	ID=g237.t1.intron1;Parent=g237.t1;
OX377610.1_Thelaira_solivaga_genome_assembly,_chromosome:_1	AUGUSTUS	CDS	4550008	4550144	1	-	1	ID=g237.t1.CDS2;Parent=g237.t1;
OX377610.1_Thelaira_solivaga_genome_assembly,_chromosome:_1	AUGUSTUS	exon	4550008	4550144	.	-	.	ID=g237.t1.exon2;Parent=g237.t1;
OX377610.1_Thelaira_solivaga_genome_assembly,_chromosome:_1	AUGUSTUS	intron	4550145	4552279	1	-	.	ID=g237.t1.intron2;Parent=g237.t1;
OX377610.1_Thelaira_solivaga_genome_assembly,_chromosome:_1	AUGUSTUS	CDS	4552280	4552688	1	-	2	ID=g237.t1.CDS3;Parent=g237.t1;
OX377610.1_Thelaira_solivaga_genome_assembly,_chromosome:_1	AUGUSTUS	exon	4552280	4552688	.	-	.	ID=g237.t1.exon3;Parent=g237.t1;
OX377610.1_Thelaira_solivaga_genome_assembly,_chromosome:_1	AUGUSTUS	intron	4552689	4552782	1	-	.	ID=g237.t1.intron3;Parent=g237.t1;
OX377610.1_Thelaira_solivaga_genome_assembly,_chromosome:_1	AUGUSTUS	CDS	4552783	4552857	1	-	2	ID=g237.t1.CDS4;Parent=g237.t1;
OX377610.1_Thelaira_solivaga_genome_assembly,_chromosome:_1	AUGUSTUS	exon	4552783	4552857	.	-	.	ID=g237.t1.exon4;Parent=g237.t1;
OX377610.1_Thelaira_solivaga_genome_assembly,_chromosome:_1	AUGUSTUS	intron	4552858	4557075	1	-	.	ID=g237.t1.intron4;Parent=g237.t1;
OX377610.1_Thelaira_solivaga_genome_assembly,_chromosome:_1	AUGUSTUS	CDS	4557076	4557295	1	-	0	ID=g237.t1.CDS5;Parent=g237.t1;
OX377610.1_Thelaira_solivaga_genome_assembly,_chromosome:_1	AUGUSTUS	exon	4557076	4557295	.	-	.	ID=g237.t1.exon5;Parent=g237.t1;
OX377610.1_Thelaira_solivaga_genome_assembly,_chromosome:_1	AUGUSTUS	start_codon	4557293	4557295	.	-	0	ID=g237.t1.start1;Parent=g237.t1;
OX377610.1_Thelaira_solivaga_genome_assembly,_chromosome:_1	AUGUSTUS	gene	4567274	4622183	.	-	.	ID=g238;
OX377610.1_Thelaira_solivaga_genome_assembly,_chromosome:_1	AUGUSTUS	mRNA	4567274	4622183	0.71	-	.	ID=g238.t1;Parent=g238;
OX377610.1_Thelaira_solivaga_genome_assembly,_chromosome:_1	AUGUSTUS	stop_codon	4567274	4567276	.	-	0	ID=g238.t1.stop1;Parent=g238.t1;
OX377610.1_Thelaira_solivaga_genome_assembly,_chromosome:_1	AUGUSTUS	CDS	4567274	4567472	1	-	1	ID=g238.t1.CDS1;Parent=g238.t1;
OX377610.1_Thelaira_solivaga_genome_assembly,_chromosome:_1	AUGUSTUS	exon	4567274	4567472	.	-	.	ID=g238.t1.exon1;Parent=g238.t1;
OX377610.1_Thelaira_solivaga_genome_assembly,_chromosome:_1	AUGUSTUS	intron	4567473	4568295	1	-	.	ID=g238.t1.intron1;Parent=g238.t1;
OX377610.1_Thelaira_solivaga_genome_assembly,_chromosome:_1	AUGUSTUS	CDS	4568296	4568436	1	-	1	ID=g238.t1.CDS2;Parent=g238.t1;
OX377610.1_Thelaira_solivaga_genome_assembly,_chromosome:_1	AUGUSTUS	exon	4568296	4568436	.	-	.	ID=g238.t1.exon2;Parent=g238.t1;
OX377610.1_Thelaira_solivaga_genome_assembly,_chromosome:_1	AUGUSTUS	intron	4568437	4580538	1	-	.	ID=g238.t1.intron2;Parent=g238.t1;
OX377610.1_Thelaira_solivaga_genome_assembly,_chromosome:_1	AUGUSTUS	CDS	4580539	4580651	1	-	0	ID=g238.t1.CDS3;Parent=g238.t1;
OX377610.1_Thelaira_solivaga_genome_assembly,_chromosome:_1	AUGUSTUS	exon	4580539	4580651	.	-	.	ID=g238.t1.exon3;Parent=g238.t1;
OX377610.1_Thelaira_solivaga_genome_assembly,_chromosome:_1	AUGUSTUS	intron	4580652	4582215	1	-	.	ID=g238.t1.intron3;Parent=g238.t1;
OX377610.1_Thelaira_solivaga_genome_assembly,_chromosome:_1	AUGUSTUS	CDS	4582216	4582296	1	-	0	ID=g238.t1.CDS4;Parent=g238.t1;
OX377610.1_Thelaira_solivaga_genome_assembly,_chromosome:_1	AUGUSTUS	exon	4582216	4582296	.	-	.	ID=g238.t1.exon4;Parent=g238.t1;
OX377610.1_Thelaira_solivaga_genome_assembly,_chromosome:_1	AUGUSTUS	intron	4582297	4595288	1	-	.	ID=g238.t1.intron4;Parent=g238.t1;
OX377610.1_Thelaira_solivaga_genome_assembly,_chromosome:_1	AUGUSTUS	CDS	4595289	4595532	1	-	1	ID=g238.t1.CDS5;Parent=g238.t1;
OX377610.1_Thelaira_solivaga_genome_assembly,_chromosome:_1	AUGUSTUS	exon	4595289	4595532	.	-	.	ID=g238.t1.exon5;Parent=g238.t1;
OX377610.1_Thelaira_solivaga_genome_assembly,_chromosome:_1	AUGUSTUS	intron	4595533	4601792	1	-	.	ID=g238.t1.intron5;Parent=g238.t1;
OX377610.1_Thelaira_solivaga_genome_assembly,_chromosome:_1	AUGUSTUS	CDS	4601793	4601885	1	-	1	ID=g238.t1.CDS6;Parent=g238.t1;
OX377610.1_Thelaira_solivaga_genome_assembly,_chromosome:_1	AUGUSTUS	exon	4601793	4601885	.	-	.	ID=g238.t1.exon6;Parent=g238.t1;
OX377610.1_Thelaira_solivaga_genome_assembly,_chromosome:_1	AUGUSTUS	intron	4601886	4610334	1	-	.	ID=g238.t1.intron6;Parent=g238.t1;
OX377610.1_Thelaira_solivaga_genome_assembly,_chromosome:_1	AUGUSTUS	CDS	4610335	4610413	1	-	2	ID=g238.t1.CDS7;Parent=g238.t1;
OX377610.1_Thelaira_solivaga_genome_assembly,_chromosome:_1	AUGUSTUS	exon	4610335	4610413	.	-	.	ID=g238.t1.exon7;Parent=g238.t1;
OX377610.1_Thelaira_solivaga_genome_assembly,_chromosome:_1	AUGUSTUS	intron	4610414	4618763	1	-	.	ID=g238.t1.intron7;Parent=g238.t1;
OX377610.1_Thelaira_solivaga_genome_assembly,_chromosome:_1	AUGUSTUS	CDS	4618764	4618888	1	-	1	ID=g238.t1.CDS8;Parent=g238.t1;
OX377610.1_Thelaira_solivaga_genome_assembly,_chromosome:_1	AUGUSTUS	exon	4618764	4618888	.	-	.	ID=g238.t1.exon8;Parent=g238.t1;
OX377610.1_Thelaira_solivaga_genome_assembly,_chromosome:_1	AUGUSTUS	intron	4618889	4622172	0.71	-	.	ID=g238.t1.intron8;Parent=g238.t1;
OX377610.1_Thelaira_solivaga_genome_assembly,_chromosome:_1	AUGUSTUS	CDS	4622173	4622183	0.71	-	0	ID=g238.t1.CDS9;Parent=g238.t1;
OX377610.1_Thelaira_solivaga_genome_assembly,_chromosome:_1	AUGUSTUS	exon	4622173	4622183	.	-	.	ID=g238.t1.exon9;Parent=g238.t1;
OX377610.1_Thelaira_solivaga_genome_assembly,_chromosome:_1	AUGUSTUS	start_codon	4622181	4622183	.	-	0	ID=g238.t1.start1;Parent=g238.t1;
OX377610.1_Thelaira_solivaga_genome_assembly,_chromosome:_1	AUGUSTUS	gene	4639668	4654065	.	-	.	ID=g239;
OX377610.1_Thelaira_solivaga_genome_assembly,_chromosome:_1	AUGUSTUS	mRNA	4639668	4654065	0.5	-	.	ID=g239.t1;Parent=g239;
OX377610.1_Thelaira_solivaga_genome_assembly,_chromosome:_1	AUGUSTUS	stop_codon	4639668	4639670	.	-	0	ID=g239.t1.stop1;Parent=g239.t1;
OX377610.1_Thelaira_solivaga_genome_assembly,_chromosome:_1	AUGUSTUS	CDS	4639668	4639986	0.99	-	1	ID=g239.t1.CDS1;Parent=g239.t1;
OX377610.1_Thelaira_solivaga_genome_assembly,_chromosome:_1	AUGUSTUS	exon	4639668	4639986	.	-	.	ID=g239.t1.exon1;Parent=g239.t1;
OX377610.1_Thelaira_solivaga_genome_assembly,_chromosome:_1	AUGUSTUS	intron	4639987	4649806	1	-	.	ID=g239.t1.intron1;Parent=g239.t1;
OX377610.1_Thelaira_solivaga_genome_assembly,_chromosome:_1	AUGUSTUS	CDS	4649807	4650862	1	-	1	ID=g239.t1.CDS2;Parent=g239.t1;
OX377610.1_Thelaira_solivaga_genome_assembly,_chromosome:_1	AUGUSTUS	exon	4649807	4650862	.	-	.	ID=g239.t1.exon2;Parent=g239.t1;
OX377610.1_Thelaira_solivaga_genome_assembly,_chromosome:_1	AUGUSTUS	intron	4650863	4653991	0.95	-	.	ID=g239.t1.intron2;Parent=g239.t1;
OX377610.1_Thelaira_solivaga_genome_assembly,_chromosome:_1	AUGUSTUS	CDS	4653992	4654065	0.5	-	0	ID=g239.t1.CDS3;Parent=g239.t1;
OX377610.1_Thelaira_solivaga_genome_assembly,_chromosome:_1	AUGUSTUS	exon	4653992	4654065	.	-	.	ID=g239.t1.exon3;Parent=g239.t1;
OX377610.1_Thelaira_solivaga_genome_assembly,_chromosome:_1	AUGUSTUS	start_codon	4654063	4654065	.	-	0	ID=g239.t1.start1;Parent=g239.t1;
OX377610.1_Thelaira_solivaga_genome_assembly,_chromosome:_1	AUGUSTUS	gene	4668668	4670746	.	-	.	ID=g240;
OX377610.1_Thelaira_solivaga_genome_assembly,_chromosome:_1	AUGUSTUS	mRNA	4668668	4670746	0.99	-	.	ID=g240.t1;Parent=g240;
OX377610.1_Thelaira_solivaga_genome_assembly,_chromosome:_1	AUGUSTUS	stop_codon	4668668	4668670	.	-	0	ID=g240.t1.stop1;Parent=g240.t1;
OX377610.1_Thelaira_solivaga_genome_assembly,_chromosome:_1	AUGUSTUS	CDS	4668668	4670746	0.99	-	0	ID=g240.t1.CDS1;Parent=g240.t1;
OX377610.1_Thelaira_solivaga_genome_assembly,_chromosome:_1	AUGUSTUS	exon	4668668	4670746	.	-	.	ID=g240.t1.exon1;Parent=g240.t1;
OX377610.1_Thelaira_solivaga_genome_assembly,_chromosome:_1	AUGUSTUS	start_codon	4670744	4670746	.	-	0	ID=g240.t1.start1;Parent=g240.t1;
OX377610.1_Thelaira_solivaga_genome_assembly,_chromosome:_1	AUGUSTUS	gene	4845682	4846985	.	+	.	ID=g241;
OX377610.1_Thelaira_solivaga_genome_assembly,_chromosome:_1	AUGUSTUS	mRNA	4845682	4846985	1	+	.	ID=g241.t1;Parent=g241;
OX377610.1_Thelaira_solivaga_genome_assembly,_chromosome:_1	AUGUSTUS	start_codon	4845682	4845684	.	+	0	ID=g241.t1.start1;Parent=g241.t1;
OX377610.1_Thelaira_solivaga_genome_assembly,_chromosome:_1	AUGUSTUS	CDS	4845682	4845747	1	+	0	ID=g241.t1.CDS1;Parent=g241.t1;
OX377610.1_Thelaira_solivaga_genome_assembly,_chromosome:_1	AUGUSTUS	exon	4845682	4845747	.	+	.	ID=g241.t1.exon1;Parent=g241.t1;
OX377610.1_Thelaira_solivaga_genome_assembly,_chromosome:_1	AUGUSTUS	intron	4845748	4846162	1	+	.	ID=g241.t1.intron1;Parent=g241.t1;
OX377610.1_Thelaira_solivaga_genome_assembly,_chromosome:_1	AUGUSTUS	CDS	4846163	4846327	1	+	0	ID=g241.t1.CDS2;Parent=g241.t1;
OX377610.1_Thelaira_solivaga_genome_assembly,_chromosome:_1	AUGUSTUS	exon	4846163	4846327	.	+	.	ID=g241.t1.exon2;Parent=g241.t1;
OX377610.1_Thelaira_solivaga_genome_assembly,_chromosome:_1	AUGUSTUS	intron	4846328	4846386	1	+	.	ID=g241.t1.intron2;Parent=g241.t1;
OX377610.1_Thelaira_solivaga_genome_assembly,_chromosome:_1	AUGUSTUS	CDS	4846387	4846554	1	+	0	ID=g241.t1.CDS3;Parent=g241.t1;
OX377610.1_Thelaira_solivaga_genome_assembly,_chromosome:_1	AUGUSTUS	exon	4846387	4846554	.	+	.	ID=g241.t1.exon3;Parent=g241.t1;
OX377610.1_Thelaira_solivaga_genome_assembly,_chromosome:_1	AUGUSTUS	intron	4846555	4846628	1	+	.	ID=g241.t1.intron3;Parent=g241.t1;
OX377610.1_Thelaira_solivaga_genome_assembly,_chromosome:_1	AUGUSTUS	CDS	4846629	4846769	1	+	0	ID=g241.t1.CDS4;Parent=g241.t1;
OX377610.1_Thelaira_solivaga_genome_assembly,_chromosome:_1	AUGUSTUS	exon	4846629	4846769	.	+	.	ID=g241.t1.exon4;Parent=g241.t1;
OX377610.1_Thelaira_solivaga_genome_assembly,_chromosome:_1	AUGUSTUS	intron	4846770	4846883	1	+	.	ID=g241.t1.intron4;Parent=g241.t1;
OX377610.1_Thelaira_solivaga_genome_assembly,_chromosome:_1	AUGUSTUS	CDS	4846884	4846985	1	+	0	ID=g241.t1.CDS5;Parent=g241.t1;
OX377610.1_Thelaira_solivaga_genome_assembly,_chromosome:_1	AUGUSTUS	exon	4846884	4846985	.	+	.	ID=g241.t1.exon5;Parent=g241.t1;
OX377610.1_Thelaira_solivaga_genome_assembly,_chromosome:_1	AUGUSTUS	stop_codon	4846983	4846985	.	+	0	ID=g241.t1.stop1;Parent=g241.t1;
OX377610.1_Thelaira_solivaga_genome_assembly,_chromosome:_1	AUGUSTUS	gene	4847592	4856147	.	+	.	ID=g242;
OX377610.1_Thelaira_solivaga_genome_assembly,_chromosome:_1	AUGUSTUS	mRNA	4847592	4856147	1	+	.	ID=g242.t1;Parent=g242;
OX377610.1_Thelaira_solivaga_genome_assembly,_chromosome:_1	AUGUSTUS	start_codon	4847592	4847594	.	+	0	ID=g242.t1.start1;Parent=g242.t1;
OX377610.1_Thelaira_solivaga_genome_assembly,_chromosome:_1	AUGUSTUS	CDS	4847592	4847790	1	+	0	ID=g242.t1.CDS1;Parent=g242.t1;
OX377610.1_Thelaira_solivaga_genome_assembly,_chromosome:_1	AUGUSTUS	exon	4847592	4847790	.	+	.	ID=g242.t1.exon1;Parent=g242.t1;
OX377610.1_Thelaira_solivaga_genome_assembly,_chromosome:_1	AUGUSTUS	intron	4847791	4848010	1	+	.	ID=g242.t1.intron1;Parent=g242.t1;
OX377610.1_Thelaira_solivaga_genome_assembly,_chromosome:_1	AUGUSTUS	CDS	4848011	4848158	1	+	2	ID=g242.t1.CDS2;Parent=g242.t1;
OX377610.1_Thelaira_solivaga_genome_assembly,_chromosome:_1	AUGUSTUS	exon	4848011	4848158	.	+	.	ID=g242.t1.exon2;Parent=g242.t1;
OX377610.1_Thelaira_solivaga_genome_assembly,_chromosome:_1	AUGUSTUS	intron	4848159	4848213	1	+	.	ID=g242.t1.intron2;Parent=g242.t1;
OX377610.1_Thelaira_solivaga_genome_assembly,_chromosome:_1	AUGUSTUS	CDS	4848214	4848695	1	+	1	ID=g242.t1.CDS3;Parent=g242.t1;
OX377610.1_Thelaira_solivaga_genome_assembly,_chromosome:_1	AUGUSTUS	exon	4848214	4848695	.	+	.	ID=g242.t1.exon3;Parent=g242.t1;
OX377610.1_Thelaira_solivaga_genome_assembly,_chromosome:_1	AUGUSTUS	intron	4848696	4849194	1	+	.	ID=g242.t1.intron3;Parent=g242.t1;
OX377610.1_Thelaira_solivaga_genome_assembly,_chromosome:_1	AUGUSTUS	CDS	4849195	4850034	1	+	2	ID=g242.t1.CDS4;Parent=g242.t1;
OX377610.1_Thelaira_solivaga_genome_assembly,_chromosome:_1	AUGUSTUS	exon	4849195	4850034	.	+	.	ID=g242.t1.exon4;Parent=g242.t1;
OX377610.1_Thelaira_solivaga_genome_assembly,_chromosome:_1	AUGUSTUS	intron	4850035	4854564	1	+	.	ID=g242.t1.intron4;Parent=g242.t1;
OX377610.1_Thelaira_solivaga_genome_assembly,_chromosome:_1	AUGUSTUS	CDS	4854565	4854767	1	+	2	ID=g242.t1.CDS5;Parent=g242.t1;
OX377610.1_Thelaira_solivaga_genome_assembly,_chromosome:_1	AUGUSTUS	exon	4854565	4854767	.	+	.	ID=g242.t1.exon5;Parent=g242.t1;
OX377610.1_Thelaira_solivaga_genome_assembly,_chromosome:_1	AUGUSTUS	intron	4854768	4855171	1	+	.	ID=g242.t1.intron5;Parent=g242.t1;
OX377610.1_Thelaira_solivaga_genome_assembly,_chromosome:_1	AUGUSTUS	CDS	4855172	4855355	1	+	0	ID=g242.t1.CDS6;Parent=g242.t1;
OX377610.1_Thelaira_solivaga_genome_assembly,_chromosome:_1	AUGUSTUS	exon	4855172	4855355	.	+	.	ID=g242.t1.exon6;Parent=g242.t1;
OX377610.1_Thelaira_solivaga_genome_assembly,_chromosome:_1	AUGUSTUS	intron	4855356	4855413	1	+	.	ID=g242.t1.intron6;Parent=g242.t1;
OX377610.1_Thelaira_solivaga_genome_assembly,_chromosome:_1	AUGUSTUS	CDS	4855414	4856147	1	+	2	ID=g242.t1.CDS7;Parent=g242.t1;
OX377610.1_Thelaira_solivaga_genome_assembly,_chromosome:_1	AUGUSTUS	exon	4855414	4856147	.	+	.	ID=g242.t1.exon7;Parent=g242.t1;
OX377610.1_Thelaira_solivaga_genome_assembly,_chromosome:_1	AUGUSTUS	stop_codon	4856145	4856147	.	+	0	ID=g242.t1.stop1;Parent=g242.t1;
OX377610.1_Thelaira_solivaga_genome_assembly,_chromosome:_1	AUGUSTUS	mRNA	4847592	4850045	1	+	.	ID=g242.t2;Parent=g242;
OX377610.1_Thelaira_solivaga_genome_assembly,_chromosome:_1	AUGUSTUS	start_codon	4847592	4847594	.	+	0	ID=g242.t2.start1;Parent=g242.t2;
OX377610.1_Thelaira_solivaga_genome_assembly,_chromosome:_1	AUGUSTUS	CDS	4847592	4847790	1	+	0	ID=g242.t2.CDS1;Parent=g242.t2;
OX377610.1_Thelaira_solivaga_genome_assembly,_chromosome:_1	AUGUSTUS	exon	4847592	4847790	.	+	.	ID=g242.t2.exon1;Parent=g242.t2;
OX377610.1_Thelaira_solivaga_genome_assembly,_chromosome:_1	AUGUSTUS	intron	4847791	4848010	1	+	.	ID=g242.t2.intron1;Parent=g242.t2;
OX377610.1_Thelaira_solivaga_genome_assembly,_chromosome:_1	AUGUSTUS	CDS	4848011	4848158	1	+	2	ID=g242.t2.CDS2;Parent=g242.t2;
OX377610.1_Thelaira_solivaga_genome_assembly,_chromosome:_1	AUGUSTUS	exon	4848011	4848158	.	+	.	ID=g242.t2.exon2;Parent=g242.t2;
OX377610.1_Thelaira_solivaga_genome_assembly,_chromosome:_1	AUGUSTUS	intron	4848159	4848213	1	+	.	ID=g242.t2.intron2;Parent=g242.t2;
OX377610.1_Thelaira_solivaga_genome_assembly,_chromosome:_1	AUGUSTUS	CDS	4848214	4848695	1	+	1	ID=g242.t2.CDS3;Parent=g242.t2;
OX377610.1_Thelaira_solivaga_genome_assembly,_chromosome:_1	AUGUSTUS	exon	4848214	4848695	.	+	.	ID=g242.t2.exon3;Parent=g242.t2;
OX377610.1_Thelaira_solivaga_genome_assembly,_chromosome:_1	AUGUSTUS	intron	4848696	4849194	1	+	.	ID=g242.t2.intron3;Parent=g242.t2;
OX377610.1_Thelaira_solivaga_genome_assembly,_chromosome:_1	AUGUSTUS	CDS	4849195	4850045	1	+	2	ID=g242.t2.CDS4;Parent=g242.t2;
OX377610.1_Thelaira_solivaga_genome_assembly,_chromosome:_1	AUGUSTUS	exon	4849195	4850045	.	+	.	ID=g242.t2.exon4;Parent=g242.t2;
OX377610.1_Thelaira_solivaga_genome_assembly,_chromosome:_1	AUGUSTUS	stop_codon	4850043	4850045	.	+	0	ID=g242.t2.stop1;Parent=g242.t2;
OX377610.1_Thelaira_solivaga_genome_assembly,_chromosome:_1	AUGUSTUS	mRNA	4851259	4856147	0.71	+	.	ID=g242.t3;Parent=g242;
OX377610.1_Thelaira_solivaga_genome_assembly,_chromosome:_1	AUGUSTUS	start_codon	4851259	4851261	.	+	0	ID=g242.t3.start1;Parent=g242.t3;
OX377610.1_Thelaira_solivaga_genome_assembly,_chromosome:_1	AUGUSTUS	CDS	4851259	4851322	0.71	+	0	ID=g242.t3.CDS1;Parent=g242.t3;
OX377610.1_Thelaira_solivaga_genome_assembly,_chromosome:_1	AUGUSTUS	exon	4851259	4851322	.	+	.	ID=g242.t3.exon1;Parent=g242.t3;
OX377610.1_Thelaira_solivaga_genome_assembly,_chromosome:_1	AUGUSTUS	intron	4851323	4854564	0.71	+	.	ID=g242.t3.intron1;Parent=g242.t3;
OX377610.1_Thelaira_solivaga_genome_assembly,_chromosome:_1	AUGUSTUS	CDS	4854565	4854767	1	+	2	ID=g242.t3.CDS2;Parent=g242.t3;
OX377610.1_Thelaira_solivaga_genome_assembly,_chromosome:_1	AUGUSTUS	exon	4854565	4854767	.	+	.	ID=g242.t3.exon2;Parent=g242.t3;
OX377610.1_Thelaira_solivaga_genome_assembly,_chromosome:_1	AUGUSTUS	intron	4854768	4855171	1	+	.	ID=g242.t3.intron2;Parent=g242.t3;
OX377610.1_Thelaira_solivaga_genome_assembly,_chromosome:_1	AUGUSTUS	CDS	4855172	4855355	1	+	0	ID=g242.t3.CDS3;Parent=g242.t3;
OX377610.1_Thelaira_solivaga_genome_assembly,_chromosome:_1	AUGUSTUS	exon	4855172	4855355	.	+	.	ID=g242.t3.exon3;Parent=g242.t3;
OX377610.1_Thelaira_solivaga_genome_assembly,_chromosome:_1	AUGUSTUS	intron	4855356	4855413	1	+	.	ID=g242.t3.intron3;Parent=g242.t3;
OX377610.1_Thelaira_solivaga_genome_assembly,_chromosome:_1	AUGUSTUS	CDS	4855414	4856147	1	+	2	ID=g242.t3.CDS4;Parent=g242.t3;
OX377610.1_Thelaira_solivaga_genome_assembly,_chromosome:_1	AUGUSTUS	exon	4855414	4856147	.	+	.	ID=g242.t3.exon4;Parent=g242.t3;
OX377610.1_Thelaira_solivaga_genome_assembly,_chromosome:_1	AUGUSTUS	stop_codon	4856145	4856147	.	+	0	ID=g242.t3.stop1;Parent=g242.t3;
OX377610.1_Thelaira_solivaga_genome_assembly,_chromosome:_1	AUGUSTUS	gene	4858525	4865774	.	-	.	ID=g243;
OX377610.1_Thelaira_solivaga_genome_assembly,_chromosome:_1	AUGUSTUS	mRNA	4858525	4865774	1	-	.	ID=g243.t1;Parent=g243;
OX377610.1_Thelaira_solivaga_genome_assembly,_chromosome:_1	AUGUSTUS	stop_codon	4858525	4858527	.	-	0	ID=g243.t1.stop1;Parent=g243.t1;
OX377610.1_Thelaira_solivaga_genome_assembly,_chromosome:_1	AUGUSTUS	CDS	4858525	4858721	1	-	2	ID=g243.t1.CDS1;Parent=g243.t1;
OX377610.1_Thelaira_solivaga_genome_assembly,_chromosome:_1	AUGUSTUS	exon	4858525	4858721	.	-	.	ID=g243.t1.exon1;Parent=g243.t1;
OX377610.1_Thelaira_solivaga_genome_assembly,_chromosome:_1	AUGUSTUS	intron	4858722	4859626	1	-	.	ID=g243.t1.intron1;Parent=g243.t1;
OX377610.1_Thelaira_solivaga_genome_assembly,_chromosome:_1	AUGUSTUS	CDS	4859627	4859857	1	-	2	ID=g243.t1.CDS2;Parent=g243.t1;
OX377610.1_Thelaira_solivaga_genome_assembly,_chromosome:_1	AUGUSTUS	exon	4859627	4859857	.	-	.	ID=g243.t1.exon2;Parent=g243.t1;
OX377610.1_Thelaira_solivaga_genome_assembly,_chromosome:_1	AUGUSTUS	intron	4859858	4859932	1	-	.	ID=g243.t1.intron2;Parent=g243.t1;
OX377610.1_Thelaira_solivaga_genome_assembly,_chromosome:_1	AUGUSTUS	CDS	4859933	4860270	1	-	1	ID=g243.t1.CDS3;Parent=g243.t1;
OX377610.1_Thelaira_solivaga_genome_assembly,_chromosome:_1	AUGUSTUS	exon	4859933	4860270	.	-	.	ID=g243.t1.exon3;Parent=g243.t1;
OX377610.1_Thelaira_solivaga_genome_assembly,_chromosome:_1	AUGUSTUS	intron	4860271	4860334	1	-	.	ID=g243.t1.intron3;Parent=g243.t1;
OX377610.1_Thelaira_solivaga_genome_assembly,_chromosome:_1	AUGUSTUS	CDS	4860335	4861659	1	-	0	ID=g243.t1.CDS4;Parent=g243.t1;
OX377610.1_Thelaira_solivaga_genome_assembly,_chromosome:_1	AUGUSTUS	exon	4860335	4861659	.	-	.	ID=g243.t1.exon4;Parent=g243.t1;
OX377610.1_Thelaira_solivaga_genome_assembly,_chromosome:_1	AUGUSTUS	intron	4861660	4862293	1	-	.	ID=g243.t1.intron4;Parent=g243.t1;
OX377610.1_Thelaira_solivaga_genome_assembly,_chromosome:_1	AUGUSTUS	CDS	4862294	4862383	1	-	0	ID=g243.t1.CDS5;Parent=g243.t1;
OX377610.1_Thelaira_solivaga_genome_assembly,_chromosome:_1	AUGUSTUS	exon	4862294	4862383	.	-	.	ID=g243.t1.exon5;Parent=g243.t1;
OX377610.1_Thelaira_solivaga_genome_assembly,_chromosome:_1	AUGUSTUS	intron	4862384	4862453	1	-	.	ID=g243.t1.intron5;Parent=g243.t1;
OX377610.1_Thelaira_solivaga_genome_assembly,_chromosome:_1	AUGUSTUS	CDS	4862454	4862889	1	-	1	ID=g243.t1.CDS6;Parent=g243.t1;
OX377610.1_Thelaira_solivaga_genome_assembly,_chromosome:_1	AUGUSTUS	exon	4862454	4862889	.	-	.	ID=g243.t1.exon6;Parent=g243.t1;
OX377610.1_Thelaira_solivaga_genome_assembly,_chromosome:_1	AUGUSTUS	intron	4862890	4862956	1	-	.	ID=g243.t1.intron6;Parent=g243.t1;
OX377610.1_Thelaira_solivaga_genome_assembly,_chromosome:_1	AUGUSTUS	CDS	4862957	4863105	1	-	0	ID=g243.t1.CDS7;Parent=g243.t1;
OX377610.1_Thelaira_solivaga_genome_assembly,_chromosome:_1	AUGUSTUS	exon	4862957	4863105	.	-	.	ID=g243.t1.exon7;Parent=g243.t1;
OX377610.1_Thelaira_solivaga_genome_assembly,_chromosome:_1	AUGUSTUS	intron	4863106	4863166	1	-	.	ID=g243.t1.intron7;Parent=g243.t1;
OX377610.1_Thelaira_solivaga_genome_assembly,_chromosome:_1	AUGUSTUS	CDS	4863167	4864066	1	-	0	ID=g243.t1.CDS8;Parent=g243.t1;
OX377610.1_Thelaira_solivaga_genome_assembly,_chromosome:_1	AUGUSTUS	exon	4863167	4864066	.	-	.	ID=g243.t1.exon8;Parent=g243.t1;
OX377610.1_Thelaira_solivaga_genome_assembly,_chromosome:_1	AUGUSTUS	intron	4864067	4864135	1	-	.	ID=g243.t1.intron8;Parent=g243.t1;
OX377610.1_Thelaira_solivaga_genome_assembly,_chromosome:_1	AUGUSTUS	CDS	4864136	4864349	1	-	1	ID=g243.t1.CDS9;Parent=g243.t1;
OX377610.1_Thelaira_solivaga_genome_assembly,_chromosome:_1	AUGUSTUS	exon	4864136	4864349	.	-	.	ID=g243.t1.exon9;Parent=g243.t1;
OX377610.1_Thelaira_solivaga_genome_assembly,_chromosome:_1	AUGUSTUS	intron	4864350	4864408	1	-	.	ID=g243.t1.intron9;Parent=g243.t1;
OX377610.1_Thelaira_solivaga_genome_assembly,_chromosome:_1	AUGUSTUS	CDS	4864409	4864662	1	-	0	ID=g243.t1.CDS10;Parent=g243.t1;
OX377610.1_Thelaira_solivaga_genome_assembly,_chromosome:_1	AUGUSTUS	exon	4864409	4864662	.	-	.	ID=g243.t1.exon10;Parent=g243.t1;
OX377610.1_Thelaira_solivaga_genome_assembly,_chromosome:_1	AUGUSTUS	intron	4864663	4865312	1	-	.	ID=g243.t1.intron10;Parent=g243.t1;
OX377610.1_Thelaira_solivaga_genome_assembly,_chromosome:_1	AUGUSTUS	CDS	4865313	4865774	1	-	0	ID=g243.t1.CDS11;Parent=g243.t1;
OX377610.1_Thelaira_solivaga_genome_assembly,_chromosome:_1	AUGUSTUS	exon	4865313	4865774	.	-	.	ID=g243.t1.exon11;Parent=g243.t1;
OX377610.1_Thelaira_solivaga_genome_assembly,_chromosome:_1	AUGUSTUS	start_codon	4865772	4865774	.	-	0	ID=g243.t1.start1;Parent=g243.t1;
OX377610.1_Thelaira_solivaga_genome_assembly,_chromosome:_1	AUGUSTUS	gene	4866424	4866808	.	+	.	ID=g244;
OX377610.1_Thelaira_solivaga_genome_assembly,_chromosome:_1	AUGUSTUS	mRNA	4866424	4866808	1	+	.	ID=g244.t1;Parent=g244;
OX377610.1_Thelaira_solivaga_genome_assembly,_chromosome:_1	AUGUSTUS	start_codon	4866424	4866426	.	+	0	ID=g244.t1.start1;Parent=g244.t1;
OX377610.1_Thelaira_solivaga_genome_assembly,_chromosome:_1	AUGUSTUS	CDS	4866424	4866472	1	+	0	ID=g244.t1.CDS1;Parent=g244.t1;
OX377610.1_Thelaira_solivaga_genome_assembly,_chromosome:_1	AUGUSTUS	exon	4866424	4866472	.	+	.	ID=g244.t1.exon1;Parent=g244.t1;
OX377610.1_Thelaira_solivaga_genome_assembly,_chromosome:_1	AUGUSTUS	intron	4866473	4866527	1	+	.	ID=g244.t1.intron1;Parent=g244.t1;
OX377610.1_Thelaira_solivaga_genome_assembly,_chromosome:_1	AUGUSTUS	CDS	4866528	4866724	1	+	2	ID=g244.t1.CDS2;Parent=g244.t1;
OX377610.1_Thelaira_solivaga_genome_assembly,_chromosome:_1	AUGUSTUS	exon	4866528	4866724	.	+	.	ID=g244.t1.exon2;Parent=g244.t1;
OX377610.1_Thelaira_solivaga_genome_assembly,_chromosome:_1	AUGUSTUS	intron	4866725	4866778	1	+	.	ID=g244.t1.intron2;Parent=g244.t1;
OX377610.1_Thelaira_solivaga_genome_assembly,_chromosome:_1	AUGUSTUS	CDS	4866779	4866808	1	+	0	ID=g244.t1.CDS3;Parent=g244.t1;
OX377610.1_Thelaira_solivaga_genome_assembly,_chromosome:_1	AUGUSTUS	exon	4866779	4866808	.	+	.	ID=g244.t1.exon3;Parent=g244.t1;
OX377610.1_Thelaira_solivaga_genome_assembly,_chromosome:_1	AUGUSTUS	stop_codon	4866806	4866808	.	+	0	ID=g244.t1.stop1;Parent=g244.t1;
OX377610.1_Thelaira_solivaga_genome_assembly,_chromosome:_1	AUGUSTUS	gene	4868416	4872387	.	-	.	ID=g245;
OX377610.1_Thelaira_solivaga_genome_assembly,_chromosome:_1	AUGUSTUS	mRNA	4868416	4872387	1	-	.	ID=g245.t1;Parent=g245;
OX377610.1_Thelaira_solivaga_genome_assembly,_chromosome:_1	AUGUSTUS	stop_codon	4868416	4868418	.	-	0	ID=g245.t1.stop1;Parent=g245.t1;
OX377610.1_Thelaira_solivaga_genome_assembly,_chromosome:_1	AUGUSTUS	CDS	4868416	4869094	1	-	1	ID=g245.t1.CDS1;Parent=g245.t1;
OX377610.1_Thelaira_solivaga_genome_assembly,_chromosome:_1	AUGUSTUS	exon	4868416	4869094	.	-	.	ID=g245.t1.exon1;Parent=g245.t1;
OX377610.1_Thelaira_solivaga_genome_assembly,_chromosome:_1	AUGUSTUS	intron	4869095	4869155	1	-	.	ID=g245.t1.intron1;Parent=g245.t1;
OX377610.1_Thelaira_solivaga_genome_assembly,_chromosome:_1	AUGUSTUS	CDS	4869156	4869261	1	-	2	ID=g245.t1.CDS2;Parent=g245.t1;
OX377610.1_Thelaira_solivaga_genome_assembly,_chromosome:_1	AUGUSTUS	exon	4869156	4869261	.	-	.	ID=g245.t1.exon2;Parent=g245.t1;
OX377610.1_Thelaira_solivaga_genome_assembly,_chromosome:_1	AUGUSTUS	intron	4869262	4869357	1	-	.	ID=g245.t1.intron2;Parent=g245.t1;
OX377610.1_Thelaira_solivaga_genome_assembly,_chromosome:_1	AUGUSTUS	CDS	4869358	4869457	1	-	0	ID=g245.t1.CDS3;Parent=g245.t1;
OX377610.1_Thelaira_solivaga_genome_assembly,_chromosome:_1	AUGUSTUS	exon	4869358	4869457	.	-	.	ID=g245.t1.exon3;Parent=g245.t1;
OX377610.1_Thelaira_solivaga_genome_assembly,_chromosome:_1	AUGUSTUS	intron	4869458	4869716	1	-	.	ID=g245.t1.intron3;Parent=g245.t1;
OX377610.1_Thelaira_solivaga_genome_assembly,_chromosome:_1	AUGUSTUS	CDS	4869717	4869843	1	-	1	ID=g245.t1.CDS4;Parent=g245.t1;
OX377610.1_Thelaira_solivaga_genome_assembly,_chromosome:_1	AUGUSTUS	exon	4869717	4869843	.	-	.	ID=g245.t1.exon4;Parent=g245.t1;
OX377610.1_Thelaira_solivaga_genome_assembly,_chromosome:_1	AUGUSTUS	intron	4869844	4869947	1	-	.	ID=g245.t1.intron4;Parent=g245.t1;
OX377610.1_Thelaira_solivaga_genome_assembly,_chromosome:_1	AUGUSTUS	CDS	4869948	4871714	1	-	1	ID=g245.t1.CDS5;Parent=g245.t1;
OX377610.1_Thelaira_solivaga_genome_assembly,_chromosome:_1	AUGUSTUS	exon	4869948	4871714	.	-	.	ID=g245.t1.exon5;Parent=g245.t1;
OX377610.1_Thelaira_solivaga_genome_assembly,_chromosome:_1	AUGUSTUS	intron	4871715	4872132	1	-	.	ID=g245.t1.intron5;Parent=g245.t1;
OX377610.1_Thelaira_solivaga_genome_assembly,_chromosome:_1	AUGUSTUS	CDS	4872133	4872230	1	-	0	ID=g245.t1.CDS6;Parent=g245.t1;
OX377610.1_Thelaira_solivaga_genome_assembly,_chromosome:_1	AUGUSTUS	exon	4872133	4872230	.	-	.	ID=g245.t1.exon6;Parent=g245.t1;
OX377610.1_Thelaira_solivaga_genome_assembly,_chromosome:_1	AUGUSTUS	intron	4872231	4872288	1	-	.	ID=g245.t1.intron6;Parent=g245.t1;
OX377610.1_Thelaira_solivaga_genome_assembly,_chromosome:_1	AUGUSTUS	CDS	4872289	4872387	1	-	0	ID=g245.t1.CDS7;Parent=g245.t1;
OX377610.1_Thelaira_solivaga_genome_assembly,_chromosome:_1	AUGUSTUS	exon	4872289	4872387	.	-	.	ID=g245.t1.exon7;Parent=g245.t1;
OX377610.1_Thelaira_solivaga_genome_assembly,_chromosome:_1	AUGUSTUS	start_codon	4872385	4872387	.	-	0	ID=g245.t1.start1;Parent=g245.t1;
OX377610.1_Thelaira_solivaga_genome_assembly,_chromosome:_1	AUGUSTUS	gene	4872765	4873991	.	+	.	ID=g246;
OX377610.1_Thelaira_solivaga_genome_assembly,_chromosome:_1	AUGUSTUS	mRNA	4872765	4873991	1	+	.	ID=g246.t1;Parent=g246;
OX377610.1_Thelaira_solivaga_genome_assembly,_chromosome:_1	AUGUSTUS	start_codon	4872765	4872767	.	+	0	ID=g246.t1.start1;Parent=g246.t1;
OX377610.1_Thelaira_solivaga_genome_assembly,_chromosome:_1	AUGUSTUS	CDS	4872765	4873991	1	+	0	ID=g246.t1.CDS1;Parent=g246.t1;
OX377610.1_Thelaira_solivaga_genome_assembly,_chromosome:_1	AUGUSTUS	exon	4872765	4873991	.	+	.	ID=g246.t1.exon1;Parent=g246.t1;
OX377610.1_Thelaira_solivaga_genome_assembly,_chromosome:_1	AUGUSTUS	stop_codon	4873989	4873991	.	+	0	ID=g246.t1.stop1;Parent=g246.t1;
OX377610.1_Thelaira_solivaga_genome_assembly,_chromosome:_1	AUGUSTUS	gene	4874121	4877956	.	-	.	ID=g247;
OX377610.1_Thelaira_solivaga_genome_assembly,_chromosome:_1	AUGUSTUS	mRNA	4874121	4877956	1	-	.	ID=g247.t1;Parent=g247;
OX377610.1_Thelaira_solivaga_genome_assembly,_chromosome:_1	AUGUSTUS	stop_codon	4874121	4874123	.	-	0	ID=g247.t1.stop1;Parent=g247.t1;
OX377610.1_Thelaira_solivaga_genome_assembly,_chromosome:_1	AUGUSTUS	CDS	4874121	4874225	1	-	0	ID=g247.t1.CDS1;Parent=g247.t1;
OX377610.1_Thelaira_solivaga_genome_assembly,_chromosome:_1	AUGUSTUS	exon	4874121	4874225	.	-	.	ID=g247.t1.exon1;Parent=g247.t1;
OX377610.1_Thelaira_solivaga_genome_assembly,_chromosome:_1	AUGUSTUS	intron	4874226	4874292	1	-	.	ID=g247.t1.intron1;Parent=g247.t1;
OX377610.1_Thelaira_solivaga_genome_assembly,_chromosome:_1	AUGUSTUS	CDS	4874293	4874550	1	-	0	ID=g247.t1.CDS2;Parent=g247.t1;
OX377610.1_Thelaira_solivaga_genome_assembly,_chromosome:_1	AUGUSTUS	exon	4874293	4874550	.	-	.	ID=g247.t1.exon2;Parent=g247.t1;
OX377610.1_Thelaira_solivaga_genome_assembly,_chromosome:_1	AUGUSTUS	intron	4874551	4875414	1	-	.	ID=g247.t1.intron2;Parent=g247.t1;
OX377610.1_Thelaira_solivaga_genome_assembly,_chromosome:_1	AUGUSTUS	CDS	4875415	4875695	1	-	2	ID=g247.t1.CDS3;Parent=g247.t1;
OX377610.1_Thelaira_solivaga_genome_assembly,_chromosome:_1	AUGUSTUS	exon	4875415	4875695	.	-	.	ID=g247.t1.exon3;Parent=g247.t1;
OX377610.1_Thelaira_solivaga_genome_assembly,_chromosome:_1	AUGUSTUS	intron	4875696	4875786	1	-	.	ID=g247.t1.intron3;Parent=g247.t1;
OX377610.1_Thelaira_solivaga_genome_assembly,_chromosome:_1	AUGUSTUS	CDS	4875787	4876167	1	-	2	ID=g247.t1.CDS4;Parent=g247.t1;
OX377610.1_Thelaira_solivaga_genome_assembly,_chromosome:_1	AUGUSTUS	exon	4875787	4876167	.	-	.	ID=g247.t1.exon4;Parent=g247.t1;
OX377610.1_Thelaira_solivaga_genome_assembly,_chromosome:_1	AUGUSTUS	intron	4876168	4877195	1	-	.	ID=g247.t1.intron4;Parent=g247.t1;
OX377610.1_Thelaira_solivaga_genome_assembly,_chromosome:_1	AUGUSTUS	CDS	4877196	4877540	1	-	2	ID=g247.t1.CDS5;Parent=g247.t1;
OX377610.1_Thelaira_solivaga_genome_assembly,_chromosome:_1	AUGUSTUS	exon	4877196	4877540	.	-	.	ID=g247.t1.exon5;Parent=g247.t1;
OX377610.1_Thelaira_solivaga_genome_assembly,_chromosome:_1	AUGUSTUS	intron	4877541	4877600	1	-	.	ID=g247.t1.intron5;Parent=g247.t1;
OX377610.1_Thelaira_solivaga_genome_assembly,_chromosome:_1	AUGUSTUS	CDS	4877601	4877779	1	-	1	ID=g247.t1.CDS6;Parent=g247.t1;
OX377610.1_Thelaira_solivaga_genome_assembly,_chromosome:_1	AUGUSTUS	exon	4877601	4877779	.	-	.	ID=g247.t1.exon6;Parent=g247.t1;
OX377610.1_Thelaira_solivaga_genome_assembly,_chromosome:_1	AUGUSTUS	intron	4877780	4877849	1	-	.	ID=g247.t1.intron6;Parent=g247.t1;
OX377610.1_Thelaira_solivaga_genome_assembly,_chromosome:_1	AUGUSTUS	CDS	4877850	4877956	1	-	0	ID=g247.t1.CDS7;Parent=g247.t1;
OX377610.1_Thelaira_solivaga_genome_assembly,_chromosome:_1	AUGUSTUS	exon	4877850	4877956	.	-	.	ID=g247.t1.exon7;Parent=g247.t1;
OX377610.1_Thelaira_solivaga_genome_assembly,_chromosome:_1	AUGUSTUS	start_codon	4877954	4877956	.	-	0	ID=g247.t1.start1;Parent=g247.t1;
OX377610.1_Thelaira_solivaga_genome_assembly,_chromosome:_1	AUGUSTUS	gene	4882536	4885064	.	+	.	ID=g248;
OX377610.1_Thelaira_solivaga_genome_assembly,_chromosome:_1	AUGUSTUS	mRNA	4882536	4885064	1	+	.	ID=g248.t1;Parent=g248;
OX377610.1_Thelaira_solivaga_genome_assembly,_chromosome:_1	AUGUSTUS	start_codon	4882536	4882538	.	+	0	ID=g248.t1.start1;Parent=g248.t1;
OX377610.1_Thelaira_solivaga_genome_assembly,_chromosome:_1	AUGUSTUS	CDS	4882536	4883714	1	+	0	ID=g248.t1.CDS1;Parent=g248.t1;
OX377610.1_Thelaira_solivaga_genome_assembly,_chromosome:_1	AUGUSTUS	exon	4882536	4883714	.	+	.	ID=g248.t1.exon1;Parent=g248.t1;
OX377610.1_Thelaira_solivaga_genome_assembly,_chromosome:_1	AUGUSTUS	intron	4883715	4883807	1	+	.	ID=g248.t1.intron1;Parent=g248.t1;
OX377610.1_Thelaira_solivaga_genome_assembly,_chromosome:_1	AUGUSTUS	CDS	4883808	4885064	1	+	0	ID=g248.t1.CDS2;Parent=g248.t1;
OX377610.1_Thelaira_solivaga_genome_assembly,_chromosome:_1	AUGUSTUS	exon	4883808	4885064	.	+	.	ID=g248.t1.exon2;Parent=g248.t1;
OX377610.1_Thelaira_solivaga_genome_assembly,_chromosome:_1	AUGUSTUS	stop_codon	4885062	4885064	.	+	0	ID=g248.t1.stop1;Parent=g248.t1;
OX377610.1_Thelaira_solivaga_genome_assembly,_chromosome:_1	AUGUSTUS	gene	4887844	4890358	.	+	.	ID=g249;
OX377610.1_Thelaira_solivaga_genome_assembly,_chromosome:_1	AUGUSTUS	mRNA	4887844	4890358	1	+	.	ID=g249.t1;Parent=g249;
OX377610.1_Thelaira_solivaga_genome_assembly,_chromosome:_1	AUGUSTUS	start_codon	4887844	4887846	.	+	0	ID=g249.t1.start1;Parent=g249.t1;
OX377610.1_Thelaira_solivaga_genome_assembly,_chromosome:_1	AUGUSTUS	CDS	4887844	4888711	1	+	0	ID=g249.t1.CDS1;Parent=g249.t1;
OX377610.1_Thelaira_solivaga_genome_assembly,_chromosome:_1	AUGUSTUS	exon	4887844	4888711	.	+	.	ID=g249.t1.exon1;Parent=g249.t1;
OX377610.1_Thelaira_solivaga_genome_assembly,_chromosome:_1	AUGUSTUS	intron	4888712	4888894	1	+	.	ID=g249.t1.intron1;Parent=g249.t1;
OX377610.1_Thelaira_solivaga_genome_assembly,_chromosome:_1	AUGUSTUS	CDS	4888895	4889314	1	+	2	ID=g249.t1.CDS2;Parent=g249.t1;
OX377610.1_Thelaira_solivaga_genome_assembly,_chromosome:_1	AUGUSTUS	exon	4888895	4889314	.	+	.	ID=g249.t1.exon2;Parent=g249.t1;
OX377610.1_Thelaira_solivaga_genome_assembly,_chromosome:_1	AUGUSTUS	intron	4889315	4889386	1	+	.	ID=g249.t1.intron2;Parent=g249.t1;
OX377610.1_Thelaira_solivaga_genome_assembly,_chromosome:_1	AUGUSTUS	CDS	4889387	4890015	1	+	2	ID=g249.t1.CDS3;Parent=g249.t1;
OX377610.1_Thelaira_solivaga_genome_assembly,_chromosome:_1	AUGUSTUS	exon	4889387	4890015	.	+	.	ID=g249.t1.exon3;Parent=g249.t1;
OX377610.1_Thelaira_solivaga_genome_assembly,_chromosome:_1	AUGUSTUS	intron	4890016	4890160	1	+	.	ID=g249.t1.intron3;Parent=g249.t1;
OX377610.1_Thelaira_solivaga_genome_assembly,_chromosome:_1	AUGUSTUS	CDS	4890161	4890358	1	+	0	ID=g249.t1.CDS4;Parent=g249.t1;
OX377610.1_Thelaira_solivaga_genome_assembly,_chromosome:_1	AUGUSTUS	exon	4890161	4890358	.	+	.	ID=g249.t1.exon4;Parent=g249.t1;
OX377610.1_Thelaira_solivaga_genome_assembly,_chromosome:_1	AUGUSTUS	stop_codon	4890356	4890358	.	+	0	ID=g249.t1.stop1;Parent=g249.t1;
OX377610.1_Thelaira_solivaga_genome_assembly,_chromosome:_1	AUGUSTUS	gene	4892317	4901351	.	+	.	ID=g250;
OX377610.1_Thelaira_solivaga_genome_assembly,_chromosome:_1	AUGUSTUS	mRNA	4892317	4901351	1	+	.	ID=g250.t1;Parent=g250;
OX377610.1_Thelaira_solivaga_genome_assembly,_chromosome:_1	AUGUSTUS	start_codon	4892317	4892319	.	+	0	ID=g250.t1.start1;Parent=g250.t1;
OX377610.1_Thelaira_solivaga_genome_assembly,_chromosome:_1	AUGUSTUS	CDS	4892317	4892433	1	+	0	ID=g250.t1.CDS1;Parent=g250.t1;
OX377610.1_Thelaira_solivaga_genome_assembly,_chromosome:_1	AUGUSTUS	exon	4892317	4892433	.	+	.	ID=g250.t1.exon1;Parent=g250.t1;
OX377610.1_Thelaira_solivaga_genome_assembly,_chromosome:_1	AUGUSTUS	intron	4892434	4892672	1	+	.	ID=g250.t1.intron1;Parent=g250.t1;
OX377610.1_Thelaira_solivaga_genome_assembly,_chromosome:_1	AUGUSTUS	CDS	4892673	4892849	1	+	0	ID=g250.t1.CDS2;Parent=g250.t1;
OX377610.1_Thelaira_solivaga_genome_assembly,_chromosome:_1	AUGUSTUS	exon	4892673	4892849	.	+	.	ID=g250.t1.exon2;Parent=g250.t1;
OX377610.1_Thelaira_solivaga_genome_assembly,_chromosome:_1	AUGUSTUS	intron	4892850	4892927	1	+	.	ID=g250.t1.intron2;Parent=g250.t1;
OX377610.1_Thelaira_solivaga_genome_assembly,_chromosome:_1	AUGUSTUS	CDS	4892928	4893056	1	+	0	ID=g250.t1.CDS3;Parent=g250.t1;
OX377610.1_Thelaira_solivaga_genome_assembly,_chromosome:_1	AUGUSTUS	exon	4892928	4893056	.	+	.	ID=g250.t1.exon3;Parent=g250.t1;
OX377610.1_Thelaira_solivaga_genome_assembly,_chromosome:_1	AUGUSTUS	intron	4893057	4897050	1	+	.	ID=g250.t1.intron3;Parent=g250.t1;
OX377610.1_Thelaira_solivaga_genome_assembly,_chromosome:_1	AUGUSTUS	CDS	4897051	4897148	1	+	0	ID=g250.t1.CDS4;Parent=g250.t1;
OX377610.1_Thelaira_solivaga_genome_assembly,_chromosome:_1	AUGUSTUS	exon	4897051	4897148	.	+	.	ID=g250.t1.exon4;Parent=g250.t1;
OX377610.1_Thelaira_solivaga_genome_assembly,_chromosome:_1	AUGUSTUS	intron	4897149	4897328	1	+	.	ID=g250.t1.intron4;Parent=g250.t1;
OX377610.1_Thelaira_solivaga_genome_assembly,_chromosome:_1	AUGUSTUS	CDS	4897329	4897370	1	+	1	ID=g250.t1.CDS5;Parent=g250.t1;
OX377610.1_Thelaira_solivaga_genome_assembly,_chromosome:_1	AUGUSTUS	exon	4897329	4897370	.	+	.	ID=g250.t1.exon5;Parent=g250.t1;
OX377610.1_Thelaira_solivaga_genome_assembly,_chromosome:_1	AUGUSTUS	intron	4897371	4898228	1	+	.	ID=g250.t1.intron5;Parent=g250.t1;
OX377610.1_Thelaira_solivaga_genome_assembly,_chromosome:_1	AUGUSTUS	CDS	4898229	4898355	1	+	1	ID=g250.t1.CDS6;Parent=g250.t1;
OX377610.1_Thelaira_solivaga_genome_assembly,_chromosome:_1	AUGUSTUS	exon	4898229	4898355	.	+	.	ID=g250.t1.exon6;Parent=g250.t1;
OX377610.1_Thelaira_solivaga_genome_assembly,_chromosome:_1	AUGUSTUS	intron	4898356	4898626	1	+	.	ID=g250.t1.intron6;Parent=g250.t1;
OX377610.1_Thelaira_solivaga_genome_assembly,_chromosome:_1	AUGUSTUS	CDS	4898627	4899785	1	+	0	ID=g250.t1.CDS7;Parent=g250.t1;
OX377610.1_Thelaira_solivaga_genome_assembly,_chromosome:_1	AUGUSTUS	exon	4898627	4899785	.	+	.	ID=g250.t1.exon7;Parent=g250.t1;
OX377610.1_Thelaira_solivaga_genome_assembly,_chromosome:_1	AUGUSTUS	intron	4899786	4899862	1	+	.	ID=g250.t1.intron7;Parent=g250.t1;
OX377610.1_Thelaira_solivaga_genome_assembly,_chromosome:_1	AUGUSTUS	CDS	4899863	4900080	1	+	2	ID=g250.t1.CDS8;Parent=g250.t1;
OX377610.1_Thelaira_solivaga_genome_assembly,_chromosome:_1	AUGUSTUS	exon	4899863	4900080	.	+	.	ID=g250.t1.exon8;Parent=g250.t1;
OX377610.1_Thelaira_solivaga_genome_assembly,_chromosome:_1	AUGUSTUS	intron	4900081	4900561	1	+	.	ID=g250.t1.intron8;Parent=g250.t1;
OX377610.1_Thelaira_solivaga_genome_assembly,_chromosome:_1	AUGUSTUS	CDS	4900562	4900769	1	+	0	ID=g250.t1.CDS9;Parent=g250.t1;
OX377610.1_Thelaira_solivaga_genome_assembly,_chromosome:_1	AUGUSTUS	exon	4900562	4900769	.	+	.	ID=g250.t1.exon9;Parent=g250.t1;
OX377610.1_Thelaira_solivaga_genome_assembly,_chromosome:_1	AUGUSTUS	intron	4900770	4900904	1	+	.	ID=g250.t1.intron9;Parent=g250.t1;
OX377610.1_Thelaira_solivaga_genome_assembly,_chromosome:_1	AUGUSTUS	CDS	4900905	4901076	1	+	2	ID=g250.t1.CDS10;Parent=g250.t1;
OX377610.1_Thelaira_solivaga_genome_assembly,_chromosome:_1	AUGUSTUS	exon	4900905	4901076	.	+	.	ID=g250.t1.exon10;Parent=g250.t1;
OX377610.1_Thelaira_solivaga_genome_assembly,_chromosome:_1	AUGUSTUS	intron	4901077	4901239	1	+	.	ID=g250.t1.intron10;Parent=g250.t1;
OX377610.1_Thelaira_solivaga_genome_assembly,_chromosome:_1	AUGUSTUS	CDS	4901240	4901351	1	+	1	ID=g250.t1.CDS11;Parent=g250.t1;
OX377610.1_Thelaira_solivaga_genome_assembly,_chromosome:_1	AUGUSTUS	exon	4901240	4901351	.	+	.	ID=g250.t1.exon11;Parent=g250.t1;
OX377610.1_Thelaira_solivaga_genome_assembly,_chromosome:_1	AUGUSTUS	stop_codon	4901349	4901351	.	+	0	ID=g250.t1.stop1;Parent=g250.t1;
OX377610.1_Thelaira_solivaga_genome_assembly,_chromosome:_1	AUGUSTUS	mRNA	4892317	4901351	1	+	.	ID=g250.t2;Parent=g250;
OX377610.1_Thelaira_solivaga_genome_assembly,_chromosome:_1	AUGUSTUS	start_codon	4892317	4892319	.	+	0	ID=g250.t2.start1;Parent=g250.t2;
OX377610.1_Thelaira_solivaga_genome_assembly,_chromosome:_1	AUGUSTUS	CDS	4892317	4892433	1	+	0	ID=g250.t2.CDS1;Parent=g250.t2;
OX377610.1_Thelaira_solivaga_genome_assembly,_chromosome:_1	AUGUSTUS	exon	4892317	4892433	.	+	.	ID=g250.t2.exon1;Parent=g250.t2;
OX377610.1_Thelaira_solivaga_genome_assembly,_chromosome:_1	AUGUSTUS	intron	4892434	4892672	1	+	.	ID=g250.t2.intron1;Parent=g250.t2;
OX377610.1_Thelaira_solivaga_genome_assembly,_chromosome:_1	AUGUSTUS	CDS	4892673	4892849	1	+	0	ID=g250.t2.CDS2;Parent=g250.t2;
OX377610.1_Thelaira_solivaga_genome_assembly,_chromosome:_1	AUGUSTUS	exon	4892673	4892849	.	+	.	ID=g250.t2.exon2;Parent=g250.t2;
OX377610.1_Thelaira_solivaga_genome_assembly,_chromosome:_1	AUGUSTUS	intron	4892850	4892927	1	+	.	ID=g250.t2.intron2;Parent=g250.t2;
OX377610.1_Thelaira_solivaga_genome_assembly,_chromosome:_1	AUGUSTUS	CDS	4892928	4893056	1	+	0	ID=g250.t2.CDS3;Parent=g250.t2;
OX377610.1_Thelaira_solivaga_genome_assembly,_chromosome:_1	AUGUSTUS	exon	4892928	4893056	.	+	.	ID=g250.t2.exon3;Parent=g250.t2;
OX377610.1_Thelaira_solivaga_genome_assembly,_chromosome:_1	AUGUSTUS	intron	4893057	4896165	1	+	.	ID=g250.t2.intron3;Parent=g250.t2;
OX377610.1_Thelaira_solivaga_genome_assembly,_chromosome:_1	AUGUSTUS	CDS	4896166	4896314	1	+	0	ID=g250.t2.CDS4;Parent=g250.t2;
OX377610.1_Thelaira_solivaga_genome_assembly,_chromosome:_1	AUGUSTUS	exon	4896166	4896314	.	+	.	ID=g250.t2.exon4;Parent=g250.t2;
OX377610.1_Thelaira_solivaga_genome_assembly,_chromosome:_1	AUGUSTUS	intron	4896315	4898228	1	+	.	ID=g250.t2.intron4;Parent=g250.t2;
OX377610.1_Thelaira_solivaga_genome_assembly,_chromosome:_1	AUGUSTUS	CDS	4898229	4898355	1	+	1	ID=g250.t2.CDS5;Parent=g250.t2;
OX377610.1_Thelaira_solivaga_genome_assembly,_chromosome:_1	AUGUSTUS	exon	4898229	4898355	.	+	.	ID=g250.t2.exon5;Parent=g250.t2;
OX377610.1_Thelaira_solivaga_genome_assembly,_chromosome:_1	AUGUSTUS	intron	4898356	4898626	1	+	.	ID=g250.t2.intron5;Parent=g250.t2;
OX377610.1_Thelaira_solivaga_genome_assembly,_chromosome:_1	AUGUSTUS	CDS	4898627	4899785	1	+	0	ID=g250.t2.CDS6;Parent=g250.t2;
OX377610.1_Thelaira_solivaga_genome_assembly,_chromosome:_1	AUGUSTUS	exon	4898627	4899785	.	+	.	ID=g250.t2.exon6;Parent=g250.t2;
OX377610.1_Thelaira_solivaga_genome_assembly,_chromosome:_1	AUGUSTUS	intron	4899786	4899862	1	+	.	ID=g250.t2.intron6;Parent=g250.t2;
OX377610.1_Thelaira_solivaga_genome_assembly,_chromosome:_1	AUGUSTUS	CDS	4899863	4900080	1	+	2	ID=g250.t2.CDS7;Parent=g250.t2;
OX377610.1_Thelaira_solivaga_genome_assembly,_chromosome:_1	AUGUSTUS	exon	4899863	4900080	.	+	.	ID=g250.t2.exon7;Parent=g250.t2;
OX377610.1_Thelaira_solivaga_genome_assembly,_chromosome:_1	AUGUSTUS	intron	4900081	4900561	1	+	.	ID=g250.t2.intron7;Parent=g250.t2;
OX377610.1_Thelaira_solivaga_genome_assembly,_chromosome:_1	AUGUSTUS	CDS	4900562	4900769	1	+	0	ID=g250.t2.CDS8;Parent=g250.t2;
OX377610.1_Thelaira_solivaga_genome_assembly,_chromosome:_1	AUGUSTUS	exon	4900562	4900769	.	+	.	ID=g250.t2.exon8;Parent=g250.t2;
OX377610.1_Thelaira_solivaga_genome_assembly,_chromosome:_1	AUGUSTUS	intron	4900770	4900904	1	+	.	ID=g250.t2.intron8;Parent=g250.t2;
OX377610.1_Thelaira_solivaga_genome_assembly,_chromosome:_1	AUGUSTUS	CDS	4900905	4901076	1	+	2	ID=g250.t2.CDS9;Parent=g250.t2;
OX377610.1_Thelaira_solivaga_genome_assembly,_chromosome:_1	AUGUSTUS	exon	4900905	4901076	.	+	.	ID=g250.t2.exon9;Parent=g250.t2;
OX377610.1_Thelaira_solivaga_genome_assembly,_chromosome:_1	AUGUSTUS	intron	4901077	4901239	1	+	.	ID=g250.t2.intron9;Parent=g250.t2;
OX377610.1_Thelaira_solivaga_genome_assembly,_chromosome:_1	AUGUSTUS	CDS	4901240	4901351	1	+	1	ID=g250.t2.CDS10;Parent=g250.t2;
OX377610.1_Thelaira_solivaga_genome_assembly,_chromosome:_1	AUGUSTUS	exon	4901240	4901351	.	+	.	ID=g250.t2.exon10;Parent=g250.t2;
OX377610.1_Thelaira_solivaga_genome_assembly,_chromosome:_1	AUGUSTUS	stop_codon	4901349	4901351	.	+	0	ID=g250.t2.stop1;Parent=g250.t2;
OX377610.1_Thelaira_solivaga_genome_assembly,_chromosome:_1	AUGUSTUS	mRNA	4892317	4901351	0.8	+	.	ID=g250.t3;Parent=g250;
OX377610.1_Thelaira_solivaga_genome_assembly,_chromosome:_1	AUGUSTUS	start_codon	4892317	4892319	.	+	0	ID=g250.t3.start1;Parent=g250.t3;
OX377610.1_Thelaira_solivaga_genome_assembly,_chromosome:_1	AUGUSTUS	CDS	4892317	4892433	1	+	0	ID=g250.t3.CDS1;Parent=g250.t3;
OX377610.1_Thelaira_solivaga_genome_assembly,_chromosome:_1	AUGUSTUS	exon	4892317	4892433	.	+	.	ID=g250.t3.exon1;Parent=g250.t3;
OX377610.1_Thelaira_solivaga_genome_assembly,_chromosome:_1	AUGUSTUS	intron	4892434	4892672	1	+	.	ID=g250.t3.intron1;Parent=g250.t3;
OX377610.1_Thelaira_solivaga_genome_assembly,_chromosome:_1	AUGUSTUS	CDS	4892673	4892849	1	+	0	ID=g250.t3.CDS2;Parent=g250.t3;
OX377610.1_Thelaira_solivaga_genome_assembly,_chromosome:_1	AUGUSTUS	exon	4892673	4892849	.	+	.	ID=g250.t3.exon2;Parent=g250.t3;
OX377610.1_Thelaira_solivaga_genome_assembly,_chromosome:_1	AUGUSTUS	intron	4892850	4892927	1	+	.	ID=g250.t3.intron2;Parent=g250.t3;
OX377610.1_Thelaira_solivaga_genome_assembly,_chromosome:_1	AUGUSTUS	CDS	4892928	4893056	1	+	0	ID=g250.t3.CDS3;Parent=g250.t3;
OX377610.1_Thelaira_solivaga_genome_assembly,_chromosome:_1	AUGUSTUS	exon	4892928	4893056	.	+	.	ID=g250.t3.exon3;Parent=g250.t3;
OX377610.1_Thelaira_solivaga_genome_assembly,_chromosome:_1	AUGUSTUS	intron	4893057	4896165	1	+	.	ID=g250.t3.intron3;Parent=g250.t3;
OX377610.1_Thelaira_solivaga_genome_assembly,_chromosome:_1	AUGUSTUS	CDS	4896166	4896282	0.8	+	0	ID=g250.t3.CDS4;Parent=g250.t3;
OX377610.1_Thelaira_solivaga_genome_assembly,_chromosome:_1	AUGUSTUS	exon	4896166	4896282	.	+	.	ID=g250.t3.exon4;Parent=g250.t3;
OX377610.1_Thelaira_solivaga_genome_assembly,_chromosome:_1	AUGUSTUS	intron	4896283	4897050	0.8	+	.	ID=g250.t3.intron4;Parent=g250.t3;
OX377610.1_Thelaira_solivaga_genome_assembly,_chromosome:_1	AUGUSTUS	CDS	4897051	4897148	0.8	+	0	ID=g250.t3.CDS5;Parent=g250.t3;
OX377610.1_Thelaira_solivaga_genome_assembly,_chromosome:_1	AUGUSTUS	exon	4897051	4897148	.	+	.	ID=g250.t3.exon5;Parent=g250.t3;
OX377610.1_Thelaira_solivaga_genome_assembly,_chromosome:_1	AUGUSTUS	intron	4897149	4897328	1	+	.	ID=g250.t3.intron5;Parent=g250.t3;
OX377610.1_Thelaira_solivaga_genome_assembly,_chromosome:_1	AUGUSTUS	CDS	4897329	4897370	1	+	1	ID=g250.t3.CDS6;Parent=g250.t3;
OX377610.1_Thelaira_solivaga_genome_assembly,_chromosome:_1	AUGUSTUS	exon	4897329	4897370	.	+	.	ID=g250.t3.exon6;Parent=g250.t3;
OX377610.1_Thelaira_solivaga_genome_assembly,_chromosome:_1	AUGUSTUS	intron	4897371	4898228	1	+	.	ID=g250.t3.intron6;Parent=g250.t3;
OX377610.1_Thelaira_solivaga_genome_assembly,_chromosome:_1	AUGUSTUS	CDS	4898229	4898355	1	+	1	ID=g250.t3.CDS7;Parent=g250.t3;
OX377610.1_Thelaira_solivaga_genome_assembly,_chromosome:_1	AUGUSTUS	exon	4898229	4898355	.	+	.	ID=g250.t3.exon7;Parent=g250.t3;
OX377610.1_Thelaira_solivaga_genome_assembly,_chromosome:_1	AUGUSTUS	intron	4898356	4898626	1	+	.	ID=g250.t3.intron7;Parent=g250.t3;
OX377610.1_Thelaira_solivaga_genome_assembly,_chromosome:_1	AUGUSTUS	CDS	4898627	4899785	1	+	0	ID=g250.t3.CDS8;Parent=g250.t3;
OX377610.1_Thelaira_solivaga_genome_assembly,_chromosome:_1	AUGUSTUS	exon	4898627	4899785	.	+	.	ID=g250.t3.exon8;Parent=g250.t3;
OX377610.1_Thelaira_solivaga_genome_assembly,_chromosome:_1	AUGUSTUS	intron	4899786	4899862	1	+	.	ID=g250.t3.intron8;Parent=g250.t3;
OX377610.1_Thelaira_solivaga_genome_assembly,_chromosome:_1	AUGUSTUS	CDS	4899863	4900080	1	+	2	ID=g250.t3.CDS9;Parent=g250.t3;
OX377610.1_Thelaira_solivaga_genome_assembly,_chromosome:_1	AUGUSTUS	exon	4899863	4900080	.	+	.	ID=g250.t3.exon9;Parent=g250.t3;
OX377610.1_Thelaira_solivaga_genome_assembly,_chromosome:_1	AUGUSTUS	intron	4900081	4900561	1	+	.	ID=g250.t3.intron9;Parent=g250.t3;
OX377610.1_Thelaira_solivaga_genome_assembly,_chromosome:_1	AUGUSTUS	CDS	4900562	4900769	1	+	0	ID=g250.t3.CDS10;Parent=g250.t3;
OX377610.1_Thelaira_solivaga_genome_assembly,_chromosome:_1	AUGUSTUS	exon	4900562	4900769	.	+	.	ID=g250.t3.exon10;Parent=g250.t3;
OX377610.1_Thelaira_solivaga_genome_assembly,_chromosome:_1	AUGUSTUS	intron	4900770	4900904	1	+	.	ID=g250.t3.intron10;Parent=g250.t3;
OX377610.1_Thelaira_solivaga_genome_assembly,_chromosome:_1	AUGUSTUS	CDS	4900905	4901076	1	+	2	ID=g250.t3.CDS11;Parent=g250.t3;
OX377610.1_Thelaira_solivaga_genome_assembly,_chromosome:_1	AUGUSTUS	exon	4900905	4901076	.	+	.	ID=g250.t3.exon11;Parent=g250.t3;
OX377610.1_Thelaira_solivaga_genome_assembly,_chromosome:_1	AUGUSTUS	intron	4901077	4901239	1	+	.	ID=g250.t3.intron11;Parent=g250.t3;
OX377610.1_Thelaira_solivaga_genome_assembly,_chromosome:_1	AUGUSTUS	CDS	4901240	4901351	1	+	1	ID=g250.t3.CDS12;Parent=g250.t3;
OX377610.1_Thelaira_solivaga_genome_assembly,_chromosome:_1	AUGUSTUS	exon	4901240	4901351	.	+	.	ID=g250.t3.exon12;Parent=g250.t3;
OX377610.1_Thelaira_solivaga_genome_assembly,_chromosome:_1	AUGUSTUS	stop_codon	4901349	4901351	.	+	0	ID=g250.t3.stop1;Parent=g250.t3;
OX377610.1_Thelaira_solivaga_genome_assembly,_chromosome:_1	GeneMark.hmm3	mRNA	4897129	4901351	.	+	.	ID=g250.t4;Parent=g250;
OX377610.1_Thelaira_solivaga_genome_assembly,_chromosome:_1	GeneMark.hmm3	start_codon	4897129	4897131	.	+	0	ID=g250.t4.start1;Parent=g250.t4;
OX377610.1_Thelaira_solivaga_genome_assembly,_chromosome:_1	GeneMark.hmm3	CDS	4897129	4897148	.	+	0	ID=g250.t4.CDS1;Parent=g250.t4;
OX377610.1_Thelaira_solivaga_genome_assembly,_chromosome:_1	GeneMark.hmm3	exon	4897129	4897148	0	+	.	ID=g250.t4.exon1;Parent=g250.t4;
OX377610.1_Thelaira_solivaga_genome_assembly,_chromosome:_1	GeneMark.hmm3	intron	4897149	4897328	.	+	1	ID=g250.t4.intron1;Parent=g250.t4;
OX377610.1_Thelaira_solivaga_genome_assembly,_chromosome:_1	GeneMark.hmm3	CDS	4897329	4897370	.	+	1	ID=g250.t4.CDS2;Parent=g250.t4;
OX377610.1_Thelaira_solivaga_genome_assembly,_chromosome:_1	GeneMark.hmm3	exon	4897329	4897370	0	+	.	ID=g250.t4.exon2;Parent=g250.t4;
OX377610.1_Thelaira_solivaga_genome_assembly,_chromosome:_1	GeneMark.hmm3	intron	4897371	4898228	.	+	1	ID=g250.t4.intron2;Parent=g250.t4;
OX377610.1_Thelaira_solivaga_genome_assembly,_chromosome:_1	GeneMark.hmm3	CDS	4898229	4898355	.	+	1	ID=g250.t4.CDS3;Parent=g250.t4;
OX377610.1_Thelaira_solivaga_genome_assembly,_chromosome:_1	GeneMark.hmm3	exon	4898229	4898355	0	+	.	ID=g250.t4.exon3;Parent=g250.t4;
OX377610.1_Thelaira_solivaga_genome_assembly,_chromosome:_1	GeneMark.hmm3	intron	4898356	4898626	.	+	0	ID=g250.t4.intron3;Parent=g250.t4;
OX377610.1_Thelaira_solivaga_genome_assembly,_chromosome:_1	GeneMark.hmm3	CDS	4898627	4899785	.	+	0	ID=g250.t4.CDS4;Parent=g250.t4;
OX377610.1_Thelaira_solivaga_genome_assembly,_chromosome:_1	GeneMark.hmm3	exon	4898627	4899785	0	+	.	ID=g250.t4.exon4;Parent=g250.t4;
OX377610.1_Thelaira_solivaga_genome_assembly,_chromosome:_1	GeneMark.hmm3	intron	4899786	4899862	.	+	2	ID=g250.t4.intron4;Parent=g250.t4;
OX377610.1_Thelaira_solivaga_genome_assembly,_chromosome:_1	GeneMark.hmm3	CDS	4899863	4900080	.	+	2	ID=g250.t4.CDS5;Parent=g250.t4;
OX377610.1_Thelaira_solivaga_genome_assembly,_chromosome:_1	GeneMark.hmm3	exon	4899863	4900080	0	+	.	ID=g250.t4.exon5;Parent=g250.t4;
OX377610.1_Thelaira_solivaga_genome_assembly,_chromosome:_1	GeneMark.hmm3	intron	4900081	4900561	.	+	0	ID=g250.t4.intron5;Parent=g250.t4;
OX377610.1_Thelaira_solivaga_genome_assembly,_chromosome:_1	GeneMark.hmm3	CDS	4900562	4900769	.	+	0	ID=g250.t4.CDS6;Parent=g250.t4;
OX377610.1_Thelaira_solivaga_genome_assembly,_chromosome:_1	GeneMark.hmm3	exon	4900562	4900769	0	+	.	ID=g250.t4.exon6;Parent=g250.t4;
OX377610.1_Thelaira_solivaga_genome_assembly,_chromosome:_1	GeneMark.hmm3	intron	4900770	4900904	.	+	2	ID=g250.t4.intron6;Parent=g250.t4;
OX377610.1_Thelaira_solivaga_genome_assembly,_chromosome:_1	GeneMark.hmm3	CDS	4900905	4901076	.	+	2	ID=g250.t4.CDS7;Parent=g250.t4;
OX377610.1_Thelaira_solivaga_genome_assembly,_chromosome:_1	GeneMark.hmm3	exon	4900905	4901076	0	+	.	ID=g250.t4.exon7;Parent=g250.t4;
OX377610.1_Thelaira_solivaga_genome_assembly,_chromosome:_1	GeneMark.hmm3	intron	4901077	4901239	.	+	1	ID=g250.t4.intron7;Parent=g250.t4;
OX377610.1_Thelaira_solivaga_genome_assembly,_chromosome:_1	GeneMark.hmm3	CDS	4901240	4901351	.	+	1	ID=g250.t4.CDS8;Parent=g250.t4;
OX377610.1_Thelaira_solivaga_genome_assembly,_chromosome:_1	GeneMark.hmm3	exon	4901240	4901351	0	+	.	ID=g250.t4.exon8;Parent=g250.t4;
OX377610.1_Thelaira_solivaga_genome_assembly,_chromosome:_1	GeneMark.hmm3	stop_codon	4901349	4901351	.	+	0	ID=g250.t4.stop1;Parent=g250.t4;
OX377610.1_Thelaira_solivaga_genome_assembly,_chromosome:_1	AUGUSTUS	gene	4902623	4903141	.	-	.	ID=g251;
OX377610.1_Thelaira_solivaga_genome_assembly,_chromosome:_1	AUGUSTUS	mRNA	4902623	4903141	1	-	.	ID=g251.t1;Parent=g251;
OX377610.1_Thelaira_solivaga_genome_assembly,_chromosome:_1	AUGUSTUS	stop_codon	4902623	4902625	.	-	0	ID=g251.t1.stop1;Parent=g251.t1;
OX377610.1_Thelaira_solivaga_genome_assembly,_chromosome:_1	AUGUSTUS	CDS	4902623	4903141	1	-	0	ID=g251.t1.CDS1;Parent=g251.t1;
OX377610.1_Thelaira_solivaga_genome_assembly,_chromosome:_1	AUGUSTUS	exon	4902623	4903141	.	-	.	ID=g251.t1.exon1;Parent=g251.t1;
OX377610.1_Thelaira_solivaga_genome_assembly,_chromosome:_1	AUGUSTUS	start_codon	4903139	4903141	.	-	0	ID=g251.t1.start1;Parent=g251.t1;
OX377610.1_Thelaira_solivaga_genome_assembly,_chromosome:_1	AUGUSTUS	gene	4916922	4920505	.	+	.	ID=g252;
OX377610.1_Thelaira_solivaga_genome_assembly,_chromosome:_1	AUGUSTUS	mRNA	4916922	4920505	1	+	.	ID=g252.t1;Parent=g252;
OX377610.1_Thelaira_solivaga_genome_assembly,_chromosome:_1	AUGUSTUS	start_codon	4916922	4916924	.	+	0	ID=g252.t1.start1;Parent=g252.t1;
OX377610.1_Thelaira_solivaga_genome_assembly,_chromosome:_1	AUGUSTUS	CDS	4916922	4917670	1	+	0	ID=g252.t1.CDS1;Parent=g252.t1;
OX377610.1_Thelaira_solivaga_genome_assembly,_chromosome:_1	AUGUSTUS	exon	4916922	4917670	.	+	.	ID=g252.t1.exon1;Parent=g252.t1;
OX377610.1_Thelaira_solivaga_genome_assembly,_chromosome:_1	AUGUSTUS	intron	4917671	4917813	1	+	.	ID=g252.t1.intron1;Parent=g252.t1;
OX377610.1_Thelaira_solivaga_genome_assembly,_chromosome:_1	AUGUSTUS	CDS	4917814	4917969	1	+	1	ID=g252.t1.CDS2;Parent=g252.t1;
OX377610.1_Thelaira_solivaga_genome_assembly,_chromosome:_1	AUGUSTUS	exon	4917814	4917969	.	+	.	ID=g252.t1.exon2;Parent=g252.t1;
OX377610.1_Thelaira_solivaga_genome_assembly,_chromosome:_1	AUGUSTUS	intron	4917970	4918048	1	+	.	ID=g252.t1.intron2;Parent=g252.t1;
OX377610.1_Thelaira_solivaga_genome_assembly,_chromosome:_1	AUGUSTUS	CDS	4918049	4918342	1	+	1	ID=g252.t1.CDS3;Parent=g252.t1;
OX377610.1_Thelaira_solivaga_genome_assembly,_chromosome:_1	AUGUSTUS	exon	4918049	4918342	.	+	.	ID=g252.t1.exon3;Parent=g252.t1;
OX377610.1_Thelaira_solivaga_genome_assembly,_chromosome:_1	AUGUSTUS	intron	4918343	4918419	1	+	.	ID=g252.t1.intron3;Parent=g252.t1;
OX377610.1_Thelaira_solivaga_genome_assembly,_chromosome:_1	AUGUSTUS	CDS	4918420	4918842	1	+	1	ID=g252.t1.CDS4;Parent=g252.t1;
OX377610.1_Thelaira_solivaga_genome_assembly,_chromosome:_1	AUGUSTUS	exon	4918420	4918842	.	+	.	ID=g252.t1.exon4;Parent=g252.t1;
OX377610.1_Thelaira_solivaga_genome_assembly,_chromosome:_1	AUGUSTUS	intron	4918843	4918900	1	+	.	ID=g252.t1.intron4;Parent=g252.t1;
OX377610.1_Thelaira_solivaga_genome_assembly,_chromosome:_1	AUGUSTUS	CDS	4918901	4919582	1	+	1	ID=g252.t1.CDS5;Parent=g252.t1;
OX377610.1_Thelaira_solivaga_genome_assembly,_chromosome:_1	AUGUSTUS	exon	4918901	4919582	.	+	.	ID=g252.t1.exon5;Parent=g252.t1;
OX377610.1_Thelaira_solivaga_genome_assembly,_chromosome:_1	AUGUSTUS	intron	4919583	4919635	1	+	.	ID=g252.t1.intron5;Parent=g252.t1;
OX377610.1_Thelaira_solivaga_genome_assembly,_chromosome:_1	AUGUSTUS	CDS	4919636	4919838	1	+	0	ID=g252.t1.CDS6;Parent=g252.t1;
OX377610.1_Thelaira_solivaga_genome_assembly,_chromosome:_1	AUGUSTUS	exon	4919636	4919838	.	+	.	ID=g252.t1.exon6;Parent=g252.t1;
OX377610.1_Thelaira_solivaga_genome_assembly,_chromosome:_1	AUGUSTUS	intron	4919839	4919897	1	+	.	ID=g252.t1.intron6;Parent=g252.t1;
OX377610.1_Thelaira_solivaga_genome_assembly,_chromosome:_1	AUGUSTUS	CDS	4919898	4920209	1	+	1	ID=g252.t1.CDS7;Parent=g252.t1;
OX377610.1_Thelaira_solivaga_genome_assembly,_chromosome:_1	AUGUSTUS	exon	4919898	4920209	.	+	.	ID=g252.t1.exon7;Parent=g252.t1;
OX377610.1_Thelaira_solivaga_genome_assembly,_chromosome:_1	AUGUSTUS	intron	4920210	4920273	1	+	.	ID=g252.t1.intron7;Parent=g252.t1;
OX377610.1_Thelaira_solivaga_genome_assembly,_chromosome:_1	AUGUSTUS	CDS	4920274	4920505	1	+	1	ID=g252.t1.CDS8;Parent=g252.t1;
OX377610.1_Thelaira_solivaga_genome_assembly,_chromosome:_1	AUGUSTUS	exon	4920274	4920505	.	+	.	ID=g252.t1.exon8;Parent=g252.t1;
OX377610.1_Thelaira_solivaga_genome_assembly,_chromosome:_1	AUGUSTUS	stop_codon	4920503	4920505	.	+	0	ID=g252.t1.stop1;Parent=g252.t1;
OX377610.1_Thelaira_solivaga_genome_assembly,_chromosome:_1	AUGUSTUS	gene	4926940	4930101	.	+	.	ID=g253;
OX377610.1_Thelaira_solivaga_genome_assembly,_chromosome:_1	AUGUSTUS	mRNA	4926940	4930101	1	+	.	ID=g253.t1;Parent=g253;
OX377610.1_Thelaira_solivaga_genome_assembly,_chromosome:_1	AUGUSTUS	start_codon	4926940	4926942	.	+	0	ID=g253.t1.start1;Parent=g253.t1;
OX377610.1_Thelaira_solivaga_genome_assembly,_chromosome:_1	AUGUSTUS	CDS	4926940	4930101	1	+	0	ID=g253.t1.CDS1;Parent=g253.t1;
OX377610.1_Thelaira_solivaga_genome_assembly,_chromosome:_1	AUGUSTUS	exon	4926940	4930101	.	+	.	ID=g253.t1.exon1;Parent=g253.t1;
OX377610.1_Thelaira_solivaga_genome_assembly,_chromosome:_1	AUGUSTUS	stop_codon	4930099	4930101	.	+	0	ID=g253.t1.stop1;Parent=g253.t1;
OX377610.1_Thelaira_solivaga_genome_assembly,_chromosome:_1	AUGUSTUS	gene	4938347	4938849	.	+	.	ID=g254;
OX377610.1_Thelaira_solivaga_genome_assembly,_chromosome:_1	AUGUSTUS	mRNA	4938347	4938849	1	+	.	ID=g254.t1;Parent=g254;
OX377610.1_Thelaira_solivaga_genome_assembly,_chromosome:_1	AUGUSTUS	start_codon	4938347	4938349	.	+	0	ID=g254.t1.start1;Parent=g254.t1;
OX377610.1_Thelaira_solivaga_genome_assembly,_chromosome:_1	AUGUSTUS	CDS	4938347	4938486	1	+	0	ID=g254.t1.CDS1;Parent=g254.t1;
OX377610.1_Thelaira_solivaga_genome_assembly,_chromosome:_1	AUGUSTUS	exon	4938347	4938486	.	+	.	ID=g254.t1.exon1;Parent=g254.t1;
OX377610.1_Thelaira_solivaga_genome_assembly,_chromosome:_1	AUGUSTUS	intron	4938487	4938545	1	+	.	ID=g254.t1.intron1;Parent=g254.t1;
OX377610.1_Thelaira_solivaga_genome_assembly,_chromosome:_1	AUGUSTUS	CDS	4938546	4938849	1	+	1	ID=g254.t1.CDS2;Parent=g254.t1;
OX377610.1_Thelaira_solivaga_genome_assembly,_chromosome:_1	AUGUSTUS	exon	4938546	4938849	.	+	.	ID=g254.t1.exon2;Parent=g254.t1;
OX377610.1_Thelaira_solivaga_genome_assembly,_chromosome:_1	AUGUSTUS	stop_codon	4938847	4938849	.	+	0	ID=g254.t1.stop1;Parent=g254.t1;
OX377610.1_Thelaira_solivaga_genome_assembly,_chromosome:_1	AUGUSTUS	gene	4938918	4940651	.	-	.	ID=g255;
OX377610.1_Thelaira_solivaga_genome_assembly,_chromosome:_1	AUGUSTUS	mRNA	4938918	4940651	1	-	.	ID=g255.t1;Parent=g255;
OX377610.1_Thelaira_solivaga_genome_assembly,_chromosome:_1	AUGUSTUS	stop_codon	4938918	4938920	.	-	0	ID=g255.t1.stop1;Parent=g255.t1;
OX377610.1_Thelaira_solivaga_genome_assembly,_chromosome:_1	AUGUSTUS	CDS	4938918	4939006	1	-	2	ID=g255.t1.CDS1;Parent=g255.t1;
OX377610.1_Thelaira_solivaga_genome_assembly,_chromosome:_1	AUGUSTUS	exon	4938918	4939006	.	-	.	ID=g255.t1.exon1;Parent=g255.t1;
OX377610.1_Thelaira_solivaga_genome_assembly,_chromosome:_1	AUGUSTUS	intron	4939007	4939063	1	-	.	ID=g255.t1.intron1;Parent=g255.t1;
OX377610.1_Thelaira_solivaga_genome_assembly,_chromosome:_1	AUGUSTUS	CDS	4939064	4939605	1	-	1	ID=g255.t1.CDS2;Parent=g255.t1;
OX377610.1_Thelaira_solivaga_genome_assembly,_chromosome:_1	AUGUSTUS	exon	4939064	4939605	.	-	.	ID=g255.t1.exon2;Parent=g255.t1;
OX377610.1_Thelaira_solivaga_genome_assembly,_chromosome:_1	AUGUSTUS	intron	4939606	4939659	1	-	.	ID=g255.t1.intron2;Parent=g255.t1;
OX377610.1_Thelaira_solivaga_genome_assembly,_chromosome:_1	AUGUSTUS	CDS	4939660	4939958	1	-	0	ID=g255.t1.CDS3;Parent=g255.t1;
OX377610.1_Thelaira_solivaga_genome_assembly,_chromosome:_1	AUGUSTUS	exon	4939660	4939958	.	-	.	ID=g255.t1.exon3;Parent=g255.t1;
OX377610.1_Thelaira_solivaga_genome_assembly,_chromosome:_1	AUGUSTUS	intron	4939959	4940024	1	-	.	ID=g255.t1.intron3;Parent=g255.t1;
OX377610.1_Thelaira_solivaga_genome_assembly,_chromosome:_1	AUGUSTUS	CDS	4940025	4940408	1	-	0	ID=g255.t1.CDS4;Parent=g255.t1;
OX377610.1_Thelaira_solivaga_genome_assembly,_chromosome:_1	AUGUSTUS	exon	4940025	4940408	.	-	.	ID=g255.t1.exon4;Parent=g255.t1;
OX377610.1_Thelaira_solivaga_genome_assembly,_chromosome:_1	AUGUSTUS	intron	4940409	4940468	1	-	.	ID=g255.t1.intron4;Parent=g255.t1;
OX377610.1_Thelaira_solivaga_genome_assembly,_chromosome:_1	AUGUSTUS	CDS	4940469	4940651	1	-	0	ID=g255.t1.CDS5;Parent=g255.t1;
OX377610.1_Thelaira_solivaga_genome_assembly,_chromosome:_1	AUGUSTUS	exon	4940469	4940651	.	-	.	ID=g255.t1.exon5;Parent=g255.t1;
OX377610.1_Thelaira_solivaga_genome_assembly,_chromosome:_1	AUGUSTUS	start_codon	4940649	4940651	.	-	0	ID=g255.t1.start1;Parent=g255.t1;
OX377610.1_Thelaira_solivaga_genome_assembly,_chromosome:_1	AUGUSTUS	gene	4941420	4943646	.	+	.	ID=g256;
OX377610.1_Thelaira_solivaga_genome_assembly,_chromosome:_1	AUGUSTUS	mRNA	4941420	4943646	1	+	.	ID=g256.t1;Parent=g256;
OX377610.1_Thelaira_solivaga_genome_assembly,_chromosome:_1	AUGUSTUS	start_codon	4941420	4941422	.	+	0	ID=g256.t1.start1;Parent=g256.t1;
OX377610.1_Thelaira_solivaga_genome_assembly,_chromosome:_1	AUGUSTUS	CDS	4941420	4941630	1	+	0	ID=g256.t1.CDS1;Parent=g256.t1;
OX377610.1_Thelaira_solivaga_genome_assembly,_chromosome:_1	AUGUSTUS	exon	4941420	4941630	.	+	.	ID=g256.t1.exon1;Parent=g256.t1;
OX377610.1_Thelaira_solivaga_genome_assembly,_chromosome:_1	AUGUSTUS	intron	4941631	4941762	1	+	.	ID=g256.t1.intron1;Parent=g256.t1;
OX377610.1_Thelaira_solivaga_genome_assembly,_chromosome:_1	AUGUSTUS	CDS	4941763	4942447	1	+	2	ID=g256.t1.CDS2;Parent=g256.t1;
OX377610.1_Thelaira_solivaga_genome_assembly,_chromosome:_1	AUGUSTUS	exon	4941763	4942447	.	+	.	ID=g256.t1.exon2;Parent=g256.t1;
OX377610.1_Thelaira_solivaga_genome_assembly,_chromosome:_1	AUGUSTUS	intron	4942448	4942590	1	+	.	ID=g256.t1.intron2;Parent=g256.t1;
OX377610.1_Thelaira_solivaga_genome_assembly,_chromosome:_1	AUGUSTUS	CDS	4942591	4942878	1	+	1	ID=g256.t1.CDS3;Parent=g256.t1;
OX377610.1_Thelaira_solivaga_genome_assembly,_chromosome:_1	AUGUSTUS	exon	4942591	4942878	.	+	.	ID=g256.t1.exon3;Parent=g256.t1;
OX377610.1_Thelaira_solivaga_genome_assembly,_chromosome:_1	AUGUSTUS	intron	4942879	4943606	1	+	.	ID=g256.t1.intron3;Parent=g256.t1;
OX377610.1_Thelaira_solivaga_genome_assembly,_chromosome:_1	AUGUSTUS	CDS	4943607	4943646	1	+	1	ID=g256.t1.CDS4;Parent=g256.t1;
OX377610.1_Thelaira_solivaga_genome_assembly,_chromosome:_1	AUGUSTUS	exon	4943607	4943646	.	+	.	ID=g256.t1.exon4;Parent=g256.t1;
OX377610.1_Thelaira_solivaga_genome_assembly,_chromosome:_1	AUGUSTUS	stop_codon	4943644	4943646	.	+	0	ID=g256.t1.stop1;Parent=g256.t1;
OX377610.1_Thelaira_solivaga_genome_assembly,_chromosome:_1	AUGUSTUS	mRNA	4941420	4943646	1	+	.	ID=g256.t2;Parent=g256;
OX377610.1_Thelaira_solivaga_genome_assembly,_chromosome:_1	AUGUSTUS	start_codon	4941420	4941422	.	+	0	ID=g256.t2.start1;Parent=g256.t2;
OX377610.1_Thelaira_solivaga_genome_assembly,_chromosome:_1	AUGUSTUS	CDS	4941420	4941630	1	+	0	ID=g256.t2.CDS1;Parent=g256.t2;
OX377610.1_Thelaira_solivaga_genome_assembly,_chromosome:_1	AUGUSTUS	exon	4941420	4941630	.	+	.	ID=g256.t2.exon1;Parent=g256.t2;
OX377610.1_Thelaira_solivaga_genome_assembly,_chromosome:_1	AUGUSTUS	intron	4941631	4941762	1	+	.	ID=g256.t2.intron1;Parent=g256.t2;
OX377610.1_Thelaira_solivaga_genome_assembly,_chromosome:_1	AUGUSTUS	CDS	4941763	4942447	1	+	2	ID=g256.t2.CDS2;Parent=g256.t2;
OX377610.1_Thelaira_solivaga_genome_assembly,_chromosome:_1	AUGUSTUS	exon	4941763	4942447	.	+	.	ID=g256.t2.exon2;Parent=g256.t2;
OX377610.1_Thelaira_solivaga_genome_assembly,_chromosome:_1	AUGUSTUS	intron	4942448	4942569	1	+	.	ID=g256.t2.intron2;Parent=g256.t2;
OX377610.1_Thelaira_solivaga_genome_assembly,_chromosome:_1	AUGUSTUS	CDS	4942570	4942878	1	+	1	ID=g256.t2.CDS3;Parent=g256.t2;
OX377610.1_Thelaira_solivaga_genome_assembly,_chromosome:_1	AUGUSTUS	exon	4942570	4942878	.	+	.	ID=g256.t2.exon3;Parent=g256.t2;
OX377610.1_Thelaira_solivaga_genome_assembly,_chromosome:_1	AUGUSTUS	intron	4942879	4943606	1	+	.	ID=g256.t2.intron3;Parent=g256.t2;
OX377610.1_Thelaira_solivaga_genome_assembly,_chromosome:_1	AUGUSTUS	CDS	4943607	4943646	1	+	1	ID=g256.t2.CDS4;Parent=g256.t2;
OX377610.1_Thelaira_solivaga_genome_assembly,_chromosome:_1	AUGUSTUS	exon	4943607	4943646	.	+	.	ID=g256.t2.exon4;Parent=g256.t2;
OX377610.1_Thelaira_solivaga_genome_assembly,_chromosome:_1	AUGUSTUS	stop_codon	4943644	4943646	.	+	0	ID=g256.t2.stop1;Parent=g256.t2;
OX377610.1_Thelaira_solivaga_genome_assembly,_chromosome:_1	AUGUSTUS	gene	4945920	4952312	.	+	.	ID=g257;
OX377610.1_Thelaira_solivaga_genome_assembly,_chromosome:_1	AUGUSTUS	mRNA	4945920	4952312	1	+	.	ID=g257.t1;Parent=g257;
OX377610.1_Thelaira_solivaga_genome_assembly,_chromosome:_1	AUGUSTUS	start_codon	4945920	4945922	.	+	0	ID=g257.t1.start1;Parent=g257.t1;
OX377610.1_Thelaira_solivaga_genome_assembly,_chromosome:_1	AUGUSTUS	CDS	4945920	4946114	1	+	0	ID=g257.t1.CDS1;Parent=g257.t1;
OX377610.1_Thelaira_solivaga_genome_assembly,_chromosome:_1	AUGUSTUS	exon	4945920	4946114	.	+	.	ID=g257.t1.exon1;Parent=g257.t1;
OX377610.1_Thelaira_solivaga_genome_assembly,_chromosome:_1	AUGUSTUS	intron	4946115	4946189	1	+	.	ID=g257.t1.intron1;Parent=g257.t1;
OX377610.1_Thelaira_solivaga_genome_assembly,_chromosome:_1	AUGUSTUS	CDS	4946190	4946288	1	+	0	ID=g257.t1.CDS2;Parent=g257.t1;
OX377610.1_Thelaira_solivaga_genome_assembly,_chromosome:_1	AUGUSTUS	exon	4946190	4946288	.	+	.	ID=g257.t1.exon2;Parent=g257.t1;
OX377610.1_Thelaira_solivaga_genome_assembly,_chromosome:_1	AUGUSTUS	intron	4946289	4949841	1	+	.	ID=g257.t1.intron2;Parent=g257.t1;
OX377610.1_Thelaira_solivaga_genome_assembly,_chromosome:_1	AUGUSTUS	CDS	4949842	4950081	1	+	0	ID=g257.t1.CDS3;Parent=g257.t1;
OX377610.1_Thelaira_solivaga_genome_assembly,_chromosome:_1	AUGUSTUS	exon	4949842	4950081	.	+	.	ID=g257.t1.exon3;Parent=g257.t1;
OX377610.1_Thelaira_solivaga_genome_assembly,_chromosome:_1	AUGUSTUS	intron	4950082	4950441	1	+	.	ID=g257.t1.intron3;Parent=g257.t1;
OX377610.1_Thelaira_solivaga_genome_assembly,_chromosome:_1	AUGUSTUS	CDS	4950442	4950891	1	+	0	ID=g257.t1.CDS4;Parent=g257.t1;
OX377610.1_Thelaira_solivaga_genome_assembly,_chromosome:_1	AUGUSTUS	exon	4950442	4950891	.	+	.	ID=g257.t1.exon4;Parent=g257.t1;
OX377610.1_Thelaira_solivaga_genome_assembly,_chromosome:_1	AUGUSTUS	intron	4950892	4950957	1	+	.	ID=g257.t1.intron4;Parent=g257.t1;
OX377610.1_Thelaira_solivaga_genome_assembly,_chromosome:_1	AUGUSTUS	CDS	4950958	4951216	1	+	0	ID=g257.t1.CDS5;Parent=g257.t1;
OX377610.1_Thelaira_solivaga_genome_assembly,_chromosome:_1	AUGUSTUS	exon	4950958	4951216	.	+	.	ID=g257.t1.exon5;Parent=g257.t1;
OX377610.1_Thelaira_solivaga_genome_assembly,_chromosome:_1	AUGUSTUS	intron	4951217	4952202	1	+	.	ID=g257.t1.intron5;Parent=g257.t1;
OX377610.1_Thelaira_solivaga_genome_assembly,_chromosome:_1	AUGUSTUS	CDS	4952203	4952312	1	+	2	ID=g257.t1.CDS6;Parent=g257.t1;
OX377610.1_Thelaira_solivaga_genome_assembly,_chromosome:_1	AUGUSTUS	exon	4952203	4952312	.	+	.	ID=g257.t1.exon6;Parent=g257.t1;
OX377610.1_Thelaira_solivaga_genome_assembly,_chromosome:_1	AUGUSTUS	stop_codon	4952310	4952312	.	+	0	ID=g257.t1.stop1;Parent=g257.t1;
OX377610.1_Thelaira_solivaga_genome_assembly,_chromosome:_1	GeneMark.hmm3	mRNA	4946037	4952312	.	+	.	ID=g257.t2;Parent=g257;
OX377610.1_Thelaira_solivaga_genome_assembly,_chromosome:_1	GeneMark.hmm3	start_codon	4946037	4946039	.	+	0	ID=g257.t2.start1;Parent=g257.t2;
OX377610.1_Thelaira_solivaga_genome_assembly,_chromosome:_1	GeneMark.hmm3	CDS	4946037	4946114	.	+	0	ID=g257.t2.CDS1;Parent=g257.t2;
OX377610.1_Thelaira_solivaga_genome_assembly,_chromosome:_1	GeneMark.hmm3	exon	4946037	4946114	0	+	.	ID=g257.t2.exon1;Parent=g257.t2;
OX377610.1_Thelaira_solivaga_genome_assembly,_chromosome:_1	GeneMark.hmm3	intron	4946115	4946189	.	+	0	ID=g257.t2.intron1;Parent=g257.t2;
OX377610.1_Thelaira_solivaga_genome_assembly,_chromosome:_1	GeneMark.hmm3	CDS	4946190	4946288	.	+	0	ID=g257.t2.CDS2;Parent=g257.t2;
OX377610.1_Thelaira_solivaga_genome_assembly,_chromosome:_1	GeneMark.hmm3	exon	4946190	4946288	0	+	.	ID=g257.t2.exon2;Parent=g257.t2;
OX377610.1_Thelaira_solivaga_genome_assembly,_chromosome:_1	GeneMark.hmm3	intron	4946289	4949841	.	+	0	ID=g257.t2.intron2;Parent=g257.t2;
OX377610.1_Thelaira_solivaga_genome_assembly,_chromosome:_1	GeneMark.hmm3	CDS	4949842	4950081	.	+	0	ID=g257.t2.CDS3;Parent=g257.t2;
OX377610.1_Thelaira_solivaga_genome_assembly,_chromosome:_1	GeneMark.hmm3	exon	4949842	4950081	0	+	.	ID=g257.t2.exon3;Parent=g257.t2;
OX377610.1_Thelaira_solivaga_genome_assembly,_chromosome:_1	GeneMark.hmm3	intron	4950082	4950441	.	+	0	ID=g257.t2.intron3;Parent=g257.t2;
OX377610.1_Thelaira_solivaga_genome_assembly,_chromosome:_1	GeneMark.hmm3	CDS	4950442	4950891	.	+	0	ID=g257.t2.CDS4;Parent=g257.t2;
OX377610.1_Thelaira_solivaga_genome_assembly,_chromosome:_1	GeneMark.hmm3	exon	4950442	4950891	0	+	.	ID=g257.t2.exon4;Parent=g257.t2;
OX377610.1_Thelaira_solivaga_genome_assembly,_chromosome:_1	GeneMark.hmm3	intron	4950892	4950957	.	+	0	ID=g257.t2.intron4;Parent=g257.t2;
OX377610.1_Thelaira_solivaga_genome_assembly,_chromosome:_1	GeneMark.hmm3	CDS	4950958	4951216	.	+	0	ID=g257.t2.CDS5;Parent=g257.t2;
OX377610.1_Thelaira_solivaga_genome_assembly,_chromosome:_1	GeneMark.hmm3	exon	4950958	4951216	0	+	.	ID=g257.t2.exon5;Parent=g257.t2;
OX377610.1_Thelaira_solivaga_genome_assembly,_chromosome:_1	GeneMark.hmm3	intron	4951217	4952202	.	+	2	ID=g257.t2.intron5;Parent=g257.t2;
OX377610.1_Thelaira_solivaga_genome_assembly,_chromosome:_1	GeneMark.hmm3	CDS	4952203	4952312	.	+	2	ID=g257.t2.CDS6;Parent=g257.t2;
OX377610.1_Thelaira_solivaga_genome_assembly,_chromosome:_1	GeneMark.hmm3	exon	4952203	4952312	0	+	.	ID=g257.t2.exon6;Parent=g257.t2;
OX377610.1_Thelaira_solivaga_genome_assembly,_chromosome:_1	GeneMark.hmm3	stop_codon	4952310	4952312	.	+	0	ID=g257.t2.stop1;Parent=g257.t2;
OX377610.1_Thelaira_solivaga_genome_assembly,_chromosome:_1	AUGUSTUS	gene	4957261	4969841	.	-	.	ID=g258;
OX377610.1_Thelaira_solivaga_genome_assembly,_chromosome:_1	AUGUSTUS	mRNA	4957261	4969841	1	-	.	ID=g258.t1;Parent=g258;
OX377610.1_Thelaira_solivaga_genome_assembly,_chromosome:_1	AUGUSTUS	stop_codon	4957261	4957263	.	-	0	ID=g258.t1.stop1;Parent=g258.t1;
OX377610.1_Thelaira_solivaga_genome_assembly,_chromosome:_1	AUGUSTUS	CDS	4957261	4960320	1	-	0	ID=g258.t1.CDS1;Parent=g258.t1;
OX377610.1_Thelaira_solivaga_genome_assembly,_chromosome:_1	AUGUSTUS	exon	4957261	4960320	.	-	.	ID=g258.t1.exon1;Parent=g258.t1;
OX377610.1_Thelaira_solivaga_genome_assembly,_chromosome:_1	AUGUSTUS	intron	4960321	4960460	1	-	.	ID=g258.t1.intron1;Parent=g258.t1;
OX377610.1_Thelaira_solivaga_genome_assembly,_chromosome:_1	AUGUSTUS	CDS	4960461	4960607	1	-	0	ID=g258.t1.CDS2;Parent=g258.t1;
OX377610.1_Thelaira_solivaga_genome_assembly,_chromosome:_1	AUGUSTUS	exon	4960461	4960607	.	-	.	ID=g258.t1.exon2;Parent=g258.t1;
OX377610.1_Thelaira_solivaga_genome_assembly,_chromosome:_1	AUGUSTUS	intron	4960608	4960684	1	-	.	ID=g258.t1.intron2;Parent=g258.t1;
OX377610.1_Thelaira_solivaga_genome_assembly,_chromosome:_1	AUGUSTUS	CDS	4960685	4960974	1	-	2	ID=g258.t1.CDS3;Parent=g258.t1;
OX377610.1_Thelaira_solivaga_genome_assembly,_chromosome:_1	AUGUSTUS	exon	4960685	4960974	.	-	.	ID=g258.t1.exon3;Parent=g258.t1;
OX377610.1_Thelaira_solivaga_genome_assembly,_chromosome:_1	AUGUSTUS	intron	4960975	4961038	1	-	.	ID=g258.t1.intron3;Parent=g258.t1;
OX377610.1_Thelaira_solivaga_genome_assembly,_chromosome:_1	AUGUSTUS	CDS	4961039	4961138	1	-	0	ID=g258.t1.CDS4;Parent=g258.t1;
OX377610.1_Thelaira_solivaga_genome_assembly,_chromosome:_1	AUGUSTUS	exon	4961039	4961138	.	-	.	ID=g258.t1.exon4;Parent=g258.t1;
OX377610.1_Thelaira_solivaga_genome_assembly,_chromosome:_1	AUGUSTUS	intron	4961139	4965165	1	-	.	ID=g258.t1.intron4;Parent=g258.t1;
OX377610.1_Thelaira_solivaga_genome_assembly,_chromosome:_1	AUGUSTUS	CDS	4965166	4965429	1	-	0	ID=g258.t1.CDS5;Parent=g258.t1;
OX377610.1_Thelaira_solivaga_genome_assembly,_chromosome:_1	AUGUSTUS	exon	4965166	4965429	.	-	.	ID=g258.t1.exon5;Parent=g258.t1;
OX377610.1_Thelaira_solivaga_genome_assembly,_chromosome:_1	AUGUSTUS	intron	4965430	4968542	1	-	.	ID=g258.t1.intron5;Parent=g258.t1;
OX377610.1_Thelaira_solivaga_genome_assembly,_chromosome:_1	AUGUSTUS	CDS	4968543	4968702	1	-	1	ID=g258.t1.CDS6;Parent=g258.t1;
OX377610.1_Thelaira_solivaga_genome_assembly,_chromosome:_1	AUGUSTUS	exon	4968543	4968702	.	-	.	ID=g258.t1.exon6;Parent=g258.t1;
OX377610.1_Thelaira_solivaga_genome_assembly,_chromosome:_1	AUGUSTUS	intron	4968703	4969707	1	-	.	ID=g258.t1.intron6;Parent=g258.t1;
OX377610.1_Thelaira_solivaga_genome_assembly,_chromosome:_1	AUGUSTUS	CDS	4969708	4969841	1	-	0	ID=g258.t1.CDS7;Parent=g258.t1;
OX377610.1_Thelaira_solivaga_genome_assembly,_chromosome:_1	AUGUSTUS	exon	4969708	4969841	.	-	.	ID=g258.t1.exon7;Parent=g258.t1;
OX377610.1_Thelaira_solivaga_genome_assembly,_chromosome:_1	AUGUSTUS	start_codon	4969839	4969841	.	-	0	ID=g258.t1.start1;Parent=g258.t1;
OX377610.1_Thelaira_solivaga_genome_assembly,_chromosome:_1	AUGUSTUS	gene	5050353	5051947	.	+	.	ID=g259;
OX377610.1_Thelaira_solivaga_genome_assembly,_chromosome:_1	AUGUSTUS	mRNA	5050353	5051947	1	+	.	ID=g259.t1;Parent=g259;
OX377610.1_Thelaira_solivaga_genome_assembly,_chromosome:_1	AUGUSTUS	start_codon	5050353	5050355	.	+	0	ID=g259.t1.start1;Parent=g259.t1;
OX377610.1_Thelaira_solivaga_genome_assembly,_chromosome:_1	AUGUSTUS	CDS	5050353	5050393	1	+	0	ID=g259.t1.CDS1;Parent=g259.t1;
OX377610.1_Thelaira_solivaga_genome_assembly,_chromosome:_1	AUGUSTUS	exon	5050353	5050393	.	+	.	ID=g259.t1.exon1;Parent=g259.t1;
OX377610.1_Thelaira_solivaga_genome_assembly,_chromosome:_1	AUGUSTUS	intron	5050394	5050454	1	+	.	ID=g259.t1.intron1;Parent=g259.t1;
OX377610.1_Thelaira_solivaga_genome_assembly,_chromosome:_1	AUGUSTUS	CDS	5050455	5050632	1	+	1	ID=g259.t1.CDS2;Parent=g259.t1;
OX377610.1_Thelaira_solivaga_genome_assembly,_chromosome:_1	AUGUSTUS	exon	5050455	5050632	.	+	.	ID=g259.t1.exon2;Parent=g259.t1;
OX377610.1_Thelaira_solivaga_genome_assembly,_chromosome:_1	AUGUSTUS	intron	5050633	5050774	1	+	.	ID=g259.t1.intron2;Parent=g259.t1;
OX377610.1_Thelaira_solivaga_genome_assembly,_chromosome:_1	AUGUSTUS	CDS	5050775	5050984	1	+	0	ID=g259.t1.CDS3;Parent=g259.t1;
OX377610.1_Thelaira_solivaga_genome_assembly,_chromosome:_1	AUGUSTUS	exon	5050775	5050984	.	+	.	ID=g259.t1.exon3;Parent=g259.t1;
OX377610.1_Thelaira_solivaga_genome_assembly,_chromosome:_1	AUGUSTUS	intron	5050985	5051070	1	+	.	ID=g259.t1.intron3;Parent=g259.t1;
OX377610.1_Thelaira_solivaga_genome_assembly,_chromosome:_1	AUGUSTUS	CDS	5051071	5051262	1	+	0	ID=g259.t1.CDS4;Parent=g259.t1;
OX377610.1_Thelaira_solivaga_genome_assembly,_chromosome:_1	AUGUSTUS	exon	5051071	5051262	.	+	.	ID=g259.t1.exon4;Parent=g259.t1;
OX377610.1_Thelaira_solivaga_genome_assembly,_chromosome:_1	AUGUSTUS	intron	5051263	5051342	1	+	.	ID=g259.t1.intron4;Parent=g259.t1;
OX377610.1_Thelaira_solivaga_genome_assembly,_chromosome:_1	AUGUSTUS	CDS	5051343	5051680	1	+	0	ID=g259.t1.CDS5;Parent=g259.t1;
OX377610.1_Thelaira_solivaga_genome_assembly,_chromosome:_1	AUGUSTUS	exon	5051343	5051680	.	+	.	ID=g259.t1.exon5;Parent=g259.t1;
OX377610.1_Thelaira_solivaga_genome_assembly,_chromosome:_1	AUGUSTUS	intron	5051681	5051757	1	+	.	ID=g259.t1.intron5;Parent=g259.t1;
OX377610.1_Thelaira_solivaga_genome_assembly,_chromosome:_1	AUGUSTUS	CDS	5051758	5051850	1	+	1	ID=g259.t1.CDS6;Parent=g259.t1;
OX377610.1_Thelaira_solivaga_genome_assembly,_chromosome:_1	AUGUSTUS	exon	5051758	5051850	.	+	.	ID=g259.t1.exon6;Parent=g259.t1;
OX377610.1_Thelaira_solivaga_genome_assembly,_chromosome:_1	AUGUSTUS	intron	5051851	5051916	1	+	.	ID=g259.t1.intron6;Parent=g259.t1;
OX377610.1_Thelaira_solivaga_genome_assembly,_chromosome:_1	AUGUSTUS	CDS	5051917	5051947	1	+	1	ID=g259.t1.CDS7;Parent=g259.t1;
OX377610.1_Thelaira_solivaga_genome_assembly,_chromosome:_1	AUGUSTUS	exon	5051917	5051947	.	+	.	ID=g259.t1.exon7;Parent=g259.t1;
OX377610.1_Thelaira_solivaga_genome_assembly,_chromosome:_1	AUGUSTUS	stop_codon	5051945	5051947	.	+	0	ID=g259.t1.stop1;Parent=g259.t1;
OX377610.1_Thelaira_solivaga_genome_assembly,_chromosome:_1	AUGUSTUS	gene	5078709	5099858	.	+	.	ID=g260;
OX377610.1_Thelaira_solivaga_genome_assembly,_chromosome:_1	AUGUSTUS	mRNA	5078709	5099858	0.96	+	.	ID=g260.t1;Parent=g260;
OX377610.1_Thelaira_solivaga_genome_assembly,_chromosome:_1	AUGUSTUS	start_codon	5078709	5078711	.	+	0	ID=g260.t1.start1;Parent=g260.t1;
OX377610.1_Thelaira_solivaga_genome_assembly,_chromosome:_1	AUGUSTUS	CDS	5078709	5079121	1	+	0	ID=g260.t1.CDS1;Parent=g260.t1;
OX377610.1_Thelaira_solivaga_genome_assembly,_chromosome:_1	AUGUSTUS	exon	5078709	5079121	.	+	.	ID=g260.t1.exon1;Parent=g260.t1;
OX377610.1_Thelaira_solivaga_genome_assembly,_chromosome:_1	AUGUSTUS	intron	5079122	5087670	1	+	.	ID=g260.t1.intron1;Parent=g260.t1;
OX377610.1_Thelaira_solivaga_genome_assembly,_chromosome:_1	AUGUSTUS	CDS	5087671	5087822	1	+	1	ID=g260.t1.CDS2;Parent=g260.t1;
OX377610.1_Thelaira_solivaga_genome_assembly,_chromosome:_1	AUGUSTUS	exon	5087671	5087822	.	+	.	ID=g260.t1.exon2;Parent=g260.t1;
OX377610.1_Thelaira_solivaga_genome_assembly,_chromosome:_1	AUGUSTUS	intron	5087823	5097669	1	+	.	ID=g260.t1.intron2;Parent=g260.t1;
OX377610.1_Thelaira_solivaga_genome_assembly,_chromosome:_1	AUGUSTUS	CDS	5097670	5097844	1	+	2	ID=g260.t1.CDS3;Parent=g260.t1;
OX377610.1_Thelaira_solivaga_genome_assembly,_chromosome:_1	AUGUSTUS	exon	5097670	5097844	.	+	.	ID=g260.t1.exon3;Parent=g260.t1;
OX377610.1_Thelaira_solivaga_genome_assembly,_chromosome:_1	AUGUSTUS	intron	5097845	5099641	1	+	.	ID=g260.t1.intron3;Parent=g260.t1;
OX377610.1_Thelaira_solivaga_genome_assembly,_chromosome:_1	AUGUSTUS	CDS	5099642	5099858	0.96	+	1	ID=g260.t1.CDS4;Parent=g260.t1;
OX377610.1_Thelaira_solivaga_genome_assembly,_chromosome:_1	AUGUSTUS	exon	5099642	5099858	.	+	.	ID=g260.t1.exon4;Parent=g260.t1;
OX377610.1_Thelaira_solivaga_genome_assembly,_chromosome:_1	AUGUSTUS	stop_codon	5099856	5099858	.	+	0	ID=g260.t1.stop1;Parent=g260.t1;
OX377610.1_Thelaira_solivaga_genome_assembly,_chromosome:_1	AUGUSTUS	gene	5103488	5106913	.	+	.	ID=g261;
OX377610.1_Thelaira_solivaga_genome_assembly,_chromosome:_1	AUGUSTUS	mRNA	5103488	5106913	1	+	.	ID=g261.t1;Parent=g261;
OX377610.1_Thelaira_solivaga_genome_assembly,_chromosome:_1	AUGUSTUS	start_codon	5103488	5103490	.	+	0	ID=g261.t1.start1;Parent=g261.t1;
OX377610.1_Thelaira_solivaga_genome_assembly,_chromosome:_1	AUGUSTUS	CDS	5103488	5103589	1	+	0	ID=g261.t1.CDS1;Parent=g261.t1;
OX377610.1_Thelaira_solivaga_genome_assembly,_chromosome:_1	AUGUSTUS	exon	5103488	5103589	.	+	.	ID=g261.t1.exon1;Parent=g261.t1;
OX377610.1_Thelaira_solivaga_genome_assembly,_chromosome:_1	AUGUSTUS	intron	5103590	5104144	1	+	.	ID=g261.t1.intron1;Parent=g261.t1;
OX377610.1_Thelaira_solivaga_genome_assembly,_chromosome:_1	AUGUSTUS	CDS	5104145	5104341	1	+	0	ID=g261.t1.CDS2;Parent=g261.t1;
OX377610.1_Thelaira_solivaga_genome_assembly,_chromosome:_1	AUGUSTUS	exon	5104145	5104341	.	+	.	ID=g261.t1.exon2;Parent=g261.t1;
OX377610.1_Thelaira_solivaga_genome_assembly,_chromosome:_1	AUGUSTUS	intron	5104342	5105374	1	+	.	ID=g261.t1.intron2;Parent=g261.t1;
OX377610.1_Thelaira_solivaga_genome_assembly,_chromosome:_1	AUGUSTUS	CDS	5105375	5105514	1	+	1	ID=g261.t1.CDS3;Parent=g261.t1;
OX377610.1_Thelaira_solivaga_genome_assembly,_chromosome:_1	AUGUSTUS	exon	5105375	5105514	.	+	.	ID=g261.t1.exon3;Parent=g261.t1;
OX377610.1_Thelaira_solivaga_genome_assembly,_chromosome:_1	AUGUSTUS	intron	5105515	5105575	1	+	.	ID=g261.t1.intron3;Parent=g261.t1;
OX377610.1_Thelaira_solivaga_genome_assembly,_chromosome:_1	AUGUSTUS	CDS	5105576	5105641	1	+	2	ID=g261.t1.CDS4;Parent=g261.t1;
OX377610.1_Thelaira_solivaga_genome_assembly,_chromosome:_1	AUGUSTUS	exon	5105576	5105641	.	+	.	ID=g261.t1.exon4;Parent=g261.t1;
OX377610.1_Thelaira_solivaga_genome_assembly,_chromosome:_1	AUGUSTUS	intron	5105642	5106479	1	+	.	ID=g261.t1.intron4;Parent=g261.t1;
OX377610.1_Thelaira_solivaga_genome_assembly,_chromosome:_1	AUGUSTUS	CDS	5106480	5106913	1	+	2	ID=g261.t1.CDS5;Parent=g261.t1;
OX377610.1_Thelaira_solivaga_genome_assembly,_chromosome:_1	AUGUSTUS	exon	5106480	5106913	.	+	.	ID=g261.t1.exon5;Parent=g261.t1;
OX377610.1_Thelaira_solivaga_genome_assembly,_chromosome:_1	AUGUSTUS	stop_codon	5106911	5106913	.	+	0	ID=g261.t1.stop1;Parent=g261.t1;
OX377610.1_Thelaira_solivaga_genome_assembly,_chromosome:_1	AUGUSTUS	gene	5123762	5140700	.	-	.	ID=g262;
OX377610.1_Thelaira_solivaga_genome_assembly,_chromosome:_1	AUGUSTUS	mRNA	5123762	5140700	1	-	.	ID=g262.t1;Parent=g262;
OX377610.1_Thelaira_solivaga_genome_assembly,_chromosome:_1	AUGUSTUS	stop_codon	5123762	5123764	.	-	0	ID=g262.t1.stop1;Parent=g262.t1;
OX377610.1_Thelaira_solivaga_genome_assembly,_chromosome:_1	AUGUSTUS	CDS	5123762	5123992	1	-	0	ID=g262.t1.CDS1;Parent=g262.t1;
OX377610.1_Thelaira_solivaga_genome_assembly,_chromosome:_1	AUGUSTUS	exon	5123762	5123992	.	-	.	ID=g262.t1.exon1;Parent=g262.t1;
OX377610.1_Thelaira_solivaga_genome_assembly,_chromosome:_1	AUGUSTUS	intron	5123993	5124163	1	-	.	ID=g262.t1.intron1;Parent=g262.t1;
OX377610.1_Thelaira_solivaga_genome_assembly,_chromosome:_1	AUGUSTUS	CDS	5124164	5125960	1	-	0	ID=g262.t1.CDS2;Parent=g262.t1;
OX377610.1_Thelaira_solivaga_genome_assembly,_chromosome:_1	AUGUSTUS	exon	5124164	5125960	.	-	.	ID=g262.t1.exon2;Parent=g262.t1;
OX377610.1_Thelaira_solivaga_genome_assembly,_chromosome:_1	AUGUSTUS	intron	5125961	5128344	1	-	.	ID=g262.t1.intron2;Parent=g262.t1;
OX377610.1_Thelaira_solivaga_genome_assembly,_chromosome:_1	AUGUSTUS	CDS	5128345	5128499	1	-	2	ID=g262.t1.CDS3;Parent=g262.t1;
OX377610.1_Thelaira_solivaga_genome_assembly,_chromosome:_1	AUGUSTUS	exon	5128345	5128499	.	-	.	ID=g262.t1.exon3;Parent=g262.t1;
OX377610.1_Thelaira_solivaga_genome_assembly,_chromosome:_1	AUGUSTUS	intron	5128500	5128597	1	-	.	ID=g262.t1.intron3;Parent=g262.t1;
OX377610.1_Thelaira_solivaga_genome_assembly,_chromosome:_1	AUGUSTUS	CDS	5128598	5130109	1	-	2	ID=g262.t1.CDS4;Parent=g262.t1;
OX377610.1_Thelaira_solivaga_genome_assembly,_chromosome:_1	AUGUSTUS	exon	5128598	5130109	.	-	.	ID=g262.t1.exon4;Parent=g262.t1;
OX377610.1_Thelaira_solivaga_genome_assembly,_chromosome:_1	AUGUSTUS	intron	5130110	5130843	1	-	.	ID=g262.t1.intron4;Parent=g262.t1;
OX377610.1_Thelaira_solivaga_genome_assembly,_chromosome:_1	AUGUSTUS	CDS	5130844	5130929	1	-	1	ID=g262.t1.CDS5;Parent=g262.t1;
OX377610.1_Thelaira_solivaga_genome_assembly,_chromosome:_1	AUGUSTUS	exon	5130844	5130929	.	-	.	ID=g262.t1.exon5;Parent=g262.t1;
OX377610.1_Thelaira_solivaga_genome_assembly,_chromosome:_1	AUGUSTUS	intron	5130930	5130994	1	-	.	ID=g262.t1.intron5;Parent=g262.t1;
OX377610.1_Thelaira_solivaga_genome_assembly,_chromosome:_1	AUGUSTUS	CDS	5130995	5132259	1	-	0	ID=g262.t1.CDS6;Parent=g262.t1;
OX377610.1_Thelaira_solivaga_genome_assembly,_chromosome:_1	AUGUSTUS	exon	5130995	5132259	.	-	.	ID=g262.t1.exon6;Parent=g262.t1;
OX377610.1_Thelaira_solivaga_genome_assembly,_chromosome:_1	AUGUSTUS	intron	5132260	5132331	1	-	.	ID=g262.t1.intron6;Parent=g262.t1;
OX377610.1_Thelaira_solivaga_genome_assembly,_chromosome:_1	AUGUSTUS	CDS	5132332	5132488	1	-	1	ID=g262.t1.CDS7;Parent=g262.t1;
OX377610.1_Thelaira_solivaga_genome_assembly,_chromosome:_1	AUGUSTUS	exon	5132332	5132488	.	-	.	ID=g262.t1.exon7;Parent=g262.t1;
OX377610.1_Thelaira_solivaga_genome_assembly,_chromosome:_1	AUGUSTUS	intron	5132489	5132564	1	-	.	ID=g262.t1.intron7;Parent=g262.t1;
OX377610.1_Thelaira_solivaga_genome_assembly,_chromosome:_1	AUGUSTUS	CDS	5132565	5134034	1	-	1	ID=g262.t1.CDS8;Parent=g262.t1;
OX377610.1_Thelaira_solivaga_genome_assembly,_chromosome:_1	AUGUSTUS	exon	5132565	5134034	.	-	.	ID=g262.t1.exon8;Parent=g262.t1;
OX377610.1_Thelaira_solivaga_genome_assembly,_chromosome:_1	AUGUSTUS	intron	5134035	5134163	1	-	.	ID=g262.t1.intron8;Parent=g262.t1;
OX377610.1_Thelaira_solivaga_genome_assembly,_chromosome:_1	AUGUSTUS	CDS	5134164	5135232	1	-	2	ID=g262.t1.CDS9;Parent=g262.t1;
OX377610.1_Thelaira_solivaga_genome_assembly,_chromosome:_1	AUGUSTUS	exon	5134164	5135232	.	-	.	ID=g262.t1.exon9;Parent=g262.t1;
OX377610.1_Thelaira_solivaga_genome_assembly,_chromosome:_1	AUGUSTUS	intron	5135233	5135309	1	-	.	ID=g262.t1.intron9;Parent=g262.t1;
OX377610.1_Thelaira_solivaga_genome_assembly,_chromosome:_1	AUGUSTUS	CDS	5135310	5136509	1	-	2	ID=g262.t1.CDS10;Parent=g262.t1;
OX377610.1_Thelaira_solivaga_genome_assembly,_chromosome:_1	AUGUSTUS	exon	5135310	5136509	.	-	.	ID=g262.t1.exon10;Parent=g262.t1;
OX377610.1_Thelaira_solivaga_genome_assembly,_chromosome:_1	AUGUSTUS	intron	5136510	5136578	1	-	.	ID=g262.t1.intron10;Parent=g262.t1;
OX377610.1_Thelaira_solivaga_genome_assembly,_chromosome:_1	AUGUSTUS	CDS	5136579	5138103	1	-	0	ID=g262.t1.CDS11;Parent=g262.t1;
OX377610.1_Thelaira_solivaga_genome_assembly,_chromosome:_1	AUGUSTUS	exon	5136579	5138103	.	-	.	ID=g262.t1.exon11;Parent=g262.t1;
OX377610.1_Thelaira_solivaga_genome_assembly,_chromosome:_1	AUGUSTUS	intron	5138104	5139335	1	-	.	ID=g262.t1.intron11;Parent=g262.t1;
OX377610.1_Thelaira_solivaga_genome_assembly,_chromosome:_1	AUGUSTUS	CDS	5139336	5139957	1	-	1	ID=g262.t1.CDS12;Parent=g262.t1;
OX377610.1_Thelaira_solivaga_genome_assembly,_chromosome:_1	AUGUSTUS	exon	5139336	5139957	.	-	.	ID=g262.t1.exon12;Parent=g262.t1;
OX377610.1_Thelaira_solivaga_genome_assembly,_chromosome:_1	AUGUSTUS	intron	5139958	5140020	1	-	.	ID=g262.t1.intron12;Parent=g262.t1;
OX377610.1_Thelaira_solivaga_genome_assembly,_chromosome:_1	AUGUSTUS	CDS	5140021	5140700	1	-	0	ID=g262.t1.CDS13;Parent=g262.t1;
OX377610.1_Thelaira_solivaga_genome_assembly,_chromosome:_1	AUGUSTUS	exon	5140021	5140700	.	-	.	ID=g262.t1.exon13;Parent=g262.t1;
OX377610.1_Thelaira_solivaga_genome_assembly,_chromosome:_1	AUGUSTUS	start_codon	5140698	5140700	.	-	0	ID=g262.t1.start1;Parent=g262.t1;
OX377610.1_Thelaira_solivaga_genome_assembly,_chromosome:_1	AUGUSTUS	gene	5141329	5142474	.	+	.	ID=g263;
OX377610.1_Thelaira_solivaga_genome_assembly,_chromosome:_1	AUGUSTUS	mRNA	5141329	5142474	1	+	.	ID=g263.t1;Parent=g263;
OX377610.1_Thelaira_solivaga_genome_assembly,_chromosome:_1	AUGUSTUS	start_codon	5141329	5141331	.	+	0	ID=g263.t1.start1;Parent=g263.t1;
OX377610.1_Thelaira_solivaga_genome_assembly,_chromosome:_1	AUGUSTUS	CDS	5141329	5141362	1	+	0	ID=g263.t1.CDS1;Parent=g263.t1;
OX377610.1_Thelaira_solivaga_genome_assembly,_chromosome:_1	AUGUSTUS	exon	5141329	5141362	.	+	.	ID=g263.t1.exon1;Parent=g263.t1;
OX377610.1_Thelaira_solivaga_genome_assembly,_chromosome:_1	AUGUSTUS	intron	5141363	5141417	1	+	.	ID=g263.t1.intron1;Parent=g263.t1;
OX377610.1_Thelaira_solivaga_genome_assembly,_chromosome:_1	AUGUSTUS	CDS	5141418	5141519	1	+	2	ID=g263.t1.CDS2;Parent=g263.t1;
OX377610.1_Thelaira_solivaga_genome_assembly,_chromosome:_1	AUGUSTUS	exon	5141418	5141519	.	+	.	ID=g263.t1.exon2;Parent=g263.t1;
OX377610.1_Thelaira_solivaga_genome_assembly,_chromosome:_1	AUGUSTUS	intron	5141520	5141571	1	+	.	ID=g263.t1.intron2;Parent=g263.t1;
OX377610.1_Thelaira_solivaga_genome_assembly,_chromosome:_1	AUGUSTUS	CDS	5141572	5141938	1	+	2	ID=g263.t1.CDS3;Parent=g263.t1;
OX377610.1_Thelaira_solivaga_genome_assembly,_chromosome:_1	AUGUSTUS	exon	5141572	5141938	.	+	.	ID=g263.t1.exon3;Parent=g263.t1;
OX377610.1_Thelaira_solivaga_genome_assembly,_chromosome:_1	AUGUSTUS	intron	5141939	5141996	1	+	.	ID=g263.t1.intron3;Parent=g263.t1;
OX377610.1_Thelaira_solivaga_genome_assembly,_chromosome:_1	AUGUSTUS	CDS	5141997	5142267	1	+	1	ID=g263.t1.CDS4;Parent=g263.t1;
OX377610.1_Thelaira_solivaga_genome_assembly,_chromosome:_1	AUGUSTUS	exon	5141997	5142267	.	+	.	ID=g263.t1.exon4;Parent=g263.t1;
OX377610.1_Thelaira_solivaga_genome_assembly,_chromosome:_1	AUGUSTUS	intron	5142268	5142327	1	+	.	ID=g263.t1.intron4;Parent=g263.t1;
OX377610.1_Thelaira_solivaga_genome_assembly,_chromosome:_1	AUGUSTUS	CDS	5142328	5142474	1	+	0	ID=g263.t1.CDS5;Parent=g263.t1;
OX377610.1_Thelaira_solivaga_genome_assembly,_chromosome:_1	AUGUSTUS	exon	5142328	5142474	.	+	.	ID=g263.t1.exon5;Parent=g263.t1;
OX377610.1_Thelaira_solivaga_genome_assembly,_chromosome:_1	AUGUSTUS	stop_codon	5142472	5142474	.	+	0	ID=g263.t1.stop1;Parent=g263.t1;
OX377610.1_Thelaira_solivaga_genome_assembly,_chromosome:_1	AUGUSTUS	gene	5142674	5142932	.	-	.	ID=g264;
OX377610.1_Thelaira_solivaga_genome_assembly,_chromosome:_1	AUGUSTUS	mRNA	5142674	5142932	0.77	-	.	ID=g264.t1;Parent=g264;
OX377610.1_Thelaira_solivaga_genome_assembly,_chromosome:_1	AUGUSTUS	stop_codon	5142674	5142676	.	-	0	ID=g264.t1.stop1;Parent=g264.t1;
OX377610.1_Thelaira_solivaga_genome_assembly,_chromosome:_1	AUGUSTUS	CDS	5142674	5142826	1	-	0	ID=g264.t1.CDS1;Parent=g264.t1;
OX377610.1_Thelaira_solivaga_genome_assembly,_chromosome:_1	AUGUSTUS	exon	5142674	5142826	.	-	.	ID=g264.t1.exon1;Parent=g264.t1;
OX377610.1_Thelaira_solivaga_genome_assembly,_chromosome:_1	AUGUSTUS	intron	5142827	5142884	1	-	.	ID=g264.t1.intron1;Parent=g264.t1;
OX377610.1_Thelaira_solivaga_genome_assembly,_chromosome:_1	AUGUSTUS	CDS	5142885	5142932	0.77	-	0	ID=g264.t1.CDS2;Parent=g264.t1;
OX377610.1_Thelaira_solivaga_genome_assembly,_chromosome:_1	AUGUSTUS	exon	5142885	5142932	.	-	.	ID=g264.t1.exon2;Parent=g264.t1;
OX377610.1_Thelaira_solivaga_genome_assembly,_chromosome:_1	AUGUSTUS	start_codon	5142930	5142932	.	-	0	ID=g264.t1.start1;Parent=g264.t1;
OX377610.1_Thelaira_solivaga_genome_assembly,_chromosome:_1	AUGUSTUS	gene	5143047	5143785	.	-	.	ID=g265;
OX377610.1_Thelaira_solivaga_genome_assembly,_chromosome:_1	AUGUSTUS	mRNA	5143047	5143785	1	-	.	ID=g265.t1;Parent=g265;
OX377610.1_Thelaira_solivaga_genome_assembly,_chromosome:_1	AUGUSTUS	stop_codon	5143047	5143049	.	-	0	ID=g265.t1.stop1;Parent=g265.t1;
OX377610.1_Thelaira_solivaga_genome_assembly,_chromosome:_1	AUGUSTUS	CDS	5143047	5143360	1	-	2	ID=g265.t1.CDS1;Parent=g265.t1;
OX377610.1_Thelaira_solivaga_genome_assembly,_chromosome:_1	AUGUSTUS	exon	5143047	5143360	.	-	.	ID=g265.t1.exon1;Parent=g265.t1;
OX377610.1_Thelaira_solivaga_genome_assembly,_chromosome:_1	AUGUSTUS	intron	5143361	5143532	1	-	.	ID=g265.t1.intron1;Parent=g265.t1;
OX377610.1_Thelaira_solivaga_genome_assembly,_chromosome:_1	AUGUSTUS	CDS	5143533	5143785	1	-	0	ID=g265.t1.CDS2;Parent=g265.t1;
OX377610.1_Thelaira_solivaga_genome_assembly,_chromosome:_1	AUGUSTUS	exon	5143533	5143785	.	-	.	ID=g265.t1.exon2;Parent=g265.t1;
OX377610.1_Thelaira_solivaga_genome_assembly,_chromosome:_1	AUGUSTUS	start_codon	5143783	5143785	.	-	0	ID=g265.t1.start1;Parent=g265.t1;
OX377610.1_Thelaira_solivaga_genome_assembly,_chromosome:_1	AUGUSTUS	gene	5144261	5145054	.	+	.	ID=g266;
OX377610.1_Thelaira_solivaga_genome_assembly,_chromosome:_1	AUGUSTUS	mRNA	5144261	5145054	1	+	.	ID=g266.t1;Parent=g266;
OX377610.1_Thelaira_solivaga_genome_assembly,_chromosome:_1	AUGUSTUS	start_codon	5144261	5144263	.	+	0	ID=g266.t1.start1;Parent=g266.t1;
OX377610.1_Thelaira_solivaga_genome_assembly,_chromosome:_1	AUGUSTUS	CDS	5144261	5144611	1	+	0	ID=g266.t1.CDS1;Parent=g266.t1;
OX377610.1_Thelaira_solivaga_genome_assembly,_chromosome:_1	AUGUSTUS	exon	5144261	5144611	.	+	.	ID=g266.t1.exon1;Parent=g266.t1;
OX377610.1_Thelaira_solivaga_genome_assembly,_chromosome:_1	AUGUSTUS	intron	5144612	5144685	1	+	.	ID=g266.t1.intron1;Parent=g266.t1;
OX377610.1_Thelaira_solivaga_genome_assembly,_chromosome:_1	AUGUSTUS	CDS	5144686	5145054	1	+	0	ID=g266.t1.CDS2;Parent=g266.t1;
OX377610.1_Thelaira_solivaga_genome_assembly,_chromosome:_1	AUGUSTUS	exon	5144686	5145054	.	+	.	ID=g266.t1.exon2;Parent=g266.t1;
OX377610.1_Thelaira_solivaga_genome_assembly,_chromosome:_1	AUGUSTUS	stop_codon	5145052	5145054	.	+	0	ID=g266.t1.stop1;Parent=g266.t1;
OX377610.1_Thelaira_solivaga_genome_assembly,_chromosome:_1	AUGUSTUS	gene	5145076	5146797	.	-	.	ID=g267;
OX377610.1_Thelaira_solivaga_genome_assembly,_chromosome:_1	AUGUSTUS	mRNA	5145076	5146797	1	-	.	ID=g267.t1;Parent=g267;
OX377610.1_Thelaira_solivaga_genome_assembly,_chromosome:_1	AUGUSTUS	stop_codon	5145076	5145078	.	-	0	ID=g267.t1.stop1;Parent=g267.t1;
OX377610.1_Thelaira_solivaga_genome_assembly,_chromosome:_1	AUGUSTUS	CDS	5145076	5146797	1	-	0	ID=g267.t1.CDS1;Parent=g267.t1;
OX377610.1_Thelaira_solivaga_genome_assembly,_chromosome:_1	AUGUSTUS	exon	5145076	5146797	.	-	.	ID=g267.t1.exon1;Parent=g267.t1;
OX377610.1_Thelaira_solivaga_genome_assembly,_chromosome:_1	AUGUSTUS	start_codon	5146795	5146797	.	-	0	ID=g267.t1.start1;Parent=g267.t1;
OX377610.1_Thelaira_solivaga_genome_assembly,_chromosome:_1	AUGUSTUS	gene	5150737	5157751	.	-	.	ID=g268;
OX377610.1_Thelaira_solivaga_genome_assembly,_chromosome:_1	AUGUSTUS	mRNA	5150737	5157751	1	-	.	ID=g268.t1;Parent=g268;
OX377610.1_Thelaira_solivaga_genome_assembly,_chromosome:_1	AUGUSTUS	stop_codon	5150737	5150739	.	-	0	ID=g268.t1.stop1;Parent=g268.t1;
OX377610.1_Thelaira_solivaga_genome_assembly,_chromosome:_1	AUGUSTUS	CDS	5150737	5151132	1	-	0	ID=g268.t1.CDS1;Parent=g268.t1;
OX377610.1_Thelaira_solivaga_genome_assembly,_chromosome:_1	AUGUSTUS	exon	5150737	5151132	.	-	.	ID=g268.t1.exon1;Parent=g268.t1;
OX377610.1_Thelaira_solivaga_genome_assembly,_chromosome:_1	AUGUSTUS	intron	5151133	5151205	1	-	.	ID=g268.t1.intron1;Parent=g268.t1;
OX377610.1_Thelaira_solivaga_genome_assembly,_chromosome:_1	AUGUSTUS	CDS	5151206	5151401	1	-	1	ID=g268.t1.CDS2;Parent=g268.t1;
OX377610.1_Thelaira_solivaga_genome_assembly,_chromosome:_1	AUGUSTUS	exon	5151206	5151401	.	-	.	ID=g268.t1.exon2;Parent=g268.t1;
OX377610.1_Thelaira_solivaga_genome_assembly,_chromosome:_1	AUGUSTUS	intron	5151402	5151460	1	-	.	ID=g268.t1.intron2;Parent=g268.t1;
OX377610.1_Thelaira_solivaga_genome_assembly,_chromosome:_1	AUGUSTUS	CDS	5151461	5151539	1	-	2	ID=g268.t1.CDS3;Parent=g268.t1;
OX377610.1_Thelaira_solivaga_genome_assembly,_chromosome:_1	AUGUSTUS	exon	5151461	5151539	.	-	.	ID=g268.t1.exon3;Parent=g268.t1;
OX377610.1_Thelaira_solivaga_genome_assembly,_chromosome:_1	AUGUSTUS	intron	5151540	5151620	1	-	.	ID=g268.t1.intron3;Parent=g268.t1;
OX377610.1_Thelaira_solivaga_genome_assembly,_chromosome:_1	AUGUSTUS	CDS	5151621	5151736	1	-	1	ID=g268.t1.CDS4;Parent=g268.t1;
OX377610.1_Thelaira_solivaga_genome_assembly,_chromosome:_1	AUGUSTUS	exon	5151621	5151736	.	-	.	ID=g268.t1.exon4;Parent=g268.t1;
OX377610.1_Thelaira_solivaga_genome_assembly,_chromosome:_1	AUGUSTUS	intron	5151737	5151805	1	-	.	ID=g268.t1.intron4;Parent=g268.t1;
OX377610.1_Thelaira_solivaga_genome_assembly,_chromosome:_1	AUGUSTUS	CDS	5151806	5151926	1	-	2	ID=g268.t1.CDS5;Parent=g268.t1;
OX377610.1_Thelaira_solivaga_genome_assembly,_chromosome:_1	AUGUSTUS	exon	5151806	5151926	.	-	.	ID=g268.t1.exon5;Parent=g268.t1;
OX377610.1_Thelaira_solivaga_genome_assembly,_chromosome:_1	AUGUSTUS	intron	5151927	5152134	1	-	.	ID=g268.t1.intron5;Parent=g268.t1;
OX377610.1_Thelaira_solivaga_genome_assembly,_chromosome:_1	AUGUSTUS	CDS	5152135	5154343	1	-	0	ID=g268.t1.CDS6;Parent=g268.t1;
OX377610.1_Thelaira_solivaga_genome_assembly,_chromosome:_1	AUGUSTUS	exon	5152135	5154343	.	-	.	ID=g268.t1.exon6;Parent=g268.t1;
OX377610.1_Thelaira_solivaga_genome_assembly,_chromosome:_1	AUGUSTUS	intron	5154344	5157631	1	-	.	ID=g268.t1.intron6;Parent=g268.t1;
OX377610.1_Thelaira_solivaga_genome_assembly,_chromosome:_1	AUGUSTUS	CDS	5157632	5157751	1	-	0	ID=g268.t1.CDS7;Parent=g268.t1;
OX377610.1_Thelaira_solivaga_genome_assembly,_chromosome:_1	AUGUSTUS	exon	5157632	5157751	.	-	.	ID=g268.t1.exon7;Parent=g268.t1;
OX377610.1_Thelaira_solivaga_genome_assembly,_chromosome:_1	AUGUSTUS	start_codon	5157749	5157751	.	-	0	ID=g268.t1.start1;Parent=g268.t1;
OX377610.1_Thelaira_solivaga_genome_assembly,_chromosome:_1	AUGUSTUS	gene	5162251	5163018	.	+	.	ID=g269;
OX377610.1_Thelaira_solivaga_genome_assembly,_chromosome:_1	AUGUSTUS	mRNA	5162251	5163018	1	+	.	ID=g269.t1;Parent=g269;
OX377610.1_Thelaira_solivaga_genome_assembly,_chromosome:_1	AUGUSTUS	start_codon	5162251	5162253	.	+	0	ID=g269.t1.start1;Parent=g269.t1;
OX377610.1_Thelaira_solivaga_genome_assembly,_chromosome:_1	AUGUSTUS	CDS	5162251	5162395	1	+	0	ID=g269.t1.CDS1;Parent=g269.t1;
OX377610.1_Thelaira_solivaga_genome_assembly,_chromosome:_1	AUGUSTUS	exon	5162251	5162395	.	+	.	ID=g269.t1.exon1;Parent=g269.t1;
OX377610.1_Thelaira_solivaga_genome_assembly,_chromosome:_1	AUGUSTUS	intron	5162396	5162457	1	+	.	ID=g269.t1.intron1;Parent=g269.t1;
OX377610.1_Thelaira_solivaga_genome_assembly,_chromosome:_1	AUGUSTUS	CDS	5162458	5162549	1	+	2	ID=g269.t1.CDS2;Parent=g269.t1;
OX377610.1_Thelaira_solivaga_genome_assembly,_chromosome:_1	AUGUSTUS	exon	5162458	5162549	.	+	.	ID=g269.t1.exon2;Parent=g269.t1;
OX377610.1_Thelaira_solivaga_genome_assembly,_chromosome:_1	AUGUSTUS	intron	5162550	5162608	1	+	.	ID=g269.t1.intron2;Parent=g269.t1;
OX377610.1_Thelaira_solivaga_genome_assembly,_chromosome:_1	AUGUSTUS	CDS	5162609	5162834	1	+	0	ID=g269.t1.CDS3;Parent=g269.t1;
OX377610.1_Thelaira_solivaga_genome_assembly,_chromosome:_1	AUGUSTUS	exon	5162609	5162834	.	+	.	ID=g269.t1.exon3;Parent=g269.t1;
OX377610.1_Thelaira_solivaga_genome_assembly,_chromosome:_1	AUGUSTUS	intron	5162835	5162896	1	+	.	ID=g269.t1.intron3;Parent=g269.t1;
OX377610.1_Thelaira_solivaga_genome_assembly,_chromosome:_1	AUGUSTUS	CDS	5162897	5163018	1	+	2	ID=g269.t1.CDS4;Parent=g269.t1;
OX377610.1_Thelaira_solivaga_genome_assembly,_chromosome:_1	AUGUSTUS	exon	5162897	5163018	.	+	.	ID=g269.t1.exon4;Parent=g269.t1;
OX377610.1_Thelaira_solivaga_genome_assembly,_chromosome:_1	AUGUSTUS	stop_codon	5163016	5163018	.	+	0	ID=g269.t1.stop1;Parent=g269.t1;
OX377610.1_Thelaira_solivaga_genome_assembly,_chromosome:_1	AUGUSTUS	gene	5163166	5164414	.	-	.	ID=g270;
OX377610.1_Thelaira_solivaga_genome_assembly,_chromosome:_1	AUGUSTUS	mRNA	5163166	5164414	1	-	.	ID=g270.t1;Parent=g270;
OX377610.1_Thelaira_solivaga_genome_assembly,_chromosome:_1	AUGUSTUS	stop_codon	5163166	5163168	.	-	0	ID=g270.t1.stop1;Parent=g270.t1;
OX377610.1_Thelaira_solivaga_genome_assembly,_chromosome:_1	AUGUSTUS	CDS	5163166	5163439	1	-	1	ID=g270.t1.CDS1;Parent=g270.t1;
OX377610.1_Thelaira_solivaga_genome_assembly,_chromosome:_1	AUGUSTUS	exon	5163166	5163439	.	-	.	ID=g270.t1.exon1;Parent=g270.t1;
OX377610.1_Thelaira_solivaga_genome_assembly,_chromosome:_1	AUGUSTUS	intron	5163440	5163497	1	-	.	ID=g270.t1.intron1;Parent=g270.t1;
OX377610.1_Thelaira_solivaga_genome_assembly,_chromosome:_1	AUGUSTUS	CDS	5163498	5163685	1	-	0	ID=g270.t1.CDS2;Parent=g270.t1;
OX377610.1_Thelaira_solivaga_genome_assembly,_chromosome:_1	AUGUSTUS	exon	5163498	5163685	.	-	.	ID=g270.t1.exon2;Parent=g270.t1;
OX377610.1_Thelaira_solivaga_genome_assembly,_chromosome:_1	AUGUSTUS	intron	5163686	5163748	1	-	.	ID=g270.t1.intron2;Parent=g270.t1;
OX377610.1_Thelaira_solivaga_genome_assembly,_chromosome:_1	AUGUSTUS	CDS	5163749	5163987	1	-	2	ID=g270.t1.CDS3;Parent=g270.t1;
OX377610.1_Thelaira_solivaga_genome_assembly,_chromosome:_1	AUGUSTUS	exon	5163749	5163987	.	-	.	ID=g270.t1.exon3;Parent=g270.t1;
OX377610.1_Thelaira_solivaga_genome_assembly,_chromosome:_1	AUGUSTUS	intron	5163988	5164044	1	-	.	ID=g270.t1.intron3;Parent=g270.t1;
OX377610.1_Thelaira_solivaga_genome_assembly,_chromosome:_1	AUGUSTUS	CDS	5164045	5164348	1	-	0	ID=g270.t1.CDS4;Parent=g270.t1;
OX377610.1_Thelaira_solivaga_genome_assembly,_chromosome:_1	AUGUSTUS	exon	5164045	5164348	.	-	.	ID=g270.t1.exon4;Parent=g270.t1;
OX377610.1_Thelaira_solivaga_genome_assembly,_chromosome:_1	AUGUSTUS	intron	5164349	5164411	1	-	.	ID=g270.t1.intron4;Parent=g270.t1;
OX377610.1_Thelaira_solivaga_genome_assembly,_chromosome:_1	AUGUSTUS	CDS	5164412	5164414	1	-	0	ID=g270.t1.CDS5;Parent=g270.t1;
OX377610.1_Thelaira_solivaga_genome_assembly,_chromosome:_1	AUGUSTUS	exon	5164412	5164414	.	-	.	ID=g270.t1.exon5;Parent=g270.t1;
OX377610.1_Thelaira_solivaga_genome_assembly,_chromosome:_1	AUGUSTUS	start_codon	5164412	5164414	.	-	0	ID=g270.t1.start1;Parent=g270.t1;
OX377610.1_Thelaira_solivaga_genome_assembly,_chromosome:_1	AUGUSTUS	gene	5204311	5229828	.	+	.	ID=g271;
OX377610.1_Thelaira_solivaga_genome_assembly,_chromosome:_1	AUGUSTUS	mRNA	5204311	5229828	0.64	+	.	ID=g271.t1;Parent=g271;
OX377610.1_Thelaira_solivaga_genome_assembly,_chromosome:_1	AUGUSTUS	start_codon	5204311	5204313	.	+	0	ID=g271.t1.start1;Parent=g271.t1;
OX377610.1_Thelaira_solivaga_genome_assembly,_chromosome:_1	AUGUSTUS	CDS	5204311	5204372	1	+	0	ID=g271.t1.CDS1;Parent=g271.t1;
OX377610.1_Thelaira_solivaga_genome_assembly,_chromosome:_1	AUGUSTUS	exon	5204311	5204372	.	+	.	ID=g271.t1.exon1;Parent=g271.t1;
OX377610.1_Thelaira_solivaga_genome_assembly,_chromosome:_1	AUGUSTUS	intron	5204373	5205982	1	+	.	ID=g271.t1.intron1;Parent=g271.t1;
OX377610.1_Thelaira_solivaga_genome_assembly,_chromosome:_1	AUGUSTUS	CDS	5205983	5206985	1	+	1	ID=g271.t1.CDS2;Parent=g271.t1;
OX377610.1_Thelaira_solivaga_genome_assembly,_chromosome:_1	AUGUSTUS	exon	5205983	5206985	.	+	.	ID=g271.t1.exon2;Parent=g271.t1;
OX377610.1_Thelaira_solivaga_genome_assembly,_chromosome:_1	AUGUSTUS	intron	5206986	5207051	1	+	.	ID=g271.t1.intron2;Parent=g271.t1;
OX377610.1_Thelaira_solivaga_genome_assembly,_chromosome:_1	AUGUSTUS	CDS	5207052	5207443	1	+	0	ID=g271.t1.CDS3;Parent=g271.t1;
OX377610.1_Thelaira_solivaga_genome_assembly,_chromosome:_1	AUGUSTUS	exon	5207052	5207443	.	+	.	ID=g271.t1.exon3;Parent=g271.t1;
OX377610.1_Thelaira_solivaga_genome_assembly,_chromosome:_1	AUGUSTUS	intron	5207444	5207509	1	+	.	ID=g271.t1.intron3;Parent=g271.t1;
OX377610.1_Thelaira_solivaga_genome_assembly,_chromosome:_1	AUGUSTUS	CDS	5207510	5207739	1	+	1	ID=g271.t1.CDS4;Parent=g271.t1;
OX377610.1_Thelaira_solivaga_genome_assembly,_chromosome:_1	AUGUSTUS	exon	5207510	5207739	.	+	.	ID=g271.t1.exon4;Parent=g271.t1;
OX377610.1_Thelaira_solivaga_genome_assembly,_chromosome:_1	AUGUSTUS	intron	5207740	5207806	1	+	.	ID=g271.t1.intron4;Parent=g271.t1;
OX377610.1_Thelaira_solivaga_genome_assembly,_chromosome:_1	AUGUSTUS	CDS	5207807	5207939	1	+	2	ID=g271.t1.CDS5;Parent=g271.t1;
OX377610.1_Thelaira_solivaga_genome_assembly,_chromosome:_1	AUGUSTUS	exon	5207807	5207939	.	+	.	ID=g271.t1.exon5;Parent=g271.t1;
OX377610.1_Thelaira_solivaga_genome_assembly,_chromosome:_1	AUGUSTUS	intron	5207940	5208009	1	+	.	ID=g271.t1.intron5;Parent=g271.t1;
OX377610.1_Thelaira_solivaga_genome_assembly,_chromosome:_1	AUGUSTUS	CDS	5208010	5208473	1	+	1	ID=g271.t1.CDS6;Parent=g271.t1;
OX377610.1_Thelaira_solivaga_genome_assembly,_chromosome:_1	AUGUSTUS	exon	5208010	5208473	.	+	.	ID=g271.t1.exon6;Parent=g271.t1;
OX377610.1_Thelaira_solivaga_genome_assembly,_chromosome:_1	AUGUSTUS	intron	5208474	5208541	1	+	.	ID=g271.t1.intron6;Parent=g271.t1;
OX377610.1_Thelaira_solivaga_genome_assembly,_chromosome:_1	AUGUSTUS	CDS	5208542	5208603	1	+	2	ID=g271.t1.CDS7;Parent=g271.t1;
OX377610.1_Thelaira_solivaga_genome_assembly,_chromosome:_1	AUGUSTUS	exon	5208542	5208603	.	+	.	ID=g271.t1.exon7;Parent=g271.t1;
OX377610.1_Thelaira_solivaga_genome_assembly,_chromosome:_1	AUGUSTUS	intron	5208604	5209271	1	+	.	ID=g271.t1.intron7;Parent=g271.t1;
OX377610.1_Thelaira_solivaga_genome_assembly,_chromosome:_1	AUGUSTUS	CDS	5209272	5209520	1	+	0	ID=g271.t1.CDS8;Parent=g271.t1;
OX377610.1_Thelaira_solivaga_genome_assembly,_chromosome:_1	AUGUSTUS	exon	5209272	5209520	.	+	.	ID=g271.t1.exon8;Parent=g271.t1;
OX377610.1_Thelaira_solivaga_genome_assembly,_chromosome:_1	AUGUSTUS	intron	5209521	5211027	1	+	.	ID=g271.t1.intron8;Parent=g271.t1;
OX377610.1_Thelaira_solivaga_genome_assembly,_chromosome:_1	AUGUSTUS	CDS	5211028	5211513	1	+	0	ID=g271.t1.CDS9;Parent=g271.t1;
OX377610.1_Thelaira_solivaga_genome_assembly,_chromosome:_1	AUGUSTUS	exon	5211028	5211513	.	+	.	ID=g271.t1.exon9;Parent=g271.t1;
OX377610.1_Thelaira_solivaga_genome_assembly,_chromosome:_1	AUGUSTUS	intron	5211514	5211828	1	+	.	ID=g271.t1.intron9;Parent=g271.t1;
OX377610.1_Thelaira_solivaga_genome_assembly,_chromosome:_1	AUGUSTUS	CDS	5211829	5212098	1	+	0	ID=g271.t1.CDS10;Parent=g271.t1;
OX377610.1_Thelaira_solivaga_genome_assembly,_chromosome:_1	AUGUSTUS	exon	5211829	5212098	.	+	.	ID=g271.t1.exon10;Parent=g271.t1;
OX377610.1_Thelaira_solivaga_genome_assembly,_chromosome:_1	AUGUSTUS	intron	5212099	5212166	1	+	.	ID=g271.t1.intron10;Parent=g271.t1;
OX377610.1_Thelaira_solivaga_genome_assembly,_chromosome:_1	AUGUSTUS	CDS	5212167	5212647	1	+	0	ID=g271.t1.CDS11;Parent=g271.t1;
OX377610.1_Thelaira_solivaga_genome_assembly,_chromosome:_1	AUGUSTUS	exon	5212167	5212647	.	+	.	ID=g271.t1.exon11;Parent=g271.t1;
OX377610.1_Thelaira_solivaga_genome_assembly,_chromosome:_1	AUGUSTUS	intron	5212648	5212777	1	+	.	ID=g271.t1.intron11;Parent=g271.t1;
OX377610.1_Thelaira_solivaga_genome_assembly,_chromosome:_1	AUGUSTUS	CDS	5212778	5212893	1	+	2	ID=g271.t1.CDS12;Parent=g271.t1;
OX377610.1_Thelaira_solivaga_genome_assembly,_chromosome:_1	AUGUSTUS	exon	5212778	5212893	.	+	.	ID=g271.t1.exon12;Parent=g271.t1;
OX377610.1_Thelaira_solivaga_genome_assembly,_chromosome:_1	AUGUSTUS	intron	5212894	5213094	1	+	.	ID=g271.t1.intron12;Parent=g271.t1;
OX377610.1_Thelaira_solivaga_genome_assembly,_chromosome:_1	AUGUSTUS	CDS	5213095	5218719	1	+	0	ID=g271.t1.CDS13;Parent=g271.t1;
OX377610.1_Thelaira_solivaga_genome_assembly,_chromosome:_1	AUGUSTUS	exon	5213095	5218719	.	+	.	ID=g271.t1.exon13;Parent=g271.t1;
OX377610.1_Thelaira_solivaga_genome_assembly,_chromosome:_1	AUGUSTUS	intron	5218720	5219962	1	+	.	ID=g271.t1.intron13;Parent=g271.t1;
OX377610.1_Thelaira_solivaga_genome_assembly,_chromosome:_1	AUGUSTUS	CDS	5219963	5220121	1	+	0	ID=g271.t1.CDS14;Parent=g271.t1;
OX377610.1_Thelaira_solivaga_genome_assembly,_chromosome:_1	AUGUSTUS	exon	5219963	5220121	.	+	.	ID=g271.t1.exon14;Parent=g271.t1;
OX377610.1_Thelaira_solivaga_genome_assembly,_chromosome:_1	AUGUSTUS	intron	5220122	5220488	1	+	.	ID=g271.t1.intron14;Parent=g271.t1;
OX377610.1_Thelaira_solivaga_genome_assembly,_chromosome:_1	AUGUSTUS	CDS	5220489	5224985	1	+	0	ID=g271.t1.CDS15;Parent=g271.t1;
OX377610.1_Thelaira_solivaga_genome_assembly,_chromosome:_1	AUGUSTUS	exon	5220489	5224985	.	+	.	ID=g271.t1.exon15;Parent=g271.t1;
OX377610.1_Thelaira_solivaga_genome_assembly,_chromosome:_1	AUGUSTUS	intron	5224986	5226166	1	+	.	ID=g271.t1.intron15;Parent=g271.t1;
OX377610.1_Thelaira_solivaga_genome_assembly,_chromosome:_1	AUGUSTUS	CDS	5226167	5226199	1	+	0	ID=g271.t1.CDS16;Parent=g271.t1;
OX377610.1_Thelaira_solivaga_genome_assembly,_chromosome:_1	AUGUSTUS	exon	5226167	5226199	.	+	.	ID=g271.t1.exon16;Parent=g271.t1;
OX377610.1_Thelaira_solivaga_genome_assembly,_chromosome:_1	AUGUSTUS	intron	5226200	5228029	1	+	.	ID=g271.t1.intron16;Parent=g271.t1;
OX377610.1_Thelaira_solivaga_genome_assembly,_chromosome:_1	AUGUSTUS	CDS	5228030	5228516	1	+	0	ID=g271.t1.CDS17;Parent=g271.t1;
OX377610.1_Thelaira_solivaga_genome_assembly,_chromosome:_1	AUGUSTUS	exon	5228030	5228516	.	+	.	ID=g271.t1.exon17;Parent=g271.t1;
OX377610.1_Thelaira_solivaga_genome_assembly,_chromosome:_1	AUGUSTUS	intron	5228517	5228656	1	+	.	ID=g271.t1.intron17;Parent=g271.t1;
OX377610.1_Thelaira_solivaga_genome_assembly,_chromosome:_1	AUGUSTUS	CDS	5228657	5228861	1	+	2	ID=g271.t1.CDS18;Parent=g271.t1;
OX377610.1_Thelaira_solivaga_genome_assembly,_chromosome:_1	AUGUSTUS	exon	5228657	5228861	.	+	.	ID=g271.t1.exon18;Parent=g271.t1;
OX377610.1_Thelaira_solivaga_genome_assembly,_chromosome:_1	AUGUSTUS	intron	5228862	5228929	1	+	.	ID=g271.t1.intron18;Parent=g271.t1;
OX377610.1_Thelaira_solivaga_genome_assembly,_chromosome:_1	AUGUSTUS	CDS	5228930	5229016	1	+	1	ID=g271.t1.CDS19;Parent=g271.t1;
OX377610.1_Thelaira_solivaga_genome_assembly,_chromosome:_1	AUGUSTUS	exon	5228930	5229016	.	+	.	ID=g271.t1.exon19;Parent=g271.t1;
OX377610.1_Thelaira_solivaga_genome_assembly,_chromosome:_1	AUGUSTUS	intron	5229017	5229080	1	+	.	ID=g271.t1.intron19;Parent=g271.t1;
OX377610.1_Thelaira_solivaga_genome_assembly,_chromosome:_1	AUGUSTUS	CDS	5229081	5229181	1	+	1	ID=g271.t1.CDS20;Parent=g271.t1;
OX377610.1_Thelaira_solivaga_genome_assembly,_chromosome:_1	AUGUSTUS	exon	5229081	5229181	.	+	.	ID=g271.t1.exon20;Parent=g271.t1;
OX377610.1_Thelaira_solivaga_genome_assembly,_chromosome:_1	AUGUSTUS	intron	5229182	5229521	1	+	.	ID=g271.t1.intron20;Parent=g271.t1;
OX377610.1_Thelaira_solivaga_genome_assembly,_chromosome:_1	AUGUSTUS	CDS	5229522	5229742	0.95	+	2	ID=g271.t1.CDS21;Parent=g271.t1;
OX377610.1_Thelaira_solivaga_genome_assembly,_chromosome:_1	AUGUSTUS	exon	5229522	5229742	.	+	.	ID=g271.t1.exon21;Parent=g271.t1;
OX377610.1_Thelaira_solivaga_genome_assembly,_chromosome:_1	AUGUSTUS	intron	5229743	5229822	0.64	+	.	ID=g271.t1.intron21;Parent=g271.t1;
OX377610.1_Thelaira_solivaga_genome_assembly,_chromosome:_1	AUGUSTUS	CDS	5229823	5229828	0.64	+	0	ID=g271.t1.CDS22;Parent=g271.t1;
OX377610.1_Thelaira_solivaga_genome_assembly,_chromosome:_1	AUGUSTUS	exon	5229823	5229828	.	+	.	ID=g271.t1.exon22;Parent=g271.t1;
OX377610.1_Thelaira_solivaga_genome_assembly,_chromosome:_1	AUGUSTUS	stop_codon	5229826	5229828	.	+	0	ID=g271.t1.stop1;Parent=g271.t1;
OX377610.1_Thelaira_solivaga_genome_assembly,_chromosome:_1	AUGUSTUS	mRNA	5204311	5229828	0.61	+	.	ID=g271.t2;Parent=g271;
OX377610.1_Thelaira_solivaga_genome_assembly,_chromosome:_1	AUGUSTUS	start_codon	5204311	5204313	.	+	0	ID=g271.t2.start1;Parent=g271.t2;
OX377610.1_Thelaira_solivaga_genome_assembly,_chromosome:_1	AUGUSTUS	CDS	5204311	5204372	1	+	0	ID=g271.t2.CDS1;Parent=g271.t2;
OX377610.1_Thelaira_solivaga_genome_assembly,_chromosome:_1	AUGUSTUS	exon	5204311	5204372	.	+	.	ID=g271.t2.exon1;Parent=g271.t2;
OX377610.1_Thelaira_solivaga_genome_assembly,_chromosome:_1	AUGUSTUS	intron	5204373	5205982	1	+	.	ID=g271.t2.intron1;Parent=g271.t2;
OX377610.1_Thelaira_solivaga_genome_assembly,_chromosome:_1	AUGUSTUS	CDS	5205983	5206985	1	+	1	ID=g271.t2.CDS2;Parent=g271.t2;
OX377610.1_Thelaira_solivaga_genome_assembly,_chromosome:_1	AUGUSTUS	exon	5205983	5206985	.	+	.	ID=g271.t2.exon2;Parent=g271.t2;
OX377610.1_Thelaira_solivaga_genome_assembly,_chromosome:_1	AUGUSTUS	intron	5206986	5207051	1	+	.	ID=g271.t2.intron2;Parent=g271.t2;
OX377610.1_Thelaira_solivaga_genome_assembly,_chromosome:_1	AUGUSTUS	CDS	5207052	5207443	1	+	0	ID=g271.t2.CDS3;Parent=g271.t2;
OX377610.1_Thelaira_solivaga_genome_assembly,_chromosome:_1	AUGUSTUS	exon	5207052	5207443	.	+	.	ID=g271.t2.exon3;Parent=g271.t2;
OX377610.1_Thelaira_solivaga_genome_assembly,_chromosome:_1	AUGUSTUS	intron	5207444	5207509	1	+	.	ID=g271.t2.intron3;Parent=g271.t2;
OX377610.1_Thelaira_solivaga_genome_assembly,_chromosome:_1	AUGUSTUS	CDS	5207510	5207739	1	+	1	ID=g271.t2.CDS4;Parent=g271.t2;
OX377610.1_Thelaira_solivaga_genome_assembly,_chromosome:_1	AUGUSTUS	exon	5207510	5207739	.	+	.	ID=g271.t2.exon4;Parent=g271.t2;
OX377610.1_Thelaira_solivaga_genome_assembly,_chromosome:_1	AUGUSTUS	intron	5207740	5207806	1	+	.	ID=g271.t2.intron4;Parent=g271.t2;
OX377610.1_Thelaira_solivaga_genome_assembly,_chromosome:_1	AUGUSTUS	CDS	5207807	5207939	1	+	2	ID=g271.t2.CDS5;Parent=g271.t2;
OX377610.1_Thelaira_solivaga_genome_assembly,_chromosome:_1	AUGUSTUS	exon	5207807	5207939	.	+	.	ID=g271.t2.exon5;Parent=g271.t2;
OX377610.1_Thelaira_solivaga_genome_assembly,_chromosome:_1	AUGUSTUS	intron	5207940	5208009	1	+	.	ID=g271.t2.intron5;Parent=g271.t2;
OX377610.1_Thelaira_solivaga_genome_assembly,_chromosome:_1	AUGUSTUS	CDS	5208010	5208473	1	+	1	ID=g271.t2.CDS6;Parent=g271.t2;
OX377610.1_Thelaira_solivaga_genome_assembly,_chromosome:_1	AUGUSTUS	exon	5208010	5208473	.	+	.	ID=g271.t2.exon6;Parent=g271.t2;
OX377610.1_Thelaira_solivaga_genome_assembly,_chromosome:_1	AUGUSTUS	intron	5208474	5208541	1	+	.	ID=g271.t2.intron6;Parent=g271.t2;
OX377610.1_Thelaira_solivaga_genome_assembly,_chromosome:_1	AUGUSTUS	CDS	5208542	5208603	1	+	2	ID=g271.t2.CDS7;Parent=g271.t2;
OX377610.1_Thelaira_solivaga_genome_assembly,_chromosome:_1	AUGUSTUS	exon	5208542	5208603	.	+	.	ID=g271.t2.exon7;Parent=g271.t2;
OX377610.1_Thelaira_solivaga_genome_assembly,_chromosome:_1	AUGUSTUS	intron	5208604	5209271	1	+	.	ID=g271.t2.intron7;Parent=g271.t2;
OX377610.1_Thelaira_solivaga_genome_assembly,_chromosome:_1	AUGUSTUS	CDS	5209272	5209520	1	+	0	ID=g271.t2.CDS8;Parent=g271.t2;
OX377610.1_Thelaira_solivaga_genome_assembly,_chromosome:_1	AUGUSTUS	exon	5209272	5209520	.	+	.	ID=g271.t2.exon8;Parent=g271.t2;
OX377610.1_Thelaira_solivaga_genome_assembly,_chromosome:_1	AUGUSTUS	intron	5209521	5211027	1	+	.	ID=g271.t2.intron8;Parent=g271.t2;
OX377610.1_Thelaira_solivaga_genome_assembly,_chromosome:_1	AUGUSTUS	CDS	5211028	5211513	1	+	0	ID=g271.t2.CDS9;Parent=g271.t2;
OX377610.1_Thelaira_solivaga_genome_assembly,_chromosome:_1	AUGUSTUS	exon	5211028	5211513	.	+	.	ID=g271.t2.exon9;Parent=g271.t2;
OX377610.1_Thelaira_solivaga_genome_assembly,_chromosome:_1	AUGUSTUS	intron	5211514	5211828	1	+	.	ID=g271.t2.intron9;Parent=g271.t2;
OX377610.1_Thelaira_solivaga_genome_assembly,_chromosome:_1	AUGUSTUS	CDS	5211829	5212098	1	+	0	ID=g271.t2.CDS10;Parent=g271.t2;
OX377610.1_Thelaira_solivaga_genome_assembly,_chromosome:_1	AUGUSTUS	exon	5211829	5212098	.	+	.	ID=g271.t2.exon10;Parent=g271.t2;
OX377610.1_Thelaira_solivaga_genome_assembly,_chromosome:_1	AUGUSTUS	intron	5212099	5212166	1	+	.	ID=g271.t2.intron10;Parent=g271.t2;
OX377610.1_Thelaira_solivaga_genome_assembly,_chromosome:_1	AUGUSTUS	CDS	5212167	5212647	1	+	0	ID=g271.t2.CDS11;Parent=g271.t2;
OX377610.1_Thelaira_solivaga_genome_assembly,_chromosome:_1	AUGUSTUS	exon	5212167	5212647	.	+	.	ID=g271.t2.exon11;Parent=g271.t2;
OX377610.1_Thelaira_solivaga_genome_assembly,_chromosome:_1	AUGUSTUS	intron	5212648	5212777	1	+	.	ID=g271.t2.intron11;Parent=g271.t2;
OX377610.1_Thelaira_solivaga_genome_assembly,_chromosome:_1	AUGUSTUS	CDS	5212778	5212893	1	+	2	ID=g271.t2.CDS12;Parent=g271.t2;
OX377610.1_Thelaira_solivaga_genome_assembly,_chromosome:_1	AUGUSTUS	exon	5212778	5212893	.	+	.	ID=g271.t2.exon12;Parent=g271.t2;
OX377610.1_Thelaira_solivaga_genome_assembly,_chromosome:_1	AUGUSTUS	intron	5212894	5213094	1	+	.	ID=g271.t2.intron12;Parent=g271.t2;
OX377610.1_Thelaira_solivaga_genome_assembly,_chromosome:_1	AUGUSTUS	CDS	5213095	5218719	1	+	0	ID=g271.t2.CDS13;Parent=g271.t2;
OX377610.1_Thelaira_solivaga_genome_assembly,_chromosome:_1	AUGUSTUS	exon	5213095	5218719	.	+	.	ID=g271.t2.exon13;Parent=g271.t2;
OX377610.1_Thelaira_solivaga_genome_assembly,_chromosome:_1	AUGUSTUS	intron	5218720	5219962	1	+	.	ID=g271.t2.intron13;Parent=g271.t2;
OX377610.1_Thelaira_solivaga_genome_assembly,_chromosome:_1	AUGUSTUS	CDS	5219963	5220121	1	+	0	ID=g271.t2.CDS14;Parent=g271.t2;
OX377610.1_Thelaira_solivaga_genome_assembly,_chromosome:_1	AUGUSTUS	exon	5219963	5220121	.	+	.	ID=g271.t2.exon14;Parent=g271.t2;
OX377610.1_Thelaira_solivaga_genome_assembly,_chromosome:_1	AUGUSTUS	intron	5220122	5220488	1	+	.	ID=g271.t2.intron14;Parent=g271.t2;
OX377610.1_Thelaira_solivaga_genome_assembly,_chromosome:_1	AUGUSTUS	CDS	5220489	5224985	1	+	0	ID=g271.t2.CDS15;Parent=g271.t2;
OX377610.1_Thelaira_solivaga_genome_assembly,_chromosome:_1	AUGUSTUS	exon	5220489	5224985	.	+	.	ID=g271.t2.exon15;Parent=g271.t2;
OX377610.1_Thelaira_solivaga_genome_assembly,_chromosome:_1	AUGUSTUS	intron	5224986	5226166	1	+	.	ID=g271.t2.intron15;Parent=g271.t2;
OX377610.1_Thelaira_solivaga_genome_assembly,_chromosome:_1	AUGUSTUS	CDS	5226167	5226199	1	+	0	ID=g271.t2.CDS16;Parent=g271.t2;
OX377610.1_Thelaira_solivaga_genome_assembly,_chromosome:_1	AUGUSTUS	exon	5226167	5226199	.	+	.	ID=g271.t2.exon16;Parent=g271.t2;
OX377610.1_Thelaira_solivaga_genome_assembly,_chromosome:_1	AUGUSTUS	intron	5226200	5228029	1	+	.	ID=g271.t2.intron16;Parent=g271.t2;
OX377610.1_Thelaira_solivaga_genome_assembly,_chromosome:_1	AUGUSTUS	CDS	5228030	5228516	1	+	0	ID=g271.t2.CDS17;Parent=g271.t2;
OX377610.1_Thelaira_solivaga_genome_assembly,_chromosome:_1	AUGUSTUS	exon	5228030	5228516	.	+	.	ID=g271.t2.exon17;Parent=g271.t2;
OX377610.1_Thelaira_solivaga_genome_assembly,_chromosome:_1	AUGUSTUS	intron	5228517	5228656	1	+	.	ID=g271.t2.intron17;Parent=g271.t2;
OX377610.1_Thelaira_solivaga_genome_assembly,_chromosome:_1	AUGUSTUS	CDS	5228657	5228861	1	+	2	ID=g271.t2.CDS18;Parent=g271.t2;
OX377610.1_Thelaira_solivaga_genome_assembly,_chromosome:_1	AUGUSTUS	exon	5228657	5228861	.	+	.	ID=g271.t2.exon18;Parent=g271.t2;
OX377610.1_Thelaira_solivaga_genome_assembly,_chromosome:_1	AUGUSTUS	intron	5228862	5228959	1	+	.	ID=g271.t2.intron18;Parent=g271.t2;
OX377610.1_Thelaira_solivaga_genome_assembly,_chromosome:_1	AUGUSTUS	CDS	5228960	5229016	1	+	1	ID=g271.t2.CDS19;Parent=g271.t2;
OX377610.1_Thelaira_solivaga_genome_assembly,_chromosome:_1	AUGUSTUS	exon	5228960	5229016	.	+	.	ID=g271.t2.exon19;Parent=g271.t2;
OX377610.1_Thelaira_solivaga_genome_assembly,_chromosome:_1	AUGUSTUS	intron	5229017	5229080	1	+	.	ID=g271.t2.intron19;Parent=g271.t2;
OX377610.1_Thelaira_solivaga_genome_assembly,_chromosome:_1	AUGUSTUS	CDS	5229081	5229181	1	+	1	ID=g271.t2.CDS20;Parent=g271.t2;
OX377610.1_Thelaira_solivaga_genome_assembly,_chromosome:_1	AUGUSTUS	exon	5229081	5229181	.	+	.	ID=g271.t2.exon20;Parent=g271.t2;
OX377610.1_Thelaira_solivaga_genome_assembly,_chromosome:_1	AUGUSTUS	intron	5229182	5229521	1	+	.	ID=g271.t2.intron20;Parent=g271.t2;
OX377610.1_Thelaira_solivaga_genome_assembly,_chromosome:_1	AUGUSTUS	CDS	5229522	5229742	0.99	+	2	ID=g271.t2.CDS21;Parent=g271.t2;
OX377610.1_Thelaira_solivaga_genome_assembly,_chromosome:_1	AUGUSTUS	exon	5229522	5229742	.	+	.	ID=g271.t2.exon21;Parent=g271.t2;
OX377610.1_Thelaira_solivaga_genome_assembly,_chromosome:_1	AUGUSTUS	intron	5229743	5229822	0.61	+	.	ID=g271.t2.intron21;Parent=g271.t2;
OX377610.1_Thelaira_solivaga_genome_assembly,_chromosome:_1	AUGUSTUS	CDS	5229823	5229828	0.61	+	0	ID=g271.t2.CDS22;Parent=g271.t2;
OX377610.1_Thelaira_solivaga_genome_assembly,_chromosome:_1	AUGUSTUS	exon	5229823	5229828	.	+	.	ID=g271.t2.exon22;Parent=g271.t2;
OX377610.1_Thelaira_solivaga_genome_assembly,_chromosome:_1	AUGUSTUS	stop_codon	5229826	5229828	.	+	0	ID=g271.t2.stop1;Parent=g271.t2;
OX377610.1_Thelaira_solivaga_genome_assembly,_chromosome:_1	AUGUSTUS	mRNA	5204311	5229828	0.61	+	.	ID=g271.t3;Parent=g271;
OX377610.1_Thelaira_solivaga_genome_assembly,_chromosome:_1	AUGUSTUS	start_codon	5204311	5204313	.	+	0	ID=g271.t3.start1;Parent=g271.t3;
OX377610.1_Thelaira_solivaga_genome_assembly,_chromosome:_1	AUGUSTUS	CDS	5204311	5204372	1	+	0	ID=g271.t3.CDS1;Parent=g271.t3;
OX377610.1_Thelaira_solivaga_genome_assembly,_chromosome:_1	AUGUSTUS	exon	5204311	5204372	.	+	.	ID=g271.t3.exon1;Parent=g271.t3;
OX377610.1_Thelaira_solivaga_genome_assembly,_chromosome:_1	AUGUSTUS	intron	5204373	5205982	1	+	.	ID=g271.t3.intron1;Parent=g271.t3;
OX377610.1_Thelaira_solivaga_genome_assembly,_chromosome:_1	AUGUSTUS	CDS	5205983	5206985	1	+	1	ID=g271.t3.CDS2;Parent=g271.t3;
OX377610.1_Thelaira_solivaga_genome_assembly,_chromosome:_1	AUGUSTUS	exon	5205983	5206985	.	+	.	ID=g271.t3.exon2;Parent=g271.t3;
OX377610.1_Thelaira_solivaga_genome_assembly,_chromosome:_1	AUGUSTUS	intron	5206986	5207051	1	+	.	ID=g271.t3.intron2;Parent=g271.t3;
OX377610.1_Thelaira_solivaga_genome_assembly,_chromosome:_1	AUGUSTUS	CDS	5207052	5207443	1	+	0	ID=g271.t3.CDS3;Parent=g271.t3;
OX377610.1_Thelaira_solivaga_genome_assembly,_chromosome:_1	AUGUSTUS	exon	5207052	5207443	.	+	.	ID=g271.t3.exon3;Parent=g271.t3;
OX377610.1_Thelaira_solivaga_genome_assembly,_chromosome:_1	AUGUSTUS	intron	5207444	5207509	1	+	.	ID=g271.t3.intron3;Parent=g271.t3;
OX377610.1_Thelaira_solivaga_genome_assembly,_chromosome:_1	AUGUSTUS	CDS	5207510	5207739	1	+	1	ID=g271.t3.CDS4;Parent=g271.t3;
OX377610.1_Thelaira_solivaga_genome_assembly,_chromosome:_1	AUGUSTUS	exon	5207510	5207739	.	+	.	ID=g271.t3.exon4;Parent=g271.t3;
OX377610.1_Thelaira_solivaga_genome_assembly,_chromosome:_1	AUGUSTUS	intron	5207740	5207806	1	+	.	ID=g271.t3.intron4;Parent=g271.t3;
OX377610.1_Thelaira_solivaga_genome_assembly,_chromosome:_1	AUGUSTUS	CDS	5207807	5207939	1	+	2	ID=g271.t3.CDS5;Parent=g271.t3;
OX377610.1_Thelaira_solivaga_genome_assembly,_chromosome:_1	AUGUSTUS	exon	5207807	5207939	.	+	.	ID=g271.t3.exon5;Parent=g271.t3;
OX377610.1_Thelaira_solivaga_genome_assembly,_chromosome:_1	AUGUSTUS	intron	5207940	5208009	1	+	.	ID=g271.t3.intron5;Parent=g271.t3;
OX377610.1_Thelaira_solivaga_genome_assembly,_chromosome:_1	AUGUSTUS	CDS	5208010	5208473	1	+	1	ID=g271.t3.CDS6;Parent=g271.t3;
OX377610.1_Thelaira_solivaga_genome_assembly,_chromosome:_1	AUGUSTUS	exon	5208010	5208473	.	+	.	ID=g271.t3.exon6;Parent=g271.t3;
OX377610.1_Thelaira_solivaga_genome_assembly,_chromosome:_1	AUGUSTUS	intron	5208474	5208541	1	+	.	ID=g271.t3.intron6;Parent=g271.t3;
OX377610.1_Thelaira_solivaga_genome_assembly,_chromosome:_1	AUGUSTUS	CDS	5208542	5208603	1	+	2	ID=g271.t3.CDS7;Parent=g271.t3;
OX377610.1_Thelaira_solivaga_genome_assembly,_chromosome:_1	AUGUSTUS	exon	5208542	5208603	.	+	.	ID=g271.t3.exon7;Parent=g271.t3;
OX377610.1_Thelaira_solivaga_genome_assembly,_chromosome:_1	AUGUSTUS	intron	5208604	5209271	1	+	.	ID=g271.t3.intron7;Parent=g271.t3;
OX377610.1_Thelaira_solivaga_genome_assembly,_chromosome:_1	AUGUSTUS	CDS	5209272	5209520	1	+	0	ID=g271.t3.CDS8;Parent=g271.t3;
OX377610.1_Thelaira_solivaga_genome_assembly,_chromosome:_1	AUGUSTUS	exon	5209272	5209520	.	+	.	ID=g271.t3.exon8;Parent=g271.t3;
OX377610.1_Thelaira_solivaga_genome_assembly,_chromosome:_1	AUGUSTUS	intron	5209521	5211027	1	+	.	ID=g271.t3.intron8;Parent=g271.t3;
OX377610.1_Thelaira_solivaga_genome_assembly,_chromosome:_1	AUGUSTUS	CDS	5211028	5211513	1	+	0	ID=g271.t3.CDS9;Parent=g271.t3;
OX377610.1_Thelaira_solivaga_genome_assembly,_chromosome:_1	AUGUSTUS	exon	5211028	5211513	.	+	.	ID=g271.t3.exon9;Parent=g271.t3;
OX377610.1_Thelaira_solivaga_genome_assembly,_chromosome:_1	AUGUSTUS	intron	5211514	5211828	1	+	.	ID=g271.t3.intron9;Parent=g271.t3;
OX377610.1_Thelaira_solivaga_genome_assembly,_chromosome:_1	AUGUSTUS	CDS	5211829	5212098	1	+	0	ID=g271.t3.CDS10;Parent=g271.t3;
OX377610.1_Thelaira_solivaga_genome_assembly,_chromosome:_1	AUGUSTUS	exon	5211829	5212098	.	+	.	ID=g271.t3.exon10;Parent=g271.t3;
OX377610.1_Thelaira_solivaga_genome_assembly,_chromosome:_1	AUGUSTUS	intron	5212099	5212166	1	+	.	ID=g271.t3.intron10;Parent=g271.t3;
OX377610.1_Thelaira_solivaga_genome_assembly,_chromosome:_1	AUGUSTUS	CDS	5212167	5212647	1	+	0	ID=g271.t3.CDS11;Parent=g271.t3;
OX377610.1_Thelaira_solivaga_genome_assembly,_chromosome:_1	AUGUSTUS	exon	5212167	5212647	.	+	.	ID=g271.t3.exon11;Parent=g271.t3;
OX377610.1_Thelaira_solivaga_genome_assembly,_chromosome:_1	AUGUSTUS	intron	5212648	5212777	1	+	.	ID=g271.t3.intron11;Parent=g271.t3;
OX377610.1_Thelaira_solivaga_genome_assembly,_chromosome:_1	AUGUSTUS	CDS	5212778	5212893	1	+	2	ID=g271.t3.CDS12;Parent=g271.t3;
OX377610.1_Thelaira_solivaga_genome_assembly,_chromosome:_1	AUGUSTUS	exon	5212778	5212893	.	+	.	ID=g271.t3.exon12;Parent=g271.t3;
OX377610.1_Thelaira_solivaga_genome_assembly,_chromosome:_1	AUGUSTUS	intron	5212894	5213094	1	+	.	ID=g271.t3.intron12;Parent=g271.t3;
OX377610.1_Thelaira_solivaga_genome_assembly,_chromosome:_1	AUGUSTUS	CDS	5213095	5218719	1	+	0	ID=g271.t3.CDS13;Parent=g271.t3;
OX377610.1_Thelaira_solivaga_genome_assembly,_chromosome:_1	AUGUSTUS	exon	5213095	5218719	.	+	.	ID=g271.t3.exon13;Parent=g271.t3;
OX377610.1_Thelaira_solivaga_genome_assembly,_chromosome:_1	AUGUSTUS	intron	5218720	5219962	1	+	.	ID=g271.t3.intron13;Parent=g271.t3;
OX377610.1_Thelaira_solivaga_genome_assembly,_chromosome:_1	AUGUSTUS	CDS	5219963	5220121	1	+	0	ID=g271.t3.CDS14;Parent=g271.t3;
OX377610.1_Thelaira_solivaga_genome_assembly,_chromosome:_1	AUGUSTUS	exon	5219963	5220121	.	+	.	ID=g271.t3.exon14;Parent=g271.t3;
OX377610.1_Thelaira_solivaga_genome_assembly,_chromosome:_1	AUGUSTUS	intron	5220122	5220488	1	+	.	ID=g271.t3.intron14;Parent=g271.t3;
OX377610.1_Thelaira_solivaga_genome_assembly,_chromosome:_1	AUGUSTUS	CDS	5220489	5224985	1	+	0	ID=g271.t3.CDS15;Parent=g271.t3;
OX377610.1_Thelaira_solivaga_genome_assembly,_chromosome:_1	AUGUSTUS	exon	5220489	5224985	.	+	.	ID=g271.t3.exon15;Parent=g271.t3;
OX377610.1_Thelaira_solivaga_genome_assembly,_chromosome:_1	AUGUSTUS	intron	5224986	5228029	1	+	.	ID=g271.t3.intron15;Parent=g271.t3;
OX377610.1_Thelaira_solivaga_genome_assembly,_chromosome:_1	AUGUSTUS	CDS	5228030	5228516	1	+	0	ID=g271.t3.CDS16;Parent=g271.t3;
OX377610.1_Thelaira_solivaga_genome_assembly,_chromosome:_1	AUGUSTUS	exon	5228030	5228516	.	+	.	ID=g271.t3.exon16;Parent=g271.t3;
OX377610.1_Thelaira_solivaga_genome_assembly,_chromosome:_1	AUGUSTUS	intron	5228517	5228656	1	+	.	ID=g271.t3.intron16;Parent=g271.t3;
OX377610.1_Thelaira_solivaga_genome_assembly,_chromosome:_1	AUGUSTUS	CDS	5228657	5228861	1	+	2	ID=g271.t3.CDS17;Parent=g271.t3;
OX377610.1_Thelaira_solivaga_genome_assembly,_chromosome:_1	AUGUSTUS	exon	5228657	5228861	.	+	.	ID=g271.t3.exon17;Parent=g271.t3;
OX377610.1_Thelaira_solivaga_genome_assembly,_chromosome:_1	AUGUSTUS	intron	5228862	5228929	1	+	.	ID=g271.t3.intron17;Parent=g271.t3;
OX377610.1_Thelaira_solivaga_genome_assembly,_chromosome:_1	AUGUSTUS	CDS	5228930	5229016	1	+	1	ID=g271.t3.CDS18;Parent=g271.t3;
OX377610.1_Thelaira_solivaga_genome_assembly,_chromosome:_1	AUGUSTUS	exon	5228930	5229016	.	+	.	ID=g271.t3.exon18;Parent=g271.t3;
OX377610.1_Thelaira_solivaga_genome_assembly,_chromosome:_1	AUGUSTUS	intron	5229017	5229080	1	+	.	ID=g271.t3.intron18;Parent=g271.t3;
OX377610.1_Thelaira_solivaga_genome_assembly,_chromosome:_1	AUGUSTUS	CDS	5229081	5229181	1	+	1	ID=g271.t3.CDS19;Parent=g271.t3;
OX377610.1_Thelaira_solivaga_genome_assembly,_chromosome:_1	AUGUSTUS	exon	5229081	5229181	.	+	.	ID=g271.t3.exon19;Parent=g271.t3;
OX377610.1_Thelaira_solivaga_genome_assembly,_chromosome:_1	AUGUSTUS	intron	5229182	5229521	1	+	.	ID=g271.t3.intron19;Parent=g271.t3;
OX377610.1_Thelaira_solivaga_genome_assembly,_chromosome:_1	AUGUSTUS	CDS	5229522	5229742	0.96	+	2	ID=g271.t3.CDS20;Parent=g271.t3;
OX377610.1_Thelaira_solivaga_genome_assembly,_chromosome:_1	AUGUSTUS	exon	5229522	5229742	.	+	.	ID=g271.t3.exon20;Parent=g271.t3;
OX377610.1_Thelaira_solivaga_genome_assembly,_chromosome:_1	AUGUSTUS	intron	5229743	5229822	0.61	+	.	ID=g271.t3.intron20;Parent=g271.t3;
OX377610.1_Thelaira_solivaga_genome_assembly,_chromosome:_1	AUGUSTUS	CDS	5229823	5229828	0.61	+	0	ID=g271.t3.CDS21;Parent=g271.t3;
OX377610.1_Thelaira_solivaga_genome_assembly,_chromosome:_1	AUGUSTUS	exon	5229823	5229828	.	+	.	ID=g271.t3.exon21;Parent=g271.t3;
OX377610.1_Thelaira_solivaga_genome_assembly,_chromosome:_1	AUGUSTUS	stop_codon	5229826	5229828	.	+	0	ID=g271.t3.stop1;Parent=g271.t3;
OX377610.1_Thelaira_solivaga_genome_assembly,_chromosome:_1	AUGUSTUS	gene	5231521	5232754	.	+	.	ID=g272;
OX377610.1_Thelaira_solivaga_genome_assembly,_chromosome:_1	AUGUSTUS	mRNA	5231521	5232754	1	+	.	ID=g272.t1;Parent=g272;
OX377610.1_Thelaira_solivaga_genome_assembly,_chromosome:_1	AUGUSTUS	start_codon	5231521	5231523	.	+	0	ID=g272.t1.start1;Parent=g272.t1;
OX377610.1_Thelaira_solivaga_genome_assembly,_chromosome:_1	AUGUSTUS	CDS	5231521	5231654	1	+	0	ID=g272.t1.CDS1;Parent=g272.t1;
OX377610.1_Thelaira_solivaga_genome_assembly,_chromosome:_1	AUGUSTUS	exon	5231521	5231654	.	+	.	ID=g272.t1.exon1;Parent=g272.t1;
OX377610.1_Thelaira_solivaga_genome_assembly,_chromosome:_1	AUGUSTUS	intron	5231655	5231721	1	+	.	ID=g272.t1.intron1;Parent=g272.t1;
OX377610.1_Thelaira_solivaga_genome_assembly,_chromosome:_1	AUGUSTUS	CDS	5231722	5232146	1	+	1	ID=g272.t1.CDS2;Parent=g272.t1;
OX377610.1_Thelaira_solivaga_genome_assembly,_chromosome:_1	AUGUSTUS	exon	5231722	5232146	.	+	.	ID=g272.t1.exon2;Parent=g272.t1;
OX377610.1_Thelaira_solivaga_genome_assembly,_chromosome:_1	AUGUSTUS	intron	5232147	5232213	1	+	.	ID=g272.t1.intron2;Parent=g272.t1;
OX377610.1_Thelaira_solivaga_genome_assembly,_chromosome:_1	AUGUSTUS	CDS	5232214	5232487	1	+	2	ID=g272.t1.CDS3;Parent=g272.t1;
OX377610.1_Thelaira_solivaga_genome_assembly,_chromosome:_1	AUGUSTUS	exon	5232214	5232487	.	+	.	ID=g272.t1.exon3;Parent=g272.t1;
OX377610.1_Thelaira_solivaga_genome_assembly,_chromosome:_1	AUGUSTUS	intron	5232488	5232549	1	+	.	ID=g272.t1.intron3;Parent=g272.t1;
OX377610.1_Thelaira_solivaga_genome_assembly,_chromosome:_1	AUGUSTUS	CDS	5232550	5232754	1	+	1	ID=g272.t1.CDS4;Parent=g272.t1;
OX377610.1_Thelaira_solivaga_genome_assembly,_chromosome:_1	AUGUSTUS	exon	5232550	5232754	.	+	.	ID=g272.t1.exon4;Parent=g272.t1;
OX377610.1_Thelaira_solivaga_genome_assembly,_chromosome:_1	AUGUSTUS	stop_codon	5232752	5232754	.	+	0	ID=g272.t1.stop1;Parent=g272.t1;
OX377610.1_Thelaira_solivaga_genome_assembly,_chromosome:_1	AUGUSTUS	gene	5233267	5262844	.	-	.	ID=g273;
OX377610.1_Thelaira_solivaga_genome_assembly,_chromosome:_1	AUGUSTUS	mRNA	5233267	5262844	1	-	.	ID=g273.t1;Parent=g273;
OX377610.1_Thelaira_solivaga_genome_assembly,_chromosome:_1	AUGUSTUS	stop_codon	5233267	5233269	.	-	0	ID=g273.t1.stop1;Parent=g273.t1;
OX377610.1_Thelaira_solivaga_genome_assembly,_chromosome:_1	AUGUSTUS	CDS	5233267	5233491	1	-	0	ID=g273.t1.CDS1;Parent=g273.t1;
OX377610.1_Thelaira_solivaga_genome_assembly,_chromosome:_1	AUGUSTUS	exon	5233267	5233491	.	-	.	ID=g273.t1.exon1;Parent=g273.t1;
OX377610.1_Thelaira_solivaga_genome_assembly,_chromosome:_1	AUGUSTUS	intron	5233492	5233545	1	-	.	ID=g273.t1.intron1;Parent=g273.t1;
OX377610.1_Thelaira_solivaga_genome_assembly,_chromosome:_1	AUGUSTUS	CDS	5233546	5234213	1	-	2	ID=g273.t1.CDS2;Parent=g273.t1;
OX377610.1_Thelaira_solivaga_genome_assembly,_chromosome:_1	AUGUSTUS	exon	5233546	5234213	.	-	.	ID=g273.t1.exon2;Parent=g273.t1;
OX377610.1_Thelaira_solivaga_genome_assembly,_chromosome:_1	AUGUSTUS	intron	5234214	5234265	1	-	.	ID=g273.t1.intron2;Parent=g273.t1;
OX377610.1_Thelaira_solivaga_genome_assembly,_chromosome:_1	AUGUSTUS	CDS	5234266	5234434	1	-	0	ID=g273.t1.CDS3;Parent=g273.t1;
OX377610.1_Thelaira_solivaga_genome_assembly,_chromosome:_1	AUGUSTUS	exon	5234266	5234434	.	-	.	ID=g273.t1.exon3;Parent=g273.t1;
OX377610.1_Thelaira_solivaga_genome_assembly,_chromosome:_1	AUGUSTUS	intron	5234435	5234506	1	-	.	ID=g273.t1.intron3;Parent=g273.t1;
OX377610.1_Thelaira_solivaga_genome_assembly,_chromosome:_1	AUGUSTUS	CDS	5234507	5235973	1	-	0	ID=g273.t1.CDS4;Parent=g273.t1;
OX377610.1_Thelaira_solivaga_genome_assembly,_chromosome:_1	AUGUSTUS	exon	5234507	5235973	.	-	.	ID=g273.t1.exon4;Parent=g273.t1;
OX377610.1_Thelaira_solivaga_genome_assembly,_chromosome:_1	AUGUSTUS	intron	5235974	5236043	1	-	.	ID=g273.t1.intron4;Parent=g273.t1;
OX377610.1_Thelaira_solivaga_genome_assembly,_chromosome:_1	AUGUSTUS	CDS	5236044	5236262	1	-	0	ID=g273.t1.CDS5;Parent=g273.t1;
OX377610.1_Thelaira_solivaga_genome_assembly,_chromosome:_1	AUGUSTUS	exon	5236044	5236262	.	-	.	ID=g273.t1.exon5;Parent=g273.t1;
OX377610.1_Thelaira_solivaga_genome_assembly,_chromosome:_1	AUGUSTUS	intron	5236263	5236318	1	-	.	ID=g273.t1.intron5;Parent=g273.t1;
OX377610.1_Thelaira_solivaga_genome_assembly,_chromosome:_1	AUGUSTUS	CDS	5236319	5237049	1	-	2	ID=g273.t1.CDS6;Parent=g273.t1;
OX377610.1_Thelaira_solivaga_genome_assembly,_chromosome:_1	AUGUSTUS	exon	5236319	5237049	.	-	.	ID=g273.t1.exon6;Parent=g273.t1;
OX377610.1_Thelaira_solivaga_genome_assembly,_chromosome:_1	AUGUSTUS	intron	5237050	5237114	1	-	.	ID=g273.t1.intron6;Parent=g273.t1;
OX377610.1_Thelaira_solivaga_genome_assembly,_chromosome:_1	AUGUSTUS	CDS	5237115	5237418	1	-	0	ID=g273.t1.CDS7;Parent=g273.t1;
OX377610.1_Thelaira_solivaga_genome_assembly,_chromosome:_1	AUGUSTUS	exon	5237115	5237418	.	-	.	ID=g273.t1.exon7;Parent=g273.t1;
OX377610.1_Thelaira_solivaga_genome_assembly,_chromosome:_1	AUGUSTUS	intron	5237419	5237483	1	-	.	ID=g273.t1.intron7;Parent=g273.t1;
OX377610.1_Thelaira_solivaga_genome_assembly,_chromosome:_1	AUGUSTUS	CDS	5237484	5238038	1	-	0	ID=g273.t1.CDS8;Parent=g273.t1;
OX377610.1_Thelaira_solivaga_genome_assembly,_chromosome:_1	AUGUSTUS	exon	5237484	5238038	.	-	.	ID=g273.t1.exon8;Parent=g273.t1;
OX377610.1_Thelaira_solivaga_genome_assembly,_chromosome:_1	AUGUSTUS	intron	5238039	5238099	1	-	.	ID=g273.t1.intron8;Parent=g273.t1;
OX377610.1_Thelaira_solivaga_genome_assembly,_chromosome:_1	AUGUSTUS	CDS	5238100	5238310	1	-	1	ID=g273.t1.CDS9;Parent=g273.t1;
OX377610.1_Thelaira_solivaga_genome_assembly,_chromosome:_1	AUGUSTUS	exon	5238100	5238310	.	-	.	ID=g273.t1.exon9;Parent=g273.t1;
OX377610.1_Thelaira_solivaga_genome_assembly,_chromosome:_1	AUGUSTUS	intron	5238311	5238373	1	-	.	ID=g273.t1.intron9;Parent=g273.t1;
OX377610.1_Thelaira_solivaga_genome_assembly,_chromosome:_1	AUGUSTUS	CDS	5238374	5238915	1	-	0	ID=g273.t1.CDS10;Parent=g273.t1;
OX377610.1_Thelaira_solivaga_genome_assembly,_chromosome:_1	AUGUSTUS	exon	5238374	5238915	.	-	.	ID=g273.t1.exon10;Parent=g273.t1;
OX377610.1_Thelaira_solivaga_genome_assembly,_chromosome:_1	AUGUSTUS	intron	5238916	5240185	1	-	.	ID=g273.t1.intron10;Parent=g273.t1;
OX377610.1_Thelaira_solivaga_genome_assembly,_chromosome:_1	AUGUSTUS	CDS	5240186	5240505	1	-	2	ID=g273.t1.CDS11;Parent=g273.t1;
OX377610.1_Thelaira_solivaga_genome_assembly,_chromosome:_1	AUGUSTUS	exon	5240186	5240505	.	-	.	ID=g273.t1.exon11;Parent=g273.t1;
OX377610.1_Thelaira_solivaga_genome_assembly,_chromosome:_1	AUGUSTUS	intron	5240506	5240570	1	-	.	ID=g273.t1.intron11;Parent=g273.t1;
OX377610.1_Thelaira_solivaga_genome_assembly,_chromosome:_1	AUGUSTUS	CDS	5240571	5240708	1	-	2	ID=g273.t1.CDS12;Parent=g273.t1;
OX377610.1_Thelaira_solivaga_genome_assembly,_chromosome:_1	AUGUSTUS	exon	5240571	5240708	.	-	.	ID=g273.t1.exon12;Parent=g273.t1;
OX377610.1_Thelaira_solivaga_genome_assembly,_chromosome:_1	AUGUSTUS	intron	5240709	5241236	1	-	.	ID=g273.t1.intron12;Parent=g273.t1;
OX377610.1_Thelaira_solivaga_genome_assembly,_chromosome:_1	AUGUSTUS	CDS	5241237	5241747	1	-	0	ID=g273.t1.CDS13;Parent=g273.t1;
OX377610.1_Thelaira_solivaga_genome_assembly,_chromosome:_1	AUGUSTUS	exon	5241237	5241747	.	-	.	ID=g273.t1.exon13;Parent=g273.t1;
OX377610.1_Thelaira_solivaga_genome_assembly,_chromosome:_1	AUGUSTUS	intron	5241748	5243034	1	-	.	ID=g273.t1.intron13;Parent=g273.t1;
OX377610.1_Thelaira_solivaga_genome_assembly,_chromosome:_1	AUGUSTUS	CDS	5243035	5243259	1	-	0	ID=g273.t1.CDS14;Parent=g273.t1;
OX377610.1_Thelaira_solivaga_genome_assembly,_chromosome:_1	AUGUSTUS	exon	5243035	5243259	.	-	.	ID=g273.t1.exon14;Parent=g273.t1;
OX377610.1_Thelaira_solivaga_genome_assembly,_chromosome:_1	AUGUSTUS	intron	5243260	5243321	1	-	.	ID=g273.t1.intron14;Parent=g273.t1;
OX377610.1_Thelaira_solivaga_genome_assembly,_chromosome:_1	AUGUSTUS	CDS	5243322	5243936	1	-	0	ID=g273.t1.CDS15;Parent=g273.t1;
OX377610.1_Thelaira_solivaga_genome_assembly,_chromosome:_1	AUGUSTUS	exon	5243322	5243936	.	-	.	ID=g273.t1.exon15;Parent=g273.t1;
OX377610.1_Thelaira_solivaga_genome_assembly,_chromosome:_1	AUGUSTUS	intron	5243937	5243992	1	-	.	ID=g273.t1.intron15;Parent=g273.t1;
OX377610.1_Thelaira_solivaga_genome_assembly,_chromosome:_1	AUGUSTUS	CDS	5243993	5244098	1	-	1	ID=g273.t1.CDS16;Parent=g273.t1;
OX377610.1_Thelaira_solivaga_genome_assembly,_chromosome:_1	AUGUSTUS	exon	5243993	5244098	.	-	.	ID=g273.t1.exon16;Parent=g273.t1;
OX377610.1_Thelaira_solivaga_genome_assembly,_chromosome:_1	AUGUSTUS	intron	5244099	5244164	1	-	.	ID=g273.t1.intron16;Parent=g273.t1;
OX377610.1_Thelaira_solivaga_genome_assembly,_chromosome:_1	AUGUSTUS	CDS	5244165	5244519	1	-	2	ID=g273.t1.CDS17;Parent=g273.t1;
OX377610.1_Thelaira_solivaga_genome_assembly,_chromosome:_1	AUGUSTUS	exon	5244165	5244519	.	-	.	ID=g273.t1.exon17;Parent=g273.t1;
OX377610.1_Thelaira_solivaga_genome_assembly,_chromosome:_1	AUGUSTUS	intron	5244520	5245316	1	-	.	ID=g273.t1.intron17;Parent=g273.t1;
OX377610.1_Thelaira_solivaga_genome_assembly,_chromosome:_1	AUGUSTUS	CDS	5245317	5245514	1	-	2	ID=g273.t1.CDS18;Parent=g273.t1;
OX377610.1_Thelaira_solivaga_genome_assembly,_chromosome:_1	AUGUSTUS	exon	5245317	5245514	.	-	.	ID=g273.t1.exon18;Parent=g273.t1;
OX377610.1_Thelaira_solivaga_genome_assembly,_chromosome:_1	AUGUSTUS	intron	5245515	5248140	1	-	.	ID=g273.t1.intron18;Parent=g273.t1;
OX377610.1_Thelaira_solivaga_genome_assembly,_chromosome:_1	AUGUSTUS	CDS	5248141	5248582	1	-	0	ID=g273.t1.CDS19;Parent=g273.t1;
OX377610.1_Thelaira_solivaga_genome_assembly,_chromosome:_1	AUGUSTUS	exon	5248141	5248582	.	-	.	ID=g273.t1.exon19;Parent=g273.t1;
OX377610.1_Thelaira_solivaga_genome_assembly,_chromosome:_1	AUGUSTUS	intron	5248583	5248635	1	-	.	ID=g273.t1.intron19;Parent=g273.t1;
OX377610.1_Thelaira_solivaga_genome_assembly,_chromosome:_1	AUGUSTUS	CDS	5248636	5248768	1	-	1	ID=g273.t1.CDS20;Parent=g273.t1;
OX377610.1_Thelaira_solivaga_genome_assembly,_chromosome:_1	AUGUSTUS	exon	5248636	5248768	.	-	.	ID=g273.t1.exon20;Parent=g273.t1;
OX377610.1_Thelaira_solivaga_genome_assembly,_chromosome:_1	AUGUSTUS	intron	5248769	5252094	1	-	.	ID=g273.t1.intron20;Parent=g273.t1;
OX377610.1_Thelaira_solivaga_genome_assembly,_chromosome:_1	AUGUSTUS	CDS	5252095	5252112	1	-	1	ID=g273.t1.CDS21;Parent=g273.t1;
OX377610.1_Thelaira_solivaga_genome_assembly,_chromosome:_1	AUGUSTUS	exon	5252095	5252112	.	-	.	ID=g273.t1.exon21;Parent=g273.t1;
OX377610.1_Thelaira_solivaga_genome_assembly,_chromosome:_1	AUGUSTUS	intron	5252113	5254740	1	-	.	ID=g273.t1.intron21;Parent=g273.t1;
OX377610.1_Thelaira_solivaga_genome_assembly,_chromosome:_1	AUGUSTUS	CDS	5254741	5254853	1	-	0	ID=g273.t1.CDS22;Parent=g273.t1;
OX377610.1_Thelaira_solivaga_genome_assembly,_chromosome:_1	AUGUSTUS	exon	5254741	5254853	.	-	.	ID=g273.t1.exon22;Parent=g273.t1;
OX377610.1_Thelaira_solivaga_genome_assembly,_chromosome:_1	AUGUSTUS	intron	5254854	5258809	1	-	.	ID=g273.t1.intron22;Parent=g273.t1;
OX377610.1_Thelaira_solivaga_genome_assembly,_chromosome:_1	AUGUSTUS	CDS	5258810	5258982	1	-	2	ID=g273.t1.CDS23;Parent=g273.t1;
OX377610.1_Thelaira_solivaga_genome_assembly,_chromosome:_1	AUGUSTUS	exon	5258810	5258982	.	-	.	ID=g273.t1.exon23;Parent=g273.t1;
OX377610.1_Thelaira_solivaga_genome_assembly,_chromosome:_1	AUGUSTUS	intron	5258983	5259070	1	-	.	ID=g273.t1.intron23;Parent=g273.t1;
OX377610.1_Thelaira_solivaga_genome_assembly,_chromosome:_1	AUGUSTUS	CDS	5259071	5259264	1	-	1	ID=g273.t1.CDS24;Parent=g273.t1;
OX377610.1_Thelaira_solivaga_genome_assembly,_chromosome:_1	AUGUSTUS	exon	5259071	5259264	.	-	.	ID=g273.t1.exon24;Parent=g273.t1;
OX377610.1_Thelaira_solivaga_genome_assembly,_chromosome:_1	AUGUSTUS	intron	5259265	5259328	1	-	.	ID=g273.t1.intron24;Parent=g273.t1;
OX377610.1_Thelaira_solivaga_genome_assembly,_chromosome:_1	AUGUSTUS	CDS	5259329	5259639	1	-	0	ID=g273.t1.CDS25;Parent=g273.t1;
OX377610.1_Thelaira_solivaga_genome_assembly,_chromosome:_1	AUGUSTUS	exon	5259329	5259639	.	-	.	ID=g273.t1.exon25;Parent=g273.t1;
OX377610.1_Thelaira_solivaga_genome_assembly,_chromosome:_1	AUGUSTUS	intron	5259640	5259715	1	-	.	ID=g273.t1.intron25;Parent=g273.t1;
OX377610.1_Thelaira_solivaga_genome_assembly,_chromosome:_1	AUGUSTUS	CDS	5259716	5259853	1	-	0	ID=g273.t1.CDS26;Parent=g273.t1;
OX377610.1_Thelaira_solivaga_genome_assembly,_chromosome:_1	AUGUSTUS	exon	5259716	5259853	.	-	.	ID=g273.t1.exon26;Parent=g273.t1;
OX377610.1_Thelaira_solivaga_genome_assembly,_chromosome:_1	AUGUSTUS	intron	5259854	5259989	1	-	.	ID=g273.t1.intron26;Parent=g273.t1;
OX377610.1_Thelaira_solivaga_genome_assembly,_chromosome:_1	AUGUSTUS	CDS	5259990	5260078	1	-	2	ID=g273.t1.CDS27;Parent=g273.t1;
OX377610.1_Thelaira_solivaga_genome_assembly,_chromosome:_1	AUGUSTUS	exon	5259990	5260078	.	-	.	ID=g273.t1.exon27;Parent=g273.t1;
OX377610.1_Thelaira_solivaga_genome_assembly,_chromosome:_1	AUGUSTUS	intron	5260079	5260166	1	-	.	ID=g273.t1.intron27;Parent=g273.t1;
OX377610.1_Thelaira_solivaga_genome_assembly,_chromosome:_1	AUGUSTUS	CDS	5260167	5260377	1	-	0	ID=g273.t1.CDS28;Parent=g273.t1;
OX377610.1_Thelaira_solivaga_genome_assembly,_chromosome:_1	AUGUSTUS	exon	5260167	5260377	.	-	.	ID=g273.t1.exon28;Parent=g273.t1;
OX377610.1_Thelaira_solivaga_genome_assembly,_chromosome:_1	AUGUSTUS	intron	5260378	5260444	1	-	.	ID=g273.t1.intron28;Parent=g273.t1;
OX377610.1_Thelaira_solivaga_genome_assembly,_chromosome:_1	AUGUSTUS	CDS	5260445	5260771	1	-	0	ID=g273.t1.CDS29;Parent=g273.t1;
OX377610.1_Thelaira_solivaga_genome_assembly,_chromosome:_1	AUGUSTUS	exon	5260445	5260771	.	-	.	ID=g273.t1.exon29;Parent=g273.t1;
OX377610.1_Thelaira_solivaga_genome_assembly,_chromosome:_1	AUGUSTUS	intron	5260772	5260852	1	-	.	ID=g273.t1.intron29;Parent=g273.t1;
OX377610.1_Thelaira_solivaga_genome_assembly,_chromosome:_1	AUGUSTUS	CDS	5260853	5260873	1	-	0	ID=g273.t1.CDS30;Parent=g273.t1;
OX377610.1_Thelaira_solivaga_genome_assembly,_chromosome:_1	AUGUSTUS	exon	5260853	5260873	.	-	.	ID=g273.t1.exon30;Parent=g273.t1;
OX377610.1_Thelaira_solivaga_genome_assembly,_chromosome:_1	AUGUSTUS	intron	5260874	5261791	1	-	.	ID=g273.t1.intron30;Parent=g273.t1;
OX377610.1_Thelaira_solivaga_genome_assembly,_chromosome:_1	AUGUSTUS	CDS	5261792	5261818	1	-	0	ID=g273.t1.CDS31;Parent=g273.t1;
OX377610.1_Thelaira_solivaga_genome_assembly,_chromosome:_1	AUGUSTUS	exon	5261792	5261818	.	-	.	ID=g273.t1.exon31;Parent=g273.t1;
OX377610.1_Thelaira_solivaga_genome_assembly,_chromosome:_1	AUGUSTUS	intron	5261819	5262664	1	-	.	ID=g273.t1.intron31;Parent=g273.t1;
OX377610.1_Thelaira_solivaga_genome_assembly,_chromosome:_1	AUGUSTUS	CDS	5262665	5262844	1	-	0	ID=g273.t1.CDS32;Parent=g273.t1;
OX377610.1_Thelaira_solivaga_genome_assembly,_chromosome:_1	AUGUSTUS	exon	5262665	5262844	.	-	.	ID=g273.t1.exon32;Parent=g273.t1;
OX377610.1_Thelaira_solivaga_genome_assembly,_chromosome:_1	AUGUSTUS	start_codon	5262842	5262844	.	-	0	ID=g273.t1.start1;Parent=g273.t1;
OX377610.1_Thelaira_solivaga_genome_assembly,_chromosome:_1	AUGUSTUS	mRNA	5233267	5262844	1	-	.	ID=g273.t2;Parent=g273;
OX377610.1_Thelaira_solivaga_genome_assembly,_chromosome:_1	AUGUSTUS	stop_codon	5233267	5233269	.	-	0	ID=g273.t2.stop1;Parent=g273.t2;
OX377610.1_Thelaira_solivaga_genome_assembly,_chromosome:_1	AUGUSTUS	CDS	5233267	5233491	1	-	0	ID=g273.t2.CDS1;Parent=g273.t2;
OX377610.1_Thelaira_solivaga_genome_assembly,_chromosome:_1	AUGUSTUS	exon	5233267	5233491	.	-	.	ID=g273.t2.exon1;Parent=g273.t2;
OX377610.1_Thelaira_solivaga_genome_assembly,_chromosome:_1	AUGUSTUS	intron	5233492	5233545	1	-	.	ID=g273.t2.intron1;Parent=g273.t2;
OX377610.1_Thelaira_solivaga_genome_assembly,_chromosome:_1	AUGUSTUS	CDS	5233546	5234213	1	-	2	ID=g273.t2.CDS2;Parent=g273.t2;
OX377610.1_Thelaira_solivaga_genome_assembly,_chromosome:_1	AUGUSTUS	exon	5233546	5234213	.	-	.	ID=g273.t2.exon2;Parent=g273.t2;
OX377610.1_Thelaira_solivaga_genome_assembly,_chromosome:_1	AUGUSTUS	intron	5234214	5234265	1	-	.	ID=g273.t2.intron2;Parent=g273.t2;
OX377610.1_Thelaira_solivaga_genome_assembly,_chromosome:_1	AUGUSTUS	CDS	5234266	5234434	1	-	0	ID=g273.t2.CDS3;Parent=g273.t2;
OX377610.1_Thelaira_solivaga_genome_assembly,_chromosome:_1	AUGUSTUS	exon	5234266	5234434	.	-	.	ID=g273.t2.exon3;Parent=g273.t2;
OX377610.1_Thelaira_solivaga_genome_assembly,_chromosome:_1	AUGUSTUS	intron	5234435	5234506	1	-	.	ID=g273.t2.intron3;Parent=g273.t2;
OX377610.1_Thelaira_solivaga_genome_assembly,_chromosome:_1	AUGUSTUS	CDS	5234507	5235973	1	-	0	ID=g273.t2.CDS4;Parent=g273.t2;
OX377610.1_Thelaira_solivaga_genome_assembly,_chromosome:_1	AUGUSTUS	exon	5234507	5235973	.	-	.	ID=g273.t2.exon4;Parent=g273.t2;
OX377610.1_Thelaira_solivaga_genome_assembly,_chromosome:_1	AUGUSTUS	intron	5235974	5236043	1	-	.	ID=g273.t2.intron4;Parent=g273.t2;
OX377610.1_Thelaira_solivaga_genome_assembly,_chromosome:_1	AUGUSTUS	CDS	5236044	5236262	1	-	0	ID=g273.t2.CDS5;Parent=g273.t2;
OX377610.1_Thelaira_solivaga_genome_assembly,_chromosome:_1	AUGUSTUS	exon	5236044	5236262	.	-	.	ID=g273.t2.exon5;Parent=g273.t2;
OX377610.1_Thelaira_solivaga_genome_assembly,_chromosome:_1	AUGUSTUS	intron	5236263	5236318	1	-	.	ID=g273.t2.intron5;Parent=g273.t2;
OX377610.1_Thelaira_solivaga_genome_assembly,_chromosome:_1	AUGUSTUS	CDS	5236319	5237049	1	-	2	ID=g273.t2.CDS6;Parent=g273.t2;
OX377610.1_Thelaira_solivaga_genome_assembly,_chromosome:_1	AUGUSTUS	exon	5236319	5237049	.	-	.	ID=g273.t2.exon6;Parent=g273.t2;
OX377610.1_Thelaira_solivaga_genome_assembly,_chromosome:_1	AUGUSTUS	intron	5237050	5237114	1	-	.	ID=g273.t2.intron6;Parent=g273.t2;
OX377610.1_Thelaira_solivaga_genome_assembly,_chromosome:_1	AUGUSTUS	CDS	5237115	5237418	1	-	0	ID=g273.t2.CDS7;Parent=g273.t2;
OX377610.1_Thelaira_solivaga_genome_assembly,_chromosome:_1	AUGUSTUS	exon	5237115	5237418	.	-	.	ID=g273.t2.exon7;Parent=g273.t2;
OX377610.1_Thelaira_solivaga_genome_assembly,_chromosome:_1	AUGUSTUS	intron	5237419	5237483	1	-	.	ID=g273.t2.intron7;Parent=g273.t2;
OX377610.1_Thelaira_solivaga_genome_assembly,_chromosome:_1	AUGUSTUS	CDS	5237484	5238028	1	-	2	ID=g273.t2.CDS8;Parent=g273.t2;
OX377610.1_Thelaira_solivaga_genome_assembly,_chromosome:_1	AUGUSTUS	exon	5237484	5238028	.	-	.	ID=g273.t2.exon8;Parent=g273.t2;
OX377610.1_Thelaira_solivaga_genome_assembly,_chromosome:_1	AUGUSTUS	intron	5238029	5238086	1	-	.	ID=g273.t2.intron8;Parent=g273.t2;
OX377610.1_Thelaira_solivaga_genome_assembly,_chromosome:_1	AUGUSTUS	CDS	5238087	5238310	1	-	1	ID=g273.t2.CDS9;Parent=g273.t2;
OX377610.1_Thelaira_solivaga_genome_assembly,_chromosome:_1	AUGUSTUS	exon	5238087	5238310	.	-	.	ID=g273.t2.exon9;Parent=g273.t2;
OX377610.1_Thelaira_solivaga_genome_assembly,_chromosome:_1	AUGUSTUS	intron	5238311	5238373	1	-	.	ID=g273.t2.intron9;Parent=g273.t2;
OX377610.1_Thelaira_solivaga_genome_assembly,_chromosome:_1	AUGUSTUS	CDS	5238374	5238915	1	-	0	ID=g273.t2.CDS10;Parent=g273.t2;
OX377610.1_Thelaira_solivaga_genome_assembly,_chromosome:_1	AUGUSTUS	exon	5238374	5238915	.	-	.	ID=g273.t2.exon10;Parent=g273.t2;
OX377610.1_Thelaira_solivaga_genome_assembly,_chromosome:_1	AUGUSTUS	intron	5238916	5240185	1	-	.	ID=g273.t2.intron10;Parent=g273.t2;
OX377610.1_Thelaira_solivaga_genome_assembly,_chromosome:_1	AUGUSTUS	CDS	5240186	5240505	1	-	2	ID=g273.t2.CDS11;Parent=g273.t2;
OX377610.1_Thelaira_solivaga_genome_assembly,_chromosome:_1	AUGUSTUS	exon	5240186	5240505	.	-	.	ID=g273.t2.exon11;Parent=g273.t2;
OX377610.1_Thelaira_solivaga_genome_assembly,_chromosome:_1	AUGUSTUS	intron	5240506	5240570	1	-	.	ID=g273.t2.intron11;Parent=g273.t2;
OX377610.1_Thelaira_solivaga_genome_assembly,_chromosome:_1	AUGUSTUS	CDS	5240571	5240708	1	-	2	ID=g273.t2.CDS12;Parent=g273.t2;
OX377610.1_Thelaira_solivaga_genome_assembly,_chromosome:_1	AUGUSTUS	exon	5240571	5240708	.	-	.	ID=g273.t2.exon12;Parent=g273.t2;
OX377610.1_Thelaira_solivaga_genome_assembly,_chromosome:_1	AUGUSTUS	intron	5240709	5241236	1	-	.	ID=g273.t2.intron12;Parent=g273.t2;
OX377610.1_Thelaira_solivaga_genome_assembly,_chromosome:_1	AUGUSTUS	CDS	5241237	5241747	1	-	0	ID=g273.t2.CDS13;Parent=g273.t2;
OX377610.1_Thelaira_solivaga_genome_assembly,_chromosome:_1	AUGUSTUS	exon	5241237	5241747	.	-	.	ID=g273.t2.exon13;Parent=g273.t2;
OX377610.1_Thelaira_solivaga_genome_assembly,_chromosome:_1	AUGUSTUS	intron	5241748	5243034	1	-	.	ID=g273.t2.intron13;Parent=g273.t2;
OX377610.1_Thelaira_solivaga_genome_assembly,_chromosome:_1	AUGUSTUS	CDS	5243035	5243259	1	-	0	ID=g273.t2.CDS14;Parent=g273.t2;
OX377610.1_Thelaira_solivaga_genome_assembly,_chromosome:_1	AUGUSTUS	exon	5243035	5243259	.	-	.	ID=g273.t2.exon14;Parent=g273.t2;
OX377610.1_Thelaira_solivaga_genome_assembly,_chromosome:_1	AUGUSTUS	intron	5243260	5243321	1	-	.	ID=g273.t2.intron14;Parent=g273.t2;
OX377610.1_Thelaira_solivaga_genome_assembly,_chromosome:_1	AUGUSTUS	CDS	5243322	5243936	1	-	0	ID=g273.t2.CDS15;Parent=g273.t2;
OX377610.1_Thelaira_solivaga_genome_assembly,_chromosome:_1	AUGUSTUS	exon	5243322	5243936	.	-	.	ID=g273.t2.exon15;Parent=g273.t2;
OX377610.1_Thelaira_solivaga_genome_assembly,_chromosome:_1	AUGUSTUS	intron	5243937	5243992	1	-	.	ID=g273.t2.intron15;Parent=g273.t2;
OX377610.1_Thelaira_solivaga_genome_assembly,_chromosome:_1	AUGUSTUS	CDS	5243993	5244098	1	-	1	ID=g273.t2.CDS16;Parent=g273.t2;
OX377610.1_Thelaira_solivaga_genome_assembly,_chromosome:_1	AUGUSTUS	exon	5243993	5244098	.	-	.	ID=g273.t2.exon16;Parent=g273.t2;
OX377610.1_Thelaira_solivaga_genome_assembly,_chromosome:_1	AUGUSTUS	intron	5244099	5244164	1	-	.	ID=g273.t2.intron16;Parent=g273.t2;
OX377610.1_Thelaira_solivaga_genome_assembly,_chromosome:_1	AUGUSTUS	CDS	5244165	5244519	1	-	2	ID=g273.t2.CDS17;Parent=g273.t2;
OX377610.1_Thelaira_solivaga_genome_assembly,_chromosome:_1	AUGUSTUS	exon	5244165	5244519	.	-	.	ID=g273.t2.exon17;Parent=g273.t2;
OX377610.1_Thelaira_solivaga_genome_assembly,_chromosome:_1	AUGUSTUS	intron	5244520	5245316	1	-	.	ID=g273.t2.intron17;Parent=g273.t2;
OX377610.1_Thelaira_solivaga_genome_assembly,_chromosome:_1	AUGUSTUS	CDS	5245317	5245514	1	-	2	ID=g273.t2.CDS18;Parent=g273.t2;
OX377610.1_Thelaira_solivaga_genome_assembly,_chromosome:_1	AUGUSTUS	exon	5245317	5245514	.	-	.	ID=g273.t2.exon18;Parent=g273.t2;
OX377610.1_Thelaira_solivaga_genome_assembly,_chromosome:_1	AUGUSTUS	intron	5245515	5248140	1	-	.	ID=g273.t2.intron18;Parent=g273.t2;
OX377610.1_Thelaira_solivaga_genome_assembly,_chromosome:_1	AUGUSTUS	CDS	5248141	5248582	1	-	0	ID=g273.t2.CDS19;Parent=g273.t2;
OX377610.1_Thelaira_solivaga_genome_assembly,_chromosome:_1	AUGUSTUS	exon	5248141	5248582	.	-	.	ID=g273.t2.exon19;Parent=g273.t2;
OX377610.1_Thelaira_solivaga_genome_assembly,_chromosome:_1	AUGUSTUS	intron	5248583	5248635	1	-	.	ID=g273.t2.intron19;Parent=g273.t2;
OX377610.1_Thelaira_solivaga_genome_assembly,_chromosome:_1	AUGUSTUS	CDS	5248636	5248768	1	-	1	ID=g273.t2.CDS20;Parent=g273.t2;
OX377610.1_Thelaira_solivaga_genome_assembly,_chromosome:_1	AUGUSTUS	exon	5248636	5248768	.	-	.	ID=g273.t2.exon20;Parent=g273.t2;
OX377610.1_Thelaira_solivaga_genome_assembly,_chromosome:_1	AUGUSTUS	intron	5248769	5252094	1	-	.	ID=g273.t2.intron20;Parent=g273.t2;
OX377610.1_Thelaira_solivaga_genome_assembly,_chromosome:_1	AUGUSTUS	CDS	5252095	5252112	1	-	1	ID=g273.t2.CDS21;Parent=g273.t2;
OX377610.1_Thelaira_solivaga_genome_assembly,_chromosome:_1	AUGUSTUS	exon	5252095	5252112	.	-	.	ID=g273.t2.exon21;Parent=g273.t2;
OX377610.1_Thelaira_solivaga_genome_assembly,_chromosome:_1	AUGUSTUS	intron	5252113	5254740	1	-	.	ID=g273.t2.intron21;Parent=g273.t2;
OX377610.1_Thelaira_solivaga_genome_assembly,_chromosome:_1	AUGUSTUS	CDS	5254741	5254853	1	-	0	ID=g273.t2.CDS22;Parent=g273.t2;
OX377610.1_Thelaira_solivaga_genome_assembly,_chromosome:_1	AUGUSTUS	exon	5254741	5254853	.	-	.	ID=g273.t2.exon22;Parent=g273.t2;
OX377610.1_Thelaira_solivaga_genome_assembly,_chromosome:_1	AUGUSTUS	intron	5254854	5258809	1	-	.	ID=g273.t2.intron22;Parent=g273.t2;
OX377610.1_Thelaira_solivaga_genome_assembly,_chromosome:_1	AUGUSTUS	CDS	5258810	5258982	1	-	2	ID=g273.t2.CDS23;Parent=g273.t2;
OX377610.1_Thelaira_solivaga_genome_assembly,_chromosome:_1	AUGUSTUS	exon	5258810	5258982	.	-	.	ID=g273.t2.exon23;Parent=g273.t2;
OX377610.1_Thelaira_solivaga_genome_assembly,_chromosome:_1	AUGUSTUS	intron	5258983	5259070	1	-	.	ID=g273.t2.intron23;Parent=g273.t2;
OX377610.1_Thelaira_solivaga_genome_assembly,_chromosome:_1	AUGUSTUS	CDS	5259071	5259264	1	-	1	ID=g273.t2.CDS24;Parent=g273.t2;
OX377610.1_Thelaira_solivaga_genome_assembly,_chromosome:_1	AUGUSTUS	exon	5259071	5259264	.	-	.	ID=g273.t2.exon24;Parent=g273.t2;
OX377610.1_Thelaira_solivaga_genome_assembly,_chromosome:_1	AUGUSTUS	intron	5259265	5259328	1	-	.	ID=g273.t2.intron24;Parent=g273.t2;
OX377610.1_Thelaira_solivaga_genome_assembly,_chromosome:_1	AUGUSTUS	CDS	5259329	5259639	1	-	0	ID=g273.t2.CDS25;Parent=g273.t2;
OX377610.1_Thelaira_solivaga_genome_assembly,_chromosome:_1	AUGUSTUS	exon	5259329	5259639	.	-	.	ID=g273.t2.exon25;Parent=g273.t2;
OX377610.1_Thelaira_solivaga_genome_assembly,_chromosome:_1	AUGUSTUS	intron	5259640	5259715	1	-	.	ID=g273.t2.intron25;Parent=g273.t2;
OX377610.1_Thelaira_solivaga_genome_assembly,_chromosome:_1	AUGUSTUS	CDS	5259716	5259853	1	-	0	ID=g273.t2.CDS26;Parent=g273.t2;
OX377610.1_Thelaira_solivaga_genome_assembly,_chromosome:_1	AUGUSTUS	exon	5259716	5259853	.	-	.	ID=g273.t2.exon26;Parent=g273.t2;
OX377610.1_Thelaira_solivaga_genome_assembly,_chromosome:_1	AUGUSTUS	intron	5259854	5259989	1	-	.	ID=g273.t2.intron26;Parent=g273.t2;
OX377610.1_Thelaira_solivaga_genome_assembly,_chromosome:_1	AUGUSTUS	CDS	5259990	5260078	1	-	2	ID=g273.t2.CDS27;Parent=g273.t2;
OX377610.1_Thelaira_solivaga_genome_assembly,_chromosome:_1	AUGUSTUS	exon	5259990	5260078	.	-	.	ID=g273.t2.exon27;Parent=g273.t2;
OX377610.1_Thelaira_solivaga_genome_assembly,_chromosome:_1	AUGUSTUS	intron	5260079	5260166	1	-	.	ID=g273.t2.intron27;Parent=g273.t2;
OX377610.1_Thelaira_solivaga_genome_assembly,_chromosome:_1	AUGUSTUS	CDS	5260167	5260377	1	-	0	ID=g273.t2.CDS28;Parent=g273.t2;
OX377610.1_Thelaira_solivaga_genome_assembly,_chromosome:_1	AUGUSTUS	exon	5260167	5260377	.	-	.	ID=g273.t2.exon28;Parent=g273.t2;
OX377610.1_Thelaira_solivaga_genome_assembly,_chromosome:_1	AUGUSTUS	intron	5260378	5260444	1	-	.	ID=g273.t2.intron28;Parent=g273.t2;
OX377610.1_Thelaira_solivaga_genome_assembly,_chromosome:_1	AUGUSTUS	CDS	5260445	5260771	1	-	0	ID=g273.t2.CDS29;Parent=g273.t2;
OX377610.1_Thelaira_solivaga_genome_assembly,_chromosome:_1	AUGUSTUS	exon	5260445	5260771	.	-	.	ID=g273.t2.exon29;Parent=g273.t2;
OX377610.1_Thelaira_solivaga_genome_assembly,_chromosome:_1	AUGUSTUS	intron	5260772	5260852	1	-	.	ID=g273.t2.intron29;Parent=g273.t2;
OX377610.1_Thelaira_solivaga_genome_assembly,_chromosome:_1	AUGUSTUS	CDS	5260853	5260873	1	-	0	ID=g273.t2.CDS30;Parent=g273.t2;
OX377610.1_Thelaira_solivaga_genome_assembly,_chromosome:_1	AUGUSTUS	exon	5260853	5260873	.	-	.	ID=g273.t2.exon30;Parent=g273.t2;
OX377610.1_Thelaira_solivaga_genome_assembly,_chromosome:_1	AUGUSTUS	intron	5260874	5261791	1	-	.	ID=g273.t2.intron30;Parent=g273.t2;
OX377610.1_Thelaira_solivaga_genome_assembly,_chromosome:_1	AUGUSTUS	CDS	5261792	5261818	1	-	0	ID=g273.t2.CDS31;Parent=g273.t2;
OX377610.1_Thelaira_solivaga_genome_assembly,_chromosome:_1	AUGUSTUS	exon	5261792	5261818	.	-	.	ID=g273.t2.exon31;Parent=g273.t2;
OX377610.1_Thelaira_solivaga_genome_assembly,_chromosome:_1	AUGUSTUS	intron	5261819	5262664	1	-	.	ID=g273.t2.intron31;Parent=g273.t2;
OX377610.1_Thelaira_solivaga_genome_assembly,_chromosome:_1	AUGUSTUS	CDS	5262665	5262844	1	-	0	ID=g273.t2.CDS32;Parent=g273.t2;
OX377610.1_Thelaira_solivaga_genome_assembly,_chromosome:_1	AUGUSTUS	exon	5262665	5262844	.	-	.	ID=g273.t2.exon32;Parent=g273.t2;
OX377610.1_Thelaira_solivaga_genome_assembly,_chromosome:_1	AUGUSTUS	start_codon	5262842	5262844	.	-	0	ID=g273.t2.start1;Parent=g273.t2;
OX377610.1_Thelaira_solivaga_genome_assembly,_chromosome:_1	AUGUSTUS	mRNA	5233267	5262844	1	-	.	ID=g273.t3;Parent=g273;
OX377610.1_Thelaira_solivaga_genome_assembly,_chromosome:_1	AUGUSTUS	stop_codon	5233267	5233269	.	-	0	ID=g273.t3.stop1;Parent=g273.t3;
OX377610.1_Thelaira_solivaga_genome_assembly,_chromosome:_1	AUGUSTUS	CDS	5233267	5233491	1	-	0	ID=g273.t3.CDS1;Parent=g273.t3;
OX377610.1_Thelaira_solivaga_genome_assembly,_chromosome:_1	AUGUSTUS	exon	5233267	5233491	.	-	.	ID=g273.t3.exon1;Parent=g273.t3;
OX377610.1_Thelaira_solivaga_genome_assembly,_chromosome:_1	AUGUSTUS	intron	5233492	5233545	1	-	.	ID=g273.t3.intron1;Parent=g273.t3;
OX377610.1_Thelaira_solivaga_genome_assembly,_chromosome:_1	AUGUSTUS	CDS	5233546	5234213	1	-	2	ID=g273.t3.CDS2;Parent=g273.t3;
OX377610.1_Thelaira_solivaga_genome_assembly,_chromosome:_1	AUGUSTUS	exon	5233546	5234213	.	-	.	ID=g273.t3.exon2;Parent=g273.t3;
OX377610.1_Thelaira_solivaga_genome_assembly,_chromosome:_1	AUGUSTUS	intron	5234214	5234265	1	-	.	ID=g273.t3.intron2;Parent=g273.t3;
OX377610.1_Thelaira_solivaga_genome_assembly,_chromosome:_1	AUGUSTUS	CDS	5234266	5234434	1	-	0	ID=g273.t3.CDS3;Parent=g273.t3;
OX377610.1_Thelaira_solivaga_genome_assembly,_chromosome:_1	AUGUSTUS	exon	5234266	5234434	.	-	.	ID=g273.t3.exon3;Parent=g273.t3;
OX377610.1_Thelaira_solivaga_genome_assembly,_chromosome:_1	AUGUSTUS	intron	5234435	5234506	1	-	.	ID=g273.t3.intron3;Parent=g273.t3;
OX377610.1_Thelaira_solivaga_genome_assembly,_chromosome:_1	AUGUSTUS	CDS	5234507	5235973	1	-	0	ID=g273.t3.CDS4;Parent=g273.t3;
OX377610.1_Thelaira_solivaga_genome_assembly,_chromosome:_1	AUGUSTUS	exon	5234507	5235973	.	-	.	ID=g273.t3.exon4;Parent=g273.t3;
OX377610.1_Thelaira_solivaga_genome_assembly,_chromosome:_1	AUGUSTUS	intron	5235974	5236043	1	-	.	ID=g273.t3.intron4;Parent=g273.t3;
OX377610.1_Thelaira_solivaga_genome_assembly,_chromosome:_1	AUGUSTUS	CDS	5236044	5236262	1	-	0	ID=g273.t3.CDS5;Parent=g273.t3;
OX377610.1_Thelaira_solivaga_genome_assembly,_chromosome:_1	AUGUSTUS	exon	5236044	5236262	.	-	.	ID=g273.t3.exon5;Parent=g273.t3;
OX377610.1_Thelaira_solivaga_genome_assembly,_chromosome:_1	AUGUSTUS	intron	5236263	5236318	1	-	.	ID=g273.t3.intron5;Parent=g273.t3;
OX377610.1_Thelaira_solivaga_genome_assembly,_chromosome:_1	AUGUSTUS	CDS	5236319	5237049	1	-	2	ID=g273.t3.CDS6;Parent=g273.t3;
OX377610.1_Thelaira_solivaga_genome_assembly,_chromosome:_1	AUGUSTUS	exon	5236319	5237049	.	-	.	ID=g273.t3.exon6;Parent=g273.t3;
OX377610.1_Thelaira_solivaga_genome_assembly,_chromosome:_1	AUGUSTUS	intron	5237050	5237114	1	-	.	ID=g273.t3.intron6;Parent=g273.t3;
OX377610.1_Thelaira_solivaga_genome_assembly,_chromosome:_1	AUGUSTUS	CDS	5237115	5237418	1	-	0	ID=g273.t3.CDS7;Parent=g273.t3;
OX377610.1_Thelaira_solivaga_genome_assembly,_chromosome:_1	AUGUSTUS	exon	5237115	5237418	.	-	.	ID=g273.t3.exon7;Parent=g273.t3;
OX377610.1_Thelaira_solivaga_genome_assembly,_chromosome:_1	AUGUSTUS	intron	5237419	5237483	1	-	.	ID=g273.t3.intron7;Parent=g273.t3;
OX377610.1_Thelaira_solivaga_genome_assembly,_chromosome:_1	AUGUSTUS	CDS	5237484	5238038	1	-	0	ID=g273.t3.CDS8;Parent=g273.t3;
OX377610.1_Thelaira_solivaga_genome_assembly,_chromosome:_1	AUGUSTUS	exon	5237484	5238038	.	-	.	ID=g273.t3.exon8;Parent=g273.t3;
OX377610.1_Thelaira_solivaga_genome_assembly,_chromosome:_1	AUGUSTUS	intron	5238039	5238099	1	-	.	ID=g273.t3.intron8;Parent=g273.t3;
OX377610.1_Thelaira_solivaga_genome_assembly,_chromosome:_1	AUGUSTUS	CDS	5238100	5238310	1	-	1	ID=g273.t3.CDS9;Parent=g273.t3;
OX377610.1_Thelaira_solivaga_genome_assembly,_chromosome:_1	AUGUSTUS	exon	5238100	5238310	.	-	.	ID=g273.t3.exon9;Parent=g273.t3;
OX377610.1_Thelaira_solivaga_genome_assembly,_chromosome:_1	AUGUSTUS	intron	5238311	5238373	1	-	.	ID=g273.t3.intron9;Parent=g273.t3;
OX377610.1_Thelaira_solivaga_genome_assembly,_chromosome:_1	AUGUSTUS	CDS	5238374	5238915	1	-	0	ID=g273.t3.CDS10;Parent=g273.t3;
OX377610.1_Thelaira_solivaga_genome_assembly,_chromosome:_1	AUGUSTUS	exon	5238374	5238915	.	-	.	ID=g273.t3.exon10;Parent=g273.t3;
OX377610.1_Thelaira_solivaga_genome_assembly,_chromosome:_1	AUGUSTUS	intron	5238916	5240185	1	-	.	ID=g273.t3.intron10;Parent=g273.t3;
OX377610.1_Thelaira_solivaga_genome_assembly,_chromosome:_1	AUGUSTUS	CDS	5240186	5240505	1	-	2	ID=g273.t3.CDS11;Parent=g273.t3;
OX377610.1_Thelaira_solivaga_genome_assembly,_chromosome:_1	AUGUSTUS	exon	5240186	5240505	.	-	.	ID=g273.t3.exon11;Parent=g273.t3;
OX377610.1_Thelaira_solivaga_genome_assembly,_chromosome:_1	AUGUSTUS	intron	5240506	5240570	1	-	.	ID=g273.t3.intron11;Parent=g273.t3;
OX377610.1_Thelaira_solivaga_genome_assembly,_chromosome:_1	AUGUSTUS	CDS	5240571	5240708	1	-	2	ID=g273.t3.CDS12;Parent=g273.t3;
OX377610.1_Thelaira_solivaga_genome_assembly,_chromosome:_1	AUGUSTUS	exon	5240571	5240708	.	-	.	ID=g273.t3.exon12;Parent=g273.t3;
OX377610.1_Thelaira_solivaga_genome_assembly,_chromosome:_1	AUGUSTUS	intron	5240709	5241236	1	-	.	ID=g273.t3.intron12;Parent=g273.t3;
OX377610.1_Thelaira_solivaga_genome_assembly,_chromosome:_1	AUGUSTUS	CDS	5241237	5241747	1	-	0	ID=g273.t3.CDS13;Parent=g273.t3;
OX377610.1_Thelaira_solivaga_genome_assembly,_chromosome:_1	AUGUSTUS	exon	5241237	5241747	.	-	.	ID=g273.t3.exon13;Parent=g273.t3;
OX377610.1_Thelaira_solivaga_genome_assembly,_chromosome:_1	AUGUSTUS	intron	5241748	5243034	1	-	.	ID=g273.t3.intron13;Parent=g273.t3;
OX377610.1_Thelaira_solivaga_genome_assembly,_chromosome:_1	AUGUSTUS	CDS	5243035	5243259	1	-	0	ID=g273.t3.CDS14;Parent=g273.t3;
OX377610.1_Thelaira_solivaga_genome_assembly,_chromosome:_1	AUGUSTUS	exon	5243035	5243259	.	-	.	ID=g273.t3.exon14;Parent=g273.t3;
OX377610.1_Thelaira_solivaga_genome_assembly,_chromosome:_1	AUGUSTUS	intron	5243260	5243321	1	-	.	ID=g273.t3.intron14;Parent=g273.t3;
OX377610.1_Thelaira_solivaga_genome_assembly,_chromosome:_1	AUGUSTUS	CDS	5243322	5243936	1	-	0	ID=g273.t3.CDS15;Parent=g273.t3;
OX377610.1_Thelaira_solivaga_genome_assembly,_chromosome:_1	AUGUSTUS	exon	5243322	5243936	.	-	.	ID=g273.t3.exon15;Parent=g273.t3;
OX377610.1_Thelaira_solivaga_genome_assembly,_chromosome:_1	AUGUSTUS	intron	5243937	5243992	1	-	.	ID=g273.t3.intron15;Parent=g273.t3;
OX377610.1_Thelaira_solivaga_genome_assembly,_chromosome:_1	AUGUSTUS	CDS	5243993	5244098	1	-	1	ID=g273.t3.CDS16;Parent=g273.t3;
OX377610.1_Thelaira_solivaga_genome_assembly,_chromosome:_1	AUGUSTUS	exon	5243993	5244098	.	-	.	ID=g273.t3.exon16;Parent=g273.t3;
OX377610.1_Thelaira_solivaga_genome_assembly,_chromosome:_1	AUGUSTUS	intron	5244099	5244164	1	-	.	ID=g273.t3.intron16;Parent=g273.t3;
OX377610.1_Thelaira_solivaga_genome_assembly,_chromosome:_1	AUGUSTUS	CDS	5244165	5244519	1	-	2	ID=g273.t3.CDS17;Parent=g273.t3;
OX377610.1_Thelaira_solivaga_genome_assembly,_chromosome:_1	AUGUSTUS	exon	5244165	5244519	.	-	.	ID=g273.t3.exon17;Parent=g273.t3;
OX377610.1_Thelaira_solivaga_genome_assembly,_chromosome:_1	AUGUSTUS	intron	5244520	5245316	1	-	.	ID=g273.t3.intron17;Parent=g273.t3;
OX377610.1_Thelaira_solivaga_genome_assembly,_chromosome:_1	AUGUSTUS	CDS	5245317	5245514	1	-	2	ID=g273.t3.CDS18;Parent=g273.t3;
OX377610.1_Thelaira_solivaga_genome_assembly,_chromosome:_1	AUGUSTUS	exon	5245317	5245514	.	-	.	ID=g273.t3.exon18;Parent=g273.t3;
OX377610.1_Thelaira_solivaga_genome_assembly,_chromosome:_1	AUGUSTUS	intron	5245515	5248140	1	-	.	ID=g273.t3.intron18;Parent=g273.t3;
OX377610.1_Thelaira_solivaga_genome_assembly,_chromosome:_1	AUGUSTUS	CDS	5248141	5248582	1	-	0	ID=g273.t3.CDS19;Parent=g273.t3;
OX377610.1_Thelaira_solivaga_genome_assembly,_chromosome:_1	AUGUSTUS	exon	5248141	5248582	.	-	.	ID=g273.t3.exon19;Parent=g273.t3;
OX377610.1_Thelaira_solivaga_genome_assembly,_chromosome:_1	AUGUSTUS	intron	5248583	5248635	1	-	.	ID=g273.t3.intron19;Parent=g273.t3;
OX377610.1_Thelaira_solivaga_genome_assembly,_chromosome:_1	AUGUSTUS	CDS	5248636	5248777	1	-	1	ID=g273.t3.CDS20;Parent=g273.t3;
OX377610.1_Thelaira_solivaga_genome_assembly,_chromosome:_1	AUGUSTUS	exon	5248636	5248777	.	-	.	ID=g273.t3.exon20;Parent=g273.t3;
OX377610.1_Thelaira_solivaga_genome_assembly,_chromosome:_1	AUGUSTUS	intron	5248778	5252094	1	-	.	ID=g273.t3.intron20;Parent=g273.t3;
OX377610.1_Thelaira_solivaga_genome_assembly,_chromosome:_1	AUGUSTUS	CDS	5252095	5252112	1	-	1	ID=g273.t3.CDS21;Parent=g273.t3;
OX377610.1_Thelaira_solivaga_genome_assembly,_chromosome:_1	AUGUSTUS	exon	5252095	5252112	.	-	.	ID=g273.t3.exon21;Parent=g273.t3;
OX377610.1_Thelaira_solivaga_genome_assembly,_chromosome:_1	AUGUSTUS	intron	5252113	5254740	1	-	.	ID=g273.t3.intron21;Parent=g273.t3;
OX377610.1_Thelaira_solivaga_genome_assembly,_chromosome:_1	AUGUSTUS	CDS	5254741	5254853	1	-	0	ID=g273.t3.CDS22;Parent=g273.t3;
OX377610.1_Thelaira_solivaga_genome_assembly,_chromosome:_1	AUGUSTUS	exon	5254741	5254853	.	-	.	ID=g273.t3.exon22;Parent=g273.t3;
OX377610.1_Thelaira_solivaga_genome_assembly,_chromosome:_1	AUGUSTUS	intron	5254854	5258809	1	-	.	ID=g273.t3.intron22;Parent=g273.t3;
OX377610.1_Thelaira_solivaga_genome_assembly,_chromosome:_1	AUGUSTUS	CDS	5258810	5258982	1	-	2	ID=g273.t3.CDS23;Parent=g273.t3;
OX377610.1_Thelaira_solivaga_genome_assembly,_chromosome:_1	AUGUSTUS	exon	5258810	5258982	.	-	.	ID=g273.t3.exon23;Parent=g273.t3;
OX377610.1_Thelaira_solivaga_genome_assembly,_chromosome:_1	AUGUSTUS	intron	5258983	5259070	1	-	.	ID=g273.t3.intron23;Parent=g273.t3;
OX377610.1_Thelaira_solivaga_genome_assembly,_chromosome:_1	AUGUSTUS	CDS	5259071	5259264	1	-	1	ID=g273.t3.CDS24;Parent=g273.t3;
OX377610.1_Thelaira_solivaga_genome_assembly,_chromosome:_1	AUGUSTUS	exon	5259071	5259264	.	-	.	ID=g273.t3.exon24;Parent=g273.t3;
OX377610.1_Thelaira_solivaga_genome_assembly,_chromosome:_1	AUGUSTUS	intron	5259265	5259328	1	-	.	ID=g273.t3.intron24;Parent=g273.t3;
OX377610.1_Thelaira_solivaga_genome_assembly,_chromosome:_1	AUGUSTUS	CDS	5259329	5259639	1	-	0	ID=g273.t3.CDS25;Parent=g273.t3;
OX377610.1_Thelaira_solivaga_genome_assembly,_chromosome:_1	AUGUSTUS	exon	5259329	5259639	.	-	.	ID=g273.t3.exon25;Parent=g273.t3;
OX377610.1_Thelaira_solivaga_genome_assembly,_chromosome:_1	AUGUSTUS	intron	5259640	5259715	1	-	.	ID=g273.t3.intron25;Parent=g273.t3;
OX377610.1_Thelaira_solivaga_genome_assembly,_chromosome:_1	AUGUSTUS	CDS	5259716	5259853	1	-	0	ID=g273.t3.CDS26;Parent=g273.t3;
OX377610.1_Thelaira_solivaga_genome_assembly,_chromosome:_1	AUGUSTUS	exon	5259716	5259853	.	-	.	ID=g273.t3.exon26;Parent=g273.t3;
OX377610.1_Thelaira_solivaga_genome_assembly,_chromosome:_1	AUGUSTUS	intron	5259854	5259989	1	-	.	ID=g273.t3.intron26;Parent=g273.t3;
OX377610.1_Thelaira_solivaga_genome_assembly,_chromosome:_1	AUGUSTUS	CDS	5259990	5260078	1	-	2	ID=g273.t3.CDS27;Parent=g273.t3;
OX377610.1_Thelaira_solivaga_genome_assembly,_chromosome:_1	AUGUSTUS	exon	5259990	5260078	.	-	.	ID=g273.t3.exon27;Parent=g273.t3;
OX377610.1_Thelaira_solivaga_genome_assembly,_chromosome:_1	AUGUSTUS	intron	5260079	5260166	1	-	.	ID=g273.t3.intron27;Parent=g273.t3;
OX377610.1_Thelaira_solivaga_genome_assembly,_chromosome:_1	AUGUSTUS	CDS	5260167	5260377	1	-	0	ID=g273.t3.CDS28;Parent=g273.t3;
OX377610.1_Thelaira_solivaga_genome_assembly,_chromosome:_1	AUGUSTUS	exon	5260167	5260377	.	-	.	ID=g273.t3.exon28;Parent=g273.t3;
OX377610.1_Thelaira_solivaga_genome_assembly,_chromosome:_1	AUGUSTUS	intron	5260378	5260444	1	-	.	ID=g273.t3.intron28;Parent=g273.t3;
OX377610.1_Thelaira_solivaga_genome_assembly,_chromosome:_1	AUGUSTUS	CDS	5260445	5260771	1	-	0	ID=g273.t3.CDS29;Parent=g273.t3;
OX377610.1_Thelaira_solivaga_genome_assembly,_chromosome:_1	AUGUSTUS	exon	5260445	5260771	.	-	.	ID=g273.t3.exon29;Parent=g273.t3;
OX377610.1_Thelaira_solivaga_genome_assembly,_chromosome:_1	AUGUSTUS	intron	5260772	5260852	1	-	.	ID=g273.t3.intron29;Parent=g273.t3;
OX377610.1_Thelaira_solivaga_genome_assembly,_chromosome:_1	AUGUSTUS	CDS	5260853	5260873	1	-	0	ID=g273.t3.CDS30;Parent=g273.t3;
OX377610.1_Thelaira_solivaga_genome_assembly,_chromosome:_1	AUGUSTUS	exon	5260853	5260873	.	-	.	ID=g273.t3.exon30;Parent=g273.t3;
OX377610.1_Thelaira_solivaga_genome_assembly,_chromosome:_1	AUGUSTUS	intron	5260874	5261791	1	-	.	ID=g273.t3.intron30;Parent=g273.t3;
OX377610.1_Thelaira_solivaga_genome_assembly,_chromosome:_1	AUGUSTUS	CDS	5261792	5261818	1	-	0	ID=g273.t3.CDS31;Parent=g273.t3;
OX377610.1_Thelaira_solivaga_genome_assembly,_chromosome:_1	AUGUSTUS	exon	5261792	5261818	.	-	.	ID=g273.t3.exon31;Parent=g273.t3;
OX377610.1_Thelaira_solivaga_genome_assembly,_chromosome:_1	AUGUSTUS	intron	5261819	5262664	1	-	.	ID=g273.t3.intron31;Parent=g273.t3;
OX377610.1_Thelaira_solivaga_genome_assembly,_chromosome:_1	AUGUSTUS	CDS	5262665	5262844	1	-	0	ID=g273.t3.CDS32;Parent=g273.t3;
OX377610.1_Thelaira_solivaga_genome_assembly,_chromosome:_1	AUGUSTUS	exon	5262665	5262844	.	-	.	ID=g273.t3.exon32;Parent=g273.t3;
OX377610.1_Thelaira_solivaga_genome_assembly,_chromosome:_1	AUGUSTUS	start_codon	5262842	5262844	.	-	0	ID=g273.t3.start1;Parent=g273.t3;
OX377610.1_Thelaira_solivaga_genome_assembly,_chromosome:_1	AUGUSTUS	mRNA	5233267	5262844	1	-	.	ID=g273.t4;Parent=g273;
OX377610.1_Thelaira_solivaga_genome_assembly,_chromosome:_1	AUGUSTUS	stop_codon	5233267	5233269	.	-	0	ID=g273.t4.stop1;Parent=g273.t4;
OX377610.1_Thelaira_solivaga_genome_assembly,_chromosome:_1	AUGUSTUS	CDS	5233267	5233491	1	-	0	ID=g273.t4.CDS1;Parent=g273.t4;
OX377610.1_Thelaira_solivaga_genome_assembly,_chromosome:_1	AUGUSTUS	exon	5233267	5233491	.	-	.	ID=g273.t4.exon1;Parent=g273.t4;
OX377610.1_Thelaira_solivaga_genome_assembly,_chromosome:_1	AUGUSTUS	intron	5233492	5233545	1	-	.	ID=g273.t4.intron1;Parent=g273.t4;
OX377610.1_Thelaira_solivaga_genome_assembly,_chromosome:_1	AUGUSTUS	CDS	5233546	5234213	1	-	2	ID=g273.t4.CDS2;Parent=g273.t4;
OX377610.1_Thelaira_solivaga_genome_assembly,_chromosome:_1	AUGUSTUS	exon	5233546	5234213	.	-	.	ID=g273.t4.exon2;Parent=g273.t4;
OX377610.1_Thelaira_solivaga_genome_assembly,_chromosome:_1	AUGUSTUS	intron	5234214	5234265	1	-	.	ID=g273.t4.intron2;Parent=g273.t4;
OX377610.1_Thelaira_solivaga_genome_assembly,_chromosome:_1	AUGUSTUS	CDS	5234266	5234434	1	-	0	ID=g273.t4.CDS3;Parent=g273.t4;
OX377610.1_Thelaira_solivaga_genome_assembly,_chromosome:_1	AUGUSTUS	exon	5234266	5234434	.	-	.	ID=g273.t4.exon3;Parent=g273.t4;
OX377610.1_Thelaira_solivaga_genome_assembly,_chromosome:_1	AUGUSTUS	intron	5234435	5234506	1	-	.	ID=g273.t4.intron3;Parent=g273.t4;
OX377610.1_Thelaira_solivaga_genome_assembly,_chromosome:_1	AUGUSTUS	CDS	5234507	5235973	1	-	0	ID=g273.t4.CDS4;Parent=g273.t4;
OX377610.1_Thelaira_solivaga_genome_assembly,_chromosome:_1	AUGUSTUS	exon	5234507	5235973	.	-	.	ID=g273.t4.exon4;Parent=g273.t4;
OX377610.1_Thelaira_solivaga_genome_assembly,_chromosome:_1	AUGUSTUS	intron	5235974	5236043	1	-	.	ID=g273.t4.intron4;Parent=g273.t4;
OX377610.1_Thelaira_solivaga_genome_assembly,_chromosome:_1	AUGUSTUS	CDS	5236044	5236262	1	-	0	ID=g273.t4.CDS5;Parent=g273.t4;
OX377610.1_Thelaira_solivaga_genome_assembly,_chromosome:_1	AUGUSTUS	exon	5236044	5236262	.	-	.	ID=g273.t4.exon5;Parent=g273.t4;
OX377610.1_Thelaira_solivaga_genome_assembly,_chromosome:_1	AUGUSTUS	intron	5236263	5236318	1	-	.	ID=g273.t4.intron5;Parent=g273.t4;
OX377610.1_Thelaira_solivaga_genome_assembly,_chromosome:_1	AUGUSTUS	CDS	5236319	5237049	1	-	2	ID=g273.t4.CDS6;Parent=g273.t4;
OX377610.1_Thelaira_solivaga_genome_assembly,_chromosome:_1	AUGUSTUS	exon	5236319	5237049	.	-	.	ID=g273.t4.exon6;Parent=g273.t4;
OX377610.1_Thelaira_solivaga_genome_assembly,_chromosome:_1	AUGUSTUS	intron	5237050	5237114	1	-	.	ID=g273.t4.intron6;Parent=g273.t4;
OX377610.1_Thelaira_solivaga_genome_assembly,_chromosome:_1	AUGUSTUS	CDS	5237115	5237418	1	-	0	ID=g273.t4.CDS7;Parent=g273.t4;
OX377610.1_Thelaira_solivaga_genome_assembly,_chromosome:_1	AUGUSTUS	exon	5237115	5237418	.	-	.	ID=g273.t4.exon7;Parent=g273.t4;
OX377610.1_Thelaira_solivaga_genome_assembly,_chromosome:_1	AUGUSTUS	intron	5237419	5237483	1	-	.	ID=g273.t4.intron7;Parent=g273.t4;
OX377610.1_Thelaira_solivaga_genome_assembly,_chromosome:_1	AUGUSTUS	CDS	5237484	5238038	1	-	0	ID=g273.t4.CDS8;Parent=g273.t4;
OX377610.1_Thelaira_solivaga_genome_assembly,_chromosome:_1	AUGUSTUS	exon	5237484	5238038	.	-	.	ID=g273.t4.exon8;Parent=g273.t4;
OX377610.1_Thelaira_solivaga_genome_assembly,_chromosome:_1	AUGUSTUS	intron	5238039	5238099	1	-	.	ID=g273.t4.intron8;Parent=g273.t4;
OX377610.1_Thelaira_solivaga_genome_assembly,_chromosome:_1	AUGUSTUS	CDS	5238100	5238310	1	-	1	ID=g273.t4.CDS9;Parent=g273.t4;
OX377610.1_Thelaira_solivaga_genome_assembly,_chromosome:_1	AUGUSTUS	exon	5238100	5238310	.	-	.	ID=g273.t4.exon9;Parent=g273.t4;
OX377610.1_Thelaira_solivaga_genome_assembly,_chromosome:_1	AUGUSTUS	intron	5238311	5238373	1	-	.	ID=g273.t4.intron9;Parent=g273.t4;
OX377610.1_Thelaira_solivaga_genome_assembly,_chromosome:_1	AUGUSTUS	CDS	5238374	5238915	1	-	0	ID=g273.t4.CDS10;Parent=g273.t4;
OX377610.1_Thelaira_solivaga_genome_assembly,_chromosome:_1	AUGUSTUS	exon	5238374	5238915	.	-	.	ID=g273.t4.exon10;Parent=g273.t4;
OX377610.1_Thelaira_solivaga_genome_assembly,_chromosome:_1	AUGUSTUS	intron	5238916	5240185	1	-	.	ID=g273.t4.intron10;Parent=g273.t4;
OX377610.1_Thelaira_solivaga_genome_assembly,_chromosome:_1	AUGUSTUS	CDS	5240186	5240505	1	-	2	ID=g273.t4.CDS11;Parent=g273.t4;
OX377610.1_Thelaira_solivaga_genome_assembly,_chromosome:_1	AUGUSTUS	exon	5240186	5240505	.	-	.	ID=g273.t4.exon11;Parent=g273.t4;
OX377610.1_Thelaira_solivaga_genome_assembly,_chromosome:_1	AUGUSTUS	intron	5240506	5240570	1	-	.	ID=g273.t4.intron11;Parent=g273.t4;
OX377610.1_Thelaira_solivaga_genome_assembly,_chromosome:_1	AUGUSTUS	CDS	5240571	5240708	1	-	2	ID=g273.t4.CDS12;Parent=g273.t4;
OX377610.1_Thelaira_solivaga_genome_assembly,_chromosome:_1	AUGUSTUS	exon	5240571	5240708	.	-	.	ID=g273.t4.exon12;Parent=g273.t4;
OX377610.1_Thelaira_solivaga_genome_assembly,_chromosome:_1	AUGUSTUS	intron	5240709	5241236	1	-	.	ID=g273.t4.intron12;Parent=g273.t4;
OX377610.1_Thelaira_solivaga_genome_assembly,_chromosome:_1	AUGUSTUS	CDS	5241237	5241747	1	-	0	ID=g273.t4.CDS13;Parent=g273.t4;
OX377610.1_Thelaira_solivaga_genome_assembly,_chromosome:_1	AUGUSTUS	exon	5241237	5241747	.	-	.	ID=g273.t4.exon13;Parent=g273.t4;
OX377610.1_Thelaira_solivaga_genome_assembly,_chromosome:_1	AUGUSTUS	intron	5241748	5243034	1	-	.	ID=g273.t4.intron13;Parent=g273.t4;
OX377610.1_Thelaira_solivaga_genome_assembly,_chromosome:_1	AUGUSTUS	CDS	5243035	5243259	1	-	0	ID=g273.t4.CDS14;Parent=g273.t4;
OX377610.1_Thelaira_solivaga_genome_assembly,_chromosome:_1	AUGUSTUS	exon	5243035	5243259	.	-	.	ID=g273.t4.exon14;Parent=g273.t4;
OX377610.1_Thelaira_solivaga_genome_assembly,_chromosome:_1	AUGUSTUS	intron	5243260	5243321	1	-	.	ID=g273.t4.intron14;Parent=g273.t4;
OX377610.1_Thelaira_solivaga_genome_assembly,_chromosome:_1	AUGUSTUS	CDS	5243322	5243936	1	-	0	ID=g273.t4.CDS15;Parent=g273.t4;
OX377610.1_Thelaira_solivaga_genome_assembly,_chromosome:_1	AUGUSTUS	exon	5243322	5243936	.	-	.	ID=g273.t4.exon15;Parent=g273.t4;
OX377610.1_Thelaira_solivaga_genome_assembly,_chromosome:_1	AUGUSTUS	intron	5243937	5243992	1	-	.	ID=g273.t4.intron15;Parent=g273.t4;
OX377610.1_Thelaira_solivaga_genome_assembly,_chromosome:_1	AUGUSTUS	CDS	5243993	5244098	1	-	1	ID=g273.t4.CDS16;Parent=g273.t4;
OX377610.1_Thelaira_solivaga_genome_assembly,_chromosome:_1	AUGUSTUS	exon	5243993	5244098	.	-	.	ID=g273.t4.exon16;Parent=g273.t4;
OX377610.1_Thelaira_solivaga_genome_assembly,_chromosome:_1	AUGUSTUS	intron	5244099	5244164	1	-	.	ID=g273.t4.intron16;Parent=g273.t4;
OX377610.1_Thelaira_solivaga_genome_assembly,_chromosome:_1	AUGUSTUS	CDS	5244165	5244519	1	-	2	ID=g273.t4.CDS17;Parent=g273.t4;
OX377610.1_Thelaira_solivaga_genome_assembly,_chromosome:_1	AUGUSTUS	exon	5244165	5244519	.	-	.	ID=g273.t4.exon17;Parent=g273.t4;
OX377610.1_Thelaira_solivaga_genome_assembly,_chromosome:_1	AUGUSTUS	intron	5244520	5245316	1	-	.	ID=g273.t4.intron17;Parent=g273.t4;
OX377610.1_Thelaira_solivaga_genome_assembly,_chromosome:_1	AUGUSTUS	CDS	5245317	5245514	1	-	2	ID=g273.t4.CDS18;Parent=g273.t4;
OX377610.1_Thelaira_solivaga_genome_assembly,_chromosome:_1	AUGUSTUS	exon	5245317	5245514	.	-	.	ID=g273.t4.exon18;Parent=g273.t4;
OX377610.1_Thelaira_solivaga_genome_assembly,_chromosome:_1	AUGUSTUS	intron	5245515	5248140	1	-	.	ID=g273.t4.intron18;Parent=g273.t4;
OX377610.1_Thelaira_solivaga_genome_assembly,_chromosome:_1	AUGUSTUS	CDS	5248141	5248582	1	-	0	ID=g273.t4.CDS19;Parent=g273.t4;
OX377610.1_Thelaira_solivaga_genome_assembly,_chromosome:_1	AUGUSTUS	exon	5248141	5248582	.	-	.	ID=g273.t4.exon19;Parent=g273.t4;
OX377610.1_Thelaira_solivaga_genome_assembly,_chromosome:_1	AUGUSTUS	intron	5248583	5248635	1	-	.	ID=g273.t4.intron19;Parent=g273.t4;
OX377610.1_Thelaira_solivaga_genome_assembly,_chromosome:_1	AUGUSTUS	CDS	5248636	5248768	1	-	1	ID=g273.t4.CDS20;Parent=g273.t4;
OX377610.1_Thelaira_solivaga_genome_assembly,_chromosome:_1	AUGUSTUS	exon	5248636	5248768	.	-	.	ID=g273.t4.exon20;Parent=g273.t4;
OX377610.1_Thelaira_solivaga_genome_assembly,_chromosome:_1	AUGUSTUS	intron	5248769	5252094	1	-	.	ID=g273.t4.intron20;Parent=g273.t4;
OX377610.1_Thelaira_solivaga_genome_assembly,_chromosome:_1	AUGUSTUS	CDS	5252095	5252112	1	-	1	ID=g273.t4.CDS21;Parent=g273.t4;
OX377610.1_Thelaira_solivaga_genome_assembly,_chromosome:_1	AUGUSTUS	exon	5252095	5252112	.	-	.	ID=g273.t4.exon21;Parent=g273.t4;
OX377610.1_Thelaira_solivaga_genome_assembly,_chromosome:_1	AUGUSTUS	intron	5252113	5254740	1	-	.	ID=g273.t4.intron21;Parent=g273.t4;
OX377610.1_Thelaira_solivaga_genome_assembly,_chromosome:_1	AUGUSTUS	CDS	5254741	5254853	1	-	0	ID=g273.t4.CDS22;Parent=g273.t4;
OX377610.1_Thelaira_solivaga_genome_assembly,_chromosome:_1	AUGUSTUS	exon	5254741	5254853	.	-	.	ID=g273.t4.exon22;Parent=g273.t4;
OX377610.1_Thelaira_solivaga_genome_assembly,_chromosome:_1	AUGUSTUS	intron	5254854	5258809	1	-	.	ID=g273.t4.intron22;Parent=g273.t4;
OX377610.1_Thelaira_solivaga_genome_assembly,_chromosome:_1	AUGUSTUS	CDS	5258810	5258982	1	-	2	ID=g273.t4.CDS23;Parent=g273.t4;
OX377610.1_Thelaira_solivaga_genome_assembly,_chromosome:_1	AUGUSTUS	exon	5258810	5258982	.	-	.	ID=g273.t4.exon23;Parent=g273.t4;
OX377610.1_Thelaira_solivaga_genome_assembly,_chromosome:_1	AUGUSTUS	intron	5258983	5259070	1	-	.	ID=g273.t4.intron23;Parent=g273.t4;
OX377610.1_Thelaira_solivaga_genome_assembly,_chromosome:_1	AUGUSTUS	CDS	5259071	5259264	1	-	1	ID=g273.t4.CDS24;Parent=g273.t4;
OX377610.1_Thelaira_solivaga_genome_assembly,_chromosome:_1	AUGUSTUS	exon	5259071	5259264	.	-	.	ID=g273.t4.exon24;Parent=g273.t4;
OX377610.1_Thelaira_solivaga_genome_assembly,_chromosome:_1	AUGUSTUS	intron	5259265	5259328	1	-	.	ID=g273.t4.intron24;Parent=g273.t4;
OX377610.1_Thelaira_solivaga_genome_assembly,_chromosome:_1	AUGUSTUS	CDS	5259329	5259639	1	-	0	ID=g273.t4.CDS25;Parent=g273.t4;
OX377610.1_Thelaira_solivaga_genome_assembly,_chromosome:_1	AUGUSTUS	exon	5259329	5259639	.	-	.	ID=g273.t4.exon25;Parent=g273.t4;
OX377610.1_Thelaira_solivaga_genome_assembly,_chromosome:_1	AUGUSTUS	intron	5259640	5259715	1	-	.	ID=g273.t4.intron25;Parent=g273.t4;
OX377610.1_Thelaira_solivaga_genome_assembly,_chromosome:_1	AUGUSTUS	CDS	5259716	5259853	1	-	0	ID=g273.t4.CDS26;Parent=g273.t4;
OX377610.1_Thelaira_solivaga_genome_assembly,_chromosome:_1	AUGUSTUS	exon	5259716	5259853	.	-	.	ID=g273.t4.exon26;Parent=g273.t4;
OX377610.1_Thelaira_solivaga_genome_assembly,_chromosome:_1	AUGUSTUS	intron	5259854	5259989	1	-	.	ID=g273.t4.intron26;Parent=g273.t4;
OX377610.1_Thelaira_solivaga_genome_assembly,_chromosome:_1	AUGUSTUS	CDS	5259990	5260078	1	-	2	ID=g273.t4.CDS27;Parent=g273.t4;
OX377610.1_Thelaira_solivaga_genome_assembly,_chromosome:_1	AUGUSTUS	exon	5259990	5260078	.	-	.	ID=g273.t4.exon27;Parent=g273.t4;
OX377610.1_Thelaira_solivaga_genome_assembly,_chromosome:_1	AUGUSTUS	intron	5260079	5260166	1	-	.	ID=g273.t4.intron27;Parent=g273.t4;
OX377610.1_Thelaira_solivaga_genome_assembly,_chromosome:_1	AUGUSTUS	CDS	5260167	5260377	1	-	0	ID=g273.t4.CDS28;Parent=g273.t4;
OX377610.1_Thelaira_solivaga_genome_assembly,_chromosome:_1	AUGUSTUS	exon	5260167	5260377	.	-	.	ID=g273.t4.exon28;Parent=g273.t4;
OX377610.1_Thelaira_solivaga_genome_assembly,_chromosome:_1	AUGUSTUS	intron	5260378	5260444	1	-	.	ID=g273.t4.intron28;Parent=g273.t4;
OX377610.1_Thelaira_solivaga_genome_assembly,_chromosome:_1	AUGUSTUS	CDS	5260445	5260771	1	-	0	ID=g273.t4.CDS29;Parent=g273.t4;
OX377610.1_Thelaira_solivaga_genome_assembly,_chromosome:_1	AUGUSTUS	exon	5260445	5260771	.	-	.	ID=g273.t4.exon29;Parent=g273.t4;
OX377610.1_Thelaira_solivaga_genome_assembly,_chromosome:_1	AUGUSTUS	intron	5260772	5261791	1	-	.	ID=g273.t4.intron29;Parent=g273.t4;
OX377610.1_Thelaira_solivaga_genome_assembly,_chromosome:_1	AUGUSTUS	CDS	5261792	5261818	1	-	0	ID=g273.t4.CDS30;Parent=g273.t4;
OX377610.1_Thelaira_solivaga_genome_assembly,_chromosome:_1	AUGUSTUS	exon	5261792	5261818	.	-	.	ID=g273.t4.exon30;Parent=g273.t4;
OX377610.1_Thelaira_solivaga_genome_assembly,_chromosome:_1	AUGUSTUS	intron	5261819	5262664	1	-	.	ID=g273.t4.intron30;Parent=g273.t4;
OX377610.1_Thelaira_solivaga_genome_assembly,_chromosome:_1	AUGUSTUS	CDS	5262665	5262844	1	-	0	ID=g273.t4.CDS31;Parent=g273.t4;
OX377610.1_Thelaira_solivaga_genome_assembly,_chromosome:_1	AUGUSTUS	exon	5262665	5262844	.	-	.	ID=g273.t4.exon31;Parent=g273.t4;
OX377610.1_Thelaira_solivaga_genome_assembly,_chromosome:_1	AUGUSTUS	start_codon	5262842	5262844	.	-	0	ID=g273.t4.start1;Parent=g273.t4;
OX377610.1_Thelaira_solivaga_genome_assembly,_chromosome:_1	AUGUSTUS	gene	5265469	5281888	.	+	.	ID=g274;
OX377610.1_Thelaira_solivaga_genome_assembly,_chromosome:_1	AUGUSTUS	mRNA	5265469	5281888	0.61	+	.	ID=g274.t1;Parent=g274;
OX377610.1_Thelaira_solivaga_genome_assembly,_chromosome:_1	AUGUSTUS	start_codon	5265469	5265471	.	+	0	ID=g274.t1.start1;Parent=g274.t1;
OX377610.1_Thelaira_solivaga_genome_assembly,_chromosome:_1	AUGUSTUS	CDS	5265469	5265489	0.62	+	0	ID=g274.t1.CDS1;Parent=g274.t1;
OX377610.1_Thelaira_solivaga_genome_assembly,_chromosome:_1	AUGUSTUS	exon	5265469	5265489	.	+	.	ID=g274.t1.exon1;Parent=g274.t1;
OX377610.1_Thelaira_solivaga_genome_assembly,_chromosome:_1	AUGUSTUS	intron	5265490	5275712	0.61	+	.	ID=g274.t1.intron1;Parent=g274.t1;
OX377610.1_Thelaira_solivaga_genome_assembly,_chromosome:_1	AUGUSTUS	CDS	5275713	5275740	1	+	0	ID=g274.t1.CDS2;Parent=g274.t1;
OX377610.1_Thelaira_solivaga_genome_assembly,_chromosome:_1	AUGUSTUS	exon	5275713	5275740	.	+	.	ID=g274.t1.exon2;Parent=g274.t1;
OX377610.1_Thelaira_solivaga_genome_assembly,_chromosome:_1	AUGUSTUS	intron	5275741	5280191	1	+	.	ID=g274.t1.intron2;Parent=g274.t1;
OX377610.1_Thelaira_solivaga_genome_assembly,_chromosome:_1	AUGUSTUS	CDS	5280192	5280584	1	+	2	ID=g274.t1.CDS3;Parent=g274.t1;
OX377610.1_Thelaira_solivaga_genome_assembly,_chromosome:_1	AUGUSTUS	exon	5280192	5280584	.	+	.	ID=g274.t1.exon3;Parent=g274.t1;
OX377610.1_Thelaira_solivaga_genome_assembly,_chromosome:_1	AUGUSTUS	intron	5280585	5281847	1	+	.	ID=g274.t1.intron3;Parent=g274.t1;
OX377610.1_Thelaira_solivaga_genome_assembly,_chromosome:_1	AUGUSTUS	CDS	5281848	5281888	1	+	2	ID=g274.t1.CDS4;Parent=g274.t1;
OX377610.1_Thelaira_solivaga_genome_assembly,_chromosome:_1	AUGUSTUS	exon	5281848	5281888	.	+	.	ID=g274.t1.exon4;Parent=g274.t1;
OX377610.1_Thelaira_solivaga_genome_assembly,_chromosome:_1	AUGUSTUS	stop_codon	5281886	5281888	.	+	0	ID=g274.t1.stop1;Parent=g274.t1;
OX377610.1_Thelaira_solivaga_genome_assembly,_chromosome:_1	GeneMark.hmm3	mRNA	5280215	5281888	.	+	.	ID=g274.t2;Parent=g274;
OX377610.1_Thelaira_solivaga_genome_assembly,_chromosome:_1	GeneMark.hmm3	start_codon	5280215	5280217	.	+	0	ID=g274.t2.start1;Parent=g274.t2;
OX377610.1_Thelaira_solivaga_genome_assembly,_chromosome:_1	GeneMark.hmm3	CDS	5280215	5280584	.	+	0	ID=g274.t2.CDS1;Parent=g274.t2;
OX377610.1_Thelaira_solivaga_genome_assembly,_chromosome:_1	GeneMark.hmm3	exon	5280215	5280584	0	+	.	ID=g274.t2.exon1;Parent=g274.t2;
OX377610.1_Thelaira_solivaga_genome_assembly,_chromosome:_1	GeneMark.hmm3	intron	5280585	5281847	.	+	2	ID=g274.t2.intron1;Parent=g274.t2;
OX377610.1_Thelaira_solivaga_genome_assembly,_chromosome:_1	GeneMark.hmm3	CDS	5281848	5281888	.	+	2	ID=g274.t2.CDS2;Parent=g274.t2;
OX377610.1_Thelaira_solivaga_genome_assembly,_chromosome:_1	GeneMark.hmm3	exon	5281848	5281888	0	+	.	ID=g274.t2.exon2;Parent=g274.t2;
OX377610.1_Thelaira_solivaga_genome_assembly,_chromosome:_1	GeneMark.hmm3	stop_codon	5281886	5281888	.	+	0	ID=g274.t2.stop1;Parent=g274.t2;
OX377610.1_Thelaira_solivaga_genome_assembly,_chromosome:_1	AUGUSTUS	gene	5285396	5285776	.	+	.	ID=g275;
OX377610.1_Thelaira_solivaga_genome_assembly,_chromosome:_1	AUGUSTUS	mRNA	5285396	5285776	0.69	+	.	ID=g275.t1;Parent=g275;
OX377610.1_Thelaira_solivaga_genome_assembly,_chromosome:_1	AUGUSTUS	start_codon	5285396	5285398	.	+	0	ID=g275.t1.start1;Parent=g275.t1;
OX377610.1_Thelaira_solivaga_genome_assembly,_chromosome:_1	AUGUSTUS	CDS	5285396	5285776	0.69	+	0	ID=g275.t1.CDS1;Parent=g275.t1;
OX377610.1_Thelaira_solivaga_genome_assembly,_chromosome:_1	AUGUSTUS	exon	5285396	5285776	.	+	.	ID=g275.t1.exon1;Parent=g275.t1;
OX377610.1_Thelaira_solivaga_genome_assembly,_chromosome:_1	AUGUSTUS	stop_codon	5285774	5285776	.	+	0	ID=g275.t1.stop1;Parent=g275.t1;
OX377610.1_Thelaira_solivaga_genome_assembly,_chromosome:_1	AUGUSTUS	gene	5324358	5344372	.	+	.	ID=g276;
OX377610.1_Thelaira_solivaga_genome_assembly,_chromosome:_1	AUGUSTUS	mRNA	5324358	5344372	1	+	.	ID=g276.t1;Parent=g276;
OX377610.1_Thelaira_solivaga_genome_assembly,_chromosome:_1	AUGUSTUS	start_codon	5324358	5324360	.	+	0	ID=g276.t1.start1;Parent=g276.t1;
OX377610.1_Thelaira_solivaga_genome_assembly,_chromosome:_1	AUGUSTUS	CDS	5324358	5324375	1	+	0	ID=g276.t1.CDS1;Parent=g276.t1;
OX377610.1_Thelaira_solivaga_genome_assembly,_chromosome:_1	AUGUSTUS	exon	5324358	5324375	.	+	.	ID=g276.t1.exon1;Parent=g276.t1;
OX377610.1_Thelaira_solivaga_genome_assembly,_chromosome:_1	AUGUSTUS	intron	5324376	5326202	1	+	.	ID=g276.t1.intron1;Parent=g276.t1;
OX377610.1_Thelaira_solivaga_genome_assembly,_chromosome:_1	AUGUSTUS	CDS	5326203	5327040	1	+	0	ID=g276.t1.CDS2;Parent=g276.t1;
OX377610.1_Thelaira_solivaga_genome_assembly,_chromosome:_1	AUGUSTUS	exon	5326203	5327040	.	+	.	ID=g276.t1.exon2;Parent=g276.t1;
OX377610.1_Thelaira_solivaga_genome_assembly,_chromosome:_1	AUGUSTUS	intron	5327041	5327167	1	+	.	ID=g276.t1.intron2;Parent=g276.t1;
OX377610.1_Thelaira_solivaga_genome_assembly,_chromosome:_1	AUGUSTUS	CDS	5327168	5327211	1	+	2	ID=g276.t1.CDS3;Parent=g276.t1;
OX377610.1_Thelaira_solivaga_genome_assembly,_chromosome:_1	AUGUSTUS	exon	5327168	5327211	.	+	.	ID=g276.t1.exon3;Parent=g276.t1;
OX377610.1_Thelaira_solivaga_genome_assembly,_chromosome:_1	AUGUSTUS	intron	5327212	5330540	1	+	.	ID=g276.t1.intron3;Parent=g276.t1;
OX377610.1_Thelaira_solivaga_genome_assembly,_chromosome:_1	AUGUSTUS	CDS	5330541	5330730	1	+	0	ID=g276.t1.CDS4;Parent=g276.t1;
OX377610.1_Thelaira_solivaga_genome_assembly,_chromosome:_1	AUGUSTUS	exon	5330541	5330730	.	+	.	ID=g276.t1.exon4;Parent=g276.t1;
OX377610.1_Thelaira_solivaga_genome_assembly,_chromosome:_1	AUGUSTUS	intron	5330731	5330877	1	+	.	ID=g276.t1.intron4;Parent=g276.t1;
OX377610.1_Thelaira_solivaga_genome_assembly,_chromosome:_1	AUGUSTUS	CDS	5330878	5331080	1	+	2	ID=g276.t1.CDS5;Parent=g276.t1;
OX377610.1_Thelaira_solivaga_genome_assembly,_chromosome:_1	AUGUSTUS	exon	5330878	5331080	.	+	.	ID=g276.t1.exon5;Parent=g276.t1;
OX377610.1_Thelaira_solivaga_genome_assembly,_chromosome:_1	AUGUSTUS	intron	5331081	5333595	1	+	.	ID=g276.t1.intron5;Parent=g276.t1;
OX377610.1_Thelaira_solivaga_genome_assembly,_chromosome:_1	AUGUSTUS	CDS	5333596	5333781	1	+	0	ID=g276.t1.CDS6;Parent=g276.t1;
OX377610.1_Thelaira_solivaga_genome_assembly,_chromosome:_1	AUGUSTUS	exon	5333596	5333781	.	+	.	ID=g276.t1.exon6;Parent=g276.t1;
OX377610.1_Thelaira_solivaga_genome_assembly,_chromosome:_1	AUGUSTUS	intron	5333782	5334877	1	+	.	ID=g276.t1.intron6;Parent=g276.t1;
OX377610.1_Thelaira_solivaga_genome_assembly,_chromosome:_1	AUGUSTUS	CDS	5334878	5334910	1	+	0	ID=g276.t1.CDS7;Parent=g276.t1;
OX377610.1_Thelaira_solivaga_genome_assembly,_chromosome:_1	AUGUSTUS	exon	5334878	5334910	.	+	.	ID=g276.t1.exon7;Parent=g276.t1;
OX377610.1_Thelaira_solivaga_genome_assembly,_chromosome:_1	AUGUSTUS	intron	5334911	5335451	1	+	.	ID=g276.t1.intron7;Parent=g276.t1;
OX377610.1_Thelaira_solivaga_genome_assembly,_chromosome:_1	AUGUSTUS	CDS	5335452	5335610	1	+	0	ID=g276.t1.CDS8;Parent=g276.t1;
OX377610.1_Thelaira_solivaga_genome_assembly,_chromosome:_1	AUGUSTUS	exon	5335452	5335610	.	+	.	ID=g276.t1.exon8;Parent=g276.t1;
OX377610.1_Thelaira_solivaga_genome_assembly,_chromosome:_1	AUGUSTUS	intron	5335611	5344300	1	+	.	ID=g276.t1.intron8;Parent=g276.t1;
OX377610.1_Thelaira_solivaga_genome_assembly,_chromosome:_1	AUGUSTUS	CDS	5344301	5344372	1	+	0	ID=g276.t1.CDS9;Parent=g276.t1;
OX377610.1_Thelaira_solivaga_genome_assembly,_chromosome:_1	AUGUSTUS	exon	5344301	5344372	.	+	.	ID=g276.t1.exon9;Parent=g276.t1;
OX377610.1_Thelaira_solivaga_genome_assembly,_chromosome:_1	AUGUSTUS	stop_codon	5344370	5344372	.	+	0	ID=g276.t1.stop1;Parent=g276.t1;
OX377610.1_Thelaira_solivaga_genome_assembly,_chromosome:_1	AUGUSTUS	mRNA	5324358	5344372	1	+	.	ID=g276.t2;Parent=g276;
OX377610.1_Thelaira_solivaga_genome_assembly,_chromosome:_1	AUGUSTUS	start_codon	5324358	5324360	.	+	0	ID=g276.t2.start1;Parent=g276.t2;
OX377610.1_Thelaira_solivaga_genome_assembly,_chromosome:_1	AUGUSTUS	CDS	5324358	5324375	1	+	0	ID=g276.t2.CDS1;Parent=g276.t2;
OX377610.1_Thelaira_solivaga_genome_assembly,_chromosome:_1	AUGUSTUS	exon	5324358	5324375	.	+	.	ID=g276.t2.exon1;Parent=g276.t2;
OX377610.1_Thelaira_solivaga_genome_assembly,_chromosome:_1	AUGUSTUS	intron	5324376	5326202	1	+	.	ID=g276.t2.intron1;Parent=g276.t2;
OX377610.1_Thelaira_solivaga_genome_assembly,_chromosome:_1	AUGUSTUS	CDS	5326203	5327040	1	+	0	ID=g276.t2.CDS2;Parent=g276.t2;
OX377610.1_Thelaira_solivaga_genome_assembly,_chromosome:_1	AUGUSTUS	exon	5326203	5327040	.	+	.	ID=g276.t2.exon2;Parent=g276.t2;
OX377610.1_Thelaira_solivaga_genome_assembly,_chromosome:_1	AUGUSTUS	intron	5327041	5327167	1	+	.	ID=g276.t2.intron2;Parent=g276.t2;
OX377610.1_Thelaira_solivaga_genome_assembly,_chromosome:_1	AUGUSTUS	CDS	5327168	5327211	1	+	2	ID=g276.t2.CDS3;Parent=g276.t2;
OX377610.1_Thelaira_solivaga_genome_assembly,_chromosome:_1	AUGUSTUS	exon	5327168	5327211	.	+	.	ID=g276.t2.exon3;Parent=g276.t2;
OX377610.1_Thelaira_solivaga_genome_assembly,_chromosome:_1	AUGUSTUS	intron	5327212	5330540	1	+	.	ID=g276.t2.intron3;Parent=g276.t2;
OX377610.1_Thelaira_solivaga_genome_assembly,_chromosome:_1	AUGUSTUS	CDS	5330541	5330730	1	+	0	ID=g276.t2.CDS4;Parent=g276.t2;
OX377610.1_Thelaira_solivaga_genome_assembly,_chromosome:_1	AUGUSTUS	exon	5330541	5330730	.	+	.	ID=g276.t2.exon4;Parent=g276.t2;
OX377610.1_Thelaira_solivaga_genome_assembly,_chromosome:_1	AUGUSTUS	intron	5330731	5330877	1	+	.	ID=g276.t2.intron4;Parent=g276.t2;
OX377610.1_Thelaira_solivaga_genome_assembly,_chromosome:_1	AUGUSTUS	CDS	5330878	5331080	1	+	2	ID=g276.t2.CDS5;Parent=g276.t2;
OX377610.1_Thelaira_solivaga_genome_assembly,_chromosome:_1	AUGUSTUS	exon	5330878	5331080	.	+	.	ID=g276.t2.exon5;Parent=g276.t2;
OX377610.1_Thelaira_solivaga_genome_assembly,_chromosome:_1	AUGUSTUS	intron	5331081	5333595	1	+	.	ID=g276.t2.intron5;Parent=g276.t2;
OX377610.1_Thelaira_solivaga_genome_assembly,_chromosome:_1	AUGUSTUS	CDS	5333596	5333781	1	+	0	ID=g276.t2.CDS6;Parent=g276.t2;
OX377610.1_Thelaira_solivaga_genome_assembly,_chromosome:_1	AUGUSTUS	exon	5333596	5333781	.	+	.	ID=g276.t2.exon6;Parent=g276.t2;
OX377610.1_Thelaira_solivaga_genome_assembly,_chromosome:_1	AUGUSTUS	intron	5333782	5335451	1	+	.	ID=g276.t2.intron6;Parent=g276.t2;
OX377610.1_Thelaira_solivaga_genome_assembly,_chromosome:_1	AUGUSTUS	CDS	5335452	5335610	1	+	0	ID=g276.t2.CDS7;Parent=g276.t2;
OX377610.1_Thelaira_solivaga_genome_assembly,_chromosome:_1	AUGUSTUS	exon	5335452	5335610	.	+	.	ID=g276.t2.exon7;Parent=g276.t2;
OX377610.1_Thelaira_solivaga_genome_assembly,_chromosome:_1	AUGUSTUS	intron	5335611	5344300	1	+	.	ID=g276.t2.intron7;Parent=g276.t2;
OX377610.1_Thelaira_solivaga_genome_assembly,_chromosome:_1	AUGUSTUS	CDS	5344301	5344372	1	+	0	ID=g276.t2.CDS8;Parent=g276.t2;
OX377610.1_Thelaira_solivaga_genome_assembly,_chromosome:_1	AUGUSTUS	exon	5344301	5344372	.	+	.	ID=g276.t2.exon8;Parent=g276.t2;
OX377610.1_Thelaira_solivaga_genome_assembly,_chromosome:_1	AUGUSTUS	stop_codon	5344370	5344372	.	+	0	ID=g276.t2.stop1;Parent=g276.t2;
OX377610.1_Thelaira_solivaga_genome_assembly,_chromosome:_1	AUGUSTUS	mRNA	5324358	5344372	0.98	+	.	ID=g276.t3;Parent=g276;
OX377610.1_Thelaira_solivaga_genome_assembly,_chromosome:_1	AUGUSTUS	start_codon	5324358	5324360	.	+	0	ID=g276.t3.start1;Parent=g276.t3;
OX377610.1_Thelaira_solivaga_genome_assembly,_chromosome:_1	AUGUSTUS	CDS	5324358	5324375	1	+	0	ID=g276.t3.CDS1;Parent=g276.t3;
OX377610.1_Thelaira_solivaga_genome_assembly,_chromosome:_1	AUGUSTUS	exon	5324358	5324375	.	+	.	ID=g276.t3.exon1;Parent=g276.t3;
OX377610.1_Thelaira_solivaga_genome_assembly,_chromosome:_1	AUGUSTUS	intron	5324376	5326202	1	+	.	ID=g276.t3.intron1;Parent=g276.t3;
OX377610.1_Thelaira_solivaga_genome_assembly,_chromosome:_1	AUGUSTUS	CDS	5326203	5326917	1	+	0	ID=g276.t3.CDS2;Parent=g276.t3;
OX377610.1_Thelaira_solivaga_genome_assembly,_chromosome:_1	AUGUSTUS	exon	5326203	5326917	.	+	.	ID=g276.t3.exon2;Parent=g276.t3;
OX377610.1_Thelaira_solivaga_genome_assembly,_chromosome:_1	AUGUSTUS	intron	5326918	5327167	1	+	.	ID=g276.t3.intron2;Parent=g276.t3;
OX377610.1_Thelaira_solivaga_genome_assembly,_chromosome:_1	AUGUSTUS	CDS	5327168	5327211	1	+	2	ID=g276.t3.CDS3;Parent=g276.t3;
OX377610.1_Thelaira_solivaga_genome_assembly,_chromosome:_1	AUGUSTUS	exon	5327168	5327211	.	+	.	ID=g276.t3.exon3;Parent=g276.t3;
OX377610.1_Thelaira_solivaga_genome_assembly,_chromosome:_1	AUGUSTUS	intron	5327212	5330540	1	+	.	ID=g276.t3.intron3;Parent=g276.t3;
OX377610.1_Thelaira_solivaga_genome_assembly,_chromosome:_1	AUGUSTUS	CDS	5330541	5330730	1	+	0	ID=g276.t3.CDS4;Parent=g276.t3;
OX377610.1_Thelaira_solivaga_genome_assembly,_chromosome:_1	AUGUSTUS	exon	5330541	5330730	.	+	.	ID=g276.t3.exon4;Parent=g276.t3;
OX377610.1_Thelaira_solivaga_genome_assembly,_chromosome:_1	AUGUSTUS	intron	5330731	5330877	1	+	.	ID=g276.t3.intron4;Parent=g276.t3;
OX377610.1_Thelaira_solivaga_genome_assembly,_chromosome:_1	AUGUSTUS	CDS	5330878	5331080	1	+	2	ID=g276.t3.CDS5;Parent=g276.t3;
OX377610.1_Thelaira_solivaga_genome_assembly,_chromosome:_1	AUGUSTUS	exon	5330878	5331080	.	+	.	ID=g276.t3.exon5;Parent=g276.t3;
OX377610.1_Thelaira_solivaga_genome_assembly,_chromosome:_1	AUGUSTUS	intron	5331081	5333595	1	+	.	ID=g276.t3.intron5;Parent=g276.t3;
OX377610.1_Thelaira_solivaga_genome_assembly,_chromosome:_1	AUGUSTUS	CDS	5333596	5333781	1	+	0	ID=g276.t3.CDS6;Parent=g276.t3;
OX377610.1_Thelaira_solivaga_genome_assembly,_chromosome:_1	AUGUSTUS	exon	5333596	5333781	.	+	.	ID=g276.t3.exon6;Parent=g276.t3;
OX377610.1_Thelaira_solivaga_genome_assembly,_chromosome:_1	AUGUSTUS	intron	5333782	5335451	0.98	+	.	ID=g276.t3.intron6;Parent=g276.t3;
OX377610.1_Thelaira_solivaga_genome_assembly,_chromosome:_1	AUGUSTUS	CDS	5335452	5335610	1	+	0	ID=g276.t3.CDS7;Parent=g276.t3;
OX377610.1_Thelaira_solivaga_genome_assembly,_chromosome:_1	AUGUSTUS	exon	5335452	5335610	.	+	.	ID=g276.t3.exon7;Parent=g276.t3;
OX377610.1_Thelaira_solivaga_genome_assembly,_chromosome:_1	AUGUSTUS	intron	5335611	5344300	1	+	.	ID=g276.t3.intron7;Parent=g276.t3;
OX377610.1_Thelaira_solivaga_genome_assembly,_chromosome:_1	AUGUSTUS	CDS	5344301	5344372	1	+	0	ID=g276.t3.CDS8;Parent=g276.t3;
OX377610.1_Thelaira_solivaga_genome_assembly,_chromosome:_1	AUGUSTUS	exon	5344301	5344372	.	+	.	ID=g276.t3.exon8;Parent=g276.t3;
OX377610.1_Thelaira_solivaga_genome_assembly,_chromosome:_1	AUGUSTUS	stop_codon	5344370	5344372	.	+	0	ID=g276.t3.stop1;Parent=g276.t3;
OX377610.1_Thelaira_solivaga_genome_assembly,_chromosome:_1	AUGUSTUS	gene	5355341	5368378	.	-	.	ID=g277;
OX377610.1_Thelaira_solivaga_genome_assembly,_chromosome:_1	AUGUSTUS	mRNA	5355341	5368378	0.76	-	.	ID=g277.t1;Parent=g277;
OX377610.1_Thelaira_solivaga_genome_assembly,_chromosome:_1	AUGUSTUS	stop_codon	5355341	5355343	.	-	0	ID=g277.t1.stop1;Parent=g277.t1;
OX377610.1_Thelaira_solivaga_genome_assembly,_chromosome:_1	AUGUSTUS	CDS	5355341	5355418	1	-	0	ID=g277.t1.CDS1;Parent=g277.t1;
OX377610.1_Thelaira_solivaga_genome_assembly,_chromosome:_1	AUGUSTUS	exon	5355341	5355418	.	-	.	ID=g277.t1.exon1;Parent=g277.t1;
OX377610.1_Thelaira_solivaga_genome_assembly,_chromosome:_1	AUGUSTUS	intron	5355419	5355861	1	-	.	ID=g277.t1.intron1;Parent=g277.t1;
OX377610.1_Thelaira_solivaga_genome_assembly,_chromosome:_1	AUGUSTUS	CDS	5355862	5356022	1	-	2	ID=g277.t1.CDS2;Parent=g277.t1;
OX377610.1_Thelaira_solivaga_genome_assembly,_chromosome:_1	AUGUSTUS	exon	5355862	5356022	.	-	.	ID=g277.t1.exon2;Parent=g277.t1;
OX377610.1_Thelaira_solivaga_genome_assembly,_chromosome:_1	AUGUSTUS	intron	5356023	5356093	1	-	.	ID=g277.t1.intron2;Parent=g277.t1;
OX377610.1_Thelaira_solivaga_genome_assembly,_chromosome:_1	AUGUSTUS	CDS	5356094	5356326	1	-	1	ID=g277.t1.CDS3;Parent=g277.t1;
OX377610.1_Thelaira_solivaga_genome_assembly,_chromosome:_1	AUGUSTUS	exon	5356094	5356326	.	-	.	ID=g277.t1.exon3;Parent=g277.t1;
OX377610.1_Thelaira_solivaga_genome_assembly,_chromosome:_1	AUGUSTUS	intron	5356327	5356453	1	-	.	ID=g277.t1.intron3;Parent=g277.t1;
OX377610.1_Thelaira_solivaga_genome_assembly,_chromosome:_1	AUGUSTUS	CDS	5356454	5356569	1	-	0	ID=g277.t1.CDS4;Parent=g277.t1;
OX377610.1_Thelaira_solivaga_genome_assembly,_chromosome:_1	AUGUSTUS	exon	5356454	5356569	.	-	.	ID=g277.t1.exon4;Parent=g277.t1;
OX377610.1_Thelaira_solivaga_genome_assembly,_chromosome:_1	AUGUSTUS	intron	5356570	5363926	0.94	-	.	ID=g277.t1.intron4;Parent=g277.t1;
OX377610.1_Thelaira_solivaga_genome_assembly,_chromosome:_1	AUGUSTUS	CDS	5363927	5365667	0.94	-	1	ID=g277.t1.CDS5;Parent=g277.t1;
OX377610.1_Thelaira_solivaga_genome_assembly,_chromosome:_1	AUGUSTUS	exon	5363927	5365667	.	-	.	ID=g277.t1.exon5;Parent=g277.t1;
OX377610.1_Thelaira_solivaga_genome_assembly,_chromosome:_1	AUGUSTUS	intron	5365668	5366150	0.93	-	.	ID=g277.t1.intron5;Parent=g277.t1;
OX377610.1_Thelaira_solivaga_genome_assembly,_chromosome:_1	AUGUSTUS	CDS	5366151	5366538	0.87	-	2	ID=g277.t1.CDS6;Parent=g277.t1;
OX377610.1_Thelaira_solivaga_genome_assembly,_chromosome:_1	AUGUSTUS	exon	5366151	5366538	.	-	.	ID=g277.t1.exon6;Parent=g277.t1;
OX377610.1_Thelaira_solivaga_genome_assembly,_chromosome:_1	AUGUSTUS	intron	5366539	5366688	0.88	-	.	ID=g277.t1.intron6;Parent=g277.t1;
OX377610.1_Thelaira_solivaga_genome_assembly,_chromosome:_1	AUGUSTUS	CDS	5366689	5368378	0.88	-	0	ID=g277.t1.CDS7;Parent=g277.t1;
OX377610.1_Thelaira_solivaga_genome_assembly,_chromosome:_1	AUGUSTUS	exon	5366689	5368378	.	-	.	ID=g277.t1.exon7;Parent=g277.t1;
OX377610.1_Thelaira_solivaga_genome_assembly,_chromosome:_1	AUGUSTUS	start_codon	5368376	5368378	.	-	0	ID=g277.t1.start1;Parent=g277.t1;
OX377610.1_Thelaira_solivaga_genome_assembly,_chromosome:_1	AUGUSTUS	gene	5435871	5437067	.	-	.	ID=g278;
OX377610.1_Thelaira_solivaga_genome_assembly,_chromosome:_1	AUGUSTUS	mRNA	5435871	5437067	1	-	.	ID=g278.t1;Parent=g278;
OX377610.1_Thelaira_solivaga_genome_assembly,_chromosome:_1	AUGUSTUS	stop_codon	5435871	5435873	.	-	0	ID=g278.t1.stop1;Parent=g278.t1;
OX377610.1_Thelaira_solivaga_genome_assembly,_chromosome:_1	AUGUSTUS	CDS	5435871	5437067	1	-	0	ID=g278.t1.CDS1;Parent=g278.t1;
OX377610.1_Thelaira_solivaga_genome_assembly,_chromosome:_1	AUGUSTUS	exon	5435871	5437067	.	-	.	ID=g278.t1.exon1;Parent=g278.t1;
OX377610.1_Thelaira_solivaga_genome_assembly,_chromosome:_1	AUGUSTUS	start_codon	5437065	5437067	.	-	0	ID=g278.t1.start1;Parent=g278.t1;
OX377610.1_Thelaira_solivaga_genome_assembly,_chromosome:_1	AUGUSTUS	gene	5452849	5456105	.	+	.	ID=g279;
OX377610.1_Thelaira_solivaga_genome_assembly,_chromosome:_1	AUGUSTUS	mRNA	5452849	5456105	0.57	+	.	ID=g279.t1;Parent=g279;
OX377610.1_Thelaira_solivaga_genome_assembly,_chromosome:_1	AUGUSTUS	start_codon	5452849	5452851	.	+	0	ID=g279.t1.start1;Parent=g279.t1;
OX377610.1_Thelaira_solivaga_genome_assembly,_chromosome:_1	AUGUSTUS	CDS	5452849	5453059	1	+	0	ID=g279.t1.CDS1;Parent=g279.t1;
OX377610.1_Thelaira_solivaga_genome_assembly,_chromosome:_1	AUGUSTUS	exon	5452849	5453059	.	+	.	ID=g279.t1.exon1;Parent=g279.t1;
OX377610.1_Thelaira_solivaga_genome_assembly,_chromosome:_1	AUGUSTUS	intron	5453060	5453128	1	+	.	ID=g279.t1.intron1;Parent=g279.t1;
OX377610.1_Thelaira_solivaga_genome_assembly,_chromosome:_1	AUGUSTUS	CDS	5453129	5453343	0.8	+	2	ID=g279.t1.CDS2;Parent=g279.t1;
OX377610.1_Thelaira_solivaga_genome_assembly,_chromosome:_1	AUGUSTUS	exon	5453129	5453343	.	+	.	ID=g279.t1.exon2;Parent=g279.t1;
OX377610.1_Thelaira_solivaga_genome_assembly,_chromosome:_1	AUGUSTUS	intron	5453344	5456075	0.57	+	.	ID=g279.t1.intron2;Parent=g279.t1;
OX377610.1_Thelaira_solivaga_genome_assembly,_chromosome:_1	AUGUSTUS	CDS	5456076	5456105	0.57	+	0	ID=g279.t1.CDS3;Parent=g279.t1;
OX377610.1_Thelaira_solivaga_genome_assembly,_chromosome:_1	AUGUSTUS	exon	5456076	5456105	.	+	.	ID=g279.t1.exon3;Parent=g279.t1;
OX377610.1_Thelaira_solivaga_genome_assembly,_chromosome:_1	AUGUSTUS	stop_codon	5456103	5456105	.	+	0	ID=g279.t1.stop1;Parent=g279.t1;
OX377610.1_Thelaira_solivaga_genome_assembly,_chromosome:_1	AUGUSTUS	gene	5488828	5494387	.	+	.	ID=g280;
OX377610.1_Thelaira_solivaga_genome_assembly,_chromosome:_1	AUGUSTUS	mRNA	5488970	5494387	1	+	.	ID=g280.t1;Parent=g280;
OX377610.1_Thelaira_solivaga_genome_assembly,_chromosome:_1	AUGUSTUS	start_codon	5488970	5488972	.	+	0	ID=g280.t1.start1;Parent=g280.t1;
OX377610.1_Thelaira_solivaga_genome_assembly,_chromosome:_1	AUGUSTUS	CDS	5488970	5489223	1	+	0	ID=g280.t1.CDS1;Parent=g280.t1;
OX377610.1_Thelaira_solivaga_genome_assembly,_chromosome:_1	AUGUSTUS	exon	5488970	5489223	.	+	.	ID=g280.t1.exon1;Parent=g280.t1;
OX377610.1_Thelaira_solivaga_genome_assembly,_chromosome:_1	AUGUSTUS	intron	5489224	5491155	1	+	.	ID=g280.t1.intron1;Parent=g280.t1;
OX377610.1_Thelaira_solivaga_genome_assembly,_chromosome:_1	AUGUSTUS	CDS	5491156	5491371	1	+	1	ID=g280.t1.CDS2;Parent=g280.t1;
OX377610.1_Thelaira_solivaga_genome_assembly,_chromosome:_1	AUGUSTUS	exon	5491156	5491371	.	+	.	ID=g280.t1.exon2;Parent=g280.t1;
OX377610.1_Thelaira_solivaga_genome_assembly,_chromosome:_1	AUGUSTUS	intron	5491372	5491681	1	+	.	ID=g280.t1.intron2;Parent=g280.t1;
OX377610.1_Thelaira_solivaga_genome_assembly,_chromosome:_1	AUGUSTUS	CDS	5491682	5491859	1	+	1	ID=g280.t1.CDS3;Parent=g280.t1;
OX377610.1_Thelaira_solivaga_genome_assembly,_chromosome:_1	AUGUSTUS	exon	5491682	5491859	.	+	.	ID=g280.t1.exon3;Parent=g280.t1;
OX377610.1_Thelaira_solivaga_genome_assembly,_chromosome:_1	AUGUSTUS	intron	5491860	5491954	1	+	.	ID=g280.t1.intron3;Parent=g280.t1;
OX377610.1_Thelaira_solivaga_genome_assembly,_chromosome:_1	AUGUSTUS	CDS	5491955	5492153	1	+	0	ID=g280.t1.CDS4;Parent=g280.t1;
OX377610.1_Thelaira_solivaga_genome_assembly,_chromosome:_1	AUGUSTUS	exon	5491955	5492153	.	+	.	ID=g280.t1.exon4;Parent=g280.t1;
OX377610.1_Thelaira_solivaga_genome_assembly,_chromosome:_1	AUGUSTUS	intron	5492154	5492956	1	+	.	ID=g280.t1.intron4;Parent=g280.t1;
OX377610.1_Thelaira_solivaga_genome_assembly,_chromosome:_1	AUGUSTUS	CDS	5492957	5493078	1	+	2	ID=g280.t1.CDS5;Parent=g280.t1;
OX377610.1_Thelaira_solivaga_genome_assembly,_chromosome:_1	AUGUSTUS	exon	5492957	5493078	.	+	.	ID=g280.t1.exon5;Parent=g280.t1;
OX377610.1_Thelaira_solivaga_genome_assembly,_chromosome:_1	AUGUSTUS	intron	5493079	5494003	1	+	.	ID=g280.t1.intron5;Parent=g280.t1;
OX377610.1_Thelaira_solivaga_genome_assembly,_chromosome:_1	AUGUSTUS	CDS	5494004	5494387	1	+	0	ID=g280.t1.CDS6;Parent=g280.t1;
OX377610.1_Thelaira_solivaga_genome_assembly,_chromosome:_1	AUGUSTUS	exon	5494004	5494387	.	+	.	ID=g280.t1.exon6;Parent=g280.t1;
OX377610.1_Thelaira_solivaga_genome_assembly,_chromosome:_1	AUGUSTUS	stop_codon	5494385	5494387	.	+	0	ID=g280.t1.stop1;Parent=g280.t1;
OX377610.1_Thelaira_solivaga_genome_assembly,_chromosome:_1	AUGUSTUS	mRNA	5488828	5494387	0.97	+	.	ID=g280.t2;Parent=g280;
OX377610.1_Thelaira_solivaga_genome_assembly,_chromosome:_1	AUGUSTUS	CDS	5488828	5488830	0.97	+	0	ID=g280.t2.CDS1;Parent=g280.t2;
OX377610.1_Thelaira_solivaga_genome_assembly,_chromosome:_1	AUGUSTUS	exon	5488828	5488830	.	+	.	ID=g280.t2.exon1;Parent=g280.t2;
OX377610.1_Thelaira_solivaga_genome_assembly,_chromosome:_1	AUGUSTUS	start_codon	5488828	5488830	.	+	0	ID=g280.t2.start1;Parent=g280.t2;
OX377610.1_Thelaira_solivaga_genome_assembly,_chromosome:_1	AUGUSTUS	intron	5488831	5488930	0.97	+	.	ID=g280.t2.intron1;Parent=g280.t2;
OX377610.1_Thelaira_solivaga_genome_assembly,_chromosome:_1	AUGUSTUS	CDS	5488931	5489223	1	+	0	ID=g280.t2.CDS2;Parent=g280.t2;
OX377610.1_Thelaira_solivaga_genome_assembly,_chromosome:_1	AUGUSTUS	exon	5488931	5489223	.	+	.	ID=g280.t2.exon2;Parent=g280.t2;
OX377610.1_Thelaira_solivaga_genome_assembly,_chromosome:_1	AUGUSTUS	intron	5489224	5491155	1	+	.	ID=g280.t2.intron2;Parent=g280.t2;
OX377610.1_Thelaira_solivaga_genome_assembly,_chromosome:_1	AUGUSTUS	CDS	5491156	5491371	1	+	1	ID=g280.t2.CDS3;Parent=g280.t2;
OX377610.1_Thelaira_solivaga_genome_assembly,_chromosome:_1	AUGUSTUS	exon	5491156	5491371	.	+	.	ID=g280.t2.exon3;Parent=g280.t2;
OX377610.1_Thelaira_solivaga_genome_assembly,_chromosome:_1	AUGUSTUS	intron	5491372	5491681	1	+	.	ID=g280.t2.intron3;Parent=g280.t2;
OX377610.1_Thelaira_solivaga_genome_assembly,_chromosome:_1	AUGUSTUS	CDS	5491682	5491859	1	+	1	ID=g280.t2.CDS4;Parent=g280.t2;
OX377610.1_Thelaira_solivaga_genome_assembly,_chromosome:_1	AUGUSTUS	exon	5491682	5491859	.	+	.	ID=g280.t2.exon4;Parent=g280.t2;
OX377610.1_Thelaira_solivaga_genome_assembly,_chromosome:_1	AUGUSTUS	intron	5491860	5491954	1	+	.	ID=g280.t2.intron4;Parent=g280.t2;
OX377610.1_Thelaira_solivaga_genome_assembly,_chromosome:_1	AUGUSTUS	CDS	5491955	5492153	1	+	0	ID=g280.t2.CDS5;Parent=g280.t2;
OX377610.1_Thelaira_solivaga_genome_assembly,_chromosome:_1	AUGUSTUS	exon	5491955	5492153	.	+	.	ID=g280.t2.exon5;Parent=g280.t2;
OX377610.1_Thelaira_solivaga_genome_assembly,_chromosome:_1	AUGUSTUS	intron	5492154	5492956	1	+	.	ID=g280.t2.intron5;Parent=g280.t2;
OX377610.1_Thelaira_solivaga_genome_assembly,_chromosome:_1	AUGUSTUS	CDS	5492957	5493078	1	+	2	ID=g280.t2.CDS6;Parent=g280.t2;
OX377610.1_Thelaira_solivaga_genome_assembly,_chromosome:_1	AUGUSTUS	exon	5492957	5493078	.	+	.	ID=g280.t2.exon6;Parent=g280.t2;
OX377610.1_Thelaira_solivaga_genome_assembly,_chromosome:_1	AUGUSTUS	intron	5493079	5494003	1	+	.	ID=g280.t2.intron6;Parent=g280.t2;
OX377610.1_Thelaira_solivaga_genome_assembly,_chromosome:_1	AUGUSTUS	CDS	5494004	5494387	1	+	0	ID=g280.t2.CDS7;Parent=g280.t2;
OX377610.1_Thelaira_solivaga_genome_assembly,_chromosome:_1	AUGUSTUS	exon	5494004	5494387	.	+	.	ID=g280.t2.exon7;Parent=g280.t2;
OX377610.1_Thelaira_solivaga_genome_assembly,_chromosome:_1	AUGUSTUS	stop_codon	5494385	5494387	.	+	0	ID=g280.t2.stop1;Parent=g280.t2;
OX377610.1_Thelaira_solivaga_genome_assembly,_chromosome:_1	AUGUSTUS	gene	5553826	5563498	.	+	.	ID=g281;
OX377610.1_Thelaira_solivaga_genome_assembly,_chromosome:_1	AUGUSTUS	mRNA	5553826	5563498	0.42	+	.	ID=g281.t1;Parent=g281;
OX377610.1_Thelaira_solivaga_genome_assembly,_chromosome:_1	AUGUSTUS	start_codon	5553826	5553828	.	+	0	ID=g281.t1.start1;Parent=g281.t1;
OX377610.1_Thelaira_solivaga_genome_assembly,_chromosome:_1	AUGUSTUS	CDS	5553826	5553856	0.45	+	0	ID=g281.t1.CDS1;Parent=g281.t1;
OX377610.1_Thelaira_solivaga_genome_assembly,_chromosome:_1	AUGUSTUS	exon	5553826	5553856	.	+	.	ID=g281.t1.exon1;Parent=g281.t1;
OX377610.1_Thelaira_solivaga_genome_assembly,_chromosome:_1	AUGUSTUS	intron	5553857	5558876	0.43	+	.	ID=g281.t1.intron1;Parent=g281.t1;
OX377610.1_Thelaira_solivaga_genome_assembly,_chromosome:_1	AUGUSTUS	CDS	5558877	5559014	0.85	+	2	ID=g281.t1.CDS2;Parent=g281.t1;
OX377610.1_Thelaira_solivaga_genome_assembly,_chromosome:_1	AUGUSTUS	exon	5558877	5559014	.	+	.	ID=g281.t1.exon2;Parent=g281.t1;
OX377610.1_Thelaira_solivaga_genome_assembly,_chromosome:_1	AUGUSTUS	intron	5559015	5562710	0.86	+	.	ID=g281.t1.intron2;Parent=g281.t1;
OX377610.1_Thelaira_solivaga_genome_assembly,_chromosome:_1	AUGUSTUS	CDS	5562711	5563498	1	+	2	ID=g281.t1.CDS3;Parent=g281.t1;
OX377610.1_Thelaira_solivaga_genome_assembly,_chromosome:_1	AUGUSTUS	exon	5562711	5563498	.	+	.	ID=g281.t1.exon3;Parent=g281.t1;
OX377610.1_Thelaira_solivaga_genome_assembly,_chromosome:_1	AUGUSTUS	stop_codon	5563496	5563498	.	+	0	ID=g281.t1.stop1;Parent=g281.t1;
OX377610.1_Thelaira_solivaga_genome_assembly,_chromosome:_1	AUGUSTUS	gene	5568684	5573221	.	-	.	ID=g282;
OX377610.1_Thelaira_solivaga_genome_assembly,_chromosome:_1	AUGUSTUS	mRNA	5568684	5573221	0.99	-	.	ID=g282.t1;Parent=g282;
OX377610.1_Thelaira_solivaga_genome_assembly,_chromosome:_1	AUGUSTUS	stop_codon	5568684	5568686	.	-	0	ID=g282.t1.stop1;Parent=g282.t1;
OX377610.1_Thelaira_solivaga_genome_assembly,_chromosome:_1	AUGUSTUS	CDS	5568684	5568937	1	-	2	ID=g282.t1.CDS1;Parent=g282.t1;
OX377610.1_Thelaira_solivaga_genome_assembly,_chromosome:_1	AUGUSTUS	exon	5568684	5568937	.	-	.	ID=g282.t1.exon1;Parent=g282.t1;
OX377610.1_Thelaira_solivaga_genome_assembly,_chromosome:_1	AUGUSTUS	intron	5568938	5569008	1	-	.	ID=g282.t1.intron1;Parent=g282.t1;
OX377610.1_Thelaira_solivaga_genome_assembly,_chromosome:_1	AUGUSTUS	CDS	5569009	5569134	1	-	2	ID=g282.t1.CDS2;Parent=g282.t1;
OX377610.1_Thelaira_solivaga_genome_assembly,_chromosome:_1	AUGUSTUS	exon	5569009	5569134	.	-	.	ID=g282.t1.exon2;Parent=g282.t1;
OX377610.1_Thelaira_solivaga_genome_assembly,_chromosome:_1	AUGUSTUS	intron	5569135	5570996	1	-	.	ID=g282.t1.intron2;Parent=g282.t1;
OX377610.1_Thelaira_solivaga_genome_assembly,_chromosome:_1	AUGUSTUS	CDS	5570997	5571080	1	-	2	ID=g282.t1.CDS3;Parent=g282.t1;
OX377610.1_Thelaira_solivaga_genome_assembly,_chromosome:_1	AUGUSTUS	exon	5570997	5571080	.	-	.	ID=g282.t1.exon3;Parent=g282.t1;
OX377610.1_Thelaira_solivaga_genome_assembly,_chromosome:_1	AUGUSTUS	intron	5571081	5571152	1	-	.	ID=g282.t1.intron3;Parent=g282.t1;
OX377610.1_Thelaira_solivaga_genome_assembly,_chromosome:_1	AUGUSTUS	CDS	5571153	5571310	1	-	1	ID=g282.t1.CDS4;Parent=g282.t1;
OX377610.1_Thelaira_solivaga_genome_assembly,_chromosome:_1	AUGUSTUS	exon	5571153	5571310	.	-	.	ID=g282.t1.exon4;Parent=g282.t1;
OX377610.1_Thelaira_solivaga_genome_assembly,_chromosome:_1	AUGUSTUS	intron	5571311	5571380	1	-	.	ID=g282.t1.intron4;Parent=g282.t1;
OX377610.1_Thelaira_solivaga_genome_assembly,_chromosome:_1	AUGUSTUS	CDS	5571381	5571786	1	-	2	ID=g282.t1.CDS5;Parent=g282.t1;
OX377610.1_Thelaira_solivaga_genome_assembly,_chromosome:_1	AUGUSTUS	exon	5571381	5571786	.	-	.	ID=g282.t1.exon5;Parent=g282.t1;
OX377610.1_Thelaira_solivaga_genome_assembly,_chromosome:_1	AUGUSTUS	intron	5571787	5572822	1	-	.	ID=g282.t1.intron5;Parent=g282.t1;
OX377610.1_Thelaira_solivaga_genome_assembly,_chromosome:_1	AUGUSTUS	CDS	5572823	5572901	0.99	-	0	ID=g282.t1.CDS6;Parent=g282.t1;
OX377610.1_Thelaira_solivaga_genome_assembly,_chromosome:_1	AUGUSTUS	exon	5572823	5572901	.	-	.	ID=g282.t1.exon6;Parent=g282.t1;
OX377610.1_Thelaira_solivaga_genome_assembly,_chromosome:_1	AUGUSTUS	intron	5572902	5573035	0.99	-	.	ID=g282.t1.intron6;Parent=g282.t1;
OX377610.1_Thelaira_solivaga_genome_assembly,_chromosome:_1	AUGUSTUS	CDS	5573036	5573221	1	-	0	ID=g282.t1.CDS7;Parent=g282.t1;
OX377610.1_Thelaira_solivaga_genome_assembly,_chromosome:_1	AUGUSTUS	exon	5573036	5573221	.	-	.	ID=g282.t1.exon7;Parent=g282.t1;
OX377610.1_Thelaira_solivaga_genome_assembly,_chromosome:_1	AUGUSTUS	start_codon	5573219	5573221	.	-	0	ID=g282.t1.start1;Parent=g282.t1;
OX377610.1_Thelaira_solivaga_genome_assembly,_chromosome:_1	AUGUSTUS	mRNA	5568684	5573221	1	-	.	ID=g282.t2;Parent=g282;
OX377610.1_Thelaira_solivaga_genome_assembly,_chromosome:_1	AUGUSTUS	stop_codon	5568684	5568686	.	-	0	ID=g282.t2.stop1;Parent=g282.t2;
OX377610.1_Thelaira_solivaga_genome_assembly,_chromosome:_1	AUGUSTUS	CDS	5568684	5568937	1	-	2	ID=g282.t2.CDS1;Parent=g282.t2;
OX377610.1_Thelaira_solivaga_genome_assembly,_chromosome:_1	AUGUSTUS	exon	5568684	5568937	.	-	.	ID=g282.t2.exon1;Parent=g282.t2;
OX377610.1_Thelaira_solivaga_genome_assembly,_chromosome:_1	AUGUSTUS	intron	5568938	5570996	1	-	.	ID=g282.t2.intron1;Parent=g282.t2;
OX377610.1_Thelaira_solivaga_genome_assembly,_chromosome:_1	AUGUSTUS	CDS	5570997	5571080	1	-	2	ID=g282.t2.CDS2;Parent=g282.t2;
OX377610.1_Thelaira_solivaga_genome_assembly,_chromosome:_1	AUGUSTUS	exon	5570997	5571080	.	-	.	ID=g282.t2.exon2;Parent=g282.t2;
OX377610.1_Thelaira_solivaga_genome_assembly,_chromosome:_1	AUGUSTUS	intron	5571081	5571152	1	-	.	ID=g282.t2.intron2;Parent=g282.t2;
OX377610.1_Thelaira_solivaga_genome_assembly,_chromosome:_1	AUGUSTUS	CDS	5571153	5571310	1	-	1	ID=g282.t2.CDS3;Parent=g282.t2;
OX377610.1_Thelaira_solivaga_genome_assembly,_chromosome:_1	AUGUSTUS	exon	5571153	5571310	.	-	.	ID=g282.t2.exon3;Parent=g282.t2;
OX377610.1_Thelaira_solivaga_genome_assembly,_chromosome:_1	AUGUSTUS	intron	5571311	5571380	1	-	.	ID=g282.t2.intron3;Parent=g282.t2;
OX377610.1_Thelaira_solivaga_genome_assembly,_chromosome:_1	AUGUSTUS	CDS	5571381	5571786	1	-	2	ID=g282.t2.CDS4;Parent=g282.t2;
OX377610.1_Thelaira_solivaga_genome_assembly,_chromosome:_1	AUGUSTUS	exon	5571381	5571786	.	-	.	ID=g282.t2.exon4;Parent=g282.t2;
OX377610.1_Thelaira_solivaga_genome_assembly,_chromosome:_1	AUGUSTUS	intron	5571787	5572822	1	-	.	ID=g282.t2.intron4;Parent=g282.t2;
OX377610.1_Thelaira_solivaga_genome_assembly,_chromosome:_1	AUGUSTUS	CDS	5572823	5572901	1	-	0	ID=g282.t2.CDS5;Parent=g282.t2;
OX377610.1_Thelaira_solivaga_genome_assembly,_chromosome:_1	AUGUSTUS	exon	5572823	5572901	.	-	.	ID=g282.t2.exon5;Parent=g282.t2;
OX377610.1_Thelaira_solivaga_genome_assembly,_chromosome:_1	AUGUSTUS	intron	5572902	5573035	1	-	.	ID=g282.t2.intron5;Parent=g282.t2;
OX377610.1_Thelaira_solivaga_genome_assembly,_chromosome:_1	AUGUSTUS	CDS	5573036	5573221	1	-	0	ID=g282.t2.CDS6;Parent=g282.t2;
OX377610.1_Thelaira_solivaga_genome_assembly,_chromosome:_1	AUGUSTUS	exon	5573036	5573221	.	-	.	ID=g282.t2.exon6;Parent=g282.t2;
OX377610.1_Thelaira_solivaga_genome_assembly,_chromosome:_1	AUGUSTUS	start_codon	5573219	5573221	.	-	0	ID=g282.t2.start1;Parent=g282.t2;
OX377610.1_Thelaira_solivaga_genome_assembly,_chromosome:_1	AUGUSTUS	gene	5599227	5616118	.	+	.	ID=g283;
OX377610.1_Thelaira_solivaga_genome_assembly,_chromosome:_1	AUGUSTUS	mRNA	5599227	5616118	0.29	+	.	ID=g283.t1;Parent=g283;
OX377610.1_Thelaira_solivaga_genome_assembly,_chromosome:_1	AUGUSTUS	start_codon	5599227	5599229	.	+	0	ID=g283.t1.start1;Parent=g283.t1;
OX377610.1_Thelaira_solivaga_genome_assembly,_chromosome:_1	AUGUSTUS	CDS	5599227	5599251	0.29	+	0	ID=g283.t1.CDS1;Parent=g283.t1;
OX377610.1_Thelaira_solivaga_genome_assembly,_chromosome:_1	AUGUSTUS	exon	5599227	5599251	.	+	.	ID=g283.t1.exon1;Parent=g283.t1;
OX377610.1_Thelaira_solivaga_genome_assembly,_chromosome:_1	AUGUSTUS	intron	5599252	5614818	0.29	+	.	ID=g283.t1.intron1;Parent=g283.t1;
OX377610.1_Thelaira_solivaga_genome_assembly,_chromosome:_1	AUGUSTUS	CDS	5614819	5614896	1	+	2	ID=g283.t1.CDS2;Parent=g283.t1;
OX377610.1_Thelaira_solivaga_genome_assembly,_chromosome:_1	AUGUSTUS	exon	5614819	5614896	.	+	.	ID=g283.t1.exon2;Parent=g283.t1;
OX377610.1_Thelaira_solivaga_genome_assembly,_chromosome:_1	AUGUSTUS	intron	5614897	5614953	1	+	.	ID=g283.t1.intron2;Parent=g283.t1;
OX377610.1_Thelaira_solivaga_genome_assembly,_chromosome:_1	AUGUSTUS	CDS	5614954	5615135	1	+	2	ID=g283.t1.CDS3;Parent=g283.t1;
OX377610.1_Thelaira_solivaga_genome_assembly,_chromosome:_1	AUGUSTUS	exon	5614954	5615135	.	+	.	ID=g283.t1.exon3;Parent=g283.t1;
OX377610.1_Thelaira_solivaga_genome_assembly,_chromosome:_1	AUGUSTUS	intron	5615136	5615195	1	+	.	ID=g283.t1.intron3;Parent=g283.t1;
OX377610.1_Thelaira_solivaga_genome_assembly,_chromosome:_1	AUGUSTUS	CDS	5615196	5615394	1	+	0	ID=g283.t1.CDS4;Parent=g283.t1;
OX377610.1_Thelaira_solivaga_genome_assembly,_chromosome:_1	AUGUSTUS	exon	5615196	5615394	.	+	.	ID=g283.t1.exon4;Parent=g283.t1;
OX377610.1_Thelaira_solivaga_genome_assembly,_chromosome:_1	AUGUSTUS	intron	5615395	5615779	1	+	.	ID=g283.t1.intron4;Parent=g283.t1;
OX377610.1_Thelaira_solivaga_genome_assembly,_chromosome:_1	AUGUSTUS	CDS	5615780	5615886	1	+	2	ID=g283.t1.CDS5;Parent=g283.t1;
OX377610.1_Thelaira_solivaga_genome_assembly,_chromosome:_1	AUGUSTUS	exon	5615780	5615886	.	+	.	ID=g283.t1.exon5;Parent=g283.t1;
OX377610.1_Thelaira_solivaga_genome_assembly,_chromosome:_1	AUGUSTUS	intron	5615887	5615995	1	+	.	ID=g283.t1.intron5;Parent=g283.t1;
OX377610.1_Thelaira_solivaga_genome_assembly,_chromosome:_1	AUGUSTUS	CDS	5615996	5616118	1	+	0	ID=g283.t1.CDS6;Parent=g283.t1;
OX377610.1_Thelaira_solivaga_genome_assembly,_chromosome:_1	AUGUSTUS	exon	5615996	5616118	.	+	.	ID=g283.t1.exon6;Parent=g283.t1;
OX377610.1_Thelaira_solivaga_genome_assembly,_chromosome:_1	AUGUSTUS	stop_codon	5616116	5616118	.	+	0	ID=g283.t1.stop1;Parent=g283.t1;
OX377610.1_Thelaira_solivaga_genome_assembly,_chromosome:_1	AUGUSTUS	gene	5633298	5650509	.	-	.	ID=g284;
OX377610.1_Thelaira_solivaga_genome_assembly,_chromosome:_1	AUGUSTUS	mRNA	5633298	5650509	1	-	.	ID=g284.t1;Parent=g284;
OX377610.1_Thelaira_solivaga_genome_assembly,_chromosome:_1	AUGUSTUS	stop_codon	5633298	5633300	.	-	0	ID=g284.t1.stop1;Parent=g284.t1;
OX377610.1_Thelaira_solivaga_genome_assembly,_chromosome:_1	AUGUSTUS	CDS	5633298	5633495	1	-	0	ID=g284.t1.CDS1;Parent=g284.t1;
OX377610.1_Thelaira_solivaga_genome_assembly,_chromosome:_1	AUGUSTUS	exon	5633298	5633495	.	-	.	ID=g284.t1.exon1;Parent=g284.t1;
OX377610.1_Thelaira_solivaga_genome_assembly,_chromosome:_1	AUGUSTUS	intron	5633496	5634847	1	-	.	ID=g284.t1.intron1;Parent=g284.t1;
OX377610.1_Thelaira_solivaga_genome_assembly,_chromosome:_1	AUGUSTUS	CDS	5634848	5634994	1	-	0	ID=g284.t1.CDS2;Parent=g284.t1;
OX377610.1_Thelaira_solivaga_genome_assembly,_chromosome:_1	AUGUSTUS	exon	5634848	5634994	.	-	.	ID=g284.t1.exon2;Parent=g284.t1;
OX377610.1_Thelaira_solivaga_genome_assembly,_chromosome:_1	AUGUSTUS	intron	5634995	5635448	1	-	.	ID=g284.t1.intron2;Parent=g284.t1;
OX377610.1_Thelaira_solivaga_genome_assembly,_chromosome:_1	AUGUSTUS	CDS	5635449	5635598	1	-	0	ID=g284.t1.CDS3;Parent=g284.t1;
OX377610.1_Thelaira_solivaga_genome_assembly,_chromosome:_1	AUGUSTUS	exon	5635449	5635598	.	-	.	ID=g284.t1.exon3;Parent=g284.t1;
OX377610.1_Thelaira_solivaga_genome_assembly,_chromosome:_1	AUGUSTUS	intron	5635599	5636961	1	-	.	ID=g284.t1.intron3;Parent=g284.t1;
OX377610.1_Thelaira_solivaga_genome_assembly,_chromosome:_1	AUGUSTUS	CDS	5636962	5637077	1	-	2	ID=g284.t1.CDS4;Parent=g284.t1;
OX377610.1_Thelaira_solivaga_genome_assembly,_chromosome:_1	AUGUSTUS	exon	5636962	5637077	.	-	.	ID=g284.t1.exon4;Parent=g284.t1;
OX377610.1_Thelaira_solivaga_genome_assembly,_chromosome:_1	AUGUSTUS	intron	5637078	5637634	1	-	.	ID=g284.t1.intron4;Parent=g284.t1;
OX377610.1_Thelaira_solivaga_genome_assembly,_chromosome:_1	AUGUSTUS	CDS	5637635	5637857	1	-	0	ID=g284.t1.CDS5;Parent=g284.t1;
OX377610.1_Thelaira_solivaga_genome_assembly,_chromosome:_1	AUGUSTUS	exon	5637635	5637857	.	-	.	ID=g284.t1.exon5;Parent=g284.t1;
OX377610.1_Thelaira_solivaga_genome_assembly,_chromosome:_1	AUGUSTUS	intron	5637858	5638164	1	-	.	ID=g284.t1.intron5;Parent=g284.t1;
OX377610.1_Thelaira_solivaga_genome_assembly,_chromosome:_1	AUGUSTUS	CDS	5638165	5638366	1	-	1	ID=g284.t1.CDS6;Parent=g284.t1;
OX377610.1_Thelaira_solivaga_genome_assembly,_chromosome:_1	AUGUSTUS	exon	5638165	5638366	.	-	.	ID=g284.t1.exon6;Parent=g284.t1;
OX377610.1_Thelaira_solivaga_genome_assembly,_chromosome:_1	AUGUSTUS	intron	5638367	5638438	1	-	.	ID=g284.t1.intron6;Parent=g284.t1;
OX377610.1_Thelaira_solivaga_genome_assembly,_chromosome:_1	AUGUSTUS	CDS	5638439	5638715	1	-	2	ID=g284.t1.CDS7;Parent=g284.t1;
OX377610.1_Thelaira_solivaga_genome_assembly,_chromosome:_1	AUGUSTUS	exon	5638439	5638715	.	-	.	ID=g284.t1.exon7;Parent=g284.t1;
OX377610.1_Thelaira_solivaga_genome_assembly,_chromosome:_1	AUGUSTUS	intron	5638716	5640562	1	-	.	ID=g284.t1.intron7;Parent=g284.t1;
OX377610.1_Thelaira_solivaga_genome_assembly,_chromosome:_1	AUGUSTUS	CDS	5640563	5640647	1	-	0	ID=g284.t1.CDS8;Parent=g284.t1;
OX377610.1_Thelaira_solivaga_genome_assembly,_chromosome:_1	AUGUSTUS	exon	5640563	5640647	.	-	.	ID=g284.t1.exon8;Parent=g284.t1;
OX377610.1_Thelaira_solivaga_genome_assembly,_chromosome:_1	AUGUSTUS	intron	5640648	5645152	1	-	.	ID=g284.t1.intron8;Parent=g284.t1;
OX377610.1_Thelaira_solivaga_genome_assembly,_chromosome:_1	AUGUSTUS	CDS	5645153	5645359	1	-	0	ID=g284.t1.CDS9;Parent=g284.t1;
OX377610.1_Thelaira_solivaga_genome_assembly,_chromosome:_1	AUGUSTUS	exon	5645153	5645359	.	-	.	ID=g284.t1.exon9;Parent=g284.t1;
OX377610.1_Thelaira_solivaga_genome_assembly,_chromosome:_1	AUGUSTUS	intron	5645360	5645416	1	-	.	ID=g284.t1.intron9;Parent=g284.t1;
OX377610.1_Thelaira_solivaga_genome_assembly,_chromosome:_1	AUGUSTUS	CDS	5645417	5645638	1	-	0	ID=g284.t1.CDS10;Parent=g284.t1;
OX377610.1_Thelaira_solivaga_genome_assembly,_chromosome:_1	AUGUSTUS	exon	5645417	5645638	.	-	.	ID=g284.t1.exon10;Parent=g284.t1;
OX377610.1_Thelaira_solivaga_genome_assembly,_chromosome:_1	AUGUSTUS	intron	5645639	5646033	1	-	.	ID=g284.t1.intron10;Parent=g284.t1;
OX377610.1_Thelaira_solivaga_genome_assembly,_chromosome:_1	AUGUSTUS	CDS	5646034	5646191	1	-	2	ID=g284.t1.CDS11;Parent=g284.t1;
OX377610.1_Thelaira_solivaga_genome_assembly,_chromosome:_1	AUGUSTUS	exon	5646034	5646191	.	-	.	ID=g284.t1.exon11;Parent=g284.t1;
OX377610.1_Thelaira_solivaga_genome_assembly,_chromosome:_1	AUGUSTUS	intron	5646192	5648623	1	-	.	ID=g284.t1.intron11;Parent=g284.t1;
OX377610.1_Thelaira_solivaga_genome_assembly,_chromosome:_1	AUGUSTUS	CDS	5648624	5648816	1	-	0	ID=g284.t1.CDS12;Parent=g284.t1;
OX377610.1_Thelaira_solivaga_genome_assembly,_chromosome:_1	AUGUSTUS	exon	5648624	5648816	.	-	.	ID=g284.t1.exon12;Parent=g284.t1;
OX377610.1_Thelaira_solivaga_genome_assembly,_chromosome:_1	AUGUSTUS	intron	5648817	5648878	1	-	.	ID=g284.t1.intron12;Parent=g284.t1;
OX377610.1_Thelaira_solivaga_genome_assembly,_chromosome:_1	AUGUSTUS	CDS	5648879	5649069	1	-	2	ID=g284.t1.CDS13;Parent=g284.t1;
OX377610.1_Thelaira_solivaga_genome_assembly,_chromosome:_1	AUGUSTUS	exon	5648879	5649069	.	-	.	ID=g284.t1.exon13;Parent=g284.t1;
OX377610.1_Thelaira_solivaga_genome_assembly,_chromosome:_1	AUGUSTUS	intron	5649070	5650015	1	-	.	ID=g284.t1.intron13;Parent=g284.t1;
OX377610.1_Thelaira_solivaga_genome_assembly,_chromosome:_1	AUGUSTUS	CDS	5650016	5650241	1	-	0	ID=g284.t1.CDS14;Parent=g284.t1;
OX377610.1_Thelaira_solivaga_genome_assembly,_chromosome:_1	AUGUSTUS	exon	5650016	5650241	.	-	.	ID=g284.t1.exon14;Parent=g284.t1;
OX377610.1_Thelaira_solivaga_genome_assembly,_chromosome:_1	AUGUSTUS	intron	5650242	5650374	1	-	.	ID=g284.t1.intron14;Parent=g284.t1;
OX377610.1_Thelaira_solivaga_genome_assembly,_chromosome:_1	AUGUSTUS	CDS	5650375	5650509	1	-	0	ID=g284.t1.CDS15;Parent=g284.t1;
OX377610.1_Thelaira_solivaga_genome_assembly,_chromosome:_1	AUGUSTUS	exon	5650375	5650509	.	-	.	ID=g284.t1.exon15;Parent=g284.t1;
OX377610.1_Thelaira_solivaga_genome_assembly,_chromosome:_1	AUGUSTUS	start_codon	5650507	5650509	.	-	0	ID=g284.t1.start1;Parent=g284.t1;
OX377610.1_Thelaira_solivaga_genome_assembly,_chromosome:_1	AUGUSTUS	mRNA	5633298	5650509	1	-	.	ID=g284.t2;Parent=g284;
OX377610.1_Thelaira_solivaga_genome_assembly,_chromosome:_1	AUGUSTUS	stop_codon	5633298	5633300	.	-	0	ID=g284.t2.stop1;Parent=g284.t2;
OX377610.1_Thelaira_solivaga_genome_assembly,_chromosome:_1	AUGUSTUS	CDS	5633298	5633495	1	-	0	ID=g284.t2.CDS1;Parent=g284.t2;
OX377610.1_Thelaira_solivaga_genome_assembly,_chromosome:_1	AUGUSTUS	exon	5633298	5633495	.	-	.	ID=g284.t2.exon1;Parent=g284.t2;
OX377610.1_Thelaira_solivaga_genome_assembly,_chromosome:_1	AUGUSTUS	intron	5633496	5635448	1	-	.	ID=g284.t2.intron1;Parent=g284.t2;
OX377610.1_Thelaira_solivaga_genome_assembly,_chromosome:_1	AUGUSTUS	CDS	5635449	5635598	1	-	0	ID=g284.t2.CDS2;Parent=g284.t2;
OX377610.1_Thelaira_solivaga_genome_assembly,_chromosome:_1	AUGUSTUS	exon	5635449	5635598	.	-	.	ID=g284.t2.exon2;Parent=g284.t2;
OX377610.1_Thelaira_solivaga_genome_assembly,_chromosome:_1	AUGUSTUS	intron	5635599	5636961	1	-	.	ID=g284.t2.intron2;Parent=g284.t2;
OX377610.1_Thelaira_solivaga_genome_assembly,_chromosome:_1	AUGUSTUS	CDS	5636962	5637077	1	-	2	ID=g284.t2.CDS3;Parent=g284.t2;
OX377610.1_Thelaira_solivaga_genome_assembly,_chromosome:_1	AUGUSTUS	exon	5636962	5637077	.	-	.	ID=g284.t2.exon3;Parent=g284.t2;
OX377610.1_Thelaira_solivaga_genome_assembly,_chromosome:_1	AUGUSTUS	intron	5637078	5637634	1	-	.	ID=g284.t2.intron3;Parent=g284.t2;
OX377610.1_Thelaira_solivaga_genome_assembly,_chromosome:_1	AUGUSTUS	CDS	5637635	5637857	1	-	0	ID=g284.t2.CDS4;Parent=g284.t2;
OX377610.1_Thelaira_solivaga_genome_assembly,_chromosome:_1	AUGUSTUS	exon	5637635	5637857	.	-	.	ID=g284.t2.exon4;Parent=g284.t2;
OX377610.1_Thelaira_solivaga_genome_assembly,_chromosome:_1	AUGUSTUS	intron	5637858	5638164	1	-	.	ID=g284.t2.intron4;Parent=g284.t2;
OX377610.1_Thelaira_solivaga_genome_assembly,_chromosome:_1	AUGUSTUS	CDS	5638165	5638366	1	-	1	ID=g284.t2.CDS5;Parent=g284.t2;
OX377610.1_Thelaira_solivaga_genome_assembly,_chromosome:_1	AUGUSTUS	exon	5638165	5638366	.	-	.	ID=g284.t2.exon5;Parent=g284.t2;
OX377610.1_Thelaira_solivaga_genome_assembly,_chromosome:_1	AUGUSTUS	intron	5638367	5638438	1	-	.	ID=g284.t2.intron5;Parent=g284.t2;
OX377610.1_Thelaira_solivaga_genome_assembly,_chromosome:_1	AUGUSTUS	CDS	5638439	5638715	1	-	2	ID=g284.t2.CDS6;Parent=g284.t2;
OX377610.1_Thelaira_solivaga_genome_assembly,_chromosome:_1	AUGUSTUS	exon	5638439	5638715	.	-	.	ID=g284.t2.exon6;Parent=g284.t2;
OX377610.1_Thelaira_solivaga_genome_assembly,_chromosome:_1	AUGUSTUS	intron	5638716	5640562	1	-	.	ID=g284.t2.intron6;Parent=g284.t2;
OX377610.1_Thelaira_solivaga_genome_assembly,_chromosome:_1	AUGUSTUS	CDS	5640563	5640647	1	-	0	ID=g284.t2.CDS7;Parent=g284.t2;
OX377610.1_Thelaira_solivaga_genome_assembly,_chromosome:_1	AUGUSTUS	exon	5640563	5640647	.	-	.	ID=g284.t2.exon7;Parent=g284.t2;
OX377610.1_Thelaira_solivaga_genome_assembly,_chromosome:_1	AUGUSTUS	intron	5640648	5645152	1	-	.	ID=g284.t2.intron7;Parent=g284.t2;
OX377610.1_Thelaira_solivaga_genome_assembly,_chromosome:_1	AUGUSTUS	CDS	5645153	5645359	1	-	0	ID=g284.t2.CDS8;Parent=g284.t2;
OX377610.1_Thelaira_solivaga_genome_assembly,_chromosome:_1	AUGUSTUS	exon	5645153	5645359	.	-	.	ID=g284.t2.exon8;Parent=g284.t2;
OX377610.1_Thelaira_solivaga_genome_assembly,_chromosome:_1	AUGUSTUS	intron	5645360	5645416	1	-	.	ID=g284.t2.intron8;Parent=g284.t2;
OX377610.1_Thelaira_solivaga_genome_assembly,_chromosome:_1	AUGUSTUS	CDS	5645417	5645638	1	-	0	ID=g284.t2.CDS9;Parent=g284.t2;
OX377610.1_Thelaira_solivaga_genome_assembly,_chromosome:_1	AUGUSTUS	exon	5645417	5645638	.	-	.	ID=g284.t2.exon9;Parent=g284.t2;
OX377610.1_Thelaira_solivaga_genome_assembly,_chromosome:_1	AUGUSTUS	intron	5645639	5646033	1	-	.	ID=g284.t2.intron9;Parent=g284.t2;
OX377610.1_Thelaira_solivaga_genome_assembly,_chromosome:_1	AUGUSTUS	CDS	5646034	5646191	1	-	2	ID=g284.t2.CDS10;Parent=g284.t2;
OX377610.1_Thelaira_solivaga_genome_assembly,_chromosome:_1	AUGUSTUS	exon	5646034	5646191	.	-	.	ID=g284.t2.exon10;Parent=g284.t2;
OX377610.1_Thelaira_solivaga_genome_assembly,_chromosome:_1	AUGUSTUS	intron	5646192	5648623	1	-	.	ID=g284.t2.intron10;Parent=g284.t2;
OX377610.1_Thelaira_solivaga_genome_assembly,_chromosome:_1	AUGUSTUS	CDS	5648624	5648816	1	-	0	ID=g284.t2.CDS11;Parent=g284.t2;
OX377610.1_Thelaira_solivaga_genome_assembly,_chromosome:_1	AUGUSTUS	exon	5648624	5648816	.	-	.	ID=g284.t2.exon11;Parent=g284.t2;
OX377610.1_Thelaira_solivaga_genome_assembly,_chromosome:_1	AUGUSTUS	intron	5648817	5648878	1	-	.	ID=g284.t2.intron11;Parent=g284.t2;
OX377610.1_Thelaira_solivaga_genome_assembly,_chromosome:_1	AUGUSTUS	CDS	5648879	5649069	1	-	2	ID=g284.t2.CDS12;Parent=g284.t2;
OX377610.1_Thelaira_solivaga_genome_assembly,_chromosome:_1	AUGUSTUS	exon	5648879	5649069	.	-	.	ID=g284.t2.exon12;Parent=g284.t2;
OX377610.1_Thelaira_solivaga_genome_assembly,_chromosome:_1	AUGUSTUS	intron	5649070	5650015	1	-	.	ID=g284.t2.intron12;Parent=g284.t2;
OX377610.1_Thelaira_solivaga_genome_assembly,_chromosome:_1	AUGUSTUS	CDS	5650016	5650241	1	-	0	ID=g284.t2.CDS13;Parent=g284.t2;
OX377610.1_Thelaira_solivaga_genome_assembly,_chromosome:_1	AUGUSTUS	exon	5650016	5650241	.	-	.	ID=g284.t2.exon13;Parent=g284.t2;
OX377610.1_Thelaira_solivaga_genome_assembly,_chromosome:_1	AUGUSTUS	intron	5650242	5650374	1	-	.	ID=g284.t2.intron13;Parent=g284.t2;
OX377610.1_Thelaira_solivaga_genome_assembly,_chromosome:_1	AUGUSTUS	CDS	5650375	5650509	1	-	0	ID=g284.t2.CDS14;Parent=g284.t2;
OX377610.1_Thelaira_solivaga_genome_assembly,_chromosome:_1	AUGUSTUS	exon	5650375	5650509	.	-	.	ID=g284.t2.exon14;Parent=g284.t2;
OX377610.1_Thelaira_solivaga_genome_assembly,_chromosome:_1	AUGUSTUS	start_codon	5650507	5650509	.	-	0	ID=g284.t2.start1;Parent=g284.t2;
OX377610.1_Thelaira_solivaga_genome_assembly,_chromosome:_1	AUGUSTUS	gene	5675721	5676404	.	+	.	ID=g285;
OX377610.1_Thelaira_solivaga_genome_assembly,_chromosome:_1	AUGUSTUS	mRNA	5675721	5676404	1	+	.	ID=g285.t1;Parent=g285;
OX377610.1_Thelaira_solivaga_genome_assembly,_chromosome:_1	AUGUSTUS	start_codon	5675721	5675723	.	+	0	ID=g285.t1.start1;Parent=g285.t1;
OX377610.1_Thelaira_solivaga_genome_assembly,_chromosome:_1	AUGUSTUS	CDS	5675721	5676404	1	+	0	ID=g285.t1.CDS1;Parent=g285.t1;
OX377610.1_Thelaira_solivaga_genome_assembly,_chromosome:_1	AUGUSTUS	exon	5675721	5676404	.	+	.	ID=g285.t1.exon1;Parent=g285.t1;
OX377610.1_Thelaira_solivaga_genome_assembly,_chromosome:_1	AUGUSTUS	stop_codon	5676402	5676404	.	+	0	ID=g285.t1.stop1;Parent=g285.t1;
OX377610.1_Thelaira_solivaga_genome_assembly,_chromosome:_1	AUGUSTUS	gene	5711920	5713710	.	+	.	ID=g286;
OX377610.1_Thelaira_solivaga_genome_assembly,_chromosome:_1	AUGUSTUS	mRNA	5711920	5713710	0.97	+	.	ID=g286.t1;Parent=g286;
OX377610.1_Thelaira_solivaga_genome_assembly,_chromosome:_1	AUGUSTUS	start_codon	5711920	5711922	.	+	0	ID=g286.t1.start1;Parent=g286.t1;
OX377610.1_Thelaira_solivaga_genome_assembly,_chromosome:_1	AUGUSTUS	CDS	5711920	5713710	0.97	+	0	ID=g286.t1.CDS1;Parent=g286.t1;
OX377610.1_Thelaira_solivaga_genome_assembly,_chromosome:_1	AUGUSTUS	exon	5711920	5713710	.	+	.	ID=g286.t1.exon1;Parent=g286.t1;
OX377610.1_Thelaira_solivaga_genome_assembly,_chromosome:_1	AUGUSTUS	stop_codon	5713708	5713710	.	+	0	ID=g286.t1.stop1;Parent=g286.t1;
OX377610.1_Thelaira_solivaga_genome_assembly,_chromosome:_1	AUGUSTUS	gene	5714165	5714676	.	+	.	ID=g287;
OX377610.1_Thelaira_solivaga_genome_assembly,_chromosome:_1	AUGUSTUS	mRNA	5714165	5714676	1	+	.	ID=g287.t1;Parent=g287;
OX377610.1_Thelaira_solivaga_genome_assembly,_chromosome:_1	AUGUSTUS	start_codon	5714165	5714167	.	+	0	ID=g287.t1.start1;Parent=g287.t1;
OX377610.1_Thelaira_solivaga_genome_assembly,_chromosome:_1	AUGUSTUS	CDS	5714165	5714194	1	+	0	ID=g287.t1.CDS1;Parent=g287.t1;
OX377610.1_Thelaira_solivaga_genome_assembly,_chromosome:_1	AUGUSTUS	exon	5714165	5714194	.	+	.	ID=g287.t1.exon1;Parent=g287.t1;
OX377610.1_Thelaira_solivaga_genome_assembly,_chromosome:_1	AUGUSTUS	intron	5714195	5714270	1	+	.	ID=g287.t1.intron1;Parent=g287.t1;
OX377610.1_Thelaira_solivaga_genome_assembly,_chromosome:_1	AUGUSTUS	CDS	5714271	5714424	1	+	0	ID=g287.t1.CDS2;Parent=g287.t1;
OX377610.1_Thelaira_solivaga_genome_assembly,_chromosome:_1	AUGUSTUS	exon	5714271	5714424	.	+	.	ID=g287.t1.exon2;Parent=g287.t1;
OX377610.1_Thelaira_solivaga_genome_assembly,_chromosome:_1	AUGUSTUS	intron	5714425	5714524	1	+	.	ID=g287.t1.intron2;Parent=g287.t1;
OX377610.1_Thelaira_solivaga_genome_assembly,_chromosome:_1	AUGUSTUS	CDS	5714525	5714676	1	+	2	ID=g287.t1.CDS3;Parent=g287.t1;
OX377610.1_Thelaira_solivaga_genome_assembly,_chromosome:_1	AUGUSTUS	exon	5714525	5714676	.	+	.	ID=g287.t1.exon3;Parent=g287.t1;
OX377610.1_Thelaira_solivaga_genome_assembly,_chromosome:_1	AUGUSTUS	stop_codon	5714674	5714676	.	+	0	ID=g287.t1.stop1;Parent=g287.t1;
OX377610.1_Thelaira_solivaga_genome_assembly,_chromosome:_1	AUGUSTUS	gene	5763327	5772675	.	+	.	ID=g288;
OX377610.1_Thelaira_solivaga_genome_assembly,_chromosome:_1	AUGUSTUS	mRNA	5763327	5772675	1	+	.	ID=g288.t1;Parent=g288;
OX377610.1_Thelaira_solivaga_genome_assembly,_chromosome:_1	AUGUSTUS	start_codon	5763327	5763329	.	+	0	ID=g288.t1.start1;Parent=g288.t1;
OX377610.1_Thelaira_solivaga_genome_assembly,_chromosome:_1	AUGUSTUS	CDS	5763327	5763408	1	+	0	ID=g288.t1.CDS1;Parent=g288.t1;
OX377610.1_Thelaira_solivaga_genome_assembly,_chromosome:_1	AUGUSTUS	exon	5763327	5763408	.	+	.	ID=g288.t1.exon1;Parent=g288.t1;
OX377610.1_Thelaira_solivaga_genome_assembly,_chromosome:_1	AUGUSTUS	intron	5763409	5763766	1	+	.	ID=g288.t1.intron1;Parent=g288.t1;
OX377610.1_Thelaira_solivaga_genome_assembly,_chromosome:_1	AUGUSTUS	CDS	5763767	5763922	1	+	2	ID=g288.t1.CDS2;Parent=g288.t1;
OX377610.1_Thelaira_solivaga_genome_assembly,_chromosome:_1	AUGUSTUS	exon	5763767	5763922	.	+	.	ID=g288.t1.exon2;Parent=g288.t1;
OX377610.1_Thelaira_solivaga_genome_assembly,_chromosome:_1	AUGUSTUS	intron	5763923	5768450	1	+	.	ID=g288.t1.intron2;Parent=g288.t1;
OX377610.1_Thelaira_solivaga_genome_assembly,_chromosome:_1	AUGUSTUS	CDS	5768451	5768545	1	+	2	ID=g288.t1.CDS3;Parent=g288.t1;
OX377610.1_Thelaira_solivaga_genome_assembly,_chromosome:_1	AUGUSTUS	exon	5768451	5768545	.	+	.	ID=g288.t1.exon3;Parent=g288.t1;
OX377610.1_Thelaira_solivaga_genome_assembly,_chromosome:_1	AUGUSTUS	intron	5768546	5768609	1	+	.	ID=g288.t1.intron3;Parent=g288.t1;
OX377610.1_Thelaira_solivaga_genome_assembly,_chromosome:_1	AUGUSTUS	CDS	5768610	5768699	1	+	0	ID=g288.t1.CDS4;Parent=g288.t1;
OX377610.1_Thelaira_solivaga_genome_assembly,_chromosome:_1	AUGUSTUS	exon	5768610	5768699	.	+	.	ID=g288.t1.exon4;Parent=g288.t1;
OX377610.1_Thelaira_solivaga_genome_assembly,_chromosome:_1	AUGUSTUS	intron	5768700	5769498	1	+	.	ID=g288.t1.intron4;Parent=g288.t1;
OX377610.1_Thelaira_solivaga_genome_assembly,_chromosome:_1	AUGUSTUS	CDS	5769499	5769656	1	+	0	ID=g288.t1.CDS5;Parent=g288.t1;
OX377610.1_Thelaira_solivaga_genome_assembly,_chromosome:_1	AUGUSTUS	exon	5769499	5769656	.	+	.	ID=g288.t1.exon5;Parent=g288.t1;
OX377610.1_Thelaira_solivaga_genome_assembly,_chromosome:_1	AUGUSTUS	intron	5769657	5769715	1	+	.	ID=g288.t1.intron5;Parent=g288.t1;
OX377610.1_Thelaira_solivaga_genome_assembly,_chromosome:_1	AUGUSTUS	CDS	5769716	5770391	1	+	1	ID=g288.t1.CDS6;Parent=g288.t1;
OX377610.1_Thelaira_solivaga_genome_assembly,_chromosome:_1	AUGUSTUS	exon	5769716	5770391	.	+	.	ID=g288.t1.exon6;Parent=g288.t1;
OX377610.1_Thelaira_solivaga_genome_assembly,_chromosome:_1	AUGUSTUS	intron	5770392	5770455	1	+	.	ID=g288.t1.intron6;Parent=g288.t1;
OX377610.1_Thelaira_solivaga_genome_assembly,_chromosome:_1	AUGUSTUS	CDS	5770456	5770625	1	+	0	ID=g288.t1.CDS7;Parent=g288.t1;
OX377610.1_Thelaira_solivaga_genome_assembly,_chromosome:_1	AUGUSTUS	exon	5770456	5770625	.	+	.	ID=g288.t1.exon7;Parent=g288.t1;
OX377610.1_Thelaira_solivaga_genome_assembly,_chromosome:_1	AUGUSTUS	intron	5770626	5770700	1	+	.	ID=g288.t1.intron7;Parent=g288.t1;
OX377610.1_Thelaira_solivaga_genome_assembly,_chromosome:_1	AUGUSTUS	CDS	5770701	5770961	1	+	1	ID=g288.t1.CDS8;Parent=g288.t1;
OX377610.1_Thelaira_solivaga_genome_assembly,_chromosome:_1	AUGUSTUS	exon	5770701	5770961	.	+	.	ID=g288.t1.exon8;Parent=g288.t1;
OX377610.1_Thelaira_solivaga_genome_assembly,_chromosome:_1	AUGUSTUS	intron	5770962	5771019	1	+	.	ID=g288.t1.intron8;Parent=g288.t1;
OX377610.1_Thelaira_solivaga_genome_assembly,_chromosome:_1	AUGUSTUS	CDS	5771020	5771151	1	+	1	ID=g288.t1.CDS9;Parent=g288.t1;
OX377610.1_Thelaira_solivaga_genome_assembly,_chromosome:_1	AUGUSTUS	exon	5771020	5771151	.	+	.	ID=g288.t1.exon9;Parent=g288.t1;
OX377610.1_Thelaira_solivaga_genome_assembly,_chromosome:_1	AUGUSTUS	intron	5771152	5771208	1	+	.	ID=g288.t1.intron9;Parent=g288.t1;
OX377610.1_Thelaira_solivaga_genome_assembly,_chromosome:_1	AUGUSTUS	CDS	5771209	5771407	1	+	1	ID=g288.t1.CDS10;Parent=g288.t1;
OX377610.1_Thelaira_solivaga_genome_assembly,_chromosome:_1	AUGUSTUS	exon	5771209	5771407	.	+	.	ID=g288.t1.exon10;Parent=g288.t1;
OX377610.1_Thelaira_solivaga_genome_assembly,_chromosome:_1	AUGUSTUS	intron	5771408	5771461	1	+	.	ID=g288.t1.intron10;Parent=g288.t1;
OX377610.1_Thelaira_solivaga_genome_assembly,_chromosome:_1	AUGUSTUS	CDS	5771462	5771573	1	+	0	ID=g288.t1.CDS11;Parent=g288.t1;
OX377610.1_Thelaira_solivaga_genome_assembly,_chromosome:_1	AUGUSTUS	exon	5771462	5771573	.	+	.	ID=g288.t1.exon11;Parent=g288.t1;
OX377610.1_Thelaira_solivaga_genome_assembly,_chromosome:_1	AUGUSTUS	intron	5771574	5772197	1	+	.	ID=g288.t1.intron11;Parent=g288.t1;
OX377610.1_Thelaira_solivaga_genome_assembly,_chromosome:_1	AUGUSTUS	CDS	5772198	5772317	1	+	2	ID=g288.t1.CDS12;Parent=g288.t1;
OX377610.1_Thelaira_solivaga_genome_assembly,_chromosome:_1	AUGUSTUS	exon	5772198	5772317	.	+	.	ID=g288.t1.exon12;Parent=g288.t1;
OX377610.1_Thelaira_solivaga_genome_assembly,_chromosome:_1	AUGUSTUS	intron	5772318	5772379	1	+	.	ID=g288.t1.intron12;Parent=g288.t1;
OX377610.1_Thelaira_solivaga_genome_assembly,_chromosome:_1	AUGUSTUS	CDS	5772380	5772675	1	+	2	ID=g288.t1.CDS13;Parent=g288.t1;
OX377610.1_Thelaira_solivaga_genome_assembly,_chromosome:_1	AUGUSTUS	exon	5772380	5772675	.	+	.	ID=g288.t1.exon13;Parent=g288.t1;
OX377610.1_Thelaira_solivaga_genome_assembly,_chromosome:_1	AUGUSTUS	stop_codon	5772673	5772675	.	+	0	ID=g288.t1.stop1;Parent=g288.t1;
OX377610.1_Thelaira_solivaga_genome_assembly,_chromosome:_1	AUGUSTUS	gene	5775371	5785781	.	+	.	ID=g289;
OX377610.1_Thelaira_solivaga_genome_assembly,_chromosome:_1	AUGUSTUS	mRNA	5775371	5785781	1	+	.	ID=g289.t1;Parent=g289;
OX377610.1_Thelaira_solivaga_genome_assembly,_chromosome:_1	AUGUSTUS	start_codon	5775371	5775373	.	+	0	ID=g289.t1.start1;Parent=g289.t1;
OX377610.1_Thelaira_solivaga_genome_assembly,_chromosome:_1	AUGUSTUS	CDS	5775371	5775617	1	+	0	ID=g289.t1.CDS1;Parent=g289.t1;
OX377610.1_Thelaira_solivaga_genome_assembly,_chromosome:_1	AUGUSTUS	exon	5775371	5775617	.	+	.	ID=g289.t1.exon1;Parent=g289.t1;
OX377610.1_Thelaira_solivaga_genome_assembly,_chromosome:_1	AUGUSTUS	intron	5775618	5777631	1	+	.	ID=g289.t1.intron1;Parent=g289.t1;
OX377610.1_Thelaira_solivaga_genome_assembly,_chromosome:_1	AUGUSTUS	CDS	5777632	5777768	1	+	2	ID=g289.t1.CDS2;Parent=g289.t1;
OX377610.1_Thelaira_solivaga_genome_assembly,_chromosome:_1	AUGUSTUS	exon	5777632	5777768	.	+	.	ID=g289.t1.exon2;Parent=g289.t1;
OX377610.1_Thelaira_solivaga_genome_assembly,_chromosome:_1	AUGUSTUS	intron	5777769	5777844	1	+	.	ID=g289.t1.intron2;Parent=g289.t1;
OX377610.1_Thelaira_solivaga_genome_assembly,_chromosome:_1	AUGUSTUS	CDS	5777845	5778327	1	+	0	ID=g289.t1.CDS3;Parent=g289.t1;
OX377610.1_Thelaira_solivaga_genome_assembly,_chromosome:_1	AUGUSTUS	exon	5777845	5778327	.	+	.	ID=g289.t1.exon3;Parent=g289.t1;
OX377610.1_Thelaira_solivaga_genome_assembly,_chromosome:_1	AUGUSTUS	intron	5778328	5778395	1	+	.	ID=g289.t1.intron3;Parent=g289.t1;
OX377610.1_Thelaira_solivaga_genome_assembly,_chromosome:_1	AUGUSTUS	CDS	5778396	5778563	1	+	0	ID=g289.t1.CDS4;Parent=g289.t1;
OX377610.1_Thelaira_solivaga_genome_assembly,_chromosome:_1	AUGUSTUS	exon	5778396	5778563	.	+	.	ID=g289.t1.exon4;Parent=g289.t1;
OX377610.1_Thelaira_solivaga_genome_assembly,_chromosome:_1	AUGUSTUS	intron	5778564	5779523	1	+	.	ID=g289.t1.intron4;Parent=g289.t1;
OX377610.1_Thelaira_solivaga_genome_assembly,_chromosome:_1	AUGUSTUS	CDS	5779524	5779626	1	+	0	ID=g289.t1.CDS5;Parent=g289.t1;
OX377610.1_Thelaira_solivaga_genome_assembly,_chromosome:_1	AUGUSTUS	exon	5779524	5779626	.	+	.	ID=g289.t1.exon5;Parent=g289.t1;
OX377610.1_Thelaira_solivaga_genome_assembly,_chromosome:_1	AUGUSTUS	intron	5779627	5779724	1	+	.	ID=g289.t1.intron5;Parent=g289.t1;
OX377610.1_Thelaira_solivaga_genome_assembly,_chromosome:_1	AUGUSTUS	CDS	5779725	5779870	1	+	2	ID=g289.t1.CDS6;Parent=g289.t1;
OX377610.1_Thelaira_solivaga_genome_assembly,_chromosome:_1	AUGUSTUS	exon	5779725	5779870	.	+	.	ID=g289.t1.exon6;Parent=g289.t1;
OX377610.1_Thelaira_solivaga_genome_assembly,_chromosome:_1	AUGUSTUS	intron	5779871	5780907	1	+	.	ID=g289.t1.intron6;Parent=g289.t1;
OX377610.1_Thelaira_solivaga_genome_assembly,_chromosome:_1	AUGUSTUS	CDS	5780908	5781075	1	+	0	ID=g289.t1.CDS7;Parent=g289.t1;
OX377610.1_Thelaira_solivaga_genome_assembly,_chromosome:_1	AUGUSTUS	exon	5780908	5781075	.	+	.	ID=g289.t1.exon7;Parent=g289.t1;
OX377610.1_Thelaira_solivaga_genome_assembly,_chromosome:_1	AUGUSTUS	intron	5781076	5781138	1	+	.	ID=g289.t1.intron7;Parent=g289.t1;
OX377610.1_Thelaira_solivaga_genome_assembly,_chromosome:_1	AUGUSTUS	CDS	5781139	5781204	1	+	0	ID=g289.t1.CDS8;Parent=g289.t1;
OX377610.1_Thelaira_solivaga_genome_assembly,_chromosome:_1	AUGUSTUS	exon	5781139	5781204	.	+	.	ID=g289.t1.exon8;Parent=g289.t1;
OX377610.1_Thelaira_solivaga_genome_assembly,_chromosome:_1	AUGUSTUS	intron	5781205	5781652	1	+	.	ID=g289.t1.intron8;Parent=g289.t1;
OX377610.1_Thelaira_solivaga_genome_assembly,_chromosome:_1	AUGUSTUS	CDS	5781653	5781808	1	+	0	ID=g289.t1.CDS9;Parent=g289.t1;
OX377610.1_Thelaira_solivaga_genome_assembly,_chromosome:_1	AUGUSTUS	exon	5781653	5781808	.	+	.	ID=g289.t1.exon9;Parent=g289.t1;
OX377610.1_Thelaira_solivaga_genome_assembly,_chromosome:_1	AUGUSTUS	intron	5781809	5782109	1	+	.	ID=g289.t1.intron9;Parent=g289.t1;
OX377610.1_Thelaira_solivaga_genome_assembly,_chromosome:_1	AUGUSTUS	CDS	5782110	5782260	1	+	0	ID=g289.t1.CDS10;Parent=g289.t1;
OX377610.1_Thelaira_solivaga_genome_assembly,_chromosome:_1	AUGUSTUS	exon	5782110	5782260	.	+	.	ID=g289.t1.exon10;Parent=g289.t1;
OX377610.1_Thelaira_solivaga_genome_assembly,_chromosome:_1	AUGUSTUS	intron	5782261	5782895	1	+	.	ID=g289.t1.intron10;Parent=g289.t1;
OX377610.1_Thelaira_solivaga_genome_assembly,_chromosome:_1	AUGUSTUS	CDS	5782896	5783116	1	+	2	ID=g289.t1.CDS11;Parent=g289.t1;
OX377610.1_Thelaira_solivaga_genome_assembly,_chromosome:_1	AUGUSTUS	exon	5782896	5783116	.	+	.	ID=g289.t1.exon11;Parent=g289.t1;
OX377610.1_Thelaira_solivaga_genome_assembly,_chromosome:_1	AUGUSTUS	intron	5783117	5785201	1	+	.	ID=g289.t1.intron11;Parent=g289.t1;
OX377610.1_Thelaira_solivaga_genome_assembly,_chromosome:_1	AUGUSTUS	CDS	5785202	5785619	1	+	0	ID=g289.t1.CDS12;Parent=g289.t1;
OX377610.1_Thelaira_solivaga_genome_assembly,_chromosome:_1	AUGUSTUS	exon	5785202	5785619	.	+	.	ID=g289.t1.exon12;Parent=g289.t1;
OX377610.1_Thelaira_solivaga_genome_assembly,_chromosome:_1	AUGUSTUS	intron	5785620	5785686	1	+	.	ID=g289.t1.intron12;Parent=g289.t1;
OX377610.1_Thelaira_solivaga_genome_assembly,_chromosome:_1	AUGUSTUS	CDS	5785687	5785781	1	+	2	ID=g289.t1.CDS13;Parent=g289.t1;
OX377610.1_Thelaira_solivaga_genome_assembly,_chromosome:_1	AUGUSTUS	exon	5785687	5785781	.	+	.	ID=g289.t1.exon13;Parent=g289.t1;
OX377610.1_Thelaira_solivaga_genome_assembly,_chromosome:_1	AUGUSTUS	stop_codon	5785779	5785781	.	+	0	ID=g289.t1.stop1;Parent=g289.t1;
OX377610.1_Thelaira_solivaga_genome_assembly,_chromosome:_1	AUGUSTUS	gene	5785945	5786421	.	-	.	ID=g290;
OX377610.1_Thelaira_solivaga_genome_assembly,_chromosome:_1	AUGUSTUS	mRNA	5785945	5786421	1	-	.	ID=g290.t1;Parent=g290;
OX377610.1_Thelaira_solivaga_genome_assembly,_chromosome:_1	AUGUSTUS	stop_codon	5785945	5785947	.	-	0	ID=g290.t1.stop1;Parent=g290.t1;
OX377610.1_Thelaira_solivaga_genome_assembly,_chromosome:_1	AUGUSTUS	CDS	5785945	5786265	1	-	0	ID=g290.t1.CDS1;Parent=g290.t1;
OX377610.1_Thelaira_solivaga_genome_assembly,_chromosome:_1	AUGUSTUS	exon	5785945	5786265	.	-	.	ID=g290.t1.exon1;Parent=g290.t1;
OX377610.1_Thelaira_solivaga_genome_assembly,_chromosome:_1	AUGUSTUS	intron	5786266	5786343	1	-	.	ID=g290.t1.intron1;Parent=g290.t1;
OX377610.1_Thelaira_solivaga_genome_assembly,_chromosome:_1	AUGUSTUS	CDS	5786344	5786421	1	-	0	ID=g290.t1.CDS2;Parent=g290.t1;
OX377610.1_Thelaira_solivaga_genome_assembly,_chromosome:_1	AUGUSTUS	exon	5786344	5786421	.	-	.	ID=g290.t1.exon2;Parent=g290.t1;
OX377610.1_Thelaira_solivaga_genome_assembly,_chromosome:_1	AUGUSTUS	start_codon	5786419	5786421	.	-	0	ID=g290.t1.start1;Parent=g290.t1;
OX377610.1_Thelaira_solivaga_genome_assembly,_chromosome:_1	AUGUSTUS	gene	5789474	5798163	.	-	.	ID=g291;
OX377610.1_Thelaira_solivaga_genome_assembly,_chromosome:_1	AUGUSTUS	mRNA	5789474	5798163	1	-	.	ID=g291.t1;Parent=g291;
OX377610.1_Thelaira_solivaga_genome_assembly,_chromosome:_1	AUGUSTUS	stop_codon	5789474	5789476	.	-	0	ID=g291.t1.stop1;Parent=g291.t1;
OX377610.1_Thelaira_solivaga_genome_assembly,_chromosome:_1	AUGUSTUS	CDS	5789474	5790665	1	-	1	ID=g291.t1.CDS1;Parent=g291.t1;
OX377610.1_Thelaira_solivaga_genome_assembly,_chromosome:_1	AUGUSTUS	exon	5789474	5790665	.	-	.	ID=g291.t1.exon1;Parent=g291.t1;
OX377610.1_Thelaira_solivaga_genome_assembly,_chromosome:_1	AUGUSTUS	intron	5790666	5791325	1	-	.	ID=g291.t1.intron1;Parent=g291.t1;
OX377610.1_Thelaira_solivaga_genome_assembly,_chromosome:_1	AUGUSTUS	CDS	5791326	5791473	1	-	2	ID=g291.t1.CDS2;Parent=g291.t1;
OX377610.1_Thelaira_solivaga_genome_assembly,_chromosome:_1	AUGUSTUS	exon	5791326	5791473	.	-	.	ID=g291.t1.exon2;Parent=g291.t1;
OX377610.1_Thelaira_solivaga_genome_assembly,_chromosome:_1	AUGUSTUS	intron	5791474	5791821	1	-	.	ID=g291.t1.intron2;Parent=g291.t1;
OX377610.1_Thelaira_solivaga_genome_assembly,_chromosome:_1	AUGUSTUS	CDS	5791822	5791928	1	-	1	ID=g291.t1.CDS3;Parent=g291.t1;
OX377610.1_Thelaira_solivaga_genome_assembly,_chromosome:_1	AUGUSTUS	exon	5791822	5791928	.	-	.	ID=g291.t1.exon3;Parent=g291.t1;
OX377610.1_Thelaira_solivaga_genome_assembly,_chromosome:_1	AUGUSTUS	intron	5791929	5793574	1	-	.	ID=g291.t1.intron3;Parent=g291.t1;
OX377610.1_Thelaira_solivaga_genome_assembly,_chromosome:_1	AUGUSTUS	CDS	5793575	5793774	1	-	0	ID=g291.t1.CDS4;Parent=g291.t1;
OX377610.1_Thelaira_solivaga_genome_assembly,_chromosome:_1	AUGUSTUS	exon	5793575	5793774	.	-	.	ID=g291.t1.exon4;Parent=g291.t1;
OX377610.1_Thelaira_solivaga_genome_assembly,_chromosome:_1	AUGUSTUS	intron	5793775	5793921	1	-	.	ID=g291.t1.intron4;Parent=g291.t1;
OX377610.1_Thelaira_solivaga_genome_assembly,_chromosome:_1	AUGUSTUS	CDS	5793922	5794113	1	-	0	ID=g291.t1.CDS5;Parent=g291.t1;
OX377610.1_Thelaira_solivaga_genome_assembly,_chromosome:_1	AUGUSTUS	exon	5793922	5794113	.	-	.	ID=g291.t1.exon5;Parent=g291.t1;
OX377610.1_Thelaira_solivaga_genome_assembly,_chromosome:_1	AUGUSTUS	intron	5794114	5794198	1	-	.	ID=g291.t1.intron5;Parent=g291.t1;
OX377610.1_Thelaira_solivaga_genome_assembly,_chromosome:_1	AUGUSTUS	CDS	5794199	5794300	1	-	0	ID=g291.t1.CDS6;Parent=g291.t1;
OX377610.1_Thelaira_solivaga_genome_assembly,_chromosome:_1	AUGUSTUS	exon	5794199	5794300	.	-	.	ID=g291.t1.exon6;Parent=g291.t1;
OX377610.1_Thelaira_solivaga_genome_assembly,_chromosome:_1	AUGUSTUS	intron	5794301	5794537	1	-	.	ID=g291.t1.intron6;Parent=g291.t1;
OX377610.1_Thelaira_solivaga_genome_assembly,_chromosome:_1	AUGUSTUS	CDS	5794538	5794707	1	-	2	ID=g291.t1.CDS7;Parent=g291.t1;
OX377610.1_Thelaira_solivaga_genome_assembly,_chromosome:_1	AUGUSTUS	exon	5794538	5794707	.	-	.	ID=g291.t1.exon7;Parent=g291.t1;
OX377610.1_Thelaira_solivaga_genome_assembly,_chromosome:_1	AUGUSTUS	intron	5794708	5797809	1	-	.	ID=g291.t1.intron7;Parent=g291.t1;
OX377610.1_Thelaira_solivaga_genome_assembly,_chromosome:_1	AUGUSTUS	CDS	5797810	5798004	1	-	2	ID=g291.t1.CDS8;Parent=g291.t1;
OX377610.1_Thelaira_solivaga_genome_assembly,_chromosome:_1	AUGUSTUS	exon	5797810	5798004	.	-	.	ID=g291.t1.exon8;Parent=g291.t1;
OX377610.1_Thelaira_solivaga_genome_assembly,_chromosome:_1	AUGUSTUS	intron	5798005	5798114	1	-	.	ID=g291.t1.intron8;Parent=g291.t1;
OX377610.1_Thelaira_solivaga_genome_assembly,_chromosome:_1	AUGUSTUS	CDS	5798115	5798163	1	-	0	ID=g291.t1.CDS9;Parent=g291.t1;
OX377610.1_Thelaira_solivaga_genome_assembly,_chromosome:_1	AUGUSTUS	exon	5798115	5798163	.	-	.	ID=g291.t1.exon9;Parent=g291.t1;
OX377610.1_Thelaira_solivaga_genome_assembly,_chromosome:_1	AUGUSTUS	start_codon	5798161	5798163	.	-	0	ID=g291.t1.start1;Parent=g291.t1;
OX377610.1_Thelaira_solivaga_genome_assembly,_chromosome:_1	AUGUSTUS	gene	5837162	5845369	.	-	.	ID=g292;
OX377610.1_Thelaira_solivaga_genome_assembly,_chromosome:_1	AUGUSTUS	mRNA	5837162	5845369	1	-	.	ID=g292.t1;Parent=g292;
OX377610.1_Thelaira_solivaga_genome_assembly,_chromosome:_1	AUGUSTUS	stop_codon	5837162	5837164	.	-	0	ID=g292.t1.stop1;Parent=g292.t1;
OX377610.1_Thelaira_solivaga_genome_assembly,_chromosome:_1	AUGUSTUS	CDS	5837162	5837242	1	-	0	ID=g292.t1.CDS1;Parent=g292.t1;
OX377610.1_Thelaira_solivaga_genome_assembly,_chromosome:_1	AUGUSTUS	exon	5837162	5837242	.	-	.	ID=g292.t1.exon1;Parent=g292.t1;
OX377610.1_Thelaira_solivaga_genome_assembly,_chromosome:_1	AUGUSTUS	intron	5837243	5837403	1	-	.	ID=g292.t1.intron1;Parent=g292.t1;
OX377610.1_Thelaira_solivaga_genome_assembly,_chromosome:_1	AUGUSTUS	CDS	5837404	5837800	1	-	1	ID=g292.t1.CDS2;Parent=g292.t1;
OX377610.1_Thelaira_solivaga_genome_assembly,_chromosome:_1	AUGUSTUS	exon	5837404	5837800	.	-	.	ID=g292.t1.exon2;Parent=g292.t1;
OX377610.1_Thelaira_solivaga_genome_assembly,_chromosome:_1	AUGUSTUS	intron	5837801	5839902	1	-	.	ID=g292.t1.intron2;Parent=g292.t1;
OX377610.1_Thelaira_solivaga_genome_assembly,_chromosome:_1	AUGUSTUS	CDS	5839903	5840092	1	-	2	ID=g292.t1.CDS3;Parent=g292.t1;
OX377610.1_Thelaira_solivaga_genome_assembly,_chromosome:_1	AUGUSTUS	exon	5839903	5840092	.	-	.	ID=g292.t1.exon3;Parent=g292.t1;
OX377610.1_Thelaira_solivaga_genome_assembly,_chromosome:_1	AUGUSTUS	intron	5840093	5840454	1	-	.	ID=g292.t1.intron3;Parent=g292.t1;
OX377610.1_Thelaira_solivaga_genome_assembly,_chromosome:_1	AUGUSTUS	CDS	5840455	5841811	1	-	0	ID=g292.t1.CDS4;Parent=g292.t1;
OX377610.1_Thelaira_solivaga_genome_assembly,_chromosome:_1	AUGUSTUS	exon	5840455	5841811	.	-	.	ID=g292.t1.exon4;Parent=g292.t1;
OX377610.1_Thelaira_solivaga_genome_assembly,_chromosome:_1	AUGUSTUS	intron	5841812	5841874	1	-	.	ID=g292.t1.intron4;Parent=g292.t1;
OX377610.1_Thelaira_solivaga_genome_assembly,_chromosome:_1	AUGUSTUS	CDS	5841875	5842106	1	-	1	ID=g292.t1.CDS5;Parent=g292.t1;
OX377610.1_Thelaira_solivaga_genome_assembly,_chromosome:_1	AUGUSTUS	exon	5841875	5842106	.	-	.	ID=g292.t1.exon5;Parent=g292.t1;
OX377610.1_Thelaira_solivaga_genome_assembly,_chromosome:_1	AUGUSTUS	intron	5842107	5842168	1	-	.	ID=g292.t1.intron5;Parent=g292.t1;
OX377610.1_Thelaira_solivaga_genome_assembly,_chromosome:_1	AUGUSTUS	CDS	5842169	5842424	1	-	2	ID=g292.t1.CDS6;Parent=g292.t1;
OX377610.1_Thelaira_solivaga_genome_assembly,_chromosome:_1	AUGUSTUS	exon	5842169	5842424	.	-	.	ID=g292.t1.exon6;Parent=g292.t1;
OX377610.1_Thelaira_solivaga_genome_assembly,_chromosome:_1	AUGUSTUS	intron	5842425	5844053	1	-	.	ID=g292.t1.intron6;Parent=g292.t1;
OX377610.1_Thelaira_solivaga_genome_assembly,_chromosome:_1	AUGUSTUS	CDS	5844054	5844207	1	-	0	ID=g292.t1.CDS7;Parent=g292.t1;
OX377610.1_Thelaira_solivaga_genome_assembly,_chromosome:_1	AUGUSTUS	exon	5844054	5844207	.	-	.	ID=g292.t1.exon7;Parent=g292.t1;
OX377610.1_Thelaira_solivaga_genome_assembly,_chromosome:_1	AUGUSTUS	intron	5844208	5844273	1	-	.	ID=g292.t1.intron7;Parent=g292.t1;
OX377610.1_Thelaira_solivaga_genome_assembly,_chromosome:_1	AUGUSTUS	CDS	5844274	5844356	1	-	2	ID=g292.t1.CDS8;Parent=g292.t1;
OX377610.1_Thelaira_solivaga_genome_assembly,_chromosome:_1	AUGUSTUS	exon	5844274	5844356	.	-	.	ID=g292.t1.exon8;Parent=g292.t1;
OX377610.1_Thelaira_solivaga_genome_assembly,_chromosome:_1	AUGUSTUS	intron	5844357	5844422	1	-	.	ID=g292.t1.intron8;Parent=g292.t1;
OX377610.1_Thelaira_solivaga_genome_assembly,_chromosome:_1	AUGUSTUS	CDS	5844423	5844628	1	-	1	ID=g292.t1.CDS9;Parent=g292.t1;
OX377610.1_Thelaira_solivaga_genome_assembly,_chromosome:_1	AUGUSTUS	exon	5844423	5844628	.	-	.	ID=g292.t1.exon9;Parent=g292.t1;
OX377610.1_Thelaira_solivaga_genome_assembly,_chromosome:_1	AUGUSTUS	intron	5844629	5844685	1	-	.	ID=g292.t1.intron9;Parent=g292.t1;
OX377610.1_Thelaira_solivaga_genome_assembly,_chromosome:_1	AUGUSTUS	CDS	5844686	5844948	1	-	0	ID=g292.t1.CDS10;Parent=g292.t1;
OX377610.1_Thelaira_solivaga_genome_assembly,_chromosome:_1	AUGUSTUS	exon	5844686	5844948	.	-	.	ID=g292.t1.exon10;Parent=g292.t1;
OX377610.1_Thelaira_solivaga_genome_assembly,_chromosome:_1	AUGUSTUS	intron	5844949	5845020	1	-	.	ID=g292.t1.intron10;Parent=g292.t1;
OX377610.1_Thelaira_solivaga_genome_assembly,_chromosome:_1	AUGUSTUS	CDS	5845021	5845169	1	-	2	ID=g292.t1.CDS11;Parent=g292.t1;
OX377610.1_Thelaira_solivaga_genome_assembly,_chromosome:_1	AUGUSTUS	exon	5845021	5845169	.	-	.	ID=g292.t1.exon11;Parent=g292.t1;
OX377610.1_Thelaira_solivaga_genome_assembly,_chromosome:_1	AUGUSTUS	intron	5845170	5845305	1	-	.	ID=g292.t1.intron11;Parent=g292.t1;
OX377610.1_Thelaira_solivaga_genome_assembly,_chromosome:_1	AUGUSTUS	CDS	5845306	5845369	1	-	0	ID=g292.t1.CDS12;Parent=g292.t1;
OX377610.1_Thelaira_solivaga_genome_assembly,_chromosome:_1	AUGUSTUS	exon	5845306	5845369	.	-	.	ID=g292.t1.exon12;Parent=g292.t1;
OX377610.1_Thelaira_solivaga_genome_assembly,_chromosome:_1	AUGUSTUS	start_codon	5845367	5845369	.	-	0	ID=g292.t1.start1;Parent=g292.t1;
OX377610.1_Thelaira_solivaga_genome_assembly,_chromosome:_1	AUGUSTUS	gene	5847123	5852510	.	+	.	ID=g293;
OX377610.1_Thelaira_solivaga_genome_assembly,_chromosome:_1	AUGUSTUS	mRNA	5847123	5852510	1	+	.	ID=g293.t1;Parent=g293;
OX377610.1_Thelaira_solivaga_genome_assembly,_chromosome:_1	AUGUSTUS	start_codon	5847123	5847125	.	+	0	ID=g293.t1.start1;Parent=g293.t1;
OX377610.1_Thelaira_solivaga_genome_assembly,_chromosome:_1	AUGUSTUS	CDS	5847123	5847224	1	+	0	ID=g293.t1.CDS1;Parent=g293.t1;
OX377610.1_Thelaira_solivaga_genome_assembly,_chromosome:_1	AUGUSTUS	exon	5847123	5847224	.	+	.	ID=g293.t1.exon1;Parent=g293.t1;
OX377610.1_Thelaira_solivaga_genome_assembly,_chromosome:_1	AUGUSTUS	intron	5847225	5849071	1	+	.	ID=g293.t1.intron1;Parent=g293.t1;
OX377610.1_Thelaira_solivaga_genome_assembly,_chromosome:_1	AUGUSTUS	CDS	5849072	5849638	1	+	0	ID=g293.t1.CDS2;Parent=g293.t1;
OX377610.1_Thelaira_solivaga_genome_assembly,_chromosome:_1	AUGUSTUS	exon	5849072	5849638	.	+	.	ID=g293.t1.exon2;Parent=g293.t1;
OX377610.1_Thelaira_solivaga_genome_assembly,_chromosome:_1	AUGUSTUS	intron	5849639	5849700	1	+	.	ID=g293.t1.intron2;Parent=g293.t1;
OX377610.1_Thelaira_solivaga_genome_assembly,_chromosome:_1	AUGUSTUS	CDS	5849701	5849879	1	+	0	ID=g293.t1.CDS3;Parent=g293.t1;
OX377610.1_Thelaira_solivaga_genome_assembly,_chromosome:_1	AUGUSTUS	exon	5849701	5849879	.	+	.	ID=g293.t1.exon3;Parent=g293.t1;
OX377610.1_Thelaira_solivaga_genome_assembly,_chromosome:_1	AUGUSTUS	intron	5849880	5850554	1	+	.	ID=g293.t1.intron3;Parent=g293.t1;
OX377610.1_Thelaira_solivaga_genome_assembly,_chromosome:_1	AUGUSTUS	CDS	5850555	5851809	1	+	1	ID=g293.t1.CDS4;Parent=g293.t1;
OX377610.1_Thelaira_solivaga_genome_assembly,_chromosome:_1	AUGUSTUS	exon	5850555	5851809	.	+	.	ID=g293.t1.exon4;Parent=g293.t1;
OX377610.1_Thelaira_solivaga_genome_assembly,_chromosome:_1	AUGUSTUS	intron	5851810	5852315	1	+	.	ID=g293.t1.intron4;Parent=g293.t1;
OX377610.1_Thelaira_solivaga_genome_assembly,_chromosome:_1	AUGUSTUS	CDS	5852316	5852510	1	+	0	ID=g293.t1.CDS5;Parent=g293.t1;
OX377610.1_Thelaira_solivaga_genome_assembly,_chromosome:_1	AUGUSTUS	exon	5852316	5852510	.	+	.	ID=g293.t1.exon5;Parent=g293.t1;
OX377610.1_Thelaira_solivaga_genome_assembly,_chromosome:_1	AUGUSTUS	stop_codon	5852508	5852510	.	+	0	ID=g293.t1.stop1;Parent=g293.t1;
OX377610.1_Thelaira_solivaga_genome_assembly,_chromosome:_1	AUGUSTUS	gene	5852886	5854346	.	-	.	ID=g294;
OX377610.1_Thelaira_solivaga_genome_assembly,_chromosome:_1	AUGUSTUS	mRNA	5852886	5854346	1	-	.	ID=g294.t1;Parent=g294;
OX377610.1_Thelaira_solivaga_genome_assembly,_chromosome:_1	AUGUSTUS	stop_codon	5852886	5852888	.	-	0	ID=g294.t1.stop1;Parent=g294.t1;
OX377610.1_Thelaira_solivaga_genome_assembly,_chromosome:_1	AUGUSTUS	CDS	5852886	5853023	1	-	0	ID=g294.t1.CDS1;Parent=g294.t1;
OX377610.1_Thelaira_solivaga_genome_assembly,_chromosome:_1	AUGUSTUS	exon	5852886	5853023	.	-	.	ID=g294.t1.exon1;Parent=g294.t1;
OX377610.1_Thelaira_solivaga_genome_assembly,_chromosome:_1	AUGUSTUS	intron	5853024	5853223	1	-	.	ID=g294.t1.intron1;Parent=g294.t1;
OX377610.1_Thelaira_solivaga_genome_assembly,_chromosome:_1	AUGUSTUS	CDS	5853224	5853439	1	-	0	ID=g294.t1.CDS2;Parent=g294.t1;
OX377610.1_Thelaira_solivaga_genome_assembly,_chromosome:_1	AUGUSTUS	exon	5853224	5853439	.	-	.	ID=g294.t1.exon2;Parent=g294.t1;
OX377610.1_Thelaira_solivaga_genome_assembly,_chromosome:_1	AUGUSTUS	intron	5853440	5853519	1	-	.	ID=g294.t1.intron2;Parent=g294.t1;
OX377610.1_Thelaira_solivaga_genome_assembly,_chromosome:_1	AUGUSTUS	CDS	5853520	5853610	1	-	1	ID=g294.t1.CDS3;Parent=g294.t1;
OX377610.1_Thelaira_solivaga_genome_assembly,_chromosome:_1	AUGUSTUS	exon	5853520	5853610	.	-	.	ID=g294.t1.exon3;Parent=g294.t1;
OX377610.1_Thelaira_solivaga_genome_assembly,_chromosome:_1	AUGUSTUS	intron	5853611	5853732	1	-	.	ID=g294.t1.intron3;Parent=g294.t1;
OX377610.1_Thelaira_solivaga_genome_assembly,_chromosome:_1	AUGUSTUS	CDS	5853733	5853854	1	-	0	ID=g294.t1.CDS4;Parent=g294.t1;
OX377610.1_Thelaira_solivaga_genome_assembly,_chromosome:_1	AUGUSTUS	exon	5853733	5853854	.	-	.	ID=g294.t1.exon4;Parent=g294.t1;
OX377610.1_Thelaira_solivaga_genome_assembly,_chromosome:_1	AUGUSTUS	intron	5853855	5853947	1	-	.	ID=g294.t1.intron4;Parent=g294.t1;
OX377610.1_Thelaira_solivaga_genome_assembly,_chromosome:_1	AUGUSTUS	CDS	5853948	5854092	1	-	1	ID=g294.t1.CDS5;Parent=g294.t1;
OX377610.1_Thelaira_solivaga_genome_assembly,_chromosome:_1	AUGUSTUS	exon	5853948	5854092	.	-	.	ID=g294.t1.exon5;Parent=g294.t1;
OX377610.1_Thelaira_solivaga_genome_assembly,_chromosome:_1	AUGUSTUS	intron	5854093	5854155	1	-	.	ID=g294.t1.intron5;Parent=g294.t1;
OX377610.1_Thelaira_solivaga_genome_assembly,_chromosome:_1	AUGUSTUS	CDS	5854156	5854346	1	-	0	ID=g294.t1.CDS6;Parent=g294.t1;
OX377610.1_Thelaira_solivaga_genome_assembly,_chromosome:_1	AUGUSTUS	exon	5854156	5854346	.	-	.	ID=g294.t1.exon6;Parent=g294.t1;
OX377610.1_Thelaira_solivaga_genome_assembly,_chromosome:_1	AUGUSTUS	start_codon	5854344	5854346	.	-	0	ID=g294.t1.start1;Parent=g294.t1;
OX377610.1_Thelaira_solivaga_genome_assembly,_chromosome:_1	AUGUSTUS	gene	5854829	5855908	.	+	.	ID=g295;
OX377610.1_Thelaira_solivaga_genome_assembly,_chromosome:_1	AUGUSTUS	mRNA	5854829	5855908	1	+	.	ID=g295.t1;Parent=g295;
OX377610.1_Thelaira_solivaga_genome_assembly,_chromosome:_1	AUGUSTUS	start_codon	5854829	5854831	.	+	0	ID=g295.t1.start1;Parent=g295.t1;
OX377610.1_Thelaira_solivaga_genome_assembly,_chromosome:_1	AUGUSTUS	CDS	5854829	5855908	1	+	0	ID=g295.t1.CDS1;Parent=g295.t1;
OX377610.1_Thelaira_solivaga_genome_assembly,_chromosome:_1	AUGUSTUS	exon	5854829	5855908	.	+	.	ID=g295.t1.exon1;Parent=g295.t1;
OX377610.1_Thelaira_solivaga_genome_assembly,_chromosome:_1	AUGUSTUS	stop_codon	5855906	5855908	.	+	0	ID=g295.t1.stop1;Parent=g295.t1;
OX377610.1_Thelaira_solivaga_genome_assembly,_chromosome:_1	AUGUSTUS	gene	5856178	5857530	.	-	.	ID=g296;
OX377610.1_Thelaira_solivaga_genome_assembly,_chromosome:_1	AUGUSTUS	mRNA	5856178	5857530	1	-	.	ID=g296.t1;Parent=g296;
OX377610.1_Thelaira_solivaga_genome_assembly,_chromosome:_1	AUGUSTUS	stop_codon	5856178	5856180	.	-	0	ID=g296.t1.stop1;Parent=g296.t1;
OX377610.1_Thelaira_solivaga_genome_assembly,_chromosome:_1	AUGUSTUS	CDS	5856178	5857530	1	-	0	ID=g296.t1.CDS1;Parent=g296.t1;
OX377610.1_Thelaira_solivaga_genome_assembly,_chromosome:_1	AUGUSTUS	exon	5856178	5857530	.	-	.	ID=g296.t1.exon1;Parent=g296.t1;
OX377610.1_Thelaira_solivaga_genome_assembly,_chromosome:_1	AUGUSTUS	start_codon	5857528	5857530	.	-	0	ID=g296.t1.start1;Parent=g296.t1;
OX377610.1_Thelaira_solivaga_genome_assembly,_chromosome:_1	AUGUSTUS	gene	5864168	5866077	.	+	.	ID=g297;
OX377610.1_Thelaira_solivaga_genome_assembly,_chromosome:_1	AUGUSTUS	mRNA	5864168	5866077	1	+	.	ID=g297.t1;Parent=g297;
OX377610.1_Thelaira_solivaga_genome_assembly,_chromosome:_1	AUGUSTUS	start_codon	5864168	5864170	.	+	0	ID=g297.t1.start1;Parent=g297.t1;
OX377610.1_Thelaira_solivaga_genome_assembly,_chromosome:_1	AUGUSTUS	CDS	5864168	5865721	1	+	0	ID=g297.t1.CDS1;Parent=g297.t1;
OX377610.1_Thelaira_solivaga_genome_assembly,_chromosome:_1	AUGUSTUS	exon	5864168	5865721	.	+	.	ID=g297.t1.exon1;Parent=g297.t1;
OX377610.1_Thelaira_solivaga_genome_assembly,_chromosome:_1	AUGUSTUS	intron	5865722	5865801	1	+	.	ID=g297.t1.intron1;Parent=g297.t1;
OX377610.1_Thelaira_solivaga_genome_assembly,_chromosome:_1	AUGUSTUS	CDS	5865802	5866077	1	+	0	ID=g297.t1.CDS2;Parent=g297.t1;
OX377610.1_Thelaira_solivaga_genome_assembly,_chromosome:_1	AUGUSTUS	exon	5865802	5866077	.	+	.	ID=g297.t1.exon2;Parent=g297.t1;
OX377610.1_Thelaira_solivaga_genome_assembly,_chromosome:_1	AUGUSTUS	stop_codon	5866075	5866077	.	+	0	ID=g297.t1.stop1;Parent=g297.t1;
OX377610.1_Thelaira_solivaga_genome_assembly,_chromosome:_1	AUGUSTUS	gene	5867052	5868911	.	-	.	ID=g298;
OX377610.1_Thelaira_solivaga_genome_assembly,_chromosome:_1	AUGUSTUS	mRNA	5867052	5868911	1	-	.	ID=g298.t1;Parent=g298;
OX377610.1_Thelaira_solivaga_genome_assembly,_chromosome:_1	AUGUSTUS	stop_codon	5867052	5867054	.	-	0	ID=g298.t1.stop1;Parent=g298.t1;
OX377610.1_Thelaira_solivaga_genome_assembly,_chromosome:_1	AUGUSTUS	CDS	5867052	5867368	1	-	2	ID=g298.t1.CDS1;Parent=g298.t1;
OX377610.1_Thelaira_solivaga_genome_assembly,_chromosome:_1	AUGUSTUS	exon	5867052	5867368	.	-	.	ID=g298.t1.exon1;Parent=g298.t1;
OX377610.1_Thelaira_solivaga_genome_assembly,_chromosome:_1	AUGUSTUS	intron	5867369	5867944	1	-	.	ID=g298.t1.intron1;Parent=g298.t1;
OX377610.1_Thelaira_solivaga_genome_assembly,_chromosome:_1	AUGUSTUS	CDS	5867945	5868911	1	-	0	ID=g298.t1.CDS2;Parent=g298.t1;
OX377610.1_Thelaira_solivaga_genome_assembly,_chromosome:_1	AUGUSTUS	exon	5867945	5868911	.	-	.	ID=g298.t1.exon2;Parent=g298.t1;
OX377610.1_Thelaira_solivaga_genome_assembly,_chromosome:_1	AUGUSTUS	start_codon	5868909	5868911	.	-	0	ID=g298.t1.start1;Parent=g298.t1;
OX377610.1_Thelaira_solivaga_genome_assembly,_chromosome:_1	AUGUSTUS	gene	5869907	5876587	.	+	.	ID=g299;
OX377610.1_Thelaira_solivaga_genome_assembly,_chromosome:_1	AUGUSTUS	mRNA	5869907	5876587	1	+	.	ID=g299.t1;Parent=g299;
OX377610.1_Thelaira_solivaga_genome_assembly,_chromosome:_1	AUGUSTUS	start_codon	5869907	5869909	.	+	0	ID=g299.t1.start1;Parent=g299.t1;
OX377610.1_Thelaira_solivaga_genome_assembly,_chromosome:_1	AUGUSTUS	CDS	5869907	5870038	1	+	0	ID=g299.t1.CDS1;Parent=g299.t1;
OX377610.1_Thelaira_solivaga_genome_assembly,_chromosome:_1	AUGUSTUS	exon	5869907	5870038	.	+	.	ID=g299.t1.exon1;Parent=g299.t1;
OX377610.1_Thelaira_solivaga_genome_assembly,_chromosome:_1	AUGUSTUS	intron	5870039	5870897	1	+	.	ID=g299.t1.intron1;Parent=g299.t1;
OX377610.1_Thelaira_solivaga_genome_assembly,_chromosome:_1	AUGUSTUS	CDS	5870898	5871734	1	+	0	ID=g299.t1.CDS2;Parent=g299.t1;
OX377610.1_Thelaira_solivaga_genome_assembly,_chromosome:_1	AUGUSTUS	exon	5870898	5871734	.	+	.	ID=g299.t1.exon2;Parent=g299.t1;
OX377610.1_Thelaira_solivaga_genome_assembly,_chromosome:_1	AUGUSTUS	intron	5871735	5872730	1	+	.	ID=g299.t1.intron2;Parent=g299.t1;
OX377610.1_Thelaira_solivaga_genome_assembly,_chromosome:_1	AUGUSTUS	CDS	5872731	5872913	1	+	0	ID=g299.t1.CDS3;Parent=g299.t1;
OX377610.1_Thelaira_solivaga_genome_assembly,_chromosome:_1	AUGUSTUS	exon	5872731	5872913	.	+	.	ID=g299.t1.exon3;Parent=g299.t1;
OX377610.1_Thelaira_solivaga_genome_assembly,_chromosome:_1	AUGUSTUS	intron	5872914	5873013	1	+	.	ID=g299.t1.intron3;Parent=g299.t1;
OX377610.1_Thelaira_solivaga_genome_assembly,_chromosome:_1	AUGUSTUS	CDS	5873014	5873105	1	+	0	ID=g299.t1.CDS4;Parent=g299.t1;
OX377610.1_Thelaira_solivaga_genome_assembly,_chromosome:_1	AUGUSTUS	exon	5873014	5873105	.	+	.	ID=g299.t1.exon4;Parent=g299.t1;
OX377610.1_Thelaira_solivaga_genome_assembly,_chromosome:_1	AUGUSTUS	intron	5873106	5873450	1	+	.	ID=g299.t1.intron4;Parent=g299.t1;
OX377610.1_Thelaira_solivaga_genome_assembly,_chromosome:_1	AUGUSTUS	CDS	5873451	5873728	1	+	1	ID=g299.t1.CDS5;Parent=g299.t1;
OX377610.1_Thelaira_solivaga_genome_assembly,_chromosome:_1	AUGUSTUS	exon	5873451	5873728	.	+	.	ID=g299.t1.exon5;Parent=g299.t1;
OX377610.1_Thelaira_solivaga_genome_assembly,_chromosome:_1	AUGUSTUS	intron	5873729	5873805	1	+	.	ID=g299.t1.intron5;Parent=g299.t1;
OX377610.1_Thelaira_solivaga_genome_assembly,_chromosome:_1	AUGUSTUS	CDS	5873806	5874061	1	+	2	ID=g299.t1.CDS6;Parent=g299.t1;
OX377610.1_Thelaira_solivaga_genome_assembly,_chromosome:_1	AUGUSTUS	exon	5873806	5874061	.	+	.	ID=g299.t1.exon6;Parent=g299.t1;
OX377610.1_Thelaira_solivaga_genome_assembly,_chromosome:_1	AUGUSTUS	intron	5874062	5874410	1	+	.	ID=g299.t1.intron6;Parent=g299.t1;
OX377610.1_Thelaira_solivaga_genome_assembly,_chromosome:_1	AUGUSTUS	CDS	5874411	5874640	1	+	1	ID=g299.t1.CDS7;Parent=g299.t1;
OX377610.1_Thelaira_solivaga_genome_assembly,_chromosome:_1	AUGUSTUS	exon	5874411	5874640	.	+	.	ID=g299.t1.exon7;Parent=g299.t1;
OX377610.1_Thelaira_solivaga_genome_assembly,_chromosome:_1	AUGUSTUS	intron	5874641	5874695	1	+	.	ID=g299.t1.intron7;Parent=g299.t1;
OX377610.1_Thelaira_solivaga_genome_assembly,_chromosome:_1	AUGUSTUS	CDS	5874696	5874850	1	+	2	ID=g299.t1.CDS8;Parent=g299.t1;
OX377610.1_Thelaira_solivaga_genome_assembly,_chromosome:_1	AUGUSTUS	exon	5874696	5874850	.	+	.	ID=g299.t1.exon8;Parent=g299.t1;
OX377610.1_Thelaira_solivaga_genome_assembly,_chromosome:_1	AUGUSTUS	intron	5874851	5874907	1	+	.	ID=g299.t1.intron8;Parent=g299.t1;
OX377610.1_Thelaira_solivaga_genome_assembly,_chromosome:_1	AUGUSTUS	CDS	5874908	5875161	1	+	0	ID=g299.t1.CDS9;Parent=g299.t1;
OX377610.1_Thelaira_solivaga_genome_assembly,_chromosome:_1	AUGUSTUS	exon	5874908	5875161	.	+	.	ID=g299.t1.exon9;Parent=g299.t1;
OX377610.1_Thelaira_solivaga_genome_assembly,_chromosome:_1	AUGUSTUS	intron	5875162	5875230	1	+	.	ID=g299.t1.intron9;Parent=g299.t1;
OX377610.1_Thelaira_solivaga_genome_assembly,_chromosome:_1	AUGUSTUS	CDS	5875231	5876587	1	+	1	ID=g299.t1.CDS10;Parent=g299.t1;
OX377610.1_Thelaira_solivaga_genome_assembly,_chromosome:_1	AUGUSTUS	exon	5875231	5876587	.	+	.	ID=g299.t1.exon10;Parent=g299.t1;
OX377610.1_Thelaira_solivaga_genome_assembly,_chromosome:_1	AUGUSTUS	stop_codon	5876585	5876587	.	+	0	ID=g299.t1.stop1;Parent=g299.t1;
OX377610.1_Thelaira_solivaga_genome_assembly,_chromosome:_1	AUGUSTUS	gene	5878267	5887846	.	-	.	ID=g300;
OX377610.1_Thelaira_solivaga_genome_assembly,_chromosome:_1	AUGUSTUS	mRNA	5878267	5887846	1	-	.	ID=g300.t1;Parent=g300;
OX377610.1_Thelaira_solivaga_genome_assembly,_chromosome:_1	AUGUSTUS	stop_codon	5878267	5878269	.	-	0	ID=g300.t1.stop1;Parent=g300.t1;
OX377610.1_Thelaira_solivaga_genome_assembly,_chromosome:_1	AUGUSTUS	CDS	5878267	5878895	1	-	2	ID=g300.t1.CDS1;Parent=g300.t1;
OX377610.1_Thelaira_solivaga_genome_assembly,_chromosome:_1	AUGUSTUS	exon	5878267	5878895	.	-	.	ID=g300.t1.exon1;Parent=g300.t1;
OX377610.1_Thelaira_solivaga_genome_assembly,_chromosome:_1	AUGUSTUS	intron	5878896	5880094	1	-	.	ID=g300.t1.intron1;Parent=g300.t1;
OX377610.1_Thelaira_solivaga_genome_assembly,_chromosome:_1	AUGUSTUS	CDS	5880095	5880248	1	-	0	ID=g300.t1.CDS2;Parent=g300.t1;
OX377610.1_Thelaira_solivaga_genome_assembly,_chromosome:_1	AUGUSTUS	exon	5880095	5880248	.	-	.	ID=g300.t1.exon2;Parent=g300.t1;
OX377610.1_Thelaira_solivaga_genome_assembly,_chromosome:_1	AUGUSTUS	intron	5880249	5880301	1	-	.	ID=g300.t1.intron2;Parent=g300.t1;
OX377610.1_Thelaira_solivaga_genome_assembly,_chromosome:_1	AUGUSTUS	CDS	5880302	5880608	1	-	1	ID=g300.t1.CDS3;Parent=g300.t1;
OX377610.1_Thelaira_solivaga_genome_assembly,_chromosome:_1	AUGUSTUS	exon	5880302	5880608	.	-	.	ID=g300.t1.exon3;Parent=g300.t1;
OX377610.1_Thelaira_solivaga_genome_assembly,_chromosome:_1	AUGUSTUS	intron	5880609	5880881	1	-	.	ID=g300.t1.intron3;Parent=g300.t1;
OX377610.1_Thelaira_solivaga_genome_assembly,_chromosome:_1	AUGUSTUS	CDS	5880882	5880987	1	-	2	ID=g300.t1.CDS4;Parent=g300.t1;
OX377610.1_Thelaira_solivaga_genome_assembly,_chromosome:_1	AUGUSTUS	exon	5880882	5880987	.	-	.	ID=g300.t1.exon4;Parent=g300.t1;
OX377610.1_Thelaira_solivaga_genome_assembly,_chromosome:_1	AUGUSTUS	intron	5880988	5881079	1	-	.	ID=g300.t1.intron4;Parent=g300.t1;
OX377610.1_Thelaira_solivaga_genome_assembly,_chromosome:_1	AUGUSTUS	CDS	5881080	5881446	1	-	0	ID=g300.t1.CDS5;Parent=g300.t1;
OX377610.1_Thelaira_solivaga_genome_assembly,_chromosome:_1	AUGUSTUS	exon	5881080	5881446	.	-	.	ID=g300.t1.exon5;Parent=g300.t1;
OX377610.1_Thelaira_solivaga_genome_assembly,_chromosome:_1	AUGUSTUS	intron	5881447	5883163	1	-	.	ID=g300.t1.intron5;Parent=g300.t1;
OX377610.1_Thelaira_solivaga_genome_assembly,_chromosome:_1	AUGUSTUS	CDS	5883164	5883400	1	-	0	ID=g300.t1.CDS6;Parent=g300.t1;
OX377610.1_Thelaira_solivaga_genome_assembly,_chromosome:_1	AUGUSTUS	exon	5883164	5883400	.	-	.	ID=g300.t1.exon6;Parent=g300.t1;
OX377610.1_Thelaira_solivaga_genome_assembly,_chromosome:_1	AUGUSTUS	intron	5883401	5883472	1	-	.	ID=g300.t1.intron6;Parent=g300.t1;
OX377610.1_Thelaira_solivaga_genome_assembly,_chromosome:_1	AUGUSTUS	CDS	5883473	5883583	1	-	0	ID=g300.t1.CDS7;Parent=g300.t1;
OX377610.1_Thelaira_solivaga_genome_assembly,_chromosome:_1	AUGUSTUS	exon	5883473	5883583	.	-	.	ID=g300.t1.exon7;Parent=g300.t1;
OX377610.1_Thelaira_solivaga_genome_assembly,_chromosome:_1	AUGUSTUS	intron	5883584	5885410	1	-	.	ID=g300.t1.intron7;Parent=g300.t1;
OX377610.1_Thelaira_solivaga_genome_assembly,_chromosome:_1	AUGUSTUS	CDS	5885411	5885774	1	-	1	ID=g300.t1.CDS8;Parent=g300.t1;
OX377610.1_Thelaira_solivaga_genome_assembly,_chromosome:_1	AUGUSTUS	exon	5885411	5885774	.	-	.	ID=g300.t1.exon8;Parent=g300.t1;
OX377610.1_Thelaira_solivaga_genome_assembly,_chromosome:_1	AUGUSTUS	intron	5885775	5885842	1	-	.	ID=g300.t1.intron8;Parent=g300.t1;
OX377610.1_Thelaira_solivaga_genome_assembly,_chromosome:_1	AUGUSTUS	CDS	5885843	5885997	1	-	0	ID=g300.t1.CDS9;Parent=g300.t1;
OX377610.1_Thelaira_solivaga_genome_assembly,_chromosome:_1	AUGUSTUS	exon	5885843	5885997	.	-	.	ID=g300.t1.exon9;Parent=g300.t1;
OX377610.1_Thelaira_solivaga_genome_assembly,_chromosome:_1	AUGUSTUS	intron	5885998	5886054	1	-	.	ID=g300.t1.intron9;Parent=g300.t1;
OX377610.1_Thelaira_solivaga_genome_assembly,_chromosome:_1	AUGUSTUS	CDS	5886055	5886195	1	-	0	ID=g300.t1.CDS10;Parent=g300.t1;
OX377610.1_Thelaira_solivaga_genome_assembly,_chromosome:_1	AUGUSTUS	exon	5886055	5886195	.	-	.	ID=g300.t1.exon10;Parent=g300.t1;
OX377610.1_Thelaira_solivaga_genome_assembly,_chromosome:_1	AUGUSTUS	intron	5886196	5886417	1	-	.	ID=g300.t1.intron10;Parent=g300.t1;
OX377610.1_Thelaira_solivaga_genome_assembly,_chromosome:_1	AUGUSTUS	CDS	5886418	5886636	1	-	0	ID=g300.t1.CDS11;Parent=g300.t1;
OX377610.1_Thelaira_solivaga_genome_assembly,_chromosome:_1	AUGUSTUS	exon	5886418	5886636	.	-	.	ID=g300.t1.exon11;Parent=g300.t1;
OX377610.1_Thelaira_solivaga_genome_assembly,_chromosome:_1	AUGUSTUS	intron	5886637	5886692	1	-	.	ID=g300.t1.intron11;Parent=g300.t1;
OX377610.1_Thelaira_solivaga_genome_assembly,_chromosome:_1	AUGUSTUS	CDS	5886693	5886873	1	-	1	ID=g300.t1.CDS12;Parent=g300.t1;
OX377610.1_Thelaira_solivaga_genome_assembly,_chromosome:_1	AUGUSTUS	exon	5886693	5886873	.	-	.	ID=g300.t1.exon12;Parent=g300.t1;
OX377610.1_Thelaira_solivaga_genome_assembly,_chromosome:_1	AUGUSTUS	intron	5886874	5887010	1	-	.	ID=g300.t1.intron12;Parent=g300.t1;
OX377610.1_Thelaira_solivaga_genome_assembly,_chromosome:_1	AUGUSTUS	CDS	5887011	5887492	1	-	0	ID=g300.t1.CDS13;Parent=g300.t1;
OX377610.1_Thelaira_solivaga_genome_assembly,_chromosome:_1	AUGUSTUS	exon	5887011	5887492	.	-	.	ID=g300.t1.exon13;Parent=g300.t1;
OX377610.1_Thelaira_solivaga_genome_assembly,_chromosome:_1	AUGUSTUS	intron	5887493	5887603	1	-	.	ID=g300.t1.intron13;Parent=g300.t1;
OX377610.1_Thelaira_solivaga_genome_assembly,_chromosome:_1	AUGUSTUS	CDS	5887604	5887846	1	-	0	ID=g300.t1.CDS14;Parent=g300.t1;
OX377610.1_Thelaira_solivaga_genome_assembly,_chromosome:_1	AUGUSTUS	exon	5887604	5887846	.	-	.	ID=g300.t1.exon14;Parent=g300.t1;
OX377610.1_Thelaira_solivaga_genome_assembly,_chromosome:_1	AUGUSTUS	start_codon	5887844	5887846	.	-	0	ID=g300.t1.start1;Parent=g300.t1;
OX377610.1_Thelaira_solivaga_genome_assembly,_chromosome:_1	AUGUSTUS	mRNA	5878267	5887846	1	-	.	ID=g300.t2;Parent=g300;
OX377610.1_Thelaira_solivaga_genome_assembly,_chromosome:_1	AUGUSTUS	stop_codon	5878267	5878269	.	-	0	ID=g300.t2.stop1;Parent=g300.t2;
OX377610.1_Thelaira_solivaga_genome_assembly,_chromosome:_1	AUGUSTUS	CDS	5878267	5878895	1	-	2	ID=g300.t2.CDS1;Parent=g300.t2;
OX377610.1_Thelaira_solivaga_genome_assembly,_chromosome:_1	AUGUSTUS	exon	5878267	5878895	.	-	.	ID=g300.t2.exon1;Parent=g300.t2;
OX377610.1_Thelaira_solivaga_genome_assembly,_chromosome:_1	AUGUSTUS	intron	5878896	5880094	1	-	.	ID=g300.t2.intron1;Parent=g300.t2;
OX377610.1_Thelaira_solivaga_genome_assembly,_chromosome:_1	AUGUSTUS	CDS	5880095	5880248	1	-	0	ID=g300.t2.CDS2;Parent=g300.t2;
OX377610.1_Thelaira_solivaga_genome_assembly,_chromosome:_1	AUGUSTUS	exon	5880095	5880248	.	-	.	ID=g300.t2.exon2;Parent=g300.t2;
OX377610.1_Thelaira_solivaga_genome_assembly,_chromosome:_1	AUGUSTUS	intron	5880249	5880301	1	-	.	ID=g300.t2.intron2;Parent=g300.t2;
OX377610.1_Thelaira_solivaga_genome_assembly,_chromosome:_1	AUGUSTUS	CDS	5880302	5880608	1	-	1	ID=g300.t2.CDS3;Parent=g300.t2;
OX377610.1_Thelaira_solivaga_genome_assembly,_chromosome:_1	AUGUSTUS	exon	5880302	5880608	.	-	.	ID=g300.t2.exon3;Parent=g300.t2;
OX377610.1_Thelaira_solivaga_genome_assembly,_chromosome:_1	AUGUSTUS	intron	5880609	5880881	1	-	.	ID=g300.t2.intron3;Parent=g300.t2;
OX377610.1_Thelaira_solivaga_genome_assembly,_chromosome:_1	AUGUSTUS	CDS	5880882	5880987	1	-	2	ID=g300.t2.CDS4;Parent=g300.t2;
OX377610.1_Thelaira_solivaga_genome_assembly,_chromosome:_1	AUGUSTUS	exon	5880882	5880987	.	-	.	ID=g300.t2.exon4;Parent=g300.t2;
OX377610.1_Thelaira_solivaga_genome_assembly,_chromosome:_1	AUGUSTUS	intron	5880988	5881079	1	-	.	ID=g300.t2.intron4;Parent=g300.t2;
OX377610.1_Thelaira_solivaga_genome_assembly,_chromosome:_1	AUGUSTUS	CDS	5881080	5881446	1	-	0	ID=g300.t2.CDS5;Parent=g300.t2;
OX377610.1_Thelaira_solivaga_genome_assembly,_chromosome:_1	AUGUSTUS	exon	5881080	5881446	.	-	.	ID=g300.t2.exon5;Parent=g300.t2;
OX377610.1_Thelaira_solivaga_genome_assembly,_chromosome:_1	AUGUSTUS	intron	5881447	5883175	1	-	.	ID=g300.t2.intron5;Parent=g300.t2;
OX377610.1_Thelaira_solivaga_genome_assembly,_chromosome:_1	AUGUSTUS	CDS	5883176	5883400	1	-	0	ID=g300.t2.CDS6;Parent=g300.t2;
OX377610.1_Thelaira_solivaga_genome_assembly,_chromosome:_1	AUGUSTUS	exon	5883176	5883400	.	-	.	ID=g300.t2.exon6;Parent=g300.t2;
OX377610.1_Thelaira_solivaga_genome_assembly,_chromosome:_1	AUGUSTUS	intron	5883401	5883472	1	-	.	ID=g300.t2.intron6;Parent=g300.t2;
OX377610.1_Thelaira_solivaga_genome_assembly,_chromosome:_1	AUGUSTUS	CDS	5883473	5883583	1	-	0	ID=g300.t2.CDS7;Parent=g300.t2;
OX377610.1_Thelaira_solivaga_genome_assembly,_chromosome:_1	AUGUSTUS	exon	5883473	5883583	.	-	.	ID=g300.t2.exon7;Parent=g300.t2;
OX377610.1_Thelaira_solivaga_genome_assembly,_chromosome:_1	AUGUSTUS	intron	5883584	5885410	1	-	.	ID=g300.t2.intron7;Parent=g300.t2;
OX377610.1_Thelaira_solivaga_genome_assembly,_chromosome:_1	AUGUSTUS	CDS	5885411	5885774	1	-	1	ID=g300.t2.CDS8;Parent=g300.t2;
OX377610.1_Thelaira_solivaga_genome_assembly,_chromosome:_1	AUGUSTUS	exon	5885411	5885774	.	-	.	ID=g300.t2.exon8;Parent=g300.t2;
OX377610.1_Thelaira_solivaga_genome_assembly,_chromosome:_1	AUGUSTUS	intron	5885775	5885842	1	-	.	ID=g300.t2.intron8;Parent=g300.t2;
OX377610.1_Thelaira_solivaga_genome_assembly,_chromosome:_1	AUGUSTUS	CDS	5885843	5885997	1	-	0	ID=g300.t2.CDS9;Parent=g300.t2;
OX377610.1_Thelaira_solivaga_genome_assembly,_chromosome:_1	AUGUSTUS	exon	5885843	5885997	.	-	.	ID=g300.t2.exon9;Parent=g300.t2;
OX377610.1_Thelaira_solivaga_genome_assembly,_chromosome:_1	AUGUSTUS	intron	5885998	5886054	1	-	.	ID=g300.t2.intron9;Parent=g300.t2;
OX377610.1_Thelaira_solivaga_genome_assembly,_chromosome:_1	AUGUSTUS	CDS	5886055	5886195	1	-	0	ID=g300.t2.CDS10;Parent=g300.t2;
OX377610.1_Thelaira_solivaga_genome_assembly,_chromosome:_1	AUGUSTUS	exon	5886055	5886195	.	-	.	ID=g300.t2.exon10;Parent=g300.t2;
OX377610.1_Thelaira_solivaga_genome_assembly,_chromosome:_1	AUGUSTUS	intron	5886196	5886417	1	-	.	ID=g300.t2.intron10;Parent=g300.t2;
OX377610.1_Thelaira_solivaga_genome_assembly,_chromosome:_1	AUGUSTUS	CDS	5886418	5886636	1	-	0	ID=g300.t2.CDS11;Parent=g300.t2;
OX377610.1_Thelaira_solivaga_genome_assembly,_chromosome:_1	AUGUSTUS	exon	5886418	5886636	.	-	.	ID=g300.t2.exon11;Parent=g300.t2;
OX377610.1_Thelaira_solivaga_genome_assembly,_chromosome:_1	AUGUSTUS	intron	5886637	5886692	1	-	.	ID=g300.t2.intron11;Parent=g300.t2;
OX377610.1_Thelaira_solivaga_genome_assembly,_chromosome:_1	AUGUSTUS	CDS	5886693	5886873	1	-	1	ID=g300.t2.CDS12;Parent=g300.t2;
OX377610.1_Thelaira_solivaga_genome_assembly,_chromosome:_1	AUGUSTUS	exon	5886693	5886873	.	-	.	ID=g300.t2.exon12;Parent=g300.t2;
OX377610.1_Thelaira_solivaga_genome_assembly,_chromosome:_1	AUGUSTUS	intron	5886874	5887010	1	-	.	ID=g300.t2.intron12;Parent=g300.t2;
OX377610.1_Thelaira_solivaga_genome_assembly,_chromosome:_1	AUGUSTUS	CDS	5887011	5887492	1	-	0	ID=g300.t2.CDS13;Parent=g300.t2;
OX377610.1_Thelaira_solivaga_genome_assembly,_chromosome:_1	AUGUSTUS	exon	5887011	5887492	.	-	.	ID=g300.t2.exon13;Parent=g300.t2;
OX377610.1_Thelaira_solivaga_genome_assembly,_chromosome:_1	AUGUSTUS	intron	5887493	5887603	1	-	.	ID=g300.t2.intron13;Parent=g300.t2;
OX377610.1_Thelaira_solivaga_genome_assembly,_chromosome:_1	AUGUSTUS	CDS	5887604	5887846	1	-	0	ID=g300.t2.CDS14;Parent=g300.t2;
OX377610.1_Thelaira_solivaga_genome_assembly,_chromosome:_1	AUGUSTUS	exon	5887604	5887846	.	-	.	ID=g300.t2.exon14;Parent=g300.t2;
OX377610.1_Thelaira_solivaga_genome_assembly,_chromosome:_1	AUGUSTUS	start_codon	5887844	5887846	.	-	0	ID=g300.t2.start1;Parent=g300.t2;
OX377610.1_Thelaira_solivaga_genome_assembly,_chromosome:_1	AUGUSTUS	gene	5889383	5893859	.	+	.	ID=g301;
OX377610.1_Thelaira_solivaga_genome_assembly,_chromosome:_1	AUGUSTUS	mRNA	5889383	5893859	1	+	.	ID=g301.t1;Parent=g301;
OX377610.1_Thelaira_solivaga_genome_assembly,_chromosome:_1	AUGUSTUS	start_codon	5889383	5889385	.	+	0	ID=g301.t1.start1;Parent=g301.t1;
OX377610.1_Thelaira_solivaga_genome_assembly,_chromosome:_1	AUGUSTUS	CDS	5889383	5889583	1	+	0	ID=g301.t1.CDS1;Parent=g301.t1;
OX377610.1_Thelaira_solivaga_genome_assembly,_chromosome:_1	AUGUSTUS	exon	5889383	5889583	.	+	.	ID=g301.t1.exon1;Parent=g301.t1;
OX377610.1_Thelaira_solivaga_genome_assembly,_chromosome:_1	AUGUSTUS	intron	5889584	5889648	1	+	.	ID=g301.t1.intron1;Parent=g301.t1;
OX377610.1_Thelaira_solivaga_genome_assembly,_chromosome:_1	AUGUSTUS	CDS	5889649	5889837	1	+	0	ID=g301.t1.CDS2;Parent=g301.t1;
OX377610.1_Thelaira_solivaga_genome_assembly,_chromosome:_1	AUGUSTUS	exon	5889649	5889837	.	+	.	ID=g301.t1.exon2;Parent=g301.t1;
OX377610.1_Thelaira_solivaga_genome_assembly,_chromosome:_1	AUGUSTUS	intron	5889838	5891676	1	+	.	ID=g301.t1.intron2;Parent=g301.t1;
OX377610.1_Thelaira_solivaga_genome_assembly,_chromosome:_1	AUGUSTUS	CDS	5891677	5891916	1	+	0	ID=g301.t1.CDS3;Parent=g301.t1;
OX377610.1_Thelaira_solivaga_genome_assembly,_chromosome:_1	AUGUSTUS	exon	5891677	5891916	.	+	.	ID=g301.t1.exon3;Parent=g301.t1;
OX377610.1_Thelaira_solivaga_genome_assembly,_chromosome:_1	AUGUSTUS	intron	5891917	5891980	1	+	.	ID=g301.t1.intron3;Parent=g301.t1;
OX377610.1_Thelaira_solivaga_genome_assembly,_chromosome:_1	AUGUSTUS	CDS	5891981	5892087	1	+	0	ID=g301.t1.CDS4;Parent=g301.t1;
OX377610.1_Thelaira_solivaga_genome_assembly,_chromosome:_1	AUGUSTUS	exon	5891981	5892087	.	+	.	ID=g301.t1.exon4;Parent=g301.t1;
OX377610.1_Thelaira_solivaga_genome_assembly,_chromosome:_1	AUGUSTUS	intron	5892088	5893630	1	+	.	ID=g301.t1.intron4;Parent=g301.t1;
OX377610.1_Thelaira_solivaga_genome_assembly,_chromosome:_1	AUGUSTUS	CDS	5893631	5893754	1	+	1	ID=g301.t1.CDS5;Parent=g301.t1;
OX377610.1_Thelaira_solivaga_genome_assembly,_chromosome:_1	AUGUSTUS	exon	5893631	5893754	.	+	.	ID=g301.t1.exon5;Parent=g301.t1;
OX377610.1_Thelaira_solivaga_genome_assembly,_chromosome:_1	AUGUSTUS	intron	5893755	5893832	1	+	.	ID=g301.t1.intron5;Parent=g301.t1;
OX377610.1_Thelaira_solivaga_genome_assembly,_chromosome:_1	AUGUSTUS	CDS	5893833	5893859	1	+	0	ID=g301.t1.CDS6;Parent=g301.t1;
OX377610.1_Thelaira_solivaga_genome_assembly,_chromosome:_1	AUGUSTUS	exon	5893833	5893859	.	+	.	ID=g301.t1.exon6;Parent=g301.t1;
OX377610.1_Thelaira_solivaga_genome_assembly,_chromosome:_1	AUGUSTUS	stop_codon	5893857	5893859	.	+	0	ID=g301.t1.stop1;Parent=g301.t1;
OX377610.1_Thelaira_solivaga_genome_assembly,_chromosome:_1	AUGUSTUS	gene	5895823	5897111	.	+	.	ID=g302;
OX377610.1_Thelaira_solivaga_genome_assembly,_chromosome:_1	AUGUSTUS	mRNA	5895823	5897111	1	+	.	ID=g302.t1;Parent=g302;
OX377610.1_Thelaira_solivaga_genome_assembly,_chromosome:_1	AUGUSTUS	start_codon	5895823	5895825	.	+	0	ID=g302.t1.start1;Parent=g302.t1;
OX377610.1_Thelaira_solivaga_genome_assembly,_chromosome:_1	AUGUSTUS	CDS	5895823	5895922	1	+	0	ID=g302.t1.CDS1;Parent=g302.t1;
OX377610.1_Thelaira_solivaga_genome_assembly,_chromosome:_1	AUGUSTUS	exon	5895823	5895922	.	+	.	ID=g302.t1.exon1;Parent=g302.t1;
OX377610.1_Thelaira_solivaga_genome_assembly,_chromosome:_1	AUGUSTUS	intron	5895923	5896412	1	+	.	ID=g302.t1.intron1;Parent=g302.t1;
OX377610.1_Thelaira_solivaga_genome_assembly,_chromosome:_1	AUGUSTUS	CDS	5896413	5896897	1	+	2	ID=g302.t1.CDS2;Parent=g302.t1;
OX377610.1_Thelaira_solivaga_genome_assembly,_chromosome:_1	AUGUSTUS	exon	5896413	5896897	.	+	.	ID=g302.t1.exon2;Parent=g302.t1;
OX377610.1_Thelaira_solivaga_genome_assembly,_chromosome:_1	AUGUSTUS	intron	5896898	5896991	1	+	.	ID=g302.t1.intron2;Parent=g302.t1;
OX377610.1_Thelaira_solivaga_genome_assembly,_chromosome:_1	AUGUSTUS	CDS	5896992	5897111	1	+	0	ID=g302.t1.CDS3;Parent=g302.t1;
OX377610.1_Thelaira_solivaga_genome_assembly,_chromosome:_1	AUGUSTUS	exon	5896992	5897111	.	+	.	ID=g302.t1.exon3;Parent=g302.t1;
OX377610.1_Thelaira_solivaga_genome_assembly,_chromosome:_1	AUGUSTUS	stop_codon	5897109	5897111	.	+	0	ID=g302.t1.stop1;Parent=g302.t1;
OX377610.1_Thelaira_solivaga_genome_assembly,_chromosome:_1	AUGUSTUS	gene	5897773	5898319	.	-	.	ID=g303;
OX377610.1_Thelaira_solivaga_genome_assembly,_chromosome:_1	AUGUSTUS	mRNA	5897773	5898319	1	-	.	ID=g303.t1;Parent=g303;
OX377610.1_Thelaira_solivaga_genome_assembly,_chromosome:_1	AUGUSTUS	stop_codon	5897773	5897775	.	-	0	ID=g303.t1.stop1;Parent=g303.t1;
OX377610.1_Thelaira_solivaga_genome_assembly,_chromosome:_1	AUGUSTUS	CDS	5897773	5897797	1	-	1	ID=g303.t1.CDS1;Parent=g303.t1;
OX377610.1_Thelaira_solivaga_genome_assembly,_chromosome:_1	AUGUSTUS	exon	5897773	5897797	.	-	.	ID=g303.t1.exon1;Parent=g303.t1;
OX377610.1_Thelaira_solivaga_genome_assembly,_chromosome:_1	AUGUSTUS	intron	5897798	5897933	1	-	.	ID=g303.t1.intron1;Parent=g303.t1;
OX377610.1_Thelaira_solivaga_genome_assembly,_chromosome:_1	AUGUSTUS	CDS	5897934	5898150	1	-	2	ID=g303.t1.CDS2;Parent=g303.t1;
OX377610.1_Thelaira_solivaga_genome_assembly,_chromosome:_1	AUGUSTUS	exon	5897934	5898150	.	-	.	ID=g303.t1.exon2;Parent=g303.t1;
OX377610.1_Thelaira_solivaga_genome_assembly,_chromosome:_1	AUGUSTUS	intron	5898151	5898201	1	-	.	ID=g303.t1.intron2;Parent=g303.t1;
OX377610.1_Thelaira_solivaga_genome_assembly,_chromosome:_1	AUGUSTUS	CDS	5898202	5898319	1	-	0	ID=g303.t1.CDS3;Parent=g303.t1;
OX377610.1_Thelaira_solivaga_genome_assembly,_chromosome:_1	AUGUSTUS	exon	5898202	5898319	.	-	.	ID=g303.t1.exon3;Parent=g303.t1;
OX377610.1_Thelaira_solivaga_genome_assembly,_chromosome:_1	AUGUSTUS	start_codon	5898317	5898319	.	-	0	ID=g303.t1.start1;Parent=g303.t1;
OX377610.1_Thelaira_solivaga_genome_assembly,_chromosome:_1	AUGUSTUS	gene	5898494	5899393	.	-	.	ID=g304;
OX377610.1_Thelaira_solivaga_genome_assembly,_chromosome:_1	AUGUSTUS	mRNA	5898494	5899393	1	-	.	ID=g304.t1;Parent=g304;
OX377610.1_Thelaira_solivaga_genome_assembly,_chromosome:_1	AUGUSTUS	stop_codon	5898494	5898496	.	-	0	ID=g304.t1.stop1;Parent=g304.t1;
OX377610.1_Thelaira_solivaga_genome_assembly,_chromosome:_1	AUGUSTUS	CDS	5898494	5899393	1	-	0	ID=g304.t1.CDS1;Parent=g304.t1;
OX377610.1_Thelaira_solivaga_genome_assembly,_chromosome:_1	AUGUSTUS	exon	5898494	5899393	.	-	.	ID=g304.t1.exon1;Parent=g304.t1;
OX377610.1_Thelaira_solivaga_genome_assembly,_chromosome:_1	AUGUSTUS	start_codon	5899391	5899393	.	-	0	ID=g304.t1.start1;Parent=g304.t1;
OX377610.1_Thelaira_solivaga_genome_assembly,_chromosome:_1	AUGUSTUS	gene	5901224	5909714	.	-	.	ID=g305;
OX377610.1_Thelaira_solivaga_genome_assembly,_chromosome:_1	AUGUSTUS	mRNA	5901224	5909714	1	-	.	ID=g305.t1;Parent=g305;
OX377610.1_Thelaira_solivaga_genome_assembly,_chromosome:_1	AUGUSTUS	stop_codon	5901224	5901226	.	-	0	ID=g305.t1.stop1;Parent=g305.t1;
OX377610.1_Thelaira_solivaga_genome_assembly,_chromosome:_1	AUGUSTUS	CDS	5901224	5901329	1	-	1	ID=g305.t1.CDS1;Parent=g305.t1;
OX377610.1_Thelaira_solivaga_genome_assembly,_chromosome:_1	AUGUSTUS	exon	5901224	5901329	.	-	.	ID=g305.t1.exon1;Parent=g305.t1;
OX377610.1_Thelaira_solivaga_genome_assembly,_chromosome:_1	AUGUSTUS	intron	5901330	5902002	1	-	.	ID=g305.t1.intron1;Parent=g305.t1;
OX377610.1_Thelaira_solivaga_genome_assembly,_chromosome:_1	AUGUSTUS	CDS	5902003	5902164	1	-	1	ID=g305.t1.CDS2;Parent=g305.t1;
OX377610.1_Thelaira_solivaga_genome_assembly,_chromosome:_1	AUGUSTUS	exon	5902003	5902164	.	-	.	ID=g305.t1.exon2;Parent=g305.t1;
OX377610.1_Thelaira_solivaga_genome_assembly,_chromosome:_1	AUGUSTUS	intron	5902165	5902229	1	-	.	ID=g305.t1.intron2;Parent=g305.t1;
OX377610.1_Thelaira_solivaga_genome_assembly,_chromosome:_1	AUGUSTUS	CDS	5902230	5902532	1	-	1	ID=g305.t1.CDS3;Parent=g305.t1;
OX377610.1_Thelaira_solivaga_genome_assembly,_chromosome:_1	AUGUSTUS	exon	5902230	5902532	.	-	.	ID=g305.t1.exon3;Parent=g305.t1;
OX377610.1_Thelaira_solivaga_genome_assembly,_chromosome:_1	AUGUSTUS	intron	5902533	5902590	1	-	.	ID=g305.t1.intron3;Parent=g305.t1;
OX377610.1_Thelaira_solivaga_genome_assembly,_chromosome:_1	AUGUSTUS	CDS	5902591	5902664	1	-	0	ID=g305.t1.CDS4;Parent=g305.t1;
OX377610.1_Thelaira_solivaga_genome_assembly,_chromosome:_1	AUGUSTUS	exon	5902591	5902664	.	-	.	ID=g305.t1.exon4;Parent=g305.t1;
OX377610.1_Thelaira_solivaga_genome_assembly,_chromosome:_1	AUGUSTUS	intron	5902665	5908707	1	-	.	ID=g305.t1.intron4;Parent=g305.t1;
OX377610.1_Thelaira_solivaga_genome_assembly,_chromosome:_1	AUGUSTUS	CDS	5908708	5908804	1	-	1	ID=g305.t1.CDS5;Parent=g305.t1;
OX377610.1_Thelaira_solivaga_genome_assembly,_chromosome:_1	AUGUSTUS	exon	5908708	5908804	.	-	.	ID=g305.t1.exon5;Parent=g305.t1;
OX377610.1_Thelaira_solivaga_genome_assembly,_chromosome:_1	AUGUSTUS	intron	5908805	5909228	1	-	.	ID=g305.t1.intron5;Parent=g305.t1;
OX377610.1_Thelaira_solivaga_genome_assembly,_chromosome:_1	AUGUSTUS	CDS	5909229	5909330	1	-	1	ID=g305.t1.CDS6;Parent=g305.t1;
OX377610.1_Thelaira_solivaga_genome_assembly,_chromosome:_1	AUGUSTUS	exon	5909229	5909330	.	-	.	ID=g305.t1.exon6;Parent=g305.t1;
OX377610.1_Thelaira_solivaga_genome_assembly,_chromosome:_1	AUGUSTUS	intron	5909331	5909453	1	-	.	ID=g305.t1.intron6;Parent=g305.t1;
OX377610.1_Thelaira_solivaga_genome_assembly,_chromosome:_1	AUGUSTUS	CDS	5909454	5909524	1	-	0	ID=g305.t1.CDS7;Parent=g305.t1;
OX377610.1_Thelaira_solivaga_genome_assembly,_chromosome:_1	AUGUSTUS	exon	5909454	5909524	.	-	.	ID=g305.t1.exon7;Parent=g305.t1;
OX377610.1_Thelaira_solivaga_genome_assembly,_chromosome:_1	AUGUSTUS	intron	5909525	5909588	1	-	.	ID=g305.t1.intron7;Parent=g305.t1;
OX377610.1_Thelaira_solivaga_genome_assembly,_chromosome:_1	AUGUSTUS	CDS	5909589	5909714	1	-	0	ID=g305.t1.CDS8;Parent=g305.t1;
OX377610.1_Thelaira_solivaga_genome_assembly,_chromosome:_1	AUGUSTUS	exon	5909589	5909714	.	-	.	ID=g305.t1.exon8;Parent=g305.t1;
OX377610.1_Thelaira_solivaga_genome_assembly,_chromosome:_1	AUGUSTUS	start_codon	5909712	5909714	.	-	0	ID=g305.t1.start1;Parent=g305.t1;
OX377610.1_Thelaira_solivaga_genome_assembly,_chromosome:_1	AUGUSTUS	gene	5910981	5913357	.	+	.	ID=g306;
OX377610.1_Thelaira_solivaga_genome_assembly,_chromosome:_1	AUGUSTUS	mRNA	5910981	5913357	1	+	.	ID=g306.t1;Parent=g306;
OX377610.1_Thelaira_solivaga_genome_assembly,_chromosome:_1	AUGUSTUS	start_codon	5910981	5910983	.	+	0	ID=g306.t1.start1;Parent=g306.t1;
OX377610.1_Thelaira_solivaga_genome_assembly,_chromosome:_1	AUGUSTUS	CDS	5910981	5911016	1	+	0	ID=g306.t1.CDS1;Parent=g306.t1;
OX377610.1_Thelaira_solivaga_genome_assembly,_chromosome:_1	AUGUSTUS	exon	5910981	5911016	.	+	.	ID=g306.t1.exon1;Parent=g306.t1;
OX377610.1_Thelaira_solivaga_genome_assembly,_chromosome:_1	AUGUSTUS	intron	5911017	5911831	1	+	.	ID=g306.t1.intron1;Parent=g306.t1;
OX377610.1_Thelaira_solivaga_genome_assembly,_chromosome:_1	AUGUSTUS	CDS	5911832	5912825	1	+	0	ID=g306.t1.CDS2;Parent=g306.t1;
OX377610.1_Thelaira_solivaga_genome_assembly,_chromosome:_1	AUGUSTUS	exon	5911832	5912825	.	+	.	ID=g306.t1.exon2;Parent=g306.t1;
OX377610.1_Thelaira_solivaga_genome_assembly,_chromosome:_1	AUGUSTUS	intron	5912826	5913238	1	+	.	ID=g306.t1.intron2;Parent=g306.t1;
OX377610.1_Thelaira_solivaga_genome_assembly,_chromosome:_1	AUGUSTUS	CDS	5913239	5913357	1	+	2	ID=g306.t1.CDS3;Parent=g306.t1;
OX377610.1_Thelaira_solivaga_genome_assembly,_chromosome:_1	AUGUSTUS	exon	5913239	5913357	.	+	.	ID=g306.t1.exon3;Parent=g306.t1;
OX377610.1_Thelaira_solivaga_genome_assembly,_chromosome:_1	AUGUSTUS	stop_codon	5913355	5913357	.	+	0	ID=g306.t1.stop1;Parent=g306.t1;
OX377610.1_Thelaira_solivaga_genome_assembly,_chromosome:_1	AUGUSTUS	gene	5919842	5922334	.	+	.	ID=g307;
OX377610.1_Thelaira_solivaga_genome_assembly,_chromosome:_1	AUGUSTUS	mRNA	5919842	5922334	1	+	.	ID=g307.t1;Parent=g307;
OX377610.1_Thelaira_solivaga_genome_assembly,_chromosome:_1	AUGUSTUS	start_codon	5919842	5919844	.	+	0	ID=g307.t1.start1;Parent=g307.t1;
OX377610.1_Thelaira_solivaga_genome_assembly,_chromosome:_1	AUGUSTUS	CDS	5919842	5922334	1	+	0	ID=g307.t1.CDS1;Parent=g307.t1;
OX377610.1_Thelaira_solivaga_genome_assembly,_chromosome:_1	AUGUSTUS	exon	5919842	5922334	.	+	.	ID=g307.t1.exon1;Parent=g307.t1;
OX377610.1_Thelaira_solivaga_genome_assembly,_chromosome:_1	AUGUSTUS	stop_codon	5922332	5922334	.	+	0	ID=g307.t1.stop1;Parent=g307.t1;
OX377610.1_Thelaira_solivaga_genome_assembly,_chromosome:_1	AUGUSTUS	gene	5922973	5924339	.	+	.	ID=g308;
OX377610.1_Thelaira_solivaga_genome_assembly,_chromosome:_1	AUGUSTUS	mRNA	5922973	5924339	1	+	.	ID=g308.t1;Parent=g308;
OX377610.1_Thelaira_solivaga_genome_assembly,_chromosome:_1	AUGUSTUS	start_codon	5922973	5922975	.	+	0	ID=g308.t1.start1;Parent=g308.t1;
OX377610.1_Thelaira_solivaga_genome_assembly,_chromosome:_1	AUGUSTUS	CDS	5922973	5923312	1	+	0	ID=g308.t1.CDS1;Parent=g308.t1;
OX377610.1_Thelaira_solivaga_genome_assembly,_chromosome:_1	AUGUSTUS	exon	5922973	5923312	.	+	.	ID=g308.t1.exon1;Parent=g308.t1;
OX377610.1_Thelaira_solivaga_genome_assembly,_chromosome:_1	AUGUSTUS	intron	5923313	5923515	1	+	.	ID=g308.t1.intron1;Parent=g308.t1;
OX377610.1_Thelaira_solivaga_genome_assembly,_chromosome:_1	AUGUSTUS	CDS	5923516	5923645	1	+	2	ID=g308.t1.CDS2;Parent=g308.t1;
OX377610.1_Thelaira_solivaga_genome_assembly,_chromosome:_1	AUGUSTUS	exon	5923516	5923645	.	+	.	ID=g308.t1.exon2;Parent=g308.t1;
OX377610.1_Thelaira_solivaga_genome_assembly,_chromosome:_1	AUGUSTUS	intron	5923646	5923990	1	+	.	ID=g308.t1.intron2;Parent=g308.t1;
OX377610.1_Thelaira_solivaga_genome_assembly,_chromosome:_1	AUGUSTUS	CDS	5923991	5924137	1	+	1	ID=g308.t1.CDS3;Parent=g308.t1;
OX377610.1_Thelaira_solivaga_genome_assembly,_chromosome:_1	AUGUSTUS	exon	5923991	5924137	.	+	.	ID=g308.t1.exon3;Parent=g308.t1;
OX377610.1_Thelaira_solivaga_genome_assembly,_chromosome:_1	AUGUSTUS	intron	5924138	5924200	1	+	.	ID=g308.t1.intron3;Parent=g308.t1;
OX377610.1_Thelaira_solivaga_genome_assembly,_chromosome:_1	AUGUSTUS	CDS	5924201	5924339	1	+	1	ID=g308.t1.CDS4;Parent=g308.t1;
OX377610.1_Thelaira_solivaga_genome_assembly,_chromosome:_1	AUGUSTUS	exon	5924201	5924339	.	+	.	ID=g308.t1.exon4;Parent=g308.t1;
OX377610.1_Thelaira_solivaga_genome_assembly,_chromosome:_1	AUGUSTUS	stop_codon	5924337	5924339	.	+	0	ID=g308.t1.stop1;Parent=g308.t1;
OX377610.1_Thelaira_solivaga_genome_assembly,_chromosome:_1	AUGUSTUS	gene	5924637	5928304	.	-	.	ID=g309;
OX377610.1_Thelaira_solivaga_genome_assembly,_chromosome:_1	AUGUSTUS	mRNA	5924637	5928304	1	-	.	ID=g309.t1;Parent=g309;
OX377610.1_Thelaira_solivaga_genome_assembly,_chromosome:_1	AUGUSTUS	stop_codon	5924637	5924639	.	-	0	ID=g309.t1.stop1;Parent=g309.t1;
OX377610.1_Thelaira_solivaga_genome_assembly,_chromosome:_1	AUGUSTUS	CDS	5924637	5924757	1	-	1	ID=g309.t1.CDS1;Parent=g309.t1;
OX377610.1_Thelaira_solivaga_genome_assembly,_chromosome:_1	AUGUSTUS	exon	5924637	5924757	.	-	.	ID=g309.t1.exon1;Parent=g309.t1;
OX377610.1_Thelaira_solivaga_genome_assembly,_chromosome:_1	AUGUSTUS	intron	5924758	5924816	1	-	.	ID=g309.t1.intron1;Parent=g309.t1;
OX377610.1_Thelaira_solivaga_genome_assembly,_chromosome:_1	AUGUSTUS	CDS	5924817	5924882	1	-	1	ID=g309.t1.CDS2;Parent=g309.t1;
OX377610.1_Thelaira_solivaga_genome_assembly,_chromosome:_1	AUGUSTUS	exon	5924817	5924882	.	-	.	ID=g309.t1.exon2;Parent=g309.t1;
OX377610.1_Thelaira_solivaga_genome_assembly,_chromosome:_1	AUGUSTUS	intron	5924883	5925756	1	-	.	ID=g309.t1.intron2;Parent=g309.t1;
OX377610.1_Thelaira_solivaga_genome_assembly,_chromosome:_1	AUGUSTUS	CDS	5925757	5925815	1	-	0	ID=g309.t1.CDS3;Parent=g309.t1;
OX377610.1_Thelaira_solivaga_genome_assembly,_chromosome:_1	AUGUSTUS	exon	5925757	5925815	.	-	.	ID=g309.t1.exon3;Parent=g309.t1;
OX377610.1_Thelaira_solivaga_genome_assembly,_chromosome:_1	AUGUSTUS	intron	5925816	5925884	1	-	.	ID=g309.t1.intron3;Parent=g309.t1;
OX377610.1_Thelaira_solivaga_genome_assembly,_chromosome:_1	AUGUSTUS	CDS	5925885	5926408	1	-	2	ID=g309.t1.CDS4;Parent=g309.t1;
OX377610.1_Thelaira_solivaga_genome_assembly,_chromosome:_1	AUGUSTUS	exon	5925885	5926408	.	-	.	ID=g309.t1.exon4;Parent=g309.t1;
OX377610.1_Thelaira_solivaga_genome_assembly,_chromosome:_1	AUGUSTUS	intron	5926409	5927056	1	-	.	ID=g309.t1.intron4;Parent=g309.t1;
OX377610.1_Thelaira_solivaga_genome_assembly,_chromosome:_1	AUGUSTUS	CDS	5927057	5927213	1	-	0	ID=g309.t1.CDS5;Parent=g309.t1;
OX377610.1_Thelaira_solivaga_genome_assembly,_chromosome:_1	AUGUSTUS	exon	5927057	5927213	.	-	.	ID=g309.t1.exon5;Parent=g309.t1;
OX377610.1_Thelaira_solivaga_genome_assembly,_chromosome:_1	AUGUSTUS	intron	5927214	5927627	1	-	.	ID=g309.t1.intron5;Parent=g309.t1;
OX377610.1_Thelaira_solivaga_genome_assembly,_chromosome:_1	AUGUSTUS	CDS	5927628	5927741	1	-	0	ID=g309.t1.CDS6;Parent=g309.t1;
OX377610.1_Thelaira_solivaga_genome_assembly,_chromosome:_1	AUGUSTUS	exon	5927628	5927741	.	-	.	ID=g309.t1.exon6;Parent=g309.t1;
OX377610.1_Thelaira_solivaga_genome_assembly,_chromosome:_1	AUGUSTUS	intron	5927742	5927821	1	-	.	ID=g309.t1.intron6;Parent=g309.t1;
OX377610.1_Thelaira_solivaga_genome_assembly,_chromosome:_1	AUGUSTUS	CDS	5927822	5928034	1	-	0	ID=g309.t1.CDS7;Parent=g309.t1;
OX377610.1_Thelaira_solivaga_genome_assembly,_chromosome:_1	AUGUSTUS	exon	5927822	5928034	.	-	.	ID=g309.t1.exon7;Parent=g309.t1;
OX377610.1_Thelaira_solivaga_genome_assembly,_chromosome:_1	AUGUSTUS	intron	5928035	5928138	1	-	.	ID=g309.t1.intron7;Parent=g309.t1;
OX377610.1_Thelaira_solivaga_genome_assembly,_chromosome:_1	AUGUSTUS	CDS	5928139	5928211	1	-	1	ID=g309.t1.CDS8;Parent=g309.t1;
OX377610.1_Thelaira_solivaga_genome_assembly,_chromosome:_1	AUGUSTUS	exon	5928139	5928211	.	-	.	ID=g309.t1.exon8;Parent=g309.t1;
OX377610.1_Thelaira_solivaga_genome_assembly,_chromosome:_1	AUGUSTUS	intron	5928212	5928278	1	-	.	ID=g309.t1.intron8;Parent=g309.t1;
OX377610.1_Thelaira_solivaga_genome_assembly,_chromosome:_1	AUGUSTUS	CDS	5928279	5928304	1	-	0	ID=g309.t1.CDS9;Parent=g309.t1;
OX377610.1_Thelaira_solivaga_genome_assembly,_chromosome:_1	AUGUSTUS	exon	5928279	5928304	.	-	.	ID=g309.t1.exon9;Parent=g309.t1;
OX377610.1_Thelaira_solivaga_genome_assembly,_chromosome:_1	AUGUSTUS	start_codon	5928302	5928304	.	-	0	ID=g309.t1.start1;Parent=g309.t1;
OX377610.1_Thelaira_solivaga_genome_assembly,_chromosome:_1	AUGUSTUS	gene	5928573	5928899	.	+	.	ID=g310;
OX377610.1_Thelaira_solivaga_genome_assembly,_chromosome:_1	AUGUSTUS	mRNA	5928573	5928899	1	+	.	ID=g310.t1;Parent=g310;
OX377610.1_Thelaira_solivaga_genome_assembly,_chromosome:_1	AUGUSTUS	start_codon	5928573	5928575	.	+	0	ID=g310.t1.start1;Parent=g310.t1;
OX377610.1_Thelaira_solivaga_genome_assembly,_chromosome:_1	AUGUSTUS	CDS	5928573	5928899	1	+	0	ID=g310.t1.CDS1;Parent=g310.t1;
OX377610.1_Thelaira_solivaga_genome_assembly,_chromosome:_1	AUGUSTUS	exon	5928573	5928899	.	+	.	ID=g310.t1.exon1;Parent=g310.t1;
OX377610.1_Thelaira_solivaga_genome_assembly,_chromosome:_1	AUGUSTUS	stop_codon	5928897	5928899	.	+	0	ID=g310.t1.stop1;Parent=g310.t1;
OX377610.1_Thelaira_solivaga_genome_assembly,_chromosome:_1	AUGUSTUS	gene	5929686	5932624	.	-	.	ID=g311;
OX377610.1_Thelaira_solivaga_genome_assembly,_chromosome:_1	AUGUSTUS	mRNA	5929686	5932624	1	-	.	ID=g311.t1;Parent=g311;
OX377610.1_Thelaira_solivaga_genome_assembly,_chromosome:_1	AUGUSTUS	stop_codon	5929686	5929688	.	-	0	ID=g311.t1.stop1;Parent=g311.t1;
OX377610.1_Thelaira_solivaga_genome_assembly,_chromosome:_1	AUGUSTUS	CDS	5929686	5930281	1	-	2	ID=g311.t1.CDS1;Parent=g311.t1;
OX377610.1_Thelaira_solivaga_genome_assembly,_chromosome:_1	AUGUSTUS	exon	5929686	5930281	.	-	.	ID=g311.t1.exon1;Parent=g311.t1;
OX377610.1_Thelaira_solivaga_genome_assembly,_chromosome:_1	AUGUSTUS	intron	5930282	5930351	1	-	.	ID=g311.t1.intron1;Parent=g311.t1;
OX377610.1_Thelaira_solivaga_genome_assembly,_chromosome:_1	AUGUSTUS	CDS	5930352	5930571	1	-	0	ID=g311.t1.CDS2;Parent=g311.t1;
OX377610.1_Thelaira_solivaga_genome_assembly,_chromosome:_1	AUGUSTUS	exon	5930352	5930571	.	-	.	ID=g311.t1.exon2;Parent=g311.t1;
OX377610.1_Thelaira_solivaga_genome_assembly,_chromosome:_1	AUGUSTUS	intron	5930572	5930637	1	-	.	ID=g311.t1.intron2;Parent=g311.t1;
OX377610.1_Thelaira_solivaga_genome_assembly,_chromosome:_1	AUGUSTUS	CDS	5930638	5930753	1	-	2	ID=g311.t1.CDS3;Parent=g311.t1;
OX377610.1_Thelaira_solivaga_genome_assembly,_chromosome:_1	AUGUSTUS	exon	5930638	5930753	.	-	.	ID=g311.t1.exon3;Parent=g311.t1;
OX377610.1_Thelaira_solivaga_genome_assembly,_chromosome:_1	AUGUSTUS	intron	5930754	5932497	1	-	.	ID=g311.t1.intron3;Parent=g311.t1;
OX377610.1_Thelaira_solivaga_genome_assembly,_chromosome:_1	AUGUSTUS	CDS	5932498	5932624	1	-	0	ID=g311.t1.CDS4;Parent=g311.t1;
OX377610.1_Thelaira_solivaga_genome_assembly,_chromosome:_1	AUGUSTUS	exon	5932498	5932624	.	-	.	ID=g311.t1.exon4;Parent=g311.t1;
OX377610.1_Thelaira_solivaga_genome_assembly,_chromosome:_1	AUGUSTUS	start_codon	5932622	5932624	.	-	0	ID=g311.t1.start1;Parent=g311.t1;
OX377610.1_Thelaira_solivaga_genome_assembly,_chromosome:_1	AUGUSTUS	gene	5942558	5942974	.	+	.	ID=g312;
OX377610.1_Thelaira_solivaga_genome_assembly,_chromosome:_1	AUGUSTUS	mRNA	5942558	5942974	1	+	.	ID=g312.t1;Parent=g312;
OX377610.1_Thelaira_solivaga_genome_assembly,_chromosome:_1	AUGUSTUS	start_codon	5942558	5942560	.	+	0	ID=g312.t1.start1;Parent=g312.t1;
OX377610.1_Thelaira_solivaga_genome_assembly,_chromosome:_1	AUGUSTUS	CDS	5942558	5942974	1	+	0	ID=g312.t1.CDS1;Parent=g312.t1;
OX377610.1_Thelaira_solivaga_genome_assembly,_chromosome:_1	AUGUSTUS	exon	5942558	5942974	.	+	.	ID=g312.t1.exon1;Parent=g312.t1;
OX377610.1_Thelaira_solivaga_genome_assembly,_chromosome:_1	AUGUSTUS	stop_codon	5942972	5942974	.	+	0	ID=g312.t1.stop1;Parent=g312.t1;
OX377610.1_Thelaira_solivaga_genome_assembly,_chromosome:_1	AUGUSTUS	gene	5947536	5953179	.	+	.	ID=g313;
OX377610.1_Thelaira_solivaga_genome_assembly,_chromosome:_1	AUGUSTUS	mRNA	5947536	5953179	1	+	.	ID=g313.t1;Parent=g313;
OX377610.1_Thelaira_solivaga_genome_assembly,_chromosome:_1	AUGUSTUS	start_codon	5947536	5947538	.	+	0	ID=g313.t1.start1;Parent=g313.t1;
OX377610.1_Thelaira_solivaga_genome_assembly,_chromosome:_1	AUGUSTUS	CDS	5947536	5947685	1	+	0	ID=g313.t1.CDS1;Parent=g313.t1;
OX377610.1_Thelaira_solivaga_genome_assembly,_chromosome:_1	AUGUSTUS	exon	5947536	5947685	.	+	.	ID=g313.t1.exon1;Parent=g313.t1;
OX377610.1_Thelaira_solivaga_genome_assembly,_chromosome:_1	AUGUSTUS	intron	5947686	5949260	1	+	.	ID=g313.t1.intron1;Parent=g313.t1;
OX377610.1_Thelaira_solivaga_genome_assembly,_chromosome:_1	AUGUSTUS	CDS	5949261	5949356	1	+	0	ID=g313.t1.CDS2;Parent=g313.t1;
OX377610.1_Thelaira_solivaga_genome_assembly,_chromosome:_1	AUGUSTUS	exon	5949261	5949356	.	+	.	ID=g313.t1.exon2;Parent=g313.t1;
OX377610.1_Thelaira_solivaga_genome_assembly,_chromosome:_1	AUGUSTUS	intron	5949357	5950490	1	+	.	ID=g313.t1.intron2;Parent=g313.t1;
OX377610.1_Thelaira_solivaga_genome_assembly,_chromosome:_1	AUGUSTUS	CDS	5950491	5950733	1	+	0	ID=g313.t1.CDS3;Parent=g313.t1;
OX377610.1_Thelaira_solivaga_genome_assembly,_chromosome:_1	AUGUSTUS	exon	5950491	5950733	.	+	.	ID=g313.t1.exon3;Parent=g313.t1;
OX377610.1_Thelaira_solivaga_genome_assembly,_chromosome:_1	AUGUSTUS	intron	5950734	5950797	1	+	.	ID=g313.t1.intron3;Parent=g313.t1;
OX377610.1_Thelaira_solivaga_genome_assembly,_chromosome:_1	AUGUSTUS	CDS	5950798	5951337	1	+	0	ID=g313.t1.CDS4;Parent=g313.t1;
OX377610.1_Thelaira_solivaga_genome_assembly,_chromosome:_1	AUGUSTUS	exon	5950798	5951337	.	+	.	ID=g313.t1.exon4;Parent=g313.t1;
OX377610.1_Thelaira_solivaga_genome_assembly,_chromosome:_1	AUGUSTUS	intron	5951338	5953014	1	+	.	ID=g313.t1.intron4;Parent=g313.t1;
OX377610.1_Thelaira_solivaga_genome_assembly,_chromosome:_1	AUGUSTUS	CDS	5953015	5953179	1	+	0	ID=g313.t1.CDS5;Parent=g313.t1;
OX377610.1_Thelaira_solivaga_genome_assembly,_chromosome:_1	AUGUSTUS	exon	5953015	5953179	.	+	.	ID=g313.t1.exon5;Parent=g313.t1;
OX377610.1_Thelaira_solivaga_genome_assembly,_chromosome:_1	AUGUSTUS	stop_codon	5953177	5953179	.	+	0	ID=g313.t1.stop1;Parent=g313.t1;
OX377610.1_Thelaira_solivaga_genome_assembly,_chromosome:_1	AUGUSTUS	gene	5955323	5957265	.	+	.	ID=g314;
OX377610.1_Thelaira_solivaga_genome_assembly,_chromosome:_1	AUGUSTUS	mRNA	5955323	5957265	1	+	.	ID=g314.t1;Parent=g314;
OX377610.1_Thelaira_solivaga_genome_assembly,_chromosome:_1	AUGUSTUS	start_codon	5955323	5955325	.	+	0	ID=g314.t1.start1;Parent=g314.t1;
OX377610.1_Thelaira_solivaga_genome_assembly,_chromosome:_1	AUGUSTUS	CDS	5955323	5956153	1	+	0	ID=g314.t1.CDS1;Parent=g314.t1;
OX377610.1_Thelaira_solivaga_genome_assembly,_chromosome:_1	AUGUSTUS	exon	5955323	5956153	.	+	.	ID=g314.t1.exon1;Parent=g314.t1;
OX377610.1_Thelaira_solivaga_genome_assembly,_chromosome:_1	AUGUSTUS	intron	5956154	5956210	1	+	.	ID=g314.t1.intron1;Parent=g314.t1;
OX377610.1_Thelaira_solivaga_genome_assembly,_chromosome:_1	AUGUSTUS	CDS	5956211	5956427	1	+	0	ID=g314.t1.CDS2;Parent=g314.t1;
OX377610.1_Thelaira_solivaga_genome_assembly,_chromosome:_1	AUGUSTUS	exon	5956211	5956427	.	+	.	ID=g314.t1.exon2;Parent=g314.t1;
OX377610.1_Thelaira_solivaga_genome_assembly,_chromosome:_1	AUGUSTUS	intron	5956428	5956479	1	+	.	ID=g314.t1.intron2;Parent=g314.t1;
OX377610.1_Thelaira_solivaga_genome_assembly,_chromosome:_1	AUGUSTUS	CDS	5956480	5956800	1	+	2	ID=g314.t1.CDS3;Parent=g314.t1;
OX377610.1_Thelaira_solivaga_genome_assembly,_chromosome:_1	AUGUSTUS	exon	5956480	5956800	.	+	.	ID=g314.t1.exon3;Parent=g314.t1;
OX377610.1_Thelaira_solivaga_genome_assembly,_chromosome:_1	AUGUSTUS	intron	5956801	5956861	1	+	.	ID=g314.t1.intron3;Parent=g314.t1;
OX377610.1_Thelaira_solivaga_genome_assembly,_chromosome:_1	AUGUSTUS	CDS	5956862	5956994	1	+	2	ID=g314.t1.CDS4;Parent=g314.t1;
OX377610.1_Thelaira_solivaga_genome_assembly,_chromosome:_1	AUGUSTUS	exon	5956862	5956994	.	+	.	ID=g314.t1.exon4;Parent=g314.t1;
OX377610.1_Thelaira_solivaga_genome_assembly,_chromosome:_1	AUGUSTUS	intron	5956995	5957063	1	+	.	ID=g314.t1.intron4;Parent=g314.t1;
OX377610.1_Thelaira_solivaga_genome_assembly,_chromosome:_1	AUGUSTUS	CDS	5957064	5957265	1	+	1	ID=g314.t1.CDS5;Parent=g314.t1;
OX377610.1_Thelaira_solivaga_genome_assembly,_chromosome:_1	AUGUSTUS	exon	5957064	5957265	.	+	.	ID=g314.t1.exon5;Parent=g314.t1;
OX377610.1_Thelaira_solivaga_genome_assembly,_chromosome:_1	AUGUSTUS	stop_codon	5957263	5957265	.	+	0	ID=g314.t1.stop1;Parent=g314.t1;
OX377610.1_Thelaira_solivaga_genome_assembly,_chromosome:_1	GeneMark.hmm3	mRNA	5955455	5957265	.	+	.	ID=g314.t2;Parent=g314;
OX377610.1_Thelaira_solivaga_genome_assembly,_chromosome:_1	GeneMark.hmm3	start_codon	5955455	5955457	.	+	0	ID=g314.t2.start1;Parent=g314.t2;
OX377610.1_Thelaira_solivaga_genome_assembly,_chromosome:_1	GeneMark.hmm3	CDS	5955455	5956153	.	+	0	ID=g314.t2.CDS1;Parent=g314.t2;
OX377610.1_Thelaira_solivaga_genome_assembly,_chromosome:_1	GeneMark.hmm3	exon	5955455	5956153	0	+	.	ID=g314.t2.exon1;Parent=g314.t2;
OX377610.1_Thelaira_solivaga_genome_assembly,_chromosome:_1	GeneMark.hmm3	intron	5956154	5956210	.	+	0	ID=g314.t2.intron1;Parent=g314.t2;
OX377610.1_Thelaira_solivaga_genome_assembly,_chromosome:_1	GeneMark.hmm3	CDS	5956211	5956427	.	+	0	ID=g314.t2.CDS2;Parent=g314.t2;
OX377610.1_Thelaira_solivaga_genome_assembly,_chromosome:_1	GeneMark.hmm3	exon	5956211	5956427	0	+	.	ID=g314.t2.exon2;Parent=g314.t2;
OX377610.1_Thelaira_solivaga_genome_assembly,_chromosome:_1	GeneMark.hmm3	intron	5956428	5956479	.	+	2	ID=g314.t2.intron2;Parent=g314.t2;
OX377610.1_Thelaira_solivaga_genome_assembly,_chromosome:_1	GeneMark.hmm3	CDS	5956480	5956800	.	+	2	ID=g314.t2.CDS3;Parent=g314.t2;
OX377610.1_Thelaira_solivaga_genome_assembly,_chromosome:_1	GeneMark.hmm3	exon	5956480	5956800	0	+	.	ID=g314.t2.exon3;Parent=g314.t2;
OX377610.1_Thelaira_solivaga_genome_assembly,_chromosome:_1	GeneMark.hmm3	intron	5956801	5956861	.	+	2	ID=g314.t2.intron3;Parent=g314.t2;
OX377610.1_Thelaira_solivaga_genome_assembly,_chromosome:_1	GeneMark.hmm3	CDS	5956862	5956994	.	+	2	ID=g314.t2.CDS4;Parent=g314.t2;
OX377610.1_Thelaira_solivaga_genome_assembly,_chromosome:_1	GeneMark.hmm3	exon	5956862	5956994	0	+	.	ID=g314.t2.exon4;Parent=g314.t2;
OX377610.1_Thelaira_solivaga_genome_assembly,_chromosome:_1	GeneMark.hmm3	intron	5956995	5957063	.	+	1	ID=g314.t2.intron4;Parent=g314.t2;
OX377610.1_Thelaira_solivaga_genome_assembly,_chromosome:_1	GeneMark.hmm3	CDS	5957064	5957265	.	+	1	ID=g314.t2.CDS5;Parent=g314.t2;
OX377610.1_Thelaira_solivaga_genome_assembly,_chromosome:_1	GeneMark.hmm3	exon	5957064	5957265	0	+	.	ID=g314.t2.exon5;Parent=g314.t2;
OX377610.1_Thelaira_solivaga_genome_assembly,_chromosome:_1	GeneMark.hmm3	stop_codon	5957263	5957265	.	+	0	ID=g314.t2.stop1;Parent=g314.t2;
OX377610.1_Thelaira_solivaga_genome_assembly,_chromosome:_1	AUGUSTUS	gene	5962774	5964743	.	+	.	ID=g315;
OX377610.1_Thelaira_solivaga_genome_assembly,_chromosome:_1	AUGUSTUS	mRNA	5962774	5964743	1	+	.	ID=g315.t1;Parent=g315;
OX377610.1_Thelaira_solivaga_genome_assembly,_chromosome:_1	AUGUSTUS	start_codon	5962774	5962776	.	+	0	ID=g315.t1.start1;Parent=g315.t1;
OX377610.1_Thelaira_solivaga_genome_assembly,_chromosome:_1	AUGUSTUS	CDS	5962774	5963598	1	+	0	ID=g315.t1.CDS1;Parent=g315.t1;
OX377610.1_Thelaira_solivaga_genome_assembly,_chromosome:_1	AUGUSTUS	exon	5962774	5963598	.	+	.	ID=g315.t1.exon1;Parent=g315.t1;
OX377610.1_Thelaira_solivaga_genome_assembly,_chromosome:_1	AUGUSTUS	intron	5963599	5963672	1	+	.	ID=g315.t1.intron1;Parent=g315.t1;
OX377610.1_Thelaira_solivaga_genome_assembly,_chromosome:_1	AUGUSTUS	CDS	5963673	5963889	1	+	0	ID=g315.t1.CDS2;Parent=g315.t1;
OX377610.1_Thelaira_solivaga_genome_assembly,_chromosome:_1	AUGUSTUS	exon	5963673	5963889	.	+	.	ID=g315.t1.exon2;Parent=g315.t1;
OX377610.1_Thelaira_solivaga_genome_assembly,_chromosome:_1	AUGUSTUS	intron	5963890	5963952	1	+	.	ID=g315.t1.intron2;Parent=g315.t1;
OX377610.1_Thelaira_solivaga_genome_assembly,_chromosome:_1	AUGUSTUS	CDS	5963953	5964276	1	+	2	ID=g315.t1.CDS3;Parent=g315.t1;
OX377610.1_Thelaira_solivaga_genome_assembly,_chromosome:_1	AUGUSTUS	exon	5963953	5964276	.	+	.	ID=g315.t1.exon3;Parent=g315.t1;
OX377610.1_Thelaira_solivaga_genome_assembly,_chromosome:_1	AUGUSTUS	intron	5964277	5964342	1	+	.	ID=g315.t1.intron3;Parent=g315.t1;
OX377610.1_Thelaira_solivaga_genome_assembly,_chromosome:_1	AUGUSTUS	CDS	5964343	5964475	1	+	2	ID=g315.t1.CDS4;Parent=g315.t1;
OX377610.1_Thelaira_solivaga_genome_assembly,_chromosome:_1	AUGUSTUS	exon	5964343	5964475	.	+	.	ID=g315.t1.exon4;Parent=g315.t1;
OX377610.1_Thelaira_solivaga_genome_assembly,_chromosome:_1	AUGUSTUS	intron	5964476	5964541	1	+	.	ID=g315.t1.intron4;Parent=g315.t1;
OX377610.1_Thelaira_solivaga_genome_assembly,_chromosome:_1	AUGUSTUS	CDS	5964542	5964743	1	+	1	ID=g315.t1.CDS5;Parent=g315.t1;
OX377610.1_Thelaira_solivaga_genome_assembly,_chromosome:_1	AUGUSTUS	exon	5964542	5964743	.	+	.	ID=g315.t1.exon5;Parent=g315.t1;
OX377610.1_Thelaira_solivaga_genome_assembly,_chromosome:_1	AUGUSTUS	stop_codon	5964741	5964743	.	+	0	ID=g315.t1.stop1;Parent=g315.t1;
OX377610.1_Thelaira_solivaga_genome_assembly,_chromosome:_1	AUGUSTUS	gene	5965816	5966386	.	-	.	ID=g316;
OX377610.1_Thelaira_solivaga_genome_assembly,_chromosome:_1	AUGUSTUS	mRNA	5965816	5966386	1	-	.	ID=g316.t1;Parent=g316;
OX377610.1_Thelaira_solivaga_genome_assembly,_chromosome:_1	AUGUSTUS	stop_codon	5965816	5965818	.	-	0	ID=g316.t1.stop1;Parent=g316.t1;
OX377610.1_Thelaira_solivaga_genome_assembly,_chromosome:_1	AUGUSTUS	CDS	5965816	5965946	1	-	2	ID=g316.t1.CDS1;Parent=g316.t1;
OX377610.1_Thelaira_solivaga_genome_assembly,_chromosome:_1	AUGUSTUS	exon	5965816	5965946	.	-	.	ID=g316.t1.exon1;Parent=g316.t1;
OX377610.1_Thelaira_solivaga_genome_assembly,_chromosome:_1	AUGUSTUS	intron	5965947	5966020	1	-	.	ID=g316.t1.intron1;Parent=g316.t1;
OX377610.1_Thelaira_solivaga_genome_assembly,_chromosome:_1	AUGUSTUS	CDS	5966021	5966207	1	-	0	ID=g316.t1.CDS2;Parent=g316.t1;
OX377610.1_Thelaira_solivaga_genome_assembly,_chromosome:_1	AUGUSTUS	exon	5966021	5966207	.	-	.	ID=g316.t1.exon2;Parent=g316.t1;
OX377610.1_Thelaira_solivaga_genome_assembly,_chromosome:_1	AUGUSTUS	intron	5966208	5966284	1	-	.	ID=g316.t1.intron2;Parent=g316.t1;
OX377610.1_Thelaira_solivaga_genome_assembly,_chromosome:_1	AUGUSTUS	CDS	5966285	5966386	1	-	0	ID=g316.t1.CDS3;Parent=g316.t1;
OX377610.1_Thelaira_solivaga_genome_assembly,_chromosome:_1	AUGUSTUS	exon	5966285	5966386	.	-	.	ID=g316.t1.exon3;Parent=g316.t1;
OX377610.1_Thelaira_solivaga_genome_assembly,_chromosome:_1	AUGUSTUS	start_codon	5966384	5966386	.	-	0	ID=g316.t1.start1;Parent=g316.t1;
OX377610.1_Thelaira_solivaga_genome_assembly,_chromosome:_1	AUGUSTUS	gene	5968178	5969596	.	+	.	ID=g317;
OX377610.1_Thelaira_solivaga_genome_assembly,_chromosome:_1	AUGUSTUS	mRNA	5968178	5969596	1	+	.	ID=g317.t1;Parent=g317;
OX377610.1_Thelaira_solivaga_genome_assembly,_chromosome:_1	AUGUSTUS	start_codon	5968178	5968180	.	+	0	ID=g317.t1.start1;Parent=g317.t1;
OX377610.1_Thelaira_solivaga_genome_assembly,_chromosome:_1	AUGUSTUS	CDS	5968178	5968712	1	+	0	ID=g317.t1.CDS1;Parent=g317.t1;
OX377610.1_Thelaira_solivaga_genome_assembly,_chromosome:_1	AUGUSTUS	exon	5968178	5968712	.	+	.	ID=g317.t1.exon1;Parent=g317.t1;
OX377610.1_Thelaira_solivaga_genome_assembly,_chromosome:_1	AUGUSTUS	intron	5968713	5968772	1	+	.	ID=g317.t1.intron1;Parent=g317.t1;
OX377610.1_Thelaira_solivaga_genome_assembly,_chromosome:_1	AUGUSTUS	CDS	5968773	5969003	1	+	2	ID=g317.t1.CDS2;Parent=g317.t1;
OX377610.1_Thelaira_solivaga_genome_assembly,_chromosome:_1	AUGUSTUS	exon	5968773	5969003	.	+	.	ID=g317.t1.exon2;Parent=g317.t1;
OX377610.1_Thelaira_solivaga_genome_assembly,_chromosome:_1	AUGUSTUS	intron	5969004	5969063	1	+	.	ID=g317.t1.intron2;Parent=g317.t1;
OX377610.1_Thelaira_solivaga_genome_assembly,_chromosome:_1	AUGUSTUS	CDS	5969064	5969336	1	+	2	ID=g317.t1.CDS3;Parent=g317.t1;
OX377610.1_Thelaira_solivaga_genome_assembly,_chromosome:_1	AUGUSTUS	exon	5969064	5969336	.	+	.	ID=g317.t1.exon3;Parent=g317.t1;
OX377610.1_Thelaira_solivaga_genome_assembly,_chromosome:_1	AUGUSTUS	intron	5969337	5969402	1	+	.	ID=g317.t1.intron3;Parent=g317.t1;
OX377610.1_Thelaira_solivaga_genome_assembly,_chromosome:_1	AUGUSTUS	CDS	5969403	5969596	1	+	2	ID=g317.t1.CDS4;Parent=g317.t1;
OX377610.1_Thelaira_solivaga_genome_assembly,_chromosome:_1	AUGUSTUS	exon	5969403	5969596	.	+	.	ID=g317.t1.exon4;Parent=g317.t1;
OX377610.1_Thelaira_solivaga_genome_assembly,_chromosome:_1	AUGUSTUS	stop_codon	5969594	5969596	.	+	0	ID=g317.t1.stop1;Parent=g317.t1;
OX377610.1_Thelaira_solivaga_genome_assembly,_chromosome:_1	AUGUSTUS	gene	5971669	5976725	.	+	.	ID=g318;
OX377610.1_Thelaira_solivaga_genome_assembly,_chromosome:_1	AUGUSTUS	mRNA	5971669	5976725	1	+	.	ID=g318.t1;Parent=g318;
OX377610.1_Thelaira_solivaga_genome_assembly,_chromosome:_1	AUGUSTUS	start_codon	5971669	5971671	.	+	0	ID=g318.t1.start1;Parent=g318.t1;
OX377610.1_Thelaira_solivaga_genome_assembly,_chromosome:_1	AUGUSTUS	CDS	5971669	5971766	1	+	0	ID=g318.t1.CDS1;Parent=g318.t1;
OX377610.1_Thelaira_solivaga_genome_assembly,_chromosome:_1	AUGUSTUS	exon	5971669	5971766	.	+	.	ID=g318.t1.exon1;Parent=g318.t1;
OX377610.1_Thelaira_solivaga_genome_assembly,_chromosome:_1	AUGUSTUS	intron	5971767	5971848	1	+	.	ID=g318.t1.intron1;Parent=g318.t1;
OX377610.1_Thelaira_solivaga_genome_assembly,_chromosome:_1	AUGUSTUS	CDS	5971849	5972029	1	+	1	ID=g318.t1.CDS2;Parent=g318.t1;
OX377610.1_Thelaira_solivaga_genome_assembly,_chromosome:_1	AUGUSTUS	exon	5971849	5972029	.	+	.	ID=g318.t1.exon2;Parent=g318.t1;
OX377610.1_Thelaira_solivaga_genome_assembly,_chromosome:_1	AUGUSTUS	intron	5972030	5972089	1	+	.	ID=g318.t1.intron2;Parent=g318.t1;
OX377610.1_Thelaira_solivaga_genome_assembly,_chromosome:_1	AUGUSTUS	CDS	5972090	5972544	1	+	0	ID=g318.t1.CDS3;Parent=g318.t1;
OX377610.1_Thelaira_solivaga_genome_assembly,_chromosome:_1	AUGUSTUS	exon	5972090	5972544	.	+	.	ID=g318.t1.exon3;Parent=g318.t1;
OX377610.1_Thelaira_solivaga_genome_assembly,_chromosome:_1	AUGUSTUS	intron	5972545	5972801	1	+	.	ID=g318.t1.intron3;Parent=g318.t1;
OX377610.1_Thelaira_solivaga_genome_assembly,_chromosome:_1	AUGUSTUS	CDS	5972802	5973414	1	+	1	ID=g318.t1.CDS4;Parent=g318.t1;
OX377610.1_Thelaira_solivaga_genome_assembly,_chromosome:_1	AUGUSTUS	exon	5972802	5973414	.	+	.	ID=g318.t1.exon4;Parent=g318.t1;
OX377610.1_Thelaira_solivaga_genome_assembly,_chromosome:_1	AUGUSTUS	intron	5973415	5973484	1	+	.	ID=g318.t1.intron4;Parent=g318.t1;
OX377610.1_Thelaira_solivaga_genome_assembly,_chromosome:_1	AUGUSTUS	CDS	5973485	5973902	1	+	0	ID=g318.t1.CDS5;Parent=g318.t1;
OX377610.1_Thelaira_solivaga_genome_assembly,_chromosome:_1	AUGUSTUS	exon	5973485	5973902	.	+	.	ID=g318.t1.exon5;Parent=g318.t1;
OX377610.1_Thelaira_solivaga_genome_assembly,_chromosome:_1	AUGUSTUS	intron	5973903	5973964	1	+	.	ID=g318.t1.intron5;Parent=g318.t1;
OX377610.1_Thelaira_solivaga_genome_assembly,_chromosome:_1	AUGUSTUS	CDS	5973965	5974560	1	+	2	ID=g318.t1.CDS6;Parent=g318.t1;
OX377610.1_Thelaira_solivaga_genome_assembly,_chromosome:_1	AUGUSTUS	exon	5973965	5974560	.	+	.	ID=g318.t1.exon6;Parent=g318.t1;
OX377610.1_Thelaira_solivaga_genome_assembly,_chromosome:_1	AUGUSTUS	intron	5974561	5974639	1	+	.	ID=g318.t1.intron6;Parent=g318.t1;
OX377610.1_Thelaira_solivaga_genome_assembly,_chromosome:_1	AUGUSTUS	CDS	5974640	5975039	1	+	0	ID=g318.t1.CDS7;Parent=g318.t1;
OX377610.1_Thelaira_solivaga_genome_assembly,_chromosome:_1	AUGUSTUS	exon	5974640	5975039	.	+	.	ID=g318.t1.exon7;Parent=g318.t1;
OX377610.1_Thelaira_solivaga_genome_assembly,_chromosome:_1	AUGUSTUS	intron	5975040	5975130	1	+	.	ID=g318.t1.intron7;Parent=g318.t1;
OX377610.1_Thelaira_solivaga_genome_assembly,_chromosome:_1	AUGUSTUS	CDS	5975131	5975587	1	+	2	ID=g318.t1.CDS8;Parent=g318.t1;
OX377610.1_Thelaira_solivaga_genome_assembly,_chromosome:_1	AUGUSTUS	exon	5975131	5975587	.	+	.	ID=g318.t1.exon8;Parent=g318.t1;
OX377610.1_Thelaira_solivaga_genome_assembly,_chromosome:_1	AUGUSTUS	intron	5975588	5975745	1	+	.	ID=g318.t1.intron8;Parent=g318.t1;
OX377610.1_Thelaira_solivaga_genome_assembly,_chromosome:_1	AUGUSTUS	CDS	5975746	5976181	1	+	1	ID=g318.t1.CDS9;Parent=g318.t1;
OX377610.1_Thelaira_solivaga_genome_assembly,_chromosome:_1	AUGUSTUS	exon	5975746	5976181	.	+	.	ID=g318.t1.exon9;Parent=g318.t1;
OX377610.1_Thelaira_solivaga_genome_assembly,_chromosome:_1	AUGUSTUS	intron	5976182	5976257	1	+	.	ID=g318.t1.intron9;Parent=g318.t1;
OX377610.1_Thelaira_solivaga_genome_assembly,_chromosome:_1	AUGUSTUS	CDS	5976258	5976433	1	+	0	ID=g318.t1.CDS10;Parent=g318.t1;
OX377610.1_Thelaira_solivaga_genome_assembly,_chromosome:_1	AUGUSTUS	exon	5976258	5976433	.	+	.	ID=g318.t1.exon10;Parent=g318.t1;
OX377610.1_Thelaira_solivaga_genome_assembly,_chromosome:_1	AUGUSTUS	intron	5976434	5976490	1	+	.	ID=g318.t1.intron10;Parent=g318.t1;
OX377610.1_Thelaira_solivaga_genome_assembly,_chromosome:_1	AUGUSTUS	CDS	5976491	5976725	1	+	1	ID=g318.t1.CDS11;Parent=g318.t1;
OX377610.1_Thelaira_solivaga_genome_assembly,_chromosome:_1	AUGUSTUS	exon	5976491	5976725	.	+	.	ID=g318.t1.exon11;Parent=g318.t1;
OX377610.1_Thelaira_solivaga_genome_assembly,_chromosome:_1	AUGUSTUS	stop_codon	5976723	5976725	.	+	0	ID=g318.t1.stop1;Parent=g318.t1;
OX377610.1_Thelaira_solivaga_genome_assembly,_chromosome:_1	AUGUSTUS	gene	5980687	5982438	.	+	.	ID=g319;
OX377610.1_Thelaira_solivaga_genome_assembly,_chromosome:_1	AUGUSTUS	mRNA	5980687	5982438	1	+	.	ID=g319.t1;Parent=g319;
OX377610.1_Thelaira_solivaga_genome_assembly,_chromosome:_1	AUGUSTUS	start_codon	5980687	5980689	.	+	0	ID=g319.t1.start1;Parent=g319.t1;
OX377610.1_Thelaira_solivaga_genome_assembly,_chromosome:_1	AUGUSTUS	CDS	5980687	5982438	1	+	0	ID=g319.t1.CDS1;Parent=g319.t1;
OX377610.1_Thelaira_solivaga_genome_assembly,_chromosome:_1	AUGUSTUS	exon	5980687	5982438	.	+	.	ID=g319.t1.exon1;Parent=g319.t1;
OX377610.1_Thelaira_solivaga_genome_assembly,_chromosome:_1	AUGUSTUS	stop_codon	5982436	5982438	.	+	0	ID=g319.t1.stop1;Parent=g319.t1;
OX377610.1_Thelaira_solivaga_genome_assembly,_chromosome:_1	AUGUSTUS	gene	5992024	5994720	.	+	.	ID=g320;
OX377610.1_Thelaira_solivaga_genome_assembly,_chromosome:_1	AUGUSTUS	mRNA	5992024	5994720	1	+	.	ID=g320.t1;Parent=g320;
OX377610.1_Thelaira_solivaga_genome_assembly,_chromosome:_1	AUGUSTUS	start_codon	5992024	5992026	.	+	0	ID=g320.t1.start1;Parent=g320.t1;
OX377610.1_Thelaira_solivaga_genome_assembly,_chromosome:_1	AUGUSTUS	CDS	5992024	5994720	1	+	0	ID=g320.t1.CDS1;Parent=g320.t1;
OX377610.1_Thelaira_solivaga_genome_assembly,_chromosome:_1	AUGUSTUS	exon	5992024	5994720	.	+	.	ID=g320.t1.exon1;Parent=g320.t1;
OX377610.1_Thelaira_solivaga_genome_assembly,_chromosome:_1	AUGUSTUS	stop_codon	5994718	5994720	.	+	0	ID=g320.t1.stop1;Parent=g320.t1;
OX377610.1_Thelaira_solivaga_genome_assembly,_chromosome:_1	AUGUSTUS	gene	5995680	5996495	.	-	.	ID=g321;
OX377610.1_Thelaira_solivaga_genome_assembly,_chromosome:_1	AUGUSTUS	mRNA	5995680	5996495	1	-	.	ID=g321.t1;Parent=g321;
OX377610.1_Thelaira_solivaga_genome_assembly,_chromosome:_1	AUGUSTUS	stop_codon	5995680	5995682	.	-	0	ID=g321.t1.stop1;Parent=g321.t1;
OX377610.1_Thelaira_solivaga_genome_assembly,_chromosome:_1	AUGUSTUS	CDS	5995680	5995829	1	-	0	ID=g321.t1.CDS1;Parent=g321.t1;
OX377610.1_Thelaira_solivaga_genome_assembly,_chromosome:_1	AUGUSTUS	exon	5995680	5995829	.	-	.	ID=g321.t1.exon1;Parent=g321.t1;
OX377610.1_Thelaira_solivaga_genome_assembly,_chromosome:_1	AUGUSTUS	intron	5995830	5995967	1	-	.	ID=g321.t1.intron1;Parent=g321.t1;
OX377610.1_Thelaira_solivaga_genome_assembly,_chromosome:_1	AUGUSTUS	CDS	5995968	5996302	1	-	2	ID=g321.t1.CDS2;Parent=g321.t1;
OX377610.1_Thelaira_solivaga_genome_assembly,_chromosome:_1	AUGUSTUS	exon	5995968	5996302	.	-	.	ID=g321.t1.exon2;Parent=g321.t1;
OX377610.1_Thelaira_solivaga_genome_assembly,_chromosome:_1	AUGUSTUS	intron	5996303	5996356	1	-	.	ID=g321.t1.intron2;Parent=g321.t1;
OX377610.1_Thelaira_solivaga_genome_assembly,_chromosome:_1	AUGUSTUS	CDS	5996357	5996495	1	-	0	ID=g321.t1.CDS3;Parent=g321.t1;
OX377610.1_Thelaira_solivaga_genome_assembly,_chromosome:_1	AUGUSTUS	exon	5996357	5996495	.	-	.	ID=g321.t1.exon3;Parent=g321.t1;
OX377610.1_Thelaira_solivaga_genome_assembly,_chromosome:_1	AUGUSTUS	start_codon	5996493	5996495	.	-	0	ID=g321.t1.start1;Parent=g321.t1;
OX377610.1_Thelaira_solivaga_genome_assembly,_chromosome:_1	AUGUSTUS	gene	6002373	6007382	.	-	.	ID=g322;
OX377610.1_Thelaira_solivaga_genome_assembly,_chromosome:_1	AUGUSTUS	mRNA	6002373	6006439	1	-	.	ID=g322.t1;Parent=g322;
OX377610.1_Thelaira_solivaga_genome_assembly,_chromosome:_1	AUGUSTUS	stop_codon	6002373	6002375	.	-	0	ID=g322.t1.stop1;Parent=g322.t1;
OX377610.1_Thelaira_solivaga_genome_assembly,_chromosome:_1	AUGUSTUS	CDS	6002373	6002781	1	-	1	ID=g322.t1.CDS1;Parent=g322.t1;
OX377610.1_Thelaira_solivaga_genome_assembly,_chromosome:_1	AUGUSTUS	exon	6002373	6002781	.	-	.	ID=g322.t1.exon1;Parent=g322.t1;
OX377610.1_Thelaira_solivaga_genome_assembly,_chromosome:_1	AUGUSTUS	intron	6002782	6002841	1	-	.	ID=g322.t1.intron1;Parent=g322.t1;
OX377610.1_Thelaira_solivaga_genome_assembly,_chromosome:_1	AUGUSTUS	CDS	6002842	6003051	1	-	1	ID=g322.t1.CDS2;Parent=g322.t1;
OX377610.1_Thelaira_solivaga_genome_assembly,_chromosome:_1	AUGUSTUS	exon	6002842	6003051	.	-	.	ID=g322.t1.exon2;Parent=g322.t1;
OX377610.1_Thelaira_solivaga_genome_assembly,_chromosome:_1	AUGUSTUS	intron	6003052	6003128	1	-	.	ID=g322.t1.intron2;Parent=g322.t1;
OX377610.1_Thelaira_solivaga_genome_assembly,_chromosome:_1	AUGUSTUS	CDS	6003129	6003249	1	-	2	ID=g322.t1.CDS3;Parent=g322.t1;
OX377610.1_Thelaira_solivaga_genome_assembly,_chromosome:_1	AUGUSTUS	exon	6003129	6003249	.	-	.	ID=g322.t1.exon3;Parent=g322.t1;
OX377610.1_Thelaira_solivaga_genome_assembly,_chromosome:_1	AUGUSTUS	intron	6003250	6003320	1	-	.	ID=g322.t1.intron3;Parent=g322.t1;
OX377610.1_Thelaira_solivaga_genome_assembly,_chromosome:_1	AUGUSTUS	CDS	6003321	6003644	1	-	2	ID=g322.t1.CDS4;Parent=g322.t1;
OX377610.1_Thelaira_solivaga_genome_assembly,_chromosome:_1	AUGUSTUS	exon	6003321	6003644	.	-	.	ID=g322.t1.exon4;Parent=g322.t1;
OX377610.1_Thelaira_solivaga_genome_assembly,_chromosome:_1	AUGUSTUS	intron	6003645	6003714	1	-	.	ID=g322.t1.intron4;Parent=g322.t1;
OX377610.1_Thelaira_solivaga_genome_assembly,_chromosome:_1	AUGUSTUS	CDS	6003715	6004111	1	-	0	ID=g322.t1.CDS5;Parent=g322.t1;
OX377610.1_Thelaira_solivaga_genome_assembly,_chromosome:_1	AUGUSTUS	exon	6003715	6004111	.	-	.	ID=g322.t1.exon5;Parent=g322.t1;
OX377610.1_Thelaira_solivaga_genome_assembly,_chromosome:_1	AUGUSTUS	intron	6004112	6004181	1	-	.	ID=g322.t1.intron5;Parent=g322.t1;
OX377610.1_Thelaira_solivaga_genome_assembly,_chromosome:_1	AUGUSTUS	CDS	6004182	6004362	1	-	1	ID=g322.t1.CDS6;Parent=g322.t1;
OX377610.1_Thelaira_solivaga_genome_assembly,_chromosome:_1	AUGUSTUS	exon	6004182	6004362	.	-	.	ID=g322.t1.exon6;Parent=g322.t1;
OX377610.1_Thelaira_solivaga_genome_assembly,_chromosome:_1	AUGUSTUS	intron	6004363	6004424	1	-	.	ID=g322.t1.intron6;Parent=g322.t1;
OX377610.1_Thelaira_solivaga_genome_assembly,_chromosome:_1	AUGUSTUS	CDS	6004425	6006114	1	-	2	ID=g322.t1.CDS7;Parent=g322.t1;
OX377610.1_Thelaira_solivaga_genome_assembly,_chromosome:_1	AUGUSTUS	exon	6004425	6006114	.	-	.	ID=g322.t1.exon7;Parent=g322.t1;
OX377610.1_Thelaira_solivaga_genome_assembly,_chromosome:_1	AUGUSTUS	intron	6006115	6006186	1	-	.	ID=g322.t1.intron7;Parent=g322.t1;
OX377610.1_Thelaira_solivaga_genome_assembly,_chromosome:_1	AUGUSTUS	CDS	6006187	6006439	1	-	0	ID=g322.t1.CDS8;Parent=g322.t1;
OX377610.1_Thelaira_solivaga_genome_assembly,_chromosome:_1	AUGUSTUS	exon	6006187	6006439	.	-	.	ID=g322.t1.exon8;Parent=g322.t1;
OX377610.1_Thelaira_solivaga_genome_assembly,_chromosome:_1	AUGUSTUS	start_codon	6006437	6006439	.	-	0	ID=g322.t1.start1;Parent=g322.t1;
OX377610.1_Thelaira_solivaga_genome_assembly,_chromosome:_1	AUGUSTUS	mRNA	6002373	6007382	0.34	-	.	ID=g322.t2;Parent=g322;
OX377610.1_Thelaira_solivaga_genome_assembly,_chromosome:_1	AUGUSTUS	stop_codon	6002373	6002375	.	-	0	ID=g322.t2.stop1;Parent=g322.t2;
OX377610.1_Thelaira_solivaga_genome_assembly,_chromosome:_1	AUGUSTUS	CDS	6002373	6002781	1	-	1	ID=g322.t2.CDS1;Parent=g322.t2;
OX377610.1_Thelaira_solivaga_genome_assembly,_chromosome:_1	AUGUSTUS	exon	6002373	6002781	.	-	.	ID=g322.t2.exon1;Parent=g322.t2;
OX377610.1_Thelaira_solivaga_genome_assembly,_chromosome:_1	AUGUSTUS	intron	6002782	6002841	1	-	.	ID=g322.t2.intron1;Parent=g322.t2;
OX377610.1_Thelaira_solivaga_genome_assembly,_chromosome:_1	AUGUSTUS	CDS	6002842	6003051	1	-	1	ID=g322.t2.CDS2;Parent=g322.t2;
OX377610.1_Thelaira_solivaga_genome_assembly,_chromosome:_1	AUGUSTUS	exon	6002842	6003051	.	-	.	ID=g322.t2.exon2;Parent=g322.t2;
OX377610.1_Thelaira_solivaga_genome_assembly,_chromosome:_1	AUGUSTUS	intron	6003052	6003128	1	-	.	ID=g322.t2.intron2;Parent=g322.t2;
OX377610.1_Thelaira_solivaga_genome_assembly,_chromosome:_1	AUGUSTUS	CDS	6003129	6003249	1	-	2	ID=g322.t2.CDS3;Parent=g322.t2;
OX377610.1_Thelaira_solivaga_genome_assembly,_chromosome:_1	AUGUSTUS	exon	6003129	6003249	.	-	.	ID=g322.t2.exon3;Parent=g322.t2;
OX377610.1_Thelaira_solivaga_genome_assembly,_chromosome:_1	AUGUSTUS	intron	6003250	6003320	1	-	.	ID=g322.t2.intron3;Parent=g322.t2;
OX377610.1_Thelaira_solivaga_genome_assembly,_chromosome:_1	AUGUSTUS	CDS	6003321	6003644	1	-	2	ID=g322.t2.CDS4;Parent=g322.t2;
OX377610.1_Thelaira_solivaga_genome_assembly,_chromosome:_1	AUGUSTUS	exon	6003321	6003644	.	-	.	ID=g322.t2.exon4;Parent=g322.t2;
OX377610.1_Thelaira_solivaga_genome_assembly,_chromosome:_1	AUGUSTUS	intron	6003645	6003714	1	-	.	ID=g322.t2.intron4;Parent=g322.t2;
OX377610.1_Thelaira_solivaga_genome_assembly,_chromosome:_1	AUGUSTUS	CDS	6003715	6004111	1	-	0	ID=g322.t2.CDS5;Parent=g322.t2;
OX377610.1_Thelaira_solivaga_genome_assembly,_chromosome:_1	AUGUSTUS	exon	6003715	6004111	.	-	.	ID=g322.t2.exon5;Parent=g322.t2;
OX377610.1_Thelaira_solivaga_genome_assembly,_chromosome:_1	AUGUSTUS	intron	6004112	6004181	1	-	.	ID=g322.t2.intron5;Parent=g322.t2;
OX377610.1_Thelaira_solivaga_genome_assembly,_chromosome:_1	AUGUSTUS	CDS	6004182	6004362	1	-	1	ID=g322.t2.CDS6;Parent=g322.t2;
OX377610.1_Thelaira_solivaga_genome_assembly,_chromosome:_1	AUGUSTUS	exon	6004182	6004362	.	-	.	ID=g322.t2.exon6;Parent=g322.t2;
OX377610.1_Thelaira_solivaga_genome_assembly,_chromosome:_1	AUGUSTUS	intron	6004363	6004424	1	-	.	ID=g322.t2.intron6;Parent=g322.t2;
OX377610.1_Thelaira_solivaga_genome_assembly,_chromosome:_1	AUGUSTUS	CDS	6004425	6006114	1	-	2	ID=g322.t2.CDS7;Parent=g322.t2;
OX377610.1_Thelaira_solivaga_genome_assembly,_chromosome:_1	AUGUSTUS	exon	6004425	6006114	.	-	.	ID=g322.t2.exon7;Parent=g322.t2;
OX377610.1_Thelaira_solivaga_genome_assembly,_chromosome:_1	AUGUSTUS	intron	6006115	6006186	1	-	.	ID=g322.t2.intron7;Parent=g322.t2;
OX377610.1_Thelaira_solivaga_genome_assembly,_chromosome:_1	AUGUSTUS	CDS	6006187	6006488	0.95	-	1	ID=g322.t2.CDS8;Parent=g322.t2;
OX377610.1_Thelaira_solivaga_genome_assembly,_chromosome:_1	AUGUSTUS	exon	6006187	6006488	.	-	.	ID=g322.t2.exon8;Parent=g322.t2;
OX377610.1_Thelaira_solivaga_genome_assembly,_chromosome:_1	AUGUSTUS	intron	6006489	6007350	0.34	-	.	ID=g322.t2.intron8;Parent=g322.t2;
OX377610.1_Thelaira_solivaga_genome_assembly,_chromosome:_1	AUGUSTUS	CDS	6007351	6007382	0.34	-	0	ID=g322.t2.CDS9;Parent=g322.t2;
OX377610.1_Thelaira_solivaga_genome_assembly,_chromosome:_1	AUGUSTUS	exon	6007351	6007382	.	-	.	ID=g322.t2.exon9;Parent=g322.t2;
OX377610.1_Thelaira_solivaga_genome_assembly,_chromosome:_1	AUGUSTUS	start_codon	6007380	6007382	.	-	0	ID=g322.t2.start1;Parent=g322.t2;
OX377610.1_Thelaira_solivaga_genome_assembly,_chromosome:_1	AUGUSTUS	gene	6045409	6045804	.	-	.	ID=g323;
OX377610.1_Thelaira_solivaga_genome_assembly,_chromosome:_1	AUGUSTUS	mRNA	6045409	6045804	1	-	.	ID=g323.t1;Parent=g323;
OX377610.1_Thelaira_solivaga_genome_assembly,_chromosome:_1	AUGUSTUS	stop_codon	6045409	6045411	.	-	0	ID=g323.t1.stop1;Parent=g323.t1;
OX377610.1_Thelaira_solivaga_genome_assembly,_chromosome:_1	AUGUSTUS	CDS	6045409	6045804	1	-	0	ID=g323.t1.CDS1;Parent=g323.t1;
OX377610.1_Thelaira_solivaga_genome_assembly,_chromosome:_1	AUGUSTUS	exon	6045409	6045804	.	-	.	ID=g323.t1.exon1;Parent=g323.t1;
OX377610.1_Thelaira_solivaga_genome_assembly,_chromosome:_1	AUGUSTUS	start_codon	6045802	6045804	.	-	0	ID=g323.t1.start1;Parent=g323.t1;
OX377610.1_Thelaira_solivaga_genome_assembly,_chromosome:_1	AUGUSTUS	gene	6130422	6132431	.	-	.	ID=g324;
OX377610.1_Thelaira_solivaga_genome_assembly,_chromosome:_1	AUGUSTUS	mRNA	6130422	6132431	1	-	.	ID=g324.t1;Parent=g324;
OX377610.1_Thelaira_solivaga_genome_assembly,_chromosome:_1	AUGUSTUS	stop_codon	6130422	6130424	.	-	0	ID=g324.t1.stop1;Parent=g324.t1;
OX377610.1_Thelaira_solivaga_genome_assembly,_chromosome:_1	AUGUSTUS	CDS	6130422	6132431	1	-	0	ID=g324.t1.CDS1;Parent=g324.t1;
OX377610.1_Thelaira_solivaga_genome_assembly,_chromosome:_1	AUGUSTUS	exon	6130422	6132431	.	-	.	ID=g324.t1.exon1;Parent=g324.t1;
OX377610.1_Thelaira_solivaga_genome_assembly,_chromosome:_1	AUGUSTUS	start_codon	6132429	6132431	.	-	0	ID=g324.t1.start1;Parent=g324.t1;
OX377610.1_Thelaira_solivaga_genome_assembly,_chromosome:_1	AUGUSTUS	gene	6332674	6347651	.	+	.	ID=g325;
OX377610.1_Thelaira_solivaga_genome_assembly,_chromosome:_1	AUGUSTUS	mRNA	6332674	6347651	1	+	.	ID=g325.t1;Parent=g325;
OX377610.1_Thelaira_solivaga_genome_assembly,_chromosome:_1	AUGUSTUS	start_codon	6332674	6332676	.	+	0	ID=g325.t1.start1;Parent=g325.t1;
OX377610.1_Thelaira_solivaga_genome_assembly,_chromosome:_1	AUGUSTUS	CDS	6332674	6332839	1	+	0	ID=g325.t1.CDS1;Parent=g325.t1;
OX377610.1_Thelaira_solivaga_genome_assembly,_chromosome:_1	AUGUSTUS	exon	6332674	6332839	.	+	.	ID=g325.t1.exon1;Parent=g325.t1;
OX377610.1_Thelaira_solivaga_genome_assembly,_chromosome:_1	AUGUSTUS	intron	6332840	6336557	1	+	.	ID=g325.t1.intron1;Parent=g325.t1;
OX377610.1_Thelaira_solivaga_genome_assembly,_chromosome:_1	AUGUSTUS	CDS	6336558	6336886	1	+	2	ID=g325.t1.CDS2;Parent=g325.t1;
OX377610.1_Thelaira_solivaga_genome_assembly,_chromosome:_1	AUGUSTUS	exon	6336558	6336886	.	+	.	ID=g325.t1.exon2;Parent=g325.t1;
OX377610.1_Thelaira_solivaga_genome_assembly,_chromosome:_1	AUGUSTUS	intron	6336887	6337080	1	+	.	ID=g325.t1.intron2;Parent=g325.t1;
OX377610.1_Thelaira_solivaga_genome_assembly,_chromosome:_1	AUGUSTUS	CDS	6337081	6337192	1	+	0	ID=g325.t1.CDS3;Parent=g325.t1;
OX377610.1_Thelaira_solivaga_genome_assembly,_chromosome:_1	AUGUSTUS	exon	6337081	6337192	.	+	.	ID=g325.t1.exon3;Parent=g325.t1;
OX377610.1_Thelaira_solivaga_genome_assembly,_chromosome:_1	AUGUSTUS	intron	6337193	6338365	1	+	.	ID=g325.t1.intron3;Parent=g325.t1;
OX377610.1_Thelaira_solivaga_genome_assembly,_chromosome:_1	AUGUSTUS	CDS	6338366	6338511	1	+	2	ID=g325.t1.CDS4;Parent=g325.t1;
OX377610.1_Thelaira_solivaga_genome_assembly,_chromosome:_1	AUGUSTUS	exon	6338366	6338511	.	+	.	ID=g325.t1.exon4;Parent=g325.t1;
OX377610.1_Thelaira_solivaga_genome_assembly,_chromosome:_1	AUGUSTUS	intron	6338512	6338577	1	+	.	ID=g325.t1.intron4;Parent=g325.t1;
OX377610.1_Thelaira_solivaga_genome_assembly,_chromosome:_1	AUGUSTUS	CDS	6338578	6338717	1	+	0	ID=g325.t1.CDS5;Parent=g325.t1;
OX377610.1_Thelaira_solivaga_genome_assembly,_chromosome:_1	AUGUSTUS	exon	6338578	6338717	.	+	.	ID=g325.t1.exon5;Parent=g325.t1;
OX377610.1_Thelaira_solivaga_genome_assembly,_chromosome:_1	AUGUSTUS	intron	6338718	6338813	1	+	.	ID=g325.t1.intron5;Parent=g325.t1;
OX377610.1_Thelaira_solivaga_genome_assembly,_chromosome:_1	AUGUSTUS	CDS	6338814	6338891	1	+	1	ID=g325.t1.CDS6;Parent=g325.t1;
OX377610.1_Thelaira_solivaga_genome_assembly,_chromosome:_1	AUGUSTUS	exon	6338814	6338891	.	+	.	ID=g325.t1.exon6;Parent=g325.t1;
OX377610.1_Thelaira_solivaga_genome_assembly,_chromosome:_1	AUGUSTUS	intron	6338892	6338951	1	+	.	ID=g325.t1.intron6;Parent=g325.t1;
OX377610.1_Thelaira_solivaga_genome_assembly,_chromosome:_1	AUGUSTUS	CDS	6338952	6339045	1	+	1	ID=g325.t1.CDS7;Parent=g325.t1;
OX377610.1_Thelaira_solivaga_genome_assembly,_chromosome:_1	AUGUSTUS	exon	6338952	6339045	.	+	.	ID=g325.t1.exon7;Parent=g325.t1;
OX377610.1_Thelaira_solivaga_genome_assembly,_chromosome:_1	AUGUSTUS	intron	6339046	6341992	1	+	.	ID=g325.t1.intron7;Parent=g325.t1;
OX377610.1_Thelaira_solivaga_genome_assembly,_chromosome:_1	AUGUSTUS	CDS	6341993	6342118	1	+	0	ID=g325.t1.CDS8;Parent=g325.t1;
OX377610.1_Thelaira_solivaga_genome_assembly,_chromosome:_1	AUGUSTUS	exon	6341993	6342118	.	+	.	ID=g325.t1.exon8;Parent=g325.t1;
OX377610.1_Thelaira_solivaga_genome_assembly,_chromosome:_1	AUGUSTUS	intron	6342119	6344368	1	+	.	ID=g325.t1.intron8;Parent=g325.t1;
OX377610.1_Thelaira_solivaga_genome_assembly,_chromosome:_1	AUGUSTUS	CDS	6344369	6344450	1	+	0	ID=g325.t1.CDS9;Parent=g325.t1;
OX377610.1_Thelaira_solivaga_genome_assembly,_chromosome:_1	AUGUSTUS	exon	6344369	6344450	.	+	.	ID=g325.t1.exon9;Parent=g325.t1;
OX377610.1_Thelaira_solivaga_genome_assembly,_chromosome:_1	AUGUSTUS	intron	6344451	6345015	1	+	.	ID=g325.t1.intron9;Parent=g325.t1;
OX377610.1_Thelaira_solivaga_genome_assembly,_chromosome:_1	AUGUSTUS	CDS	6345016	6345084	1	+	2	ID=g325.t1.CDS10;Parent=g325.t1;
OX377610.1_Thelaira_solivaga_genome_assembly,_chromosome:_1	AUGUSTUS	exon	6345016	6345084	.	+	.	ID=g325.t1.exon10;Parent=g325.t1;
OX377610.1_Thelaira_solivaga_genome_assembly,_chromosome:_1	AUGUSTUS	intron	6345085	6347051	1	+	.	ID=g325.t1.intron10;Parent=g325.t1;
OX377610.1_Thelaira_solivaga_genome_assembly,_chromosome:_1	AUGUSTUS	CDS	6347052	6347139	1	+	2	ID=g325.t1.CDS11;Parent=g325.t1;
OX377610.1_Thelaira_solivaga_genome_assembly,_chromosome:_1	AUGUSTUS	exon	6347052	6347139	.	+	.	ID=g325.t1.exon11;Parent=g325.t1;
OX377610.1_Thelaira_solivaga_genome_assembly,_chromosome:_1	AUGUSTUS	intron	6347140	6347213	1	+	.	ID=g325.t1.intron11;Parent=g325.t1;
OX377610.1_Thelaira_solivaga_genome_assembly,_chromosome:_1	AUGUSTUS	CDS	6347214	6347311	1	+	1	ID=g325.t1.CDS12;Parent=g325.t1;
OX377610.1_Thelaira_solivaga_genome_assembly,_chromosome:_1	AUGUSTUS	exon	6347214	6347311	.	+	.	ID=g325.t1.exon12;Parent=g325.t1;
OX377610.1_Thelaira_solivaga_genome_assembly,_chromosome:_1	AUGUSTUS	intron	6347312	6347433	1	+	.	ID=g325.t1.intron12;Parent=g325.t1;
OX377610.1_Thelaira_solivaga_genome_assembly,_chromosome:_1	AUGUSTUS	CDS	6347434	6347651	1	+	2	ID=g325.t1.CDS13;Parent=g325.t1;
OX377610.1_Thelaira_solivaga_genome_assembly,_chromosome:_1	AUGUSTUS	exon	6347434	6347651	.	+	.	ID=g325.t1.exon13;Parent=g325.t1;
OX377610.1_Thelaira_solivaga_genome_assembly,_chromosome:_1	AUGUSTUS	stop_codon	6347649	6347651	.	+	0	ID=g325.t1.stop1;Parent=g325.t1;
OX377610.1_Thelaira_solivaga_genome_assembly,_chromosome:_1	AUGUSTUS	gene	6356084	6362819	.	+	.	ID=g326;
OX377610.1_Thelaira_solivaga_genome_assembly,_chromosome:_1	AUGUSTUS	mRNA	6356084	6362819	1	+	.	ID=g326.t1;Parent=g326;
OX377610.1_Thelaira_solivaga_genome_assembly,_chromosome:_1	AUGUSTUS	start_codon	6356084	6356086	.	+	0	ID=g326.t1.start1;Parent=g326.t1;
OX377610.1_Thelaira_solivaga_genome_assembly,_chromosome:_1	AUGUSTUS	CDS	6356084	6356267	1	+	0	ID=g326.t1.CDS1;Parent=g326.t1;
OX377610.1_Thelaira_solivaga_genome_assembly,_chromosome:_1	AUGUSTUS	exon	6356084	6356267	.	+	.	ID=g326.t1.exon1;Parent=g326.t1;
OX377610.1_Thelaira_solivaga_genome_assembly,_chromosome:_1	AUGUSTUS	intron	6356268	6361113	1	+	.	ID=g326.t1.intron1;Parent=g326.t1;
OX377610.1_Thelaira_solivaga_genome_assembly,_chromosome:_1	AUGUSTUS	CDS	6361114	6361355	1	+	2	ID=g326.t1.CDS2;Parent=g326.t1;
OX377610.1_Thelaira_solivaga_genome_assembly,_chromosome:_1	AUGUSTUS	exon	6361114	6361355	.	+	.	ID=g326.t1.exon2;Parent=g326.t1;
OX377610.1_Thelaira_solivaga_genome_assembly,_chromosome:_1	AUGUSTUS	intron	6361356	6361415	1	+	.	ID=g326.t1.intron2;Parent=g326.t1;
OX377610.1_Thelaira_solivaga_genome_assembly,_chromosome:_1	AUGUSTUS	CDS	6361416	6362102	1	+	0	ID=g326.t1.CDS3;Parent=g326.t1;
OX377610.1_Thelaira_solivaga_genome_assembly,_chromosome:_1	AUGUSTUS	exon	6361416	6362102	.	+	.	ID=g326.t1.exon3;Parent=g326.t1;
OX377610.1_Thelaira_solivaga_genome_assembly,_chromosome:_1	AUGUSTUS	intron	6362103	6362174	1	+	.	ID=g326.t1.intron3;Parent=g326.t1;
OX377610.1_Thelaira_solivaga_genome_assembly,_chromosome:_1	AUGUSTUS	CDS	6362175	6362819	1	+	0	ID=g326.t1.CDS4;Parent=g326.t1;
OX377610.1_Thelaira_solivaga_genome_assembly,_chromosome:_1	AUGUSTUS	exon	6362175	6362819	.	+	.	ID=g326.t1.exon4;Parent=g326.t1;
OX377610.1_Thelaira_solivaga_genome_assembly,_chromosome:_1	AUGUSTUS	stop_codon	6362817	6362819	.	+	0	ID=g326.t1.stop1;Parent=g326.t1;
OX377610.1_Thelaira_solivaga_genome_assembly,_chromosome:_1	AUGUSTUS	gene	6364949	6365816	.	-	.	ID=g327;
OX377610.1_Thelaira_solivaga_genome_assembly,_chromosome:_1	AUGUSTUS	mRNA	6364949	6365816	1	-	.	ID=g327.t1;Parent=g327;
OX377610.1_Thelaira_solivaga_genome_assembly,_chromosome:_1	AUGUSTUS	stop_codon	6364949	6364951	.	-	0	ID=g327.t1.stop1;Parent=g327.t1;
OX377610.1_Thelaira_solivaga_genome_assembly,_chromosome:_1	AUGUSTUS	CDS	6364949	6365481	1	-	2	ID=g327.t1.CDS1;Parent=g327.t1;
OX377610.1_Thelaira_solivaga_genome_assembly,_chromosome:_1	AUGUSTUS	exon	6364949	6365481	.	-	.	ID=g327.t1.exon1;Parent=g327.t1;
OX377610.1_Thelaira_solivaga_genome_assembly,_chromosome:_1	AUGUSTUS	intron	6365482	6365695	1	-	.	ID=g327.t1.intron1;Parent=g327.t1;
OX377610.1_Thelaira_solivaga_genome_assembly,_chromosome:_1	AUGUSTUS	CDS	6365696	6365816	1	-	0	ID=g327.t1.CDS2;Parent=g327.t1;
OX377610.1_Thelaira_solivaga_genome_assembly,_chromosome:_1	AUGUSTUS	exon	6365696	6365816	.	-	.	ID=g327.t1.exon2;Parent=g327.t1;
OX377610.1_Thelaira_solivaga_genome_assembly,_chromosome:_1	AUGUSTUS	start_codon	6365814	6365816	.	-	0	ID=g327.t1.start1;Parent=g327.t1;
OX377610.1_Thelaira_solivaga_genome_assembly,_chromosome:_1	AUGUSTUS	gene	6372027	6373340	.	-	.	ID=g328;
OX377610.1_Thelaira_solivaga_genome_assembly,_chromosome:_1	AUGUSTUS	mRNA	6372027	6373340	1	-	.	ID=g328.t1;Parent=g328;
OX377610.1_Thelaira_solivaga_genome_assembly,_chromosome:_1	AUGUSTUS	stop_codon	6372027	6372029	.	-	0	ID=g328.t1.stop1;Parent=g328.t1;
OX377610.1_Thelaira_solivaga_genome_assembly,_chromosome:_1	AUGUSTUS	CDS	6372027	6373340	1	-	0	ID=g328.t1.CDS1;Parent=g328.t1;
OX377610.1_Thelaira_solivaga_genome_assembly,_chromosome:_1	AUGUSTUS	exon	6372027	6373340	.	-	.	ID=g328.t1.exon1;Parent=g328.t1;
OX377610.1_Thelaira_solivaga_genome_assembly,_chromosome:_1	AUGUSTUS	start_codon	6373338	6373340	.	-	0	ID=g328.t1.start1;Parent=g328.t1;
OX377610.1_Thelaira_solivaga_genome_assembly,_chromosome:_1	AUGUSTUS	gene	6403114	6407083	.	+	.	ID=g329;
OX377610.1_Thelaira_solivaga_genome_assembly,_chromosome:_1	AUGUSTUS	mRNA	6403114	6407083	0.91	+	.	ID=g329.t1;Parent=g329;
OX377610.1_Thelaira_solivaga_genome_assembly,_chromosome:_1	AUGUSTUS	start_codon	6403114	6403116	.	+	0	ID=g329.t1.start1;Parent=g329.t1;
OX377610.1_Thelaira_solivaga_genome_assembly,_chromosome:_1	AUGUSTUS	CDS	6403114	6403328	0.97	+	0	ID=g329.t1.CDS1;Parent=g329.t1;
OX377610.1_Thelaira_solivaga_genome_assembly,_chromosome:_1	AUGUSTUS	exon	6403114	6403328	.	+	.	ID=g329.t1.exon1;Parent=g329.t1;
OX377610.1_Thelaira_solivaga_genome_assembly,_chromosome:_1	AUGUSTUS	intron	6403329	6407031	0.91	+	.	ID=g329.t1.intron1;Parent=g329.t1;
OX377610.1_Thelaira_solivaga_genome_assembly,_chromosome:_1	AUGUSTUS	CDS	6407032	6407083	0.91	+	1	ID=g329.t1.CDS2;Parent=g329.t1;
OX377610.1_Thelaira_solivaga_genome_assembly,_chromosome:_1	AUGUSTUS	exon	6407032	6407083	.	+	.	ID=g329.t1.exon2;Parent=g329.t1;
OX377610.1_Thelaira_solivaga_genome_assembly,_chromosome:_1	AUGUSTUS	stop_codon	6407081	6407083	.	+	0	ID=g329.t1.stop1;Parent=g329.t1;
OX377610.1_Thelaira_solivaga_genome_assembly,_chromosome:_1	AUGUSTUS	gene	6429214	6434917	.	+	.	ID=g330;
OX377610.1_Thelaira_solivaga_genome_assembly,_chromosome:_1	AUGUSTUS	mRNA	6429214	6434917	0.94	+	.	ID=g330.t1;Parent=g330;
OX377610.1_Thelaira_solivaga_genome_assembly,_chromosome:_1	AUGUSTUS	start_codon	6429214	6429216	.	+	0	ID=g330.t1.start1;Parent=g330.t1;
OX377610.1_Thelaira_solivaga_genome_assembly,_chromosome:_1	AUGUSTUS	CDS	6429214	6429320	0.94	+	0	ID=g330.t1.CDS1;Parent=g330.t1;
OX377610.1_Thelaira_solivaga_genome_assembly,_chromosome:_1	AUGUSTUS	exon	6429214	6429320	.	+	.	ID=g330.t1.exon1;Parent=g330.t1;
OX377610.1_Thelaira_solivaga_genome_assembly,_chromosome:_1	AUGUSTUS	intron	6429321	6432978	1	+	.	ID=g330.t1.intron1;Parent=g330.t1;
OX377610.1_Thelaira_solivaga_genome_assembly,_chromosome:_1	AUGUSTUS	CDS	6432979	6434917	1	+	1	ID=g330.t1.CDS2;Parent=g330.t1;
OX377610.1_Thelaira_solivaga_genome_assembly,_chromosome:_1	AUGUSTUS	exon	6432979	6434917	.	+	.	ID=g330.t1.exon2;Parent=g330.t1;
OX377610.1_Thelaira_solivaga_genome_assembly,_chromosome:_1	AUGUSTUS	stop_codon	6434915	6434917	.	+	0	ID=g330.t1.stop1;Parent=g330.t1;
OX377610.1_Thelaira_solivaga_genome_assembly,_chromosome:_1	AUGUSTUS	gene	6487458	6516768	.	+	.	ID=g331;
OX377610.1_Thelaira_solivaga_genome_assembly,_chromosome:_1	AUGUSTUS	mRNA	6487458	6516768	0.75	+	.	ID=g331.t1;Parent=g331;
OX377610.1_Thelaira_solivaga_genome_assembly,_chromosome:_1	AUGUSTUS	start_codon	6487458	6487460	.	+	0	ID=g331.t1.start1;Parent=g331.t1;
OX377610.1_Thelaira_solivaga_genome_assembly,_chromosome:_1	AUGUSTUS	CDS	6487458	6487563	1	+	0	ID=g331.t1.CDS1;Parent=g331.t1;
OX377610.1_Thelaira_solivaga_genome_assembly,_chromosome:_1	AUGUSTUS	exon	6487458	6487563	.	+	.	ID=g331.t1.exon1;Parent=g331.t1;
OX377610.1_Thelaira_solivaga_genome_assembly,_chromosome:_1	AUGUSTUS	intron	6487564	6513708	1	+	.	ID=g331.t1.intron1;Parent=g331.t1;
OX377610.1_Thelaira_solivaga_genome_assembly,_chromosome:_1	AUGUSTUS	CDS	6513709	6514293	0.75	+	2	ID=g331.t1.CDS2;Parent=g331.t1;
OX377610.1_Thelaira_solivaga_genome_assembly,_chromosome:_1	AUGUSTUS	exon	6513709	6514293	.	+	.	ID=g331.t1.exon2;Parent=g331.t1;
OX377610.1_Thelaira_solivaga_genome_assembly,_chromosome:_1	AUGUSTUS	intron	6514294	6516373	0.75	+	.	ID=g331.t1.intron2;Parent=g331.t1;
OX377610.1_Thelaira_solivaga_genome_assembly,_chromosome:_1	AUGUSTUS	CDS	6516374	6516461	1	+	2	ID=g331.t1.CDS3;Parent=g331.t1;
OX377610.1_Thelaira_solivaga_genome_assembly,_chromosome:_1	AUGUSTUS	exon	6516374	6516461	.	+	.	ID=g331.t1.exon3;Parent=g331.t1;
OX377610.1_Thelaira_solivaga_genome_assembly,_chromosome:_1	AUGUSTUS	intron	6516462	6516575	1	+	.	ID=g331.t1.intron3;Parent=g331.t1;
OX377610.1_Thelaira_solivaga_genome_assembly,_chromosome:_1	AUGUSTUS	CDS	6516576	6516768	1	+	1	ID=g331.t1.CDS4;Parent=g331.t1;
OX377610.1_Thelaira_solivaga_genome_assembly,_chromosome:_1	AUGUSTUS	exon	6516576	6516768	.	+	.	ID=g331.t1.exon4;Parent=g331.t1;
OX377610.1_Thelaira_solivaga_genome_assembly,_chromosome:_1	AUGUSTUS	stop_codon	6516766	6516768	.	+	0	ID=g331.t1.stop1;Parent=g331.t1;
OX377610.1_Thelaira_solivaga_genome_assembly,_chromosome:_1	AUGUSTUS	gene	6524061	6524942	.	+	.	ID=g332;
OX377610.1_Thelaira_solivaga_genome_assembly,_chromosome:_1	AUGUSTUS	mRNA	6524061	6524942	1	+	.	ID=g332.t1;Parent=g332;
OX377610.1_Thelaira_solivaga_genome_assembly,_chromosome:_1	AUGUSTUS	start_codon	6524061	6524063	.	+	0	ID=g332.t1.start1;Parent=g332.t1;
OX377610.1_Thelaira_solivaga_genome_assembly,_chromosome:_1	AUGUSTUS	CDS	6524061	6524081	1	+	0	ID=g332.t1.CDS1;Parent=g332.t1;
OX377610.1_Thelaira_solivaga_genome_assembly,_chromosome:_1	AUGUSTUS	exon	6524061	6524081	.	+	.	ID=g332.t1.exon1;Parent=g332.t1;
OX377610.1_Thelaira_solivaga_genome_assembly,_chromosome:_1	AUGUSTUS	intron	6524082	6524393	1	+	.	ID=g332.t1.intron1;Parent=g332.t1;
OX377610.1_Thelaira_solivaga_genome_assembly,_chromosome:_1	AUGUSTUS	CDS	6524394	6524942	1	+	0	ID=g332.t1.CDS2;Parent=g332.t1;
OX377610.1_Thelaira_solivaga_genome_assembly,_chromosome:_1	AUGUSTUS	exon	6524394	6524942	.	+	.	ID=g332.t1.exon2;Parent=g332.t1;
OX377610.1_Thelaira_solivaga_genome_assembly,_chromosome:_1	AUGUSTUS	stop_codon	6524940	6524942	.	+	0	ID=g332.t1.stop1;Parent=g332.t1;
OX377610.1_Thelaira_solivaga_genome_assembly,_chromosome:_1	AUGUSTUS	gene	6530042	6534705	.	+	.	ID=g333;
OX377610.1_Thelaira_solivaga_genome_assembly,_chromosome:_1	AUGUSTUS	mRNA	6530042	6534705	1	+	.	ID=g333.t1;Parent=g333;
OX377610.1_Thelaira_solivaga_genome_assembly,_chromosome:_1	AUGUSTUS	start_codon	6530042	6530044	.	+	0	ID=g333.t1.start1;Parent=g333.t1;
OX377610.1_Thelaira_solivaga_genome_assembly,_chromosome:_1	AUGUSTUS	CDS	6530042	6531599	1	+	0	ID=g333.t1.CDS1;Parent=g333.t1;
OX377610.1_Thelaira_solivaga_genome_assembly,_chromosome:_1	AUGUSTUS	exon	6530042	6531599	.	+	.	ID=g333.t1.exon1;Parent=g333.t1;
OX377610.1_Thelaira_solivaga_genome_assembly,_chromosome:_1	AUGUSTUS	intron	6531600	6533509	1	+	.	ID=g333.t1.intron1;Parent=g333.t1;
OX377610.1_Thelaira_solivaga_genome_assembly,_chromosome:_1	AUGUSTUS	CDS	6533510	6534705	1	+	2	ID=g333.t1.CDS2;Parent=g333.t1;
OX377610.1_Thelaira_solivaga_genome_assembly,_chromosome:_1	AUGUSTUS	exon	6533510	6534705	.	+	.	ID=g333.t1.exon2;Parent=g333.t1;
OX377610.1_Thelaira_solivaga_genome_assembly,_chromosome:_1	AUGUSTUS	stop_codon	6534703	6534705	.	+	0	ID=g333.t1.stop1;Parent=g333.t1;
OX377610.1_Thelaira_solivaga_genome_assembly,_chromosome:_1	AUGUSTUS	gene	6536961	6541730	.	+	.	ID=g334;
OX377610.1_Thelaira_solivaga_genome_assembly,_chromosome:_1	AUGUSTUS	mRNA	6536961	6541730	1	+	.	ID=g334.t1;Parent=g334;
OX377610.1_Thelaira_solivaga_genome_assembly,_chromosome:_1	AUGUSTUS	start_codon	6536961	6536963	.	+	0	ID=g334.t1.start1;Parent=g334.t1;
OX377610.1_Thelaira_solivaga_genome_assembly,_chromosome:_1	AUGUSTUS	CDS	6536961	6538281	1	+	0	ID=g334.t1.CDS1;Parent=g334.t1;
OX377610.1_Thelaira_solivaga_genome_assembly,_chromosome:_1	AUGUSTUS	exon	6536961	6538281	.	+	.	ID=g334.t1.exon1;Parent=g334.t1;
OX377610.1_Thelaira_solivaga_genome_assembly,_chromosome:_1	AUGUSTUS	intron	6538282	6540564	1	+	.	ID=g334.t1.intron1;Parent=g334.t1;
OX377610.1_Thelaira_solivaga_genome_assembly,_chromosome:_1	AUGUSTUS	CDS	6540565	6541730	1	+	2	ID=g334.t1.CDS2;Parent=g334.t1;
OX377610.1_Thelaira_solivaga_genome_assembly,_chromosome:_1	AUGUSTUS	exon	6540565	6541730	.	+	.	ID=g334.t1.exon2;Parent=g334.t1;
OX377610.1_Thelaira_solivaga_genome_assembly,_chromosome:_1	AUGUSTUS	stop_codon	6541728	6541730	.	+	0	ID=g334.t1.stop1;Parent=g334.t1;
OX377610.1_Thelaira_solivaga_genome_assembly,_chromosome:_1	AUGUSTUS	gene	6600312	6630006	.	+	.	ID=g335;
OX377610.1_Thelaira_solivaga_genome_assembly,_chromosome:_1	AUGUSTUS	mRNA	6600312	6630006	0.39	+	.	ID=g335.t1;Parent=g335;
OX377610.1_Thelaira_solivaga_genome_assembly,_chromosome:_1	AUGUSTUS	start_codon	6600312	6600314	.	+	0	ID=g335.t1.start1;Parent=g335.t1;
OX377610.1_Thelaira_solivaga_genome_assembly,_chromosome:_1	AUGUSTUS	CDS	6600312	6600393	0.43	+	0	ID=g335.t1.CDS1;Parent=g335.t1;
OX377610.1_Thelaira_solivaga_genome_assembly,_chromosome:_1	AUGUSTUS	exon	6600312	6600393	.	+	.	ID=g335.t1.exon1;Parent=g335.t1;
OX377610.1_Thelaira_solivaga_genome_assembly,_chromosome:_1	AUGUSTUS	intron	6600394	6601326	1	+	.	ID=g335.t1.intron1;Parent=g335.t1;
OX377610.1_Thelaira_solivaga_genome_assembly,_chromosome:_1	AUGUSTUS	CDS	6601327	6601445	1	+	2	ID=g335.t1.CDS2;Parent=g335.t1;
OX377610.1_Thelaira_solivaga_genome_assembly,_chromosome:_1	AUGUSTUS	exon	6601327	6601445	.	+	.	ID=g335.t1.exon2;Parent=g335.t1;
OX377610.1_Thelaira_solivaga_genome_assembly,_chromosome:_1	AUGUSTUS	intron	6601446	6603688	1	+	.	ID=g335.t1.intron2;Parent=g335.t1;
OX377610.1_Thelaira_solivaga_genome_assembly,_chromosome:_1	AUGUSTUS	CDS	6603689	6603838	1	+	0	ID=g335.t1.CDS3;Parent=g335.t1;
OX377610.1_Thelaira_solivaga_genome_assembly,_chromosome:_1	AUGUSTUS	exon	6603689	6603838	.	+	.	ID=g335.t1.exon3;Parent=g335.t1;
OX377610.1_Thelaira_solivaga_genome_assembly,_chromosome:_1	AUGUSTUS	intron	6603839	6604808	1	+	.	ID=g335.t1.intron3;Parent=g335.t1;
OX377610.1_Thelaira_solivaga_genome_assembly,_chromosome:_1	AUGUSTUS	CDS	6604809	6605052	1	+	0	ID=g335.t1.CDS4;Parent=g335.t1;
OX377610.1_Thelaira_solivaga_genome_assembly,_chromosome:_1	AUGUSTUS	exon	6604809	6605052	.	+	.	ID=g335.t1.exon4;Parent=g335.t1;
OX377610.1_Thelaira_solivaga_genome_assembly,_chromosome:_1	AUGUSTUS	intron	6605053	6606265	1	+	.	ID=g335.t1.intron4;Parent=g335.t1;
OX377610.1_Thelaira_solivaga_genome_assembly,_chromosome:_1	AUGUSTUS	CDS	6606266	6606526	1	+	2	ID=g335.t1.CDS5;Parent=g335.t1;
OX377610.1_Thelaira_solivaga_genome_assembly,_chromosome:_1	AUGUSTUS	exon	6606266	6606526	.	+	.	ID=g335.t1.exon5;Parent=g335.t1;
OX377610.1_Thelaira_solivaga_genome_assembly,_chromosome:_1	AUGUSTUS	intron	6606527	6606644	1	+	.	ID=g335.t1.intron5;Parent=g335.t1;
OX377610.1_Thelaira_solivaga_genome_assembly,_chromosome:_1	AUGUSTUS	CDS	6606645	6606756	1	+	2	ID=g335.t1.CDS6;Parent=g335.t1;
OX377610.1_Thelaira_solivaga_genome_assembly,_chromosome:_1	AUGUSTUS	exon	6606645	6606756	.	+	.	ID=g335.t1.exon6;Parent=g335.t1;
OX377610.1_Thelaira_solivaga_genome_assembly,_chromosome:_1	AUGUSTUS	intron	6606757	6609844	1	+	.	ID=g335.t1.intron6;Parent=g335.t1;
OX377610.1_Thelaira_solivaga_genome_assembly,_chromosome:_1	AUGUSTUS	CDS	6609845	6610004	1	+	1	ID=g335.t1.CDS7;Parent=g335.t1;
OX377610.1_Thelaira_solivaga_genome_assembly,_chromosome:_1	AUGUSTUS	exon	6609845	6610004	.	+	.	ID=g335.t1.exon7;Parent=g335.t1;
OX377610.1_Thelaira_solivaga_genome_assembly,_chromosome:_1	AUGUSTUS	intron	6610005	6611366	1	+	.	ID=g335.t1.intron7;Parent=g335.t1;
OX377610.1_Thelaira_solivaga_genome_assembly,_chromosome:_1	AUGUSTUS	CDS	6611367	6611449	1	+	0	ID=g335.t1.CDS8;Parent=g335.t1;
OX377610.1_Thelaira_solivaga_genome_assembly,_chromosome:_1	AUGUSTUS	exon	6611367	6611449	.	+	.	ID=g335.t1.exon8;Parent=g335.t1;
OX377610.1_Thelaira_solivaga_genome_assembly,_chromosome:_1	AUGUSTUS	intron	6611450	6613391	1	+	.	ID=g335.t1.intron8;Parent=g335.t1;
OX377610.1_Thelaira_solivaga_genome_assembly,_chromosome:_1	AUGUSTUS	CDS	6613392	6613562	1	+	1	ID=g335.t1.CDS9;Parent=g335.t1;
OX377610.1_Thelaira_solivaga_genome_assembly,_chromosome:_1	AUGUSTUS	exon	6613392	6613562	.	+	.	ID=g335.t1.exon9;Parent=g335.t1;
OX377610.1_Thelaira_solivaga_genome_assembly,_chromosome:_1	AUGUSTUS	intron	6613563	6615050	1	+	.	ID=g335.t1.intron9;Parent=g335.t1;
OX377610.1_Thelaira_solivaga_genome_assembly,_chromosome:_1	AUGUSTUS	CDS	6615051	6615122	1	+	1	ID=g335.t1.CDS10;Parent=g335.t1;
OX377610.1_Thelaira_solivaga_genome_assembly,_chromosome:_1	AUGUSTUS	exon	6615051	6615122	.	+	.	ID=g335.t1.exon10;Parent=g335.t1;
OX377610.1_Thelaira_solivaga_genome_assembly,_chromosome:_1	AUGUSTUS	intron	6615123	6615276	1	+	.	ID=g335.t1.intron10;Parent=g335.t1;
OX377610.1_Thelaira_solivaga_genome_assembly,_chromosome:_1	AUGUSTUS	CDS	6615277	6615442	1	+	1	ID=g335.t1.CDS11;Parent=g335.t1;
OX377610.1_Thelaira_solivaga_genome_assembly,_chromosome:_1	AUGUSTUS	exon	6615277	6615442	.	+	.	ID=g335.t1.exon11;Parent=g335.t1;
OX377610.1_Thelaira_solivaga_genome_assembly,_chromosome:_1	AUGUSTUS	intron	6615443	6616057	1	+	.	ID=g335.t1.intron11;Parent=g335.t1;
OX377610.1_Thelaira_solivaga_genome_assembly,_chromosome:_1	AUGUSTUS	CDS	6616058	6616195	1	+	0	ID=g335.t1.CDS12;Parent=g335.t1;
OX377610.1_Thelaira_solivaga_genome_assembly,_chromosome:_1	AUGUSTUS	exon	6616058	6616195	.	+	.	ID=g335.t1.exon12;Parent=g335.t1;
OX377610.1_Thelaira_solivaga_genome_assembly,_chromosome:_1	AUGUSTUS	intron	6616196	6629844	0.94	+	.	ID=g335.t1.intron12;Parent=g335.t1;
OX377610.1_Thelaira_solivaga_genome_assembly,_chromosome:_1	AUGUSTUS	CDS	6629845	6630006	1	+	0	ID=g335.t1.CDS13;Parent=g335.t1;
OX377610.1_Thelaira_solivaga_genome_assembly,_chromosome:_1	AUGUSTUS	exon	6629845	6630006	.	+	.	ID=g335.t1.exon13;Parent=g335.t1;
OX377610.1_Thelaira_solivaga_genome_assembly,_chromosome:_1	AUGUSTUS	stop_codon	6630004	6630006	.	+	0	ID=g335.t1.stop1;Parent=g335.t1;
OX377610.1_Thelaira_solivaga_genome_assembly,_chromosome:_1	AUGUSTUS	gene	6630312	6661230	.	-	.	ID=g336;
OX377610.1_Thelaira_solivaga_genome_assembly,_chromosome:_1	AUGUSTUS	mRNA	6630312	6661230	1	-	.	ID=g336.t1;Parent=g336;
OX377610.1_Thelaira_solivaga_genome_assembly,_chromosome:_1	AUGUSTUS	stop_codon	6630312	6630314	.	-	0	ID=g336.t1.stop1;Parent=g336.t1;
OX377610.1_Thelaira_solivaga_genome_assembly,_chromosome:_1	AUGUSTUS	CDS	6630312	6630783	1	-	1	ID=g336.t1.CDS1;Parent=g336.t1;
OX377610.1_Thelaira_solivaga_genome_assembly,_chromosome:_1	AUGUSTUS	exon	6630312	6630783	.	-	.	ID=g336.t1.exon1;Parent=g336.t1;
OX377610.1_Thelaira_solivaga_genome_assembly,_chromosome:_1	AUGUSTUS	intron	6630784	6640629	1	-	.	ID=g336.t1.intron1;Parent=g336.t1;
OX377610.1_Thelaira_solivaga_genome_assembly,_chromosome:_1	AUGUSTUS	CDS	6640630	6640751	1	-	0	ID=g336.t1.CDS2;Parent=g336.t1;
OX377610.1_Thelaira_solivaga_genome_assembly,_chromosome:_1	AUGUSTUS	exon	6640630	6640751	.	-	.	ID=g336.t1.exon2;Parent=g336.t1;
OX377610.1_Thelaira_solivaga_genome_assembly,_chromosome:_1	AUGUSTUS	intron	6640752	6643472	1	-	.	ID=g336.t1.intron2;Parent=g336.t1;
OX377610.1_Thelaira_solivaga_genome_assembly,_chromosome:_1	AUGUSTUS	CDS	6643473	6643629	1	-	1	ID=g336.t1.CDS3;Parent=g336.t1;
OX377610.1_Thelaira_solivaga_genome_assembly,_chromosome:_1	AUGUSTUS	exon	6643473	6643629	.	-	.	ID=g336.t1.exon3;Parent=g336.t1;
OX377610.1_Thelaira_solivaga_genome_assembly,_chromosome:_1	AUGUSTUS	intron	6643630	6651561	1	-	.	ID=g336.t1.intron3;Parent=g336.t1;
OX377610.1_Thelaira_solivaga_genome_assembly,_chromosome:_1	AUGUSTUS	CDS	6651562	6651657	1	-	1	ID=g336.t1.CDS4;Parent=g336.t1;
OX377610.1_Thelaira_solivaga_genome_assembly,_chromosome:_1	AUGUSTUS	exon	6651562	6651657	.	-	.	ID=g336.t1.exon4;Parent=g336.t1;
OX377610.1_Thelaira_solivaga_genome_assembly,_chromosome:_1	AUGUSTUS	intron	6651658	6656416	1	-	.	ID=g336.t1.intron4;Parent=g336.t1;
OX377610.1_Thelaira_solivaga_genome_assembly,_chromosome:_1	AUGUSTUS	CDS	6656417	6656520	1	-	0	ID=g336.t1.CDS5;Parent=g336.t1;
OX377610.1_Thelaira_solivaga_genome_assembly,_chromosome:_1	AUGUSTUS	exon	6656417	6656520	.	-	.	ID=g336.t1.exon5;Parent=g336.t1;
OX377610.1_Thelaira_solivaga_genome_assembly,_chromosome:_1	AUGUSTUS	intron	6656521	6656731	1	-	.	ID=g336.t1.intron5;Parent=g336.t1;
OX377610.1_Thelaira_solivaga_genome_assembly,_chromosome:_1	AUGUSTUS	CDS	6656732	6656841	1	-	2	ID=g336.t1.CDS6;Parent=g336.t1;
OX377610.1_Thelaira_solivaga_genome_assembly,_chromosome:_1	AUGUSTUS	exon	6656732	6656841	.	-	.	ID=g336.t1.exon6;Parent=g336.t1;
OX377610.1_Thelaira_solivaga_genome_assembly,_chromosome:_1	AUGUSTUS	intron	6656842	6659589	1	-	.	ID=g336.t1.intron6;Parent=g336.t1;
OX377610.1_Thelaira_solivaga_genome_assembly,_chromosome:_1	AUGUSTUS	CDS	6659590	6659689	1	-	0	ID=g336.t1.CDS7;Parent=g336.t1;
OX377610.1_Thelaira_solivaga_genome_assembly,_chromosome:_1	AUGUSTUS	exon	6659590	6659689	.	-	.	ID=g336.t1.exon7;Parent=g336.t1;
OX377610.1_Thelaira_solivaga_genome_assembly,_chromosome:_1	AUGUSTUS	intron	6659690	6660937	1	-	.	ID=g336.t1.intron7;Parent=g336.t1;
OX377610.1_Thelaira_solivaga_genome_assembly,_chromosome:_1	AUGUSTUS	CDS	6660938	6661026	1	-	2	ID=g336.t1.CDS8;Parent=g336.t1;
OX377610.1_Thelaira_solivaga_genome_assembly,_chromosome:_1	AUGUSTUS	exon	6660938	6661026	.	-	.	ID=g336.t1.exon8;Parent=g336.t1;
OX377610.1_Thelaira_solivaga_genome_assembly,_chromosome:_1	AUGUSTUS	intron	6661027	6661100	1	-	.	ID=g336.t1.intron8;Parent=g336.t1;
OX377610.1_Thelaira_solivaga_genome_assembly,_chromosome:_1	AUGUSTUS	CDS	6661101	6661230	1	-	0	ID=g336.t1.CDS9;Parent=g336.t1;
OX377610.1_Thelaira_solivaga_genome_assembly,_chromosome:_1	AUGUSTUS	exon	6661101	6661230	.	-	.	ID=g336.t1.exon9;Parent=g336.t1;
OX377610.1_Thelaira_solivaga_genome_assembly,_chromosome:_1	AUGUSTUS	start_codon	6661228	6661230	.	-	0	ID=g336.t1.start1;Parent=g336.t1;
OX377610.1_Thelaira_solivaga_genome_assembly,_chromosome:_1	AUGUSTUS	gene	6666255	6666689	.	+	.	ID=g337;
OX377610.1_Thelaira_solivaga_genome_assembly,_chromosome:_1	AUGUSTUS	mRNA	6666255	6666689	0.66	+	.	ID=g337.t1;Parent=g337;
OX377610.1_Thelaira_solivaga_genome_assembly,_chromosome:_1	AUGUSTUS	start_codon	6666255	6666257	.	+	0	ID=g337.t1.start1;Parent=g337.t1;
OX377610.1_Thelaira_solivaga_genome_assembly,_chromosome:_1	AUGUSTUS	CDS	6666255	6666689	0.66	+	0	ID=g337.t1.CDS1;Parent=g337.t1;
OX377610.1_Thelaira_solivaga_genome_assembly,_chromosome:_1	AUGUSTUS	exon	6666255	6666689	.	+	.	ID=g337.t1.exon1;Parent=g337.t1;
OX377610.1_Thelaira_solivaga_genome_assembly,_chromosome:_1	AUGUSTUS	stop_codon	6666687	6666689	.	+	0	ID=g337.t1.stop1;Parent=g337.t1;
OX377610.1_Thelaira_solivaga_genome_assembly,_chromosome:_1	AUGUSTUS	gene	6691468	6711187	.	-	.	ID=g338;
OX377610.1_Thelaira_solivaga_genome_assembly,_chromosome:_1	AUGUSTUS	mRNA	6691468	6711187	1	-	.	ID=g338.t1;Parent=g338;
OX377610.1_Thelaira_solivaga_genome_assembly,_chromosome:_1	AUGUSTUS	stop_codon	6691468	6691470	.	-	0	ID=g338.t1.stop1;Parent=g338.t1;
OX377610.1_Thelaira_solivaga_genome_assembly,_chromosome:_1	AUGUSTUS	CDS	6691468	6691931	1	-	2	ID=g338.t1.CDS1;Parent=g338.t1;
OX377610.1_Thelaira_solivaga_genome_assembly,_chromosome:_1	AUGUSTUS	exon	6691468	6691931	.	-	.	ID=g338.t1.exon1;Parent=g338.t1;
OX377610.1_Thelaira_solivaga_genome_assembly,_chromosome:_1	AUGUSTUS	intron	6691932	6691988	1	-	.	ID=g338.t1.intron1;Parent=g338.t1;
OX377610.1_Thelaira_solivaga_genome_assembly,_chromosome:_1	AUGUSTUS	CDS	6691989	6692033	1	-	2	ID=g338.t1.CDS2;Parent=g338.t1;
OX377610.1_Thelaira_solivaga_genome_assembly,_chromosome:_1	AUGUSTUS	exon	6691989	6692033	.	-	.	ID=g338.t1.exon2;Parent=g338.t1;
OX377610.1_Thelaira_solivaga_genome_assembly,_chromosome:_1	AUGUSTUS	intron	6692034	6692102	1	-	.	ID=g338.t1.intron2;Parent=g338.t1;
OX377610.1_Thelaira_solivaga_genome_assembly,_chromosome:_1	AUGUSTUS	CDS	6692103	6692348	1	-	2	ID=g338.t1.CDS3;Parent=g338.t1;
OX377610.1_Thelaira_solivaga_genome_assembly,_chromosome:_1	AUGUSTUS	exon	6692103	6692348	.	-	.	ID=g338.t1.exon3;Parent=g338.t1;
OX377610.1_Thelaira_solivaga_genome_assembly,_chromosome:_1	AUGUSTUS	intron	6692349	6692450	1	-	.	ID=g338.t1.intron3;Parent=g338.t1;
OX377610.1_Thelaira_solivaga_genome_assembly,_chromosome:_1	AUGUSTUS	CDS	6692451	6692638	1	-	1	ID=g338.t1.CDS4;Parent=g338.t1;
OX377610.1_Thelaira_solivaga_genome_assembly,_chromosome:_1	AUGUSTUS	exon	6692451	6692638	.	-	.	ID=g338.t1.exon4;Parent=g338.t1;
OX377610.1_Thelaira_solivaga_genome_assembly,_chromosome:_1	AUGUSTUS	intron	6692639	6692751	1	-	.	ID=g338.t1.intron4;Parent=g338.t1;
OX377610.1_Thelaira_solivaga_genome_assembly,_chromosome:_1	AUGUSTUS	CDS	6692752	6693176	1	-	0	ID=g338.t1.CDS5;Parent=g338.t1;
OX377610.1_Thelaira_solivaga_genome_assembly,_chromosome:_1	AUGUSTUS	exon	6692752	6693176	.	-	.	ID=g338.t1.exon5;Parent=g338.t1;
OX377610.1_Thelaira_solivaga_genome_assembly,_chromosome:_1	AUGUSTUS	intron	6693177	6693233	1	-	.	ID=g338.t1.intron5;Parent=g338.t1;
OX377610.1_Thelaira_solivaga_genome_assembly,_chromosome:_1	AUGUSTUS	CDS	6693234	6693978	1	-	1	ID=g338.t1.CDS6;Parent=g338.t1;
OX377610.1_Thelaira_solivaga_genome_assembly,_chromosome:_1	AUGUSTUS	exon	6693234	6693978	.	-	.	ID=g338.t1.exon6;Parent=g338.t1;
OX377610.1_Thelaira_solivaga_genome_assembly,_chromosome:_1	AUGUSTUS	intron	6693979	6694071	1	-	.	ID=g338.t1.intron6;Parent=g338.t1;
OX377610.1_Thelaira_solivaga_genome_assembly,_chromosome:_1	AUGUSTUS	CDS	6694072	6694230	1	-	1	ID=g338.t1.CDS7;Parent=g338.t1;
OX377610.1_Thelaira_solivaga_genome_assembly,_chromosome:_1	AUGUSTUS	exon	6694072	6694230	.	-	.	ID=g338.t1.exon7;Parent=g338.t1;
OX377610.1_Thelaira_solivaga_genome_assembly,_chromosome:_1	AUGUSTUS	intron	6694231	6697726	1	-	.	ID=g338.t1.intron7;Parent=g338.t1;
OX377610.1_Thelaira_solivaga_genome_assembly,_chromosome:_1	AUGUSTUS	CDS	6697727	6697849	1	-	1	ID=g338.t1.CDS8;Parent=g338.t1;
OX377610.1_Thelaira_solivaga_genome_assembly,_chromosome:_1	AUGUSTUS	exon	6697727	6697849	.	-	.	ID=g338.t1.exon8;Parent=g338.t1;
OX377610.1_Thelaira_solivaga_genome_assembly,_chromosome:_1	AUGUSTUS	intron	6697850	6699730	1	-	.	ID=g338.t1.intron8;Parent=g338.t1;
OX377610.1_Thelaira_solivaga_genome_assembly,_chromosome:_1	AUGUSTUS	CDS	6699731	6699904	1	-	1	ID=g338.t1.CDS9;Parent=g338.t1;
OX377610.1_Thelaira_solivaga_genome_assembly,_chromosome:_1	AUGUSTUS	exon	6699731	6699904	.	-	.	ID=g338.t1.exon9;Parent=g338.t1;
OX377610.1_Thelaira_solivaga_genome_assembly,_chromosome:_1	AUGUSTUS	intron	6699905	6702601	1	-	.	ID=g338.t1.intron9;Parent=g338.t1;
OX377610.1_Thelaira_solivaga_genome_assembly,_chromosome:_1	AUGUSTUS	CDS	6702602	6702764	1	-	2	ID=g338.t1.CDS10;Parent=g338.t1;
OX377610.1_Thelaira_solivaga_genome_assembly,_chromosome:_1	AUGUSTUS	exon	6702602	6702764	.	-	.	ID=g338.t1.exon10;Parent=g338.t1;
OX377610.1_Thelaira_solivaga_genome_assembly,_chromosome:_1	AUGUSTUS	intron	6702765	6702869	1	-	.	ID=g338.t1.intron10;Parent=g338.t1;
OX377610.1_Thelaira_solivaga_genome_assembly,_chromosome:_1	AUGUSTUS	CDS	6702870	6703127	1	-	2	ID=g338.t1.CDS11;Parent=g338.t1;
OX377610.1_Thelaira_solivaga_genome_assembly,_chromosome:_1	AUGUSTUS	exon	6702870	6703127	.	-	.	ID=g338.t1.exon11;Parent=g338.t1;
OX377610.1_Thelaira_solivaga_genome_assembly,_chromosome:_1	AUGUSTUS	intron	6703128	6703451	1	-	.	ID=g338.t1.intron11;Parent=g338.t1;
OX377610.1_Thelaira_solivaga_genome_assembly,_chromosome:_1	AUGUSTUS	CDS	6703452	6703620	1	-	0	ID=g338.t1.CDS12;Parent=g338.t1;
OX377610.1_Thelaira_solivaga_genome_assembly,_chromosome:_1	AUGUSTUS	exon	6703452	6703620	.	-	.	ID=g338.t1.exon12;Parent=g338.t1;
OX377610.1_Thelaira_solivaga_genome_assembly,_chromosome:_1	AUGUSTUS	intron	6703621	6707799	1	-	.	ID=g338.t1.intron12;Parent=g338.t1;
OX377610.1_Thelaira_solivaga_genome_assembly,_chromosome:_1	AUGUSTUS	CDS	6707800	6707937	1	-	0	ID=g338.t1.CDS13;Parent=g338.t1;
OX377610.1_Thelaira_solivaga_genome_assembly,_chromosome:_1	AUGUSTUS	exon	6707800	6707937	.	-	.	ID=g338.t1.exon13;Parent=g338.t1;
OX377610.1_Thelaira_solivaga_genome_assembly,_chromosome:_1	AUGUSTUS	intron	6707938	6711010	1	-	.	ID=g338.t1.intron13;Parent=g338.t1;
OX377610.1_Thelaira_solivaga_genome_assembly,_chromosome:_1	AUGUSTUS	CDS	6711011	6711187	1	-	0	ID=g338.t1.CDS14;Parent=g338.t1;
OX377610.1_Thelaira_solivaga_genome_assembly,_chromosome:_1	AUGUSTUS	exon	6711011	6711187	.	-	.	ID=g338.t1.exon14;Parent=g338.t1;
OX377610.1_Thelaira_solivaga_genome_assembly,_chromosome:_1	AUGUSTUS	start_codon	6711185	6711187	.	-	0	ID=g338.t1.start1;Parent=g338.t1;
OX377610.1_Thelaira_solivaga_genome_assembly,_chromosome:_1	GeneMark.hmm3	mRNA	6691468	6699954	.	-	.	ID=g338.t2;Parent=g338;
OX377610.1_Thelaira_solivaga_genome_assembly,_chromosome:_1	GeneMark.hmm3	stop_codon	6691468	6691470	.	-	0	ID=g338.t2.stop1;Parent=g338.t2;
OX377610.1_Thelaira_solivaga_genome_assembly,_chromosome:_1	GeneMark.hmm3	CDS	6691468	6691931	.	-	2	ID=g338.t2.CDS1;Parent=g338.t2;
OX377610.1_Thelaira_solivaga_genome_assembly,_chromosome:_1	GeneMark.hmm3	exon	6691468	6691931	0	-	.	ID=g338.t2.exon1;Parent=g338.t2;
OX377610.1_Thelaira_solivaga_genome_assembly,_chromosome:_1	GeneMark.hmm3	intron	6691932	6691988	.	-	2	ID=g338.t2.intron1;Parent=g338.t2;
OX377610.1_Thelaira_solivaga_genome_assembly,_chromosome:_1	GeneMark.hmm3	CDS	6691989	6692033	.	-	2	ID=g338.t2.CDS2;Parent=g338.t2;
OX377610.1_Thelaira_solivaga_genome_assembly,_chromosome:_1	GeneMark.hmm3	exon	6691989	6692033	0	-	.	ID=g338.t2.exon2;Parent=g338.t2;
OX377610.1_Thelaira_solivaga_genome_assembly,_chromosome:_1	GeneMark.hmm3	intron	6692034	6692102	.	-	2	ID=g338.t2.intron2;Parent=g338.t2;
OX377610.1_Thelaira_solivaga_genome_assembly,_chromosome:_1	GeneMark.hmm3	CDS	6692103	6692348	.	-	2	ID=g338.t2.CDS3;Parent=g338.t2;
OX377610.1_Thelaira_solivaga_genome_assembly,_chromosome:_1	GeneMark.hmm3	exon	6692103	6692348	0	-	.	ID=g338.t2.exon3;Parent=g338.t2;
OX377610.1_Thelaira_solivaga_genome_assembly,_chromosome:_1	GeneMark.hmm3	intron	6692349	6692450	.	-	1	ID=g338.t2.intron3;Parent=g338.t2;
OX377610.1_Thelaira_solivaga_genome_assembly,_chromosome:_1	GeneMark.hmm3	CDS	6692451	6692638	.	-	1	ID=g338.t2.CDS4;Parent=g338.t2;
OX377610.1_Thelaira_solivaga_genome_assembly,_chromosome:_1	GeneMark.hmm3	exon	6692451	6692638	0	-	.	ID=g338.t2.exon4;Parent=g338.t2;
OX377610.1_Thelaira_solivaga_genome_assembly,_chromosome:_1	GeneMark.hmm3	intron	6692639	6692751	.	-	0	ID=g338.t2.intron4;Parent=g338.t2;
OX377610.1_Thelaira_solivaga_genome_assembly,_chromosome:_1	GeneMark.hmm3	CDS	6692752	6693176	.	-	0	ID=g338.t2.CDS5;Parent=g338.t2;
OX377610.1_Thelaira_solivaga_genome_assembly,_chromosome:_1	GeneMark.hmm3	exon	6692752	6693176	0	-	.	ID=g338.t2.exon5;Parent=g338.t2;
OX377610.1_Thelaira_solivaga_genome_assembly,_chromosome:_1	GeneMark.hmm3	intron	6693177	6693233	.	-	1	ID=g338.t2.intron5;Parent=g338.t2;
OX377610.1_Thelaira_solivaga_genome_assembly,_chromosome:_1	GeneMark.hmm3	CDS	6693234	6693978	.	-	1	ID=g338.t2.CDS6;Parent=g338.t2;
OX377610.1_Thelaira_solivaga_genome_assembly,_chromosome:_1	GeneMark.hmm3	exon	6693234	6693978	0	-	.	ID=g338.t2.exon6;Parent=g338.t2;
OX377610.1_Thelaira_solivaga_genome_assembly,_chromosome:_1	GeneMark.hmm3	intron	6693979	6694071	.	-	1	ID=g338.t2.intron6;Parent=g338.t2;
OX377610.1_Thelaira_solivaga_genome_assembly,_chromosome:_1	GeneMark.hmm3	CDS	6694072	6694230	.	-	1	ID=g338.t2.CDS7;Parent=g338.t2;
OX377610.1_Thelaira_solivaga_genome_assembly,_chromosome:_1	GeneMark.hmm3	exon	6694072	6694230	0	-	.	ID=g338.t2.exon7;Parent=g338.t2;
OX377610.1_Thelaira_solivaga_genome_assembly,_chromosome:_1	GeneMark.hmm3	intron	6694231	6697726	.	-	1	ID=g338.t2.intron7;Parent=g338.t2;
OX377610.1_Thelaira_solivaga_genome_assembly,_chromosome:_1	GeneMark.hmm3	CDS	6697727	6697849	.	-	1	ID=g338.t2.CDS8;Parent=g338.t2;
OX377610.1_Thelaira_solivaga_genome_assembly,_chromosome:_1	GeneMark.hmm3	exon	6697727	6697849	0	-	.	ID=g338.t2.exon8;Parent=g338.t2;
OX377610.1_Thelaira_solivaga_genome_assembly,_chromosome:_1	GeneMark.hmm3	intron	6697850	6699730	.	-	0	ID=g338.t2.intron8;Parent=g338.t2;
OX377610.1_Thelaira_solivaga_genome_assembly,_chromosome:_1	GeneMark.hmm3	CDS	6699731	6699954	.	-	0	ID=g338.t2.CDS9;Parent=g338.t2;
OX377610.1_Thelaira_solivaga_genome_assembly,_chromosome:_1	GeneMark.hmm3	exon	6699731	6699954	0	-	.	ID=g338.t2.exon9;Parent=g338.t2;
OX377610.1_Thelaira_solivaga_genome_assembly,_chromosome:_1	GeneMark.hmm3	start_codon	6699952	6699954	.	-	0	ID=g338.t2.start1;Parent=g338.t2;
OX377610.1_Thelaira_solivaga_genome_assembly,_chromosome:_1	GeneMark.hmm3	mRNA	6702601	6711187	.	-	.	ID=g338.t3;Parent=g338;
OX377610.1_Thelaira_solivaga_genome_assembly,_chromosome:_1	GeneMark.hmm3	stop_codon	6702601	6702603	.	-	0	ID=g338.t3.stop1;Parent=g338.t3;
OX377610.1_Thelaira_solivaga_genome_assembly,_chromosome:_1	GeneMark.hmm3	CDS	6702601	6702764	.	-	2	ID=g338.t3.CDS1;Parent=g338.t3;
OX377610.1_Thelaira_solivaga_genome_assembly,_chromosome:_1	GeneMark.hmm3	exon	6702601	6702764	0	-	.	ID=g338.t3.exon1;Parent=g338.t3;
OX377610.1_Thelaira_solivaga_genome_assembly,_chromosome:_1	GeneMark.hmm3	intron	6702765	6702869	.	-	2	ID=g338.t3.intron1;Parent=g338.t3;
OX377610.1_Thelaira_solivaga_genome_assembly,_chromosome:_1	GeneMark.hmm3	CDS	6702870	6703127	.	-	2	ID=g338.t3.CDS2;Parent=g338.t3;
OX377610.1_Thelaira_solivaga_genome_assembly,_chromosome:_1	GeneMark.hmm3	exon	6702870	6703127	0	-	.	ID=g338.t3.exon2;Parent=g338.t3;
OX377610.1_Thelaira_solivaga_genome_assembly,_chromosome:_1	GeneMark.hmm3	intron	6703128	6703451	.	-	0	ID=g338.t3.intron2;Parent=g338.t3;
OX377610.1_Thelaira_solivaga_genome_assembly,_chromosome:_1	GeneMark.hmm3	CDS	6703452	6703620	.	-	0	ID=g338.t3.CDS3;Parent=g338.t3;
OX377610.1_Thelaira_solivaga_genome_assembly,_chromosome:_1	GeneMark.hmm3	exon	6703452	6703620	0	-	.	ID=g338.t3.exon3;Parent=g338.t3;
OX377610.1_Thelaira_solivaga_genome_assembly,_chromosome:_1	GeneMark.hmm3	intron	6703621	6707799	.	-	0	ID=g338.t3.intron3;Parent=g338.t3;
OX377610.1_Thelaira_solivaga_genome_assembly,_chromosome:_1	GeneMark.hmm3	CDS	6707800	6707937	.	-	0	ID=g338.t3.CDS4;Parent=g338.t3;
OX377610.1_Thelaira_solivaga_genome_assembly,_chromosome:_1	GeneMark.hmm3	exon	6707800	6707937	0	-	.	ID=g338.t3.exon4;Parent=g338.t3;
OX377610.1_Thelaira_solivaga_genome_assembly,_chromosome:_1	GeneMark.hmm3	intron	6707938	6711010	.	-	0	ID=g338.t3.intron4;Parent=g338.t3;
OX377610.1_Thelaira_solivaga_genome_assembly,_chromosome:_1	GeneMark.hmm3	CDS	6711011	6711187	.	-	0	ID=g338.t3.CDS5;Parent=g338.t3;
OX377610.1_Thelaira_solivaga_genome_assembly,_chromosome:_1	GeneMark.hmm3	exon	6711011	6711187	0	-	.	ID=g338.t3.exon5;Parent=g338.t3;
OX377610.1_Thelaira_solivaga_genome_assembly,_chromosome:_1	GeneMark.hmm3	start_codon	6711185	6711187	.	-	0	ID=g338.t3.start1;Parent=g338.t3;
OX377610.1_Thelaira_solivaga_genome_assembly,_chromosome:_1	AUGUSTUS	gene	6721565	6733263	.	-	.	ID=g339;
OX377610.1_Thelaira_solivaga_genome_assembly,_chromosome:_1	AUGUSTUS	mRNA	6721565	6733263	1	-	.	ID=g339.t1;Parent=g339;
OX377610.1_Thelaira_solivaga_genome_assembly,_chromosome:_1	AUGUSTUS	stop_codon	6721565	6721567	.	-	0	ID=g339.t1.stop1;Parent=g339.t1;
OX377610.1_Thelaira_solivaga_genome_assembly,_chromosome:_1	AUGUSTUS	CDS	6721565	6721756	1	-	0	ID=g339.t1.CDS1;Parent=g339.t1;
OX377610.1_Thelaira_solivaga_genome_assembly,_chromosome:_1	AUGUSTUS	exon	6721565	6721756	.	-	.	ID=g339.t1.exon1;Parent=g339.t1;
OX377610.1_Thelaira_solivaga_genome_assembly,_chromosome:_1	AUGUSTUS	intron	6721757	6721815	1	-	.	ID=g339.t1.intron1;Parent=g339.t1;
OX377610.1_Thelaira_solivaga_genome_assembly,_chromosome:_1	AUGUSTUS	CDS	6721816	6722054	1	-	2	ID=g339.t1.CDS2;Parent=g339.t1;
OX377610.1_Thelaira_solivaga_genome_assembly,_chromosome:_1	AUGUSTUS	exon	6721816	6722054	.	-	.	ID=g339.t1.exon2;Parent=g339.t1;
OX377610.1_Thelaira_solivaga_genome_assembly,_chromosome:_1	AUGUSTUS	intron	6722055	6732974	1	-	.	ID=g339.t1.intron2;Parent=g339.t1;
OX377610.1_Thelaira_solivaga_genome_assembly,_chromosome:_1	AUGUSTUS	CDS	6732975	6733263	1	-	0	ID=g339.t1.CDS3;Parent=g339.t1;
OX377610.1_Thelaira_solivaga_genome_assembly,_chromosome:_1	AUGUSTUS	exon	6732975	6733263	.	-	.	ID=g339.t1.exon3;Parent=g339.t1;
OX377610.1_Thelaira_solivaga_genome_assembly,_chromosome:_1	AUGUSTUS	start_codon	6733261	6733263	.	-	0	ID=g339.t1.start1;Parent=g339.t1;
OX377610.1_Thelaira_solivaga_genome_assembly,_chromosome:_1	AUGUSTUS	gene	6735416	6750417	.	+	.	ID=g340;
OX377610.1_Thelaira_solivaga_genome_assembly,_chromosome:_1	AUGUSTUS	mRNA	6735416	6750417	1	+	.	ID=g340.t1;Parent=g340;
OX377610.1_Thelaira_solivaga_genome_assembly,_chromosome:_1	AUGUSTUS	start_codon	6735416	6735418	.	+	0	ID=g340.t1.start1;Parent=g340.t1;
OX377610.1_Thelaira_solivaga_genome_assembly,_chromosome:_1	AUGUSTUS	CDS	6735416	6735539	1	+	0	ID=g340.t1.CDS1;Parent=g340.t1;
OX377610.1_Thelaira_solivaga_genome_assembly,_chromosome:_1	AUGUSTUS	exon	6735416	6735539	.	+	.	ID=g340.t1.exon1;Parent=g340.t1;
OX377610.1_Thelaira_solivaga_genome_assembly,_chromosome:_1	AUGUSTUS	intron	6735540	6741296	1	+	.	ID=g340.t1.intron1;Parent=g340.t1;
OX377610.1_Thelaira_solivaga_genome_assembly,_chromosome:_1	AUGUSTUS	CDS	6741297	6741420	1	+	2	ID=g340.t1.CDS2;Parent=g340.t1;
OX377610.1_Thelaira_solivaga_genome_assembly,_chromosome:_1	AUGUSTUS	exon	6741297	6741420	.	+	.	ID=g340.t1.exon2;Parent=g340.t1;
OX377610.1_Thelaira_solivaga_genome_assembly,_chromosome:_1	AUGUSTUS	intron	6741421	6743238	1	+	.	ID=g340.t1.intron2;Parent=g340.t1;
OX377610.1_Thelaira_solivaga_genome_assembly,_chromosome:_1	AUGUSTUS	CDS	6743239	6743422	1	+	1	ID=g340.t1.CDS3;Parent=g340.t1;
OX377610.1_Thelaira_solivaga_genome_assembly,_chromosome:_1	AUGUSTUS	exon	6743239	6743422	.	+	.	ID=g340.t1.exon3;Parent=g340.t1;
OX377610.1_Thelaira_solivaga_genome_assembly,_chromosome:_1	AUGUSTUS	intron	6743423	6744346	1	+	.	ID=g340.t1.intron3;Parent=g340.t1;
OX377610.1_Thelaira_solivaga_genome_assembly,_chromosome:_1	AUGUSTUS	CDS	6744347	6744575	1	+	0	ID=g340.t1.CDS4;Parent=g340.t1;
OX377610.1_Thelaira_solivaga_genome_assembly,_chromosome:_1	AUGUSTUS	exon	6744347	6744575	.	+	.	ID=g340.t1.exon4;Parent=g340.t1;
OX377610.1_Thelaira_solivaga_genome_assembly,_chromosome:_1	AUGUSTUS	intron	6744576	6746654	1	+	.	ID=g340.t1.intron4;Parent=g340.t1;
OX377610.1_Thelaira_solivaga_genome_assembly,_chromosome:_1	AUGUSTUS	CDS	6746655	6746816	1	+	2	ID=g340.t1.CDS5;Parent=g340.t1;
OX377610.1_Thelaira_solivaga_genome_assembly,_chromosome:_1	AUGUSTUS	exon	6746655	6746816	.	+	.	ID=g340.t1.exon5;Parent=g340.t1;
OX377610.1_Thelaira_solivaga_genome_assembly,_chromosome:_1	AUGUSTUS	intron	6746817	6746901	1	+	.	ID=g340.t1.intron5;Parent=g340.t1;
OX377610.1_Thelaira_solivaga_genome_assembly,_chromosome:_1	AUGUSTUS	CDS	6746902	6746975	1	+	2	ID=g340.t1.CDS6;Parent=g340.t1;
OX377610.1_Thelaira_solivaga_genome_assembly,_chromosome:_1	AUGUSTUS	exon	6746902	6746975	.	+	.	ID=g340.t1.exon6;Parent=g340.t1;
OX377610.1_Thelaira_solivaga_genome_assembly,_chromosome:_1	AUGUSTUS	intron	6746976	6747388	1	+	.	ID=g340.t1.intron6;Parent=g340.t1;
OX377610.1_Thelaira_solivaga_genome_assembly,_chromosome:_1	AUGUSTUS	CDS	6747389	6747882	1	+	0	ID=g340.t1.CDS7;Parent=g340.t1;
OX377610.1_Thelaira_solivaga_genome_assembly,_chromosome:_1	AUGUSTUS	exon	6747389	6747882	.	+	.	ID=g340.t1.exon7;Parent=g340.t1;
OX377610.1_Thelaira_solivaga_genome_assembly,_chromosome:_1	AUGUSTUS	intron	6747883	6748583	1	+	.	ID=g340.t1.intron7;Parent=g340.t1;
OX377610.1_Thelaira_solivaga_genome_assembly,_chromosome:_1	AUGUSTUS	CDS	6748584	6748851	1	+	1	ID=g340.t1.CDS8;Parent=g340.t1;
OX377610.1_Thelaira_solivaga_genome_assembly,_chromosome:_1	AUGUSTUS	exon	6748584	6748851	.	+	.	ID=g340.t1.exon8;Parent=g340.t1;
OX377610.1_Thelaira_solivaga_genome_assembly,_chromosome:_1	AUGUSTUS	intron	6748852	6748967	1	+	.	ID=g340.t1.intron8;Parent=g340.t1;
OX377610.1_Thelaira_solivaga_genome_assembly,_chromosome:_1	AUGUSTUS	CDS	6748968	6749385	1	+	0	ID=g340.t1.CDS9;Parent=g340.t1;
OX377610.1_Thelaira_solivaga_genome_assembly,_chromosome:_1	AUGUSTUS	exon	6748968	6749385	.	+	.	ID=g340.t1.exon9;Parent=g340.t1;
OX377610.1_Thelaira_solivaga_genome_assembly,_chromosome:_1	AUGUSTUS	intron	6749386	6749443	1	+	.	ID=g340.t1.intron9;Parent=g340.t1;
OX377610.1_Thelaira_solivaga_genome_assembly,_chromosome:_1	AUGUSTUS	CDS	6749444	6749956	1	+	2	ID=g340.t1.CDS10;Parent=g340.t1;
OX377610.1_Thelaira_solivaga_genome_assembly,_chromosome:_1	AUGUSTUS	exon	6749444	6749956	.	+	.	ID=g340.t1.exon10;Parent=g340.t1;
OX377610.1_Thelaira_solivaga_genome_assembly,_chromosome:_1	AUGUSTUS	intron	6749957	6750022	1	+	.	ID=g340.t1.intron10;Parent=g340.t1;
OX377610.1_Thelaira_solivaga_genome_assembly,_chromosome:_1	AUGUSTUS	CDS	6750023	6750108	1	+	2	ID=g340.t1.CDS11;Parent=g340.t1;
OX377610.1_Thelaira_solivaga_genome_assembly,_chromosome:_1	AUGUSTUS	exon	6750023	6750108	.	+	.	ID=g340.t1.exon11;Parent=g340.t1;
OX377610.1_Thelaira_solivaga_genome_assembly,_chromosome:_1	AUGUSTUS	intron	6750109	6750312	1	+	.	ID=g340.t1.intron11;Parent=g340.t1;
OX377610.1_Thelaira_solivaga_genome_assembly,_chromosome:_1	AUGUSTUS	CDS	6750313	6750417	1	+	0	ID=g340.t1.CDS12;Parent=g340.t1;
OX377610.1_Thelaira_solivaga_genome_assembly,_chromosome:_1	AUGUSTUS	exon	6750313	6750417	.	+	.	ID=g340.t1.exon12;Parent=g340.t1;
OX377610.1_Thelaira_solivaga_genome_assembly,_chromosome:_1	AUGUSTUS	stop_codon	6750415	6750417	.	+	0	ID=g340.t1.stop1;Parent=g340.t1;
OX377610.1_Thelaira_solivaga_genome_assembly,_chromosome:_1	AUGUSTUS	gene	6753037	6758035	.	-	.	ID=g341;
OX377610.1_Thelaira_solivaga_genome_assembly,_chromosome:_1	AUGUSTUS	mRNA	6753037	6758035	1	-	.	ID=g341.t1;Parent=g341;
OX377610.1_Thelaira_solivaga_genome_assembly,_chromosome:_1	AUGUSTUS	stop_codon	6753037	6753039	.	-	0	ID=g341.t1.stop1;Parent=g341.t1;
OX377610.1_Thelaira_solivaga_genome_assembly,_chromosome:_1	AUGUSTUS	CDS	6753037	6753138	1	-	0	ID=g341.t1.CDS1;Parent=g341.t1;
OX377610.1_Thelaira_solivaga_genome_assembly,_chromosome:_1	AUGUSTUS	exon	6753037	6753138	.	-	.	ID=g341.t1.exon1;Parent=g341.t1;
OX377610.1_Thelaira_solivaga_genome_assembly,_chromosome:_1	AUGUSTUS	intron	6753139	6753214	1	-	.	ID=g341.t1.intron1;Parent=g341.t1;
OX377610.1_Thelaira_solivaga_genome_assembly,_chromosome:_1	AUGUSTUS	CDS	6753215	6753401	1	-	1	ID=g341.t1.CDS2;Parent=g341.t1;
OX377610.1_Thelaira_solivaga_genome_assembly,_chromosome:_1	AUGUSTUS	exon	6753215	6753401	.	-	.	ID=g341.t1.exon2;Parent=g341.t1;
OX377610.1_Thelaira_solivaga_genome_assembly,_chromosome:_1	AUGUSTUS	intron	6753402	6754094	1	-	.	ID=g341.t1.intron2;Parent=g341.t1;
OX377610.1_Thelaira_solivaga_genome_assembly,_chromosome:_1	AUGUSTUS	CDS	6754095	6754336	1	-	0	ID=g341.t1.CDS3;Parent=g341.t1;
OX377610.1_Thelaira_solivaga_genome_assembly,_chromosome:_1	AUGUSTUS	exon	6754095	6754336	.	-	.	ID=g341.t1.exon3;Parent=g341.t1;
OX377610.1_Thelaira_solivaga_genome_assembly,_chromosome:_1	AUGUSTUS	intron	6754337	6754399	1	-	.	ID=g341.t1.intron3;Parent=g341.t1;
OX377610.1_Thelaira_solivaga_genome_assembly,_chromosome:_1	AUGUSTUS	CDS	6754400	6754823	1	-	1	ID=g341.t1.CDS4;Parent=g341.t1;
OX377610.1_Thelaira_solivaga_genome_assembly,_chromosome:_1	AUGUSTUS	exon	6754400	6754823	.	-	.	ID=g341.t1.exon4;Parent=g341.t1;
OX377610.1_Thelaira_solivaga_genome_assembly,_chromosome:_1	AUGUSTUS	intron	6754824	6756111	1	-	.	ID=g341.t1.intron4;Parent=g341.t1;
OX377610.1_Thelaira_solivaga_genome_assembly,_chromosome:_1	AUGUSTUS	CDS	6756112	6756470	1	-	0	ID=g341.t1.CDS5;Parent=g341.t1;
OX377610.1_Thelaira_solivaga_genome_assembly,_chromosome:_1	AUGUSTUS	exon	6756112	6756470	.	-	.	ID=g341.t1.exon5;Parent=g341.t1;
OX377610.1_Thelaira_solivaga_genome_assembly,_chromosome:_1	AUGUSTUS	intron	6756471	6757016	1	-	.	ID=g341.t1.intron5;Parent=g341.t1;
OX377610.1_Thelaira_solivaga_genome_assembly,_chromosome:_1	AUGUSTUS	CDS	6757017	6757158	1	-	1	ID=g341.t1.CDS6;Parent=g341.t1;
OX377610.1_Thelaira_solivaga_genome_assembly,_chromosome:_1	AUGUSTUS	exon	6757017	6757158	.	-	.	ID=g341.t1.exon6;Parent=g341.t1;
OX377610.1_Thelaira_solivaga_genome_assembly,_chromosome:_1	AUGUSTUS	intron	6757159	6757224	1	-	.	ID=g341.t1.intron6;Parent=g341.t1;
OX377610.1_Thelaira_solivaga_genome_assembly,_chromosome:_1	AUGUSTUS	CDS	6757225	6757367	1	-	0	ID=g341.t1.CDS7;Parent=g341.t1;
OX377610.1_Thelaira_solivaga_genome_assembly,_chromosome:_1	AUGUSTUS	exon	6757225	6757367	.	-	.	ID=g341.t1.exon7;Parent=g341.t1;
OX377610.1_Thelaira_solivaga_genome_assembly,_chromosome:_1	AUGUSTUS	intron	6757368	6757449	1	-	.	ID=g341.t1.intron7;Parent=g341.t1;
OX377610.1_Thelaira_solivaga_genome_assembly,_chromosome:_1	AUGUSTUS	CDS	6757450	6757563	1	-	0	ID=g341.t1.CDS8;Parent=g341.t1;
OX377610.1_Thelaira_solivaga_genome_assembly,_chromosome:_1	AUGUSTUS	exon	6757450	6757563	.	-	.	ID=g341.t1.exon8;Parent=g341.t1;
OX377610.1_Thelaira_solivaga_genome_assembly,_chromosome:_1	AUGUSTUS	intron	6757564	6757624	1	-	.	ID=g341.t1.intron8;Parent=g341.t1;
OX377610.1_Thelaira_solivaga_genome_assembly,_chromosome:_1	AUGUSTUS	CDS	6757625	6757755	1	-	2	ID=g341.t1.CDS9;Parent=g341.t1;
OX377610.1_Thelaira_solivaga_genome_assembly,_chromosome:_1	AUGUSTUS	exon	6757625	6757755	.	-	.	ID=g341.t1.exon9;Parent=g341.t1;
OX377610.1_Thelaira_solivaga_genome_assembly,_chromosome:_1	AUGUSTUS	intron	6757756	6757825	1	-	.	ID=g341.t1.intron9;Parent=g341.t1;
OX377610.1_Thelaira_solivaga_genome_assembly,_chromosome:_1	AUGUSTUS	CDS	6757826	6757919	1	-	0	ID=g341.t1.CDS10;Parent=g341.t1;
OX377610.1_Thelaira_solivaga_genome_assembly,_chromosome:_1	AUGUSTUS	exon	6757826	6757919	.	-	.	ID=g341.t1.exon10;Parent=g341.t1;
OX377610.1_Thelaira_solivaga_genome_assembly,_chromosome:_1	AUGUSTUS	intron	6757920	6757987	1	-	.	ID=g341.t1.intron10;Parent=g341.t1;
OX377610.1_Thelaira_solivaga_genome_assembly,_chromosome:_1	AUGUSTUS	CDS	6757988	6758035	1	-	0	ID=g341.t1.CDS11;Parent=g341.t1;
OX377610.1_Thelaira_solivaga_genome_assembly,_chromosome:_1	AUGUSTUS	exon	6757988	6758035	.	-	.	ID=g341.t1.exon11;Parent=g341.t1;
OX377610.1_Thelaira_solivaga_genome_assembly,_chromosome:_1	AUGUSTUS	start_codon	6758033	6758035	.	-	0	ID=g341.t1.start1;Parent=g341.t1;
OX377610.1_Thelaira_solivaga_genome_assembly,_chromosome:_1	AUGUSTUS	gene	6758613	6762558	.	+	.	ID=g342;
OX377610.1_Thelaira_solivaga_genome_assembly,_chromosome:_1	AUGUSTUS	mRNA	6758613	6762558	1	+	.	ID=g342.t1;Parent=g342;
OX377610.1_Thelaira_solivaga_genome_assembly,_chromosome:_1	AUGUSTUS	start_codon	6758613	6758615	.	+	0	ID=g342.t1.start1;Parent=g342.t1;
OX377610.1_Thelaira_solivaga_genome_assembly,_chromosome:_1	AUGUSTUS	CDS	6758613	6758774	1	+	0	ID=g342.t1.CDS1;Parent=g342.t1;
OX377610.1_Thelaira_solivaga_genome_assembly,_chromosome:_1	AUGUSTUS	exon	6758613	6758774	.	+	.	ID=g342.t1.exon1;Parent=g342.t1;
OX377610.1_Thelaira_solivaga_genome_assembly,_chromosome:_1	AUGUSTUS	intron	6758775	6758843	1	+	.	ID=g342.t1.intron1;Parent=g342.t1;
OX377610.1_Thelaira_solivaga_genome_assembly,_chromosome:_1	AUGUSTUS	CDS	6758844	6759014	1	+	0	ID=g342.t1.CDS2;Parent=g342.t1;
OX377610.1_Thelaira_solivaga_genome_assembly,_chromosome:_1	AUGUSTUS	exon	6758844	6759014	.	+	.	ID=g342.t1.exon2;Parent=g342.t1;
OX377610.1_Thelaira_solivaga_genome_assembly,_chromosome:_1	AUGUSTUS	intron	6759015	6760582	1	+	.	ID=g342.t1.intron2;Parent=g342.t1;
OX377610.1_Thelaira_solivaga_genome_assembly,_chromosome:_1	AUGUSTUS	CDS	6760583	6761356	1	+	0	ID=g342.t1.CDS3;Parent=g342.t1;
OX377610.1_Thelaira_solivaga_genome_assembly,_chromosome:_1	AUGUSTUS	exon	6760583	6761356	.	+	.	ID=g342.t1.exon3;Parent=g342.t1;
OX377610.1_Thelaira_solivaga_genome_assembly,_chromosome:_1	AUGUSTUS	intron	6761357	6761886	1	+	.	ID=g342.t1.intron3;Parent=g342.t1;
OX377610.1_Thelaira_solivaga_genome_assembly,_chromosome:_1	AUGUSTUS	CDS	6761887	6762558	1	+	0	ID=g342.t1.CDS4;Parent=g342.t1;
OX377610.1_Thelaira_solivaga_genome_assembly,_chromosome:_1	AUGUSTUS	exon	6761887	6762558	.	+	.	ID=g342.t1.exon4;Parent=g342.t1;
OX377610.1_Thelaira_solivaga_genome_assembly,_chromosome:_1	AUGUSTUS	stop_codon	6762556	6762558	.	+	0	ID=g342.t1.stop1;Parent=g342.t1;
OX377610.1_Thelaira_solivaga_genome_assembly,_chromosome:_1	AUGUSTUS	gene	6764510	6771816	.	-	.	ID=g343;
OX377610.1_Thelaira_solivaga_genome_assembly,_chromosome:_1	AUGUSTUS	mRNA	6764510	6771816	1	-	.	ID=g343.t1;Parent=g343;
OX377610.1_Thelaira_solivaga_genome_assembly,_chromosome:_1	AUGUSTUS	stop_codon	6764510	6764512	.	-	0	ID=g343.t1.stop1;Parent=g343.t1;
OX377610.1_Thelaira_solivaga_genome_assembly,_chromosome:_1	AUGUSTUS	CDS	6764510	6764656	1	-	0	ID=g343.t1.CDS1;Parent=g343.t1;
OX377610.1_Thelaira_solivaga_genome_assembly,_chromosome:_1	AUGUSTUS	exon	6764510	6764656	.	-	.	ID=g343.t1.exon1;Parent=g343.t1;
OX377610.1_Thelaira_solivaga_genome_assembly,_chromosome:_1	AUGUSTUS	intron	6764657	6764711	1	-	.	ID=g343.t1.intron1;Parent=g343.t1;
OX377610.1_Thelaira_solivaga_genome_assembly,_chromosome:_1	AUGUSTUS	CDS	6764712	6764798	1	-	0	ID=g343.t1.CDS2;Parent=g343.t1;
OX377610.1_Thelaira_solivaga_genome_assembly,_chromosome:_1	AUGUSTUS	exon	6764712	6764798	.	-	.	ID=g343.t1.exon2;Parent=g343.t1;
OX377610.1_Thelaira_solivaga_genome_assembly,_chromosome:_1	AUGUSTUS	intron	6764799	6766391	1	-	.	ID=g343.t1.intron2;Parent=g343.t1;
OX377610.1_Thelaira_solivaga_genome_assembly,_chromosome:_1	AUGUSTUS	CDS	6766392	6766610	1	-	0	ID=g343.t1.CDS3;Parent=g343.t1;
OX377610.1_Thelaira_solivaga_genome_assembly,_chromosome:_1	AUGUSTUS	exon	6766392	6766610	.	-	.	ID=g343.t1.exon3;Parent=g343.t1;
OX377610.1_Thelaira_solivaga_genome_assembly,_chromosome:_1	AUGUSTUS	intron	6766611	6766676	1	-	.	ID=g343.t1.intron3;Parent=g343.t1;
OX377610.1_Thelaira_solivaga_genome_assembly,_chromosome:_1	AUGUSTUS	CDS	6766677	6766896	1	-	1	ID=g343.t1.CDS4;Parent=g343.t1;
OX377610.1_Thelaira_solivaga_genome_assembly,_chromosome:_1	AUGUSTUS	exon	6766677	6766896	.	-	.	ID=g343.t1.exon4;Parent=g343.t1;
OX377610.1_Thelaira_solivaga_genome_assembly,_chromosome:_1	AUGUSTUS	intron	6766897	6766965	1	-	.	ID=g343.t1.intron4;Parent=g343.t1;
OX377610.1_Thelaira_solivaga_genome_assembly,_chromosome:_1	AUGUSTUS	CDS	6766966	6767100	1	-	1	ID=g343.t1.CDS5;Parent=g343.t1;
OX377610.1_Thelaira_solivaga_genome_assembly,_chromosome:_1	AUGUSTUS	exon	6766966	6767100	.	-	.	ID=g343.t1.exon5;Parent=g343.t1;
OX377610.1_Thelaira_solivaga_genome_assembly,_chromosome:_1	AUGUSTUS	intron	6767101	6769487	1	-	.	ID=g343.t1.intron5;Parent=g343.t1;
OX377610.1_Thelaira_solivaga_genome_assembly,_chromosome:_1	AUGUSTUS	CDS	6769488	6769663	1	-	0	ID=g343.t1.CDS6;Parent=g343.t1;
```
