## Supplemental File S2 for "The genome of *Istocheta aldrichi* (Diptera: Tachinidae), a parasitoid of the Japanese beetle, *Popillia japonica* (Coleoptera: Scarabaeidae)": CANDYK010000002.1_Thelaira_solivaga.gff3 (part 2 of 41)

```
OX377610.1_Thelaira_solivaga_genome_assembly,_chromosome:_1	AUGUSTUS	exon	6769488	6769663	.	-	.	ID=g343.t1.exon6;Parent=g343.t1;
OX377610.1_Thelaira_solivaga_genome_assembly,_chromosome:_1	AUGUSTUS	intron	6769664	6770713	1	-	.	ID=g343.t1.intron6;Parent=g343.t1;
OX377610.1_Thelaira_solivaga_genome_assembly,_chromosome:_1	AUGUSTUS	CDS	6770714	6771360	1	-	2	ID=g343.t1.CDS7;Parent=g343.t1;
OX377610.1_Thelaira_solivaga_genome_assembly,_chromosome:_1	AUGUSTUS	exon	6770714	6771360	.	-	.	ID=g343.t1.exon7;Parent=g343.t1;
OX377610.1_Thelaira_solivaga_genome_assembly,_chromosome:_1	AUGUSTUS	intron	6771361	6771416	1	-	.	ID=g343.t1.intron7;Parent=g343.t1;
OX377610.1_Thelaira_solivaga_genome_assembly,_chromosome:_1	AUGUSTUS	CDS	6771417	6771483	1	-	0	ID=g343.t1.CDS8;Parent=g343.t1;
OX377610.1_Thelaira_solivaga_genome_assembly,_chromosome:_1	AUGUSTUS	exon	6771417	6771483	.	-	.	ID=g343.t1.exon8;Parent=g343.t1;
OX377610.1_Thelaira_solivaga_genome_assembly,_chromosome:_1	AUGUSTUS	intron	6771484	6771633	1	-	.	ID=g343.t1.intron8;Parent=g343.t1;
OX377610.1_Thelaira_solivaga_genome_assembly,_chromosome:_1	AUGUSTUS	CDS	6771634	6771816	1	-	0	ID=g343.t1.CDS9;Parent=g343.t1;
OX377610.1_Thelaira_solivaga_genome_assembly,_chromosome:_1	AUGUSTUS	exon	6771634	6771816	.	-	.	ID=g343.t1.exon9;Parent=g343.t1;
OX377610.1_Thelaira_solivaga_genome_assembly,_chromosome:_1	AUGUSTUS	start_codon	6771814	6771816	.	-	0	ID=g343.t1.start1;Parent=g343.t1;
OX377610.1_Thelaira_solivaga_genome_assembly,_chromosome:_1	AUGUSTUS	mRNA	6764510	6771816	1	-	.	ID=g343.t2;Parent=g343;
OX377610.1_Thelaira_solivaga_genome_assembly,_chromosome:_1	AUGUSTUS	stop_codon	6764510	6764512	.	-	0	ID=g343.t2.stop1;Parent=g343.t2;
OX377610.1_Thelaira_solivaga_genome_assembly,_chromosome:_1	AUGUSTUS	CDS	6764510	6764656	1	-	0	ID=g343.t2.CDS1;Parent=g343.t2;
OX377610.1_Thelaira_solivaga_genome_assembly,_chromosome:_1	AUGUSTUS	exon	6764510	6764656	.	-	.	ID=g343.t2.exon1;Parent=g343.t2;
OX377610.1_Thelaira_solivaga_genome_assembly,_chromosome:_1	AUGUSTUS	intron	6764657	6764711	1	-	.	ID=g343.t2.intron1;Parent=g343.t2;
OX377610.1_Thelaira_solivaga_genome_assembly,_chromosome:_1	AUGUSTUS	CDS	6764712	6764798	1	-	0	ID=g343.t2.CDS2;Parent=g343.t2;
OX377610.1_Thelaira_solivaga_genome_assembly,_chromosome:_1	AUGUSTUS	exon	6764712	6764798	.	-	.	ID=g343.t2.exon2;Parent=g343.t2;
OX377610.1_Thelaira_solivaga_genome_assembly,_chromosome:_1	AUGUSTUS	intron	6764799	6766391	1	-	.	ID=g343.t2.intron2;Parent=g343.t2;
OX377610.1_Thelaira_solivaga_genome_assembly,_chromosome:_1	AUGUSTUS	CDS	6766392	6766610	1	-	0	ID=g343.t2.CDS3;Parent=g343.t2;
OX377610.1_Thelaira_solivaga_genome_assembly,_chromosome:_1	AUGUSTUS	exon	6766392	6766610	.	-	.	ID=g343.t2.exon3;Parent=g343.t2;
OX377610.1_Thelaira_solivaga_genome_assembly,_chromosome:_1	AUGUSTUS	intron	6766611	6766676	1	-	.	ID=g343.t2.intron3;Parent=g343.t2;
OX377610.1_Thelaira_solivaga_genome_assembly,_chromosome:_1	AUGUSTUS	CDS	6766677	6766905	1	-	1	ID=g343.t2.CDS4;Parent=g343.t2;
OX377610.1_Thelaira_solivaga_genome_assembly,_chromosome:_1	AUGUSTUS	exon	6766677	6766905	.	-	.	ID=g343.t2.exon4;Parent=g343.t2;
OX377610.1_Thelaira_solivaga_genome_assembly,_chromosome:_1	AUGUSTUS	intron	6766906	6766965	1	-	.	ID=g343.t2.intron4;Parent=g343.t2;
OX377610.1_Thelaira_solivaga_genome_assembly,_chromosome:_1	AUGUSTUS	CDS	6766966	6767100	1	-	1	ID=g343.t2.CDS5;Parent=g343.t2;
OX377610.1_Thelaira_solivaga_genome_assembly,_chromosome:_1	AUGUSTUS	exon	6766966	6767100	.	-	.	ID=g343.t2.exon5;Parent=g343.t2;
OX377610.1_Thelaira_solivaga_genome_assembly,_chromosome:_1	AUGUSTUS	intron	6767101	6769487	1	-	.	ID=g343.t2.intron5;Parent=g343.t2;
OX377610.1_Thelaira_solivaga_genome_assembly,_chromosome:_1	AUGUSTUS	CDS	6769488	6769663	1	-	0	ID=g343.t2.CDS6;Parent=g343.t2;
OX377610.1_Thelaira_solivaga_genome_assembly,_chromosome:_1	AUGUSTUS	exon	6769488	6769663	.	-	.	ID=g343.t2.exon6;Parent=g343.t2;
OX377610.1_Thelaira_solivaga_genome_assembly,_chromosome:_1	AUGUSTUS	intron	6769664	6770713	1	-	.	ID=g343.t2.intron6;Parent=g343.t2;
OX377610.1_Thelaira_solivaga_genome_assembly,_chromosome:_1	AUGUSTUS	CDS	6770714	6771360	1	-	2	ID=g343.t2.CDS7;Parent=g343.t2;
OX377610.1_Thelaira_solivaga_genome_assembly,_chromosome:_1	AUGUSTUS	exon	6770714	6771360	.	-	.	ID=g343.t2.exon7;Parent=g343.t2;
OX377610.1_Thelaira_solivaga_genome_assembly,_chromosome:_1	AUGUSTUS	intron	6771361	6771416	1	-	.	ID=g343.t2.intron7;Parent=g343.t2;
OX377610.1_Thelaira_solivaga_genome_assembly,_chromosome:_1	AUGUSTUS	CDS	6771417	6771483	1	-	0	ID=g343.t2.CDS8;Parent=g343.t2;
OX377610.1_Thelaira_solivaga_genome_assembly,_chromosome:_1	AUGUSTUS	exon	6771417	6771483	.	-	.	ID=g343.t2.exon8;Parent=g343.t2;
OX377610.1_Thelaira_solivaga_genome_assembly,_chromosome:_1	AUGUSTUS	intron	6771484	6771633	1	-	.	ID=g343.t2.intron8;Parent=g343.t2;
OX377610.1_Thelaira_solivaga_genome_assembly,_chromosome:_1	AUGUSTUS	CDS	6771634	6771816	1	-	0	ID=g343.t2.CDS9;Parent=g343.t2;
OX377610.1_Thelaira_solivaga_genome_assembly,_chromosome:_1	AUGUSTUS	exon	6771634	6771816	.	-	.	ID=g343.t2.exon9;Parent=g343.t2;
OX377610.1_Thelaira_solivaga_genome_assembly,_chromosome:_1	AUGUSTUS	start_codon	6771814	6771816	.	-	0	ID=g343.t2.start1;Parent=g343.t2;
OX377610.1_Thelaira_solivaga_genome_assembly,_chromosome:_1	AUGUSTUS	gene	6782059	6785870	.	-	.	ID=g344;
OX377610.1_Thelaira_solivaga_genome_assembly,_chromosome:_1	AUGUSTUS	mRNA	6782059	6785870	1	-	.	ID=g344.t1;Parent=g344;
OX377610.1_Thelaira_solivaga_genome_assembly,_chromosome:_1	AUGUSTUS	stop_codon	6782059	6782061	.	-	0	ID=g344.t1.stop1;Parent=g344.t1;
OX377610.1_Thelaira_solivaga_genome_assembly,_chromosome:_1	AUGUSTUS	CDS	6782059	6782659	1	-	1	ID=g344.t1.CDS1;Parent=g344.t1;
OX377610.1_Thelaira_solivaga_genome_assembly,_chromosome:_1	AUGUSTUS	exon	6782059	6782659	.	-	.	ID=g344.t1.exon1;Parent=g344.t1;
OX377610.1_Thelaira_solivaga_genome_assembly,_chromosome:_1	AUGUSTUS	intron	6782660	6782718	1	-	.	ID=g344.t1.intron1;Parent=g344.t1;
OX377610.1_Thelaira_solivaga_genome_assembly,_chromosome:_1	AUGUSTUS	CDS	6782719	6782915	1	-	0	ID=g344.t1.CDS2;Parent=g344.t1;
OX377610.1_Thelaira_solivaga_genome_assembly,_chromosome:_1	AUGUSTUS	exon	6782719	6782915	.	-	.	ID=g344.t1.exon2;Parent=g344.t1;
OX377610.1_Thelaira_solivaga_genome_assembly,_chromosome:_1	AUGUSTUS	intron	6782916	6783842	1	-	.	ID=g344.t1.intron2;Parent=g344.t1;
OX377610.1_Thelaira_solivaga_genome_assembly,_chromosome:_1	AUGUSTUS	CDS	6783843	6783916	1	-	2	ID=g344.t1.CDS3;Parent=g344.t1;
OX377610.1_Thelaira_solivaga_genome_assembly,_chromosome:_1	AUGUSTUS	exon	6783843	6783916	.	-	.	ID=g344.t1.exon3;Parent=g344.t1;
OX377610.1_Thelaira_solivaga_genome_assembly,_chromosome:_1	AUGUSTUS	intron	6783917	6784061	1	-	.	ID=g344.t1.intron3;Parent=g344.t1;
OX377610.1_Thelaira_solivaga_genome_assembly,_chromosome:_1	AUGUSTUS	CDS	6784062	6784228	1	-	1	ID=g344.t1.CDS4;Parent=g344.t1;
OX377610.1_Thelaira_solivaga_genome_assembly,_chromosome:_1	AUGUSTUS	exon	6784062	6784228	.	-	.	ID=g344.t1.exon4;Parent=g344.t1;
OX377610.1_Thelaira_solivaga_genome_assembly,_chromosome:_1	AUGUSTUS	intron	6784229	6784877	1	-	.	ID=g344.t1.intron4;Parent=g344.t1;
OX377610.1_Thelaira_solivaga_genome_assembly,_chromosome:_1	AUGUSTUS	CDS	6784878	6785605	1	-	0	ID=g344.t1.CDS5;Parent=g344.t1;
OX377610.1_Thelaira_solivaga_genome_assembly,_chromosome:_1	AUGUSTUS	exon	6784878	6785605	.	-	.	ID=g344.t1.exon5;Parent=g344.t1;
OX377610.1_Thelaira_solivaga_genome_assembly,_chromosome:_1	AUGUSTUS	intron	6785606	6785720	1	-	.	ID=g344.t1.intron5;Parent=g344.t1;
OX377610.1_Thelaira_solivaga_genome_assembly,_chromosome:_1	AUGUSTUS	CDS	6785721	6785870	1	-	0	ID=g344.t1.CDS6;Parent=g344.t1;
OX377610.1_Thelaira_solivaga_genome_assembly,_chromosome:_1	AUGUSTUS	exon	6785721	6785870	.	-	.	ID=g344.t1.exon6;Parent=g344.t1;
OX377610.1_Thelaira_solivaga_genome_assembly,_chromosome:_1	AUGUSTUS	start_codon	6785868	6785870	.	-	0	ID=g344.t1.start1;Parent=g344.t1;
OX377610.1_Thelaira_solivaga_genome_assembly,_chromosome:_1	AUGUSTUS	gene	6786156	6787200	.	+	.	ID=g345;
OX377610.1_Thelaira_solivaga_genome_assembly,_chromosome:_1	AUGUSTUS	mRNA	6786156	6787200	1	+	.	ID=g345.t1;Parent=g345;
OX377610.1_Thelaira_solivaga_genome_assembly,_chromosome:_1	AUGUSTUS	start_codon	6786156	6786158	.	+	0	ID=g345.t1.start1;Parent=g345.t1;
OX377610.1_Thelaira_solivaga_genome_assembly,_chromosome:_1	AUGUSTUS	CDS	6786156	6786221	1	+	0	ID=g345.t1.CDS1;Parent=g345.t1;
OX377610.1_Thelaira_solivaga_genome_assembly,_chromosome:_1	AUGUSTUS	exon	6786156	6786221	.	+	.	ID=g345.t1.exon1;Parent=g345.t1;
OX377610.1_Thelaira_solivaga_genome_assembly,_chromosome:_1	AUGUSTUS	intron	6786222	6786278	1	+	.	ID=g345.t1.intron1;Parent=g345.t1;
OX377610.1_Thelaira_solivaga_genome_assembly,_chromosome:_1	AUGUSTUS	CDS	6786279	6786362	1	+	0	ID=g345.t1.CDS2;Parent=g345.t1;
OX377610.1_Thelaira_solivaga_genome_assembly,_chromosome:_1	AUGUSTUS	exon	6786279	6786362	.	+	.	ID=g345.t1.exon2;Parent=g345.t1;
OX377610.1_Thelaira_solivaga_genome_assembly,_chromosome:_1	AUGUSTUS	intron	6786363	6786429	1	+	.	ID=g345.t1.intron2;Parent=g345.t1;
OX377610.1_Thelaira_solivaga_genome_assembly,_chromosome:_1	AUGUSTUS	CDS	6786430	6787200	1	+	0	ID=g345.t1.CDS3;Parent=g345.t1;
OX377610.1_Thelaira_solivaga_genome_assembly,_chromosome:_1	AUGUSTUS	exon	6786430	6787200	.	+	.	ID=g345.t1.exon3;Parent=g345.t1;
OX377610.1_Thelaira_solivaga_genome_assembly,_chromosome:_1	AUGUSTUS	stop_codon	6787198	6787200	.	+	0	ID=g345.t1.stop1;Parent=g345.t1;
OX377610.1_Thelaira_solivaga_genome_assembly,_chromosome:_1	AUGUSTUS	gene	6787342	6788334	.	-	.	ID=g346;
OX377610.1_Thelaira_solivaga_genome_assembly,_chromosome:_1	AUGUSTUS	mRNA	6787342	6788334	1	-	.	ID=g346.t1;Parent=g346;
OX377610.1_Thelaira_solivaga_genome_assembly,_chromosome:_1	AUGUSTUS	stop_codon	6787342	6787344	.	-	0	ID=g346.t1.stop1;Parent=g346.t1;
OX377610.1_Thelaira_solivaga_genome_assembly,_chromosome:_1	AUGUSTUS	CDS	6787342	6788334	1	-	0	ID=g346.t1.CDS1;Parent=g346.t1;
OX377610.1_Thelaira_solivaga_genome_assembly,_chromosome:_1	AUGUSTUS	exon	6787342	6788334	.	-	.	ID=g346.t1.exon1;Parent=g346.t1;
OX377610.1_Thelaira_solivaga_genome_assembly,_chromosome:_1	AUGUSTUS	start_codon	6788332	6788334	.	-	0	ID=g346.t1.start1;Parent=g346.t1;
OX377610.1_Thelaira_solivaga_genome_assembly,_chromosome:_1	AUGUSTUS	gene	6797015	6811990	.	+	.	ID=g347;
OX377610.1_Thelaira_solivaga_genome_assembly,_chromosome:_1	AUGUSTUS	mRNA	6797015	6811990	1	+	.	ID=g347.t1;Parent=g347;
OX377610.1_Thelaira_solivaga_genome_assembly,_chromosome:_1	AUGUSTUS	start_codon	6797015	6797017	.	+	0	ID=g347.t1.start1;Parent=g347.t1;
OX377610.1_Thelaira_solivaga_genome_assembly,_chromosome:_1	AUGUSTUS	CDS	6797015	6797114	1	+	0	ID=g347.t1.CDS1;Parent=g347.t1;
OX377610.1_Thelaira_solivaga_genome_assembly,_chromosome:_1	AUGUSTUS	exon	6797015	6797114	.	+	.	ID=g347.t1.exon1;Parent=g347.t1;
OX377610.1_Thelaira_solivaga_genome_assembly,_chromosome:_1	AUGUSTUS	intron	6797115	6809550	1	+	.	ID=g347.t1.intron1;Parent=g347.t1;
OX377610.1_Thelaira_solivaga_genome_assembly,_chromosome:_1	AUGUSTUS	CDS	6809551	6809760	1	+	2	ID=g347.t1.CDS2;Parent=g347.t1;
OX377610.1_Thelaira_solivaga_genome_assembly,_chromosome:_1	AUGUSTUS	exon	6809551	6809760	.	+	.	ID=g347.t1.exon2;Parent=g347.t1;
OX377610.1_Thelaira_solivaga_genome_assembly,_chromosome:_1	AUGUSTUS	intron	6809761	6809940	1	+	.	ID=g347.t1.intron2;Parent=g347.t1;
OX377610.1_Thelaira_solivaga_genome_assembly,_chromosome:_1	AUGUSTUS	CDS	6809941	6810049	1	+	2	ID=g347.t1.CDS3;Parent=g347.t1;
OX377610.1_Thelaira_solivaga_genome_assembly,_chromosome:_1	AUGUSTUS	exon	6809941	6810049	.	+	.	ID=g347.t1.exon3;Parent=g347.t1;
OX377610.1_Thelaira_solivaga_genome_assembly,_chromosome:_1	AUGUSTUS	intron	6810050	6810159	1	+	.	ID=g347.t1.intron3;Parent=g347.t1;
OX377610.1_Thelaira_solivaga_genome_assembly,_chromosome:_1	AUGUSTUS	CDS	6810160	6810297	1	+	1	ID=g347.t1.CDS4;Parent=g347.t1;
OX377610.1_Thelaira_solivaga_genome_assembly,_chromosome:_1	AUGUSTUS	exon	6810160	6810297	.	+	.	ID=g347.t1.exon4;Parent=g347.t1;
OX377610.1_Thelaira_solivaga_genome_assembly,_chromosome:_1	AUGUSTUS	intron	6810298	6810366	1	+	.	ID=g347.t1.intron4;Parent=g347.t1;
OX377610.1_Thelaira_solivaga_genome_assembly,_chromosome:_1	AUGUSTUS	CDS	6810367	6811990	1	+	1	ID=g347.t1.CDS5;Parent=g347.t1;
OX377610.1_Thelaira_solivaga_genome_assembly,_chromosome:_1	AUGUSTUS	exon	6810367	6811990	.	+	.	ID=g347.t1.exon5;Parent=g347.t1;
OX377610.1_Thelaira_solivaga_genome_assembly,_chromosome:_1	AUGUSTUS	stop_codon	6811988	6811990	.	+	0	ID=g347.t1.stop1;Parent=g347.t1;
OX377610.1_Thelaira_solivaga_genome_assembly,_chromosome:_1	AUGUSTUS	gene	6814957	6815742	.	+	.	ID=g348;
OX377610.1_Thelaira_solivaga_genome_assembly,_chromosome:_1	AUGUSTUS	mRNA	6814957	6815742	0.57	+	.	ID=g348.t1;Parent=g348;
OX377610.1_Thelaira_solivaga_genome_assembly,_chromosome:_1	AUGUSTUS	start_codon	6814957	6814959	.	+	0	ID=g348.t1.start1;Parent=g348.t1;
OX377610.1_Thelaira_solivaga_genome_assembly,_chromosome:_1	AUGUSTUS	CDS	6814957	6814972	0.57	+	0	ID=g348.t1.CDS1;Parent=g348.t1;
OX377610.1_Thelaira_solivaga_genome_assembly,_chromosome:_1	AUGUSTUS	exon	6814957	6814972	.	+	.	ID=g348.t1.exon1;Parent=g348.t1;
OX377610.1_Thelaira_solivaga_genome_assembly,_chromosome:_1	AUGUSTUS	intron	6814973	6815101	0.65	+	.	ID=g348.t1.intron1;Parent=g348.t1;
OX377610.1_Thelaira_solivaga_genome_assembly,_chromosome:_1	AUGUSTUS	CDS	6815102	6815742	0.98	+	2	ID=g348.t1.CDS2;Parent=g348.t1;
OX377610.1_Thelaira_solivaga_genome_assembly,_chromosome:_1	AUGUSTUS	exon	6815102	6815742	.	+	.	ID=g348.t1.exon2;Parent=g348.t1;
OX377610.1_Thelaira_solivaga_genome_assembly,_chromosome:_1	AUGUSTUS	stop_codon	6815740	6815742	.	+	0	ID=g348.t1.stop1;Parent=g348.t1;
OX377610.1_Thelaira_solivaga_genome_assembly,_chromosome:_1	AUGUSTUS	gene	6820762	6824482	.	-	.	ID=g349;
OX377610.1_Thelaira_solivaga_genome_assembly,_chromosome:_1	AUGUSTUS	mRNA	6820762	6824482	1	-	.	ID=g349.t1;Parent=g349;
OX377610.1_Thelaira_solivaga_genome_assembly,_chromosome:_1	AUGUSTUS	stop_codon	6820762	6820764	.	-	0	ID=g349.t1.stop1;Parent=g349.t1;
OX377610.1_Thelaira_solivaga_genome_assembly,_chromosome:_1	AUGUSTUS	CDS	6820762	6820909	1	-	1	ID=g349.t1.CDS1;Parent=g349.t1;
OX377610.1_Thelaira_solivaga_genome_assembly,_chromosome:_1	AUGUSTUS	exon	6820762	6820909	.	-	.	ID=g349.t1.exon1;Parent=g349.t1;
OX377610.1_Thelaira_solivaga_genome_assembly,_chromosome:_1	AUGUSTUS	intron	6820910	6820974	1	-	.	ID=g349.t1.intron1;Parent=g349.t1;
OX377610.1_Thelaira_solivaga_genome_assembly,_chromosome:_1	AUGUSTUS	CDS	6820975	6821175	1	-	1	ID=g349.t1.CDS2;Parent=g349.t1;
OX377610.1_Thelaira_solivaga_genome_assembly,_chromosome:_1	AUGUSTUS	exon	6820975	6821175	.	-	.	ID=g349.t1.exon2;Parent=g349.t1;
OX377610.1_Thelaira_solivaga_genome_assembly,_chromosome:_1	AUGUSTUS	intron	6821176	6821240	1	-	.	ID=g349.t1.intron2;Parent=g349.t1;
OX377610.1_Thelaira_solivaga_genome_assembly,_chromosome:_1	AUGUSTUS	CDS	6821241	6821372	1	-	1	ID=g349.t1.CDS3;Parent=g349.t1;
OX377610.1_Thelaira_solivaga_genome_assembly,_chromosome:_1	AUGUSTUS	exon	6821241	6821372	.	-	.	ID=g349.t1.exon3;Parent=g349.t1;
OX377610.1_Thelaira_solivaga_genome_assembly,_chromosome:_1	AUGUSTUS	intron	6821373	6821456	1	-	.	ID=g349.t1.intron3;Parent=g349.t1;
OX377610.1_Thelaira_solivaga_genome_assembly,_chromosome:_1	AUGUSTUS	CDS	6821457	6821728	1	-	0	ID=g349.t1.CDS4;Parent=g349.t1;
OX377610.1_Thelaira_solivaga_genome_assembly,_chromosome:_1	AUGUSTUS	exon	6821457	6821728	.	-	.	ID=g349.t1.exon4;Parent=g349.t1;
OX377610.1_Thelaira_solivaga_genome_assembly,_chromosome:_1	AUGUSTUS	intron	6821729	6821794	1	-	.	ID=g349.t1.intron4;Parent=g349.t1;
OX377610.1_Thelaira_solivaga_genome_assembly,_chromosome:_1	AUGUSTUS	CDS	6821795	6821956	1	-	0	ID=g349.t1.CDS5;Parent=g349.t1;
OX377610.1_Thelaira_solivaga_genome_assembly,_chromosome:_1	AUGUSTUS	exon	6821795	6821956	.	-	.	ID=g349.t1.exon5;Parent=g349.t1;
OX377610.1_Thelaira_solivaga_genome_assembly,_chromosome:_1	AUGUSTUS	intron	6821957	6822013	1	-	.	ID=g349.t1.intron5;Parent=g349.t1;
OX377610.1_Thelaira_solivaga_genome_assembly,_chromosome:_1	AUGUSTUS	CDS	6822014	6822135	1	-	2	ID=g349.t1.CDS6;Parent=g349.t1;
OX377610.1_Thelaira_solivaga_genome_assembly,_chromosome:_1	AUGUSTUS	exon	6822014	6822135	.	-	.	ID=g349.t1.exon6;Parent=g349.t1;
OX377610.1_Thelaira_solivaga_genome_assembly,_chromosome:_1	AUGUSTUS	intron	6822136	6822203	1	-	.	ID=g349.t1.intron6;Parent=g349.t1;
OX377610.1_Thelaira_solivaga_genome_assembly,_chromosome:_1	AUGUSTUS	CDS	6822204	6822352	1	-	1	ID=g349.t1.CDS7;Parent=g349.t1;
OX377610.1_Thelaira_solivaga_genome_assembly,_chromosome:_1	AUGUSTUS	exon	6822204	6822352	.	-	.	ID=g349.t1.exon7;Parent=g349.t1;
OX377610.1_Thelaira_solivaga_genome_assembly,_chromosome:_1	AUGUSTUS	intron	6822353	6822427	1	-	.	ID=g349.t1.intron7;Parent=g349.t1;
OX377610.1_Thelaira_solivaga_genome_assembly,_chromosome:_1	AUGUSTUS	CDS	6822428	6822555	1	-	0	ID=g349.t1.CDS8;Parent=g349.t1;
OX377610.1_Thelaira_solivaga_genome_assembly,_chromosome:_1	AUGUSTUS	exon	6822428	6822555	.	-	.	ID=g349.t1.exon8;Parent=g349.t1;
OX377610.1_Thelaira_solivaga_genome_assembly,_chromosome:_1	AUGUSTUS	intron	6822556	6823033	1	-	.	ID=g349.t1.intron8;Parent=g349.t1;
OX377610.1_Thelaira_solivaga_genome_assembly,_chromosome:_1	AUGUSTUS	CDS	6823034	6823722	1	-	2	ID=g349.t1.CDS9;Parent=g349.t1;
OX377610.1_Thelaira_solivaga_genome_assembly,_chromosome:_1	AUGUSTUS	exon	6823034	6823722	.	-	.	ID=g349.t1.exon9;Parent=g349.t1;
OX377610.1_Thelaira_solivaga_genome_assembly,_chromosome:_1	AUGUSTUS	intron	6823723	6823829	1	-	.	ID=g349.t1.intron9;Parent=g349.t1;
OX377610.1_Thelaira_solivaga_genome_assembly,_chromosome:_1	AUGUSTUS	CDS	6823830	6824106	1	-	0	ID=g349.t1.CDS10;Parent=g349.t1;
OX377610.1_Thelaira_solivaga_genome_assembly,_chromosome:_1	AUGUSTUS	exon	6823830	6824106	.	-	.	ID=g349.t1.exon10;Parent=g349.t1;
OX377610.1_Thelaira_solivaga_genome_assembly,_chromosome:_1	AUGUSTUS	intron	6824107	6824163	1	-	.	ID=g349.t1.intron10;Parent=g349.t1;
OX377610.1_Thelaira_solivaga_genome_assembly,_chromosome:_1	AUGUSTUS	CDS	6824164	6824353	1	-	1	ID=g349.t1.CDS11;Parent=g349.t1;
OX377610.1_Thelaira_solivaga_genome_assembly,_chromosome:_1	AUGUSTUS	exon	6824164	6824353	.	-	.	ID=g349.t1.exon11;Parent=g349.t1;
OX377610.1_Thelaira_solivaga_genome_assembly,_chromosome:_1	AUGUSTUS	intron	6824354	6824426	1	-	.	ID=g349.t1.intron11;Parent=g349.t1;
OX377610.1_Thelaira_solivaga_genome_assembly,_chromosome:_1	AUGUSTUS	CDS	6824427	6824482	1	-	0	ID=g349.t1.CDS12;Parent=g349.t1;
OX377610.1_Thelaira_solivaga_genome_assembly,_chromosome:_1	AUGUSTUS	exon	6824427	6824482	.	-	.	ID=g349.t1.exon12;Parent=g349.t1;
OX377610.1_Thelaira_solivaga_genome_assembly,_chromosome:_1	AUGUSTUS	start_codon	6824480	6824482	.	-	0	ID=g349.t1.start1;Parent=g349.t1;
OX377610.1_Thelaira_solivaga_genome_assembly,_chromosome:_1	AUGUSTUS	gene	6825213	6825949	.	+	.	ID=g350;
OX377610.1_Thelaira_solivaga_genome_assembly,_chromosome:_1	AUGUSTUS	mRNA	6825213	6825949	0.98	+	.	ID=g350.t1;Parent=g350;
OX377610.1_Thelaira_solivaga_genome_assembly,_chromosome:_1	AUGUSTUS	start_codon	6825213	6825215	.	+	0	ID=g350.t1.start1;Parent=g350.t1;
OX377610.1_Thelaira_solivaga_genome_assembly,_chromosome:_1	AUGUSTUS	CDS	6825213	6825381	1	+	0	ID=g350.t1.CDS1;Parent=g350.t1;
OX377610.1_Thelaira_solivaga_genome_assembly,_chromosome:_1	AUGUSTUS	exon	6825213	6825381	.	+	.	ID=g350.t1.exon1;Parent=g350.t1;
OX377610.1_Thelaira_solivaga_genome_assembly,_chromosome:_1	AUGUSTUS	intron	6825382	6825440	1	+	.	ID=g350.t1.intron1;Parent=g350.t1;
OX377610.1_Thelaira_solivaga_genome_assembly,_chromosome:_1	AUGUSTUS	CDS	6825441	6825669	1	+	2	ID=g350.t1.CDS2;Parent=g350.t1;
OX377610.1_Thelaira_solivaga_genome_assembly,_chromosome:_1	AUGUSTUS	exon	6825441	6825669	.	+	.	ID=g350.t1.exon2;Parent=g350.t1;
OX377610.1_Thelaira_solivaga_genome_assembly,_chromosome:_1	AUGUSTUS	intron	6825670	6825762	1	+	.	ID=g350.t1.intron2;Parent=g350.t1;
OX377610.1_Thelaira_solivaga_genome_assembly,_chromosome:_1	AUGUSTUS	CDS	6825763	6825949	0.98	+	1	ID=g350.t1.CDS3;Parent=g350.t1;
OX377610.1_Thelaira_solivaga_genome_assembly,_chromosome:_1	AUGUSTUS	exon	6825763	6825949	.	+	.	ID=g350.t1.exon3;Parent=g350.t1;
OX377610.1_Thelaira_solivaga_genome_assembly,_chromosome:_1	AUGUSTUS	stop_codon	6825947	6825949	.	+	0	ID=g350.t1.stop1;Parent=g350.t1;
OX377610.1_Thelaira_solivaga_genome_assembly,_chromosome:_1	AUGUSTUS	gene	6828088	6829395	.	-	.	ID=g351;
OX377610.1_Thelaira_solivaga_genome_assembly,_chromosome:_1	AUGUSTUS	mRNA	6828088	6829395	0.75	-	.	ID=g351.t1;Parent=g351;
OX377610.1_Thelaira_solivaga_genome_assembly,_chromosome:_1	AUGUSTUS	stop_codon	6828088	6828090	.	-	0	ID=g351.t1.stop1;Parent=g351.t1;
OX377610.1_Thelaira_solivaga_genome_assembly,_chromosome:_1	AUGUSTUS	CDS	6828088	6828178	0.78	-	1	ID=g351.t1.CDS1;Parent=g351.t1;
OX377610.1_Thelaira_solivaga_genome_assembly,_chromosome:_1	AUGUSTUS	exon	6828088	6828178	.	-	.	ID=g351.t1.exon1;Parent=g351.t1;
OX377610.1_Thelaira_solivaga_genome_assembly,_chromosome:_1	AUGUSTUS	intron	6828179	6828563	0.76	-	.	ID=g351.t1.intron1;Parent=g351.t1;
OX377610.1_Thelaira_solivaga_genome_assembly,_chromosome:_1	AUGUSTUS	CDS	6828564	6828819	0.97	-	2	ID=g351.t1.CDS2;Parent=g351.t1;
OX377610.1_Thelaira_solivaga_genome_assembly,_chromosome:_1	AUGUSTUS	exon	6828564	6828819	.	-	.	ID=g351.t1.exon2;Parent=g351.t1;
OX377610.1_Thelaira_solivaga_genome_assembly,_chromosome:_1	AUGUSTUS	intron	6828820	6828894	0.97	-	.	ID=g351.t1.intron2;Parent=g351.t1;
OX377610.1_Thelaira_solivaga_genome_assembly,_chromosome:_1	AUGUSTUS	CDS	6828895	6828983	0.97	-	1	ID=g351.t1.CDS3;Parent=g351.t1;
OX377610.1_Thelaira_solivaga_genome_assembly,_chromosome:_1	AUGUSTUS	exon	6828895	6828983	.	-	.	ID=g351.t1.exon3;Parent=g351.t1;
OX377610.1_Thelaira_solivaga_genome_assembly,_chromosome:_1	AUGUSTUS	intron	6828984	6829051	0.98	-	.	ID=g351.t1.intron3;Parent=g351.t1;
OX377610.1_Thelaira_solivaga_genome_assembly,_chromosome:_1	AUGUSTUS	CDS	6829052	6829395	0.99	-	0	ID=g351.t1.CDS4;Parent=g351.t1;
OX377610.1_Thelaira_solivaga_genome_assembly,_chromosome:_1	AUGUSTUS	exon	6829052	6829395	.	-	.	ID=g351.t1.exon4;Parent=g351.t1;
OX377610.1_Thelaira_solivaga_genome_assembly,_chromosome:_1	AUGUSTUS	start_codon	6829393	6829395	.	-	0	ID=g351.t1.start1;Parent=g351.t1;
OX377610.1_Thelaira_solivaga_genome_assembly,_chromosome:_1	AUGUSTUS	gene	6829923	6830674	.	+	.	ID=g352;
OX377610.1_Thelaira_solivaga_genome_assembly,_chromosome:_1	AUGUSTUS	mRNA	6829923	6830674	0.99	+	.	ID=g352.t1;Parent=g352;
OX377610.1_Thelaira_solivaga_genome_assembly,_chromosome:_1	AUGUSTUS	start_codon	6829923	6829925	.	+	0	ID=g352.t1.start1;Parent=g352.t1;
OX377610.1_Thelaira_solivaga_genome_assembly,_chromosome:_1	AUGUSTUS	CDS	6829923	6830489	0.99	+	0	ID=g352.t1.CDS1;Parent=g352.t1;
OX377610.1_Thelaira_solivaga_genome_assembly,_chromosome:_1	AUGUSTUS	exon	6829923	6830489	.	+	.	ID=g352.t1.exon1;Parent=g352.t1;
OX377610.1_Thelaira_solivaga_genome_assembly,_chromosome:_1	AUGUSTUS	intron	6830490	6830554	1	+	.	ID=g352.t1.intron1;Parent=g352.t1;
OX377610.1_Thelaira_solivaga_genome_assembly,_chromosome:_1	AUGUSTUS	CDS	6830555	6830674	1	+	0	ID=g352.t1.CDS2;Parent=g352.t1;
OX377610.1_Thelaira_solivaga_genome_assembly,_chromosome:_1	AUGUSTUS	exon	6830555	6830674	.	+	.	ID=g352.t1.exon2;Parent=g352.t1;
OX377610.1_Thelaira_solivaga_genome_assembly,_chromosome:_1	AUGUSTUS	stop_codon	6830672	6830674	.	+	0	ID=g352.t1.stop1;Parent=g352.t1;
OX377610.1_Thelaira_solivaga_genome_assembly,_chromosome:_1	AUGUSTUS	gene	6831255	6832364	.	-	.	ID=g353;
OX377610.1_Thelaira_solivaga_genome_assembly,_chromosome:_1	AUGUSTUS	mRNA	6831255	6832364	1	-	.	ID=g353.t1;Parent=g353;
OX377610.1_Thelaira_solivaga_genome_assembly,_chromosome:_1	AUGUSTUS	stop_codon	6831255	6831257	.	-	0	ID=g353.t1.stop1;Parent=g353.t1;
OX377610.1_Thelaira_solivaga_genome_assembly,_chromosome:_1	AUGUSTUS	CDS	6831255	6831701	1	-	0	ID=g353.t1.CDS1;Parent=g353.t1;
OX377610.1_Thelaira_solivaga_genome_assembly,_chromosome:_1	AUGUSTUS	exon	6831255	6831701	.	-	.	ID=g353.t1.exon1;Parent=g353.t1;
OX377610.1_Thelaira_solivaga_genome_assembly,_chromosome:_1	AUGUSTUS	intron	6831702	6831767	1	-	.	ID=g353.t1.intron1;Parent=g353.t1;
OX377610.1_Thelaira_solivaga_genome_assembly,_chromosome:_1	AUGUSTUS	CDS	6831768	6832364	1	-	0	ID=g353.t1.CDS2;Parent=g353.t1;
OX377610.1_Thelaira_solivaga_genome_assembly,_chromosome:_1	AUGUSTUS	exon	6831768	6832364	.	-	.	ID=g353.t1.exon2;Parent=g353.t1;
OX377610.1_Thelaira_solivaga_genome_assembly,_chromosome:_1	AUGUSTUS	start_codon	6832362	6832364	.	-	0	ID=g353.t1.start1;Parent=g353.t1;
OX377610.1_Thelaira_solivaga_genome_assembly,_chromosome:_1	AUGUSTUS	gene	6832739	6834053	.	+	.	ID=g354;
OX377610.1_Thelaira_solivaga_genome_assembly,_chromosome:_1	AUGUSTUS	mRNA	6832739	6834053	1	+	.	ID=g354.t1;Parent=g354;
OX377610.1_Thelaira_solivaga_genome_assembly,_chromosome:_1	AUGUSTUS	start_codon	6832739	6832741	.	+	0	ID=g354.t1.start1;Parent=g354.t1;
OX377610.1_Thelaira_solivaga_genome_assembly,_chromosome:_1	AUGUSTUS	CDS	6832739	6833850	1	+	0	ID=g354.t1.CDS1;Parent=g354.t1;
OX377610.1_Thelaira_solivaga_genome_assembly,_chromosome:_1	AUGUSTUS	exon	6832739	6833850	.	+	.	ID=g354.t1.exon1;Parent=g354.t1;
OX377610.1_Thelaira_solivaga_genome_assembly,_chromosome:_1	AUGUSTUS	intron	6833851	6833908	1	+	.	ID=g354.t1.intron1;Parent=g354.t1;
OX377610.1_Thelaira_solivaga_genome_assembly,_chromosome:_1	AUGUSTUS	CDS	6833909	6834053	1	+	1	ID=g354.t1.CDS2;Parent=g354.t1;
OX377610.1_Thelaira_solivaga_genome_assembly,_chromosome:_1	AUGUSTUS	exon	6833909	6834053	.	+	.	ID=g354.t1.exon2;Parent=g354.t1;
OX377610.1_Thelaira_solivaga_genome_assembly,_chromosome:_1	AUGUSTUS	stop_codon	6834051	6834053	.	+	0	ID=g354.t1.stop1;Parent=g354.t1;
OX377610.1_Thelaira_solivaga_genome_assembly,_chromosome:_1	GeneMark.hmm3	mRNA	6832757	6834053	.	+	.	ID=g354.t2;Parent=g354;
OX377610.1_Thelaira_solivaga_genome_assembly,_chromosome:_1	GeneMark.hmm3	start_codon	6832757	6832759	.	+	0	ID=g354.t2.start1;Parent=g354.t2;
OX377610.1_Thelaira_solivaga_genome_assembly,_chromosome:_1	GeneMark.hmm3	CDS	6832757	6833850	.	+	0	ID=g354.t2.CDS1;Parent=g354.t2;
OX377610.1_Thelaira_solivaga_genome_assembly,_chromosome:_1	GeneMark.hmm3	exon	6832757	6833850	0	+	.	ID=g354.t2.exon1;Parent=g354.t2;
OX377610.1_Thelaira_solivaga_genome_assembly,_chromosome:_1	GeneMark.hmm3	intron	6833851	6833908	.	+	1	ID=g354.t2.intron1;Parent=g354.t2;
OX377610.1_Thelaira_solivaga_genome_assembly,_chromosome:_1	GeneMark.hmm3	CDS	6833909	6834053	.	+	1	ID=g354.t2.CDS2;Parent=g354.t2;
OX377610.1_Thelaira_solivaga_genome_assembly,_chromosome:_1	GeneMark.hmm3	exon	6833909	6834053	0	+	.	ID=g354.t2.exon2;Parent=g354.t2;
OX377610.1_Thelaira_solivaga_genome_assembly,_chromosome:_1	GeneMark.hmm3	stop_codon	6834051	6834053	.	+	0	ID=g354.t2.stop1;Parent=g354.t2;
OX377610.1_Thelaira_solivaga_genome_assembly,_chromosome:_1	AUGUSTUS	gene	6834941	6836009	.	+	.	ID=g355;
OX377610.1_Thelaira_solivaga_genome_assembly,_chromosome:_1	AUGUSTUS	mRNA	6834941	6836009	1	+	.	ID=g355.t1;Parent=g355;
OX377610.1_Thelaira_solivaga_genome_assembly,_chromosome:_1	AUGUSTUS	start_codon	6834941	6834943	.	+	0	ID=g355.t1.start1;Parent=g355.t1;
OX377610.1_Thelaira_solivaga_genome_assembly,_chromosome:_1	AUGUSTUS	CDS	6834941	6835309	1	+	0	ID=g355.t1.CDS1;Parent=g355.t1;
OX377610.1_Thelaira_solivaga_genome_assembly,_chromosome:_1	AUGUSTUS	exon	6834941	6835309	.	+	.	ID=g355.t1.exon1;Parent=g355.t1;
OX377610.1_Thelaira_solivaga_genome_assembly,_chromosome:_1	AUGUSTUS	intron	6835310	6835379	1	+	.	ID=g355.t1.intron1;Parent=g355.t1;
OX377610.1_Thelaira_solivaga_genome_assembly,_chromosome:_1	AUGUSTUS	CDS	6835380	6836009	1	+	0	ID=g355.t1.CDS2;Parent=g355.t1;
OX377610.1_Thelaira_solivaga_genome_assembly,_chromosome:_1	AUGUSTUS	exon	6835380	6836009	.	+	.	ID=g355.t1.exon2;Parent=g355.t1;
OX377610.1_Thelaira_solivaga_genome_assembly,_chromosome:_1	AUGUSTUS	stop_codon	6836007	6836009	.	+	0	ID=g355.t1.stop1;Parent=g355.t1;
OX377610.1_Thelaira_solivaga_genome_assembly,_chromosome:_1	AUGUSTUS	gene	6837265	6851461	.	+	.	ID=g356;
OX377610.1_Thelaira_solivaga_genome_assembly,_chromosome:_1	AUGUSTUS	mRNA	6837265	6851461	1	+	.	ID=g356.t1;Parent=g356;
OX377610.1_Thelaira_solivaga_genome_assembly,_chromosome:_1	AUGUSTUS	start_codon	6837265	6837267	.	+	0	ID=g356.t1.start1;Parent=g356.t1;
OX377610.1_Thelaira_solivaga_genome_assembly,_chromosome:_1	AUGUSTUS	CDS	6837265	6837350	1	+	0	ID=g356.t1.CDS1;Parent=g356.t1;
OX377610.1_Thelaira_solivaga_genome_assembly,_chromosome:_1	AUGUSTUS	exon	6837265	6837350	.	+	.	ID=g356.t1.exon1;Parent=g356.t1;
OX377610.1_Thelaira_solivaga_genome_assembly,_chromosome:_1	AUGUSTUS	intron	6837351	6837408	1	+	.	ID=g356.t1.intron1;Parent=g356.t1;
OX377610.1_Thelaira_solivaga_genome_assembly,_chromosome:_1	AUGUSTUS	CDS	6837409	6837610	1	+	1	ID=g356.t1.CDS2;Parent=g356.t1;
OX377610.1_Thelaira_solivaga_genome_assembly,_chromosome:_1	AUGUSTUS	exon	6837409	6837610	.	+	.	ID=g356.t1.exon2;Parent=g356.t1;
OX377610.1_Thelaira_solivaga_genome_assembly,_chromosome:_1	AUGUSTUS	intron	6837611	6840913	1	+	.	ID=g356.t1.intron2;Parent=g356.t1;
OX377610.1_Thelaira_solivaga_genome_assembly,_chromosome:_1	AUGUSTUS	CDS	6840914	6841018	1	+	0	ID=g356.t1.CDS3;Parent=g356.t1;
OX377610.1_Thelaira_solivaga_genome_assembly,_chromosome:_1	AUGUSTUS	exon	6840914	6841018	.	+	.	ID=g356.t1.exon3;Parent=g356.t1;
OX377610.1_Thelaira_solivaga_genome_assembly,_chromosome:_1	AUGUSTUS	intron	6841019	6841104	1	+	.	ID=g356.t1.intron3;Parent=g356.t1;
OX377610.1_Thelaira_solivaga_genome_assembly,_chromosome:_1	AUGUSTUS	CDS	6841105	6842156	1	+	0	ID=g356.t1.CDS4;Parent=g356.t1;
OX377610.1_Thelaira_solivaga_genome_assembly,_chromosome:_1	AUGUSTUS	exon	6841105	6842156	.	+	.	ID=g356.t1.exon4;Parent=g356.t1;
OX377610.1_Thelaira_solivaga_genome_assembly,_chromosome:_1	AUGUSTUS	intron	6842157	6842227	1	+	.	ID=g356.t1.intron4;Parent=g356.t1;
OX377610.1_Thelaira_solivaga_genome_assembly,_chromosome:_1	AUGUSTUS	CDS	6842228	6842428	1	+	1	ID=g356.t1.CDS5;Parent=g356.t1;
OX377610.1_Thelaira_solivaga_genome_assembly,_chromosome:_1	AUGUSTUS	exon	6842228	6842428	.	+	.	ID=g356.t1.exon5;Parent=g356.t1;
OX377610.1_Thelaira_solivaga_genome_assembly,_chromosome:_1	AUGUSTUS	intron	6842429	6847957	1	+	.	ID=g356.t1.intron5;Parent=g356.t1;
OX377610.1_Thelaira_solivaga_genome_assembly,_chromosome:_1	AUGUSTUS	CDS	6847958	6848552	1	+	1	ID=g356.t1.CDS6;Parent=g356.t1;
OX377610.1_Thelaira_solivaga_genome_assembly,_chromosome:_1	AUGUSTUS	exon	6847958	6848552	.	+	.	ID=g356.t1.exon6;Parent=g356.t1;
OX377610.1_Thelaira_solivaga_genome_assembly,_chromosome:_1	AUGUSTUS	intron	6848553	6848615	1	+	.	ID=g356.t1.intron6;Parent=g356.t1;
OX377610.1_Thelaira_solivaga_genome_assembly,_chromosome:_1	AUGUSTUS	CDS	6848616	6848747	1	+	0	ID=g356.t1.CDS7;Parent=g356.t1;
OX377610.1_Thelaira_solivaga_genome_assembly,_chromosome:_1	AUGUSTUS	exon	6848616	6848747	.	+	.	ID=g356.t1.exon7;Parent=g356.t1;
OX377610.1_Thelaira_solivaga_genome_assembly,_chromosome:_1	AUGUSTUS	intron	6848748	6849253	1	+	.	ID=g356.t1.intron7;Parent=g356.t1;
OX377610.1_Thelaira_solivaga_genome_assembly,_chromosome:_1	AUGUSTUS	CDS	6849254	6850072	1	+	0	ID=g356.t1.CDS8;Parent=g356.t1;
OX377610.1_Thelaira_solivaga_genome_assembly,_chromosome:_1	AUGUSTUS	exon	6849254	6850072	.	+	.	ID=g356.t1.exon8;Parent=g356.t1;
OX377610.1_Thelaira_solivaga_genome_assembly,_chromosome:_1	AUGUSTUS	intron	6850073	6850181	1	+	.	ID=g356.t1.intron8;Parent=g356.t1;
OX377610.1_Thelaira_solivaga_genome_assembly,_chromosome:_1	AUGUSTUS	CDS	6850182	6850310	1	+	0	ID=g356.t1.CDS9;Parent=g356.t1;
OX377610.1_Thelaira_solivaga_genome_assembly,_chromosome:_1	AUGUSTUS	exon	6850182	6850310	.	+	.	ID=g356.t1.exon9;Parent=g356.t1;
OX377610.1_Thelaira_solivaga_genome_assembly,_chromosome:_1	AUGUSTUS	intron	6850311	6851305	1	+	.	ID=g356.t1.intron9;Parent=g356.t1;
OX377610.1_Thelaira_solivaga_genome_assembly,_chromosome:_1	AUGUSTUS	CDS	6851306	6851461	1	+	0	ID=g356.t1.CDS10;Parent=g356.t1;
OX377610.1_Thelaira_solivaga_genome_assembly,_chromosome:_1	AUGUSTUS	exon	6851306	6851461	.	+	.	ID=g356.t1.exon10;Parent=g356.t1;
OX377610.1_Thelaira_solivaga_genome_assembly,_chromosome:_1	AUGUSTUS	stop_codon	6851459	6851461	.	+	0	ID=g356.t1.stop1;Parent=g356.t1;
OX377610.1_Thelaira_solivaga_genome_assembly,_chromosome:_1	AUGUSTUS	gene	6853400	6854212	.	-	.	ID=g357;
OX377610.1_Thelaira_solivaga_genome_assembly,_chromosome:_1	AUGUSTUS	mRNA	6853400	6854212	1	-	.	ID=g357.t1;Parent=g357;
OX377610.1_Thelaira_solivaga_genome_assembly,_chromosome:_1	AUGUSTUS	stop_codon	6853400	6853402	.	-	0	ID=g357.t1.stop1;Parent=g357.t1;
OX377610.1_Thelaira_solivaga_genome_assembly,_chromosome:_1	AUGUSTUS	CDS	6853400	6853896	1	-	2	ID=g357.t1.CDS1;Parent=g357.t1;
OX377610.1_Thelaira_solivaga_genome_assembly,_chromosome:_1	AUGUSTUS	exon	6853400	6853896	.	-	.	ID=g357.t1.exon1;Parent=g357.t1;
OX377610.1_Thelaira_solivaga_genome_assembly,_chromosome:_1	AUGUSTUS	intron	6853897	6853986	1	-	.	ID=g357.t1.intron1;Parent=g357.t1;
OX377610.1_Thelaira_solivaga_genome_assembly,_chromosome:_1	AUGUSTUS	CDS	6853987	6854212	1	-	0	ID=g357.t1.CDS2;Parent=g357.t1;
OX377610.1_Thelaira_solivaga_genome_assembly,_chromosome:_1	AUGUSTUS	exon	6853987	6854212	.	-	.	ID=g357.t1.exon2;Parent=g357.t1;
OX377610.1_Thelaira_solivaga_genome_assembly,_chromosome:_1	AUGUSTUS	start_codon	6854210	6854212	.	-	0	ID=g357.t1.start1;Parent=g357.t1;
OX377610.1_Thelaira_solivaga_genome_assembly,_chromosome:_1	AUGUSTUS	gene	6905070	6907106	.	+	.	ID=g358;
OX377610.1_Thelaira_solivaga_genome_assembly,_chromosome:_1	AUGUSTUS	mRNA	6905070	6907106	1	+	.	ID=g358.t1;Parent=g358;
OX377610.1_Thelaira_solivaga_genome_assembly,_chromosome:_1	AUGUSTUS	start_codon	6905070	6905072	.	+	0	ID=g358.t1.start1;Parent=g358.t1;
OX377610.1_Thelaira_solivaga_genome_assembly,_chromosome:_1	AUGUSTUS	CDS	6905070	6907106	1	+	0	ID=g358.t1.CDS1;Parent=g358.t1;
OX377610.1_Thelaira_solivaga_genome_assembly,_chromosome:_1	AUGUSTUS	exon	6905070	6907106	.	+	.	ID=g358.t1.exon1;Parent=g358.t1;
OX377610.1_Thelaira_solivaga_genome_assembly,_chromosome:_1	AUGUSTUS	stop_codon	6907104	6907106	.	+	0	ID=g358.t1.stop1;Parent=g358.t1;
OX377610.1_Thelaira_solivaga_genome_assembly,_chromosome:_1	AUGUSTUS	gene	6940597	6967605	.	+	.	ID=g359;
OX377610.1_Thelaira_solivaga_genome_assembly,_chromosome:_1	AUGUSTUS	mRNA	6940597	6967605	0.89	+	.	ID=g359.t1;Parent=g359;
OX377610.1_Thelaira_solivaga_genome_assembly,_chromosome:_1	AUGUSTUS	start_codon	6940597	6940599	.	+	0	ID=g359.t1.start1;Parent=g359.t1;
OX377610.1_Thelaira_solivaga_genome_assembly,_chromosome:_1	AUGUSTUS	CDS	6940597	6941019	0.89	+	0	ID=g359.t1.CDS1;Parent=g359.t1;
OX377610.1_Thelaira_solivaga_genome_assembly,_chromosome:_1	AUGUSTUS	exon	6940597	6941019	.	+	.	ID=g359.t1.exon1;Parent=g359.t1;
OX377610.1_Thelaira_solivaga_genome_assembly,_chromosome:_1	AUGUSTUS	intron	6941020	6967101	0.92	+	.	ID=g359.t1.intron1;Parent=g359.t1;
OX377610.1_Thelaira_solivaga_genome_assembly,_chromosome:_1	AUGUSTUS	CDS	6967102	6967605	1	+	0	ID=g359.t1.CDS2;Parent=g359.t1;
OX377610.1_Thelaira_solivaga_genome_assembly,_chromosome:_1	AUGUSTUS	exon	6967102	6967605	.	+	.	ID=g359.t1.exon2;Parent=g359.t1;
OX377610.1_Thelaira_solivaga_genome_assembly,_chromosome:_1	AUGUSTUS	stop_codon	6967603	6967605	.	+	0	ID=g359.t1.stop1;Parent=g359.t1;
OX377610.1_Thelaira_solivaga_genome_assembly,_chromosome:_1	AUGUSTUS	gene	6976608	6977490	.	+	.	ID=g360;
OX377610.1_Thelaira_solivaga_genome_assembly,_chromosome:_1	AUGUSTUS	mRNA	6976608	6977490	1	+	.	ID=g360.t1;Parent=g360;
OX377610.1_Thelaira_solivaga_genome_assembly,_chromosome:_1	AUGUSTUS	start_codon	6976608	6976610	.	+	0	ID=g360.t1.start1;Parent=g360.t1;
OX377610.1_Thelaira_solivaga_genome_assembly,_chromosome:_1	AUGUSTUS	CDS	6976608	6976625	1	+	0	ID=g360.t1.CDS1;Parent=g360.t1;
OX377610.1_Thelaira_solivaga_genome_assembly,_chromosome:_1	AUGUSTUS	exon	6976608	6976625	.	+	.	ID=g360.t1.exon1;Parent=g360.t1;
OX377610.1_Thelaira_solivaga_genome_assembly,_chromosome:_1	AUGUSTUS	intron	6976626	6977069	1	+	.	ID=g360.t1.intron1;Parent=g360.t1;
OX377610.1_Thelaira_solivaga_genome_assembly,_chromosome:_1	AUGUSTUS	CDS	6977070	6977200	1	+	0	ID=g360.t1.CDS2;Parent=g360.t1;
OX377610.1_Thelaira_solivaga_genome_assembly,_chromosome:_1	AUGUSTUS	exon	6977070	6977200	.	+	.	ID=g360.t1.exon2;Parent=g360.t1;
OX377610.1_Thelaira_solivaga_genome_assembly,_chromosome:_1	AUGUSTUS	intron	6977201	6977264	1	+	.	ID=g360.t1.intron2;Parent=g360.t1;
OX377610.1_Thelaira_solivaga_genome_assembly,_chromosome:_1	AUGUSTUS	CDS	6977265	6977490	1	+	1	ID=g360.t1.CDS3;Parent=g360.t1;
OX377610.1_Thelaira_solivaga_genome_assembly,_chromosome:_1	AUGUSTUS	exon	6977265	6977490	.	+	.	ID=g360.t1.exon3;Parent=g360.t1;
OX377610.1_Thelaira_solivaga_genome_assembly,_chromosome:_1	AUGUSTUS	stop_codon	6977488	6977490	.	+	0	ID=g360.t1.stop1;Parent=g360.t1;
OX377610.1_Thelaira_solivaga_genome_assembly,_chromosome:_1	AUGUSTUS	gene	6981565	6990043	.	+	.	ID=g361;
OX377610.1_Thelaira_solivaga_genome_assembly,_chromosome:_1	AUGUSTUS	mRNA	6981565	6990043	1	+	.	ID=g361.t1;Parent=g361;
OX377610.1_Thelaira_solivaga_genome_assembly,_chromosome:_1	AUGUSTUS	start_codon	6981565	6981567	.	+	0	ID=g361.t1.start1;Parent=g361.t1;
OX377610.1_Thelaira_solivaga_genome_assembly,_chromosome:_1	AUGUSTUS	CDS	6981565	6981679	1	+	0	ID=g361.t1.CDS1;Parent=g361.t1;
OX377610.1_Thelaira_solivaga_genome_assembly,_chromosome:_1	AUGUSTUS	exon	6981565	6981679	.	+	.	ID=g361.t1.exon1;Parent=g361.t1;
OX377610.1_Thelaira_solivaga_genome_assembly,_chromosome:_1	AUGUSTUS	intron	6981680	6985758	1	+	.	ID=g361.t1.intron1;Parent=g361.t1;
OX377610.1_Thelaira_solivaga_genome_assembly,_chromosome:_1	AUGUSTUS	CDS	6985759	6985946	1	+	2	ID=g361.t1.CDS2;Parent=g361.t1;
OX377610.1_Thelaira_solivaga_genome_assembly,_chromosome:_1	AUGUSTUS	exon	6985759	6985946	.	+	.	ID=g361.t1.exon2;Parent=g361.t1;
OX377610.1_Thelaira_solivaga_genome_assembly,_chromosome:_1	AUGUSTUS	intron	6985947	6986701	1	+	.	ID=g361.t1.intron2;Parent=g361.t1;
OX377610.1_Thelaira_solivaga_genome_assembly,_chromosome:_1	AUGUSTUS	CDS	6986702	6986913	1	+	0	ID=g361.t1.CDS3;Parent=g361.t1;
OX377610.1_Thelaira_solivaga_genome_assembly,_chromosome:_1	AUGUSTUS	exon	6986702	6986913	.	+	.	ID=g361.t1.exon3;Parent=g361.t1;
OX377610.1_Thelaira_solivaga_genome_assembly,_chromosome:_1	AUGUSTUS	intron	6986914	6986978	1	+	.	ID=g361.t1.intron3;Parent=g361.t1;
OX377610.1_Thelaira_solivaga_genome_assembly,_chromosome:_1	AUGUSTUS	CDS	6986979	6987085	1	+	1	ID=g361.t1.CDS4;Parent=g361.t1;
OX377610.1_Thelaira_solivaga_genome_assembly,_chromosome:_1	AUGUSTUS	exon	6986979	6987085	.	+	.	ID=g361.t1.exon4;Parent=g361.t1;
OX377610.1_Thelaira_solivaga_genome_assembly,_chromosome:_1	AUGUSTUS	intron	6987086	6987148	1	+	.	ID=g361.t1.intron4;Parent=g361.t1;
OX377610.1_Thelaira_solivaga_genome_assembly,_chromosome:_1	AUGUSTUS	CDS	6987149	6987605	1	+	2	ID=g361.t1.CDS5;Parent=g361.t1;
OX377610.1_Thelaira_solivaga_genome_assembly,_chromosome:_1	AUGUSTUS	exon	6987149	6987605	.	+	.	ID=g361.t1.exon5;Parent=g361.t1;
OX377610.1_Thelaira_solivaga_genome_assembly,_chromosome:_1	AUGUSTUS	intron	6987606	6987779	1	+	.	ID=g361.t1.intron5;Parent=g361.t1;
OX377610.1_Thelaira_solivaga_genome_assembly,_chromosome:_1	AUGUSTUS	CDS	6987780	6987937	1	+	1	ID=g361.t1.CDS6;Parent=g361.t1;
OX377610.1_Thelaira_solivaga_genome_assembly,_chromosome:_1	AUGUSTUS	exon	6987780	6987937	.	+	.	ID=g361.t1.exon6;Parent=g361.t1;
OX377610.1_Thelaira_solivaga_genome_assembly,_chromosome:_1	AUGUSTUS	intron	6987938	6988002	1	+	.	ID=g361.t1.intron6;Parent=g361.t1;
OX377610.1_Thelaira_solivaga_genome_assembly,_chromosome:_1	AUGUSTUS	CDS	6988003	6988201	1	+	2	ID=g361.t1.CDS7;Parent=g361.t1;
OX377610.1_Thelaira_solivaga_genome_assembly,_chromosome:_1	AUGUSTUS	exon	6988003	6988201	.	+	.	ID=g361.t1.exon7;Parent=g361.t1;
OX377610.1_Thelaira_solivaga_genome_assembly,_chromosome:_1	AUGUSTUS	intron	6988202	6988275	1	+	.	ID=g361.t1.intron7;Parent=g361.t1;
OX377610.1_Thelaira_solivaga_genome_assembly,_chromosome:_1	AUGUSTUS	CDS	6988276	6989345	1	+	1	ID=g361.t1.CDS8;Parent=g361.t1;
OX377610.1_Thelaira_solivaga_genome_assembly,_chromosome:_1	AUGUSTUS	exon	6988276	6989345	.	+	.	ID=g361.t1.exon8;Parent=g361.t1;
OX377610.1_Thelaira_solivaga_genome_assembly,_chromosome:_1	AUGUSTUS	intron	6989346	6989452	1	+	.	ID=g361.t1.intron8;Parent=g361.t1;
OX377610.1_Thelaira_solivaga_genome_assembly,_chromosome:_1	AUGUSTUS	CDS	6989453	6989675	1	+	2	ID=g361.t1.CDS9;Parent=g361.t1;
OX377610.1_Thelaira_solivaga_genome_assembly,_chromosome:_1	AUGUSTUS	exon	6989453	6989675	.	+	.	ID=g361.t1.exon9;Parent=g361.t1;
OX377610.1_Thelaira_solivaga_genome_assembly,_chromosome:_1	AUGUSTUS	intron	6989676	6989739	1	+	.	ID=g361.t1.intron9;Parent=g361.t1;
OX377610.1_Thelaira_solivaga_genome_assembly,_chromosome:_1	AUGUSTUS	CDS	6989740	6990043	1	+	1	ID=g361.t1.CDS10;Parent=g361.t1;
OX377610.1_Thelaira_solivaga_genome_assembly,_chromosome:_1	AUGUSTUS	exon	6989740	6990043	.	+	.	ID=g361.t1.exon10;Parent=g361.t1;
OX377610.1_Thelaira_solivaga_genome_assembly,_chromosome:_1	AUGUSTUS	stop_codon	6990041	6990043	.	+	0	ID=g361.t1.stop1;Parent=g361.t1;
OX377610.1_Thelaira_solivaga_genome_assembly,_chromosome:_1	AUGUSTUS	gene	6992881	7001577	.	-	.	ID=g362;
OX377610.1_Thelaira_solivaga_genome_assembly,_chromosome:_1	AUGUSTUS	mRNA	6992881	7001577	1	-	.	ID=g362.t1;Parent=g362;
OX377610.1_Thelaira_solivaga_genome_assembly,_chromosome:_1	AUGUSTUS	stop_codon	6992881	6992883	.	-	0	ID=g362.t1.stop1;Parent=g362.t1;
OX377610.1_Thelaira_solivaga_genome_assembly,_chromosome:_1	AUGUSTUS	CDS	6992881	6993110	1	-	2	ID=g362.t1.CDS1;Parent=g362.t1;
OX377610.1_Thelaira_solivaga_genome_assembly,_chromosome:_1	AUGUSTUS	exon	6992881	6993110	.	-	.	ID=g362.t1.exon1;Parent=g362.t1;
OX377610.1_Thelaira_solivaga_genome_assembly,_chromosome:_1	AUGUSTUS	intron	6993111	6993998	1	-	.	ID=g362.t1.intron1;Parent=g362.t1;
OX377610.1_Thelaira_solivaga_genome_assembly,_chromosome:_1	AUGUSTUS	CDS	6993999	6994169	1	-	2	ID=g362.t1.CDS2;Parent=g362.t1;
OX377610.1_Thelaira_solivaga_genome_assembly,_chromosome:_1	AUGUSTUS	exon	6993999	6994169	.	-	.	ID=g362.t1.exon2;Parent=g362.t1;
OX377610.1_Thelaira_solivaga_genome_assembly,_chromosome:_1	AUGUSTUS	intron	6994170	7001501	1	-	.	ID=g362.t1.intron2;Parent=g362.t1;
OX377610.1_Thelaira_solivaga_genome_assembly,_chromosome:_1	AUGUSTUS	CDS	7001502	7001577	1	-	0	ID=g362.t1.CDS3;Parent=g362.t1;
OX377610.1_Thelaira_solivaga_genome_assembly,_chromosome:_1	AUGUSTUS	exon	7001502	7001577	.	-	.	ID=g362.t1.exon3;Parent=g362.t1;
OX377610.1_Thelaira_solivaga_genome_assembly,_chromosome:_1	AUGUSTUS	start_codon	7001575	7001577	.	-	0	ID=g362.t1.start1;Parent=g362.t1;
OX377610.1_Thelaira_solivaga_genome_assembly,_chromosome:_1	AUGUSTUS	gene	7005562	7014953	.	-	.	ID=g363;
OX377610.1_Thelaira_solivaga_genome_assembly,_chromosome:_1	AUGUSTUS	mRNA	7005562	7014953	1	-	.	ID=g363.t1;Parent=g363;
OX377610.1_Thelaira_solivaga_genome_assembly,_chromosome:_1	AUGUSTUS	stop_codon	7005562	7005564	.	-	0	ID=g363.t1.stop1;Parent=g363.t1;
OX377610.1_Thelaira_solivaga_genome_assembly,_chromosome:_1	AUGUSTUS	CDS	7005562	7006239	1	-	0	ID=g363.t1.CDS1;Parent=g363.t1;
OX377610.1_Thelaira_solivaga_genome_assembly,_chromosome:_1	AUGUSTUS	exon	7005562	7006239	.	-	.	ID=g363.t1.exon1;Parent=g363.t1;
OX377610.1_Thelaira_solivaga_genome_assembly,_chromosome:_1	AUGUSTUS	intron	7006240	7006364	1	-	.	ID=g363.t1.intron1;Parent=g363.t1;
OX377610.1_Thelaira_solivaga_genome_assembly,_chromosome:_1	AUGUSTUS	CDS	7006365	7006525	1	-	2	ID=g363.t1.CDS2;Parent=g363.t1;
OX377610.1_Thelaira_solivaga_genome_assembly,_chromosome:_1	AUGUSTUS	exon	7006365	7006525	.	-	.	ID=g363.t1.exon2;Parent=g363.t1;
OX377610.1_Thelaira_solivaga_genome_assembly,_chromosome:_1	AUGUSTUS	intron	7006526	7006596	1	-	.	ID=g363.t1.intron2;Parent=g363.t1;
OX377610.1_Thelaira_solivaga_genome_assembly,_chromosome:_1	AUGUSTUS	CDS	7006597	7006757	1	-	1	ID=g363.t1.CDS3;Parent=g363.t1;
OX377610.1_Thelaira_solivaga_genome_assembly,_chromosome:_1	AUGUSTUS	exon	7006597	7006757	.	-	.	ID=g363.t1.exon3;Parent=g363.t1;
OX377610.1_Thelaira_solivaga_genome_assembly,_chromosome:_1	AUGUSTUS	intron	7006758	7006846	1	-	.	ID=g363.t1.intron3;Parent=g363.t1;
OX377610.1_Thelaira_solivaga_genome_assembly,_chromosome:_1	AUGUSTUS	CDS	7006847	7007012	1	-	2	ID=g363.t1.CDS4;Parent=g363.t1;
OX377610.1_Thelaira_solivaga_genome_assembly,_chromosome:_1	AUGUSTUS	exon	7006847	7007012	.	-	.	ID=g363.t1.exon4;Parent=g363.t1;
OX377610.1_Thelaira_solivaga_genome_assembly,_chromosome:_1	AUGUSTUS	intron	7007013	7007127	1	-	.	ID=g363.t1.intron4;Parent=g363.t1;
OX377610.1_Thelaira_solivaga_genome_assembly,_chromosome:_1	AUGUSTUS	CDS	7007128	7007347	1	-	0	ID=g363.t1.CDS5;Parent=g363.t1;
OX377610.1_Thelaira_solivaga_genome_assembly,_chromosome:_1	AUGUSTUS	exon	7007128	7007347	.	-	.	ID=g363.t1.exon5;Parent=g363.t1;
OX377610.1_Thelaira_solivaga_genome_assembly,_chromosome:_1	AUGUSTUS	intron	7007348	7010038	1	-	.	ID=g363.t1.intron5;Parent=g363.t1;
OX377610.1_Thelaira_solivaga_genome_assembly,_chromosome:_1	AUGUSTUS	CDS	7010039	7010396	1	-	1	ID=g363.t1.CDS6;Parent=g363.t1;
OX377610.1_Thelaira_solivaga_genome_assembly,_chromosome:_1	AUGUSTUS	exon	7010039	7010396	.	-	.	ID=g363.t1.exon6;Parent=g363.t1;
OX377610.1_Thelaira_solivaga_genome_assembly,_chromosome:_1	AUGUSTUS	intron	7010397	7010874	1	-	.	ID=g363.t1.intron6;Parent=g363.t1;
OX377610.1_Thelaira_solivaga_genome_assembly,_chromosome:_1	AUGUSTUS	CDS	7010875	7011242	1	-	0	ID=g363.t1.CDS7;Parent=g363.t1;
OX377610.1_Thelaira_solivaga_genome_assembly,_chromosome:_1	AUGUSTUS	exon	7010875	7011242	.	-	.	ID=g363.t1.exon7;Parent=g363.t1;
OX377610.1_Thelaira_solivaga_genome_assembly,_chromosome:_1	AUGUSTUS	intron	7011243	7011401	1	-	.	ID=g363.t1.intron7;Parent=g363.t1;
OX377610.1_Thelaira_solivaga_genome_assembly,_chromosome:_1	AUGUSTUS	CDS	7011402	7011547	1	-	2	ID=g363.t1.CDS8;Parent=g363.t1;
OX377610.1_Thelaira_solivaga_genome_assembly,_chromosome:_1	AUGUSTUS	exon	7011402	7011547	.	-	.	ID=g363.t1.exon8;Parent=g363.t1;
OX377610.1_Thelaira_solivaga_genome_assembly,_chromosome:_1	AUGUSTUS	intron	7011548	7011608	1	-	.	ID=g363.t1.intron8;Parent=g363.t1;
OX377610.1_Thelaira_solivaga_genome_assembly,_chromosome:_1	AUGUSTUS	CDS	7011609	7011761	1	-	2	ID=g363.t1.CDS9;Parent=g363.t1;
OX377610.1_Thelaira_solivaga_genome_assembly,_chromosome:_1	AUGUSTUS	exon	7011609	7011761	.	-	.	ID=g363.t1.exon9;Parent=g363.t1;
OX377610.1_Thelaira_solivaga_genome_assembly,_chromosome:_1	AUGUSTUS	intron	7011762	7012321	1	-	.	ID=g363.t1.intron9;Parent=g363.t1;
OX377610.1_Thelaira_solivaga_genome_assembly,_chromosome:_1	AUGUSTUS	CDS	7012322	7012556	1	-	0	ID=g363.t1.CDS10;Parent=g363.t1;
OX377610.1_Thelaira_solivaga_genome_assembly,_chromosome:_1	AUGUSTUS	exon	7012322	7012556	.	-	.	ID=g363.t1.exon10;Parent=g363.t1;
OX377610.1_Thelaira_solivaga_genome_assembly,_chromosome:_1	AUGUSTUS	intron	7012557	7012630	1	-	.	ID=g363.t1.intron10;Parent=g363.t1;
OX377610.1_Thelaira_solivaga_genome_assembly,_chromosome:_1	AUGUSTUS	CDS	7012631	7012807	1	-	0	ID=g363.t1.CDS11;Parent=g363.t1;
OX377610.1_Thelaira_solivaga_genome_assembly,_chromosome:_1	AUGUSTUS	exon	7012631	7012807	.	-	.	ID=g363.t1.exon11;Parent=g363.t1;
OX377610.1_Thelaira_solivaga_genome_assembly,_chromosome:_1	AUGUSTUS	intron	7012808	7012890	1	-	.	ID=g363.t1.intron11;Parent=g363.t1;
OX377610.1_Thelaira_solivaga_genome_assembly,_chromosome:_1	AUGUSTUS	CDS	7012891	7013092	1	-	1	ID=g363.t1.CDS12;Parent=g363.t1;
OX377610.1_Thelaira_solivaga_genome_assembly,_chromosome:_1	AUGUSTUS	exon	7012891	7013092	.	-	.	ID=g363.t1.exon12;Parent=g363.t1;
OX377610.1_Thelaira_solivaga_genome_assembly,_chromosome:_1	AUGUSTUS	intron	7013093	7014105	1	-	.	ID=g363.t1.intron12;Parent=g363.t1;
OX377610.1_Thelaira_solivaga_genome_assembly,_chromosome:_1	AUGUSTUS	CDS	7014106	7014248	1	-	0	ID=g363.t1.CDS13;Parent=g363.t1;
OX377610.1_Thelaira_solivaga_genome_assembly,_chromosome:_1	AUGUSTUS	exon	7014106	7014248	.	-	.	ID=g363.t1.exon13;Parent=g363.t1;
OX377610.1_Thelaira_solivaga_genome_assembly,_chromosome:_1	AUGUSTUS	intron	7014249	7014510	1	-	.	ID=g363.t1.intron13;Parent=g363.t1;
OX377610.1_Thelaira_solivaga_genome_assembly,_chromosome:_1	AUGUSTUS	CDS	7014511	7014751	1	-	1	ID=g363.t1.CDS14;Parent=g363.t1;
OX377610.1_Thelaira_solivaga_genome_assembly,_chromosome:_1	AUGUSTUS	exon	7014511	7014751	.	-	.	ID=g363.t1.exon14;Parent=g363.t1;
OX377610.1_Thelaira_solivaga_genome_assembly,_chromosome:_1	AUGUSTUS	intron	7014752	7014819	1	-	.	ID=g363.t1.intron14;Parent=g363.t1;
OX377610.1_Thelaira_solivaga_genome_assembly,_chromosome:_1	AUGUSTUS	CDS	7014820	7014953	1	-	0	ID=g363.t1.CDS15;Parent=g363.t1;
OX377610.1_Thelaira_solivaga_genome_assembly,_chromosome:_1	AUGUSTUS	exon	7014820	7014953	.	-	.	ID=g363.t1.exon15;Parent=g363.t1;
OX377610.1_Thelaira_solivaga_genome_assembly,_chromosome:_1	AUGUSTUS	start_codon	7014951	7014953	.	-	0	ID=g363.t1.start1;Parent=g363.t1;
OX377610.1_Thelaira_solivaga_genome_assembly,_chromosome:_1	AUGUSTUS	gene	7063527	7065211	.	+	.	ID=g364;
OX377610.1_Thelaira_solivaga_genome_assembly,_chromosome:_1	AUGUSTUS	mRNA	7063527	7065211	1	+	.	ID=g364.t1;Parent=g364;
OX377610.1_Thelaira_solivaga_genome_assembly,_chromosome:_1	AUGUSTUS	start_codon	7063527	7063529	.	+	0	ID=g364.t1.start1;Parent=g364.t1;
OX377610.1_Thelaira_solivaga_genome_assembly,_chromosome:_1	AUGUSTUS	CDS	7063527	7063653	1	+	0	ID=g364.t1.CDS1;Parent=g364.t1;
OX377610.1_Thelaira_solivaga_genome_assembly,_chromosome:_1	AUGUSTUS	exon	7063527	7063653	.	+	.	ID=g364.t1.exon1;Parent=g364.t1;
OX377610.1_Thelaira_solivaga_genome_assembly,_chromosome:_1	AUGUSTUS	intron	7063654	7064798	1	+	.	ID=g364.t1.intron1;Parent=g364.t1;
OX377610.1_Thelaira_solivaga_genome_assembly,_chromosome:_1	AUGUSTUS	CDS	7064799	7065211	1	+	2	ID=g364.t1.CDS2;Parent=g364.t1;
OX377610.1_Thelaira_solivaga_genome_assembly,_chromosome:_1	AUGUSTUS	exon	7064799	7065211	.	+	.	ID=g364.t1.exon2;Parent=g364.t1;
OX377610.1_Thelaira_solivaga_genome_assembly,_chromosome:_1	AUGUSTUS	stop_codon	7065209	7065211	.	+	0	ID=g364.t1.stop1;Parent=g364.t1;
OX377610.1_Thelaira_solivaga_genome_assembly,_chromosome:_1	AUGUSTUS	gene	7097313	7100214	.	+	.	ID=g365;
OX377610.1_Thelaira_solivaga_genome_assembly,_chromosome:_1	AUGUSTUS	mRNA	7097313	7100214	1	+	.	ID=g365.t1;Parent=g365;
OX377610.1_Thelaira_solivaga_genome_assembly,_chromosome:_1	AUGUSTUS	start_codon	7097313	7097315	.	+	0	ID=g365.t1.start1;Parent=g365.t1;
OX377610.1_Thelaira_solivaga_genome_assembly,_chromosome:_1	AUGUSTUS	CDS	7097313	7098395	1	+	0	ID=g365.t1.CDS1;Parent=g365.t1;
OX377610.1_Thelaira_solivaga_genome_assembly,_chromosome:_1	AUGUSTUS	exon	7097313	7098395	.	+	.	ID=g365.t1.exon1;Parent=g365.t1;
OX377610.1_Thelaira_solivaga_genome_assembly,_chromosome:_1	AUGUSTUS	intron	7098396	7098978	1	+	.	ID=g365.t1.intron1;Parent=g365.t1;
OX377610.1_Thelaira_solivaga_genome_assembly,_chromosome:_1	AUGUSTUS	CDS	7098979	7100020	1	+	0	ID=g365.t1.CDS2;Parent=g365.t1;
OX377610.1_Thelaira_solivaga_genome_assembly,_chromosome:_1	AUGUSTUS	exon	7098979	7100020	.	+	.	ID=g365.t1.exon2;Parent=g365.t1;
OX377610.1_Thelaira_solivaga_genome_assembly,_chromosome:_1	AUGUSTUS	intron	7100021	7100110	1	+	.	ID=g365.t1.intron2;Parent=g365.t1;
OX377610.1_Thelaira_solivaga_genome_assembly,_chromosome:_1	AUGUSTUS	CDS	7100111	7100214	1	+	2	ID=g365.t1.CDS3;Parent=g365.t1;
OX377610.1_Thelaira_solivaga_genome_assembly,_chromosome:_1	AUGUSTUS	exon	7100111	7100214	.	+	.	ID=g365.t1.exon3;Parent=g365.t1;
OX377610.1_Thelaira_solivaga_genome_assembly,_chromosome:_1	AUGUSTUS	stop_codon	7100212	7100214	.	+	0	ID=g365.t1.stop1;Parent=g365.t1;
OX377610.1_Thelaira_solivaga_genome_assembly,_chromosome:_1	GeneMark.hmm3	mRNA	7097313	7100214	.	+	.	ID=g365.t2;Parent=g365;
OX377610.1_Thelaira_solivaga_genome_assembly,_chromosome:_1	GeneMark.hmm3	start_codon	7097313	7097315	.	+	0	ID=g365.t2.start1;Parent=g365.t2;
OX377610.1_Thelaira_solivaga_genome_assembly,_chromosome:_1	GeneMark.hmm3	CDS	7097313	7098395	.	+	0	ID=g365.t2.CDS1;Parent=g365.t2;
OX377610.1_Thelaira_solivaga_genome_assembly,_chromosome:_1	GeneMark.hmm3	exon	7097313	7098395	0	+	.	ID=g365.t2.exon1;Parent=g365.t2;
OX377610.1_Thelaira_solivaga_genome_assembly,_chromosome:_1	GeneMark.hmm3	intron	7098396	7098978	.	+	0	ID=g365.t2.intron1;Parent=g365.t2;
OX377610.1_Thelaira_solivaga_genome_assembly,_chromosome:_1	GeneMark.hmm3	CDS	7098979	7100214	.	+	0	ID=g365.t2.CDS2;Parent=g365.t2;
OX377610.1_Thelaira_solivaga_genome_assembly,_chromosome:_1	GeneMark.hmm3	exon	7098979	7100214	0	+	.	ID=g365.t2.exon2;Parent=g365.t2;
OX377610.1_Thelaira_solivaga_genome_assembly,_chromosome:_1	GeneMark.hmm3	stop_codon	7100212	7100214	.	+	0	ID=g365.t2.stop1;Parent=g365.t2;
OX377610.1_Thelaira_solivaga_genome_assembly,_chromosome:_1	AUGUSTUS	gene	7102593	7117590	.	+	.	ID=g366;
OX377610.1_Thelaira_solivaga_genome_assembly,_chromosome:_1	AUGUSTUS	mRNA	7102593	7117590	0.79	+	.	ID=g366.t1;Parent=g366;
OX377610.1_Thelaira_solivaga_genome_assembly,_chromosome:_1	AUGUSTUS	start_codon	7102593	7102595	.	+	0	ID=g366.t1.start1;Parent=g366.t1;
OX377610.1_Thelaira_solivaga_genome_assembly,_chromosome:_1	AUGUSTUS	CDS	7102593	7103768	0.99	+	0	ID=g366.t1.CDS1;Parent=g366.t1;
OX377610.1_Thelaira_solivaga_genome_assembly,_chromosome:_1	AUGUSTUS	exon	7102593	7103768	.	+	.	ID=g366.t1.exon1;Parent=g366.t1;
OX377610.1_Thelaira_solivaga_genome_assembly,_chromosome:_1	AUGUSTUS	intron	7103769	7106514	0.99	+	.	ID=g366.t1.intron1;Parent=g366.t1;
OX377610.1_Thelaira_solivaga_genome_assembly,_chromosome:_1	AUGUSTUS	CDS	7106515	7107508	0.8	+	0	ID=g366.t1.CDS2;Parent=g366.t1;
OX377610.1_Thelaira_solivaga_genome_assembly,_chromosome:_1	AUGUSTUS	exon	7106515	7107508	.	+	.	ID=g366.t1.exon2;Parent=g366.t1;
OX377610.1_Thelaira_solivaga_genome_assembly,_chromosome:_1	AUGUSTUS	intron	7107509	7111929	0.8	+	.	ID=g366.t1.intron2;Parent=g366.t1;
OX377610.1_Thelaira_solivaga_genome_assembly,_chromosome:_1	AUGUSTUS	CDS	7111930	7113113	0.81	+	2	ID=g366.t1.CDS3;Parent=g366.t1;
OX377610.1_Thelaira_solivaga_genome_assembly,_chromosome:_1	AUGUSTUS	exon	7111930	7113113	.	+	.	ID=g366.t1.exon3;Parent=g366.t1;
OX377610.1_Thelaira_solivaga_genome_assembly,_chromosome:_1	AUGUSTUS	intron	7113114	7116591	1	+	.	ID=g366.t1.intron3;Parent=g366.t1;
OX377610.1_Thelaira_solivaga_genome_assembly,_chromosome:_1	AUGUSTUS	CDS	7116592	7117590	1	+	0	ID=g366.t1.CDS4;Parent=g366.t1;
OX377610.1_Thelaira_solivaga_genome_assembly,_chromosome:_1	AUGUSTUS	exon	7116592	7117590	.	+	.	ID=g366.t1.exon4;Parent=g366.t1;
OX377610.1_Thelaira_solivaga_genome_assembly,_chromosome:_1	AUGUSTUS	stop_codon	7117588	7117590	.	+	0	ID=g366.t1.stop1;Parent=g366.t1;
OX377610.1_Thelaira_solivaga_genome_assembly,_chromosome:_1	AUGUSTUS	gene	7119012	7119740	.	+	.	ID=g367;
OX377610.1_Thelaira_solivaga_genome_assembly,_chromosome:_1	AUGUSTUS	mRNA	7119012	7119740	1	+	.	ID=g367.t1;Parent=g367;
OX377610.1_Thelaira_solivaga_genome_assembly,_chromosome:_1	AUGUSTUS	start_codon	7119012	7119014	.	+	0	ID=g367.t1.start1;Parent=g367.t1;
OX377610.1_Thelaira_solivaga_genome_assembly,_chromosome:_1	AUGUSTUS	CDS	7119012	7119346	1	+	0	ID=g367.t1.CDS1;Parent=g367.t1;
OX377610.1_Thelaira_solivaga_genome_assembly,_chromosome:_1	AUGUSTUS	exon	7119012	7119346	.	+	.	ID=g367.t1.exon1;Parent=g367.t1;
OX377610.1_Thelaira_solivaga_genome_assembly,_chromosome:_1	AUGUSTUS	intron	7119347	7119401	1	+	.	ID=g367.t1.intron1;Parent=g367.t1;
OX377610.1_Thelaira_solivaga_genome_assembly,_chromosome:_1	AUGUSTUS	CDS	7119402	7119474	1	+	1	ID=g367.t1.CDS2;Parent=g367.t1;
OX377610.1_Thelaira_solivaga_genome_assembly,_chromosome:_1	AUGUSTUS	exon	7119402	7119474	.	+	.	ID=g367.t1.exon2;Parent=g367.t1;
OX377610.1_Thelaira_solivaga_genome_assembly,_chromosome:_1	AUGUSTUS	intron	7119475	7119533	1	+	.	ID=g367.t1.intron2;Parent=g367.t1;
OX377610.1_Thelaira_solivaga_genome_assembly,_chromosome:_1	AUGUSTUS	CDS	7119534	7119740	1	+	0	ID=g367.t1.CDS3;Parent=g367.t1;
OX377610.1_Thelaira_solivaga_genome_assembly,_chromosome:_1	AUGUSTUS	exon	7119534	7119740	.	+	.	ID=g367.t1.exon3;Parent=g367.t1;
OX377610.1_Thelaira_solivaga_genome_assembly,_chromosome:_1	AUGUSTUS	stop_codon	7119738	7119740	.	+	0	ID=g367.t1.stop1;Parent=g367.t1;
OX377610.1_Thelaira_solivaga_genome_assembly,_chromosome:_1	AUGUSTUS	gene	7120051	7121062	.	-	.	ID=g368;
OX377610.1_Thelaira_solivaga_genome_assembly,_chromosome:_1	AUGUSTUS	mRNA	7120051	7121062	1	-	.	ID=g368.t1;Parent=g368;
OX377610.1_Thelaira_solivaga_genome_assembly,_chromosome:_1	AUGUSTUS	stop_codon	7120051	7120053	.	-	0	ID=g368.t1.stop1;Parent=g368.t1;
OX377610.1_Thelaira_solivaga_genome_assembly,_chromosome:_1	AUGUSTUS	CDS	7120051	7120891	1	-	1	ID=g368.t1.CDS1;Parent=g368.t1;
OX377610.1_Thelaira_solivaga_genome_assembly,_chromosome:_1	AUGUSTUS	exon	7120051	7120891	.	-	.	ID=g368.t1.exon1;Parent=g368.t1;
OX377610.1_Thelaira_solivaga_genome_assembly,_chromosome:_1	AUGUSTUS	intron	7120892	7120964	1	-	.	ID=g368.t1.intron1;Parent=g368.t1;
OX377610.1_Thelaira_solivaga_genome_assembly,_chromosome:_1	AUGUSTUS	CDS	7120965	7121062	1	-	0	ID=g368.t1.CDS2;Parent=g368.t1;
OX377610.1_Thelaira_solivaga_genome_assembly,_chromosome:_1	AUGUSTUS	exon	7120965	7121062	.	-	.	ID=g368.t1.exon2;Parent=g368.t1;
OX377610.1_Thelaira_solivaga_genome_assembly,_chromosome:_1	AUGUSTUS	start_codon	7121060	7121062	.	-	0	ID=g368.t1.start1;Parent=g368.t1;
OX377610.1_Thelaira_solivaga_genome_assembly,_chromosome:_1	AUGUSTUS	gene	7122019	7124037	.	-	.	ID=g369;
OX377610.1_Thelaira_solivaga_genome_assembly,_chromosome:_1	AUGUSTUS	mRNA	7122019	7124037	1	-	.	ID=g369.t1;Parent=g369;
OX377610.1_Thelaira_solivaga_genome_assembly,_chromosome:_1	AUGUSTUS	stop_codon	7122019	7122021	.	-	0	ID=g369.t1.stop1;Parent=g369.t1;
OX377610.1_Thelaira_solivaga_genome_assembly,_chromosome:_1	AUGUSTUS	CDS	7122019	7124037	1	-	0	ID=g369.t1.CDS1;Parent=g369.t1;
OX377610.1_Thelaira_solivaga_genome_assembly,_chromosome:_1	AUGUSTUS	exon	7122019	7124037	.	-	.	ID=g369.t1.exon1;Parent=g369.t1;
OX377610.1_Thelaira_solivaga_genome_assembly,_chromosome:_1	AUGUSTUS	start_codon	7124035	7124037	.	-	0	ID=g369.t1.start1;Parent=g369.t1;
OX377610.1_Thelaira_solivaga_genome_assembly,_chromosome:_1	AUGUSTUS	gene	7125853	7129044	.	+	.	ID=g370;
OX377610.1_Thelaira_solivaga_genome_assembly,_chromosome:_1	AUGUSTUS	mRNA	7125853	7129044	1	+	.	ID=g370.t1;Parent=g370;
OX377610.1_Thelaira_solivaga_genome_assembly,_chromosome:_1	AUGUSTUS	start_codon	7125853	7125855	.	+	0	ID=g370.t1.start1;Parent=g370.t1;
OX377610.1_Thelaira_solivaga_genome_assembly,_chromosome:_1	AUGUSTUS	CDS	7125853	7125966	1	+	0	ID=g370.t1.CDS1;Parent=g370.t1;
OX377610.1_Thelaira_solivaga_genome_assembly,_chromosome:_1	AUGUSTUS	exon	7125853	7125966	.	+	.	ID=g370.t1.exon1;Parent=g370.t1;
OX377610.1_Thelaira_solivaga_genome_assembly,_chromosome:_1	AUGUSTUS	intron	7125967	7126022	1	+	.	ID=g370.t1.intron1;Parent=g370.t1;
OX377610.1_Thelaira_solivaga_genome_assembly,_chromosome:_1	AUGUSTUS	CDS	7126023	7126691	1	+	0	ID=g370.t1.CDS2;Parent=g370.t1;
OX377610.1_Thelaira_solivaga_genome_assembly,_chromosome:_1	AUGUSTUS	exon	7126023	7126691	.	+	.	ID=g370.t1.exon2;Parent=g370.t1;
OX377610.1_Thelaira_solivaga_genome_assembly,_chromosome:_1	AUGUSTUS	intron	7126692	7126775	1	+	.	ID=g370.t1.intron2;Parent=g370.t1;
OX377610.1_Thelaira_solivaga_genome_assembly,_chromosome:_1	AUGUSTUS	CDS	7126776	7127059	1	+	0	ID=g370.t1.CDS3;Parent=g370.t1;
OX377610.1_Thelaira_solivaga_genome_assembly,_chromosome:_1	AUGUSTUS	exon	7126776	7127059	.	+	.	ID=g370.t1.exon3;Parent=g370.t1;
OX377610.1_Thelaira_solivaga_genome_assembly,_chromosome:_1	AUGUSTUS	intron	7127060	7127120	1	+	.	ID=g370.t1.intron3;Parent=g370.t1;
OX377610.1_Thelaira_solivaga_genome_assembly,_chromosome:_1	AUGUSTUS	CDS	7127121	7128623	1	+	1	ID=g370.t1.CDS4;Parent=g370.t1;
OX377610.1_Thelaira_solivaga_genome_assembly,_chromosome:_1	AUGUSTUS	exon	7127121	7128623	.	+	.	ID=g370.t1.exon4;Parent=g370.t1;
OX377610.1_Thelaira_solivaga_genome_assembly,_chromosome:_1	AUGUSTUS	intron	7128624	7128686	1	+	.	ID=g370.t1.intron4;Parent=g370.t1;
OX377610.1_Thelaira_solivaga_genome_assembly,_chromosome:_1	AUGUSTUS	CDS	7128687	7129044	1	+	1	ID=g370.t1.CDS5;Parent=g370.t1;
OX377610.1_Thelaira_solivaga_genome_assembly,_chromosome:_1	AUGUSTUS	exon	7128687	7129044	.	+	.	ID=g370.t1.exon5;Parent=g370.t1;
OX377610.1_Thelaira_solivaga_genome_assembly,_chromosome:_1	AUGUSTUS	stop_codon	7129042	7129044	.	+	0	ID=g370.t1.stop1;Parent=g370.t1;
OX377610.1_Thelaira_solivaga_genome_assembly,_chromosome:_1	AUGUSTUS	gene	7136042	7154984	.	-	.	ID=g371;
OX377610.1_Thelaira_solivaga_genome_assembly,_chromosome:_1	AUGUSTUS	mRNA	7136042	7154984	0.61	-	.	ID=g371.t1;Parent=g371;
OX377610.1_Thelaira_solivaga_genome_assembly,_chromosome:_1	AUGUSTUS	stop_codon	7136042	7136044	.	-	0	ID=g371.t1.stop1;Parent=g371.t1;
OX377610.1_Thelaira_solivaga_genome_assembly,_chromosome:_1	AUGUSTUS	CDS	7136042	7136131	1	-	0	ID=g371.t1.CDS1;Parent=g371.t1;
OX377610.1_Thelaira_solivaga_genome_assembly,_chromosome:_1	AUGUSTUS	exon	7136042	7136131	.	-	.	ID=g371.t1.exon1;Parent=g371.t1;
OX377610.1_Thelaira_solivaga_genome_assembly,_chromosome:_1	AUGUSTUS	intron	7136132	7139209	1	-	.	ID=g371.t1.intron1;Parent=g371.t1;
OX377610.1_Thelaira_solivaga_genome_assembly,_chromosome:_1	AUGUSTUS	CDS	7139210	7139532	1	-	2	ID=g371.t1.CDS2;Parent=g371.t1;
OX377610.1_Thelaira_solivaga_genome_assembly,_chromosome:_1	AUGUSTUS	exon	7139210	7139532	.	-	.	ID=g371.t1.exon2;Parent=g371.t1;
OX377610.1_Thelaira_solivaga_genome_assembly,_chromosome:_1	AUGUSTUS	intron	7139533	7148672	1	-	.	ID=g371.t1.intron2;Parent=g371.t1;
OX377610.1_Thelaira_solivaga_genome_assembly,_chromosome:_1	AUGUSTUS	CDS	7148673	7148937	1	-	0	ID=g371.t1.CDS3;Parent=g371.t1;
OX377610.1_Thelaira_solivaga_genome_assembly,_chromosome:_1	AUGUSTUS	exon	7148673	7148937	.	-	.	ID=g371.t1.exon3;Parent=g371.t1;
OX377610.1_Thelaira_solivaga_genome_assembly,_chromosome:_1	AUGUSTUS	intron	7148938	7153597	1	-	.	ID=g371.t1.intron3;Parent=g371.t1;
OX377610.1_Thelaira_solivaga_genome_assembly,_chromosome:_1	AUGUSTUS	CDS	7153598	7153765	1	-	0	ID=g371.t1.CDS4;Parent=g371.t1;
OX377610.1_Thelaira_solivaga_genome_assembly,_chromosome:_1	AUGUSTUS	exon	7153598	7153765	.	-	.	ID=g371.t1.exon4;Parent=g371.t1;
OX377610.1_Thelaira_solivaga_genome_assembly,_chromosome:_1	AUGUSTUS	intron	7153766	7154683	1	-	.	ID=g371.t1.intron4;Parent=g371.t1;
OX377610.1_Thelaira_solivaga_genome_assembly,_chromosome:_1	AUGUSTUS	CDS	7154684	7154838	0.97	-	2	ID=g371.t1.CDS5;Parent=g371.t1;
OX377610.1_Thelaira_solivaga_genome_assembly,_chromosome:_1	AUGUSTUS	exon	7154684	7154838	.	-	.	ID=g371.t1.exon5;Parent=g371.t1;
OX377610.1_Thelaira_solivaga_genome_assembly,_chromosome:_1	AUGUSTUS	intron	7154839	7154893	0.97	-	.	ID=g371.t1.intron5;Parent=g371.t1;
OX377610.1_Thelaira_solivaga_genome_assembly,_chromosome:_1	AUGUSTUS	CDS	7154894	7154984	0.61	-	0	ID=g371.t1.CDS6;Parent=g371.t1;
OX377610.1_Thelaira_solivaga_genome_assembly,_chromosome:_1	AUGUSTUS	exon	7154894	7154984	.	-	.	ID=g371.t1.exon6;Parent=g371.t1;
OX377610.1_Thelaira_solivaga_genome_assembly,_chromosome:_1	AUGUSTUS	start_codon	7154982	7154984	.	-	0	ID=g371.t1.start1;Parent=g371.t1;
OX377610.1_Thelaira_solivaga_genome_assembly,_chromosome:_1	AUGUSTUS	gene	7180508	7182550	.	-	.	ID=g372;
OX377610.1_Thelaira_solivaga_genome_assembly,_chromosome:_1	AUGUSTUS	mRNA	7180508	7182550	0.82	-	.	ID=g372.t1;Parent=g372;
OX377610.1_Thelaira_solivaga_genome_assembly,_chromosome:_1	AUGUSTUS	stop_codon	7180508	7180510	.	-	0	ID=g372.t1.stop1;Parent=g372.t1;
OX377610.1_Thelaira_solivaga_genome_assembly,_chromosome:_1	AUGUSTUS	CDS	7180508	7180746	0.83	-	2	ID=g372.t1.CDS1;Parent=g372.t1;
OX377610.1_Thelaira_solivaga_genome_assembly,_chromosome:_1	AUGUSTUS	exon	7180508	7180746	.	-	.	ID=g372.t1.exon1;Parent=g372.t1;
OX377610.1_Thelaira_solivaga_genome_assembly,_chromosome:_1	AUGUSTUS	intron	7180747	7180815	1	-	.	ID=g372.t1.intron1;Parent=g372.t1;
OX377610.1_Thelaira_solivaga_genome_assembly,_chromosome:_1	AUGUSTUS	CDS	7180816	7181050	1	-	0	ID=g372.t1.CDS2;Parent=g372.t1;
OX377610.1_Thelaira_solivaga_genome_assembly,_chromosome:_1	AUGUSTUS	exon	7180816	7181050	.	-	.	ID=g372.t1.exon2;Parent=g372.t1;
OX377610.1_Thelaira_solivaga_genome_assembly,_chromosome:_1	AUGUSTUS	intron	7181051	7182532	0.99	-	.	ID=g372.t1.intron2;Parent=g372.t1;
OX377610.1_Thelaira_solivaga_genome_assembly,_chromosome:_1	AUGUSTUS	CDS	7182533	7182550	0.99	-	0	ID=g372.t1.CDS3;Parent=g372.t1;
OX377610.1_Thelaira_solivaga_genome_assembly,_chromosome:_1	AUGUSTUS	exon	7182533	7182550	.	-	.	ID=g372.t1.exon3;Parent=g372.t1;
OX377610.1_Thelaira_solivaga_genome_assembly,_chromosome:_1	AUGUSTUS	start_codon	7182548	7182550	.	-	0	ID=g372.t1.start1;Parent=g372.t1;
OX377610.1_Thelaira_solivaga_genome_assembly,_chromosome:_1	AUGUSTUS	gene	7285565	7288461	.	-	.	ID=g373;
OX377610.1_Thelaira_solivaga_genome_assembly,_chromosome:_1	AUGUSTUS	mRNA	7285565	7288461	1	-	.	ID=g373.t1;Parent=g373;
OX377610.1_Thelaira_solivaga_genome_assembly,_chromosome:_1	AUGUSTUS	stop_codon	7285565	7285567	.	-	0	ID=g373.t1.stop1;Parent=g373.t1;
OX377610.1_Thelaira_solivaga_genome_assembly,_chromosome:_1	AUGUSTUS	CDS	7285565	7287273	1	-	2	ID=g373.t1.CDS1;Parent=g373.t1;
OX377610.1_Thelaira_solivaga_genome_assembly,_chromosome:_1	AUGUSTUS	exon	7285565	7287273	.	-	.	ID=g373.t1.exon1;Parent=g373.t1;
OX377610.1_Thelaira_solivaga_genome_assembly,_chromosome:_1	AUGUSTUS	intron	7287274	7287347	1	-	.	ID=g373.t1.intron1;Parent=g373.t1;
OX377610.1_Thelaira_solivaga_genome_assembly,_chromosome:_1	AUGUSTUS	CDS	7287348	7287605	1	-	2	ID=g373.t1.CDS2;Parent=g373.t1;
OX377610.1_Thelaira_solivaga_genome_assembly,_chromosome:_1	AUGUSTUS	exon	7287348	7287605	.	-	.	ID=g373.t1.exon2;Parent=g373.t1;
OX377610.1_Thelaira_solivaga_genome_assembly,_chromosome:_1	AUGUSTUS	intron	7287606	7287687	1	-	.	ID=g373.t1.intron2;Parent=g373.t1;
OX377610.1_Thelaira_solivaga_genome_assembly,_chromosome:_1	AUGUSTUS	CDS	7287688	7287822	1	-	2	ID=g373.t1.CDS3;Parent=g373.t1;
OX377610.1_Thelaira_solivaga_genome_assembly,_chromosome:_1	AUGUSTUS	exon	7287688	7287822	.	-	.	ID=g373.t1.exon3;Parent=g373.t1;
OX377610.1_Thelaira_solivaga_genome_assembly,_chromosome:_1	AUGUSTUS	intron	7287823	7288400	1	-	.	ID=g373.t1.intron3;Parent=g373.t1;
OX377610.1_Thelaira_solivaga_genome_assembly,_chromosome:_1	AUGUSTUS	CDS	7288401	7288461	1	-	0	ID=g373.t1.CDS4;Parent=g373.t1;
OX377610.1_Thelaira_solivaga_genome_assembly,_chromosome:_1	AUGUSTUS	exon	7288401	7288461	.	-	.	ID=g373.t1.exon4;Parent=g373.t1;
OX377610.1_Thelaira_solivaga_genome_assembly,_chromosome:_1	AUGUSTUS	start_codon	7288459	7288461	.	-	0	ID=g373.t1.start1;Parent=g373.t1;
OX377610.1_Thelaira_solivaga_genome_assembly,_chromosome:_1	AUGUSTUS	gene	7295887	7297773	.	+	.	ID=g374;
OX377610.1_Thelaira_solivaga_genome_assembly,_chromosome:_1	AUGUSTUS	mRNA	7295887	7297773	0.88	+	.	ID=g374.t1;Parent=g374;
OX377610.1_Thelaira_solivaga_genome_assembly,_chromosome:_1	AUGUSTUS	start_codon	7295887	7295889	.	+	0	ID=g374.t1.start1;Parent=g374.t1;
OX377610.1_Thelaira_solivaga_genome_assembly,_chromosome:_1	AUGUSTUS	CDS	7295887	7295942	0.88	+	0	ID=g374.t1.CDS1;Parent=g374.t1;
OX377610.1_Thelaira_solivaga_genome_assembly,_chromosome:_1	AUGUSTUS	exon	7295887	7295942	.	+	.	ID=g374.t1.exon1;Parent=g374.t1;
OX377610.1_Thelaira_solivaga_genome_assembly,_chromosome:_1	AUGUSTUS	intron	7295943	7297433	0.88	+	.	ID=g374.t1.intron1;Parent=g374.t1;
OX377610.1_Thelaira_solivaga_genome_assembly,_chromosome:_1	AUGUSTUS	CDS	7297434	7297773	0.95	+	1	ID=g374.t1.CDS2;Parent=g374.t1;
OX377610.1_Thelaira_solivaga_genome_assembly,_chromosome:_1	AUGUSTUS	exon	7297434	7297773	.	+	.	ID=g374.t1.exon2;Parent=g374.t1;
OX377610.1_Thelaira_solivaga_genome_assembly,_chromosome:_1	AUGUSTUS	stop_codon	7297771	7297773	.	+	0	ID=g374.t1.stop1;Parent=g374.t1;
OX377610.1_Thelaira_solivaga_genome_assembly,_chromosome:_1	AUGUSTUS	gene	7299427	7301895	.	-	.	ID=g375;
OX377610.1_Thelaira_solivaga_genome_assembly,_chromosome:_1	AUGUSTUS	mRNA	7299427	7301895	1	-	.	ID=g375.t1;Parent=g375;
OX377610.1_Thelaira_solivaga_genome_assembly,_chromosome:_1	AUGUSTUS	stop_codon	7299427	7299429	.	-	0	ID=g375.t1.stop1;Parent=g375.t1;
OX377610.1_Thelaira_solivaga_genome_assembly,_chromosome:_1	AUGUSTUS	CDS	7299427	7301895	1	-	0	ID=g375.t1.CDS1;Parent=g375.t1;
OX377610.1_Thelaira_solivaga_genome_assembly,_chromosome:_1	AUGUSTUS	exon	7299427	7301895	.	-	.	ID=g375.t1.exon1;Parent=g375.t1;
OX377610.1_Thelaira_solivaga_genome_assembly,_chromosome:_1	AUGUSTUS	start_codon	7301893	7301895	.	-	0	ID=g375.t1.start1;Parent=g375.t1;
OX377610.1_Thelaira_solivaga_genome_assembly,_chromosome:_1	AUGUSTUS	gene	7402246	7418231	.	+	.	ID=g376;
OX377610.1_Thelaira_solivaga_genome_assembly,_chromosome:_1	AUGUSTUS	mRNA	7402246	7418231	.	+	.	ID=g376.t1;Parent=g376;
OX377610.1_Thelaira_solivaga_genome_assembly,_chromosome:_1	AUGUSTUS	start_codon	7402246	7402248	.	+	0	ID=g376.t1.start1;Parent=g376.t1;
OX377610.1_Thelaira_solivaga_genome_assembly,_chromosome:_1	AUGUSTUS	CDS	7402246	7402256	0.03	+	0	ID=g376.t1.CDS1;Parent=g376.t1;
OX377610.1_Thelaira_solivaga_genome_assembly,_chromosome:_1	AUGUSTUS	exon	7402246	7402256	.	+	.	ID=g376.t1.exon1;Parent=g376.t1;
OX377610.1_Thelaira_solivaga_genome_assembly,_chromosome:_1	AUGUSTUS	intron	7402257	7406361	0.02	+	.	ID=g376.t1.intron1;Parent=g376.t1;
OX377610.1_Thelaira_solivaga_genome_assembly,_chromosome:_1	AUGUSTUS	CDS	7406362	7407082	0.34	+	1	ID=g376.t1.CDS2;Parent=g376.t1;
OX377610.1_Thelaira_solivaga_genome_assembly,_chromosome:_1	AUGUSTUS	exon	7406362	7407082	.	+	.	ID=g376.t1.exon2;Parent=g376.t1;
OX377610.1_Thelaira_solivaga_genome_assembly,_chromosome:_1	AUGUSTUS	intron	7407083	7418069	0.42	+	.	ID=g376.t1.intron2;Parent=g376.t1;
OX377610.1_Thelaira_solivaga_genome_assembly,_chromosome:_1	AUGUSTUS	CDS	7418070	7418231	0.42	+	0	ID=g376.t1.CDS3;Parent=g376.t1;
OX377610.1_Thelaira_solivaga_genome_assembly,_chromosome:_1	AUGUSTUS	exon	7418070	7418231	.	+	.	ID=g376.t1.exon3;Parent=g376.t1;
OX377610.1_Thelaira_solivaga_genome_assembly,_chromosome:_1	AUGUSTUS	stop_codon	7418229	7418231	.	+	0	ID=g376.t1.stop1;Parent=g376.t1;
OX377610.1_Thelaira_solivaga_genome_assembly,_chromosome:_1	AUGUSTUS	gene	7459960	7460556	.	+	.	ID=g377;
OX377610.1_Thelaira_solivaga_genome_assembly,_chromosome:_1	AUGUSTUS	mRNA	7459960	7460556	0.94	+	.	ID=g377.t1;Parent=g377;
OX377610.1_Thelaira_solivaga_genome_assembly,_chromosome:_1	AUGUSTUS	start_codon	7459960	7459962	.	+	0	ID=g377.t1.start1;Parent=g377.t1;
OX377610.1_Thelaira_solivaga_genome_assembly,_chromosome:_1	AUGUSTUS	CDS	7459960	7460556	0.94	+	0	ID=g377.t1.CDS1;Parent=g377.t1;
OX377610.1_Thelaira_solivaga_genome_assembly,_chromosome:_1	AUGUSTUS	exon	7459960	7460556	.	+	.	ID=g377.t1.exon1;Parent=g377.t1;
OX377610.1_Thelaira_solivaga_genome_assembly,_chromosome:_1	AUGUSTUS	stop_codon	7460554	7460556	.	+	0	ID=g377.t1.stop1;Parent=g377.t1;
OX377610.1_Thelaira_solivaga_genome_assembly,_chromosome:_1	AUGUSTUS	gene	7559379	7608689	.	+	.	ID=g378;
OX377610.1_Thelaira_solivaga_genome_assembly,_chromosome:_1	AUGUSTUS	mRNA	7559379	7608689	0.76	+	.	ID=g378.t1;Parent=g378;
OX377610.1_Thelaira_solivaga_genome_assembly,_chromosome:_1	AUGUSTUS	start_codon	7559379	7559381	.	+	0	ID=g378.t1.start1;Parent=g378.t1;
OX377610.1_Thelaira_solivaga_genome_assembly,_chromosome:_1	AUGUSTUS	CDS	7559379	7559481	0.77	+	0	ID=g378.t1.CDS1;Parent=g378.t1;
OX377610.1_Thelaira_solivaga_genome_assembly,_chromosome:_1	AUGUSTUS	exon	7559379	7559481	.	+	.	ID=g378.t1.exon1;Parent=g378.t1;
OX377610.1_Thelaira_solivaga_genome_assembly,_chromosome:_1	AUGUSTUS	intron	7559482	7559533	0.77	+	.	ID=g378.t1.intron1;Parent=g378.t1;
OX377610.1_Thelaira_solivaga_genome_assembly,_chromosome:_1	AUGUSTUS	CDS	7559534	7559621	0.78	+	2	ID=g378.t1.CDS2;Parent=g378.t1;
OX377610.1_Thelaira_solivaga_genome_assembly,_chromosome:_1	AUGUSTUS	exon	7559534	7559621	.	+	.	ID=g378.t1.exon2;Parent=g378.t1;
OX377610.1_Thelaira_solivaga_genome_assembly,_chromosome:_1	AUGUSTUS	intron	7559622	7571935	0.78	+	.	ID=g378.t1.intron2;Parent=g378.t1;
OX377610.1_Thelaira_solivaga_genome_assembly,_chromosome:_1	AUGUSTUS	CDS	7571936	7572011	1	+	1	ID=g378.t1.CDS3;Parent=g378.t1;
OX377610.1_Thelaira_solivaga_genome_assembly,_chromosome:_1	AUGUSTUS	exon	7571936	7572011	.	+	.	ID=g378.t1.exon3;Parent=g378.t1;
OX377610.1_Thelaira_solivaga_genome_assembly,_chromosome:_1	AUGUSTUS	intron	7572012	7572224	1	+	.	ID=g378.t1.intron3;Parent=g378.t1;
OX377610.1_Thelaira_solivaga_genome_assembly,_chromosome:_1	AUGUSTUS	CDS	7572225	7572321	1	+	0	ID=g378.t1.CDS4;Parent=g378.t1;
OX377610.1_Thelaira_solivaga_genome_assembly,_chromosome:_1	AUGUSTUS	exon	7572225	7572321	.	+	.	ID=g378.t1.exon4;Parent=g378.t1;
OX377610.1_Thelaira_solivaga_genome_assembly,_chromosome:_1	AUGUSTUS	intron	7572322	7600064	1	+	.	ID=g378.t1.intron4;Parent=g378.t1;
OX377610.1_Thelaira_solivaga_genome_assembly,_chromosome:_1	AUGUSTUS	CDS	7600065	7600254	1	+	2	ID=g378.t1.CDS5;Parent=g378.t1;
OX377610.1_Thelaira_solivaga_genome_assembly,_chromosome:_1	AUGUSTUS	exon	7600065	7600254	.	+	.	ID=g378.t1.exon5;Parent=g378.t1;
OX377610.1_Thelaira_solivaga_genome_assembly,_chromosome:_1	AUGUSTUS	intron	7600255	7600330	1	+	.	ID=g378.t1.intron5;Parent=g378.t1;
OX377610.1_Thelaira_solivaga_genome_assembly,_chromosome:_1	AUGUSTUS	CDS	7600331	7600708	1	+	1	ID=g378.t1.CDS6;Parent=g378.t1;
OX377610.1_Thelaira_solivaga_genome_assembly,_chromosome:_1	AUGUSTUS	exon	7600331	7600708	.	+	.	ID=g378.t1.exon6;Parent=g378.t1;
OX377610.1_Thelaira_solivaga_genome_assembly,_chromosome:_1	AUGUSTUS	intron	7600709	7608505	1	+	.	ID=g378.t1.intron6;Parent=g378.t1;
OX377610.1_Thelaira_solivaga_genome_assembly,_chromosome:_1	AUGUSTUS	CDS	7608506	7608689	1	+	1	ID=g378.t1.CDS7;Parent=g378.t1;
OX377610.1_Thelaira_solivaga_genome_assembly,_chromosome:_1	AUGUSTUS	exon	7608506	7608689	.	+	.	ID=g378.t1.exon7;Parent=g378.t1;
OX377610.1_Thelaira_solivaga_genome_assembly,_chromosome:_1	AUGUSTUS	stop_codon	7608687	7608689	.	+	0	ID=g378.t1.stop1;Parent=g378.t1;
OX377610.1_Thelaira_solivaga_genome_assembly,_chromosome:_1	AUGUSTUS	gene	7682979	7687741	.	-	.	ID=g379;
OX377610.1_Thelaira_solivaga_genome_assembly,_chromosome:_1	AUGUSTUS	mRNA	7682979	7687741	0.51	-	.	ID=g379.t1;Parent=g379;
OX377610.1_Thelaira_solivaga_genome_assembly,_chromosome:_1	AUGUSTUS	stop_codon	7682979	7682981	.	-	0	ID=g379.t1.stop1;Parent=g379.t1;
OX377610.1_Thelaira_solivaga_genome_assembly,_chromosome:_1	AUGUSTUS	CDS	7682979	7684239	1	-	1	ID=g379.t1.CDS1;Parent=g379.t1;
OX377610.1_Thelaira_solivaga_genome_assembly,_chromosome:_1	AUGUSTUS	exon	7682979	7684239	.	-	.	ID=g379.t1.exon1;Parent=g379.t1;
OX377610.1_Thelaira_solivaga_genome_assembly,_chromosome:_1	AUGUSTUS	intron	7684240	7685313	1	-	.	ID=g379.t1.intron1;Parent=g379.t1;
OX377610.1_Thelaira_solivaga_genome_assembly,_chromosome:_1	AUGUSTUS	CDS	7685314	7686328	0.82	-	2	ID=g379.t1.CDS2;Parent=g379.t1;
OX377610.1_Thelaira_solivaga_genome_assembly,_chromosome:_1	AUGUSTUS	exon	7685314	7686328	.	-	.	ID=g379.t1.exon2;Parent=g379.t1;
OX377610.1_Thelaira_solivaga_genome_assembly,_chromosome:_1	AUGUSTUS	intron	7686329	7686438	0.51	-	.	ID=g379.t1.intron2;Parent=g379.t1;
OX377610.1_Thelaira_solivaga_genome_assembly,_chromosome:_1	AUGUSTUS	CDS	7686439	7687741	0.51	-	0	ID=g379.t1.CDS3;Parent=g379.t1;
OX377610.1_Thelaira_solivaga_genome_assembly,_chromosome:_1	AUGUSTUS	exon	7686439	7687741	.	-	.	ID=g379.t1.exon3;Parent=g379.t1;
OX377610.1_Thelaira_solivaga_genome_assembly,_chromosome:_1	AUGUSTUS	start_codon	7687739	7687741	.	-	0	ID=g379.t1.start1;Parent=g379.t1;
OX377610.1_Thelaira_solivaga_genome_assembly,_chromosome:_1	AUGUSTUS	mRNA	7682979	7687741	0.82	-	.	ID=g379.t2;Parent=g379;
OX377610.1_Thelaira_solivaga_genome_assembly,_chromosome:_1	AUGUSTUS	stop_codon	7682979	7682981	.	-	0	ID=g379.t2.stop1;Parent=g379.t2;
OX377610.1_Thelaira_solivaga_genome_assembly,_chromosome:_1	AUGUSTUS	CDS	7682979	7684239	1	-	1	ID=g379.t2.CDS1;Parent=g379.t2;
OX377610.1_Thelaira_solivaga_genome_assembly,_chromosome:_1	AUGUSTUS	exon	7682979	7684239	.	-	.	ID=g379.t2.exon1;Parent=g379.t2;
OX377610.1_Thelaira_solivaga_genome_assembly,_chromosome:_1	AUGUSTUS	intron	7684240	7685313	1	-	.	ID=g379.t2.intron1;Parent=g379.t2;
OX377610.1_Thelaira_solivaga_genome_assembly,_chromosome:_1	AUGUSTUS	CDS	7685314	7686328	0.93	-	2	ID=g379.t2.CDS2;Parent=g379.t2;
OX377610.1_Thelaira_solivaga_genome_assembly,_chromosome:_1	AUGUSTUS	exon	7685314	7686328	.	-	.	ID=g379.t2.exon2;Parent=g379.t2;
OX377610.1_Thelaira_solivaga_genome_assembly,_chromosome:_1	AUGUSTUS	intron	7686329	7686408	0.82	-	.	ID=g379.t2.intron2;Parent=g379.t2;
OX377610.1_Thelaira_solivaga_genome_assembly,_chromosome:_1	AUGUSTUS	CDS	7686409	7687741	0.82	-	0	ID=g379.t2.CDS3;Parent=g379.t2;
OX377610.1_Thelaira_solivaga_genome_assembly,_chromosome:_1	AUGUSTUS	exon	7686409	7687741	.	-	.	ID=g379.t2.exon3;Parent=g379.t2;
OX377610.1_Thelaira_solivaga_genome_assembly,_chromosome:_1	AUGUSTUS	start_codon	7687739	7687741	.	-	0	ID=g379.t2.start1;Parent=g379.t2;
OX377610.1_Thelaira_solivaga_genome_assembly,_chromosome:_1	AUGUSTUS	mRNA	7682979	7687741	0.36	-	.	ID=g379.t3;Parent=g379;
OX377610.1_Thelaira_solivaga_genome_assembly,_chromosome:_1	AUGUSTUS	stop_codon	7682979	7682981	.	-	0	ID=g379.t3.stop1;Parent=g379.t3;
OX377610.1_Thelaira_solivaga_genome_assembly,_chromosome:_1	AUGUSTUS	CDS	7682979	7684239	0.99	-	1	ID=g379.t3.CDS1;Parent=g379.t3;
OX377610.1_Thelaira_solivaga_genome_assembly,_chromosome:_1	AUGUSTUS	exon	7682979	7684239	.	-	.	ID=g379.t3.exon1;Parent=g379.t3;
OX377610.1_Thelaira_solivaga_genome_assembly,_chromosome:_1	AUGUSTUS	intron	7684240	7685313	0.95	-	.	ID=g379.t3.intron1;Parent=g379.t3;
OX377610.1_Thelaira_solivaga_genome_assembly,_chromosome:_1	AUGUSTUS	CDS	7685314	7686208	0.38	-	2	ID=g379.t3.CDS2;Parent=g379.t3;
OX377610.1_Thelaira_solivaga_genome_assembly,_chromosome:_1	AUGUSTUS	exon	7685314	7686208	.	-	.	ID=g379.t3.exon2;Parent=g379.t3;
OX377610.1_Thelaira_solivaga_genome_assembly,_chromosome:_1	AUGUSTUS	intron	7686209	7686462	0.39	-	.	ID=g379.t3.intron2;Parent=g379.t3;
OX377610.1_Thelaira_solivaga_genome_assembly,_chromosome:_1	AUGUSTUS	CDS	7686463	7687741	0.76	-	0	ID=g379.t3.CDS3;Parent=g379.t3;
OX377610.1_Thelaira_solivaga_genome_assembly,_chromosome:_1	AUGUSTUS	exon	7686463	7687741	.	-	.	ID=g379.t3.exon3;Parent=g379.t3;
OX377610.1_Thelaira_solivaga_genome_assembly,_chromosome:_1	AUGUSTUS	start_codon	7687739	7687741	.	-	0	ID=g379.t3.start1;Parent=g379.t3;
OX377610.1_Thelaira_solivaga_genome_assembly,_chromosome:_1	AUGUSTUS	gene	7881801	7882232	.	+	.	ID=g380;
OX377610.1_Thelaira_solivaga_genome_assembly,_chromosome:_1	AUGUSTUS	mRNA	7881801	7882232	0.75	+	.	ID=g380.t1;Parent=g380;
OX377610.1_Thelaira_solivaga_genome_assembly,_chromosome:_1	AUGUSTUS	start_codon	7881801	7881803	.	+	0	ID=g380.t1.start1;Parent=g380.t1;
OX377610.1_Thelaira_solivaga_genome_assembly,_chromosome:_1	AUGUSTUS	CDS	7881801	7882122	0.87	+	0	ID=g380.t1.CDS1;Parent=g380.t1;
OX377610.1_Thelaira_solivaga_genome_assembly,_chromosome:_1	AUGUSTUS	exon	7881801	7882122	.	+	.	ID=g380.t1.exon1;Parent=g380.t1;
OX377610.1_Thelaira_solivaga_genome_assembly,_chromosome:_1	AUGUSTUS	intron	7882123	7882188	0.85	+	.	ID=g380.t1.intron1;Parent=g380.t1;
OX377610.1_Thelaira_solivaga_genome_assembly,_chromosome:_1	AUGUSTUS	CDS	7882189	7882232	0.85	+	2	ID=g380.t1.CDS2;Parent=g380.t1;
OX377610.1_Thelaira_solivaga_genome_assembly,_chromosome:_1	AUGUSTUS	exon	7882189	7882232	.	+	.	ID=g380.t1.exon2;Parent=g380.t1;
OX377610.1_Thelaira_solivaga_genome_assembly,_chromosome:_1	AUGUSTUS	stop_codon	7882230	7882232	.	+	0	ID=g380.t1.stop1;Parent=g380.t1;
OX377610.1_Thelaira_solivaga_genome_assembly,_chromosome:_1	AUGUSTUS	gene	8115893	8121184	.	+	.	ID=g381;
OX377610.1_Thelaira_solivaga_genome_assembly,_chromosome:_1	AUGUSTUS	mRNA	8115893	8121184	1	+	.	ID=g381.t1;Parent=g381;
OX377610.1_Thelaira_solivaga_genome_assembly,_chromosome:_1	AUGUSTUS	start_codon	8115893	8115895	.	+	0	ID=g381.t1.start1;Parent=g381.t1;
OX377610.1_Thelaira_solivaga_genome_assembly,_chromosome:_1	AUGUSTUS	CDS	8115893	8115971	1	+	0	ID=g381.t1.CDS1;Parent=g381.t1;
OX377610.1_Thelaira_solivaga_genome_assembly,_chromosome:_1	AUGUSTUS	exon	8115893	8115971	.	+	.	ID=g381.t1.exon1;Parent=g381.t1;
OX377610.1_Thelaira_solivaga_genome_assembly,_chromosome:_1	AUGUSTUS	intron	8115972	8116140	1	+	.	ID=g381.t1.intron1;Parent=g381.t1;
OX377610.1_Thelaira_solivaga_genome_assembly,_chromosome:_1	AUGUSTUS	CDS	8116141	8116333	1	+	2	ID=g381.t1.CDS2;Parent=g381.t1;
OX377610.1_Thelaira_solivaga_genome_assembly,_chromosome:_1	AUGUSTUS	exon	8116141	8116333	.	+	.	ID=g381.t1.exon2;Parent=g381.t1;
OX377610.1_Thelaira_solivaga_genome_assembly,_chromosome:_1	AUGUSTUS	intron	8116334	8117637	1	+	.	ID=g381.t1.intron2;Parent=g381.t1;
OX377610.1_Thelaira_solivaga_genome_assembly,_chromosome:_1	AUGUSTUS	CDS	8117638	8118018	1	+	1	ID=g381.t1.CDS3;Parent=g381.t1;
OX377610.1_Thelaira_solivaga_genome_assembly,_chromosome:_1	AUGUSTUS	exon	8117638	8118018	.	+	.	ID=g381.t1.exon3;Parent=g381.t1;
OX377610.1_Thelaira_solivaga_genome_assembly,_chromosome:_1	AUGUSTUS	intron	8118019	8120859	1	+	.	ID=g381.t1.intron3;Parent=g381.t1;
OX377610.1_Thelaira_solivaga_genome_assembly,_chromosome:_1	AUGUSTUS	CDS	8120860	8121019	1	+	1	ID=g381.t1.CDS4;Parent=g381.t1;
OX377610.1_Thelaira_solivaga_genome_assembly,_chromosome:_1	AUGUSTUS	exon	8120860	8121019	.	+	.	ID=g381.t1.exon4;Parent=g381.t1;
OX377610.1_Thelaira_solivaga_genome_assembly,_chromosome:_1	AUGUSTUS	intron	8121020	8121142	1	+	.	ID=g381.t1.intron4;Parent=g381.t1;
OX377610.1_Thelaira_solivaga_genome_assembly,_chromosome:_1	AUGUSTUS	CDS	8121143	8121184	1	+	0	ID=g381.t1.CDS5;Parent=g381.t1;
OX377610.1_Thelaira_solivaga_genome_assembly,_chromosome:_1	AUGUSTUS	exon	8121143	8121184	.	+	.	ID=g381.t1.exon5;Parent=g381.t1;
OX377610.1_Thelaira_solivaga_genome_assembly,_chromosome:_1	AUGUSTUS	stop_codon	8121182	8121184	.	+	0	ID=g381.t1.stop1;Parent=g381.t1;
OX377610.1_Thelaira_solivaga_genome_assembly,_chromosome:_1	AUGUSTUS	gene	8179372	8181107	.	+	.	ID=g382;
OX377610.1_Thelaira_solivaga_genome_assembly,_chromosome:_1	AUGUSTUS	mRNA	8179372	8181107	1	+	.	ID=g382.t1;Parent=g382;
OX377610.1_Thelaira_solivaga_genome_assembly,_chromosome:_1	AUGUSTUS	start_codon	8179372	8179374	.	+	0	ID=g382.t1.start1;Parent=g382.t1;
OX377610.1_Thelaira_solivaga_genome_assembly,_chromosome:_1	AUGUSTUS	CDS	8179372	8179470	1	+	0	ID=g382.t1.CDS1;Parent=g382.t1;
OX377610.1_Thelaira_solivaga_genome_assembly,_chromosome:_1	AUGUSTUS	exon	8179372	8179470	.	+	.	ID=g382.t1.exon1;Parent=g382.t1;
OX377610.1_Thelaira_solivaga_genome_assembly,_chromosome:_1	AUGUSTUS	intron	8179471	8179529	1	+	.	ID=g382.t1.intron1;Parent=g382.t1;
OX377610.1_Thelaira_solivaga_genome_assembly,_chromosome:_1	AUGUSTUS	CDS	8179530	8179661	1	+	0	ID=g382.t1.CDS2;Parent=g382.t1;
OX377610.1_Thelaira_solivaga_genome_assembly,_chromosome:_1	AUGUSTUS	exon	8179530	8179661	.	+	.	ID=g382.t1.exon2;Parent=g382.t1;
OX377610.1_Thelaira_solivaga_genome_assembly,_chromosome:_1	AUGUSTUS	intron	8179662	8179718	1	+	.	ID=g382.t1.intron2;Parent=g382.t1;
OX377610.1_Thelaira_solivaga_genome_assembly,_chromosome:_1	AUGUSTUS	CDS	8179719	8179919	1	+	0	ID=g382.t1.CDS3;Parent=g382.t1;
OX377610.1_Thelaira_solivaga_genome_assembly,_chromosome:_1	AUGUSTUS	exon	8179719	8179919	.	+	.	ID=g382.t1.exon3;Parent=g382.t1;
OX377610.1_Thelaira_solivaga_genome_assembly,_chromosome:_1	AUGUSTUS	intron	8179920	8179977	1	+	.	ID=g382.t1.intron3;Parent=g382.t1;
OX377610.1_Thelaira_solivaga_genome_assembly,_chromosome:_1	AUGUSTUS	CDS	8179978	8180782	1	+	0	ID=g382.t1.CDS4;Parent=g382.t1;
OX377610.1_Thelaira_solivaga_genome_assembly,_chromosome:_1	AUGUSTUS	exon	8179978	8180782	.	+	.	ID=g382.t1.exon4;Parent=g382.t1;
OX377610.1_Thelaira_solivaga_genome_assembly,_chromosome:_1	AUGUSTUS	intron	8180783	8180844	1	+	.	ID=g382.t1.intron4;Parent=g382.t1;
OX377610.1_Thelaira_solivaga_genome_assembly,_chromosome:_1	AUGUSTUS	CDS	8180845	8181107	1	+	2	ID=g382.t1.CDS5;Parent=g382.t1;
OX377610.1_Thelaira_solivaga_genome_assembly,_chromosome:_1	AUGUSTUS	exon	8180845	8181107	.	+	.	ID=g382.t1.exon5;Parent=g382.t1;
OX377610.1_Thelaira_solivaga_genome_assembly,_chromosome:_1	AUGUSTUS	stop_codon	8181105	8181107	.	+	0	ID=g382.t1.stop1;Parent=g382.t1;
OX377610.1_Thelaira_solivaga_genome_assembly,_chromosome:_1	AUGUSTUS	gene	8362774	8363577	.	-	.	ID=g383;
OX377610.1_Thelaira_solivaga_genome_assembly,_chromosome:_1	AUGUSTUS	mRNA	8362774	8363577	1	-	.	ID=g383.t1;Parent=g383;
OX377610.1_Thelaira_solivaga_genome_assembly,_chromosome:_1	AUGUSTUS	stop_codon	8362774	8362776	.	-	0	ID=g383.t1.stop1;Parent=g383.t1;
OX377610.1_Thelaira_solivaga_genome_assembly,_chromosome:_1	AUGUSTUS	CDS	8362774	8363577	1	-	0	ID=g383.t1.CDS1;Parent=g383.t1;
OX377610.1_Thelaira_solivaga_genome_assembly,_chromosome:_1	AUGUSTUS	exon	8362774	8363577	.	-	.	ID=g383.t1.exon1;Parent=g383.t1;
OX377610.1_Thelaira_solivaga_genome_assembly,_chromosome:_1	AUGUSTUS	start_codon	8363575	8363577	.	-	0	ID=g383.t1.start1;Parent=g383.t1;
OX377610.1_Thelaira_solivaga_genome_assembly,_chromosome:_1	AUGUSTUS	gene	8393754	8419176	.	-	.	ID=g384;
OX377610.1_Thelaira_solivaga_genome_assembly,_chromosome:_1	AUGUSTUS	mRNA	8393754	8419176	1	-	.	ID=g384.t1;Parent=g384;
OX377610.1_Thelaira_solivaga_genome_assembly,_chromosome:_1	AUGUSTUS	stop_codon	8393754	8393756	.	-	0	ID=g384.t1.stop1;Parent=g384.t1;
OX377610.1_Thelaira_solivaga_genome_assembly,_chromosome:_1	AUGUSTUS	CDS	8393754	8394508	1	-	2	ID=g384.t1.CDS1;Parent=g384.t1;
OX377610.1_Thelaira_solivaga_genome_assembly,_chromosome:_1	AUGUSTUS	exon	8393754	8394508	.	-	.	ID=g384.t1.exon1;Parent=g384.t1;
OX377610.1_Thelaira_solivaga_genome_assembly,_chromosome:_1	AUGUSTUS	intron	8394509	8394572	1	-	.	ID=g384.t1.intron1;Parent=g384.t1;
OX377610.1_Thelaira_solivaga_genome_assembly,_chromosome:_1	AUGUSTUS	CDS	8394573	8396821	1	-	1	ID=g384.t1.CDS2;Parent=g384.t1;
OX377610.1_Thelaira_solivaga_genome_assembly,_chromosome:_1	AUGUSTUS	exon	8394573	8396821	.	-	.	ID=g384.t1.exon2;Parent=g384.t1;
OX377610.1_Thelaira_solivaga_genome_assembly,_chromosome:_1	AUGUSTUS	intron	8396822	8396896	1	-	.	ID=g384.t1.intron2;Parent=g384.t1;
OX377610.1_Thelaira_solivaga_genome_assembly,_chromosome:_1	AUGUSTUS	CDS	8396897	8397849	1	-	0	ID=g384.t1.CDS3;Parent=g384.t1;
OX377610.1_Thelaira_solivaga_genome_assembly,_chromosome:_1	AUGUSTUS	exon	8396897	8397849	.	-	.	ID=g384.t1.exon3;Parent=g384.t1;
OX377610.1_Thelaira_solivaga_genome_assembly,_chromosome:_1	AUGUSTUS	intron	8397850	8397907	1	-	.	ID=g384.t1.intron3;Parent=g384.t1;
OX377610.1_Thelaira_solivaga_genome_assembly,_chromosome:_1	AUGUSTUS	CDS	8397908	8397969	1	-	2	ID=g384.t1.CDS4;Parent=g384.t1;
OX377610.1_Thelaira_solivaga_genome_assembly,_chromosome:_1	AUGUSTUS	exon	8397908	8397969	.	-	.	ID=g384.t1.exon4;Parent=g384.t1;
OX377610.1_Thelaira_solivaga_genome_assembly,_chromosome:_1	AUGUSTUS	intron	8397970	8400534	1	-	.	ID=g384.t1.intron4;Parent=g384.t1;
OX377610.1_Thelaira_solivaga_genome_assembly,_chromosome:_1	AUGUSTUS	CDS	8400535	8400817	1	-	0	ID=g384.t1.CDS5;Parent=g384.t1;
OX377610.1_Thelaira_solivaga_genome_assembly,_chromosome:_1	AUGUSTUS	exon	8400535	8400817	.	-	.	ID=g384.t1.exon5;Parent=g384.t1;
OX377610.1_Thelaira_solivaga_genome_assembly,_chromosome:_1	AUGUSTUS	intron	8400818	8418291	1	-	.	ID=g384.t1.intron5;Parent=g384.t1;
OX377610.1_Thelaira_solivaga_genome_assembly,_chromosome:_1	AUGUSTUS	CDS	8418292	8419176	1	-	0	ID=g384.t1.CDS6;Parent=g384.t1;
OX377610.1_Thelaira_solivaga_genome_assembly,_chromosome:_1	AUGUSTUS	exon	8418292	8419176	.	-	.	ID=g384.t1.exon6;Parent=g384.t1;
OX377610.1_Thelaira_solivaga_genome_assembly,_chromosome:_1	AUGUSTUS	start_codon	8419174	8419176	.	-	0	ID=g384.t1.start1;Parent=g384.t1;
OX377610.1_Thelaira_solivaga_genome_assembly,_chromosome:_1	AUGUSTUS	gene	8422339	8424384	.	+	.	ID=g385;
OX377610.1_Thelaira_solivaga_genome_assembly,_chromosome:_1	AUGUSTUS	mRNA	8422339	8424384	1	+	.	ID=g385.t1;Parent=g385;
OX377610.1_Thelaira_solivaga_genome_assembly,_chromosome:_1	AUGUSTUS	start_codon	8422339	8422341	.	+	0	ID=g385.t1.start1;Parent=g385.t1;
OX377610.1_Thelaira_solivaga_genome_assembly,_chromosome:_1	AUGUSTUS	CDS	8422339	8424384	1	+	0	ID=g385.t1.CDS1;Parent=g385.t1;
OX377610.1_Thelaira_solivaga_genome_assembly,_chromosome:_1	AUGUSTUS	exon	8422339	8424384	.	+	.	ID=g385.t1.exon1;Parent=g385.t1;
OX377610.1_Thelaira_solivaga_genome_assembly,_chromosome:_1	AUGUSTUS	stop_codon	8424382	8424384	.	+	0	ID=g385.t1.stop1;Parent=g385.t1;
OX377610.1_Thelaira_solivaga_genome_assembly,_chromosome:_1	AUGUSTUS	gene	8425821	8427122	.	+	.	ID=g386;
OX377610.1_Thelaira_solivaga_genome_assembly,_chromosome:_1	AUGUSTUS	mRNA	8425821	8427122	1	+	.	ID=g386.t1;Parent=g386;
OX377610.1_Thelaira_solivaga_genome_assembly,_chromosome:_1	AUGUSTUS	start_codon	8425821	8425823	.	+	0	ID=g386.t1.start1;Parent=g386.t1;
OX377610.1_Thelaira_solivaga_genome_assembly,_chromosome:_1	AUGUSTUS	CDS	8425821	8427122	1	+	0	ID=g386.t1.CDS1;Parent=g386.t1;
OX377610.1_Thelaira_solivaga_genome_assembly,_chromosome:_1	AUGUSTUS	exon	8425821	8427122	.	+	.	ID=g386.t1.exon1;Parent=g386.t1;
OX377610.1_Thelaira_solivaga_genome_assembly,_chromosome:_1	AUGUSTUS	stop_codon	8427120	8427122	.	+	0	ID=g386.t1.stop1;Parent=g386.t1;
OX377610.1_Thelaira_solivaga_genome_assembly,_chromosome:_1	AUGUSTUS	gene	8428008	8434187	.	+	.	ID=g387;
OX377610.1_Thelaira_solivaga_genome_assembly,_chromosome:_1	AUGUSTUS	mRNA	8428008	8434187	1	+	.	ID=g387.t1;Parent=g387;
OX377610.1_Thelaira_solivaga_genome_assembly,_chromosome:_1	AUGUSTUS	start_codon	8428008	8428010	.	+	0	ID=g387.t1.start1;Parent=g387.t1;
OX377610.1_Thelaira_solivaga_genome_assembly,_chromosome:_1	AUGUSTUS	CDS	8428008	8428317	1	+	0	ID=g387.t1.CDS1;Parent=g387.t1;
OX377610.1_Thelaira_solivaga_genome_assembly,_chromosome:_1	AUGUSTUS	exon	8428008	8428317	.	+	.	ID=g387.t1.exon1;Parent=g387.t1;
OX377610.1_Thelaira_solivaga_genome_assembly,_chromosome:_1	AUGUSTUS	intron	8428318	8430232	1	+	.	ID=g387.t1.intron1;Parent=g387.t1;
OX377610.1_Thelaira_solivaga_genome_assembly,_chromosome:_1	AUGUSTUS	CDS	8430233	8430320	1	+	2	ID=g387.t1.CDS2;Parent=g387.t1;
OX377610.1_Thelaira_solivaga_genome_assembly,_chromosome:_1	AUGUSTUS	exon	8430233	8430320	.	+	.	ID=g387.t1.exon2;Parent=g387.t1;
OX377610.1_Thelaira_solivaga_genome_assembly,_chromosome:_1	AUGUSTUS	intron	8430321	8430961	1	+	.	ID=g387.t1.intron2;Parent=g387.t1;
OX377610.1_Thelaira_solivaga_genome_assembly,_chromosome:_1	AUGUSTUS	CDS	8430962	8430991	1	+	1	ID=g387.t1.CDS3;Parent=g387.t1;
OX377610.1_Thelaira_solivaga_genome_assembly,_chromosome:_1	AUGUSTUS	exon	8430962	8430991	.	+	.	ID=g387.t1.exon3;Parent=g387.t1;
OX377610.1_Thelaira_solivaga_genome_assembly,_chromosome:_1	AUGUSTUS	intron	8430992	8431058	1	+	.	ID=g387.t1.intron3;Parent=g387.t1;
OX377610.1_Thelaira_solivaga_genome_assembly,_chromosome:_1	AUGUSTUS	CDS	8431059	8431198	1	+	1	ID=g387.t1.CDS4;Parent=g387.t1;
OX377610.1_Thelaira_solivaga_genome_assembly,_chromosome:_1	AUGUSTUS	exon	8431059	8431198	.	+	.	ID=g387.t1.exon4;Parent=g387.t1;
OX377610.1_Thelaira_solivaga_genome_assembly,_chromosome:_1	AUGUSTUS	intron	8431199	8431255	1	+	.	ID=g387.t1.intron4;Parent=g387.t1;
OX377610.1_Thelaira_solivaga_genome_assembly,_chromosome:_1	AUGUSTUS	CDS	8431256	8431400	1	+	2	ID=g387.t1.CDS5;Parent=g387.t1;
OX377610.1_Thelaira_solivaga_genome_assembly,_chromosome:_1	AUGUSTUS	exon	8431256	8431400	.	+	.	ID=g387.t1.exon5;Parent=g387.t1;
OX377610.1_Thelaira_solivaga_genome_assembly,_chromosome:_1	AUGUSTUS	intron	8431401	8431879	1	+	.	ID=g387.t1.intron5;Parent=g387.t1;
OX377610.1_Thelaira_solivaga_genome_assembly,_chromosome:_1	AUGUSTUS	CDS	8431880	8431991	1	+	1	ID=g387.t1.CDS6;Parent=g387.t1;
OX377610.1_Thelaira_solivaga_genome_assembly,_chromosome:_1	AUGUSTUS	exon	8431880	8431991	.	+	.	ID=g387.t1.exon6;Parent=g387.t1;
OX377610.1_Thelaira_solivaga_genome_assembly,_chromosome:_1	AUGUSTUS	intron	8431992	8432123	1	+	.	ID=g387.t1.intron6;Parent=g387.t1;
OX377610.1_Thelaira_solivaga_genome_assembly,_chromosome:_1	AUGUSTUS	CDS	8432124	8432303	1	+	0	ID=g387.t1.CDS7;Parent=g387.t1;
OX377610.1_Thelaira_solivaga_genome_assembly,_chromosome:_1	AUGUSTUS	exon	8432124	8432303	.	+	.	ID=g387.t1.exon7;Parent=g387.t1;
OX377610.1_Thelaira_solivaga_genome_assembly,_chromosome:_1	AUGUSTUS	intron	8432304	8432369	1	+	.	ID=g387.t1.intron7;Parent=g387.t1;
OX377610.1_Thelaira_solivaga_genome_assembly,_chromosome:_1	AUGUSTUS	CDS	8432370	8434187	1	+	0	ID=g387.t1.CDS8;Parent=g387.t1;
OX377610.1_Thelaira_solivaga_genome_assembly,_chromosome:_1	AUGUSTUS	exon	8432370	8434187	.	+	.	ID=g387.t1.exon8;Parent=g387.t1;
OX377610.1_Thelaira_solivaga_genome_assembly,_chromosome:_1	AUGUSTUS	stop_codon	8434185	8434187	.	+	0	ID=g387.t1.stop1;Parent=g387.t1;
OX377610.1_Thelaira_solivaga_genome_assembly,_chromosome:_1	AUGUSTUS	gene	8573135	8583059	.	+	.	ID=g388;
OX377610.1_Thelaira_solivaga_genome_assembly,_chromosome:_1	AUGUSTUS	mRNA	8573135	8583059	0.69	+	.	ID=g388.t1;Parent=g388;
OX377610.1_Thelaira_solivaga_genome_assembly,_chromosome:_1	AUGUSTUS	start_codon	8573135	8573137	.	+	0	ID=g388.t1.start1;Parent=g388.t1;
OX377610.1_Thelaira_solivaga_genome_assembly,_chromosome:_1	AUGUSTUS	CDS	8573135	8573144	0.69	+	0	ID=g388.t1.CDS1;Parent=g388.t1;
OX377610.1_Thelaira_solivaga_genome_assembly,_chromosome:_1	AUGUSTUS	exon	8573135	8573144	.	+	.	ID=g388.t1.exon1;Parent=g388.t1;
OX377610.1_Thelaira_solivaga_genome_assembly,_chromosome:_1	AUGUSTUS	intron	8573145	8575549	0.69	+	.	ID=g388.t1.intron1;Parent=g388.t1;
OX377610.1_Thelaira_solivaga_genome_assembly,_chromosome:_1	AUGUSTUS	CDS	8575550	8575684	1	+	2	ID=g388.t1.CDS2;Parent=g388.t1;
OX377610.1_Thelaira_solivaga_genome_assembly,_chromosome:_1	AUGUSTUS	exon	8575550	8575684	.	+	.	ID=g388.t1.exon2;Parent=g388.t1;
OX377610.1_Thelaira_solivaga_genome_assembly,_chromosome:_1	AUGUSTUS	intron	8575685	8575962	1	+	.	ID=g388.t1.intron2;Parent=g388.t1;
OX377610.1_Thelaira_solivaga_genome_assembly,_chromosome:_1	AUGUSTUS	CDS	8575963	8576157	1	+	2	ID=g388.t1.CDS3;Parent=g388.t1;
OX377610.1_Thelaira_solivaga_genome_assembly,_chromosome:_1	AUGUSTUS	exon	8575963	8576157	.	+	.	ID=g388.t1.exon3;Parent=g388.t1;
OX377610.1_Thelaira_solivaga_genome_assembly,_chromosome:_1	AUGUSTUS	intron	8576158	8576841	1	+	.	ID=g388.t1.intron3;Parent=g388.t1;
OX377610.1_Thelaira_solivaga_genome_assembly,_chromosome:_1	AUGUSTUS	CDS	8576842	8576989	1	+	2	ID=g388.t1.CDS4;Parent=g388.t1;
OX377610.1_Thelaira_solivaga_genome_assembly,_chromosome:_1	AUGUSTUS	exon	8576842	8576989	.	+	.	ID=g388.t1.exon4;Parent=g388.t1;
OX377610.1_Thelaira_solivaga_genome_assembly,_chromosome:_1	AUGUSTUS	intron	8576990	8577214	1	+	.	ID=g388.t1.intron4;Parent=g388.t1;
OX377610.1_Thelaira_solivaga_genome_assembly,_chromosome:_1	AUGUSTUS	CDS	8577215	8577283	1	+	1	ID=g388.t1.CDS5;Parent=g388.t1;
OX377610.1_Thelaira_solivaga_genome_assembly,_chromosome:_1	AUGUSTUS	exon	8577215	8577283	.	+	.	ID=g388.t1.exon5;Parent=g388.t1;
OX377610.1_Thelaira_solivaga_genome_assembly,_chromosome:_1	AUGUSTUS	intron	8577284	8579366	1	+	.	ID=g388.t1.intron5;Parent=g388.t1;
OX377610.1_Thelaira_solivaga_genome_assembly,_chromosome:_1	AUGUSTUS	CDS	8579367	8579694	1	+	1	ID=g388.t1.CDS6;Parent=g388.t1;
OX377610.1_Thelaira_solivaga_genome_assembly,_chromosome:_1	AUGUSTUS	exon	8579367	8579694	.	+	.	ID=g388.t1.exon6;Parent=g388.t1;
OX377610.1_Thelaira_solivaga_genome_assembly,_chromosome:_1	AUGUSTUS	intron	8579695	8579749	1	+	.	ID=g388.t1.intron6;Parent=g388.t1;
OX377610.1_Thelaira_solivaga_genome_assembly,_chromosome:_1	AUGUSTUS	CDS	8579750	8580133	1	+	0	ID=g388.t1.CDS7;Parent=g388.t1;
OX377610.1_Thelaira_solivaga_genome_assembly,_chromosome:_1	AUGUSTUS	exon	8579750	8580133	.	+	.	ID=g388.t1.exon7;Parent=g388.t1;
OX377610.1_Thelaira_solivaga_genome_assembly,_chromosome:_1	AUGUSTUS	intron	8580134	8580213	1	+	.	ID=g388.t1.intron7;Parent=g388.t1;
OX377610.1_Thelaira_solivaga_genome_assembly,_chromosome:_1	AUGUSTUS	CDS	8580214	8580454	1	+	0	ID=g388.t1.CDS8;Parent=g388.t1;
OX377610.1_Thelaira_solivaga_genome_assembly,_chromosome:_1	AUGUSTUS	exon	8580214	8580454	.	+	.	ID=g388.t1.exon8;Parent=g388.t1;
OX377610.1_Thelaira_solivaga_genome_assembly,_chromosome:_1	AUGUSTUS	intron	8580455	8580524	1	+	.	ID=g388.t1.intron8;Parent=g388.t1;
OX377610.1_Thelaira_solivaga_genome_assembly,_chromosome:_1	AUGUSTUS	CDS	8580525	8580973	1	+	2	ID=g388.t1.CDS9;Parent=g388.t1;
OX377610.1_Thelaira_solivaga_genome_assembly,_chromosome:_1	AUGUSTUS	exon	8580525	8580973	.	+	.	ID=g388.t1.exon9;Parent=g388.t1;
OX377610.1_Thelaira_solivaga_genome_assembly,_chromosome:_1	AUGUSTUS	intron	8580974	8581035	1	+	.	ID=g388.t1.intron9;Parent=g388.t1;
OX377610.1_Thelaira_solivaga_genome_assembly,_chromosome:_1	AUGUSTUS	CDS	8581036	8581503	1	+	0	ID=g388.t1.CDS10;Parent=g388.t1;
OX377610.1_Thelaira_solivaga_genome_assembly,_chromosome:_1	AUGUSTUS	exon	8581036	8581503	.	+	.	ID=g388.t1.exon10;Parent=g388.t1;
OX377610.1_Thelaira_solivaga_genome_assembly,_chromosome:_1	AUGUSTUS	intron	8581504	8581572	1	+	.	ID=g388.t1.intron10;Parent=g388.t1;
OX377610.1_Thelaira_solivaga_genome_assembly,_chromosome:_1	AUGUSTUS	CDS	8581573	8582613	1	+	0	ID=g388.t1.CDS11;Parent=g388.t1;
OX377610.1_Thelaira_solivaga_genome_assembly,_chromosome:_1	AUGUSTUS	exon	8581573	8582613	.	+	.	ID=g388.t1.exon11;Parent=g388.t1;
OX377610.1_Thelaira_solivaga_genome_assembly,_chromosome:_1	AUGUSTUS	intron	8582614	8582669	1	+	.	ID=g388.t1.intron11;Parent=g388.t1;
OX377610.1_Thelaira_solivaga_genome_assembly,_chromosome:_1	AUGUSTUS	CDS	8582670	8583059	1	+	0	ID=g388.t1.CDS12;Parent=g388.t1;
OX377610.1_Thelaira_solivaga_genome_assembly,_chromosome:_1	AUGUSTUS	exon	8582670	8583059	.	+	.	ID=g388.t1.exon12;Parent=g388.t1;
OX377610.1_Thelaira_solivaga_genome_assembly,_chromosome:_1	AUGUSTUS	stop_codon	8583057	8583059	.	+	0	ID=g388.t1.stop1;Parent=g388.t1;
OX377610.1_Thelaira_solivaga_genome_assembly,_chromosome:_1	AUGUSTUS	mRNA	8573135	8583059	0.66	+	.	ID=g388.t2;Parent=g388;
OX377610.1_Thelaira_solivaga_genome_assembly,_chromosome:_1	AUGUSTUS	start_codon	8573135	8573137	.	+	0	ID=g388.t2.start1;Parent=g388.t2;
OX377610.1_Thelaira_solivaga_genome_assembly,_chromosome:_1	AUGUSTUS	CDS	8573135	8573144	0.66	+	0	ID=g388.t2.CDS1;Parent=g388.t2;
OX377610.1_Thelaira_solivaga_genome_assembly,_chromosome:_1	AUGUSTUS	exon	8573135	8573144	.	+	.	ID=g388.t2.exon1;Parent=g388.t2;
OX377610.1_Thelaira_solivaga_genome_assembly,_chromosome:_1	AUGUSTUS	intron	8573145	8575549	0.66	+	.	ID=g388.t2.intron1;Parent=g388.t2;
OX377610.1_Thelaira_solivaga_genome_assembly,_chromosome:_1	AUGUSTUS	CDS	8575550	8575684	1	+	2	ID=g388.t2.CDS2;Parent=g388.t2;
OX377610.1_Thelaira_solivaga_genome_assembly,_chromosome:_1	AUGUSTUS	exon	8575550	8575684	.	+	.	ID=g388.t2.exon2;Parent=g388.t2;
OX377610.1_Thelaira_solivaga_genome_assembly,_chromosome:_1	AUGUSTUS	intron	8575685	8575962	1	+	.	ID=g388.t2.intron2;Parent=g388.t2;
OX377610.1_Thelaira_solivaga_genome_assembly,_chromosome:_1	AUGUSTUS	CDS	8575963	8576157	1	+	2	ID=g388.t2.CDS3;Parent=g388.t2;
OX377610.1_Thelaira_solivaga_genome_assembly,_chromosome:_1	AUGUSTUS	exon	8575963	8576157	.	+	.	ID=g388.t2.exon3;Parent=g388.t2;
OX377610.1_Thelaira_solivaga_genome_assembly,_chromosome:_1	AUGUSTUS	intron	8576158	8576841	1	+	.	ID=g388.t2.intron3;Parent=g388.t2;
OX377610.1_Thelaira_solivaga_genome_assembly,_chromosome:_1	AUGUSTUS	CDS	8576842	8576989	1	+	2	ID=g388.t2.CDS4;Parent=g388.t2;
OX377610.1_Thelaira_solivaga_genome_assembly,_chromosome:_1	AUGUSTUS	exon	8576842	8576989	.	+	.	ID=g388.t2.exon4;Parent=g388.t2;
OX377610.1_Thelaira_solivaga_genome_assembly,_chromosome:_1	AUGUSTUS	intron	8576990	8577214	1	+	.	ID=g388.t2.intron4;Parent=g388.t2;
OX377610.1_Thelaira_solivaga_genome_assembly,_chromosome:_1	AUGUSTUS	CDS	8577215	8577283	1	+	1	ID=g388.t2.CDS5;Parent=g388.t2;
OX377610.1_Thelaira_solivaga_genome_assembly,_chromosome:_1	AUGUSTUS	exon	8577215	8577283	.	+	.	ID=g388.t2.exon5;Parent=g388.t2;
OX377610.1_Thelaira_solivaga_genome_assembly,_chromosome:_1	AUGUSTUS	intron	8577284	8579366	1	+	.	ID=g388.t2.intron5;Parent=g388.t2;
OX377610.1_Thelaira_solivaga_genome_assembly,_chromosome:_1	AUGUSTUS	CDS	8579367	8579694	1	+	1	ID=g388.t2.CDS6;Parent=g388.t2;
OX377610.1_Thelaira_solivaga_genome_assembly,_chromosome:_1	AUGUSTUS	exon	8579367	8579694	.	+	.	ID=g388.t2.exon6;Parent=g388.t2;
OX377610.1_Thelaira_solivaga_genome_assembly,_chromosome:_1	AUGUSTUS	intron	8579695	8579749	1	+	.	ID=g388.t2.intron6;Parent=g388.t2;
OX377610.1_Thelaira_solivaga_genome_assembly,_chromosome:_1	AUGUSTUS	CDS	8579750	8580136	1	+	0	ID=g388.t2.CDS7;Parent=g388.t2;
OX377610.1_Thelaira_solivaga_genome_assembly,_chromosome:_1	AUGUSTUS	exon	8579750	8580136	.	+	.	ID=g388.t2.exon7;Parent=g388.t2;
OX377610.1_Thelaira_solivaga_genome_assembly,_chromosome:_1	AUGUSTUS	intron	8580137	8580213	1	+	.	ID=g388.t2.intron7;Parent=g388.t2;
OX377610.1_Thelaira_solivaga_genome_assembly,_chromosome:_1	AUGUSTUS	CDS	8580214	8580454	1	+	0	ID=g388.t2.CDS8;Parent=g388.t2;
OX377610.1_Thelaira_solivaga_genome_assembly,_chromosome:_1	AUGUSTUS	exon	8580214	8580454	.	+	.	ID=g388.t2.exon8;Parent=g388.t2;
OX377610.1_Thelaira_solivaga_genome_assembly,_chromosome:_1	AUGUSTUS	intron	8580455	8580524	1	+	.	ID=g388.t2.intron8;Parent=g388.t2;
OX377610.1_Thelaira_solivaga_genome_assembly,_chromosome:_1	AUGUSTUS	CDS	8580525	8580973	1	+	2	ID=g388.t2.CDS9;Parent=g388.t2;
OX377610.1_Thelaira_solivaga_genome_assembly,_chromosome:_1	AUGUSTUS	exon	8580525	8580973	.	+	.	ID=g388.t2.exon9;Parent=g388.t2;
OX377610.1_Thelaira_solivaga_genome_assembly,_chromosome:_1	AUGUSTUS	intron	8580974	8581035	1	+	.	ID=g388.t2.intron9;Parent=g388.t2;
OX377610.1_Thelaira_solivaga_genome_assembly,_chromosome:_1	AUGUSTUS	CDS	8581036	8581503	1	+	0	ID=g388.t2.CDS10;Parent=g388.t2;
OX377610.1_Thelaira_solivaga_genome_assembly,_chromosome:_1	AUGUSTUS	exon	8581036	8581503	.	+	.	ID=g388.t2.exon10;Parent=g388.t2;
OX377610.1_Thelaira_solivaga_genome_assembly,_chromosome:_1	AUGUSTUS	intron	8581504	8581572	1	+	.	ID=g388.t2.intron10;Parent=g388.t2;
OX377610.1_Thelaira_solivaga_genome_assembly,_chromosome:_1	AUGUSTUS	CDS	8581573	8582613	1	+	0	ID=g388.t2.CDS11;Parent=g388.t2;
OX377610.1_Thelaira_solivaga_genome_assembly,_chromosome:_1	AUGUSTUS	exon	8581573	8582613	.	+	.	ID=g388.t2.exon11;Parent=g388.t2;
OX377610.1_Thelaira_solivaga_genome_assembly,_chromosome:_1	AUGUSTUS	intron	8582614	8582669	1	+	.	ID=g388.t2.intron11;Parent=g388.t2;
OX377610.1_Thelaira_solivaga_genome_assembly,_chromosome:_1	AUGUSTUS	CDS	8582670	8583059	1	+	0	ID=g388.t2.CDS12;Parent=g388.t2;
OX377610.1_Thelaira_solivaga_genome_assembly,_chromosome:_1	AUGUSTUS	exon	8582670	8583059	.	+	.	ID=g388.t2.exon12;Parent=g388.t2;
OX377610.1_Thelaira_solivaga_genome_assembly,_chromosome:_1	AUGUSTUS	stop_codon	8583057	8583059	.	+	0	ID=g388.t2.stop1;Parent=g388.t2;
OX377610.1_Thelaira_solivaga_genome_assembly,_chromosome:_1	AUGUSTUS	mRNA	8575615	8583059	0.84	+	.	ID=g388.t3;Parent=g388;
OX377610.1_Thelaira_solivaga_genome_assembly,_chromosome:_1	AUGUSTUS	start_codon	8575615	8575617	.	+	0	ID=g388.t3.start1;Parent=g388.t3;
OX377610.1_Thelaira_solivaga_genome_assembly,_chromosome:_1	AUGUSTUS	CDS	8575615	8575684	0.84	+	0	ID=g388.t3.CDS1;Parent=g388.t3;
OX377610.1_Thelaira_solivaga_genome_assembly,_chromosome:_1	AUGUSTUS	exon	8575615	8575684	.	+	.	ID=g388.t3.exon1;Parent=g388.t3;
OX377610.1_Thelaira_solivaga_genome_assembly,_chromosome:_1	AUGUSTUS	intron	8575685	8575962	1	+	.	ID=g388.t3.intron1;Parent=g388.t3;
OX377610.1_Thelaira_solivaga_genome_assembly,_chromosome:_1	AUGUSTUS	CDS	8575963	8576157	1	+	2	ID=g388.t3.CDS2;Parent=g388.t3;
OX377610.1_Thelaira_solivaga_genome_assembly,_chromosome:_1	AUGUSTUS	exon	8575963	8576157	.	+	.	ID=g388.t3.exon2;Parent=g388.t3;
OX377610.1_Thelaira_solivaga_genome_assembly,_chromosome:_1	AUGUSTUS	intron	8576158	8576841	1	+	.	ID=g388.t3.intron2;Parent=g388.t3;
OX377610.1_Thelaira_solivaga_genome_assembly,_chromosome:_1	AUGUSTUS	CDS	8576842	8576989	1	+	2	ID=g388.t3.CDS3;Parent=g388.t3;
OX377610.1_Thelaira_solivaga_genome_assembly,_chromosome:_1	AUGUSTUS	exon	8576842	8576989	.	+	.	ID=g388.t3.exon3;Parent=g388.t3;
OX377610.1_Thelaira_solivaga_genome_assembly,_chromosome:_1	AUGUSTUS	intron	8576990	8577214	1	+	.	ID=g388.t3.intron3;Parent=g388.t3;
OX377610.1_Thelaira_solivaga_genome_assembly,_chromosome:_1	AUGUSTUS	CDS	8577215	8577283	1	+	1	ID=g388.t3.CDS4;Parent=g388.t3;
OX377610.1_Thelaira_solivaga_genome_assembly,_chromosome:_1	AUGUSTUS	exon	8577215	8577283	.	+	.	ID=g388.t3.exon4;Parent=g388.t3;
OX377610.1_Thelaira_solivaga_genome_assembly,_chromosome:_1	AUGUSTUS	intron	8577284	8579366	1	+	.	ID=g388.t3.intron4;Parent=g388.t3;
OX377610.1_Thelaira_solivaga_genome_assembly,_chromosome:_1	AUGUSTUS	CDS	8579367	8579694	1	+	1	ID=g388.t3.CDS5;Parent=g388.t3;
OX377610.1_Thelaira_solivaga_genome_assembly,_chromosome:_1	AUGUSTUS	exon	8579367	8579694	.	+	.	ID=g388.t3.exon5;Parent=g388.t3;
OX377610.1_Thelaira_solivaga_genome_assembly,_chromosome:_1	AUGUSTUS	intron	8579695	8579749	1	+	.	ID=g388.t3.intron5;Parent=g388.t3;
OX377610.1_Thelaira_solivaga_genome_assembly,_chromosome:_1	AUGUSTUS	CDS	8579750	8580136	1	+	0	ID=g388.t3.CDS6;Parent=g388.t3;
OX377610.1_Thelaira_solivaga_genome_assembly,_chromosome:_1	AUGUSTUS	exon	8579750	8580136	.	+	.	ID=g388.t3.exon6;Parent=g388.t3;
OX377610.1_Thelaira_solivaga_genome_assembly,_chromosome:_1	AUGUSTUS	intron	8580137	8580213	1	+	.	ID=g388.t3.intron6;Parent=g388.t3;
OX377610.1_Thelaira_solivaga_genome_assembly,_chromosome:_1	AUGUSTUS	CDS	8580214	8580454	1	+	0	ID=g388.t3.CDS7;Parent=g388.t3;
OX377610.1_Thelaira_solivaga_genome_assembly,_chromosome:_1	AUGUSTUS	exon	8580214	8580454	.	+	.	ID=g388.t3.exon7;Parent=g388.t3;
OX377610.1_Thelaira_solivaga_genome_assembly,_chromosome:_1	AUGUSTUS	intron	8580455	8580524	1	+	.	ID=g388.t3.intron7;Parent=g388.t3;
OX377610.1_Thelaira_solivaga_genome_assembly,_chromosome:_1	AUGUSTUS	CDS	8580525	8580973	1	+	2	ID=g388.t3.CDS8;Parent=g388.t3;
OX377610.1_Thelaira_solivaga_genome_assembly,_chromosome:_1	AUGUSTUS	exon	8580525	8580973	.	+	.	ID=g388.t3.exon8;Parent=g388.t3;
OX377610.1_Thelaira_solivaga_genome_assembly,_chromosome:_1	AUGUSTUS	intron	8580974	8581035	1	+	.	ID=g388.t3.intron8;Parent=g388.t3;
OX377610.1_Thelaira_solivaga_genome_assembly,_chromosome:_1	AUGUSTUS	CDS	8581036	8581503	1	+	0	ID=g388.t3.CDS9;Parent=g388.t3;
OX377610.1_Thelaira_solivaga_genome_assembly,_chromosome:_1	AUGUSTUS	exon	8581036	8581503	.	+	.	ID=g388.t3.exon9;Parent=g388.t3;
OX377610.1_Thelaira_solivaga_genome_assembly,_chromosome:_1	AUGUSTUS	intron	8581504	8581572	1	+	.	ID=g388.t3.intron9;Parent=g388.t3;
OX377610.1_Thelaira_solivaga_genome_assembly,_chromosome:_1	AUGUSTUS	CDS	8581573	8582613	1	+	0	ID=g388.t3.CDS10;Parent=g388.t3;
OX377610.1_Thelaira_solivaga_genome_assembly,_chromosome:_1	AUGUSTUS	exon	8581573	8582613	.	+	.	ID=g388.t3.exon10;Parent=g388.t3;
OX377610.1_Thelaira_solivaga_genome_assembly,_chromosome:_1	AUGUSTUS	intron	8582614	8582669	1	+	.	ID=g388.t3.intron10;Parent=g388.t3;
OX377610.1_Thelaira_solivaga_genome_assembly,_chromosome:_1	AUGUSTUS	CDS	8582670	8583059	1	+	0	ID=g388.t3.CDS11;Parent=g388.t3;
OX377610.1_Thelaira_solivaga_genome_assembly,_chromosome:_1	AUGUSTUS	exon	8582670	8583059	.	+	.	ID=g388.t3.exon11;Parent=g388.t3;
OX377610.1_Thelaira_solivaga_genome_assembly,_chromosome:_1	AUGUSTUS	stop_codon	8583057	8583059	.	+	0	ID=g388.t3.stop1;Parent=g388.t3;
OX377610.1_Thelaira_solivaga_genome_assembly,_chromosome:_1	AUGUSTUS	gene	8598768	8605392	.	-	.	ID=g389;
OX377610.1_Thelaira_solivaga_genome_assembly,_chromosome:_1	AUGUSTUS	mRNA	8598768	8605392	1	-	.	ID=g389.t1;Parent=g389;
OX377610.1_Thelaira_solivaga_genome_assembly,_chromosome:_1	AUGUSTUS	stop_codon	8598768	8598770	.	-	0	ID=g389.t1.stop1;Parent=g389.t1;
OX377610.1_Thelaira_solivaga_genome_assembly,_chromosome:_1	AUGUSTUS	CDS	8598768	8598886	1	-	2	ID=g389.t1.CDS1;Parent=g389.t1;
OX377610.1_Thelaira_solivaga_genome_assembly,_chromosome:_1	AUGUSTUS	exon	8598768	8598886	.	-	.	ID=g389.t1.exon1;Parent=g389.t1;
OX377610.1_Thelaira_solivaga_genome_assembly,_chromosome:_1	AUGUSTUS	intron	8598887	8602007	1	-	.	ID=g389.t1.intron1;Parent=g389.t1;
OX377610.1_Thelaira_solivaga_genome_assembly,_chromosome:_1	AUGUSTUS	CDS	8602008	8602154	1	-	2	ID=g389.t1.CDS2;Parent=g389.t1;
OX377610.1_Thelaira_solivaga_genome_assembly,_chromosome:_1	AUGUSTUS	exon	8602008	8602154	.	-	.	ID=g389.t1.exon2;Parent=g389.t1;
OX377610.1_Thelaira_solivaga_genome_assembly,_chromosome:_1	AUGUSTUS	intron	8602155	8603050	1	-	.	ID=g389.t1.intron2;Parent=g389.t1;
OX377610.1_Thelaira_solivaga_genome_assembly,_chromosome:_1	AUGUSTUS	CDS	8603051	8603688	1	-	1	ID=g389.t1.CDS3;Parent=g389.t1;
OX377610.1_Thelaira_solivaga_genome_assembly,_chromosome:_1	AUGUSTUS	exon	8603051	8603688	.	-	.	ID=g389.t1.exon3;Parent=g389.t1;
OX377610.1_Thelaira_solivaga_genome_assembly,_chromosome:_1	AUGUSTUS	intron	8603689	8603966	1	-	.	ID=g389.t1.intron3;Parent=g389.t1;
OX377610.1_Thelaira_solivaga_genome_assembly,_chromosome:_1	AUGUSTUS	CDS	8603967	8604501	1	-	2	ID=g389.t1.CDS4;Parent=g389.t1;
OX377610.1_Thelaira_solivaga_genome_assembly,_chromosome:_1	AUGUSTUS	exon	8603967	8604501	.	-	.	ID=g389.t1.exon4;Parent=g389.t1;
OX377610.1_Thelaira_solivaga_genome_assembly,_chromosome:_1	AUGUSTUS	intron	8604502	8604572	1	-	.	ID=g389.t1.intron4;Parent=g389.t1;
OX377610.1_Thelaira_solivaga_genome_assembly,_chromosome:_1	AUGUSTUS	CDS	8604573	8604784	1	-	1	ID=g389.t1.CDS5;Parent=g389.t1;
OX377610.1_Thelaira_solivaga_genome_assembly,_chromosome:_1	AUGUSTUS	exon	8604573	8604784	.	-	.	ID=g389.t1.exon5;Parent=g389.t1;
OX377610.1_Thelaira_solivaga_genome_assembly,_chromosome:_1	AUGUSTUS	intron	8604785	8604844	1	-	.	ID=g389.t1.intron5;Parent=g389.t1;
OX377610.1_Thelaira_solivaga_genome_assembly,_chromosome:_1	AUGUSTUS	CDS	8604845	8605392	1	-	0	ID=g389.t1.CDS6;Parent=g389.t1;
OX377610.1_Thelaira_solivaga_genome_assembly,_chromosome:_1	AUGUSTUS	exon	8604845	8605392	.	-	.	ID=g389.t1.exon6;Parent=g389.t1;
OX377610.1_Thelaira_solivaga_genome_assembly,_chromosome:_1	AUGUSTUS	start_codon	8605390	8605392	.	-	0	ID=g389.t1.start1;Parent=g389.t1;
OX377610.1_Thelaira_solivaga_genome_assembly,_chromosome:_1	AUGUSTUS	gene	8621370	8626169	.	-	.	ID=g390;
OX377610.1_Thelaira_solivaga_genome_assembly,_chromosome:_1	AUGUSTUS	mRNA	8621370	8626169	1	-	.	ID=g390.t1;Parent=g390;
OX377610.1_Thelaira_solivaga_genome_assembly,_chromosome:_1	AUGUSTUS	stop_codon	8621370	8621372	.	-	0	ID=g390.t1.stop1;Parent=g390.t1;
OX377610.1_Thelaira_solivaga_genome_assembly,_chromosome:_1	AUGUSTUS	CDS	8621370	8621562	1	-	1	ID=g390.t1.CDS1;Parent=g390.t1;
OX377610.1_Thelaira_solivaga_genome_assembly,_chromosome:_1	AUGUSTUS	exon	8621370	8621562	.	-	.	ID=g390.t1.exon1;Parent=g390.t1;
OX377610.1_Thelaira_solivaga_genome_assembly,_chromosome:_1	AUGUSTUS	intron	8621563	8621617	1	-	.	ID=g390.t1.intron1;Parent=g390.t1;
OX377610.1_Thelaira_solivaga_genome_assembly,_chromosome:_1	AUGUSTUS	CDS	8621618	8621821	1	-	1	ID=g390.t1.CDS2;Parent=g390.t1;
OX377610.1_Thelaira_solivaga_genome_assembly,_chromosome:_1	AUGUSTUS	exon	8621618	8621821	.	-	.	ID=g390.t1.exon2;Parent=g390.t1;
OX377610.1_Thelaira_solivaga_genome_assembly,_chromosome:_1	AUGUSTUS	intron	8621822	8622014	1	-	.	ID=g390.t1.intron2;Parent=g390.t1;
OX377610.1_Thelaira_solivaga_genome_assembly,_chromosome:_1	AUGUSTUS	CDS	8622015	8622071	1	-	1	ID=g390.t1.CDS3;Parent=g390.t1;
OX377610.1_Thelaira_solivaga_genome_assembly,_chromosome:_1	AUGUSTUS	exon	8622015	8622071	.	-	.	ID=g390.t1.exon3;Parent=g390.t1;
OX377610.1_Thelaira_solivaga_genome_assembly,_chromosome:_1	AUGUSTUS	intron	8622072	8622713	1	-	.	ID=g390.t1.intron3;Parent=g390.t1;
OX377610.1_Thelaira_solivaga_genome_assembly,_chromosome:_1	AUGUSTUS	CDS	8622714	8622912	1	-	2	ID=g390.t1.CDS4;Parent=g390.t1;
OX377610.1_Thelaira_solivaga_genome_assembly,_chromosome:_1	AUGUSTUS	exon	8622714	8622912	.	-	.	ID=g390.t1.exon4;Parent=g390.t1;
OX377610.1_Thelaira_solivaga_genome_assembly,_chromosome:_1	AUGUSTUS	intron	8622913	8622969	1	-	.	ID=g390.t1.intron4;Parent=g390.t1;
OX377610.1_Thelaira_solivaga_genome_assembly,_chromosome:_1	AUGUSTUS	CDS	8622970	8623124	1	-	1	ID=g390.t1.CDS5;Parent=g390.t1;
OX377610.1_Thelaira_solivaga_genome_assembly,_chromosome:_1	AUGUSTUS	exon	8622970	8623124	.	-	.	ID=g390.t1.exon5;Parent=g390.t1;
OX377610.1_Thelaira_solivaga_genome_assembly,_chromosome:_1	AUGUSTUS	intron	8623125	8623185	1	-	.	ID=g390.t1.intron5;Parent=g390.t1;
OX377610.1_Thelaira_solivaga_genome_assembly,_chromosome:_1	AUGUSTUS	CDS	8623186	8623366	1	-	2	ID=g390.t1.CDS6;Parent=g390.t1;
OX377610.1_Thelaira_solivaga_genome_assembly,_chromosome:_1	AUGUSTUS	exon	8623186	8623366	.	-	.	ID=g390.t1.exon6;Parent=g390.t1;
OX377610.1_Thelaira_solivaga_genome_assembly,_chromosome:_1	AUGUSTUS	intron	8623367	8623604	1	-	.	ID=g390.t1.intron6;Parent=g390.t1;
OX377610.1_Thelaira_solivaga_genome_assembly,_chromosome:_1	AUGUSTUS	CDS	8623605	8623891	1	-	1	ID=g390.t1.CDS7;Parent=g390.t1;
OX377610.1_Thelaira_solivaga_genome_assembly,_chromosome:_1	AUGUSTUS	exon	8623605	8623891	.	-	.	ID=g390.t1.exon7;Parent=g390.t1;
OX377610.1_Thelaira_solivaga_genome_assembly,_chromosome:_1	AUGUSTUS	intron	8623892	8625975	1	-	.	ID=g390.t1.intron7;Parent=g390.t1;
OX377610.1_Thelaira_solivaga_genome_assembly,_chromosome:_1	AUGUSTUS	CDS	8625976	8626169	1	-	0	ID=g390.t1.CDS8;Parent=g390.t1;
OX377610.1_Thelaira_solivaga_genome_assembly,_chromosome:_1	AUGUSTUS	exon	8625976	8626169	.	-	.	ID=g390.t1.exon8;Parent=g390.t1;
OX377610.1_Thelaira_solivaga_genome_assembly,_chromosome:_1	AUGUSTUS	start_codon	8626167	8626169	.	-	0	ID=g390.t1.start1;Parent=g390.t1;
OX377610.1_Thelaira_solivaga_genome_assembly,_chromosome:_1	AUGUSTUS	gene	8631830	8635669	.	+	.	ID=g391;
OX377610.1_Thelaira_solivaga_genome_assembly,_chromosome:_1	AUGUSTUS	mRNA	8631830	8635669	0.95	+	.	ID=g391.t1;Parent=g391;
OX377610.1_Thelaira_solivaga_genome_assembly,_chromosome:_1	AUGUSTUS	start_codon	8631830	8631832	.	+	0	ID=g391.t1.start1;Parent=g391.t1;
OX377610.1_Thelaira_solivaga_genome_assembly,_chromosome:_1	AUGUSTUS	CDS	8631830	8631861	1	+	0	ID=g391.t1.CDS1;Parent=g391.t1;
OX377610.1_Thelaira_solivaga_genome_assembly,_chromosome:_1	AUGUSTUS	exon	8631830	8631861	.	+	.	ID=g391.t1.exon1;Parent=g391.t1;
OX377610.1_Thelaira_solivaga_genome_assembly,_chromosome:_1	AUGUSTUS	intron	8631862	8632439	1	+	.	ID=g391.t1.intron1;Parent=g391.t1;
OX377610.1_Thelaira_solivaga_genome_assembly,_chromosome:_1	AUGUSTUS	CDS	8632440	8632565	1	+	1	ID=g391.t1.CDS2;Parent=g391.t1;
OX377610.1_Thelaira_solivaga_genome_assembly,_chromosome:_1	AUGUSTUS	exon	8632440	8632565	.	+	.	ID=g391.t1.exon2;Parent=g391.t1;
OX377610.1_Thelaira_solivaga_genome_assembly,_chromosome:_1	AUGUSTUS	intron	8632566	8633164	1	+	.	ID=g391.t1.intron2;Parent=g391.t1;
OX377610.1_Thelaira_solivaga_genome_assembly,_chromosome:_1	AUGUSTUS	CDS	8633165	8633639	0.96	+	1	ID=g391.t1.CDS3;Parent=g391.t1;
OX377610.1_Thelaira_solivaga_genome_assembly,_chromosome:_1	AUGUSTUS	exon	8633165	8633639	.	+	.	ID=g391.t1.exon3;Parent=g391.t1;
OX377610.1_Thelaira_solivaga_genome_assembly,_chromosome:_1	AUGUSTUS	intron	8633640	8635618	0.95	+	.	ID=g391.t1.intron3;Parent=g391.t1;
OX377610.1_Thelaira_solivaga_genome_assembly,_chromosome:_1	AUGUSTUS	CDS	8635619	8635669	0.95	+	0	ID=g391.t1.CDS4;Parent=g391.t1;
OX377610.1_Thelaira_solivaga_genome_assembly,_chromosome:_1	AUGUSTUS	exon	8635619	8635669	.	+	.	ID=g391.t1.exon4;Parent=g391.t1;
OX377610.1_Thelaira_solivaga_genome_assembly,_chromosome:_1	AUGUSTUS	stop_codon	8635667	8635669	.	+	0	ID=g391.t1.stop1;Parent=g391.t1;
OX377610.1_Thelaira_solivaga_genome_assembly,_chromosome:_1	AUGUSTUS	gene	8637369	8638247	.	+	.	ID=g392;
OX377610.1_Thelaira_solivaga_genome_assembly,_chromosome:_1	AUGUSTUS	mRNA	8637369	8638247	1	+	.	ID=g392.t1;Parent=g392;
OX377610.1_Thelaira_solivaga_genome_assembly,_chromosome:_1	AUGUSTUS	start_codon	8637369	8637371	.	+	0	ID=g392.t1.start1;Parent=g392.t1;
OX377610.1_Thelaira_solivaga_genome_assembly,_chromosome:_1	AUGUSTUS	CDS	8637369	8638247	1	+	0	ID=g392.t1.CDS1;Parent=g392.t1;
OX377610.1_Thelaira_solivaga_genome_assembly,_chromosome:_1	AUGUSTUS	exon	8637369	8638247	.	+	.	ID=g392.t1.exon1;Parent=g392.t1;
OX377610.1_Thelaira_solivaga_genome_assembly,_chromosome:_1	AUGUSTUS	stop_codon	8638245	8638247	.	+	0	ID=g392.t1.stop1;Parent=g392.t1;
OX377610.1_Thelaira_solivaga_genome_assembly,_chromosome:_1	AUGUSTUS	gene	8731279	8734407	.	-	.	ID=g393;
OX377610.1_Thelaira_solivaga_genome_assembly,_chromosome:_1	AUGUSTUS	mRNA	8731279	8734407	1	-	.	ID=g393.t1;Parent=g393;
OX377610.1_Thelaira_solivaga_genome_assembly,_chromosome:_1	AUGUSTUS	stop_codon	8731279	8731281	.	-	0	ID=g393.t1.stop1;Parent=g393.t1;
OX377610.1_Thelaira_solivaga_genome_assembly,_chromosome:_1	AUGUSTUS	CDS	8731279	8731463	1	-	2	ID=g393.t1.CDS1;Parent=g393.t1;
OX377610.1_Thelaira_solivaga_genome_assembly,_chromosome:_1	AUGUSTUS	exon	8731279	8731463	.	-	.	ID=g393.t1.exon1;Parent=g393.t1;
OX377610.1_Thelaira_solivaga_genome_assembly,_chromosome:_1	AUGUSTUS	intron	8731464	8731636	1	-	.	ID=g393.t1.intron1;Parent=g393.t1;
OX377610.1_Thelaira_solivaga_genome_assembly,_chromosome:_1	AUGUSTUS	CDS	8731637	8731781	1	-	0	ID=g393.t1.CDS2;Parent=g393.t1;
OX377610.1_Thelaira_solivaga_genome_assembly,_chromosome:_1	AUGUSTUS	exon	8731637	8731781	.	-	.	ID=g393.t1.exon2;Parent=g393.t1;
OX377610.1_Thelaira_solivaga_genome_assembly,_chromosome:_1	AUGUSTUS	intron	8731782	8731838	1	-	.	ID=g393.t1.intron2;Parent=g393.t1;
OX377610.1_Thelaira_solivaga_genome_assembly,_chromosome:_1	AUGUSTUS	CDS	8731839	8732713	1	-	2	ID=g393.t1.CDS3;Parent=g393.t1;
OX377610.1_Thelaira_solivaga_genome_assembly,_chromosome:_1	AUGUSTUS	exon	8731839	8732713	.	-	.	ID=g393.t1.exon3;Parent=g393.t1;
OX377610.1_Thelaira_solivaga_genome_assembly,_chromosome:_1	AUGUSTUS	intron	8732714	8734001	1	-	.	ID=g393.t1.intron3;Parent=g393.t1;
OX377610.1_Thelaira_solivaga_genome_assembly,_chromosome:_1	AUGUSTUS	CDS	8734002	8734253	1	-	2	ID=g393.t1.CDS4;Parent=g393.t1;
OX377610.1_Thelaira_solivaga_genome_assembly,_chromosome:_1	AUGUSTUS	exon	8734002	8734253	.	-	.	ID=g393.t1.exon4;Parent=g393.t1;
OX377610.1_Thelaira_solivaga_genome_assembly,_chromosome:_1	AUGUSTUS	intron	8734254	8734313	1	-	.	ID=g393.t1.intron4;Parent=g393.t1;
OX377610.1_Thelaira_solivaga_genome_assembly,_chromosome:_1	AUGUSTUS	CDS	8734314	8734407	1	-	0	ID=g393.t1.CDS5;Parent=g393.t1;
OX377610.1_Thelaira_solivaga_genome_assembly,_chromosome:_1	AUGUSTUS	exon	8734314	8734407	.	-	.	ID=g393.t1.exon5;Parent=g393.t1;
OX377610.1_Thelaira_solivaga_genome_assembly,_chromosome:_1	AUGUSTUS	start_codon	8734405	8734407	.	-	0	ID=g393.t1.start1;Parent=g393.t1;
OX377610.1_Thelaira_solivaga_genome_assembly,_chromosome:_1	AUGUSTUS	gene	8787958	8792812	.	-	.	ID=g394;
OX377610.1_Thelaira_solivaga_genome_assembly,_chromosome:_1	AUGUSTUS	mRNA	8787958	8792812	1	-	.	ID=g394.t1;Parent=g394;
OX377610.1_Thelaira_solivaga_genome_assembly,_chromosome:_1	AUGUSTUS	stop_codon	8787958	8787960	.	-	0	ID=g394.t1.stop1;Parent=g394.t1;
OX377610.1_Thelaira_solivaga_genome_assembly,_chromosome:_1	AUGUSTUS	CDS	8787958	8788020	1	-	0	ID=g394.t1.CDS1;Parent=g394.t1;
OX377610.1_Thelaira_solivaga_genome_assembly,_chromosome:_1	AUGUSTUS	exon	8787958	8788020	.	-	.	ID=g394.t1.exon1;Parent=g394.t1;
OX377610.1_Thelaira_solivaga_genome_assembly,_chromosome:_1	AUGUSTUS	intron	8788021	8788081	1	-	.	ID=g394.t1.intron1;Parent=g394.t1;
OX377610.1_Thelaira_solivaga_genome_assembly,_chromosome:_1	AUGUSTUS	CDS	8788082	8788259	1	-	1	ID=g394.t1.CDS2;Parent=g394.t1;
OX377610.1_Thelaira_solivaga_genome_assembly,_chromosome:_1	AUGUSTUS	exon	8788082	8788259	.	-	.	ID=g394.t1.exon2;Parent=g394.t1;
OX377610.1_Thelaira_solivaga_genome_assembly,_chromosome:_1	AUGUSTUS	intron	8788260	8788319	1	-	.	ID=g394.t1.intron2;Parent=g394.t1;
OX377610.1_Thelaira_solivaga_genome_assembly,_chromosome:_1	AUGUSTUS	CDS	8788320	8788823	1	-	1	ID=g394.t1.CDS3;Parent=g394.t1;
OX377610.1_Thelaira_solivaga_genome_assembly,_chromosome:_1	AUGUSTUS	exon	8788320	8788823	.	-	.	ID=g394.t1.exon3;Parent=g394.t1;
OX377610.1_Thelaira_solivaga_genome_assembly,_chromosome:_1	AUGUSTUS	intron	8788824	8789198	1	-	.	ID=g394.t1.intron3;Parent=g394.t1;
OX377610.1_Thelaira_solivaga_genome_assembly,_chromosome:_1	AUGUSTUS	CDS	8789199	8789314	1	-	0	ID=g394.t1.CDS4;Parent=g394.t1;
OX377610.1_Thelaira_solivaga_genome_assembly,_chromosome:_1	AUGUSTUS	exon	8789199	8789314	.	-	.	ID=g394.t1.exon4;Parent=g394.t1;
OX377610.1_Thelaira_solivaga_genome_assembly,_chromosome:_1	AUGUSTUS	intron	8789315	8789370	1	-	.	ID=g394.t1.intron4;Parent=g394.t1;
OX377610.1_Thelaira_solivaga_genome_assembly,_chromosome:_1	AUGUSTUS	CDS	8789371	8789675	1	-	2	ID=g394.t1.CDS5;Parent=g394.t1;
OX377610.1_Thelaira_solivaga_genome_assembly,_chromosome:_1	AUGUSTUS	exon	8789371	8789675	.	-	.	ID=g394.t1.exon5;Parent=g394.t1;
OX377610.1_Thelaira_solivaga_genome_assembly,_chromosome:_1	AUGUSTUS	intron	8789676	8789728	1	-	.	ID=g394.t1.intron5;Parent=g394.t1;
OX377610.1_Thelaira_solivaga_genome_assembly,_chromosome:_1	AUGUSTUS	CDS	8789729	8789984	1	-	0	ID=g394.t1.CDS6;Parent=g394.t1;
OX377610.1_Thelaira_solivaga_genome_assembly,_chromosome:_1	AUGUSTUS	exon	8789729	8789984	.	-	.	ID=g394.t1.exon6;Parent=g394.t1;
OX377610.1_Thelaira_solivaga_genome_assembly,_chromosome:_1	AUGUSTUS	intron	8789985	8790051	1	-	.	ID=g394.t1.intron6;Parent=g394.t1;
OX377610.1_Thelaira_solivaga_genome_assembly,_chromosome:_1	AUGUSTUS	CDS	8790052	8790165	1	-	0	ID=g394.t1.CDS7;Parent=g394.t1;
OX377610.1_Thelaira_solivaga_genome_assembly,_chromosome:_1	AUGUSTUS	exon	8790052	8790165	.	-	.	ID=g394.t1.exon7;Parent=g394.t1;
OX377610.1_Thelaira_solivaga_genome_assembly,_chromosome:_1	AUGUSTUS	intron	8790166	8790253	1	-	.	ID=g394.t1.intron7;Parent=g394.t1;
OX377610.1_Thelaira_solivaga_genome_assembly,_chromosome:_1	AUGUSTUS	CDS	8790254	8790626	1	-	1	ID=g394.t1.CDS8;Parent=g394.t1;
OX377610.1_Thelaira_solivaga_genome_assembly,_chromosome:_1	AUGUSTUS	exon	8790254	8790626	.	-	.	ID=g394.t1.exon8;Parent=g394.t1;
OX377610.1_Thelaira_solivaga_genome_assembly,_chromosome:_1	AUGUSTUS	intron	8790627	8790686	1	-	.	ID=g394.t1.intron8;Parent=g394.t1;
OX377610.1_Thelaira_solivaga_genome_assembly,_chromosome:_1	AUGUSTUS	CDS	8790687	8790769	1	-	0	ID=g394.t1.CDS9;Parent=g394.t1;
OX377610.1_Thelaira_solivaga_genome_assembly,_chromosome:_1	AUGUSTUS	exon	8790687	8790769	.	-	.	ID=g394.t1.exon9;Parent=g394.t1;
OX377610.1_Thelaira_solivaga_genome_assembly,_chromosome:_1	AUGUSTUS	intron	8790770	8790835	1	-	.	ID=g394.t1.intron9;Parent=g394.t1;
OX377610.1_Thelaira_solivaga_genome_assembly,_chromosome:_1	AUGUSTUS	CDS	8790836	8790964	1	-	0	ID=g394.t1.CDS10;Parent=g394.t1;
OX377610.1_Thelaira_solivaga_genome_assembly,_chromosome:_1	AUGUSTUS	exon	8790836	8790964	.	-	.	ID=g394.t1.exon10;Parent=g394.t1;
OX377610.1_Thelaira_solivaga_genome_assembly,_chromosome:_1	AUGUSTUS	intron	8790965	8791021	1	-	.	ID=g394.t1.intron10;Parent=g394.t1;
OX377610.1_Thelaira_solivaga_genome_assembly,_chromosome:_1	AUGUSTUS	CDS	8791022	8791915	1	-	0	ID=g394.t1.CDS11;Parent=g394.t1;
OX377610.1_Thelaira_solivaga_genome_assembly,_chromosome:_1	AUGUSTUS	exon	8791022	8791915	.	-	.	ID=g394.t1.exon11;Parent=g394.t1;
OX377610.1_Thelaira_solivaga_genome_assembly,_chromosome:_1	AUGUSTUS	intron	8791916	8791981	1	-	.	ID=g394.t1.intron11;Parent=g394.t1;
OX377610.1_Thelaira_solivaga_genome_assembly,_chromosome:_1	AUGUSTUS	CDS	8791982	8792150	1	-	1	ID=g394.t1.CDS12;Parent=g394.t1;
OX377610.1_Thelaira_solivaga_genome_assembly,_chromosome:_1	AUGUSTUS	exon	8791982	8792150	.	-	.	ID=g394.t1.exon12;Parent=g394.t1;
OX377610.1_Thelaira_solivaga_genome_assembly,_chromosome:_1	AUGUSTUS	intron	8792151	8792213	1	-	.	ID=g394.t1.intron12;Parent=g394.t1;
OX377610.1_Thelaira_solivaga_genome_assembly,_chromosome:_1	AUGUSTUS	CDS	8792214	8792580	1	-	2	ID=g394.t1.CDS13;Parent=g394.t1;
OX377610.1_Thelaira_solivaga_genome_assembly,_chromosome:_1	AUGUSTUS	exon	8792214	8792580	.	-	.	ID=g394.t1.exon13;Parent=g394.t1;
OX377610.1_Thelaira_solivaga_genome_assembly,_chromosome:_1	AUGUSTUS	intron	8792581	8792646	1	-	.	ID=g394.t1.intron13;Parent=g394.t1;
OX377610.1_Thelaira_solivaga_genome_assembly,_chromosome:_1	AUGUSTUS	CDS	8792647	8792812	1	-	0	ID=g394.t1.CDS14;Parent=g394.t1;
OX377610.1_Thelaira_solivaga_genome_assembly,_chromosome:_1	AUGUSTUS	exon	8792647	8792812	.	-	.	ID=g394.t1.exon14;Parent=g394.t1;
OX377610.1_Thelaira_solivaga_genome_assembly,_chromosome:_1	AUGUSTUS	start_codon	8792810	8792812	.	-	0	ID=g394.t1.start1;Parent=g394.t1;
OX377610.1_Thelaira_solivaga_genome_assembly,_chromosome:_1	AUGUSTUS	gene	8793685	8796460	.	+	.	ID=g395;
OX377610.1_Thelaira_solivaga_genome_assembly,_chromosome:_1	AUGUSTUS	mRNA	8793685	8796460	1	+	.	ID=g395.t1;Parent=g395;
OX377610.1_Thelaira_solivaga_genome_assembly,_chromosome:_1	AUGUSTUS	start_codon	8793685	8793687	.	+	0	ID=g395.t1.start1;Parent=g395.t1;
OX377610.1_Thelaira_solivaga_genome_assembly,_chromosome:_1	AUGUSTUS	CDS	8793685	8793804	1	+	0	ID=g395.t1.CDS1;Parent=g395.t1;
OX377610.1_Thelaira_solivaga_genome_assembly,_chromosome:_1	AUGUSTUS	exon	8793685	8793804	.	+	.	ID=g395.t1.exon1;Parent=g395.t1;
OX377610.1_Thelaira_solivaga_genome_assembly,_chromosome:_1	AUGUSTUS	intron	8793805	8794529	1	+	.	ID=g395.t1.intron1;Parent=g395.t1;
OX377610.1_Thelaira_solivaga_genome_assembly,_chromosome:_1	AUGUSTUS	CDS	8794530	8794865	1	+	0	ID=g395.t1.CDS2;Parent=g395.t1;
OX377610.1_Thelaira_solivaga_genome_assembly,_chromosome:_1	AUGUSTUS	exon	8794530	8794865	.	+	.	ID=g395.t1.exon2;Parent=g395.t1;
OX377610.1_Thelaira_solivaga_genome_assembly,_chromosome:_1	AUGUSTUS	intron	8794866	8795106	1	+	.	ID=g395.t1.intron2;Parent=g395.t1;
OX377610.1_Thelaira_solivaga_genome_assembly,_chromosome:_1	AUGUSTUS	CDS	8795107	8796268	1	+	0	ID=g395.t1.CDS3;Parent=g395.t1;
OX377610.1_Thelaira_solivaga_genome_assembly,_chromosome:_1	AUGUSTUS	exon	8795107	8796268	.	+	.	ID=g395.t1.exon3;Parent=g395.t1;
OX377610.1_Thelaira_solivaga_genome_assembly,_chromosome:_1	AUGUSTUS	intron	8796269	8796341	1	+	.	ID=g395.t1.intron3;Parent=g395.t1;
OX377610.1_Thelaira_solivaga_genome_assembly,_chromosome:_1	AUGUSTUS	CDS	8796342	8796460	1	+	2	ID=g395.t1.CDS4;Parent=g395.t1;
OX377610.1_Thelaira_solivaga_genome_assembly,_chromosome:_1	AUGUSTUS	exon	8796342	8796460	.	+	.	ID=g395.t1.exon4;Parent=g395.t1;
OX377610.1_Thelaira_solivaga_genome_assembly,_chromosome:_1	AUGUSTUS	stop_codon	8796458	8796460	.	+	0	ID=g395.t1.stop1;Parent=g395.t1;
OX377610.1_Thelaira_solivaga_genome_assembly,_chromosome:_1	AUGUSTUS	gene	8798260	8799327	.	+	.	ID=g396;
OX377610.1_Thelaira_solivaga_genome_assembly,_chromosome:_1	AUGUSTUS	mRNA	8798260	8799327	1	+	.	ID=g396.t1;Parent=g396;
OX377610.1_Thelaira_solivaga_genome_assembly,_chromosome:_1	AUGUSTUS	start_codon	8798260	8798262	.	+	0	ID=g396.t1.start1;Parent=g396.t1;
OX377610.1_Thelaira_solivaga_genome_assembly,_chromosome:_1	AUGUSTUS	CDS	8798260	8799327	1	+	0	ID=g396.t1.CDS1;Parent=g396.t1;
OX377610.1_Thelaira_solivaga_genome_assembly,_chromosome:_1	AUGUSTUS	exon	8798260	8799327	.	+	.	ID=g396.t1.exon1;Parent=g396.t1;
OX377610.1_Thelaira_solivaga_genome_assembly,_chromosome:_1	AUGUSTUS	stop_codon	8799325	8799327	.	+	0	ID=g396.t1.stop1;Parent=g396.t1;
OX377610.1_Thelaira_solivaga_genome_assembly,_chromosome:_1	AUGUSTUS	gene	8800788	8801819	.	+	.	ID=g397;
OX377610.1_Thelaira_solivaga_genome_assembly,_chromosome:_1	AUGUSTUS	mRNA	8800788	8801819	1	+	.	ID=g397.t1;Parent=g397;
OX377610.1_Thelaira_solivaga_genome_assembly,_chromosome:_1	AUGUSTUS	start_codon	8800788	8800790	.	+	0	ID=g397.t1.start1;Parent=g397.t1;
OX377610.1_Thelaira_solivaga_genome_assembly,_chromosome:_1	AUGUSTUS	CDS	8800788	8801819	1	+	0	ID=g397.t1.CDS1;Parent=g397.t1;
OX377610.1_Thelaira_solivaga_genome_assembly,_chromosome:_1	AUGUSTUS	exon	8800788	8801819	.	+	.	ID=g397.t1.exon1;Parent=g397.t1;
OX377610.1_Thelaira_solivaga_genome_assembly,_chromosome:_1	AUGUSTUS	stop_codon	8801817	8801819	.	+	0	ID=g397.t1.stop1;Parent=g397.t1;
OX377610.1_Thelaira_solivaga_genome_assembly,_chromosome:_1	AUGUSTUS	gene	8802466	8804917	.	+	.	ID=g398;
OX377610.1_Thelaira_solivaga_genome_assembly,_chromosome:_1	AUGUSTUS	mRNA	8802466	8804917	1	+	.	ID=g398.t1;Parent=g398;
OX377610.1_Thelaira_solivaga_genome_assembly,_chromosome:_1	AUGUSTUS	start_codon	8802466	8802468	.	+	0	ID=g398.t1.start1;Parent=g398.t1;
OX377610.1_Thelaira_solivaga_genome_assembly,_chromosome:_1	AUGUSTUS	CDS	8802466	8802471	1	+	0	ID=g398.t1.CDS1;Parent=g398.t1;
OX377610.1_Thelaira_solivaga_genome_assembly,_chromosome:_1	AUGUSTUS	exon	8802466	8802471	.	+	.	ID=g398.t1.exon1;Parent=g398.t1;
OX377610.1_Thelaira_solivaga_genome_assembly,_chromosome:_1	AUGUSTUS	intron	8802472	8802538	1	+	.	ID=g398.t1.intron1;Parent=g398.t1;
OX377610.1_Thelaira_solivaga_genome_assembly,_chromosome:_1	AUGUSTUS	CDS	8802539	8802583	1	+	0	ID=g398.t1.CDS2;Parent=g398.t1;
OX377610.1_Thelaira_solivaga_genome_assembly,_chromosome:_1	AUGUSTUS	exon	8802539	8802583	.	+	.	ID=g398.t1.exon2;Parent=g398.t1;
OX377610.1_Thelaira_solivaga_genome_assembly,_chromosome:_1	AUGUSTUS	intron	8802584	8802647	1	+	.	ID=g398.t1.intron2;Parent=g398.t1;
OX377610.1_Thelaira_solivaga_genome_assembly,_chromosome:_1	AUGUSTUS	CDS	8802648	8803111	1	+	0	ID=g398.t1.CDS3;Parent=g398.t1;
OX377610.1_Thelaira_solivaga_genome_assembly,_chromosome:_1	AUGUSTUS	exon	8802648	8803111	.	+	.	ID=g398.t1.exon3;Parent=g398.t1;
OX377610.1_Thelaira_solivaga_genome_assembly,_chromosome:_1	AUGUSTUS	intron	8803112	8803172	1	+	.	ID=g398.t1.intron3;Parent=g398.t1;
OX377610.1_Thelaira_solivaga_genome_assembly,_chromosome:_1	AUGUSTUS	CDS	8803173	8803374	1	+	1	ID=g398.t1.CDS4;Parent=g398.t1;
OX377610.1_Thelaira_solivaga_genome_assembly,_chromosome:_1	AUGUSTUS	exon	8803173	8803374	.	+	.	ID=g398.t1.exon4;Parent=g398.t1;
OX377610.1_Thelaira_solivaga_genome_assembly,_chromosome:_1	AUGUSTUS	intron	8803375	8803792	1	+	.	ID=g398.t1.intron4;Parent=g398.t1;
OX377610.1_Thelaira_solivaga_genome_assembly,_chromosome:_1	AUGUSTUS	CDS	8803793	8804917	1	+	0	ID=g398.t1.CDS5;Parent=g398.t1;
OX377610.1_Thelaira_solivaga_genome_assembly,_chromosome:_1	AUGUSTUS	exon	8803793	8804917	.	+	.	ID=g398.t1.exon5;Parent=g398.t1;
OX377610.1_Thelaira_solivaga_genome_assembly,_chromosome:_1	AUGUSTUS	stop_codon	8804915	8804917	.	+	0	ID=g398.t1.stop1;Parent=g398.t1;
OX377610.1_Thelaira_solivaga_genome_assembly,_chromosome:_1	AUGUSTUS	gene	8809246	8813769	.	-	.	ID=g399;
OX377610.1_Thelaira_solivaga_genome_assembly,_chromosome:_1	AUGUSTUS	mRNA	8809246	8813769	0.72	-	.	ID=g399.t1;Parent=g399;
OX377610.1_Thelaira_solivaga_genome_assembly,_chromosome:_1	AUGUSTUS	stop_codon	8809246	8809248	.	-	0	ID=g399.t1.stop1;Parent=g399.t1;
OX377610.1_Thelaira_solivaga_genome_assembly,_chromosome:_1	AUGUSTUS	CDS	8809246	8809794	1	-	0	ID=g399.t1.CDS1;Parent=g399.t1;
OX377610.1_Thelaira_solivaga_genome_assembly,_chromosome:_1	AUGUSTUS	exon	8809246	8809794	.	-	.	ID=g399.t1.exon1;Parent=g399.t1;
OX377610.1_Thelaira_solivaga_genome_assembly,_chromosome:_1	AUGUSTUS	intron	8809795	8809872	1	-	.	ID=g399.t1.intron1;Parent=g399.t1;
OX377610.1_Thelaira_solivaga_genome_assembly,_chromosome:_1	AUGUSTUS	CDS	8809873	8810241	1	-	0	ID=g399.t1.CDS2;Parent=g399.t1;
OX377610.1_Thelaira_solivaga_genome_assembly,_chromosome:_1	AUGUSTUS	exon	8809873	8810241	.	-	.	ID=g399.t1.exon2;Parent=g399.t1;
OX377610.1_Thelaira_solivaga_genome_assembly,_chromosome:_1	AUGUSTUS	intron	8810242	8810302	1	-	.	ID=g399.t1.intron2;Parent=g399.t1;
OX377610.1_Thelaira_solivaga_genome_assembly,_chromosome:_1	AUGUSTUS	CDS	8810303	8810706	1	-	2	ID=g399.t1.CDS3;Parent=g399.t1;
OX377610.1_Thelaira_solivaga_genome_assembly,_chromosome:_1	AUGUSTUS	exon	8810303	8810706	.	-	.	ID=g399.t1.exon3;Parent=g399.t1;
OX377610.1_Thelaira_solivaga_genome_assembly,_chromosome:_1	AUGUSTUS	intron	8810707	8811046	1	-	.	ID=g399.t1.intron3;Parent=g399.t1;
OX377610.1_Thelaira_solivaga_genome_assembly,_chromosome:_1	AUGUSTUS	CDS	8811047	8811257	0.99	-	0	ID=g399.t1.CDS4;Parent=g399.t1;
OX377610.1_Thelaira_solivaga_genome_assembly,_chromosome:_1	AUGUSTUS	exon	8811047	8811257	.	-	.	ID=g399.t1.exon4;Parent=g399.t1;
OX377610.1_Thelaira_solivaga_genome_assembly,_chromosome:_1	AUGUSTUS	intron	8811258	8813745	0.85	-	.	ID=g399.t1.intron4;Parent=g399.t1;
OX377610.1_Thelaira_solivaga_genome_assembly,_chromosome:_1	AUGUSTUS	CDS	8813746	8813769	0.73	-	0	ID=g399.t1.CDS5;Parent=g399.t1;
OX377610.1_Thelaira_solivaga_genome_assembly,_chromosome:_1	AUGUSTUS	exon	8813746	8813769	.	-	.	ID=g399.t1.exon5;Parent=g399.t1;
OX377610.1_Thelaira_solivaga_genome_assembly,_chromosome:_1	AUGUSTUS	start_codon	8813767	8813769	.	-	0	ID=g399.t1.start1;Parent=g399.t1;
OX377610.1_Thelaira_solivaga_genome_assembly,_chromosome:_1	AUGUSTUS	gene	8829023	8830634	.	-	.	ID=g400;
OX377610.1_Thelaira_solivaga_genome_assembly,_chromosome:_1	AUGUSTUS	mRNA	8829023	8830634	1	-	.	ID=g400.t1;Parent=g400;
OX377610.1_Thelaira_solivaga_genome_assembly,_chromosome:_1	AUGUSTUS	stop_codon	8829023	8829025	.	-	0	ID=g400.t1.stop1;Parent=g400.t1;
OX377610.1_Thelaira_solivaga_genome_assembly,_chromosome:_1	AUGUSTUS	CDS	8829023	8829178	1	-	0	ID=g400.t1.CDS1;Parent=g400.t1;
OX377610.1_Thelaira_solivaga_genome_assembly,_chromosome:_1	AUGUSTUS	exon	8829023	8829178	.	-	.	ID=g400.t1.exon1;Parent=g400.t1;
OX377610.1_Thelaira_solivaga_genome_assembly,_chromosome:_1	AUGUSTUS	intron	8829179	8829316	1	-	.	ID=g400.t1.intron1;Parent=g400.t1;
OX377610.1_Thelaira_solivaga_genome_assembly,_chromosome:_1	AUGUSTUS	CDS	8829317	8829510	1	-	2	ID=g400.t1.CDS2;Parent=g400.t1;
OX377610.1_Thelaira_solivaga_genome_assembly,_chromosome:_1	AUGUSTUS	exon	8829317	8829510	.	-	.	ID=g400.t1.exon2;Parent=g400.t1;
OX377610.1_Thelaira_solivaga_genome_assembly,_chromosome:_1	AUGUSTUS	intron	8829511	8830345	1	-	.	ID=g400.t1.intron2;Parent=g400.t1;
OX377610.1_Thelaira_solivaga_genome_assembly,_chromosome:_1	AUGUSTUS	CDS	8830346	8830470	1	-	1	ID=g400.t1.CDS3;Parent=g400.t1;
OX377610.1_Thelaira_solivaga_genome_assembly,_chromosome:_1	AUGUSTUS	exon	8830346	8830470	.	-	.	ID=g400.t1.exon3;Parent=g400.t1;
OX377610.1_Thelaira_solivaga_genome_assembly,_chromosome:_1	AUGUSTUS	intron	8830471	8830527	1	-	.	ID=g400.t1.intron3;Parent=g400.t1;
OX377610.1_Thelaira_solivaga_genome_assembly,_chromosome:_1	AUGUSTUS	CDS	8830528	8830634	1	-	0	ID=g400.t1.CDS4;Parent=g400.t1;
OX377610.1_Thelaira_solivaga_genome_assembly,_chromosome:_1	AUGUSTUS	exon	8830528	8830634	.	-	.	ID=g400.t1.exon4;Parent=g400.t1;
OX377610.1_Thelaira_solivaga_genome_assembly,_chromosome:_1	AUGUSTUS	start_codon	8830632	8830634	.	-	0	ID=g400.t1.start1;Parent=g400.t1;
OX377610.1_Thelaira_solivaga_genome_assembly,_chromosome:_1	AUGUSTUS	gene	8831213	8832337	.	-	.	ID=g401;
OX377610.1_Thelaira_solivaga_genome_assembly,_chromosome:_1	AUGUSTUS	mRNA	8831213	8832337	1	-	.	ID=g401.t1;Parent=g401;
OX377610.1_Thelaira_solivaga_genome_assembly,_chromosome:_1	AUGUSTUS	stop_codon	8831213	8831215	.	-	0	ID=g401.t1.stop1;Parent=g401.t1;
OX377610.1_Thelaira_solivaga_genome_assembly,_chromosome:_1	AUGUSTUS	CDS	8831213	8831315	1	-	1	ID=g401.t1.CDS1;Parent=g401.t1;
OX377610.1_Thelaira_solivaga_genome_assembly,_chromosome:_1	AUGUSTUS	exon	8831213	8831315	.	-	.	ID=g401.t1.exon1;Parent=g401.t1;
OX377610.1_Thelaira_solivaga_genome_assembly,_chromosome:_1	AUGUSTUS	intron	8831316	8831383	1	-	.	ID=g401.t1.intron1;Parent=g401.t1;
OX377610.1_Thelaira_solivaga_genome_assembly,_chromosome:_1	AUGUSTUS	CDS	8831384	8831518	1	-	1	ID=g401.t1.CDS2;Parent=g401.t1;
OX377610.1_Thelaira_solivaga_genome_assembly,_chromosome:_1	AUGUSTUS	exon	8831384	8831518	.	-	.	ID=g401.t1.exon2;Parent=g401.t1;
OX377610.1_Thelaira_solivaga_genome_assembly,_chromosome:_1	AUGUSTUS	intron	8831519	8831746	1	-	.	ID=g401.t1.intron2;Parent=g401.t1;
OX377610.1_Thelaira_solivaga_genome_assembly,_chromosome:_1	AUGUSTUS	CDS	8831747	8831994	1	-	0	ID=g401.t1.CDS3;Parent=g401.t1;
OX377610.1_Thelaira_solivaga_genome_assembly,_chromosome:_1	AUGUSTUS	exon	8831747	8831994	.	-	.	ID=g401.t1.exon3;Parent=g401.t1;
OX377610.1_Thelaira_solivaga_genome_assembly,_chromosome:_1	AUGUSTUS	intron	8831995	8832060	1	-	.	ID=g401.t1.intron3;Parent=g401.t1;
OX377610.1_Thelaira_solivaga_genome_assembly,_chromosome:_1	AUGUSTUS	CDS	8832061	8832245	1	-	2	ID=g401.t1.CDS4;Parent=g401.t1;
OX377610.1_Thelaira_solivaga_genome_assembly,_chromosome:_1	AUGUSTUS	exon	8832061	8832245	.	-	.	ID=g401.t1.exon4;Parent=g401.t1;
OX377610.1_Thelaira_solivaga_genome_assembly,_chromosome:_1	AUGUSTUS	intron	8832246	8832315	1	-	.	ID=g401.t1.intron4;Parent=g401.t1;
OX377610.1_Thelaira_solivaga_genome_assembly,_chromosome:_1	AUGUSTUS	CDS	8832316	8832337	1	-	0	ID=g401.t1.CDS5;Parent=g401.t1;
OX377610.1_Thelaira_solivaga_genome_assembly,_chromosome:_1	AUGUSTUS	exon	8832316	8832337	.	-	.	ID=g401.t1.exon5;Parent=g401.t1;
OX377610.1_Thelaira_solivaga_genome_assembly,_chromosome:_1	AUGUSTUS	start_codon	8832335	8832337	.	-	0	ID=g401.t1.start1;Parent=g401.t1;
OX377610.1_Thelaira_solivaga_genome_assembly,_chromosome:_1	AUGUSTUS	gene	8833502	8834727	.	-	.	ID=g402;
OX377610.1_Thelaira_solivaga_genome_assembly,_chromosome:_1	AUGUSTUS	mRNA	8833502	8834727	0.71	-	.	ID=g402.t1;Parent=g402;
OX377610.1_Thelaira_solivaga_genome_assembly,_chromosome:_1	AUGUSTUS	stop_codon	8833502	8833504	.	-	0	ID=g402.t1.stop1;Parent=g402.t1;
OX377610.1_Thelaira_solivaga_genome_assembly,_chromosome:_1	AUGUSTUS	CDS	8833502	8833982	1	-	1	ID=g402.t1.CDS1;Parent=g402.t1;
OX377610.1_Thelaira_solivaga_genome_assembly,_chromosome:_1	AUGUSTUS	exon	8833502	8833982	.	-	.	ID=g402.t1.exon1;Parent=g402.t1;
OX377610.1_Thelaira_solivaga_genome_assembly,_chromosome:_1	AUGUSTUS	intron	8833983	8834139	1	-	.	ID=g402.t1.intron1;Parent=g402.t1;
OX377610.1_Thelaira_solivaga_genome_assembly,_chromosome:_1	AUGUSTUS	CDS	8834140	8834265	1	-	1	ID=g402.t1.CDS2;Parent=g402.t1;
OX377610.1_Thelaira_solivaga_genome_assembly,_chromosome:_1	AUGUSTUS	exon	8834140	8834265	.	-	.	ID=g402.t1.exon2;Parent=g402.t1;
OX377610.1_Thelaira_solivaga_genome_assembly,_chromosome:_1	AUGUSTUS	intron	8834266	8834327	1	-	.	ID=g402.t1.intron2;Parent=g402.t1;
OX377610.1_Thelaira_solivaga_genome_assembly,_chromosome:_1	AUGUSTUS	CDS	8834328	8834644	1	-	0	ID=g402.t1.CDS3;Parent=g402.t1;
OX377610.1_Thelaira_solivaga_genome_assembly,_chromosome:_1	AUGUSTUS	exon	8834328	8834644	.	-	.	ID=g402.t1.exon3;Parent=g402.t1;
OX377610.1_Thelaira_solivaga_genome_assembly,_chromosome:_1	AUGUSTUS	intron	8834645	8834721	0.71	-	.	ID=g402.t1.intron3;Parent=g402.t1;
OX377610.1_Thelaira_solivaga_genome_assembly,_chromosome:_1	AUGUSTUS	CDS	8834722	8834727	0.71	-	0	ID=g402.t1.CDS4;Parent=g402.t1;
OX377610.1_Thelaira_solivaga_genome_assembly,_chromosome:_1	AUGUSTUS	exon	8834722	8834727	.	-	.	ID=g402.t1.exon4;Parent=g402.t1;
OX377610.1_Thelaira_solivaga_genome_assembly,_chromosome:_1	AUGUSTUS	start_codon	8834725	8834727	.	-	0	ID=g402.t1.start1;Parent=g402.t1;
OX377610.1_Thelaira_solivaga_genome_assembly,_chromosome:_1	AUGUSTUS	gene	8842465	8846511	.	-	.	ID=g403;
OX377610.1_Thelaira_solivaga_genome_assembly,_chromosome:_1	AUGUSTUS	mRNA	8842465	8846511	1	-	.	ID=g403.t1;Parent=g403;
OX377610.1_Thelaira_solivaga_genome_assembly,_chromosome:_1	AUGUSTUS	stop_codon	8842465	8842467	.	-	0	ID=g403.t1.stop1;Parent=g403.t1;
OX377610.1_Thelaira_solivaga_genome_assembly,_chromosome:_1	AUGUSTUS	CDS	8842465	8842760	1	-	2	ID=g403.t1.CDS1;Parent=g403.t1;
OX377610.1_Thelaira_solivaga_genome_assembly,_chromosome:_1	AUGUSTUS	exon	8842465	8842760	.	-	.	ID=g403.t1.exon1;Parent=g403.t1;
OX377610.1_Thelaira_solivaga_genome_assembly,_chromosome:_1	AUGUSTUS	intron	8842761	8842829	1	-	.	ID=g403.t1.intron1;Parent=g403.t1;
OX377610.1_Thelaira_solivaga_genome_assembly,_chromosome:_1	AUGUSTUS	CDS	8842830	8843031	1	-	0	ID=g403.t1.CDS2;Parent=g403.t1;
OX377610.1_Thelaira_solivaga_genome_assembly,_chromosome:_1	AUGUSTUS	exon	8842830	8843031	.	-	.	ID=g403.t1.exon2;Parent=g403.t1;
OX377610.1_Thelaira_solivaga_genome_assembly,_chromosome:_1	AUGUSTUS	intron	8843032	8844246	1	-	.	ID=g403.t1.intron2;Parent=g403.t1;
OX377610.1_Thelaira_solivaga_genome_assembly,_chromosome:_1	AUGUSTUS	CDS	8844247	8844407	1	-	2	ID=g403.t1.CDS3;Parent=g403.t1;
OX377610.1_Thelaira_solivaga_genome_assembly,_chromosome:_1	AUGUSTUS	exon	8844247	8844407	.	-	.	ID=g403.t1.exon3;Parent=g403.t1;
OX377610.1_Thelaira_solivaga_genome_assembly,_chromosome:_1	AUGUSTUS	intron	8844408	8846390	1	-	.	ID=g403.t1.intron3;Parent=g403.t1;
OX377610.1_Thelaira_solivaga_genome_assembly,_chromosome:_1	AUGUSTUS	CDS	8846391	8846511	1	-	0	ID=g403.t1.CDS4;Parent=g403.t1;
OX377610.1_Thelaira_solivaga_genome_assembly,_chromosome:_1	AUGUSTUS	exon	8846391	8846511	.	-	.	ID=g403.t1.exon4;Parent=g403.t1;
OX377610.1_Thelaira_solivaga_genome_assembly,_chromosome:_1	AUGUSTUS	start_codon	8846509	8846511	.	-	0	ID=g403.t1.start1;Parent=g403.t1;
OX377610.1_Thelaira_solivaga_genome_assembly,_chromosome:_1	AUGUSTUS	gene	8849966	8853188	.	-	.	ID=g404;
OX377610.1_Thelaira_solivaga_genome_assembly,_chromosome:_1	AUGUSTUS	mRNA	8849966	8853188	1	-	.	ID=g404.t1;Parent=g404;
OX377610.1_Thelaira_solivaga_genome_assembly,_chromosome:_1	AUGUSTUS	stop_codon	8849966	8849968	.	-	0	ID=g404.t1.stop1;Parent=g404.t1;
OX377610.1_Thelaira_solivaga_genome_assembly,_chromosome:_1	AUGUSTUS	CDS	8849966	8850096	1	-	2	ID=g404.t1.CDS1;Parent=g404.t1;
OX377610.1_Thelaira_solivaga_genome_assembly,_chromosome:_1	AUGUSTUS	exon	8849966	8850096	.	-	.	ID=g404.t1.exon1;Parent=g404.t1;
OX377610.1_Thelaira_solivaga_genome_assembly,_chromosome:_1	AUGUSTUS	intron	8850097	8850163	1	-	.	ID=g404.t1.intron1;Parent=g404.t1;
OX377610.1_Thelaira_solivaga_genome_assembly,_chromosome:_1	AUGUSTUS	CDS	8850164	8850316	1	-	2	ID=g404.t1.CDS2;Parent=g404.t1;
OX377610.1_Thelaira_solivaga_genome_assembly,_chromosome:_1	AUGUSTUS	exon	8850164	8850316	.	-	.	ID=g404.t1.exon2;Parent=g404.t1;
OX377610.1_Thelaira_solivaga_genome_assembly,_chromosome:_1	AUGUSTUS	intron	8850317	8850378	1	-	.	ID=g404.t1.intron2;Parent=g404.t1;
OX377610.1_Thelaira_solivaga_genome_assembly,_chromosome:_1	AUGUSTUS	CDS	8850379	8850564	1	-	2	ID=g404.t1.CDS3;Parent=g404.t1;
OX377610.1_Thelaira_solivaga_genome_assembly,_chromosome:_1	AUGUSTUS	exon	8850379	8850564	.	-	.	ID=g404.t1.exon3;Parent=g404.t1;
OX377610.1_Thelaira_solivaga_genome_assembly,_chromosome:_1	AUGUSTUS	intron	8850565	8850628	1	-	.	ID=g404.t1.intron3;Parent=g404.t1;
OX377610.1_Thelaira_solivaga_genome_assembly,_chromosome:_1	AUGUSTUS	CDS	8850629	8850803	1	-	0	ID=g404.t1.CDS4;Parent=g404.t1;
OX377610.1_Thelaira_solivaga_genome_assembly,_chromosome:_1	AUGUSTUS	exon	8850629	8850803	.	-	.	ID=g404.t1.exon4;Parent=g404.t1;
OX377610.1_Thelaira_solivaga_genome_assembly,_chromosome:_1	AUGUSTUS	intron	8850804	8850893	1	-	.	ID=g404.t1.intron4;Parent=g404.t1;
OX377610.1_Thelaira_solivaga_genome_assembly,_chromosome:_1	AUGUSTUS	CDS	8850894	8851075	1	-	2	ID=g404.t1.CDS5;Parent=g404.t1;
OX377610.1_Thelaira_solivaga_genome_assembly,_chromosome:_1	AUGUSTUS	exon	8850894	8851075	.	-	.	ID=g404.t1.exon5;Parent=g404.t1;
OX377610.1_Thelaira_solivaga_genome_assembly,_chromosome:_1	AUGUSTUS	intron	8851076	8851131	1	-	.	ID=g404.t1.intron5;Parent=g404.t1;
OX377610.1_Thelaira_solivaga_genome_assembly,_chromosome:_1	AUGUSTUS	CDS	8851132	8852242	1	-	0	ID=g404.t1.CDS6;Parent=g404.t1;
OX377610.1_Thelaira_solivaga_genome_assembly,_chromosome:_1	AUGUSTUS	exon	8851132	8852242	.	-	.	ID=g404.t1.exon6;Parent=g404.t1;
OX377610.1_Thelaira_solivaga_genome_assembly,_chromosome:_1	AUGUSTUS	intron	8852243	8852308	1	-	.	ID=g404.t1.intron6;Parent=g404.t1;
OX377610.1_Thelaira_solivaga_genome_assembly,_chromosome:_1	AUGUSTUS	CDS	8852309	8852964	1	-	2	ID=g404.t1.CDS7;Parent=g404.t1;
OX377610.1_Thelaira_solivaga_genome_assembly,_chromosome:_1	AUGUSTUS	exon	8852309	8852964	.	-	.	ID=g404.t1.exon7;Parent=g404.t1;
OX377610.1_Thelaira_solivaga_genome_assembly,_chromosome:_1	AUGUSTUS	intron	8852965	8853148	1	-	.	ID=g404.t1.intron7;Parent=g404.t1;
OX377610.1_Thelaira_solivaga_genome_assembly,_chromosome:_1	AUGUSTUS	CDS	8853149	8853188	1	-	0	ID=g404.t1.CDS8;Parent=g404.t1;
OX377610.1_Thelaira_solivaga_genome_assembly,_chromosome:_1	AUGUSTUS	exon	8853149	8853188	.	-	.	ID=g404.t1.exon8;Parent=g404.t1;
OX377610.1_Thelaira_solivaga_genome_assembly,_chromosome:_1	AUGUSTUS	start_codon	8853186	8853188	.	-	0	ID=g404.t1.start1;Parent=g404.t1;
OX377610.1_Thelaira_solivaga_genome_assembly,_chromosome:_1	AUGUSTUS	gene	8854056	8855408	.	+	.	ID=g405;
OX377610.1_Thelaira_solivaga_genome_assembly,_chromosome:_1	AUGUSTUS	mRNA	8854056	8855408	1	+	.	ID=g405.t1;Parent=g405;
OX377610.1_Thelaira_solivaga_genome_assembly,_chromosome:_1	AUGUSTUS	start_codon	8854056	8854058	.	+	0	ID=g405.t1.start1;Parent=g405.t1;
OX377610.1_Thelaira_solivaga_genome_assembly,_chromosome:_1	AUGUSTUS	CDS	8854056	8855408	1	+	0	ID=g405.t1.CDS1;Parent=g405.t1;
OX377610.1_Thelaira_solivaga_genome_assembly,_chromosome:_1	AUGUSTUS	exon	8854056	8855408	.	+	.	ID=g405.t1.exon1;Parent=g405.t1;
OX377610.1_Thelaira_solivaga_genome_assembly,_chromosome:_1	AUGUSTUS	stop_codon	8855406	8855408	.	+	0	ID=g405.t1.stop1;Parent=g405.t1;
OX377610.1_Thelaira_solivaga_genome_assembly,_chromosome:_1	AUGUSTUS	gene	8856427	8868893	.	+	.	ID=g406;
OX377610.1_Thelaira_solivaga_genome_assembly,_chromosome:_1	AUGUSTUS	mRNA	8856427	8868893	1	+	.	ID=g406.t1;Parent=g406;
OX377610.1_Thelaira_solivaga_genome_assembly,_chromosome:_1	AUGUSTUS	start_codon	8856427	8856429	.	+	0	ID=g406.t1.start1;Parent=g406.t1;
OX377610.1_Thelaira_solivaga_genome_assembly,_chromosome:_1	AUGUSTUS	CDS	8856427	8856866	1	+	0	ID=g406.t1.CDS1;Parent=g406.t1;
OX377610.1_Thelaira_solivaga_genome_assembly,_chromosome:_1	AUGUSTUS	exon	8856427	8856866	.	+	.	ID=g406.t1.exon1;Parent=g406.t1;
OX377610.1_Thelaira_solivaga_genome_assembly,_chromosome:_1	AUGUSTUS	intron	8856867	8866104	1	+	.	ID=g406.t1.intron1;Parent=g406.t1;
OX377610.1_Thelaira_solivaga_genome_assembly,_chromosome:_1	AUGUSTUS	CDS	8866105	8866349	1	+	1	ID=g406.t1.CDS2;Parent=g406.t1;
OX377610.1_Thelaira_solivaga_genome_assembly,_chromosome:_1	AUGUSTUS	exon	8866105	8866349	.	+	.	ID=g406.t1.exon2;Parent=g406.t1;
OX377610.1_Thelaira_solivaga_genome_assembly,_chromosome:_1	AUGUSTUS	intron	8866350	8866413	1	+	.	ID=g406.t1.intron2;Parent=g406.t1;
OX377610.1_Thelaira_solivaga_genome_assembly,_chromosome:_1	AUGUSTUS	CDS	8866414	8866682	1	+	2	ID=g406.t1.CDS3;Parent=g406.t1;
OX377610.1_Thelaira_solivaga_genome_assembly,_chromosome:_1	AUGUSTUS	exon	8866414	8866682	.	+	.	ID=g406.t1.exon3;Parent=g406.t1;
OX377610.1_Thelaira_solivaga_genome_assembly,_chromosome:_1	AUGUSTUS	intron	8866683	8866762	1	+	.	ID=g406.t1.intron3;Parent=g406.t1;
OX377610.1_Thelaira_solivaga_genome_assembly,_chromosome:_1	AUGUSTUS	CDS	8866763	8866963	1	+	0	ID=g406.t1.CDS4;Parent=g406.t1;
OX377610.1_Thelaira_solivaga_genome_assembly,_chromosome:_1	AUGUSTUS	exon	8866763	8866963	.	+	.	ID=g406.t1.exon4;Parent=g406.t1;
OX377610.1_Thelaira_solivaga_genome_assembly,_chromosome:_1	AUGUSTUS	intron	8866964	8867042	1	+	.	ID=g406.t1.intron4;Parent=g406.t1;
OX377610.1_Thelaira_solivaga_genome_assembly,_chromosome:_1	AUGUSTUS	CDS	8867043	8867192	1	+	0	ID=g406.t1.CDS5;Parent=g406.t1;
OX377610.1_Thelaira_solivaga_genome_assembly,_chromosome:_1	AUGUSTUS	exon	8867043	8867192	.	+	.	ID=g406.t1.exon5;Parent=g406.t1;
OX377610.1_Thelaira_solivaga_genome_assembly,_chromosome:_1	AUGUSTUS	intron	8867193	8867261	1	+	.	ID=g406.t1.intron5;Parent=g406.t1;
OX377610.1_Thelaira_solivaga_genome_assembly,_chromosome:_1	AUGUSTUS	CDS	8867262	8867439	1	+	0	ID=g406.t1.CDS6;Parent=g406.t1;
OX377610.1_Thelaira_solivaga_genome_assembly,_chromosome:_1	AUGUSTUS	exon	8867262	8867439	.	+	.	ID=g406.t1.exon6;Parent=g406.t1;
OX377610.1_Thelaira_solivaga_genome_assembly,_chromosome:_1	AUGUSTUS	intron	8867440	8868831	1	+	.	ID=g406.t1.intron6;Parent=g406.t1;
OX377610.1_Thelaira_solivaga_genome_assembly,_chromosome:_1	AUGUSTUS	CDS	8868832	8868893	1	+	2	ID=g406.t1.CDS7;Parent=g406.t1;
OX377610.1_Thelaira_solivaga_genome_assembly,_chromosome:_1	AUGUSTUS	exon	8868832	8868893	.	+	.	ID=g406.t1.exon7;Parent=g406.t1;
OX377610.1_Thelaira_solivaga_genome_assembly,_chromosome:_1	AUGUSTUS	stop_codon	8868891	8868893	.	+	0	ID=g406.t1.stop1;Parent=g406.t1;
OX377610.1_Thelaira_solivaga_genome_assembly,_chromosome:_1	AUGUSTUS	gene	8886503	8898917	.	+	.	ID=g407;
OX377610.1_Thelaira_solivaga_genome_assembly,_chromosome:_1	AUGUSTUS	mRNA	8886503	8898917	0.61	+	.	ID=g407.t1;Parent=g407;
OX377610.1_Thelaira_solivaga_genome_assembly,_chromosome:_1	AUGUSTUS	start_codon	8886503	8886505	.	+	0	ID=g407.t1.start1;Parent=g407.t1;
OX377610.1_Thelaira_solivaga_genome_assembly,_chromosome:_1	AUGUSTUS	CDS	8886503	8886590	0.61	+	0	ID=g407.t1.CDS1;Parent=g407.t1;
OX377610.1_Thelaira_solivaga_genome_assembly,_chromosome:_1	AUGUSTUS	exon	8886503	8886590	.	+	.	ID=g407.t1.exon1;Parent=g407.t1;
OX377610.1_Thelaira_solivaga_genome_assembly,_chromosome:_1	AUGUSTUS	intron	8886591	8894381	0.84	+	.	ID=g407.t1.intron1;Parent=g407.t1;
OX377610.1_Thelaira_solivaga_genome_assembly,_chromosome:_1	AUGUSTUS	CDS	8894382	8894494	1	+	2	ID=g407.t1.CDS2;Parent=g407.t1;
OX377610.1_Thelaira_solivaga_genome_assembly,_chromosome:_1	AUGUSTUS	exon	8894382	8894494	.	+	.	ID=g407.t1.exon2;Parent=g407.t1;
OX377610.1_Thelaira_solivaga_genome_assembly,_chromosome:_1	AUGUSTUS	intron	8894495	8894717	1	+	.	ID=g407.t1.intron2;Parent=g407.t1;
OX377610.1_Thelaira_solivaga_genome_assembly,_chromosome:_1	AUGUSTUS	CDS	8894718	8894808	1	+	0	ID=g407.t1.CDS3;Parent=g407.t1;
OX377610.1_Thelaira_solivaga_genome_assembly,_chromosome:_1	AUGUSTUS	exon	8894718	8894808	.	+	.	ID=g407.t1.exon3;Parent=g407.t1;
OX377610.1_Thelaira_solivaga_genome_assembly,_chromosome:_1	AUGUSTUS	intron	8894809	8896916	1	+	.	ID=g407.t1.intron3;Parent=g407.t1;
OX377610.1_Thelaira_solivaga_genome_assembly,_chromosome:_1	AUGUSTUS	CDS	8896917	8897188	1	+	2	ID=g407.t1.CDS4;Parent=g407.t1;
OX377610.1_Thelaira_solivaga_genome_assembly,_chromosome:_1	AUGUSTUS	exon	8896917	8897188	.	+	.	ID=g407.t1.exon4;Parent=g407.t1;
OX377610.1_Thelaira_solivaga_genome_assembly,_chromosome:_1	AUGUSTUS	intron	8897189	8898252	1	+	.	ID=g407.t1.intron4;Parent=g407.t1;
OX377610.1_Thelaira_solivaga_genome_assembly,_chromosome:_1	AUGUSTUS	CDS	8898253	8898403	1	+	0	ID=g407.t1.CDS5;Parent=g407.t1;
OX377610.1_Thelaira_solivaga_genome_assembly,_chromosome:_1	AUGUSTUS	exon	8898253	8898403	.	+	.	ID=g407.t1.exon5;Parent=g407.t1;
OX377610.1_Thelaira_solivaga_genome_assembly,_chromosome:_1	AUGUSTUS	intron	8898404	8898488	1	+	.	ID=g407.t1.intron5;Parent=g407.t1;
OX377610.1_Thelaira_solivaga_genome_assembly,_chromosome:_1	AUGUSTUS	CDS	8898489	8898568	1	+	2	ID=g407.t1.CDS6;Parent=g407.t1;
OX377610.1_Thelaira_solivaga_genome_assembly,_chromosome:_1	AUGUSTUS	exon	8898489	8898568	.	+	.	ID=g407.t1.exon6;Parent=g407.t1;
OX377610.1_Thelaira_solivaga_genome_assembly,_chromosome:_1	AUGUSTUS	intron	8898569	8898740	1	+	.	ID=g407.t1.intron6;Parent=g407.t1;
OX377610.1_Thelaira_solivaga_genome_assembly,_chromosome:_1	AUGUSTUS	CDS	8898741	8898917	1	+	0	ID=g407.t1.CDS7;Parent=g407.t1;
OX377610.1_Thelaira_solivaga_genome_assembly,_chromosome:_1	AUGUSTUS	exon	8898741	8898917	.	+	.	ID=g407.t1.exon7;Parent=g407.t1;
OX377610.1_Thelaira_solivaga_genome_assembly,_chromosome:_1	AUGUSTUS	stop_codon	8898915	8898917	.	+	0	ID=g407.t1.stop1;Parent=g407.t1;
OX377610.1_Thelaira_solivaga_genome_assembly,_chromosome:_1	AUGUSTUS	gene	8900536	8904741	.	-	.	ID=g408;
OX377610.1_Thelaira_solivaga_genome_assembly,_chromosome:_1	AUGUSTUS	mRNA	8900536	8904741	1	-	.	ID=g408.t1;Parent=g408;
OX377610.1_Thelaira_solivaga_genome_assembly,_chromosome:_1	AUGUSTUS	stop_codon	8900536	8900538	.	-	0	ID=g408.t1.stop1;Parent=g408.t1;
OX377610.1_Thelaira_solivaga_genome_assembly,_chromosome:_1	AUGUSTUS	CDS	8900536	8900876	1	-	2	ID=g408.t1.CDS1;Parent=g408.t1;
OX377610.1_Thelaira_solivaga_genome_assembly,_chromosome:_1	AUGUSTUS	exon	8900536	8900876	.	-	.	ID=g408.t1.exon1;Parent=g408.t1;
OX377610.1_Thelaira_solivaga_genome_assembly,_chromosome:_1	AUGUSTUS	intron	8900877	8900938	1	-	.	ID=g408.t1.intron1;Parent=g408.t1;
OX377610.1_Thelaira_solivaga_genome_assembly,_chromosome:_1	AUGUSTUS	CDS	8900939	8901072	1	-	1	ID=g408.t1.CDS2;Parent=g408.t1;
OX377610.1_Thelaira_solivaga_genome_assembly,_chromosome:_1	AUGUSTUS	exon	8900939	8901072	.	-	.	ID=g408.t1.exon2;Parent=g408.t1;
OX377610.1_Thelaira_solivaga_genome_assembly,_chromosome:_1	AUGUSTUS	intron	8901073	8901752	1	-	.	ID=g408.t1.intron2;Parent=g408.t1;
OX377610.1_Thelaira_solivaga_genome_assembly,_chromosome:_1	AUGUSTUS	CDS	8901753	8901909	1	-	2	ID=g408.t1.CDS3;Parent=g408.t1;
OX377610.1_Thelaira_solivaga_genome_assembly,_chromosome:_1	AUGUSTUS	exon	8901753	8901909	.	-	.	ID=g408.t1.exon3;Parent=g408.t1;
OX377610.1_Thelaira_solivaga_genome_assembly,_chromosome:_1	AUGUSTUS	intron	8901910	8901971	1	-	.	ID=g408.t1.intron3;Parent=g408.t1;
OX377610.1_Thelaira_solivaga_genome_assembly,_chromosome:_1	AUGUSTUS	CDS	8901972	8902064	1	-	2	ID=g408.t1.CDS4;Parent=g408.t1;
OX377610.1_Thelaira_solivaga_genome_assembly,_chromosome:_1	AUGUSTUS	exon	8901972	8902064	.	-	.	ID=g408.t1.exon4;Parent=g408.t1;
OX377610.1_Thelaira_solivaga_genome_assembly,_chromosome:_1	AUGUSTUS	intron	8902065	8904626	1	-	.	ID=g408.t1.intron4;Parent=g408.t1;
OX377610.1_Thelaira_solivaga_genome_assembly,_chromosome:_1	AUGUSTUS	CDS	8904627	8904741	1	-	0	ID=g408.t1.CDS5;Parent=g408.t1;
OX377610.1_Thelaira_solivaga_genome_assembly,_chromosome:_1	AUGUSTUS	exon	8904627	8904741	.	-	.	ID=g408.t1.exon5;Parent=g408.t1;
OX377610.1_Thelaira_solivaga_genome_assembly,_chromosome:_1	AUGUSTUS	start_codon	8904739	8904741	.	-	0	ID=g408.t1.start1;Parent=g408.t1;
OX377610.1_Thelaira_solivaga_genome_assembly,_chromosome:_1	AUGUSTUS	gene	8914913	8918142	.	-	.	ID=g409;
OX377610.1_Thelaira_solivaga_genome_assembly,_chromosome:_1	AUGUSTUS	mRNA	8914913	8918142	1	-	.	ID=g409.t1;Parent=g409;
OX377610.1_Thelaira_solivaga_genome_assembly,_chromosome:_1	AUGUSTUS	stop_codon	8914913	8914915	.	-	0	ID=g409.t1.stop1;Parent=g409.t1;
OX377610.1_Thelaira_solivaga_genome_assembly,_chromosome:_1	AUGUSTUS	CDS	8914913	8915232	1	-	2	ID=g409.t1.CDS1;Parent=g409.t1;
OX377610.1_Thelaira_solivaga_genome_assembly,_chromosome:_1	AUGUSTUS	exon	8914913	8915232	.	-	.	ID=g409.t1.exon1;Parent=g409.t1;
OX377610.1_Thelaira_solivaga_genome_assembly,_chromosome:_1	AUGUSTUS	intron	8915233	8917489	1	-	.	ID=g409.t1.intron1;Parent=g409.t1;
OX377610.1_Thelaira_solivaga_genome_assembly,_chromosome:_1	AUGUSTUS	CDS	8917490	8917623	1	-	1	ID=g409.t1.CDS2;Parent=g409.t1;
OX377610.1_Thelaira_solivaga_genome_assembly,_chromosome:_1	AUGUSTUS	exon	8917490	8917623	.	-	.	ID=g409.t1.exon2;Parent=g409.t1;
OX377610.1_Thelaira_solivaga_genome_assembly,_chromosome:_1	AUGUSTUS	intron	8917624	8917697	1	-	.	ID=g409.t1.intron2;Parent=g409.t1;
OX377610.1_Thelaira_solivaga_genome_assembly,_chromosome:_1	AUGUSTUS	CDS	8917698	8917836	1	-	2	ID=g409.t1.CDS3;Parent=g409.t1;
OX377610.1_Thelaira_solivaga_genome_assembly,_chromosome:_1	AUGUSTUS	exon	8917698	8917836	.	-	.	ID=g409.t1.exon3;Parent=g409.t1;
OX377610.1_Thelaira_solivaga_genome_assembly,_chromosome:_1	AUGUSTUS	intron	8917837	8917899	1	-	.	ID=g409.t1.intron3;Parent=g409.t1;
OX377610.1_Thelaira_solivaga_genome_assembly,_chromosome:_1	AUGUSTUS	CDS	8917900	8917992	1	-	2	ID=g409.t1.CDS4;Parent=g409.t1;
OX377610.1_Thelaira_solivaga_genome_assembly,_chromosome:_1	AUGUSTUS	exon	8917900	8917992	.	-	.	ID=g409.t1.exon4;Parent=g409.t1;
OX377610.1_Thelaira_solivaga_genome_assembly,_chromosome:_1	AUGUSTUS	intron	8917993	8918063	1	-	.	ID=g409.t1.intron4;Parent=g409.t1;
OX377610.1_Thelaira_solivaga_genome_assembly,_chromosome:_1	AUGUSTUS	CDS	8918064	8918142	1	-	0	ID=g409.t1.CDS5;Parent=g409.t1;
OX377610.1_Thelaira_solivaga_genome_assembly,_chromosome:_1	AUGUSTUS	exon	8918064	8918142	.	-	.	ID=g409.t1.exon5;Parent=g409.t1;
OX377610.1_Thelaira_solivaga_genome_assembly,_chromosome:_1	AUGUSTUS	start_codon	8918140	8918142	.	-	0	ID=g409.t1.start1;Parent=g409.t1;
OX377610.1_Thelaira_solivaga_genome_assembly,_chromosome:_1	AUGUSTUS	gene	8922554	8925925	.	-	.	ID=g410;
OX377610.1_Thelaira_solivaga_genome_assembly,_chromosome:_1	AUGUSTUS	mRNA	8922554	8925925	1	-	.	ID=g410.t1;Parent=g410;
OX377610.1_Thelaira_solivaga_genome_assembly,_chromosome:_1	AUGUSTUS	stop_codon	8922554	8922556	.	-	0	ID=g410.t1.stop1;Parent=g410.t1;
OX377610.1_Thelaira_solivaga_genome_assembly,_chromosome:_1	AUGUSTUS	CDS	8922554	8922864	1	-	2	ID=g410.t1.CDS1;Parent=g410.t1;
OX377610.1_Thelaira_solivaga_genome_assembly,_chromosome:_1	AUGUSTUS	exon	8922554	8922864	.	-	.	ID=g410.t1.exon1;Parent=g410.t1;
OX377610.1_Thelaira_solivaga_genome_assembly,_chromosome:_1	AUGUSTUS	intron	8922865	8922923	1	-	.	ID=g410.t1.intron1;Parent=g410.t1;
OX377610.1_Thelaira_solivaga_genome_assembly,_chromosome:_1	AUGUSTUS	CDS	8922924	8923054	1	-	1	ID=g410.t1.CDS2;Parent=g410.t1;
OX377610.1_Thelaira_solivaga_genome_assembly,_chromosome:_1	AUGUSTUS	exon	8922924	8923054	.	-	.	ID=g410.t1.exon2;Parent=g410.t1;
OX377610.1_Thelaira_solivaga_genome_assembly,_chromosome:_1	AUGUSTUS	intron	8923055	8923132	1	-	.	ID=g410.t1.intron2;Parent=g410.t1;
OX377610.1_Thelaira_solivaga_genome_assembly,_chromosome:_1	AUGUSTUS	CDS	8923133	8923283	1	-	2	ID=g410.t1.CDS3;Parent=g410.t1;
OX377610.1_Thelaira_solivaga_genome_assembly,_chromosome:_1	AUGUSTUS	exon	8923133	8923283	.	-	.	ID=g410.t1.exon3;Parent=g410.t1;
OX377610.1_Thelaira_solivaga_genome_assembly,_chromosome:_1	AUGUSTUS	intron	8923284	8923501	1	-	.	ID=g410.t1.intron3;Parent=g410.t1;
OX377610.1_Thelaira_solivaga_genome_assembly,_chromosome:_1	AUGUSTUS	CDS	8923502	8923594	1	-	2	ID=g410.t1.CDS4;Parent=g410.t1;
OX377610.1_Thelaira_solivaga_genome_assembly,_chromosome:_1	AUGUSTUS	exon	8923502	8923594	.	-	.	ID=g410.t1.exon4;Parent=g410.t1;
OX377610.1_Thelaira_solivaga_genome_assembly,_chromosome:_1	AUGUSTUS	intron	8923595	8925807	1	-	.	ID=g410.t1.intron4;Parent=g410.t1;
OX377610.1_Thelaira_solivaga_genome_assembly,_chromosome:_1	AUGUSTUS	CDS	8925808	8925925	1	-	0	ID=g410.t1.CDS5;Parent=g410.t1;
OX377610.1_Thelaira_solivaga_genome_assembly,_chromosome:_1	AUGUSTUS	exon	8925808	8925925	.	-	.	ID=g410.t1.exon5;Parent=g410.t1;
OX377610.1_Thelaira_solivaga_genome_assembly,_chromosome:_1	AUGUSTUS	start_codon	8925923	8925925	.	-	0	ID=g410.t1.start1;Parent=g410.t1;
OX377610.1_Thelaira_solivaga_genome_assembly,_chromosome:_1	AUGUSTUS	gene	8946411	8948244	.	+	.	ID=g411;
OX377610.1_Thelaira_solivaga_genome_assembly,_chromosome:_1	AUGUSTUS	mRNA	8946411	8948244	0.35	+	.	ID=g411.t1;Parent=g411;
OX377610.1_Thelaira_solivaga_genome_assembly,_chromosome:_1	AUGUSTUS	start_codon	8946411	8946413	.	+	0	ID=g411.t1.start1;Parent=g411.t1;
OX377610.1_Thelaira_solivaga_genome_assembly,_chromosome:_1	AUGUSTUS	CDS	8946411	8946431	0.35	+	0	ID=g411.t1.CDS1;Parent=g411.t1;
OX377610.1_Thelaira_solivaga_genome_assembly,_chromosome:_1	AUGUSTUS	exon	8946411	8946431	.	+	.	ID=g411.t1.exon1;Parent=g411.t1;
OX377610.1_Thelaira_solivaga_genome_assembly,_chromosome:_1	AUGUSTUS	intron	8946432	8947423	0.35	+	.	ID=g411.t1.intron1;Parent=g411.t1;
OX377610.1_Thelaira_solivaga_genome_assembly,_chromosome:_1	AUGUSTUS	CDS	8947424	8947685	0.91	+	0	ID=g411.t1.CDS2;Parent=g411.t1;
OX377610.1_Thelaira_solivaga_genome_assembly,_chromosome:_1	AUGUSTUS	exon	8947424	8947685	.	+	.	ID=g411.t1.exon2;Parent=g411.t1;
OX377610.1_Thelaira_solivaga_genome_assembly,_chromosome:_1	AUGUSTUS	intron	8947686	8947750	1	+	.	ID=g411.t1.intron2;Parent=g411.t1;
OX377610.1_Thelaira_solivaga_genome_assembly,_chromosome:_1	AUGUSTUS	CDS	8947751	8948244	1	+	2	ID=g411.t1.CDS3;Parent=g411.t1;
OX377610.1_Thelaira_solivaga_genome_assembly,_chromosome:_1	AUGUSTUS	exon	8947751	8948244	.	+	.	ID=g411.t1.exon3;Parent=g411.t1;
OX377610.1_Thelaira_solivaga_genome_assembly,_chromosome:_1	AUGUSTUS	stop_codon	8948242	8948244	.	+	0	ID=g411.t1.stop1;Parent=g411.t1;
OX377610.1_Thelaira_solivaga_genome_assembly,_chromosome:_1	AUGUSTUS	gene	8984782	8988788	.	+	.	ID=g412;
OX377610.1_Thelaira_solivaga_genome_assembly,_chromosome:_1	AUGUSTUS	mRNA	8984782	8988788	0.31	+	.	ID=g412.t1;Parent=g412;
OX377610.1_Thelaira_solivaga_genome_assembly,_chromosome:_1	AUGUSTUS	start_codon	8984782	8984784	.	+	0	ID=g412.t1.start1;Parent=g412.t1;
OX377610.1_Thelaira_solivaga_genome_assembly,_chromosome:_1	AUGUSTUS	CDS	8984782	8984790	0.31	+	0	ID=g412.t1.CDS1;Parent=g412.t1;
OX377610.1_Thelaira_solivaga_genome_assembly,_chromosome:_1	AUGUSTUS	exon	8984782	8984790	.	+	.	ID=g412.t1.exon1;Parent=g412.t1;
OX377610.1_Thelaira_solivaga_genome_assembly,_chromosome:_1	AUGUSTUS	intron	8984791	8987204	0.31	+	.	ID=g412.t1.intron1;Parent=g412.t1;
OX377610.1_Thelaira_solivaga_genome_assembly,_chromosome:_1	AUGUSTUS	CDS	8987205	8987374	0.98	+	0	ID=g412.t1.CDS2;Parent=g412.t1;
OX377610.1_Thelaira_solivaga_genome_assembly,_chromosome:_1	AUGUSTUS	exon	8987205	8987374	.	+	.	ID=g412.t1.exon2;Parent=g412.t1;
OX377610.1_Thelaira_solivaga_genome_assembly,_chromosome:_1	AUGUSTUS	intron	8987375	8987789	1	+	.	ID=g412.t1.intron2;Parent=g412.t1;
OX377610.1_Thelaira_solivaga_genome_assembly,_chromosome:_1	AUGUSTUS	CDS	8987790	8988069	1	+	1	ID=g412.t1.CDS3;Parent=g412.t1;
OX377610.1_Thelaira_solivaga_genome_assembly,_chromosome:_1	AUGUSTUS	exon	8987790	8988069	.	+	.	ID=g412.t1.exon3;Parent=g412.t1;
OX377610.1_Thelaira_solivaga_genome_assembly,_chromosome:_1	AUGUSTUS	intron	8988070	8988146	1	+	.	ID=g412.t1.intron3;Parent=g412.t1;
OX377610.1_Thelaira_solivaga_genome_assembly,_chromosome:_1	AUGUSTUS	CDS	8988147	8988788	1	+	0	ID=g412.t1.CDS4;Parent=g412.t1;
OX377610.1_Thelaira_solivaga_genome_assembly,_chromosome:_1	AUGUSTUS	exon	8988147	8988788	.	+	.	ID=g412.t1.exon4;Parent=g412.t1;
OX377610.1_Thelaira_solivaga_genome_assembly,_chromosome:_1	AUGUSTUS	stop_codon	8988786	8988788	.	+	0	ID=g412.t1.stop1;Parent=g412.t1;
OX377610.1_Thelaira_solivaga_genome_assembly,_chromosome:_1	AUGUSTUS	gene	8995218	8996066	.	-	.	ID=g413;
OX377610.1_Thelaira_solivaga_genome_assembly,_chromosome:_1	AUGUSTUS	mRNA	8995218	8996066	1	-	.	ID=g413.t1;Parent=g413;
OX377610.1_Thelaira_solivaga_genome_assembly,_chromosome:_1	AUGUSTUS	stop_codon	8995218	8995220	.	-	0	ID=g413.t1.stop1;Parent=g413.t1;
OX377610.1_Thelaira_solivaga_genome_assembly,_chromosome:_1	AUGUSTUS	CDS	8995218	8996066	1	-	0	ID=g413.t1.CDS1;Parent=g413.t1;
OX377610.1_Thelaira_solivaga_genome_assembly,_chromosome:_1	AUGUSTUS	exon	8995218	8996066	.	-	.	ID=g413.t1.exon1;Parent=g413.t1;
OX377610.1_Thelaira_solivaga_genome_assembly,_chromosome:_1	AUGUSTUS	start_codon	8996064	8996066	.	-	0	ID=g413.t1.start1;Parent=g413.t1;
OX377610.1_Thelaira_solivaga_genome_assembly,_chromosome:_1	AUGUSTUS	gene	9003255	9011528	.	-	.	ID=g414;
OX377610.1_Thelaira_solivaga_genome_assembly,_chromosome:_1	AUGUSTUS	mRNA	9003255	9011528	0.98	-	.	ID=g414.t1;Parent=g414;
OX377610.1_Thelaira_solivaga_genome_assembly,_chromosome:_1	AUGUSTUS	stop_codon	9003255	9003257	.	-	0	ID=g414.t1.stop1;Parent=g414.t1;
OX377610.1_Thelaira_solivaga_genome_assembly,_chromosome:_1	AUGUSTUS	CDS	9003255	9003487	1	-	2	ID=g414.t1.CDS1;Parent=g414.t1;
OX377610.1_Thelaira_solivaga_genome_assembly,_chromosome:_1	AUGUSTUS	exon	9003255	9003487	.	-	.	ID=g414.t1.exon1;Parent=g414.t1;
OX377610.1_Thelaira_solivaga_genome_assembly,_chromosome:_1	AUGUSTUS	intron	9003488	9010679	1	-	.	ID=g414.t1.intron1;Parent=g414.t1;
OX377610.1_Thelaira_solivaga_genome_assembly,_chromosome:_1	AUGUSTUS	CDS	9010680	9011022	1	-	0	ID=g414.t1.CDS2;Parent=g414.t1;
OX377610.1_Thelaira_solivaga_genome_assembly,_chromosome:_1	AUGUSTUS	exon	9010680	9011022	.	-	.	ID=g414.t1.exon2;Parent=g414.t1;
OX377610.1_Thelaira_solivaga_genome_assembly,_chromosome:_1	AUGUSTUS	intron	9011023	9011084	1	-	.	ID=g414.t1.intron2;Parent=g414.t1;
OX377610.1_Thelaira_solivaga_genome_assembly,_chromosome:_1	AUGUSTUS	CDS	9011085	9011375	1	-	0	ID=g414.t1.CDS3;Parent=g414.t1;
OX377610.1_Thelaira_solivaga_genome_assembly,_chromosome:_1	AUGUSTUS	exon	9011085	9011375	.	-	.	ID=g414.t1.exon3;Parent=g414.t1;
OX377610.1_Thelaira_solivaga_genome_assembly,_chromosome:_1	AUGUSTUS	intron	9011376	9011510	0.98	-	.	ID=g414.t1.intron3;Parent=g414.t1;
OX377610.1_Thelaira_solivaga_genome_assembly,_chromosome:_1	AUGUSTUS	CDS	9011511	9011528	0.98	-	0	ID=g414.t1.CDS4;Parent=g414.t1;
OX377610.1_Thelaira_solivaga_genome_assembly,_chromosome:_1	AUGUSTUS	exon	9011511	9011528	.	-	.	ID=g414.t1.exon4;Parent=g414.t1;
OX377610.1_Thelaira_solivaga_genome_assembly,_chromosome:_1	AUGUSTUS	start_codon	9011526	9011528	.	-	0	ID=g414.t1.start1;Parent=g414.t1;
OX377610.1_Thelaira_solivaga_genome_assembly,_chromosome:_1	AUGUSTUS	gene	9059539	9067446	.	+	.	ID=g415;
OX377610.1_Thelaira_solivaga_genome_assembly,_chromosome:_1	AUGUSTUS	mRNA	9059539	9067446	0.37	+	.	ID=g415.t1;Parent=g415;
OX377610.1_Thelaira_solivaga_genome_assembly,_chromosome:_1	AUGUSTUS	start_codon	9059539	9059541	.	+	0	ID=g415.t1.start1;Parent=g415.t1;
OX377610.1_Thelaira_solivaga_genome_assembly,_chromosome:_1	AUGUSTUS	CDS	9059539	9059579	0.37	+	0	ID=g415.t1.CDS1;Parent=g415.t1;
OX377610.1_Thelaira_solivaga_genome_assembly,_chromosome:_1	AUGUSTUS	exon	9059539	9059579	.	+	.	ID=g415.t1.exon1;Parent=g415.t1;
OX377610.1_Thelaira_solivaga_genome_assembly,_chromosome:_1	AUGUSTUS	intron	9059580	9059757	0.37	+	.	ID=g415.t1.intron1;Parent=g415.t1;
OX377610.1_Thelaira_solivaga_genome_assembly,_chromosome:_1	AUGUSTUS	CDS	9059758	9059998	0.54	+	1	ID=g415.t1.CDS2;Parent=g415.t1;
OX377610.1_Thelaira_solivaga_genome_assembly,_chromosome:_1	AUGUSTUS	exon	9059758	9059998	.	+	.	ID=g415.t1.exon2;Parent=g415.t1;
OX377610.1_Thelaira_solivaga_genome_assembly,_chromosome:_1	AUGUSTUS	intron	9059999	9060062	1	+	.	ID=g415.t1.intron2;Parent=g415.t1;
OX377610.1_Thelaira_solivaga_genome_assembly,_chromosome:_1	AUGUSTUS	CDS	9060063	9060252	1	+	0	ID=g415.t1.CDS3;Parent=g415.t1;
OX377610.1_Thelaira_solivaga_genome_assembly,_chromosome:_1	AUGUSTUS	exon	9060063	9060252	.	+	.	ID=g415.t1.exon3;Parent=g415.t1;
OX377610.1_Thelaira_solivaga_genome_assembly,_chromosome:_1	AUGUSTUS	intron	9060253	9060330	0.99	+	.	ID=g415.t1.intron3;Parent=g415.t1;
OX377610.1_Thelaira_solivaga_genome_assembly,_chromosome:_1	AUGUSTUS	CDS	9060331	9060362	0.99	+	2	ID=g415.t1.CDS4;Parent=g415.t1;
OX377610.1_Thelaira_solivaga_genome_assembly,_chromosome:_1	AUGUSTUS	exon	9060331	9060362	.	+	.	ID=g415.t1.exon4;Parent=g415.t1;
OX377610.1_Thelaira_solivaga_genome_assembly,_chromosome:_1	AUGUSTUS	intron	9060363	9064888	1	+	.	ID=g415.t1.intron4;Parent=g415.t1;
OX377610.1_Thelaira_solivaga_genome_assembly,_chromosome:_1	AUGUSTUS	CDS	9064889	9064943	1	+	0	ID=g415.t1.CDS5;Parent=g415.t1;
OX377610.1_Thelaira_solivaga_genome_assembly,_chromosome:_1	AUGUSTUS	exon	9064889	9064943	.	+	.	ID=g415.t1.exon5;Parent=g415.t1;
OX377610.1_Thelaira_solivaga_genome_assembly,_chromosome:_1	AUGUSTUS	intron	9064944	9066825	1	+	.	ID=g415.t1.intron5;Parent=g415.t1;
OX377610.1_Thelaira_solivaga_genome_assembly,_chromosome:_1	AUGUSTUS	CDS	9066826	9067198	1	+	2	ID=g415.t1.CDS6;Parent=g415.t1;
OX377610.1_Thelaira_solivaga_genome_assembly,_chromosome:_1	AUGUSTUS	exon	9066826	9067198	.	+	.	ID=g415.t1.exon6;Parent=g415.t1;
OX377610.1_Thelaira_solivaga_genome_assembly,_chromosome:_1	AUGUSTUS	intron	9067199	9067271	1	+	.	ID=g415.t1.intron6;Parent=g415.t1;
OX377610.1_Thelaira_solivaga_genome_assembly,_chromosome:_1	AUGUSTUS	CDS	9067272	9067446	1	+	1	ID=g415.t1.CDS7;Parent=g415.t1;
OX377610.1_Thelaira_solivaga_genome_assembly,_chromosome:_1	AUGUSTUS	exon	9067272	9067446	.	+	.	ID=g415.t1.exon7;Parent=g415.t1;
OX377610.1_Thelaira_solivaga_genome_assembly,_chromosome:_1	AUGUSTUS	stop_codon	9067444	9067446	.	+	0	ID=g415.t1.stop1;Parent=g415.t1;
OX377610.1_Thelaira_solivaga_genome_assembly,_chromosome:_1	AUGUSTUS	gene	9074712	9104235	.	+	.	ID=g416;
OX377610.1_Thelaira_solivaga_genome_assembly,_chromosome:_1	AUGUSTUS	mRNA	9074712	9104235	0.51	+	.	ID=g416.t1;Parent=g416;
OX377610.1_Thelaira_solivaga_genome_assembly,_chromosome:_1	AUGUSTUS	start_codon	9074712	9074714	.	+	0	ID=g416.t1.start1;Parent=g416.t1;
OX377610.1_Thelaira_solivaga_genome_assembly,_chromosome:_1	AUGUSTUS	CDS	9074712	9074793	0.51	+	0	ID=g416.t1.CDS1;Parent=g416.t1;
OX377610.1_Thelaira_solivaga_genome_assembly,_chromosome:_1	AUGUSTUS	exon	9074712	9074793	.	+	.	ID=g416.t1.exon1;Parent=g416.t1;
OX377610.1_Thelaira_solivaga_genome_assembly,_chromosome:_1	AUGUSTUS	intron	9074794	9097307	0.51	+	.	ID=g416.t1.intron1;Parent=g416.t1;
OX377610.1_Thelaira_solivaga_genome_assembly,_chromosome:_1	AUGUSTUS	CDS	9097308	9097464	1	+	2	ID=g416.t1.CDS2;Parent=g416.t1;
OX377610.1_Thelaira_solivaga_genome_assembly,_chromosome:_1	AUGUSTUS	exon	9097308	9097464	.	+	.	ID=g416.t1.exon2;Parent=g416.t1;
OX377610.1_Thelaira_solivaga_genome_assembly,_chromosome:_1	AUGUSTUS	intron	9097465	9098810	1	+	.	ID=g416.t1.intron2;Parent=g416.t1;
OX377610.1_Thelaira_solivaga_genome_assembly,_chromosome:_1	AUGUSTUS	CDS	9098811	9098908	1	+	1	ID=g416.t1.CDS3;Parent=g416.t1;
OX377610.1_Thelaira_solivaga_genome_assembly,_chromosome:_1	AUGUSTUS	exon	9098811	9098908	.	+	.	ID=g416.t1.exon3;Parent=g416.t1;
OX377610.1_Thelaira_solivaga_genome_assembly,_chromosome:_1	AUGUSTUS	intron	9098909	9098973	1	+	.	ID=g416.t1.intron3;Parent=g416.t1;
OX377610.1_Thelaira_solivaga_genome_assembly,_chromosome:_1	AUGUSTUS	CDS	9098974	9099550	1	+	2	ID=g416.t1.CDS4;Parent=g416.t1;
OX377610.1_Thelaira_solivaga_genome_assembly,_chromosome:_1	AUGUSTUS	exon	9098974	9099550	.	+	.	ID=g416.t1.exon4;Parent=g416.t1;
OX377610.1_Thelaira_solivaga_genome_assembly,_chromosome:_1	AUGUSTUS	intron	9099551	9099629	1	+	.	ID=g416.t1.intron4;Parent=g416.t1;
OX377610.1_Thelaira_solivaga_genome_assembly,_chromosome:_1	AUGUSTUS	CDS	9099630	9099942	1	+	1	ID=g416.t1.CDS5;Parent=g416.t1;
OX377610.1_Thelaira_solivaga_genome_assembly,_chromosome:_1	AUGUSTUS	exon	9099630	9099942	.	+	.	ID=g416.t1.exon5;Parent=g416.t1;
OX377610.1_Thelaira_solivaga_genome_assembly,_chromosome:_1	AUGUSTUS	intron	9099943	9100104	1	+	.	ID=g416.t1.intron5;Parent=g416.t1;
OX377610.1_Thelaira_solivaga_genome_assembly,_chromosome:_1	AUGUSTUS	CDS	9100105	9100939	1	+	0	ID=g416.t1.CDS6;Parent=g416.t1;
OX377610.1_Thelaira_solivaga_genome_assembly,_chromosome:_1	AUGUSTUS	exon	9100105	9100939	.	+	.	ID=g416.t1.exon6;Parent=g416.t1;
OX377610.1_Thelaira_solivaga_genome_assembly,_chromosome:_1	AUGUSTUS	intron	9100940	9101235	1	+	.	ID=g416.t1.intron6;Parent=g416.t1;
OX377610.1_Thelaira_solivaga_genome_assembly,_chromosome:_1	AUGUSTUS	CDS	9101236	9101284	1	+	2	ID=g416.t1.CDS7;Parent=g416.t1;
OX377610.1_Thelaira_solivaga_genome_assembly,_chromosome:_1	AUGUSTUS	exon	9101236	9101284	.	+	.	ID=g416.t1.exon7;Parent=g416.t1;
OX377610.1_Thelaira_solivaga_genome_assembly,_chromosome:_1	AUGUSTUS	intron	9101285	9103636	1	+	.	ID=g416.t1.intron7;Parent=g416.t1;
OX377610.1_Thelaira_solivaga_genome_assembly,_chromosome:_1	AUGUSTUS	CDS	9103637	9103835	1	+	1	ID=g416.t1.CDS8;Parent=g416.t1;
OX377610.1_Thelaira_solivaga_genome_assembly,_chromosome:_1	AUGUSTUS	exon	9103637	9103835	.	+	.	ID=g416.t1.exon8;Parent=g416.t1;
OX377610.1_Thelaira_solivaga_genome_assembly,_chromosome:_1	AUGUSTUS	intron	9103836	9103890	1	+	.	ID=g416.t1.intron8;Parent=g416.t1;
OX377610.1_Thelaira_solivaga_genome_assembly,_chromosome:_1	AUGUSTUS	CDS	9103891	9104235	1	+	0	ID=g416.t1.CDS9;Parent=g416.t1;
OX377610.1_Thelaira_solivaga_genome_assembly,_chromosome:_1	AUGUSTUS	exon	9103891	9104235	.	+	.	ID=g416.t1.exon9;Parent=g416.t1;
OX377610.1_Thelaira_solivaga_genome_assembly,_chromosome:_1	AUGUSTUS	stop_codon	9104233	9104235	.	+	0	ID=g416.t1.stop1;Parent=g416.t1;
OX377610.1_Thelaira_solivaga_genome_assembly,_chromosome:_1	AUGUSTUS	gene	9108673	9114003	.	-	.	ID=g417;
OX377610.1_Thelaira_solivaga_genome_assembly,_chromosome:_1	AUGUSTUS	mRNA	9108673	9114003	1	-	.	ID=g417.t1;Parent=g417;
OX377610.1_Thelaira_solivaga_genome_assembly,_chromosome:_1	AUGUSTUS	stop_codon	9108673	9108675	.	-	0	ID=g417.t1.stop1;Parent=g417.t1;
OX377610.1_Thelaira_solivaga_genome_assembly,_chromosome:_1	AUGUSTUS	CDS	9108673	9108731	1	-	2	ID=g417.t1.CDS1;Parent=g417.t1;
OX377610.1_Thelaira_solivaga_genome_assembly,_chromosome:_1	AUGUSTUS	exon	9108673	9108731	.	-	.	ID=g417.t1.exon1;Parent=g417.t1;
OX377610.1_Thelaira_solivaga_genome_assembly,_chromosome:_1	AUGUSTUS	intron	9108732	9109984	1	-	.	ID=g417.t1.intron1;Parent=g417.t1;
OX377610.1_Thelaira_solivaga_genome_assembly,_chromosome:_1	AUGUSTUS	CDS	9109985	9110076	1	-	1	ID=g417.t1.CDS2;Parent=g417.t1;
OX377610.1_Thelaira_solivaga_genome_assembly,_chromosome:_1	AUGUSTUS	exon	9109985	9110076	.	-	.	ID=g417.t1.exon2;Parent=g417.t1;
OX377610.1_Thelaira_solivaga_genome_assembly,_chromosome:_1	AUGUSTUS	intron	9110077	9113416	1	-	.	ID=g417.t1.intron2;Parent=g417.t1;
OX377610.1_Thelaira_solivaga_genome_assembly,_chromosome:_1	AUGUSTUS	CDS	9113417	9113721	1	-	0	ID=g417.t1.CDS3;Parent=g417.t1;
OX377610.1_Thelaira_solivaga_genome_assembly,_chromosome:_1	AUGUSTUS	exon	9113417	9113721	.	-	.	ID=g417.t1.exon3;Parent=g417.t1;
OX377610.1_Thelaira_solivaga_genome_assembly,_chromosome:_1	AUGUSTUS	intron	9113722	9113934	1	-	.	ID=g417.t1.intron3;Parent=g417.t1;
OX377610.1_Thelaira_solivaga_genome_assembly,_chromosome:_1	AUGUSTUS	CDS	9113935	9114003	1	-	0	ID=g417.t1.CDS4;Parent=g417.t1;
OX377610.1_Thelaira_solivaga_genome_assembly,_chromosome:_1	AUGUSTUS	exon	9113935	9114003	.	-	.	ID=g417.t1.exon4;Parent=g417.t1;
OX377610.1_Thelaira_solivaga_genome_assembly,_chromosome:_1	AUGUSTUS	start_codon	9114001	9114003	.	-	0	ID=g417.t1.start1;Parent=g417.t1;
OX377610.1_Thelaira_solivaga_genome_assembly,_chromosome:_1	AUGUSTUS	gene	9145649	9146595	.	-	.	ID=g418;
OX377610.1_Thelaira_solivaga_genome_assembly,_chromosome:_1	AUGUSTUS	mRNA	9145649	9146595	1	-	.	ID=g418.t1;Parent=g418;
OX377610.1_Thelaira_solivaga_genome_assembly,_chromosome:_1	AUGUSTUS	stop_codon	9145649	9145651	.	-	0	ID=g418.t1.stop1;Parent=g418.t1;
OX377610.1_Thelaira_solivaga_genome_assembly,_chromosome:_1	AUGUSTUS	CDS	9145649	9146226	1	-	2	ID=g418.t1.CDS1;Parent=g418.t1;
OX377610.1_Thelaira_solivaga_genome_assembly,_chromosome:_1	AUGUSTUS	exon	9145649	9146226	.	-	.	ID=g418.t1.exon1;Parent=g418.t1;
OX377610.1_Thelaira_solivaga_genome_assembly,_chromosome:_1	AUGUSTUS	intron	9146227	9146324	1	-	.	ID=g418.t1.intron1;Parent=g418.t1;
OX377610.1_Thelaira_solivaga_genome_assembly,_chromosome:_1	AUGUSTUS	CDS	9146325	9146595	1	-	0	ID=g418.t1.CDS2;Parent=g418.t1;
OX377610.1_Thelaira_solivaga_genome_assembly,_chromosome:_1	AUGUSTUS	exon	9146325	9146595	.	-	.	ID=g418.t1.exon2;Parent=g418.t1;
OX377610.1_Thelaira_solivaga_genome_assembly,_chromosome:_1	AUGUSTUS	start_codon	9146593	9146595	.	-	0	ID=g418.t1.start1;Parent=g418.t1;
OX377610.1_Thelaira_solivaga_genome_assembly,_chromosome:_1	AUGUSTUS	gene	9221543	9231029	.	-	.	ID=g419;
OX377610.1_Thelaira_solivaga_genome_assembly,_chromosome:_1	AUGUSTUS	mRNA	9221543	9231029	0.75	-	.	ID=g419.t1;Parent=g419;
OX377610.1_Thelaira_solivaga_genome_assembly,_chromosome:_1	AUGUSTUS	stop_codon	9221543	9221545	.	-	0	ID=g419.t1.stop1;Parent=g419.t1;
OX377610.1_Thelaira_solivaga_genome_assembly,_chromosome:_1	AUGUSTUS	CDS	9221543	9221665	0.75	-	0	ID=g419.t1.CDS1;Parent=g419.t1;
OX377610.1_Thelaira_solivaga_genome_assembly,_chromosome:_1	AUGUSTUS	exon	9221543	9221665	.	-	.	ID=g419.t1.exon1;Parent=g419.t1;
OX377610.1_Thelaira_solivaga_genome_assembly,_chromosome:_1	AUGUSTUS	intron	9221666	9225154	0.75	-	.	ID=g419.t1.intron1;Parent=g419.t1;
OX377610.1_Thelaira_solivaga_genome_assembly,_chromosome:_1	AUGUSTUS	CDS	9225155	9225353	0.96	-	1	ID=g419.t1.CDS2;Parent=g419.t1;
OX377610.1_Thelaira_solivaga_genome_assembly,_chromosome:_1	AUGUSTUS	exon	9225155	9225353	.	-	.	ID=g419.t1.exon2;Parent=g419.t1;
OX377610.1_Thelaira_solivaga_genome_assembly,_chromosome:_1	AUGUSTUS	intron	9225354	9227338	1	-	.	ID=g419.t1.intron2;Parent=g419.t1;
OX377610.1_Thelaira_solivaga_genome_assembly,_chromosome:_1	AUGUSTUS	CDS	9227339	9227452	1	-	1	ID=g419.t1.CDS3;Parent=g419.t1;
OX377610.1_Thelaira_solivaga_genome_assembly,_chromosome:_1	AUGUSTUS	exon	9227339	9227452	.	-	.	ID=g419.t1.exon3;Parent=g419.t1;
OX377610.1_Thelaira_solivaga_genome_assembly,_chromosome:_1	AUGUSTUS	intron	9227453	9230052	1	-	.	ID=g419.t1.intron3;Parent=g419.t1;
OX377610.1_Thelaira_solivaga_genome_assembly,_chromosome:_1	AUGUSTUS	CDS	9230053	9231029	1	-	0	ID=g419.t1.CDS4;Parent=g419.t1;
OX377610.1_Thelaira_solivaga_genome_assembly,_chromosome:_1	AUGUSTUS	exon	9230053	9231029	.	-	.	ID=g419.t1.exon4;Parent=g419.t1;
OX377610.1_Thelaira_solivaga_genome_assembly,_chromosome:_1	AUGUSTUS	start_codon	9231027	9231029	.	-	0	ID=g419.t1.start1;Parent=g419.t1;
OX377610.1_Thelaira_solivaga_genome_assembly,_chromosome:_1	AUGUSTUS	gene	9239053	9240142	.	+	.	ID=g420;
OX377610.1_Thelaira_solivaga_genome_assembly,_chromosome:_1	AUGUSTUS	mRNA	9239053	9240142	1	+	.	ID=g420.t1;Parent=g420;
OX377610.1_Thelaira_solivaga_genome_assembly,_chromosome:_1	AUGUSTUS	start_codon	9239053	9239055	.	+	0	ID=g420.t1.start1;Parent=g420.t1;
OX377610.1_Thelaira_solivaga_genome_assembly,_chromosome:_1	AUGUSTUS	CDS	9239053	9239092	1	+	0	ID=g420.t1.CDS1;Parent=g420.t1;
OX377610.1_Thelaira_solivaga_genome_assembly,_chromosome:_1	AUGUSTUS	exon	9239053	9239092	.	+	.	ID=g420.t1.exon1;Parent=g420.t1;
OX377610.1_Thelaira_solivaga_genome_assembly,_chromosome:_1	AUGUSTUS	intron	9239093	9239159	1	+	.	ID=g420.t1.intron1;Parent=g420.t1;
OX377610.1_Thelaira_solivaga_genome_assembly,_chromosome:_1	AUGUSTUS	CDS	9239160	9240142	1	+	2	ID=g420.t1.CDS2;Parent=g420.t1;
OX377610.1_Thelaira_solivaga_genome_assembly,_chromosome:_1	AUGUSTUS	exon	9239160	9240142	.	+	.	ID=g420.t1.exon2;Parent=g420.t1;
OX377610.1_Thelaira_solivaga_genome_assembly,_chromosome:_1	AUGUSTUS	stop_codon	9240140	9240142	.	+	0	ID=g420.t1.stop1;Parent=g420.t1;
OX377610.1_Thelaira_solivaga_genome_assembly,_chromosome:_1	AUGUSTUS	gene	9240863	9241954	.	-	.	ID=g421;
OX377610.1_Thelaira_solivaga_genome_assembly,_chromosome:_1	AUGUSTUS	mRNA	9240863	9241954	1	-	.	ID=g421.t1;Parent=g421;
OX377610.1_Thelaira_solivaga_genome_assembly,_chromosome:_1	AUGUSTUS	stop_codon	9240863	9240865	.	-	0	ID=g421.t1.stop1;Parent=g421.t1;
OX377610.1_Thelaira_solivaga_genome_assembly,_chromosome:_1	AUGUSTUS	CDS	9240863	9241848	1	-	2	ID=g421.t1.CDS1;Parent=g421.t1;
OX377610.1_Thelaira_solivaga_genome_assembly,_chromosome:_1	AUGUSTUS	exon	9240863	9241848	.	-	.	ID=g421.t1.exon1;Parent=g421.t1;
OX377610.1_Thelaira_solivaga_genome_assembly,_chromosome:_1	AUGUSTUS	intron	9241849	9241914	1	-	.	ID=g421.t1.intron1;Parent=g421.t1;
OX377610.1_Thelaira_solivaga_genome_assembly,_chromosome:_1	AUGUSTUS	CDS	9241915	9241954	1	-	0	ID=g421.t1.CDS2;Parent=g421.t1;
OX377610.1_Thelaira_solivaga_genome_assembly,_chromosome:_1	AUGUSTUS	exon	9241915	9241954	.	-	.	ID=g421.t1.exon2;Parent=g421.t1;
OX377610.1_Thelaira_solivaga_genome_assembly,_chromosome:_1	AUGUSTUS	start_codon	9241952	9241954	.	-	0	ID=g421.t1.start1;Parent=g421.t1;
OX377610.1_Thelaira_solivaga_genome_assembly,_chromosome:_1	AUGUSTUS	gene	9249930	9251052	.	+	.	ID=g422;
OX377610.1_Thelaira_solivaga_genome_assembly,_chromosome:_1	AUGUSTUS	mRNA	9249930	9251052	1	+	.	ID=g422.t1;Parent=g422;
OX377610.1_Thelaira_solivaga_genome_assembly,_chromosome:_1	AUGUSTUS	start_codon	9249930	9249932	.	+	0	ID=g422.t1.start1;Parent=g422.t1;
OX377610.1_Thelaira_solivaga_genome_assembly,_chromosome:_1	AUGUSTUS	CDS	9249930	9249969	1	+	0	ID=g422.t1.CDS1;Parent=g422.t1;
OX377610.1_Thelaira_solivaga_genome_assembly,_chromosome:_1	AUGUSTUS	exon	9249930	9249969	.	+	.	ID=g422.t1.exon1;Parent=g422.t1;
OX377610.1_Thelaira_solivaga_genome_assembly,_chromosome:_1	AUGUSTUS	intron	9249970	9250045	1	+	.	ID=g422.t1.intron1;Parent=g422.t1;
OX377610.1_Thelaira_solivaga_genome_assembly,_chromosome:_1	AUGUSTUS	CDS	9250046	9251052	1	+	2	ID=g422.t1.CDS2;Parent=g422.t1;
OX377610.1_Thelaira_solivaga_genome_assembly,_chromosome:_1	AUGUSTUS	exon	9250046	9251052	.	+	.	ID=g422.t1.exon2;Parent=g422.t1;
OX377610.1_Thelaira_solivaga_genome_assembly,_chromosome:_1	AUGUSTUS	stop_codon	9251050	9251052	.	+	0	ID=g422.t1.stop1;Parent=g422.t1;
OX377610.1_Thelaira_solivaga_genome_assembly,_chromosome:_1	AUGUSTUS	gene	9265999	9267062	.	+	.	ID=g423;
OX377610.1_Thelaira_solivaga_genome_assembly,_chromosome:_1	AUGUSTUS	mRNA	9265999	9267062	1	+	.	ID=g423.t1;Parent=g423;
OX377610.1_Thelaira_solivaga_genome_assembly,_chromosome:_1	AUGUSTUS	start_codon	9265999	9266001	.	+	0	ID=g423.t1.start1;Parent=g423.t1;
OX377610.1_Thelaira_solivaga_genome_assembly,_chromosome:_1	AUGUSTUS	CDS	9265999	9266038	1	+	0	ID=g423.t1.CDS1;Parent=g423.t1;
OX377610.1_Thelaira_solivaga_genome_assembly,_chromosome:_1	AUGUSTUS	exon	9265999	9266038	.	+	.	ID=g423.t1.exon1;Parent=g423.t1;
OX377610.1_Thelaira_solivaga_genome_assembly,_chromosome:_1	AUGUSTUS	intron	9266039	9266097	1	+	.	ID=g423.t1.intron1;Parent=g423.t1;
OX377610.1_Thelaira_solivaga_genome_assembly,_chromosome:_1	AUGUSTUS	CDS	9266098	9267062	1	+	2	ID=g423.t1.CDS2;Parent=g423.t1;
OX377610.1_Thelaira_solivaga_genome_assembly,_chromosome:_1	AUGUSTUS	exon	9266098	9267062	.	+	.	ID=g423.t1.exon2;Parent=g423.t1;
OX377610.1_Thelaira_solivaga_genome_assembly,_chromosome:_1	AUGUSTUS	stop_codon	9267060	9267062	.	+	0	ID=g423.t1.stop1;Parent=g423.t1;
OX377610.1_Thelaira_solivaga_genome_assembly,_chromosome:_1	AUGUSTUS	gene	9290602	9291698	.	-	.	ID=g424;
OX377610.1_Thelaira_solivaga_genome_assembly,_chromosome:_1	AUGUSTUS	mRNA	9290602	9291698	1	-	.	ID=g424.t1;Parent=g424;
OX377610.1_Thelaira_solivaga_genome_assembly,_chromosome:_1	AUGUSTUS	stop_codon	9290602	9290604	.	-	0	ID=g424.t1.stop1;Parent=g424.t1;
OX377610.1_Thelaira_solivaga_genome_assembly,_chromosome:_1	AUGUSTUS	CDS	9290602	9291587	1	-	2	ID=g424.t1.CDS1;Parent=g424.t1;
OX377610.1_Thelaira_solivaga_genome_assembly,_chromosome:_1	AUGUSTUS	exon	9290602	9291587	.	-	.	ID=g424.t1.exon1;Parent=g424.t1;
OX377610.1_Thelaira_solivaga_genome_assembly,_chromosome:_1	AUGUSTUS	intron	9291588	9291652	1	-	.	ID=g424.t1.intron1;Parent=g424.t1;
OX377610.1_Thelaira_solivaga_genome_assembly,_chromosome:_1	AUGUSTUS	CDS	9291653	9291698	1	-	0	ID=g424.t1.CDS2;Parent=g424.t1;
OX377610.1_Thelaira_solivaga_genome_assembly,_chromosome:_1	AUGUSTUS	exon	9291653	9291698	.	-	.	ID=g424.t1.exon2;Parent=g424.t1;
OX377610.1_Thelaira_solivaga_genome_assembly,_chromosome:_1	AUGUSTUS	start_codon	9291696	9291698	.	-	0	ID=g424.t1.start1;Parent=g424.t1;
OX377610.1_Thelaira_solivaga_genome_assembly,_chromosome:_1	AUGUSTUS	gene	9296053	9297133	.	+	.	ID=g425;
OX377610.1_Thelaira_solivaga_genome_assembly,_chromosome:_1	AUGUSTUS	mRNA	9296053	9297133	1	+	.	ID=g425.t1;Parent=g425;
OX377610.1_Thelaira_solivaga_genome_assembly,_chromosome:_1	AUGUSTUS	start_codon	9296053	9296055	.	+	0	ID=g425.t1.start1;Parent=g425.t1;
OX377610.1_Thelaira_solivaga_genome_assembly,_chromosome:_1	AUGUSTUS	CDS	9296053	9296092	1	+	0	ID=g425.t1.CDS1;Parent=g425.t1;
OX377610.1_Thelaira_solivaga_genome_assembly,_chromosome:_1	AUGUSTUS	exon	9296053	9296092	.	+	.	ID=g425.t1.exon1;Parent=g425.t1;
OX377610.1_Thelaira_solivaga_genome_assembly,_chromosome:_1	AUGUSTUS	intron	9296093	9296159	1	+	.	ID=g425.t1.intron1;Parent=g425.t1;
OX377610.1_Thelaira_solivaga_genome_assembly,_chromosome:_1	AUGUSTUS	CDS	9296160	9297133	1	+	2	ID=g425.t1.CDS2;Parent=g425.t1;
OX377610.1_Thelaira_solivaga_genome_assembly,_chromosome:_1	AUGUSTUS	exon	9296160	9297133	.	+	.	ID=g425.t1.exon2;Parent=g425.t1;
OX377610.1_Thelaira_solivaga_genome_assembly,_chromosome:_1	AUGUSTUS	stop_codon	9297131	9297133	.	+	0	ID=g425.t1.stop1;Parent=g425.t1;
OX377610.1_Thelaira_solivaga_genome_assembly,_chromosome:_1	AUGUSTUS	gene	9307241	9308301	.	-	.	ID=g426;
OX377610.1_Thelaira_solivaga_genome_assembly,_chromosome:_1	AUGUSTUS	mRNA	9307241	9308301	1	-	.	ID=g426.t1;Parent=g426;
OX377610.1_Thelaira_solivaga_genome_assembly,_chromosome:_1	AUGUSTUS	stop_codon	9307241	9307243	.	-	0	ID=g426.t1.stop1;Parent=g426.t1;
OX377610.1_Thelaira_solivaga_genome_assembly,_chromosome:_1	AUGUSTUS	CDS	9307241	9308124	1	-	2	ID=g426.t1.CDS1;Parent=g426.t1;
OX377610.1_Thelaira_solivaga_genome_assembly,_chromosome:_1	AUGUSTUS	exon	9307241	9308124	.	-	.	ID=g426.t1.exon1;Parent=g426.t1;
OX377610.1_Thelaira_solivaga_genome_assembly,_chromosome:_1	AUGUSTUS	intron	9308125	9308183	1	-	.	ID=g426.t1.intron1;Parent=g426.t1;
OX377610.1_Thelaira_solivaga_genome_assembly,_chromosome:_1	AUGUSTUS	CDS	9308184	9308301	1	-	0	ID=g426.t1.CDS2;Parent=g426.t1;
OX377610.1_Thelaira_solivaga_genome_assembly,_chromosome:_1	AUGUSTUS	exon	9308184	9308301	.	-	.	ID=g426.t1.exon2;Parent=g426.t1;
OX377610.1_Thelaira_solivaga_genome_assembly,_chromosome:_1	AUGUSTUS	start_codon	9308299	9308301	.	-	0	ID=g426.t1.start1;Parent=g426.t1;
OX377610.1_Thelaira_solivaga_genome_assembly,_chromosome:_1	AUGUSTUS	gene	9318237	9319876	.	+	.	ID=g427;
OX377610.1_Thelaira_solivaga_genome_assembly,_chromosome:_1	AUGUSTUS	mRNA	9318237	9319876	1	+	.	ID=g427.t1;Parent=g427;
OX377610.1_Thelaira_solivaga_genome_assembly,_chromosome:_1	AUGUSTUS	start_codon	9318237	9318239	.	+	0	ID=g427.t1.start1;Parent=g427.t1;
OX377610.1_Thelaira_solivaga_genome_assembly,_chromosome:_1	AUGUSTUS	CDS	9318237	9318281	1	+	0	ID=g427.t1.CDS1;Parent=g427.t1;
OX377610.1_Thelaira_solivaga_genome_assembly,_chromosome:_1	AUGUSTUS	exon	9318237	9318281	.	+	.	ID=g427.t1.exon1;Parent=g427.t1;
OX377610.1_Thelaira_solivaga_genome_assembly,_chromosome:_1	AUGUSTUS	intron	9318282	9318788	1	+	.	ID=g427.t1.intron1;Parent=g427.t1;
OX377610.1_Thelaira_solivaga_genome_assembly,_chromosome:_1	AUGUSTUS	CDS	9318789	9319025	1	+	0	ID=g427.t1.CDS2;Parent=g427.t1;
OX377610.1_Thelaira_solivaga_genome_assembly,_chromosome:_1	AUGUSTUS	exon	9318789	9319025	.	+	.	ID=g427.t1.exon2;Parent=g427.t1;
OX377610.1_Thelaira_solivaga_genome_assembly,_chromosome:_1	AUGUSTUS	intron	9319026	9319109	1	+	.	ID=g427.t1.intron2;Parent=g427.t1;
OX377610.1_Thelaira_solivaga_genome_assembly,_chromosome:_1	AUGUSTUS	CDS	9319110	9319258	1	+	0	ID=g427.t1.CDS3;Parent=g427.t1;
OX377610.1_Thelaira_solivaga_genome_assembly,_chromosome:_1	AUGUSTUS	exon	9319110	9319258	.	+	.	ID=g427.t1.exon3;Parent=g427.t1;
OX377610.1_Thelaira_solivaga_genome_assembly,_chromosome:_1	AUGUSTUS	intron	9319259	9319487	1	+	.	ID=g427.t1.intron3;Parent=g427.t1;
OX377610.1_Thelaira_solivaga_genome_assembly,_chromosome:_1	AUGUSTUS	CDS	9319488	9319753	1	+	1	ID=g427.t1.CDS4;Parent=g427.t1;
OX377610.1_Thelaira_solivaga_genome_assembly,_chromosome:_1	AUGUSTUS	exon	9319488	9319753	.	+	.	ID=g427.t1.exon4;Parent=g427.t1;
OX377610.1_Thelaira_solivaga_genome_assembly,_chromosome:_1	AUGUSTUS	intron	9319754	9319817	1	+	.	ID=g427.t1.intron4;Parent=g427.t1;
OX377610.1_Thelaira_solivaga_genome_assembly,_chromosome:_1	AUGUSTUS	CDS	9319818	9319876	1	+	2	ID=g427.t1.CDS5;Parent=g427.t1;
OX377610.1_Thelaira_solivaga_genome_assembly,_chromosome:_1	AUGUSTUS	exon	9319818	9319876	.	+	.	ID=g427.t1.exon5;Parent=g427.t1;
OX377610.1_Thelaira_solivaga_genome_assembly,_chromosome:_1	AUGUSTUS	stop_codon	9319874	9319876	.	+	0	ID=g427.t1.stop1;Parent=g427.t1;
OX377610.1_Thelaira_solivaga_genome_assembly,_chromosome:_1	AUGUSTUS	gene	9321434	9332733	.	+	.	ID=g428;
OX377610.1_Thelaira_solivaga_genome_assembly,_chromosome:_1	AUGUSTUS	mRNA	9321434	9332733	1	+	.	ID=g428.t1;Parent=g428;
OX377610.1_Thelaira_solivaga_genome_assembly,_chromosome:_1	AUGUSTUS	start_codon	9321434	9321436	.	+	0	ID=g428.t1.start1;Parent=g428.t1;
OX377610.1_Thelaira_solivaga_genome_assembly,_chromosome:_1	AUGUSTUS	CDS	9321434	9321469	1	+	0	ID=g428.t1.CDS1;Parent=g428.t1;
OX377610.1_Thelaira_solivaga_genome_assembly,_chromosome:_1	AUGUSTUS	exon	9321434	9321469	.	+	.	ID=g428.t1.exon1;Parent=g428.t1;
OX377610.1_Thelaira_solivaga_genome_assembly,_chromosome:_1	AUGUSTUS	intron	9321470	9330366	1	+	.	ID=g428.t1.intron1;Parent=g428.t1;
OX377610.1_Thelaira_solivaga_genome_assembly,_chromosome:_1	AUGUSTUS	CDS	9330367	9330471	1	+	0	ID=g428.t1.CDS2;Parent=g428.t1;
OX377610.1_Thelaira_solivaga_genome_assembly,_chromosome:_1	AUGUSTUS	exon	9330367	9330471	.	+	.	ID=g428.t1.exon2;Parent=g428.t1;
OX377610.1_Thelaira_solivaga_genome_assembly,_chromosome:_1	AUGUSTUS	intron	9330472	9330542	1	+	.	ID=g428.t1.intron2;Parent=g428.t1;
OX377610.1_Thelaira_solivaga_genome_assembly,_chromosome:_1	AUGUSTUS	CDS	9330543	9330643	1	+	0	ID=g428.t1.CDS3;Parent=g428.t1;
OX377610.1_Thelaira_solivaga_genome_assembly,_chromosome:_1	AUGUSTUS	exon	9330543	9330643	.	+	.	ID=g428.t1.exon3;Parent=g428.t1;
OX377610.1_Thelaira_solivaga_genome_assembly,_chromosome:_1	AUGUSTUS	intron	9330644	9330705	1	+	.	ID=g428.t1.intron3;Parent=g428.t1;
OX377610.1_Thelaira_solivaga_genome_assembly,_chromosome:_1	AUGUSTUS	CDS	9330706	9331277	1	+	1	ID=g428.t1.CDS4;Parent=g428.t1;
OX377610.1_Thelaira_solivaga_genome_assembly,_chromosome:_1	AUGUSTUS	exon	9330706	9331277	.	+	.	ID=g428.t1.exon4;Parent=g428.t1;
OX377610.1_Thelaira_solivaga_genome_assembly,_chromosome:_1	AUGUSTUS	intron	9331278	9331342	1	+	.	ID=g428.t1.intron4;Parent=g428.t1;
OX377610.1_Thelaira_solivaga_genome_assembly,_chromosome:_1	AUGUSTUS	CDS	9331343	9331692	1	+	2	ID=g428.t1.CDS5;Parent=g428.t1;
OX377610.1_Thelaira_solivaga_genome_assembly,_chromosome:_1	AUGUSTUS	exon	9331343	9331692	.	+	.	ID=g428.t1.exon5;Parent=g428.t1;
OX377610.1_Thelaira_solivaga_genome_assembly,_chromosome:_1	AUGUSTUS	intron	9331693	9332439	1	+	.	ID=g428.t1.intron5;Parent=g428.t1;
OX377610.1_Thelaira_solivaga_genome_assembly,_chromosome:_1	AUGUSTUS	CDS	9332440	9332733	1	+	0	ID=g428.t1.CDS6;Parent=g428.t1;
OX377610.1_Thelaira_solivaga_genome_assembly,_chromosome:_1	AUGUSTUS	exon	9332440	9332733	.	+	.	ID=g428.t1.exon6;Parent=g428.t1;
OX377610.1_Thelaira_solivaga_genome_assembly,_chromosome:_1	AUGUSTUS	stop_codon	9332731	9332733	.	+	0	ID=g428.t1.stop1;Parent=g428.t1;
OX377610.1_Thelaira_solivaga_genome_assembly,_chromosome:_1	AUGUSTUS	gene	9417819	9419717	.	+	.	ID=g429;
OX377610.1_Thelaira_solivaga_genome_assembly,_chromosome:_1	AUGUSTUS	mRNA	9417819	9419717	1	+	.	ID=g429.t1;Parent=g429;
OX377610.1_Thelaira_solivaga_genome_assembly,_chromosome:_1	AUGUSTUS	start_codon	9417819	9417821	.	+	0	ID=g429.t1.start1;Parent=g429.t1;
OX377610.1_Thelaira_solivaga_genome_assembly,_chromosome:_1	AUGUSTUS	CDS	9417819	9419717	1	+	0	ID=g429.t1.CDS1;Parent=g429.t1;
OX377610.1_Thelaira_solivaga_genome_assembly,_chromosome:_1	AUGUSTUS	exon	9417819	9419717	.	+	.	ID=g429.t1.exon1;Parent=g429.t1;
OX377610.1_Thelaira_solivaga_genome_assembly,_chromosome:_1	AUGUSTUS	stop_codon	9419715	9419717	.	+	0	ID=g429.t1.stop1;Parent=g429.t1;
OX377610.1_Thelaira_solivaga_genome_assembly,_chromosome:_1	AUGUSTUS	gene	9465665	9467287	.	+	.	ID=g430;
OX377610.1_Thelaira_solivaga_genome_assembly,_chromosome:_1	AUGUSTUS	mRNA	9465665	9467287	1	+	.	ID=g430.t1;Parent=g430;
OX377610.1_Thelaira_solivaga_genome_assembly,_chromosome:_1	AUGUSTUS	start_codon	9465665	9465667	.	+	0	ID=g430.t1.start1;Parent=g430.t1;
OX377610.1_Thelaira_solivaga_genome_assembly,_chromosome:_1	AUGUSTUS	CDS	9465665	9466888	1	+	0	ID=g430.t1.CDS1;Parent=g430.t1;
OX377610.1_Thelaira_solivaga_genome_assembly,_chromosome:_1	AUGUSTUS	exon	9465665	9466888	.	+	.	ID=g430.t1.exon1;Parent=g430.t1;
OX377610.1_Thelaira_solivaga_genome_assembly,_chromosome:_1	AUGUSTUS	intron	9466889	9466945	1	+	.	ID=g430.t1.intron1;Parent=g430.t1;
OX377610.1_Thelaira_solivaga_genome_assembly,_chromosome:_1	AUGUSTUS	CDS	9466946	9467287	1	+	0	ID=g430.t1.CDS2;Parent=g430.t1;
OX377610.1_Thelaira_solivaga_genome_assembly,_chromosome:_1	AUGUSTUS	exon	9466946	9467287	.	+	.	ID=g430.t1.exon2;Parent=g430.t1;
OX377610.1_Thelaira_solivaga_genome_assembly,_chromosome:_1	AUGUSTUS	stop_codon	9467285	9467287	.	+	0	ID=g430.t1.stop1;Parent=g430.t1;
OX377610.1_Thelaira_solivaga_genome_assembly,_chromosome:_1	AUGUSTUS	gene	9487056	9508060	.	+	.	ID=g431;
OX377610.1_Thelaira_solivaga_genome_assembly,_chromosome:_1	AUGUSTUS	mRNA	9491888	9508060	1	+	.	ID=g431.t1;Parent=g431;
OX377610.1_Thelaira_solivaga_genome_assembly,_chromosome:_1	AUGUSTUS	start_codon	9491888	9491890	.	+	0	ID=g431.t1.start1;Parent=g431.t1;
OX377610.1_Thelaira_solivaga_genome_assembly,_chromosome:_1	AUGUSTUS	CDS	9491888	9491965	1	+	0	ID=g431.t1.CDS1;Parent=g431.t1;
OX377610.1_Thelaira_solivaga_genome_assembly,_chromosome:_1	AUGUSTUS	exon	9491888	9491965	.	+	.	ID=g431.t1.exon1;Parent=g431.t1;
OX377610.1_Thelaira_solivaga_genome_assembly,_chromosome:_1	AUGUSTUS	intron	9491966	9502603	1	+	.	ID=g431.t1.intron1;Parent=g431.t1;
OX377610.1_Thelaira_solivaga_genome_assembly,_chromosome:_1	AUGUSTUS	CDS	9502604	9502703	1	+	0	ID=g431.t1.CDS2;Parent=g431.t1;
OX377610.1_Thelaira_solivaga_genome_assembly,_chromosome:_1	AUGUSTUS	exon	9502604	9502703	.	+	.	ID=g431.t1.exon2;Parent=g431.t1;
OX377610.1_Thelaira_solivaga_genome_assembly,_chromosome:_1	AUGUSTUS	intron	9502704	9504639	1	+	.	ID=g431.t1.intron2;Parent=g431.t1;
OX377610.1_Thelaira_solivaga_genome_assembly,_chromosome:_1	AUGUSTUS	CDS	9504640	9504768	1	+	2	ID=g431.t1.CDS3;Parent=g431.t1;
OX377610.1_Thelaira_solivaga_genome_assembly,_chromosome:_1	AUGUSTUS	exon	9504640	9504768	.	+	.	ID=g431.t1.exon3;Parent=g431.t1;
OX377610.1_Thelaira_solivaga_genome_assembly,_chromosome:_1	AUGUSTUS	intron	9504769	9505983	1	+	.	ID=g431.t1.intron3;Parent=g431.t1;
OX377610.1_Thelaira_solivaga_genome_assembly,_chromosome:_1	AUGUSTUS	CDS	9505984	9506142	1	+	2	ID=g431.t1.CDS4;Parent=g431.t1;
OX377610.1_Thelaira_solivaga_genome_assembly,_chromosome:_1	AUGUSTUS	exon	9505984	9506142	.	+	.	ID=g431.t1.exon4;Parent=g431.t1;
OX377610.1_Thelaira_solivaga_genome_assembly,_chromosome:_1	AUGUSTUS	intron	9506143	9507543	1	+	.	ID=g431.t1.intron4;Parent=g431.t1;
OX377610.1_Thelaira_solivaga_genome_assembly,_chromosome:_1	AUGUSTUS	CDS	9507544	9507715	1	+	2	ID=g431.t1.CDS5;Parent=g431.t1;
OX377610.1_Thelaira_solivaga_genome_assembly,_chromosome:_1	AUGUSTUS	exon	9507544	9507715	.	+	.	ID=g431.t1.exon5;Parent=g431.t1;
OX377610.1_Thelaira_solivaga_genome_assembly,_chromosome:_1	AUGUSTUS	intron	9507716	9507855	1	+	.	ID=g431.t1.intron5;Parent=g431.t1;
OX377610.1_Thelaira_solivaga_genome_assembly,_chromosome:_1	AUGUSTUS	CDS	9507856	9508060	1	+	1	ID=g431.t1.CDS6;Parent=g431.t1;
OX377610.1_Thelaira_solivaga_genome_assembly,_chromosome:_1	AUGUSTUS	exon	9507856	9508060	.	+	.	ID=g431.t1.exon6;Parent=g431.t1;
OX377610.1_Thelaira_solivaga_genome_assembly,_chromosome:_1	AUGUSTUS	stop_codon	9508058	9508060	.	+	0	ID=g431.t1.stop1;Parent=g431.t1;
OX377610.1_Thelaira_solivaga_genome_assembly,_chromosome:_1	AUGUSTUS	mRNA	9487056	9508060	0.8	+	.	ID=g431.t2;Parent=g431;
OX377610.1_Thelaira_solivaga_genome_assembly,_chromosome:_1	AUGUSTUS	start_codon	9487056	9487058	.	+	0	ID=g431.t2.start1;Parent=g431.t2;
OX377610.1_Thelaira_solivaga_genome_assembly,_chromosome:_1	AUGUSTUS	CDS	9487056	9487125	0.8	+	0	ID=g431.t2.CDS1;Parent=g431.t2;
OX377610.1_Thelaira_solivaga_genome_assembly,_chromosome:_1	AUGUSTUS	exon	9487056	9487125	.	+	.	ID=g431.t2.exon1;Parent=g431.t2;
OX377610.1_Thelaira_solivaga_genome_assembly,_chromosome:_1	AUGUSTUS	intron	9487126	9491816	0.8	+	.	ID=g431.t2.intron1;Parent=g431.t2;
OX377610.1_Thelaira_solivaga_genome_assembly,_chromosome:_1	AUGUSTUS	CDS	9491817	9491965	1	+	2	ID=g431.t2.CDS2;Parent=g431.t2;
OX377610.1_Thelaira_solivaga_genome_assembly,_chromosome:_1	AUGUSTUS	exon	9491817	9491965	.	+	.	ID=g431.t2.exon2;Parent=g431.t2;
OX377610.1_Thelaira_solivaga_genome_assembly,_chromosome:_1	AUGUSTUS	intron	9491966	9502603	1	+	.	ID=g431.t2.intron2;Parent=g431.t2;
OX377610.1_Thelaira_solivaga_genome_assembly,_chromosome:_1	AUGUSTUS	CDS	9502604	9502703	1	+	0	ID=g431.t2.CDS3;Parent=g431.t2;
OX377610.1_Thelaira_solivaga_genome_assembly,_chromosome:_1	AUGUSTUS	exon	9502604	9502703	.	+	.	ID=g431.t2.exon3;Parent=g431.t2;
OX377610.1_Thelaira_solivaga_genome_assembly,_chromosome:_1	AUGUSTUS	intron	9502704	9504639	1	+	.	ID=g431.t2.intron3;Parent=g431.t2;
OX377610.1_Thelaira_solivaga_genome_assembly,_chromosome:_1	AUGUSTUS	CDS	9504640	9504768	1	+	2	ID=g431.t2.CDS4;Parent=g431.t2;
OX377610.1_Thelaira_solivaga_genome_assembly,_chromosome:_1	AUGUSTUS	exon	9504640	9504768	.	+	.	ID=g431.t2.exon4;Parent=g431.t2;
OX377610.1_Thelaira_solivaga_genome_assembly,_chromosome:_1	AUGUSTUS	intron	9504769	9505983	1	+	.	ID=g431.t2.intron4;Parent=g431.t2;
OX377610.1_Thelaira_solivaga_genome_assembly,_chromosome:_1	AUGUSTUS	CDS	9505984	9506142	1	+	2	ID=g431.t2.CDS5;Parent=g431.t2;
OX377610.1_Thelaira_solivaga_genome_assembly,_chromosome:_1	AUGUSTUS	exon	9505984	9506142	.	+	.	ID=g431.t2.exon5;Parent=g431.t2;
OX377610.1_Thelaira_solivaga_genome_assembly,_chromosome:_1	AUGUSTUS	intron	9506143	9507543	1	+	.	ID=g431.t2.intron5;Parent=g431.t2;
OX377610.1_Thelaira_solivaga_genome_assembly,_chromosome:_1	AUGUSTUS	CDS	9507544	9507715	1	+	2	ID=g431.t2.CDS6;Parent=g431.t2;
OX377610.1_Thelaira_solivaga_genome_assembly,_chromosome:_1	AUGUSTUS	exon	9507544	9507715	.	+	.	ID=g431.t2.exon6;Parent=g431.t2;
OX377610.1_Thelaira_solivaga_genome_assembly,_chromosome:_1	AUGUSTUS	intron	9507716	9507855	1	+	.	ID=g431.t2.intron6;Parent=g431.t2;
OX377610.1_Thelaira_solivaga_genome_assembly,_chromosome:_1	AUGUSTUS	CDS	9507856	9508060	1	+	1	ID=g431.t2.CDS7;Parent=g431.t2;
OX377610.1_Thelaira_solivaga_genome_assembly,_chromosome:_1	AUGUSTUS	exon	9507856	9508060	.	+	.	ID=g431.t2.exon7;Parent=g431.t2;
OX377610.1_Thelaira_solivaga_genome_assembly,_chromosome:_1	AUGUSTUS	stop_codon	9508058	9508060	.	+	0	ID=g431.t2.stop1;Parent=g431.t2;
OX377610.1_Thelaira_solivaga_genome_assembly,_chromosome:_1	AUGUSTUS	gene	9518905	9519429	.	-	.	ID=g432;
OX377610.1_Thelaira_solivaga_genome_assembly,_chromosome:_1	AUGUSTUS	mRNA	9518905	9519429	1	-	.	ID=g432.t1;Parent=g432;
OX377610.1_Thelaira_solivaga_genome_assembly,_chromosome:_1	AUGUSTUS	stop_codon	9518905	9518907	.	-	0	ID=g432.t1.stop1;Parent=g432.t1;
OX377610.1_Thelaira_solivaga_genome_assembly,_chromosome:_1	AUGUSTUS	CDS	9518905	9519184	1	-	1	ID=g432.t1.CDS1;Parent=g432.t1;
OX377610.1_Thelaira_solivaga_genome_assembly,_chromosome:_1	AUGUSTUS	exon	9518905	9519184	.	-	.	ID=g432.t1.exon1;Parent=g432.t1;
OX377610.1_Thelaira_solivaga_genome_assembly,_chromosome:_1	AUGUSTUS	intron	9519185	9519256	1	-	.	ID=g432.t1.intron1;Parent=g432.t1;
OX377610.1_Thelaira_solivaga_genome_assembly,_chromosome:_1	AUGUSTUS	CDS	9519257	9519429	1	-	0	ID=g432.t1.CDS2;Parent=g432.t1;
OX377610.1_Thelaira_solivaga_genome_assembly,_chromosome:_1	AUGUSTUS	exon	9519257	9519429	.	-	.	ID=g432.t1.exon2;Parent=g432.t1;
OX377610.1_Thelaira_solivaga_genome_assembly,_chromosome:_1	AUGUSTUS	start_codon	9519427	9519429	.	-	0	ID=g432.t1.start1;Parent=g432.t1;
OX377610.1_Thelaira_solivaga_genome_assembly,_chromosome:_1	AUGUSTUS	gene	9522227	9527315	.	-	.	ID=g433;
OX377610.1_Thelaira_solivaga_genome_assembly,_chromosome:_1	AUGUSTUS	mRNA	9522227	9527315	1	-	.	ID=g433.t1;Parent=g433;
OX377610.1_Thelaira_solivaga_genome_assembly,_chromosome:_1	AUGUSTUS	stop_codon	9522227	9522229	.	-	0	ID=g433.t1.stop1;Parent=g433.t1;
OX377610.1_Thelaira_solivaga_genome_assembly,_chromosome:_1	AUGUSTUS	CDS	9522227	9522510	1	-	2	ID=g433.t1.CDS1;Parent=g433.t1;
OX377610.1_Thelaira_solivaga_genome_assembly,_chromosome:_1	AUGUSTUS	exon	9522227	9522510	.	-	.	ID=g433.t1.exon1;Parent=g433.t1;
OX377610.1_Thelaira_solivaga_genome_assembly,_chromosome:_1	AUGUSTUS	intron	9522511	9522585	1	-	.	ID=g433.t1.intron1;Parent=g433.t1;
OX377610.1_Thelaira_solivaga_genome_assembly,_chromosome:_1	AUGUSTUS	CDS	9522586	9522755	1	-	1	ID=g433.t1.CDS2;Parent=g433.t1;
OX377610.1_Thelaira_solivaga_genome_assembly,_chromosome:_1	AUGUSTUS	exon	9522586	9522755	.	-	.	ID=g433.t1.exon2;Parent=g433.t1;
OX377610.1_Thelaira_solivaga_genome_assembly,_chromosome:_1	AUGUSTUS	intron	9522756	9524031	1	-	.	ID=g433.t1.intron2;Parent=g433.t1;
OX377610.1_Thelaira_solivaga_genome_assembly,_chromosome:_1	AUGUSTUS	CDS	9524032	9524411	1	-	0	ID=g433.t1.CDS3;Parent=g433.t1;
OX377610.1_Thelaira_solivaga_genome_assembly,_chromosome:_1	AUGUSTUS	exon	9524032	9524411	.	-	.	ID=g433.t1.exon3;Parent=g433.t1;
OX377610.1_Thelaira_solivaga_genome_assembly,_chromosome:_1	AUGUSTUS	intron	9524412	9524477	1	-	.	ID=g433.t1.intron3;Parent=g433.t1;
OX377610.1_Thelaira_solivaga_genome_assembly,_chromosome:_1	AUGUSTUS	CDS	9524478	9525996	1	-	1	ID=g433.t1.CDS4;Parent=g433.t1;
OX377610.1_Thelaira_solivaga_genome_assembly,_chromosome:_1	AUGUSTUS	exon	9524478	9525996	.	-	.	ID=g433.t1.exon4;Parent=g433.t1;
OX377610.1_Thelaira_solivaga_genome_assembly,_chromosome:_1	AUGUSTUS	intron	9525997	9527169	1	-	.	ID=g433.t1.intron4;Parent=g433.t1;
OX377610.1_Thelaira_solivaga_genome_assembly,_chromosome:_1	AUGUSTUS	CDS	9527170	9527315	1	-	0	ID=g433.t1.CDS5;Parent=g433.t1;
OX377610.1_Thelaira_solivaga_genome_assembly,_chromosome:_1	AUGUSTUS	exon	9527170	9527315	.	-	.	ID=g433.t1.exon5;Parent=g433.t1;
OX377610.1_Thelaira_solivaga_genome_assembly,_chromosome:_1	AUGUSTUS	start_codon	9527313	9527315	.	-	0	ID=g433.t1.start1;Parent=g433.t1;
OX377610.1_Thelaira_solivaga_genome_assembly,_chromosome:_1	AUGUSTUS	gene	9527769	9532563	.	-	.	ID=g434;
OX377610.1_Thelaira_solivaga_genome_assembly,_chromosome:_1	AUGUSTUS	mRNA	9527769	9532563	1	-	.	ID=g434.t1;Parent=g434;
OX377610.1_Thelaira_solivaga_genome_assembly,_chromosome:_1	AUGUSTUS	stop_codon	9527769	9527771	.	-	0	ID=g434.t1.stop1;Parent=g434.t1;
OX377610.1_Thelaira_solivaga_genome_assembly,_chromosome:_1	AUGUSTUS	CDS	9527769	9527929	1	-	2	ID=g434.t1.CDS1;Parent=g434.t1;
OX377610.1_Thelaira_solivaga_genome_assembly,_chromosome:_1	AUGUSTUS	exon	9527769	9527929	.	-	.	ID=g434.t1.exon1;Parent=g434.t1;
OX377610.1_Thelaira_solivaga_genome_assembly,_chromosome:_1	AUGUSTUS	intron	9527930	9528013	1	-	.	ID=g434.t1.intron1;Parent=g434.t1;
OX377610.1_Thelaira_solivaga_genome_assembly,_chromosome:_1	AUGUSTUS	CDS	9528014	9528230	1	-	0	ID=g434.t1.CDS2;Parent=g434.t1;
OX377610.1_Thelaira_solivaga_genome_assembly,_chromosome:_1	AUGUSTUS	exon	9528014	9528230	.	-	.	ID=g434.t1.exon2;Parent=g434.t1;
OX377610.1_Thelaira_solivaga_genome_assembly,_chromosome:_1	AUGUSTUS	intron	9528231	9528310	1	-	.	ID=g434.t1.intron2;Parent=g434.t1;
OX377610.1_Thelaira_solivaga_genome_assembly,_chromosome:_1	AUGUSTUS	CDS	9528311	9528499	1	-	0	ID=g434.t1.CDS3;Parent=g434.t1;
OX377610.1_Thelaira_solivaga_genome_assembly,_chromosome:_1	AUGUSTUS	exon	9528311	9528499	.	-	.	ID=g434.t1.exon3;Parent=g434.t1;
OX377610.1_Thelaira_solivaga_genome_assembly,_chromosome:_1	AUGUSTUS	intron	9528500	9528564	1	-	.	ID=g434.t1.intron3;Parent=g434.t1;
OX377610.1_Thelaira_solivaga_genome_assembly,_chromosome:_1	AUGUSTUS	CDS	9528565	9528917	1	-	2	ID=g434.t1.CDS4;Parent=g434.t1;
OX377610.1_Thelaira_solivaga_genome_assembly,_chromosome:_1	AUGUSTUS	exon	9528565	9528917	.	-	.	ID=g434.t1.exon4;Parent=g434.t1;
OX377610.1_Thelaira_solivaga_genome_assembly,_chromosome:_1	AUGUSTUS	intron	9528918	9529084	1	-	.	ID=g434.t1.intron4;Parent=g434.t1;
OX377610.1_Thelaira_solivaga_genome_assembly,_chromosome:_1	AUGUSTUS	CDS	9529085	9529650	1	-	1	ID=g434.t1.CDS5;Parent=g434.t1;
OX377610.1_Thelaira_solivaga_genome_assembly,_chromosome:_1	AUGUSTUS	exon	9529085	9529650	.	-	.	ID=g434.t1.exon5;Parent=g434.t1;
OX377610.1_Thelaira_solivaga_genome_assembly,_chromosome:_1	AUGUSTUS	intron	9529651	9529745	1	-	.	ID=g434.t1.intron5;Parent=g434.t1;
OX377610.1_Thelaira_solivaga_genome_assembly,_chromosome:_1	AUGUSTUS	CDS	9529746	9529858	1	-	0	ID=g434.t1.CDS6;Parent=g434.t1;
OX377610.1_Thelaira_solivaga_genome_assembly,_chromosome:_1	AUGUSTUS	exon	9529746	9529858	.	-	.	ID=g434.t1.exon6;Parent=g434.t1;
OX377610.1_Thelaira_solivaga_genome_assembly,_chromosome:_1	AUGUSTUS	intron	9529859	9529926	1	-	.	ID=g434.t1.intron6;Parent=g434.t1;
OX377610.1_Thelaira_solivaga_genome_assembly,_chromosome:_1	AUGUSTUS	CDS	9529927	9530131	1	-	1	ID=g434.t1.CDS7;Parent=g434.t1;
OX377610.1_Thelaira_solivaga_genome_assembly,_chromosome:_1	AUGUSTUS	exon	9529927	9530131	.	-	.	ID=g434.t1.exon7;Parent=g434.t1;
OX377610.1_Thelaira_solivaga_genome_assembly,_chromosome:_1	AUGUSTUS	intron	9530132	9530207	1	-	.	ID=g434.t1.intron7;Parent=g434.t1;
OX377610.1_Thelaira_solivaga_genome_assembly,_chromosome:_1	AUGUSTUS	CDS	9530208	9530832	1	-	2	ID=g434.t1.CDS8;Parent=g434.t1;
OX377610.1_Thelaira_solivaga_genome_assembly,_chromosome:_1	AUGUSTUS	exon	9530208	9530832	.	-	.	ID=g434.t1.exon8;Parent=g434.t1;
OX377610.1_Thelaira_solivaga_genome_assembly,_chromosome:_1	AUGUSTUS	intron	9530833	9530897	1	-	.	ID=g434.t1.intron8;Parent=g434.t1;
OX377610.1_Thelaira_solivaga_genome_assembly,_chromosome:_1	AUGUSTUS	CDS	9530898	9531011	1	-	2	ID=g434.t1.CDS9;Parent=g434.t1;
OX377610.1_Thelaira_solivaga_genome_assembly,_chromosome:_1	AUGUSTUS	exon	9530898	9531011	.	-	.	ID=g434.t1.exon9;Parent=g434.t1;
OX377610.1_Thelaira_solivaga_genome_assembly,_chromosome:_1	AUGUSTUS	intron	9531012	9531087	1	-	.	ID=g434.t1.intron9;Parent=g434.t1;
OX377610.1_Thelaira_solivaga_genome_assembly,_chromosome:_1	AUGUSTUS	CDS	9531088	9531280	1	-	0	ID=g434.t1.CDS10;Parent=g434.t1;
OX377610.1_Thelaira_solivaga_genome_assembly,_chromosome:_1	AUGUSTUS	exon	9531088	9531280	.	-	.	ID=g434.t1.exon10;Parent=g434.t1;
OX377610.1_Thelaira_solivaga_genome_assembly,_chromosome:_1	AUGUSTUS	intron	9531281	9531598	1	-	.	ID=g434.t1.intron10;Parent=g434.t1;
OX377610.1_Thelaira_solivaga_genome_assembly,_chromosome:_1	AUGUSTUS	CDS	9531599	9532313	1	-	1	ID=g434.t1.CDS11;Parent=g434.t1;
OX377610.1_Thelaira_solivaga_genome_assembly,_chromosome:_1	AUGUSTUS	exon	9531599	9532313	.	-	.	ID=g434.t1.exon11;Parent=g434.t1;
OX377610.1_Thelaira_solivaga_genome_assembly,_chromosome:_1	AUGUSTUS	intron	9532314	9532369	1	-	.	ID=g434.t1.intron11;Parent=g434.t1;
OX377610.1_Thelaira_solivaga_genome_assembly,_chromosome:_1	AUGUSTUS	CDS	9532370	9532563	1	-	0	ID=g434.t1.CDS12;Parent=g434.t1;
OX377610.1_Thelaira_solivaga_genome_assembly,_chromosome:_1	AUGUSTUS	exon	9532370	9532563	.	-	.	ID=g434.t1.exon12;Parent=g434.t1;
OX377610.1_Thelaira_solivaga_genome_assembly,_chromosome:_1	AUGUSTUS	start_codon	9532561	9532563	.	-	0	ID=g434.t1.start1;Parent=g434.t1;
OX377610.1_Thelaira_solivaga_genome_assembly,_chromosome:_1	AUGUSTUS	gene	9536015	9539053	.	+	.	ID=g435;
OX377610.1_Thelaira_solivaga_genome_assembly,_chromosome:_1	AUGUSTUS	mRNA	9536015	9539053	1	+	.	ID=g435.t1;Parent=g435;
OX377610.1_Thelaira_solivaga_genome_assembly,_chromosome:_1	AUGUSTUS	start_codon	9536015	9536017	.	+	0	ID=g435.t1.start1;Parent=g435.t1;
OX377610.1_Thelaira_solivaga_genome_assembly,_chromosome:_1	AUGUSTUS	CDS	9536015	9536078	1	+	0	ID=g435.t1.CDS1;Parent=g435.t1;
OX377610.1_Thelaira_solivaga_genome_assembly,_chromosome:_1	AUGUSTUS	exon	9536015	9536078	.	+	.	ID=g435.t1.exon1;Parent=g435.t1;
OX377610.1_Thelaira_solivaga_genome_assembly,_chromosome:_1	AUGUSTUS	intron	9536079	9536130	1	+	.	ID=g435.t1.intron1;Parent=g435.t1;
OX377610.1_Thelaira_solivaga_genome_assembly,_chromosome:_1	AUGUSTUS	CDS	9536131	9536229	1	+	2	ID=g435.t1.CDS2;Parent=g435.t1;
OX377610.1_Thelaira_solivaga_genome_assembly,_chromosome:_1	AUGUSTUS	exon	9536131	9536229	.	+	.	ID=g435.t1.exon2;Parent=g435.t1;
OX377610.1_Thelaira_solivaga_genome_assembly,_chromosome:_1	AUGUSTUS	intron	9536230	9536298	1	+	.	ID=g435.t1.intron2;Parent=g435.t1;
OX377610.1_Thelaira_solivaga_genome_assembly,_chromosome:_1	AUGUSTUS	CDS	9536299	9537938	1	+	2	ID=g435.t1.CDS3;Parent=g435.t1;
OX377610.1_Thelaira_solivaga_genome_assembly,_chromosome:_1	AUGUSTUS	exon	9536299	9537938	.	+	.	ID=g435.t1.exon3;Parent=g435.t1;
OX377610.1_Thelaira_solivaga_genome_assembly,_chromosome:_1	AUGUSTUS	intron	9537939	9538153	1	+	.	ID=g435.t1.intron3;Parent=g435.t1;
OX377610.1_Thelaira_solivaga_genome_assembly,_chromosome:_1	AUGUSTUS	CDS	9538154	9539053	1	+	0	ID=g435.t1.CDS4;Parent=g435.t1;
OX377610.1_Thelaira_solivaga_genome_assembly,_chromosome:_1	AUGUSTUS	exon	9538154	9539053	.	+	.	ID=g435.t1.exon4;Parent=g435.t1;
OX377610.1_Thelaira_solivaga_genome_assembly,_chromosome:_1	AUGUSTUS	stop_codon	9539051	9539053	.	+	0	ID=g435.t1.stop1;Parent=g435.t1;
OX377610.1_Thelaira_solivaga_genome_assembly,_chromosome:_1	AUGUSTUS	gene	9541740	9542630	.	-	.	ID=g436;
OX377610.1_Thelaira_solivaga_genome_assembly,_chromosome:_1	AUGUSTUS	mRNA	9541740	9542630	1	-	.	ID=g436.t1;Parent=g436;
OX377610.1_Thelaira_solivaga_genome_assembly,_chromosome:_1	AUGUSTUS	stop_codon	9541740	9541742	.	-	0	ID=g436.t1.stop1;Parent=g436.t1;
OX377610.1_Thelaira_solivaga_genome_assembly,_chromosome:_1	AUGUSTUS	CDS	9541740	9542630	1	-	0	ID=g436.t1.CDS1;Parent=g436.t1;
OX377610.1_Thelaira_solivaga_genome_assembly,_chromosome:_1	AUGUSTUS	exon	9541740	9542630	.	-	.	ID=g436.t1.exon1;Parent=g436.t1;
OX377610.1_Thelaira_solivaga_genome_assembly,_chromosome:_1	AUGUSTUS	start_codon	9542628	9542630	.	-	0	ID=g436.t1.start1;Parent=g436.t1;
OX377610.1_Thelaira_solivaga_genome_assembly,_chromosome:_1	AUGUSTUS	gene	9547825	9566189	.	-	.	ID=g437;
OX377610.1_Thelaira_solivaga_genome_assembly,_chromosome:_1	AUGUSTUS	mRNA	9547825	9566189	1	-	.	ID=g437.t1;Parent=g437;
OX377610.1_Thelaira_solivaga_genome_assembly,_chromosome:_1	AUGUSTUS	stop_codon	9547825	9547827	.	-	0	ID=g437.t1.stop1;Parent=g437.t1;
OX377610.1_Thelaira_solivaga_genome_assembly,_chromosome:_1	AUGUSTUS	CDS	9547825	9550206	1	-	0	ID=g437.t1.CDS1;Parent=g437.t1;
OX377610.1_Thelaira_solivaga_genome_assembly,_chromosome:_1	AUGUSTUS	exon	9547825	9550206	.	-	.	ID=g437.t1.exon1;Parent=g437.t1;
OX377610.1_Thelaira_solivaga_genome_assembly,_chromosome:_1	AUGUSTUS	intron	9550207	9550277	1	-	.	ID=g437.t1.intron1;Parent=g437.t1;
OX377610.1_Thelaira_solivaga_genome_assembly,_chromosome:_1	AUGUSTUS	CDS	9550278	9550410	1	-	1	ID=g437.t1.CDS2;Parent=g437.t1;
OX377610.1_Thelaira_solivaga_genome_assembly,_chromosome:_1	AUGUSTUS	exon	9550278	9550410	.	-	.	ID=g437.t1.exon2;Parent=g437.t1;
OX377610.1_Thelaira_solivaga_genome_assembly,_chromosome:_1	AUGUSTUS	intron	9550411	9550480	1	-	.	ID=g437.t1.intron2;Parent=g437.t1;
OX377610.1_Thelaira_solivaga_genome_assembly,_chromosome:_1	AUGUSTUS	CDS	9550481	9550691	1	-	2	ID=g437.t1.CDS3;Parent=g437.t1;
OX377610.1_Thelaira_solivaga_genome_assembly,_chromosome:_1	AUGUSTUS	exon	9550481	9550691	.	-	.	ID=g437.t1.exon3;Parent=g437.t1;
OX377610.1_Thelaira_solivaga_genome_assembly,_chromosome:_1	AUGUSTUS	intron	9550692	9550752	1	-	.	ID=g437.t1.intron3;Parent=g437.t1;
OX377610.1_Thelaira_solivaga_genome_assembly,_chromosome:_1	AUGUSTUS	CDS	9550753	9550959	1	-	2	ID=g437.t1.CDS4;Parent=g437.t1;
OX377610.1_Thelaira_solivaga_genome_assembly,_chromosome:_1	AUGUSTUS	exon	9550753	9550959	.	-	.	ID=g437.t1.exon4;Parent=g437.t1;
OX377610.1_Thelaira_solivaga_genome_assembly,_chromosome:_1	AUGUSTUS	intron	9550960	9553244	1	-	.	ID=g437.t1.intron4;Parent=g437.t1;
OX377610.1_Thelaira_solivaga_genome_assembly,_chromosome:_1	AUGUSTUS	CDS	9553245	9553469	1	-	2	ID=g437.t1.CDS5;Parent=g437.t1;
OX377610.1_Thelaira_solivaga_genome_assembly,_chromosome:_1	AUGUSTUS	exon	9553245	9553469	.	-	.	ID=g437.t1.exon5;Parent=g437.t1;
OX377610.1_Thelaira_solivaga_genome_assembly,_chromosome:_1	AUGUSTUS	intron	9553470	9555217	1	-	.	ID=g437.t1.intron5;Parent=g437.t1;
OX377610.1_Thelaira_solivaga_genome_assembly,_chromosome:_1	AUGUSTUS	CDS	9555218	9555355	1	-	2	ID=g437.t1.CDS6;Parent=g437.t1;
OX377610.1_Thelaira_solivaga_genome_assembly,_chromosome:_1	AUGUSTUS	exon	9555218	9555355	.	-	.	ID=g437.t1.exon6;Parent=g437.t1;
OX377610.1_Thelaira_solivaga_genome_assembly,_chromosome:_1	AUGUSTUS	intron	9555356	9557405	1	-	.	ID=g437.t1.intron6;Parent=g437.t1;
OX377610.1_Thelaira_solivaga_genome_assembly,_chromosome:_1	AUGUSTUS	CDS	9557406	9557509	1	-	1	ID=g437.t1.CDS7;Parent=g437.t1;
OX377610.1_Thelaira_solivaga_genome_assembly,_chromosome:_1	AUGUSTUS	exon	9557406	9557509	.	-	.	ID=g437.t1.exon7;Parent=g437.t1;
OX377610.1_Thelaira_solivaga_genome_assembly,_chromosome:_1	AUGUSTUS	intron	9557510	9557622	1	-	.	ID=g437.t1.intron7;Parent=g437.t1;
OX377610.1_Thelaira_solivaga_genome_assembly,_chromosome:_1	AUGUSTUS	CDS	9557623	9557701	1	-	2	ID=g437.t1.CDS8;Parent=g437.t1;
OX377610.1_Thelaira_solivaga_genome_assembly,_chromosome:_1	AUGUSTUS	exon	9557623	9557701	.	-	.	ID=g437.t1.exon8;Parent=g437.t1;
OX377610.1_Thelaira_solivaga_genome_assembly,_chromosome:_1	AUGUSTUS	intron	9557702	9559339	1	-	.	ID=g437.t1.intron8;Parent=g437.t1;
OX377610.1_Thelaira_solivaga_genome_assembly,_chromosome:_1	AUGUSTUS	CDS	9559340	9560419	1	-	2	ID=g437.t1.CDS9;Parent=g437.t1;
OX377610.1_Thelaira_solivaga_genome_assembly,_chromosome:_1	AUGUSTUS	exon	9559340	9560419	.	-	.	ID=g437.t1.exon9;Parent=g437.t1;
OX377610.1_Thelaira_solivaga_genome_assembly,_chromosome:_1	AUGUSTUS	intron	9560420	9565534	1	-	.	ID=g437.t1.intron9;Parent=g437.t1;
OX377610.1_Thelaira_solivaga_genome_assembly,_chromosome:_1	AUGUSTUS	CDS	9565535	9566189	1	-	0	ID=g437.t1.CDS10;Parent=g437.t1;
OX377610.1_Thelaira_solivaga_genome_assembly,_chromosome:_1	AUGUSTUS	exon	9565535	9566189	.	-	.	ID=g437.t1.exon10;Parent=g437.t1;
OX377610.1_Thelaira_solivaga_genome_assembly,_chromosome:_1	AUGUSTUS	start_codon	9566187	9566189	.	-	0	ID=g437.t1.start1;Parent=g437.t1;
OX377610.1_Thelaira_solivaga_genome_assembly,_chromosome:_1	AUGUSTUS	gene	9595775	9599964	.	-	.	ID=g438;
OX377610.1_Thelaira_solivaga_genome_assembly,_chromosome:_1	AUGUSTUS	mRNA	9595775	9599964	0.37	-	.	ID=g438.t1;Parent=g438;
OX377610.1_Thelaira_solivaga_genome_assembly,_chromosome:_1	AUGUSTUS	stop_codon	9595775	9595777	.	-	0	ID=g438.t1.stop1;Parent=g438.t1;
OX377610.1_Thelaira_solivaga_genome_assembly,_chromosome:_1	AUGUSTUS	CDS	9595775	9595809	0.63	-	2	ID=g438.t1.CDS1;Parent=g438.t1;
OX377610.1_Thelaira_solivaga_genome_assembly,_chromosome:_1	AUGUSTUS	exon	9595775	9595809	.	-	.	ID=g438.t1.exon1;Parent=g438.t1;
OX377610.1_Thelaira_solivaga_genome_assembly,_chromosome:_1	AUGUSTUS	intron	9595810	9598543	0.63	-	.	ID=g438.t1.intron1;Parent=g438.t1;
OX377610.1_Thelaira_solivaga_genome_assembly,_chromosome:_1	AUGUSTUS	CDS	9598544	9598875	1	-	1	ID=g438.t1.CDS2;Parent=g438.t1;
OX377610.1_Thelaira_solivaga_genome_assembly,_chromosome:_1	AUGUSTUS	exon	9598544	9598875	.	-	.	ID=g438.t1.exon2;Parent=g438.t1;
OX377610.1_Thelaira_solivaga_genome_assembly,_chromosome:_1	AUGUSTUS	intron	9598876	9599938	0.55	-	.	ID=g438.t1.intron2;Parent=g438.t1;
OX377610.1_Thelaira_solivaga_genome_assembly,_chromosome:_1	AUGUSTUS	CDS	9599939	9599964	0.54	-	0	ID=g438.t1.CDS3;Parent=g438.t1;
OX377610.1_Thelaira_solivaga_genome_assembly,_chromosome:_1	AUGUSTUS	exon	9599939	9599964	.	-	.	ID=g438.t1.exon3;Parent=g438.t1;
OX377610.1_Thelaira_solivaga_genome_assembly,_chromosome:_1	AUGUSTUS	start_codon	9599962	9599964	.	-	0	ID=g438.t1.start1;Parent=g438.t1;
OX377610.1_Thelaira_solivaga_genome_assembly,_chromosome:_1	AUGUSTUS	gene	9613087	9618095	.	-	.	ID=g439;
OX377610.1_Thelaira_solivaga_genome_assembly,_chromosome:_1	AUGUSTUS	mRNA	9613087	9618095	0.87	-	.	ID=g439.t1;Parent=g439;
OX377610.1_Thelaira_solivaga_genome_assembly,_chromosome:_1	AUGUSTUS	stop_codon	9613087	9613089	.	-	0	ID=g439.t1.stop1;Parent=g439.t1;
OX377610.1_Thelaira_solivaga_genome_assembly,_chromosome:_1	AUGUSTUS	CDS	9613087	9613576	0.87	-	1	ID=g439.t1.CDS1;Parent=g439.t1;
OX377610.1_Thelaira_solivaga_genome_assembly,_chromosome:_1	AUGUSTUS	exon	9613087	9613576	.	-	.	ID=g439.t1.exon1;Parent=g439.t1;
OX377610.1_Thelaira_solivaga_genome_assembly,_chromosome:_1	AUGUSTUS	intron	9613577	9615524	1	-	.	ID=g439.t1.intron1;Parent=g439.t1;
OX377610.1_Thelaira_solivaga_genome_assembly,_chromosome:_1	AUGUSTUS	CDS	9615525	9615906	1	-	2	ID=g439.t1.CDS2;Parent=g439.t1;
OX377610.1_Thelaira_solivaga_genome_assembly,_chromosome:_1	AUGUSTUS	exon	9615525	9615906	.	-	.	ID=g439.t1.exon2;Parent=g439.t1;
OX377610.1_Thelaira_solivaga_genome_assembly,_chromosome:_1	AUGUSTUS	intron	9615907	9618079	1	-	.	ID=g439.t1.intron2;Parent=g439.t1;
OX377610.1_Thelaira_solivaga_genome_assembly,_chromosome:_1	AUGUSTUS	CDS	9618080	9618095	1	-	0	ID=g439.t1.CDS3;Parent=g439.t1;
OX377610.1_Thelaira_solivaga_genome_assembly,_chromosome:_1	AUGUSTUS	exon	9618080	9618095	.	-	.	ID=g439.t1.exon3;Parent=g439.t1;
OX377610.1_Thelaira_solivaga_genome_assembly,_chromosome:_1	AUGUSTUS	start_codon	9618093	9618095	.	-	0	ID=g439.t1.start1;Parent=g439.t1;
OX377610.1_Thelaira_solivaga_genome_assembly,_chromosome:_1	AUGUSTUS	gene	9618181	9622170	.	+	.	ID=g440;
OX377610.1_Thelaira_solivaga_genome_assembly,_chromosome:_1	AUGUSTUS	mRNA	9618181	9622170	0.19	+	.	ID=g440.t1;Parent=g440;
OX377610.1_Thelaira_solivaga_genome_assembly,_chromosome:_1	AUGUSTUS	start_codon	9618181	9618183	.	+	0	ID=g440.t1.start1;Parent=g440.t1;
OX377610.1_Thelaira_solivaga_genome_assembly,_chromosome:_1	AUGUSTUS	CDS	9618181	9620539	0.57	+	0	ID=g440.t1.CDS1;Parent=g440.t1;
OX377610.1_Thelaira_solivaga_genome_assembly,_chromosome:_1	AUGUSTUS	exon	9618181	9620539	.	+	.	ID=g440.t1.exon1;Parent=g440.t1;
OX377610.1_Thelaira_solivaga_genome_assembly,_chromosome:_1	AUGUSTUS	intron	9620540	9620782	0.58	+	.	ID=g440.t1.intron1;Parent=g440.t1;
OX377610.1_Thelaira_solivaga_genome_assembly,_chromosome:_1	AUGUSTUS	CDS	9620783	9621390	0.29	+	2	ID=g440.t1.CDS2;Parent=g440.t1;
OX377610.1_Thelaira_solivaga_genome_assembly,_chromosome:_1	AUGUSTUS	exon	9620783	9621390	.	+	.	ID=g440.t1.exon2;Parent=g440.t1;
OX377610.1_Thelaira_solivaga_genome_assembly,_chromosome:_1	AUGUSTUS	intron	9621391	9622041	0.3	+	.	ID=g440.t1.intron2;Parent=g440.t1;
OX377610.1_Thelaira_solivaga_genome_assembly,_chromosome:_1	AUGUSTUS	CDS	9622042	9622170	0.3	+	0	ID=g440.t1.CDS3;Parent=g440.t1;
OX377610.1_Thelaira_solivaga_genome_assembly,_chromosome:_1	AUGUSTUS	exon	9622042	9622170	.	+	.	ID=g440.t1.exon3;Parent=g440.t1;
OX377610.1_Thelaira_solivaga_genome_assembly,_chromosome:_1	AUGUSTUS	stop_codon	9622168	9622170	.	+	0	ID=g440.t1.stop1;Parent=g440.t1;
OX377610.1_Thelaira_solivaga_genome_assembly,_chromosome:_1	AUGUSTUS	gene	9661423	9662614	.	-	.	ID=g441;
OX377610.1_Thelaira_solivaga_genome_assembly,_chromosome:_1	AUGUSTUS	mRNA	9661423	9662614	0.6	-	.	ID=g441.t1;Parent=g441;
OX377610.1_Thelaira_solivaga_genome_assembly,_chromosome:_1	AUGUSTUS	stop_codon	9661423	9661425	.	-	0	ID=g441.t1.stop1;Parent=g441.t1;
OX377610.1_Thelaira_solivaga_genome_assembly,_chromosome:_1	AUGUSTUS	CDS	9661423	9661597	0.6	-	1	ID=g441.t1.CDS1;Parent=g441.t1;
OX377610.1_Thelaira_solivaga_genome_assembly,_chromosome:_1	AUGUSTUS	exon	9661423	9661597	.	-	.	ID=g441.t1.exon1;Parent=g441.t1;
OX377610.1_Thelaira_solivaga_genome_assembly,_chromosome:_1	AUGUSTUS	intron	9661598	9662402	0.6	-	.	ID=g441.t1.intron1;Parent=g441.t1;
OX377610.1_Thelaira_solivaga_genome_assembly,_chromosome:_1	AUGUSTUS	CDS	9662403	9662614	1	-	0	ID=g441.t1.CDS2;Parent=g441.t1;
OX377610.1_Thelaira_solivaga_genome_assembly,_chromosome:_1	AUGUSTUS	exon	9662403	9662614	.	-	.	ID=g441.t1.exon2;Parent=g441.t1;
OX377610.1_Thelaira_solivaga_genome_assembly,_chromosome:_1	AUGUSTUS	start_codon	9662612	9662614	.	-	0	ID=g441.t1.start1;Parent=g441.t1;
OX377610.1_Thelaira_solivaga_genome_assembly,_chromosome:_1	AUGUSTUS	gene	9720895	9722010	.	+	.	ID=g442;
OX377610.1_Thelaira_solivaga_genome_assembly,_chromosome:_1	AUGUSTUS	mRNA	9720895	9722010	1	+	.	ID=g442.t1;Parent=g442;
OX377610.1_Thelaira_solivaga_genome_assembly,_chromosome:_1	AUGUSTUS	start_codon	9720895	9720897	.	+	0	ID=g442.t1.start1;Parent=g442.t1;
OX377610.1_Thelaira_solivaga_genome_assembly,_chromosome:_1	AUGUSTUS	CDS	9720895	9722010	1	+	0	ID=g442.t1.CDS1;Parent=g442.t1;
OX377610.1_Thelaira_solivaga_genome_assembly,_chromosome:_1	AUGUSTUS	exon	9720895	9722010	.	+	.	ID=g442.t1.exon1;Parent=g442.t1;
OX377610.1_Thelaira_solivaga_genome_assembly,_chromosome:_1	AUGUSTUS	stop_codon	9722008	9722010	.	+	0	ID=g442.t1.stop1;Parent=g442.t1;
OX377610.1_Thelaira_solivaga_genome_assembly,_chromosome:_1	AUGUSTUS	gene	9723367	9724248	.	-	.	ID=g443;
OX377610.1_Thelaira_solivaga_genome_assembly,_chromosome:_1	AUGUSTUS	mRNA	9723367	9724248	1	-	.	ID=g443.t1;Parent=g443;
OX377610.1_Thelaira_solivaga_genome_assembly,_chromosome:_1	AUGUSTUS	stop_codon	9723367	9723369	.	-	0	ID=g443.t1.stop1;Parent=g443.t1;
OX377610.1_Thelaira_solivaga_genome_assembly,_chromosome:_1	AUGUSTUS	CDS	9723367	9724087	1	-	1	ID=g443.t1.CDS1;Parent=g443.t1;
OX377610.1_Thelaira_solivaga_genome_assembly,_chromosome:_1	AUGUSTUS	exon	9723367	9724087	.	-	.	ID=g443.t1.exon1;Parent=g443.t1;
OX377610.1_Thelaira_solivaga_genome_assembly,_chromosome:_1	AUGUSTUS	intron	9724088	9724174	1	-	.	ID=g443.t1.intron1;Parent=g443.t1;
OX377610.1_Thelaira_solivaga_genome_assembly,_chromosome:_1	AUGUSTUS	CDS	9724175	9724248	1	-	0	ID=g443.t1.CDS2;Parent=g443.t1;
OX377610.1_Thelaira_solivaga_genome_assembly,_chromosome:_1	AUGUSTUS	exon	9724175	9724248	.	-	.	ID=g443.t1.exon2;Parent=g443.t1;
OX377610.1_Thelaira_solivaga_genome_assembly,_chromosome:_1	AUGUSTUS	start_codon	9724246	9724248	.	-	0	ID=g443.t1.start1;Parent=g443.t1;
OX377610.1_Thelaira_solivaga_genome_assembly,_chromosome:_1	AUGUSTUS	gene	9725690	9727117	.	-	.	ID=g444;
OX377610.1_Thelaira_solivaga_genome_assembly,_chromosome:_1	AUGUSTUS	mRNA	9725690	9727117	1	-	.	ID=g444.t1;Parent=g444;
OX377610.1_Thelaira_solivaga_genome_assembly,_chromosome:_1	AUGUSTUS	stop_codon	9725690	9725692	.	-	0	ID=g444.t1.stop1;Parent=g444.t1;
OX377610.1_Thelaira_solivaga_genome_assembly,_chromosome:_1	AUGUSTUS	CDS	9725690	9727117	1	-	0	ID=g444.t1.CDS1;Parent=g444.t1;
OX377610.1_Thelaira_solivaga_genome_assembly,_chromosome:_1	AUGUSTUS	exon	9725690	9727117	.	-	.	ID=g444.t1.exon1;Parent=g444.t1;
OX377610.1_Thelaira_solivaga_genome_assembly,_chromosome:_1	AUGUSTUS	start_codon	9727115	9727117	.	-	0	ID=g444.t1.start1;Parent=g444.t1;
OX377610.1_Thelaira_solivaga_genome_assembly,_chromosome:_1	AUGUSTUS	gene	9775641	9784553	.	+	.	ID=g445;
OX377610.1_Thelaira_solivaga_genome_assembly,_chromosome:_1	AUGUSTUS	mRNA	9775641	9784553	1	+	.	ID=g445.t1;Parent=g445;
OX377610.1_Thelaira_solivaga_genome_assembly,_chromosome:_1	AUGUSTUS	start_codon	9775641	9775643	.	+	0	ID=g445.t1.start1;Parent=g445.t1;
OX377610.1_Thelaira_solivaga_genome_assembly,_chromosome:_1	AUGUSTUS	CDS	9775641	9780010	1	+	0	ID=g445.t1.CDS1;Parent=g445.t1;
OX377610.1_Thelaira_solivaga_genome_assembly,_chromosome:_1	AUGUSTUS	exon	9775641	9780010	.	+	.	ID=g445.t1.exon1;Parent=g445.t1;
OX377610.1_Thelaira_solivaga_genome_assembly,_chromosome:_1	AUGUSTUS	intron	9780011	9780075	1	+	.	ID=g445.t1.intron1;Parent=g445.t1;
OX377610.1_Thelaira_solivaga_genome_assembly,_chromosome:_1	AUGUSTUS	CDS	9780076	9780271	1	+	1	ID=g445.t1.CDS2;Parent=g445.t1;
OX377610.1_Thelaira_solivaga_genome_assembly,_chromosome:_1	AUGUSTUS	exon	9780076	9780271	.	+	.	ID=g445.t1.exon2;Parent=g445.t1;
OX377610.1_Thelaira_solivaga_genome_assembly,_chromosome:_1	AUGUSTUS	intron	9780272	9780374	1	+	.	ID=g445.t1.intron2;Parent=g445.t1;
OX377610.1_Thelaira_solivaga_genome_assembly,_chromosome:_1	AUGUSTUS	CDS	9780375	9784553	1	+	0	ID=g445.t1.CDS3;Parent=g445.t1;
OX377610.1_Thelaira_solivaga_genome_assembly,_chromosome:_1	AUGUSTUS	exon	9780375	9784553	.	+	.	ID=g445.t1.exon3;Parent=g445.t1;
OX377610.1_Thelaira_solivaga_genome_assembly,_chromosome:_1	AUGUSTUS	stop_codon	9784551	9784553	.	+	0	ID=g445.t1.stop1;Parent=g445.t1;
OX377610.1_Thelaira_solivaga_genome_assembly,_chromosome:_1	AUGUSTUS	gene	9788352	9789555	.	+	.	ID=g446;
OX377610.1_Thelaira_solivaga_genome_assembly,_chromosome:_1	AUGUSTUS	mRNA	9788352	9789555	1	+	.	ID=g446.t1;Parent=g446;
OX377610.1_Thelaira_solivaga_genome_assembly,_chromosome:_1	AUGUSTUS	start_codon	9788352	9788354	.	+	0	ID=g446.t1.start1;Parent=g446.t1;
OX377610.1_Thelaira_solivaga_genome_assembly,_chromosome:_1	AUGUSTUS	CDS	9788352	9788475	1	+	0	ID=g446.t1.CDS1;Parent=g446.t1;
OX377610.1_Thelaira_solivaga_genome_assembly,_chromosome:_1	AUGUSTUS	exon	9788352	9788475	.	+	.	ID=g446.t1.exon1;Parent=g446.t1;
OX377610.1_Thelaira_solivaga_genome_assembly,_chromosome:_1	AUGUSTUS	intron	9788476	9788536	1	+	.	ID=g446.t1.intron1;Parent=g446.t1;
OX377610.1_Thelaira_solivaga_genome_assembly,_chromosome:_1	AUGUSTUS	CDS	9788537	9788652	1	+	2	ID=g446.t1.CDS2;Parent=g446.t1;
OX377610.1_Thelaira_solivaga_genome_assembly,_chromosome:_1	AUGUSTUS	exon	9788537	9788652	.	+	.	ID=g446.t1.exon2;Parent=g446.t1;
OX377610.1_Thelaira_solivaga_genome_assembly,_chromosome:_1	AUGUSTUS	intron	9788653	9788705	1	+	.	ID=g446.t1.intron2;Parent=g446.t1;
OX377610.1_Thelaira_solivaga_genome_assembly,_chromosome:_1	AUGUSTUS	CDS	9788706	9788903	1	+	0	ID=g446.t1.CDS3;Parent=g446.t1;
OX377610.1_Thelaira_solivaga_genome_assembly,_chromosome:_1	AUGUSTUS	exon	9788706	9788903	.	+	.	ID=g446.t1.exon3;Parent=g446.t1;
OX377610.1_Thelaira_solivaga_genome_assembly,_chromosome:_1	AUGUSTUS	intron	9788904	9788960	1	+	.	ID=g446.t1.intron3;Parent=g446.t1;
OX377610.1_Thelaira_solivaga_genome_assembly,_chromosome:_1	AUGUSTUS	CDS	9788961	9789290	1	+	0	ID=g446.t1.CDS4;Parent=g446.t1;
OX377610.1_Thelaira_solivaga_genome_assembly,_chromosome:_1	AUGUSTUS	exon	9788961	9789290	.	+	.	ID=g446.t1.exon4;Parent=g446.t1;
OX377610.1_Thelaira_solivaga_genome_assembly,_chromosome:_1	AUGUSTUS	intron	9789291	9789348	1	+	.	ID=g446.t1.intron4;Parent=g446.t1;
OX377610.1_Thelaira_solivaga_genome_assembly,_chromosome:_1	AUGUSTUS	CDS	9789349	9789555	1	+	0	ID=g446.t1.CDS5;Parent=g446.t1;
OX377610.1_Thelaira_solivaga_genome_assembly,_chromosome:_1	AUGUSTUS	exon	9789349	9789555	.	+	.	ID=g446.t1.exon5;Parent=g446.t1;
OX377610.1_Thelaira_solivaga_genome_assembly,_chromosome:_1	AUGUSTUS	stop_codon	9789553	9789555	.	+	0	ID=g446.t1.stop1;Parent=g446.t1;
OX377610.1_Thelaira_solivaga_genome_assembly,_chromosome:_1	AUGUSTUS	gene	9790305	9791759	.	+	.	ID=g447;
OX377610.1_Thelaira_solivaga_genome_assembly,_chromosome:_1	AUGUSTUS	mRNA	9790305	9791759	1	+	.	ID=g447.t1;Parent=g447;
OX377610.1_Thelaira_solivaga_genome_assembly,_chromosome:_1	AUGUSTUS	start_codon	9790305	9790307	.	+	0	ID=g447.t1.start1;Parent=g447.t1;
OX377610.1_Thelaira_solivaga_genome_assembly,_chromosome:_1	AUGUSTUS	CDS	9790305	9790867	1	+	0	ID=g447.t1.CDS1;Parent=g447.t1;
OX377610.1_Thelaira_solivaga_genome_assembly,_chromosome:_1	AUGUSTUS	exon	9790305	9790867	.	+	.	ID=g447.t1.exon1;Parent=g447.t1;
OX377610.1_Thelaira_solivaga_genome_assembly,_chromosome:_1	AUGUSTUS	intron	9790868	9790924	1	+	.	ID=g447.t1.intron1;Parent=g447.t1;
OX377610.1_Thelaira_solivaga_genome_assembly,_chromosome:_1	AUGUSTUS	CDS	9790925	9791153	1	+	1	ID=g447.t1.CDS2;Parent=g447.t1;
OX377610.1_Thelaira_solivaga_genome_assembly,_chromosome:_1	AUGUSTUS	exon	9790925	9791153	.	+	.	ID=g447.t1.exon2;Parent=g447.t1;
OX377610.1_Thelaira_solivaga_genome_assembly,_chromosome:_1	AUGUSTUS	intron	9791154	9791669	1	+	.	ID=g447.t1.intron2;Parent=g447.t1;
OX377610.1_Thelaira_solivaga_genome_assembly,_chromosome:_1	AUGUSTUS	CDS	9791670	9791759	1	+	0	ID=g447.t1.CDS3;Parent=g447.t1;
OX377610.1_Thelaira_solivaga_genome_assembly,_chromosome:_1	AUGUSTUS	exon	9791670	9791759	.	+	.	ID=g447.t1.exon3;Parent=g447.t1;
OX377610.1_Thelaira_solivaga_genome_assembly,_chromosome:_1	AUGUSTUS	stop_codon	9791757	9791759	.	+	0	ID=g447.t1.stop1;Parent=g447.t1;
OX377610.1_Thelaira_solivaga_genome_assembly,_chromosome:_1	AUGUSTUS	gene	9791819	9792454	.	-	.	ID=g448;
OX377610.1_Thelaira_solivaga_genome_assembly,_chromosome:_1	AUGUSTUS	mRNA	9791819	9792454	1	-	.	ID=g448.t1;Parent=g448;
OX377610.1_Thelaira_solivaga_genome_assembly,_chromosome:_1	AUGUSTUS	stop_codon	9791819	9791821	.	-	0	ID=g448.t1.stop1;Parent=g448.t1;
OX377610.1_Thelaira_solivaga_genome_assembly,_chromosome:_1	AUGUSTUS	CDS	9791819	9792108	1	-	2	ID=g448.t1.CDS1;Parent=g448.t1;
OX377610.1_Thelaira_solivaga_genome_assembly,_chromosome:_1	AUGUSTUS	exon	9791819	9792108	.	-	.	ID=g448.t1.exon1;Parent=g448.t1;
OX377610.1_Thelaira_solivaga_genome_assembly,_chromosome:_1	AUGUSTUS	intron	9792109	9792170	1	-	.	ID=g448.t1.intron1;Parent=g448.t1;
OX377610.1_Thelaira_solivaga_genome_assembly,_chromosome:_1	AUGUSTUS	CDS	9792171	9792369	1	-	0	ID=g448.t1.CDS2;Parent=g448.t1;
OX377610.1_Thelaira_solivaga_genome_assembly,_chromosome:_1	AUGUSTUS	exon	9792171	9792369	.	-	.	ID=g448.t1.exon2;Parent=g448.t1;
OX377610.1_Thelaira_solivaga_genome_assembly,_chromosome:_1	AUGUSTUS	intron	9792370	9792436	1	-	.	ID=g448.t1.intron2;Parent=g448.t1;
OX377610.1_Thelaira_solivaga_genome_assembly,_chromosome:_1	AUGUSTUS	CDS	9792437	9792454	1	-	0	ID=g448.t1.CDS3;Parent=g448.t1;
OX377610.1_Thelaira_solivaga_genome_assembly,_chromosome:_1	AUGUSTUS	exon	9792437	9792454	.	-	.	ID=g448.t1.exon3;Parent=g448.t1;
OX377610.1_Thelaira_solivaga_genome_assembly,_chromosome:_1	AUGUSTUS	start_codon	9792452	9792454	.	-	0	ID=g448.t1.start1;Parent=g448.t1;
OX377610.1_Thelaira_solivaga_genome_assembly,_chromosome:_1	AUGUSTUS	gene	9793743	9800691	.	+	.	ID=g449;
OX377610.1_Thelaira_solivaga_genome_assembly,_chromosome:_1	AUGUSTUS	mRNA	9793743	9800691	1	+	.	ID=g449.t1;Parent=g449;
OX377610.1_Thelaira_solivaga_genome_assembly,_chromosome:_1	AUGUSTUS	start_codon	9793743	9793745	.	+	0	ID=g449.t1.start1;Parent=g449.t1;
OX377610.1_Thelaira_solivaga_genome_assembly,_chromosome:_1	AUGUSTUS	CDS	9793743	9793847	1	+	0	ID=g449.t1.CDS1;Parent=g449.t1;
OX377610.1_Thelaira_solivaga_genome_assembly,_chromosome:_1	AUGUSTUS	exon	9793743	9793847	.	+	.	ID=g449.t1.exon1;Parent=g449.t1;
OX377610.1_Thelaira_solivaga_genome_assembly,_chromosome:_1	AUGUSTUS	intron	9793848	9793923	1	+	.	ID=g449.t1.intron1;Parent=g449.t1;
OX377610.1_Thelaira_solivaga_genome_assembly,_chromosome:_1	AUGUSTUS	CDS	9793924	9794039	1	+	0	ID=g449.t1.CDS2;Parent=g449.t1;
OX377610.1_Thelaira_solivaga_genome_assembly,_chromosome:_1	AUGUSTUS	exon	9793924	9794039	.	+	.	ID=g449.t1.exon2;Parent=g449.t1;
OX377610.1_Thelaira_solivaga_genome_assembly,_chromosome:_1	AUGUSTUS	intron	9794040	9794209	1	+	.	ID=g449.t1.intron2;Parent=g449.t1;
OX377610.1_Thelaira_solivaga_genome_assembly,_chromosome:_1	AUGUSTUS	CDS	9794210	9794280	1	+	1	ID=g449.t1.CDS3;Parent=g449.t1;
OX377610.1_Thelaira_solivaga_genome_assembly,_chromosome:_1	AUGUSTUS	exon	9794210	9794280	.	+	.	ID=g449.t1.exon3;Parent=g449.t1;
OX377610.1_Thelaira_solivaga_genome_assembly,_chromosome:_1	AUGUSTUS	intron	9794281	9794335	1	+	.	ID=g449.t1.intron3;Parent=g449.t1;
OX377610.1_Thelaira_solivaga_genome_assembly,_chromosome:_1	AUGUSTUS	CDS	9794336	9795417	1	+	2	ID=g449.t1.CDS4;Parent=g449.t1;
OX377610.1_Thelaira_solivaga_genome_assembly,_chromosome:_1	AUGUSTUS	exon	9794336	9795417	.	+	.	ID=g449.t1.exon4;Parent=g449.t1;
OX377610.1_Thelaira_solivaga_genome_assembly,_chromosome:_1	AUGUSTUS	intron	9795418	9795498	1	+	.	ID=g449.t1.intron4;Parent=g449.t1;
OX377610.1_Thelaira_solivaga_genome_assembly,_chromosome:_1	AUGUSTUS	CDS	9795499	9795546	1	+	0	ID=g449.t1.CDS5;Parent=g449.t1;
OX377610.1_Thelaira_solivaga_genome_assembly,_chromosome:_1	AUGUSTUS	exon	9795499	9795546	.	+	.	ID=g449.t1.exon5;Parent=g449.t1;
OX377610.1_Thelaira_solivaga_genome_assembly,_chromosome:_1	AUGUSTUS	intron	9795547	9796017	1	+	.	ID=g449.t1.intron5;Parent=g449.t1;
OX377610.1_Thelaira_solivaga_genome_assembly,_chromosome:_1	AUGUSTUS	CDS	9796018	9796102	1	+	0	ID=g449.t1.CDS6;Parent=g449.t1;
OX377610.1_Thelaira_solivaga_genome_assembly,_chromosome:_1	AUGUSTUS	exon	9796018	9796102	.	+	.	ID=g449.t1.exon6;Parent=g449.t1;
OX377610.1_Thelaira_solivaga_genome_assembly,_chromosome:_1	AUGUSTUS	intron	9796103	9796163	1	+	.	ID=g449.t1.intron6;Parent=g449.t1;
OX377610.1_Thelaira_solivaga_genome_assembly,_chromosome:_1	AUGUSTUS	CDS	9796164	9796258	1	+	2	ID=g449.t1.CDS7;Parent=g449.t1;
OX377610.1_Thelaira_solivaga_genome_assembly,_chromosome:_1	AUGUSTUS	exon	9796164	9796258	.	+	.	ID=g449.t1.exon7;Parent=g449.t1;
OX377610.1_Thelaira_solivaga_genome_assembly,_chromosome:_1	AUGUSTUS	intron	9796259	9796310	1	+	.	ID=g449.t1.intron7;Parent=g449.t1;
OX377610.1_Thelaira_solivaga_genome_assembly,_chromosome:_1	AUGUSTUS	CDS	9796311	9796458	1	+	0	ID=g449.t1.CDS8;Parent=g449.t1;
OX377610.1_Thelaira_solivaga_genome_assembly,_chromosome:_1	AUGUSTUS	exon	9796311	9796458	.	+	.	ID=g449.t1.exon8;Parent=g449.t1;
OX377610.1_Thelaira_solivaga_genome_assembly,_chromosome:_1	AUGUSTUS	intron	9796459	9796522	1	+	.	ID=g449.t1.intron8;Parent=g449.t1;
OX377610.1_Thelaira_solivaga_genome_assembly,_chromosome:_1	AUGUSTUS	CDS	9796523	9796621	1	+	2	ID=g449.t1.CDS9;Parent=g449.t1;
OX377610.1_Thelaira_solivaga_genome_assembly,_chromosome:_1	AUGUSTUS	exon	9796523	9796621	.	+	.	ID=g449.t1.exon9;Parent=g449.t1;
OX377610.1_Thelaira_solivaga_genome_assembly,_chromosome:_1	AUGUSTUS	intron	9796622	9797006	1	+	.	ID=g449.t1.intron9;Parent=g449.t1;
OX377610.1_Thelaira_solivaga_genome_assembly,_chromosome:_1	AUGUSTUS	CDS	9797007	9798175	1	+	2	ID=g449.t1.CDS10;Parent=g449.t1;
OX377610.1_Thelaira_solivaga_genome_assembly,_chromosome:_1	AUGUSTUS	exon	9797007	9798175	.	+	.	ID=g449.t1.exon10;Parent=g449.t1;
OX377610.1_Thelaira_solivaga_genome_assembly,_chromosome:_1	AUGUSTUS	intron	9798176	9798910	1	+	.	ID=g449.t1.intron10;Parent=g449.t1;
OX377610.1_Thelaira_solivaga_genome_assembly,_chromosome:_1	AUGUSTUS	CDS	9798911	9798970	1	+	0	ID=g449.t1.CDS11;Parent=g449.t1;
OX377610.1_Thelaira_solivaga_genome_assembly,_chromosome:_1	AUGUSTUS	exon	9798911	9798970	.	+	.	ID=g449.t1.exon11;Parent=g449.t1;
OX377610.1_Thelaira_solivaga_genome_assembly,_chromosome:_1	AUGUSTUS	intron	9798971	9799129	1	+	.	ID=g449.t1.intron11;Parent=g449.t1;
OX377610.1_Thelaira_solivaga_genome_assembly,_chromosome:_1	AUGUSTUS	CDS	9799130	9799461	1	+	0	ID=g449.t1.CDS12;Parent=g449.t1;
OX377610.1_Thelaira_solivaga_genome_assembly,_chromosome:_1	AUGUSTUS	exon	9799130	9799461	.	+	.	ID=g449.t1.exon12;Parent=g449.t1;
OX377610.1_Thelaira_solivaga_genome_assembly,_chromosome:_1	AUGUSTUS	intron	9799462	9799884	1	+	.	ID=g449.t1.intron12;Parent=g449.t1;
OX377610.1_Thelaira_solivaga_genome_assembly,_chromosome:_1	AUGUSTUS	CDS	9799885	9800020	1	+	1	ID=g449.t1.CDS13;Parent=g449.t1;
OX377610.1_Thelaira_solivaga_genome_assembly,_chromosome:_1	AUGUSTUS	exon	9799885	9800020	.	+	.	ID=g449.t1.exon13;Parent=g449.t1;
OX377610.1_Thelaira_solivaga_genome_assembly,_chromosome:_1	AUGUSTUS	intron	9800021	9800077	1	+	.	ID=g449.t1.intron13;Parent=g449.t1;
OX377610.1_Thelaira_solivaga_genome_assembly,_chromosome:_1	AUGUSTUS	CDS	9800078	9800230	1	+	0	ID=g449.t1.CDS14;Parent=g449.t1;
OX377610.1_Thelaira_solivaga_genome_assembly,_chromosome:_1	AUGUSTUS	exon	9800078	9800230	.	+	.	ID=g449.t1.exon14;Parent=g449.t1;
OX377610.1_Thelaira_solivaga_genome_assembly,_chromosome:_1	AUGUSTUS	intron	9800231	9800291	1	+	.	ID=g449.t1.intron14;Parent=g449.t1;
OX377610.1_Thelaira_solivaga_genome_assembly,_chromosome:_1	AUGUSTUS	CDS	9800292	9800419	1	+	0	ID=g449.t1.CDS15;Parent=g449.t1;
OX377610.1_Thelaira_solivaga_genome_assembly,_chromosome:_1	AUGUSTUS	exon	9800292	9800419	.	+	.	ID=g449.t1.exon15;Parent=g449.t1;
OX377610.1_Thelaira_solivaga_genome_assembly,_chromosome:_1	AUGUSTUS	intron	9800420	9800567	1	+	.	ID=g449.t1.intron15;Parent=g449.t1;
OX377610.1_Thelaira_solivaga_genome_assembly,_chromosome:_1	AUGUSTUS	CDS	9800568	9800691	1	+	1	ID=g449.t1.CDS16;Parent=g449.t1;
OX377610.1_Thelaira_solivaga_genome_assembly,_chromosome:_1	AUGUSTUS	exon	9800568	9800691	.	+	.	ID=g449.t1.exon16;Parent=g449.t1;
OX377610.1_Thelaira_solivaga_genome_assembly,_chromosome:_1	AUGUSTUS	stop_codon	9800689	9800691	.	+	0	ID=g449.t1.stop1;Parent=g449.t1;
OX377610.1_Thelaira_solivaga_genome_assembly,_chromosome:_1	AUGUSTUS	mRNA	9793743	9800691	1	+	.	ID=g449.t2;Parent=g449;
OX377610.1_Thelaira_solivaga_genome_assembly,_chromosome:_1	AUGUSTUS	start_codon	9793743	9793745	.	+	0	ID=g449.t2.start1;Parent=g449.t2;
OX377610.1_Thelaira_solivaga_genome_assembly,_chromosome:_1	AUGUSTUS	CDS	9793743	9793847	1	+	0	ID=g449.t2.CDS1;Parent=g449.t2;
OX377610.1_Thelaira_solivaga_genome_assembly,_chromosome:_1	AUGUSTUS	exon	9793743	9793847	.	+	.	ID=g449.t2.exon1;Parent=g449.t2;
OX377610.1_Thelaira_solivaga_genome_assembly,_chromosome:_1	AUGUSTUS	intron	9793848	9793923	1	+	.	ID=g449.t2.intron1;Parent=g449.t2;
OX377610.1_Thelaira_solivaga_genome_assembly,_chromosome:_1	AUGUSTUS	CDS	9793924	9794039	1	+	0	ID=g449.t2.CDS2;Parent=g449.t2;
OX377610.1_Thelaira_solivaga_genome_assembly,_chromosome:_1	AUGUSTUS	exon	9793924	9794039	.	+	.	ID=g449.t2.exon2;Parent=g449.t2;
OX377610.1_Thelaira_solivaga_genome_assembly,_chromosome:_1	AUGUSTUS	intron	9794040	9794209	1	+	.	ID=g449.t2.intron2;Parent=g449.t2;
OX377610.1_Thelaira_solivaga_genome_assembly,_chromosome:_1	AUGUSTUS	CDS	9794210	9794280	1	+	1	ID=g449.t2.CDS3;Parent=g449.t2;
OX377610.1_Thelaira_solivaga_genome_assembly,_chromosome:_1	AUGUSTUS	exon	9794210	9794280	.	+	.	ID=g449.t2.exon3;Parent=g449.t2;
OX377610.1_Thelaira_solivaga_genome_assembly,_chromosome:_1	AUGUSTUS	intron	9794281	9794335	1	+	.	ID=g449.t2.intron3;Parent=g449.t2;
OX377610.1_Thelaira_solivaga_genome_assembly,_chromosome:_1	AUGUSTUS	CDS	9794336	9795417	1	+	2	ID=g449.t2.CDS4;Parent=g449.t2;
OX377610.1_Thelaira_solivaga_genome_assembly,_chromosome:_1	AUGUSTUS	exon	9794336	9795417	.	+	.	ID=g449.t2.exon4;Parent=g449.t2;
OX377610.1_Thelaira_solivaga_genome_assembly,_chromosome:_1	AUGUSTUS	intron	9795418	9795498	1	+	.	ID=g449.t2.intron4;Parent=g449.t2;
OX377610.1_Thelaira_solivaga_genome_assembly,_chromosome:_1	AUGUSTUS	CDS	9795499	9795546	1	+	0	ID=g449.t2.CDS5;Parent=g449.t2;
OX377610.1_Thelaira_solivaga_genome_assembly,_chromosome:_1	AUGUSTUS	exon	9795499	9795546	.	+	.	ID=g449.t2.exon5;Parent=g449.t2;
OX377610.1_Thelaira_solivaga_genome_assembly,_chromosome:_1	AUGUSTUS	intron	9795547	9796017	1	+	.	ID=g449.t2.intron5;Parent=g449.t2;
OX377610.1_Thelaira_solivaga_genome_assembly,_chromosome:_1	AUGUSTUS	CDS	9796018	9796102	1	+	0	ID=g449.t2.CDS6;Parent=g449.t2;
OX377610.1_Thelaira_solivaga_genome_assembly,_chromosome:_1	AUGUSTUS	exon	9796018	9796102	.	+	.	ID=g449.t2.exon6;Parent=g449.t2;
OX377610.1_Thelaira_solivaga_genome_assembly,_chromosome:_1	AUGUSTUS	intron	9796103	9796163	1	+	.	ID=g449.t2.intron6;Parent=g449.t2;
OX377610.1_Thelaira_solivaga_genome_assembly,_chromosome:_1	AUGUSTUS	CDS	9796164	9796258	1	+	2	ID=g449.t2.CDS7;Parent=g449.t2;
OX377610.1_Thelaira_solivaga_genome_assembly,_chromosome:_1	AUGUSTUS	exon	9796164	9796258	.	+	.	ID=g449.t2.exon7;Parent=g449.t2;
OX377610.1_Thelaira_solivaga_genome_assembly,_chromosome:_1	AUGUSTUS	intron	9796259	9796310	1	+	.	ID=g449.t2.intron7;Parent=g449.t2;
OX377610.1_Thelaira_solivaga_genome_assembly,_chromosome:_1	AUGUSTUS	CDS	9796311	9796458	1	+	0	ID=g449.t2.CDS8;Parent=g449.t2;
OX377610.1_Thelaira_solivaga_genome_assembly,_chromosome:_1	AUGUSTUS	exon	9796311	9796458	.	+	.	ID=g449.t2.exon8;Parent=g449.t2;
OX377610.1_Thelaira_solivaga_genome_assembly,_chromosome:_1	AUGUSTUS	intron	9796459	9796522	1	+	.	ID=g449.t2.intron8;Parent=g449.t2;
OX377610.1_Thelaira_solivaga_genome_assembly,_chromosome:_1	AUGUSTUS	CDS	9796523	9796621	1	+	2	ID=g449.t2.CDS9;Parent=g449.t2;
OX377610.1_Thelaira_solivaga_genome_assembly,_chromosome:_1	AUGUSTUS	exon	9796523	9796621	.	+	.	ID=g449.t2.exon9;Parent=g449.t2;
OX377610.1_Thelaira_solivaga_genome_assembly,_chromosome:_1	AUGUSTUS	intron	9796622	9797006	1	+	.	ID=g449.t2.intron9;Parent=g449.t2;
OX377610.1_Thelaira_solivaga_genome_assembly,_chromosome:_1	AUGUSTUS	CDS	9797007	9798175	1	+	2	ID=g449.t2.CDS10;Parent=g449.t2;
OX377610.1_Thelaira_solivaga_genome_assembly,_chromosome:_1	AUGUSTUS	exon	9797007	9798175	.	+	.	ID=g449.t2.exon10;Parent=g449.t2;
OX377610.1_Thelaira_solivaga_genome_assembly,_chromosome:_1	AUGUSTUS	intron	9798176	9799129	1	+	.	ID=g449.t2.intron10;Parent=g449.t2;
OX377610.1_Thelaira_solivaga_genome_assembly,_chromosome:_1	AUGUSTUS	CDS	9799130	9799461	1	+	0	ID=g449.t2.CDS11;Parent=g449.t2;
OX377610.1_Thelaira_solivaga_genome_assembly,_chromosome:_1	AUGUSTUS	exon	9799130	9799461	.	+	.	ID=g449.t2.exon11;Parent=g449.t2;
OX377610.1_Thelaira_solivaga_genome_assembly,_chromosome:_1	AUGUSTUS	intron	9799462	9799884	1	+	.	ID=g449.t2.intron11;Parent=g449.t2;
OX377610.1_Thelaira_solivaga_genome_assembly,_chromosome:_1	AUGUSTUS	CDS	9799885	9800020	1	+	1	ID=g449.t2.CDS12;Parent=g449.t2;
OX377610.1_Thelaira_solivaga_genome_assembly,_chromosome:_1	AUGUSTUS	exon	9799885	9800020	.	+	.	ID=g449.t2.exon12;Parent=g449.t2;
OX377610.1_Thelaira_solivaga_genome_assembly,_chromosome:_1	AUGUSTUS	intron	9800021	9800077	1	+	.	ID=g449.t2.intron12;Parent=g449.t2;
OX377610.1_Thelaira_solivaga_genome_assembly,_chromosome:_1	AUGUSTUS	CDS	9800078	9800230	1	+	0	ID=g449.t2.CDS13;Parent=g449.t2;
OX377610.1_Thelaira_solivaga_genome_assembly,_chromosome:_1	AUGUSTUS	exon	9800078	9800230	.	+	.	ID=g449.t2.exon13;Parent=g449.t2;
OX377610.1_Thelaira_solivaga_genome_assembly,_chromosome:_1	AUGUSTUS	intron	9800231	9800291	1	+	.	ID=g449.t2.intron13;Parent=g449.t2;
OX377610.1_Thelaira_solivaga_genome_assembly,_chromosome:_1	AUGUSTUS	CDS	9800292	9800419	1	+	0	ID=g449.t2.CDS14;Parent=g449.t2;
OX377610.1_Thelaira_solivaga_genome_assembly,_chromosome:_1	AUGUSTUS	exon	9800292	9800419	.	+	.	ID=g449.t2.exon14;Parent=g449.t2;
OX377610.1_Thelaira_solivaga_genome_assembly,_chromosome:_1	AUGUSTUS	intron	9800420	9800567	1	+	.	ID=g449.t2.intron14;Parent=g449.t2;
OX377610.1_Thelaira_solivaga_genome_assembly,_chromosome:_1	AUGUSTUS	CDS	9800568	9800691	1	+	1	ID=g449.t2.CDS15;Parent=g449.t2;
OX377610.1_Thelaira_solivaga_genome_assembly,_chromosome:_1	AUGUSTUS	exon	9800568	9800691	.	+	.	ID=g449.t2.exon15;Parent=g449.t2;
OX377610.1_Thelaira_solivaga_genome_assembly,_chromosome:_1	AUGUSTUS	stop_codon	9800689	9800691	.	+	0	ID=g449.t2.stop1;Parent=g449.t2;
OX377610.1_Thelaira_solivaga_genome_assembly,_chromosome:_1	AUGUSTUS	gene	9805093	9807216	.	-	.	ID=g450;
OX377610.1_Thelaira_solivaga_genome_assembly,_chromosome:_1	AUGUSTUS	mRNA	9805093	9807216	1	-	.	ID=g450.t1;Parent=g450;
OX377610.1_Thelaira_solivaga_genome_assembly,_chromosome:_1	AUGUSTUS	stop_codon	9805093	9805095	.	-	0	ID=g450.t1.stop1;Parent=g450.t1;
OX377610.1_Thelaira_solivaga_genome_assembly,_chromosome:_1	AUGUSTUS	CDS	9805093	9806059	1	-	1	ID=g450.t1.CDS1;Parent=g450.t1;
OX377610.1_Thelaira_solivaga_genome_assembly,_chromosome:_1	AUGUSTUS	exon	9805093	9806059	.	-	.	ID=g450.t1.exon1;Parent=g450.t1;
OX377610.1_Thelaira_solivaga_genome_assembly,_chromosome:_1	AUGUSTUS	intron	9806060	9806121	1	-	.	ID=g450.t1.intron1;Parent=g450.t1;
OX377610.1_Thelaira_solivaga_genome_assembly,_chromosome:_1	AUGUSTUS	CDS	9806122	9806449	1	-	2	ID=g450.t1.CDS2;Parent=g450.t1;
OX377610.1_Thelaira_solivaga_genome_assembly,_chromosome:_1	AUGUSTUS	exon	9806122	9806449	.	-	.	ID=g450.t1.exon2;Parent=g450.t1;
OX377610.1_Thelaira_solivaga_genome_assembly,_chromosome:_1	AUGUSTUS	intron	9806450	9806517	1	-	.	ID=g450.t1.intron2;Parent=g450.t1;
OX377610.1_Thelaira_solivaga_genome_assembly,_chromosome:_1	AUGUSTUS	CDS	9806518	9806725	1	-	0	ID=g450.t1.CDS3;Parent=g450.t1;
OX377610.1_Thelaira_solivaga_genome_assembly,_chromosome:_1	AUGUSTUS	exon	9806518	9806725	.	-	.	ID=g450.t1.exon3;Parent=g450.t1;
OX377610.1_Thelaira_solivaga_genome_assembly,_chromosome:_1	AUGUSTUS	intron	9806726	9807087	1	-	.	ID=g450.t1.intron3;Parent=g450.t1;
OX377610.1_Thelaira_solivaga_genome_assembly,_chromosome:_1	AUGUSTUS	CDS	9807088	9807216	1	-	0	ID=g450.t1.CDS4;Parent=g450.t1;
OX377610.1_Thelaira_solivaga_genome_assembly,_chromosome:_1	AUGUSTUS	exon	9807088	9807216	.	-	.	ID=g450.t1.exon4;Parent=g450.t1;
OX377610.1_Thelaira_solivaga_genome_assembly,_chromosome:_1	AUGUSTUS	start_codon	9807214	9807216	.	-	0	ID=g450.t1.start1;Parent=g450.t1;
OX377610.1_Thelaira_solivaga_genome_assembly,_chromosome:_1	AUGUSTUS	gene	9811083	9813188	.	+	.	ID=g451;
OX377610.1_Thelaira_solivaga_genome_assembly,_chromosome:_1	AUGUSTUS	mRNA	9811083	9813188	1	+	.	ID=g451.t1;Parent=g451;
OX377610.1_Thelaira_solivaga_genome_assembly,_chromosome:_1	AUGUSTUS	start_codon	9811083	9811085	.	+	0	ID=g451.t1.start1;Parent=g451.t1;
OX377610.1_Thelaira_solivaga_genome_assembly,_chromosome:_1	AUGUSTUS	CDS	9811083	9811121	1	+	0	ID=g451.t1.CDS1;Parent=g451.t1;
OX377610.1_Thelaira_solivaga_genome_assembly,_chromosome:_1	AUGUSTUS	exon	9811083	9811121	.	+	.	ID=g451.t1.exon1;Parent=g451.t1;
OX377610.1_Thelaira_solivaga_genome_assembly,_chromosome:_1	AUGUSTUS	intron	9811122	9811182	1	+	.	ID=g451.t1.intron1;Parent=g451.t1;
OX377610.1_Thelaira_solivaga_genome_assembly,_chromosome:_1	AUGUSTUS	CDS	9811183	9811524	1	+	0	ID=g451.t1.CDS2;Parent=g451.t1;
OX377610.1_Thelaira_solivaga_genome_assembly,_chromosome:_1	AUGUSTUS	exon	9811183	9811524	.	+	.	ID=g451.t1.exon2;Parent=g451.t1;
OX377610.1_Thelaira_solivaga_genome_assembly,_chromosome:_1	AUGUSTUS	intron	9811525	9811724	1	+	.	ID=g451.t1.intron2;Parent=g451.t1;
OX377610.1_Thelaira_solivaga_genome_assembly,_chromosome:_1	AUGUSTUS	CDS	9811725	9813188	1	+	0	ID=g451.t1.CDS3;Parent=g451.t1;
OX377610.1_Thelaira_solivaga_genome_assembly,_chromosome:_1	AUGUSTUS	exon	9811725	9813188	.	+	.	ID=g451.t1.exon3;Parent=g451.t1;
OX377610.1_Thelaira_solivaga_genome_assembly,_chromosome:_1	AUGUSTUS	stop_codon	9813186	9813188	.	+	0	ID=g451.t1.stop1;Parent=g451.t1;
OX377610.1_Thelaira_solivaga_genome_assembly,_chromosome:_1	AUGUSTUS	gene	9876314	9880408	.	+	.	ID=g452;
OX377610.1_Thelaira_solivaga_genome_assembly,_chromosome:_1	AUGUSTUS	mRNA	9876314	9880408	1	+	.	ID=g452.t1;Parent=g452;
OX377610.1_Thelaira_solivaga_genome_assembly,_chromosome:_1	AUGUSTUS	start_codon	9876314	9876316	.	+	0	ID=g452.t1.start1;Parent=g452.t1;
OX377610.1_Thelaira_solivaga_genome_assembly,_chromosome:_1	AUGUSTUS	CDS	9876314	9878666	1	+	0	ID=g452.t1.CDS1;Parent=g452.t1;
OX377610.1_Thelaira_solivaga_genome_assembly,_chromosome:_1	AUGUSTUS	exon	9876314	9878666	.	+	.	ID=g452.t1.exon1;Parent=g452.t1;
OX377610.1_Thelaira_solivaga_genome_assembly,_chromosome:_1	AUGUSTUS	intron	9878667	9879599	1	+	.	ID=g452.t1.intron1;Parent=g452.t1;
OX377610.1_Thelaira_solivaga_genome_assembly,_chromosome:_1	AUGUSTUS	CDS	9879600	9880408	1	+	2	ID=g452.t1.CDS2;Parent=g452.t1;
OX377610.1_Thelaira_solivaga_genome_assembly,_chromosome:_1	AUGUSTUS	exon	9879600	9880408	.	+	.	ID=g452.t1.exon2;Parent=g452.t1;
OX377610.1_Thelaira_solivaga_genome_assembly,_chromosome:_1	AUGUSTUS	stop_codon	9880406	9880408	.	+	0	ID=g452.t1.stop1;Parent=g452.t1;
OX377610.1_Thelaira_solivaga_genome_assembly,_chromosome:_1	AUGUSTUS	gene	9911622	9912332	.	-	.	ID=g453;
OX377610.1_Thelaira_solivaga_genome_assembly,_chromosome:_1	AUGUSTUS	mRNA	9911622	9912332	0.96	-	.	ID=g453.t1;Parent=g453;
OX377610.1_Thelaira_solivaga_genome_assembly,_chromosome:_1	AUGUSTUS	stop_codon	9911622	9911624	.	-	0	ID=g453.t1.stop1;Parent=g453.t1;
OX377610.1_Thelaira_solivaga_genome_assembly,_chromosome:_1	AUGUSTUS	CDS	9911622	9912332	0.96	-	0	ID=g453.t1.CDS1;Parent=g453.t1;
OX377610.1_Thelaira_solivaga_genome_assembly,_chromosome:_1	AUGUSTUS	exon	9911622	9912332	.	-	.	ID=g453.t1.exon1;Parent=g453.t1;
OX377610.1_Thelaira_solivaga_genome_assembly,_chromosome:_1	AUGUSTUS	start_codon	9912330	9912332	.	-	0	ID=g453.t1.start1;Parent=g453.t1;
OX377610.1_Thelaira_solivaga_genome_assembly,_chromosome:_1	AUGUSTUS	gene	9940248	9941690	.	+	.	ID=g454;
OX377610.1_Thelaira_solivaga_genome_assembly,_chromosome:_1	AUGUSTUS	mRNA	9940248	9941690	1	+	.	ID=g454.t1;Parent=g454;
OX377610.1_Thelaira_solivaga_genome_assembly,_chromosome:_1	AUGUSTUS	start_codon	9940248	9940250	.	+	0	ID=g454.t1.start1;Parent=g454.t1;
OX377610.1_Thelaira_solivaga_genome_assembly,_chromosome:_1	AUGUSTUS	CDS	9940248	9940326	1	+	0	ID=g454.t1.CDS1;Parent=g454.t1;
OX377610.1_Thelaira_solivaga_genome_assembly,_chromosome:_1	AUGUSTUS	exon	9940248	9940326	.	+	.	ID=g454.t1.exon1;Parent=g454.t1;
OX377610.1_Thelaira_solivaga_genome_assembly,_chromosome:_1	AUGUSTUS	intron	9940327	9940443	1	+	.	ID=g454.t1.intron1;Parent=g454.t1;
OX377610.1_Thelaira_solivaga_genome_assembly,_chromosome:_1	AUGUSTUS	CDS	9940444	9941690	1	+	2	ID=g454.t1.CDS2;Parent=g454.t1;
OX377610.1_Thelaira_solivaga_genome_assembly,_chromosome:_1	AUGUSTUS	exon	9940444	9941690	.	+	.	ID=g454.t1.exon2;Parent=g454.t1;
OX377610.1_Thelaira_solivaga_genome_assembly,_chromosome:_1	AUGUSTUS	stop_codon	9941688	9941690	.	+	0	ID=g454.t1.stop1;Parent=g454.t1;
OX377610.1_Thelaira_solivaga_genome_assembly,_chromosome:_1	AUGUSTUS	gene	9989327	9998262	.	+	.	ID=g455;
OX377610.1_Thelaira_solivaga_genome_assembly,_chromosome:_1	AUGUSTUS	mRNA	9989327	9998262	0.89	+	.	ID=g455.t1;Parent=g455;
OX377610.1_Thelaira_solivaga_genome_assembly,_chromosome:_1	AUGUSTUS	start_codon	9989327	9989329	.	+	0	ID=g455.t1.start1;Parent=g455.t1;
OX377610.1_Thelaira_solivaga_genome_assembly,_chromosome:_1	AUGUSTUS	CDS	9989327	9989404	0.89	+	0	ID=g455.t1.CDS1;Parent=g455.t1;
OX377610.1_Thelaira_solivaga_genome_assembly,_chromosome:_1	AUGUSTUS	exon	9989327	9989404	.	+	.	ID=g455.t1.exon1;Parent=g455.t1;
OX377610.1_Thelaira_solivaga_genome_assembly,_chromosome:_1	AUGUSTUS	intron	9989405	9997229	0.89	+	.	ID=g455.t1.intron1;Parent=g455.t1;
OX377610.1_Thelaira_solivaga_genome_assembly,_chromosome:_1	AUGUSTUS	CDS	9997230	9997477	1	+	0	ID=g455.t1.CDS2;Parent=g455.t1;
OX377610.1_Thelaira_solivaga_genome_assembly,_chromosome:_1	AUGUSTUS	exon	9997230	9997477	.	+	.	ID=g455.t1.exon2;Parent=g455.t1;
OX377610.1_Thelaira_solivaga_genome_assembly,_chromosome:_1	AUGUSTUS	intron	9997478	9997814	1	+	.	ID=g455.t1.intron2;Parent=g455.t1;
OX377610.1_Thelaira_solivaga_genome_assembly,_chromosome:_1	AUGUSTUS	CDS	9997815	9998262	1	+	1	ID=g455.t1.CDS3;Parent=g455.t1;
OX377610.1_Thelaira_solivaga_genome_assembly,_chromosome:_1	AUGUSTUS	exon	9997815	9998262	.	+	.	ID=g455.t1.exon3;Parent=g455.t1;
OX377610.1_Thelaira_solivaga_genome_assembly,_chromosome:_1	AUGUSTUS	stop_codon	9998260	9998262	.	+	0	ID=g455.t1.stop1;Parent=g455.t1;
OX377610.1_Thelaira_solivaga_genome_assembly,_chromosome:_1	AUGUSTUS	gene	10007346	10010974	.	-	.	ID=g456;
OX377610.1_Thelaira_solivaga_genome_assembly,_chromosome:_1	AUGUSTUS	mRNA	10007346	10010974	0.64	-	.	ID=g456.t1;Parent=g456;
OX377610.1_Thelaira_solivaga_genome_assembly,_chromosome:_1	AUGUSTUS	stop_codon	10007346	10007348	.	-	0	ID=g456.t1.stop1;Parent=g456.t1;
OX377610.1_Thelaira_solivaga_genome_assembly,_chromosome:_1	AUGUSTUS	CDS	10007346	10008143	1	-	0	ID=g456.t1.CDS1;Parent=g456.t1;
OX377610.1_Thelaira_solivaga_genome_assembly,_chromosome:_1	AUGUSTUS	exon	10007346	10008143	.	-	.	ID=g456.t1.exon1;Parent=g456.t1;
OX377610.1_Thelaira_solivaga_genome_assembly,_chromosome:_1	AUGUSTUS	intron	10008144	10008200	1	-	.	ID=g456.t1.intron1;Parent=g456.t1;
OX377610.1_Thelaira_solivaga_genome_assembly,_chromosome:_1	AUGUSTUS	CDS	10008201	10008449	1	-	0	ID=g456.t1.CDS2;Parent=g456.t1;
OX377610.1_Thelaira_solivaga_genome_assembly,_chromosome:_1	AUGUSTUS	exon	10008201	10008449	.	-	.	ID=g456.t1.exon2;Parent=g456.t1;
OX377610.1_Thelaira_solivaga_genome_assembly,_chromosome:_1	AUGUSTUS	intron	10008450	10010953	0.78	-	.	ID=g456.t1.intron2;Parent=g456.t1;
OX377610.1_Thelaira_solivaga_genome_assembly,_chromosome:_1	AUGUSTUS	CDS	10010954	10010974	0.64	-	0	ID=g456.t1.CDS3;Parent=g456.t1;
OX377610.1_Thelaira_solivaga_genome_assembly,_chromosome:_1	AUGUSTUS	exon	10010954	10010974	.	-	.	ID=g456.t1.exon3;Parent=g456.t1;
OX377610.1_Thelaira_solivaga_genome_assembly,_chromosome:_1	AUGUSTUS	start_codon	10010972	10010974	.	-	0	ID=g456.t1.start1;Parent=g456.t1;
OX377610.1_Thelaira_solivaga_genome_assembly,_chromosome:_1	AUGUSTUS	gene	10025960	10027480	.	-	.	ID=g457;
OX377610.1_Thelaira_solivaga_genome_assembly,_chromosome:_1	AUGUSTUS	mRNA	10025960	10027480	1	-	.	ID=g457.t1;Parent=g457;
OX377610.1_Thelaira_solivaga_genome_assembly,_chromosome:_1	AUGUSTUS	stop_codon	10025960	10025962	.	-	0	ID=g457.t1.stop1;Parent=g457.t1;
OX377610.1_Thelaira_solivaga_genome_assembly,_chromosome:_1	AUGUSTUS	CDS	10025960	10027480	1	-	0	ID=g457.t1.CDS1;Parent=g457.t1;
OX377610.1_Thelaira_solivaga_genome_assembly,_chromosome:_1	AUGUSTUS	exon	10025960	10027480	.	-	.	ID=g457.t1.exon1;Parent=g457.t1;
OX377610.1_Thelaira_solivaga_genome_assembly,_chromosome:_1	AUGUSTUS	start_codon	10027478	10027480	.	-	0	ID=g457.t1.start1;Parent=g457.t1;
OX377610.1_Thelaira_solivaga_genome_assembly,_chromosome:_1	AUGUSTUS	gene	10036824	10047727	.	-	.	ID=g458;
OX377610.1_Thelaira_solivaga_genome_assembly,_chromosome:_1	AUGUSTUS	mRNA	10036824	10047727	1	-	.	ID=g458.t1;Parent=g458;
OX377610.1_Thelaira_solivaga_genome_assembly,_chromosome:_1	AUGUSTUS	stop_codon	10036824	10036826	.	-	0	ID=g458.t1.stop1;Parent=g458.t1;
OX377610.1_Thelaira_solivaga_genome_assembly,_chromosome:_1	AUGUSTUS	CDS	10036824	10037216	1	-	0	ID=g458.t1.CDS1;Parent=g458.t1;
OX377610.1_Thelaira_solivaga_genome_assembly,_chromosome:_1	AUGUSTUS	exon	10036824	10037216	.	-	.	ID=g458.t1.exon1;Parent=g458.t1;
OX377610.1_Thelaira_solivaga_genome_assembly,_chromosome:_1	AUGUSTUS	intron	10037217	10037591	1	-	.	ID=g458.t1.intron1;Parent=g458.t1;
OX377610.1_Thelaira_solivaga_genome_assembly,_chromosome:_1	AUGUSTUS	CDS	10037592	10037999	1	-	0	ID=g458.t1.CDS2;Parent=g458.t1;
OX377610.1_Thelaira_solivaga_genome_assembly,_chromosome:_1	AUGUSTUS	exon	10037592	10037999	.	-	.	ID=g458.t1.exon2;Parent=g458.t1;
OX377610.1_Thelaira_solivaga_genome_assembly,_chromosome:_1	AUGUSTUS	intron	10038000	10038554	1	-	.	ID=g458.t1.intron2;Parent=g458.t1;
OX377610.1_Thelaira_solivaga_genome_assembly,_chromosome:_1	AUGUSTUS	CDS	10038555	10038929	1	-	0	ID=g458.t1.CDS3;Parent=g458.t1;
OX377610.1_Thelaira_solivaga_genome_assembly,_chromosome:_1	AUGUSTUS	exon	10038555	10038929	.	-	.	ID=g458.t1.exon3;Parent=g458.t1;
OX377610.1_Thelaira_solivaga_genome_assembly,_chromosome:_1	AUGUSTUS	intron	10038930	10039008	1	-	.	ID=g458.t1.intron3;Parent=g458.t1;
OX377610.1_Thelaira_solivaga_genome_assembly,_chromosome:_1	AUGUSTUS	CDS	10039009	10039118	1	-	2	ID=g458.t1.CDS4;Parent=g458.t1;
OX377610.1_Thelaira_solivaga_genome_assembly,_chromosome:_1	AUGUSTUS	exon	10039009	10039118	.	-	.	ID=g458.t1.exon4;Parent=g458.t1;
OX377610.1_Thelaira_solivaga_genome_assembly,_chromosome:_1	AUGUSTUS	intron	10039119	10039184	1	-	.	ID=g458.t1.intron4;Parent=g458.t1;
OX377610.1_Thelaira_solivaga_genome_assembly,_chromosome:_1	AUGUSTUS	CDS	10039185	10039794	1	-	0	ID=g458.t1.CDS5;Parent=g458.t1;
OX377610.1_Thelaira_solivaga_genome_assembly,_chromosome:_1	AUGUSTUS	exon	10039185	10039794	.	-	.	ID=g458.t1.exon5;Parent=g458.t1;
OX377610.1_Thelaira_solivaga_genome_assembly,_chromosome:_1	AUGUSTUS	intron	10039795	10045950	1	-	.	ID=g458.t1.intron5;Parent=g458.t1;
OX377610.1_Thelaira_solivaga_genome_assembly,_chromosome:_1	AUGUSTUS	CDS	10045951	10046109	1	-	0	ID=g458.t1.CDS6;Parent=g458.t1;
OX377610.1_Thelaira_solivaga_genome_assembly,_chromosome:_1	AUGUSTUS	exon	10045951	10046109	.	-	.	ID=g458.t1.exon6;Parent=g458.t1;
OX377610.1_Thelaira_solivaga_genome_assembly,_chromosome:_1	AUGUSTUS	intron	10046110	10047364	1	-	.	ID=g458.t1.intron6;Parent=g458.t1;
OX377610.1_Thelaira_solivaga_genome_assembly,_chromosome:_1	AUGUSTUS	CDS	10047365	10047727	1	-	0	ID=g458.t1.CDS7;Parent=g458.t1;
OX377610.1_Thelaira_solivaga_genome_assembly,_chromosome:_1	AUGUSTUS	exon	10047365	10047727	.	-	.	ID=g458.t1.exon7;Parent=g458.t1;
OX377610.1_Thelaira_solivaga_genome_assembly,_chromosome:_1	AUGUSTUS	start_codon	10047725	10047727	.	-	0	ID=g458.t1.start1;Parent=g458.t1;
OX377610.1_Thelaira_solivaga_genome_assembly,_chromosome:_1	AUGUSTUS	gene	10057829	10071118	.	-	.	ID=g459;
OX377610.1_Thelaira_solivaga_genome_assembly,_chromosome:_1	AUGUSTUS	mRNA	10057829	10071118	0.9	-	.	ID=g459.t1;Parent=g459;
OX377610.1_Thelaira_solivaga_genome_assembly,_chromosome:_1	AUGUSTUS	stop_codon	10057829	10057831	.	-	0	ID=g459.t1.stop1;Parent=g459.t1;
OX377610.1_Thelaira_solivaga_genome_assembly,_chromosome:_1	AUGUSTUS	CDS	10057829	10058760	1	-	2	ID=g459.t1.CDS1;Parent=g459.t1;
OX377610.1_Thelaira_solivaga_genome_assembly,_chromosome:_1	AUGUSTUS	exon	10057829	10058760	.	-	.	ID=g459.t1.exon1;Parent=g459.t1;
OX377610.1_Thelaira_solivaga_genome_assembly,_chromosome:_1	AUGUSTUS	intron	10058761	10058991	1	-	.	ID=g459.t1.intron1;Parent=g459.t1;
OX377610.1_Thelaira_solivaga_genome_assembly,_chromosome:_1	AUGUSTUS	CDS	10058992	10059080	1	-	1	ID=g459.t1.CDS2;Parent=g459.t1;
OX377610.1_Thelaira_solivaga_genome_assembly,_chromosome:_1	AUGUSTUS	exon	10058992	10059080	.	-	.	ID=g459.t1.exon2;Parent=g459.t1;
OX377610.1_Thelaira_solivaga_genome_assembly,_chromosome:_1	AUGUSTUS	intron	10059081	10059600	1	-	.	ID=g459.t1.intron2;Parent=g459.t1;
OX377610.1_Thelaira_solivaga_genome_assembly,_chromosome:_1	AUGUSTUS	CDS	10059601	10059775	0.9	-	2	ID=g459.t1.CDS3;Parent=g459.t1;
OX377610.1_Thelaira_solivaga_genome_assembly,_chromosome:_1	AUGUSTUS	exon	10059601	10059775	.	-	.	ID=g459.t1.exon3;Parent=g459.t1;
OX377610.1_Thelaira_solivaga_genome_assembly,_chromosome:_1	AUGUSTUS	intron	10059776	10060499	0.9	-	.	ID=g459.t1.intron3;Parent=g459.t1;
OX377610.1_Thelaira_solivaga_genome_assembly,_chromosome:_1	AUGUSTUS	CDS	10060500	10060641	1	-	0	ID=g459.t1.CDS4;Parent=g459.t1;
OX377610.1_Thelaira_solivaga_genome_assembly,_chromosome:_1	AUGUSTUS	exon	10060500	10060641	.	-	.	ID=g459.t1.exon4;Parent=g459.t1;
OX377610.1_Thelaira_solivaga_genome_assembly,_chromosome:_1	AUGUSTUS	intron	10060642	10060714	1	-	.	ID=g459.t1.intron4;Parent=g459.t1;
OX377610.1_Thelaira_solivaga_genome_assembly,_chromosome:_1	AUGUSTUS	CDS	10060715	10060860	1	-	2	ID=g459.t1.CDS5;Parent=g459.t1;
OX377610.1_Thelaira_solivaga_genome_assembly,_chromosome:_1	AUGUSTUS	exon	10060715	10060860	.	-	.	ID=g459.t1.exon5;Parent=g459.t1;
OX377610.1_Thelaira_solivaga_genome_assembly,_chromosome:_1	AUGUSTUS	intron	10060861	10060922	1	-	.	ID=g459.t1.intron5;Parent=g459.t1;
OX377610.1_Thelaira_solivaga_genome_assembly,_chromosome:_1	AUGUSTUS	CDS	10060923	10061279	1	-	2	ID=g459.t1.CDS6;Parent=g459.t1;
OX377610.1_Thelaira_solivaga_genome_assembly,_chromosome:_1	AUGUSTUS	exon	10060923	10061279	.	-	.	ID=g459.t1.exon6;Parent=g459.t1;
OX377610.1_Thelaira_solivaga_genome_assembly,_chromosome:_1	AUGUSTUS	intron	10061280	10061339	1	-	.	ID=g459.t1.intron6;Parent=g459.t1;
OX377610.1_Thelaira_solivaga_genome_assembly,_chromosome:_1	AUGUSTUS	CDS	10061340	10061520	1	-	0	ID=g459.t1.CDS7;Parent=g459.t1;
OX377610.1_Thelaira_solivaga_genome_assembly,_chromosome:_1	AUGUSTUS	exon	10061340	10061520	.	-	.	ID=g459.t1.exon7;Parent=g459.t1;
OX377610.1_Thelaira_solivaga_genome_assembly,_chromosome:_1	AUGUSTUS	intron	10061521	10061681	1	-	.	ID=g459.t1.intron7;Parent=g459.t1;
OX377610.1_Thelaira_solivaga_genome_assembly,_chromosome:_1	AUGUSTUS	CDS	10061682	10061824	1	-	2	ID=g459.t1.CDS8;Parent=g459.t1;
OX377610.1_Thelaira_solivaga_genome_assembly,_chromosome:_1	AUGUSTUS	exon	10061682	10061824	.	-	.	ID=g459.t1.exon8;Parent=g459.t1;
OX377610.1_Thelaira_solivaga_genome_assembly,_chromosome:_1	AUGUSTUS	intron	10061825	10061882	1	-	.	ID=g459.t1.intron8;Parent=g459.t1;
OX377610.1_Thelaira_solivaga_genome_assembly,_chromosome:_1	AUGUSTUS	CDS	10061883	10062114	1	-	0	ID=g459.t1.CDS9;Parent=g459.t1;
OX377610.1_Thelaira_solivaga_genome_assembly,_chromosome:_1	AUGUSTUS	exon	10061883	10062114	.	-	.	ID=g459.t1.exon9;Parent=g459.t1;
OX377610.1_Thelaira_solivaga_genome_assembly,_chromosome:_1	AUGUSTUS	intron	10062115	10062201	1	-	.	ID=g459.t1.intron9;Parent=g459.t1;
OX377610.1_Thelaira_solivaga_genome_assembly,_chromosome:_1	AUGUSTUS	CDS	10062202	10063470	1	-	0	ID=g459.t1.CDS10;Parent=g459.t1;
OX377610.1_Thelaira_solivaga_genome_assembly,_chromosome:_1	AUGUSTUS	exon	10062202	10063470	.	-	.	ID=g459.t1.exon10;Parent=g459.t1;
OX377610.1_Thelaira_solivaga_genome_assembly,_chromosome:_1	AUGUSTUS	intron	10063471	10063645	1	-	.	ID=g459.t1.intron10;Parent=g459.t1;
OX377610.1_Thelaira_solivaga_genome_assembly,_chromosome:_1	AUGUSTUS	CDS	10063646	10063928	1	-	1	ID=g459.t1.CDS11;Parent=g459.t1;
OX377610.1_Thelaira_solivaga_genome_assembly,_chromosome:_1	AUGUSTUS	exon	10063646	10063928	.	-	.	ID=g459.t1.exon11;Parent=g459.t1;
OX377610.1_Thelaira_solivaga_genome_assembly,_chromosome:_1	AUGUSTUS	intron	10063929	10070764	1	-	.	ID=g459.t1.intron11;Parent=g459.t1;
OX377610.1_Thelaira_solivaga_genome_assembly,_chromosome:_1	AUGUSTUS	CDS	10070765	10070861	1	-	2	ID=g459.t1.CDS12;Parent=g459.t1;
OX377610.1_Thelaira_solivaga_genome_assembly,_chromosome:_1	AUGUSTUS	exon	10070765	10070861	.	-	.	ID=g459.t1.exon12;Parent=g459.t1;
OX377610.1_Thelaira_solivaga_genome_assembly,_chromosome:_1	AUGUSTUS	intron	10070862	10071060	1	-	.	ID=g459.t1.intron12;Parent=g459.t1;
OX377610.1_Thelaira_solivaga_genome_assembly,_chromosome:_1	AUGUSTUS	CDS	10071061	10071118	1	-	0	ID=g459.t1.CDS13;Parent=g459.t1;
OX377610.1_Thelaira_solivaga_genome_assembly,_chromosome:_1	AUGUSTUS	exon	10071061	10071118	.	-	.	ID=g459.t1.exon13;Parent=g459.t1;
OX377610.1_Thelaira_solivaga_genome_assembly,_chromosome:_1	AUGUSTUS	start_codon	10071116	10071118	.	-	0	ID=g459.t1.start1;Parent=g459.t1;
OX377610.1_Thelaira_solivaga_genome_assembly,_chromosome:_1	AUGUSTUS	gene	10086765	10104683	.	+	.	ID=g460;
OX377610.1_Thelaira_solivaga_genome_assembly,_chromosome:_1	AUGUSTUS	mRNA	10086765	10104683	1	+	.	ID=g460.t1;Parent=g460;
OX377610.1_Thelaira_solivaga_genome_assembly,_chromosome:_1	AUGUSTUS	start_codon	10086765	10086767	.	+	0	ID=g460.t1.start1;Parent=g460.t1;
OX377610.1_Thelaira_solivaga_genome_assembly,_chromosome:_1	AUGUSTUS	CDS	10086765	10086999	1	+	0	ID=g460.t1.CDS1;Parent=g460.t1;
OX377610.1_Thelaira_solivaga_genome_assembly,_chromosome:_1	AUGUSTUS	exon	10086765	10086999	.	+	.	ID=g460.t1.exon1;Parent=g460.t1;
OX377610.1_Thelaira_solivaga_genome_assembly,_chromosome:_1	AUGUSTUS	intron	10087000	10102141	1	+	.	ID=g460.t1.intron1;Parent=g460.t1;
OX377610.1_Thelaira_solivaga_genome_assembly,_chromosome:_1	AUGUSTUS	CDS	10102142	10102257	1	+	2	ID=g460.t1.CDS2;Parent=g460.t1;
OX377610.1_Thelaira_solivaga_genome_assembly,_chromosome:_1	AUGUSTUS	exon	10102142	10102257	.	+	.	ID=g460.t1.exon2;Parent=g460.t1;
OX377610.1_Thelaira_solivaga_genome_assembly,_chromosome:_1	AUGUSTUS	intron	10102258	10102323	1	+	.	ID=g460.t1.intron2;Parent=g460.t1;
OX377610.1_Thelaira_solivaga_genome_assembly,_chromosome:_1	AUGUSTUS	CDS	10102324	10102440	1	+	0	ID=g460.t1.CDS3;Parent=g460.t1;
OX377610.1_Thelaira_solivaga_genome_assembly,_chromosome:_1	AUGUSTUS	exon	10102324	10102440	.	+	.	ID=g460.t1.exon3;Parent=g460.t1;
OX377610.1_Thelaira_solivaga_genome_assembly,_chromosome:_1	AUGUSTUS	intron	10102441	10102706	1	+	.	ID=g460.t1.intron3;Parent=g460.t1;
OX377610.1_Thelaira_solivaga_genome_assembly,_chromosome:_1	AUGUSTUS	CDS	10102707	10102866	1	+	0	ID=g460.t1.CDS4;Parent=g460.t1;
OX377610.1_Thelaira_solivaga_genome_assembly,_chromosome:_1	AUGUSTUS	exon	10102707	10102866	.	+	.	ID=g460.t1.exon4;Parent=g460.t1;
OX377610.1_Thelaira_solivaga_genome_assembly,_chromosome:_1	AUGUSTUS	intron	10102867	10102984	1	+	.	ID=g460.t1.intron4;Parent=g460.t1;
OX377610.1_Thelaira_solivaga_genome_assembly,_chromosome:_1	AUGUSTUS	CDS	10102985	10103054	1	+	2	ID=g460.t1.CDS5;Parent=g460.t1;
OX377610.1_Thelaira_solivaga_genome_assembly,_chromosome:_1	AUGUSTUS	exon	10102985	10103054	.	+	.	ID=g460.t1.exon5;Parent=g460.t1;
OX377610.1_Thelaira_solivaga_genome_assembly,_chromosome:_1	AUGUSTUS	intron	10103055	10103698	1	+	.	ID=g460.t1.intron5;Parent=g460.t1;
OX377610.1_Thelaira_solivaga_genome_assembly,_chromosome:_1	AUGUSTUS	CDS	10103699	10104255	1	+	1	ID=g460.t1.CDS6;Parent=g460.t1;
OX377610.1_Thelaira_solivaga_genome_assembly,_chromosome:_1	AUGUSTUS	exon	10103699	10104255	.	+	.	ID=g460.t1.exon6;Parent=g460.t1;
OX377610.1_Thelaira_solivaga_genome_assembly,_chromosome:_1	AUGUSTUS	intron	10104256	10104342	1	+	.	ID=g460.t1.intron6;Parent=g460.t1;
OX377610.1_Thelaira_solivaga_genome_assembly,_chromosome:_1	AUGUSTUS	CDS	10104343	10104683	1	+	2	ID=g460.t1.CDS7;Parent=g460.t1;
OX377610.1_Thelaira_solivaga_genome_assembly,_chromosome:_1	AUGUSTUS	exon	10104343	10104683	.	+	.	ID=g460.t1.exon7;Parent=g460.t1;
OX377610.1_Thelaira_solivaga_genome_assembly,_chromosome:_1	AUGUSTUS	stop_codon	10104681	10104683	.	+	0	ID=g460.t1.stop1;Parent=g460.t1;
OX377610.1_Thelaira_solivaga_genome_assembly,_chromosome:_1	AUGUSTUS	gene	10158344	10158835	.	+	.	ID=g461;
OX377610.1_Thelaira_solivaga_genome_assembly,_chromosome:_1	AUGUSTUS	mRNA	10158344	10158835	0.77	+	.	ID=g461.t1;Parent=g461;
OX377610.1_Thelaira_solivaga_genome_assembly,_chromosome:_1	AUGUSTUS	start_codon	10158344	10158346	.	+	0	ID=g461.t1.start1;Parent=g461.t1;
OX377610.1_Thelaira_solivaga_genome_assembly,_chromosome:_1	AUGUSTUS	CDS	10158344	10158835	0.77	+	0	ID=g461.t1.CDS1;Parent=g461.t1;
OX377610.1_Thelaira_solivaga_genome_assembly,_chromosome:_1	AUGUSTUS	exon	10158344	10158835	.	+	.	ID=g461.t1.exon1;Parent=g461.t1;
OX377610.1_Thelaira_solivaga_genome_assembly,_chromosome:_1	AUGUSTUS	stop_codon	10158833	10158835	.	+	0	ID=g461.t1.stop1;Parent=g461.t1;
OX377610.1_Thelaira_solivaga_genome_assembly,_chromosome:_1	AUGUSTUS	gene	10185466	10208321	.	+	.	ID=g462;
OX377610.1_Thelaira_solivaga_genome_assembly,_chromosome:_1	AUGUSTUS	mRNA	10185466	10208321	0.69	+	.	ID=g462.t1;Parent=g462;
OX377610.1_Thelaira_solivaga_genome_assembly,_chromosome:_1	AUGUSTUS	start_codon	10185466	10185468	.	+	0	ID=g462.t1.start1;Parent=g462.t1;
OX377610.1_Thelaira_solivaga_genome_assembly,_chromosome:_1	AUGUSTUS	CDS	10185466	10185493	0.7	+	0	ID=g462.t1.CDS1;Parent=g462.t1;
OX377610.1_Thelaira_solivaga_genome_assembly,_chromosome:_1	AUGUSTUS	exon	10185466	10185493	.	+	.	ID=g462.t1.exon1;Parent=g462.t1;
OX377610.1_Thelaira_solivaga_genome_assembly,_chromosome:_1	AUGUSTUS	intron	10185494	10186931	0.69	+	.	ID=g462.t1.intron1;Parent=g462.t1;
OX377610.1_Thelaira_solivaga_genome_assembly,_chromosome:_1	AUGUSTUS	CDS	10186932	10187078	1	+	2	ID=g462.t1.CDS2;Parent=g462.t1;
OX377610.1_Thelaira_solivaga_genome_assembly,_chromosome:_1	AUGUSTUS	exon	10186932	10187078	.	+	.	ID=g462.t1.exon2;Parent=g462.t1;
OX377610.1_Thelaira_solivaga_genome_assembly,_chromosome:_1	AUGUSTUS	intron	10187079	10192926	1	+	.	ID=g462.t1.intron2;Parent=g462.t1;
OX377610.1_Thelaira_solivaga_genome_assembly,_chromosome:_1	AUGUSTUS	CDS	10192927	10193183	1	+	2	ID=g462.t1.CDS3;Parent=g462.t1;
OX377610.1_Thelaira_solivaga_genome_assembly,_chromosome:_1	AUGUSTUS	exon	10192927	10193183	.	+	.	ID=g462.t1.exon3;Parent=g462.t1;
OX377610.1_Thelaira_solivaga_genome_assembly,_chromosome:_1	AUGUSTUS	intron	10193184	10207403	1	+	.	ID=g462.t1.intron3;Parent=g462.t1;
OX377610.1_Thelaira_solivaga_genome_assembly,_chromosome:_1	AUGUSTUS	CDS	10207404	10207957	1	+	0	ID=g462.t1.CDS4;Parent=g462.t1;
OX377610.1_Thelaira_solivaga_genome_assembly,_chromosome:_1	AUGUSTUS	exon	10207404	10207957	.	+	.	ID=g462.t1.exon4;Parent=g462.t1;
OX377610.1_Thelaira_solivaga_genome_assembly,_chromosome:_1	AUGUSTUS	intron	10207958	10208053	1	+	.	ID=g462.t1.intron4;Parent=g462.t1;
OX377610.1_Thelaira_solivaga_genome_assembly,_chromosome:_1	AUGUSTUS	CDS	10208054	10208321	1	+	1	ID=g462.t1.CDS5;Parent=g462.t1;
OX377610.1_Thelaira_solivaga_genome_assembly,_chromosome:_1	AUGUSTUS	exon	10208054	10208321	.	+	.	ID=g462.t1.exon5;Parent=g462.t1;
OX377610.1_Thelaira_solivaga_genome_assembly,_chromosome:_1	AUGUSTUS	stop_codon	10208319	10208321	.	+	0	ID=g462.t1.stop1;Parent=g462.t1;
OX377610.1_Thelaira_solivaga_genome_assembly,_chromosome:_1	AUGUSTUS	mRNA	10185466	10207985	0.61	+	.	ID=g462.t2;Parent=g462;
OX377610.1_Thelaira_solivaga_genome_assembly,_chromosome:_1	AUGUSTUS	start_codon	10185466	10185468	.	+	0	ID=g462.t2.start1;Parent=g462.t2;
OX377610.1_Thelaira_solivaga_genome_assembly,_chromosome:_1	AUGUSTUS	CDS	10185466	10185493	0.64	+	0	ID=g462.t2.CDS1;Parent=g462.t2;
OX377610.1_Thelaira_solivaga_genome_assembly,_chromosome:_1	AUGUSTUS	exon	10185466	10185493	.	+	.	ID=g462.t2.exon1;Parent=g462.t2;
OX377610.1_Thelaira_solivaga_genome_assembly,_chromosome:_1	AUGUSTUS	intron	10185494	10186931	0.61	+	.	ID=g462.t2.intron1;Parent=g462.t2;
OX377610.1_Thelaira_solivaga_genome_assembly,_chromosome:_1	AUGUSTUS	CDS	10186932	10187078	1	+	2	ID=g462.t2.CDS2;Parent=g462.t2;
OX377610.1_Thelaira_solivaga_genome_assembly,_chromosome:_1	AUGUSTUS	exon	10186932	10187078	.	+	.	ID=g462.t2.exon2;Parent=g462.t2;
OX377610.1_Thelaira_solivaga_genome_assembly,_chromosome:_1	AUGUSTUS	intron	10187079	10192926	1	+	.	ID=g462.t2.intron2;Parent=g462.t2;
OX377610.1_Thelaira_solivaga_genome_assembly,_chromosome:_1	AUGUSTUS	CDS	10192927	10193183	1	+	2	ID=g462.t2.CDS3;Parent=g462.t2;
OX377610.1_Thelaira_solivaga_genome_assembly,_chromosome:_1	AUGUSTUS	exon	10192927	10193183	.	+	.	ID=g462.t2.exon3;Parent=g462.t2;
OX377610.1_Thelaira_solivaga_genome_assembly,_chromosome:_1	AUGUSTUS	intron	10193184	10207403	1	+	.	ID=g462.t2.intron3;Parent=g462.t2;
OX377610.1_Thelaira_solivaga_genome_assembly,_chromosome:_1	AUGUSTUS	CDS	10207404	10207985	1	+	0	ID=g462.t2.CDS4;Parent=g462.t2;
OX377610.1_Thelaira_solivaga_genome_assembly,_chromosome:_1	AUGUSTUS	exon	10207404	10207985	.	+	.	ID=g462.t2.exon4;Parent=g462.t2;
OX377610.1_Thelaira_solivaga_genome_assembly,_chromosome:_1	AUGUSTUS	stop_codon	10207983	10207985	.	+	0	ID=g462.t2.stop1;Parent=g462.t2;
OX377610.1_Thelaira_solivaga_genome_assembly,_chromosome:_1	AUGUSTUS	gene	10282673	10302587	.	-	.	ID=g463;
OX377610.1_Thelaira_solivaga_genome_assembly,_chromosome:_1	AUGUSTUS	mRNA	10282673	10302587	1	-	.	ID=g463.t1;Parent=g463;
OX377610.1_Thelaira_solivaga_genome_assembly,_chromosome:_1	AUGUSTUS	stop_codon	10282673	10282675	.	-	0	ID=g463.t1.stop1;Parent=g463.t1;
OX377610.1_Thelaira_solivaga_genome_assembly,_chromosome:_1	AUGUSTUS	CDS	10282673	10282903	1	-	0	ID=g463.t1.CDS1;Parent=g463.t1;
OX377610.1_Thelaira_solivaga_genome_assembly,_chromosome:_1	AUGUSTUS	exon	10282673	10282903	.	-	.	ID=g463.t1.exon1;Parent=g463.t1;
OX377610.1_Thelaira_solivaga_genome_assembly,_chromosome:_1	AUGUSTUS	intron	10282904	10283798	1	-	.	ID=g463.t1.intron1;Parent=g463.t1;
OX377610.1_Thelaira_solivaga_genome_assembly,_chromosome:_1	AUGUSTUS	CDS	10283799	10283987	1	-	0	ID=g463.t1.CDS2;Parent=g463.t1;
OX377610.1_Thelaira_solivaga_genome_assembly,_chromosome:_1	AUGUSTUS	exon	10283799	10283987	.	-	.	ID=g463.t1.exon2;Parent=g463.t1;
OX377610.1_Thelaira_solivaga_genome_assembly,_chromosome:_1	AUGUSTUS	intron	10283988	10284046	1	-	.	ID=g463.t1.intron2;Parent=g463.t1;
OX377610.1_Thelaira_solivaga_genome_assembly,_chromosome:_1	AUGUSTUS	CDS	10284047	10284331	1	-	0	ID=g463.t1.CDS3;Parent=g463.t1;
OX377610.1_Thelaira_solivaga_genome_assembly,_chromosome:_1	AUGUSTUS	exon	10284047	10284331	.	-	.	ID=g463.t1.exon3;Parent=g463.t1;
OX377610.1_Thelaira_solivaga_genome_assembly,_chromosome:_1	AUGUSTUS	intron	10284332	10284399	1	-	.	ID=g463.t1.intron3;Parent=g463.t1;
OX377610.1_Thelaira_solivaga_genome_assembly,_chromosome:_1	AUGUSTUS	CDS	10284400	10284504	1	-	0	ID=g463.t1.CDS4;Parent=g463.t1;
OX377610.1_Thelaira_solivaga_genome_assembly,_chromosome:_1	AUGUSTUS	exon	10284400	10284504	.	-	.	ID=g463.t1.exon4;Parent=g463.t1;
OX377610.1_Thelaira_solivaga_genome_assembly,_chromosome:_1	AUGUSTUS	intron	10284505	10290091	1	-	.	ID=g463.t1.intron4;Parent=g463.t1;
OX377610.1_Thelaira_solivaga_genome_assembly,_chromosome:_1	AUGUSTUS	CDS	10290092	10290286	1	-	0	ID=g463.t1.CDS5;Parent=g463.t1;
OX377610.1_Thelaira_solivaga_genome_assembly,_chromosome:_1	AUGUSTUS	exon	10290092	10290286	.	-	.	ID=g463.t1.exon5;Parent=g463.t1;
OX377610.1_Thelaira_solivaga_genome_assembly,_chromosome:_1	AUGUSTUS	intron	10290287	10302449	1	-	.	ID=g463.t1.intron5;Parent=g463.t1;
OX377610.1_Thelaira_solivaga_genome_assembly,_chromosome:_1	AUGUSTUS	CDS	10302450	10302587	1	-	0	ID=g463.t1.CDS6;Parent=g463.t1;
OX377610.1_Thelaira_solivaga_genome_assembly,_chromosome:_1	AUGUSTUS	exon	10302450	10302587	.	-	.	ID=g463.t1.exon6;Parent=g463.t1;
OX377610.1_Thelaira_solivaga_genome_assembly,_chromosome:_1	AUGUSTUS	start_codon	10302585	10302587	.	-	0	ID=g463.t1.start1;Parent=g463.t1;
OX377610.1_Thelaira_solivaga_genome_assembly,_chromosome:_1	AUGUSTUS	mRNA	10282673	10295692	1	-	.	ID=g463.t2;Parent=g463;
OX377610.1_Thelaira_solivaga_genome_assembly,_chromosome:_1	AUGUSTUS	stop_codon	10282673	10282675	.	-	0	ID=g463.t2.stop1;Parent=g463.t2;
OX377610.1_Thelaira_solivaga_genome_assembly,_chromosome:_1	AUGUSTUS	CDS	10282673	10282903	1	-	0	ID=g463.t2.CDS1;Parent=g463.t2;
OX377610.1_Thelaira_solivaga_genome_assembly,_chromosome:_1	AUGUSTUS	exon	10282673	10282903	.	-	.	ID=g463.t2.exon1;Parent=g463.t2;
OX377610.1_Thelaira_solivaga_genome_assembly,_chromosome:_1	AUGUSTUS	intron	10282904	10283798	1	-	.	ID=g463.t2.intron1;Parent=g463.t2;
OX377610.1_Thelaira_solivaga_genome_assembly,_chromosome:_1	AUGUSTUS	CDS	10283799	10283987	1	-	0	ID=g463.t2.CDS2;Parent=g463.t2;
OX377610.1_Thelaira_solivaga_genome_assembly,_chromosome:_1	AUGUSTUS	exon	10283799	10283987	.	-	.	ID=g463.t2.exon2;Parent=g463.t2;
OX377610.1_Thelaira_solivaga_genome_assembly,_chromosome:_1	AUGUSTUS	intron	10283988	10284046	1	-	.	ID=g463.t2.intron2;Parent=g463.t2;
OX377610.1_Thelaira_solivaga_genome_assembly,_chromosome:_1	AUGUSTUS	CDS	10284047	10284331	1	-	0	ID=g463.t2.CDS3;Parent=g463.t2;
OX377610.1_Thelaira_solivaga_genome_assembly,_chromosome:_1	AUGUSTUS	exon	10284047	10284331	.	-	.	ID=g463.t2.exon3;Parent=g463.t2;
OX377610.1_Thelaira_solivaga_genome_assembly,_chromosome:_1	AUGUSTUS	intron	10284332	10284399	1	-	.	ID=g463.t2.intron3;Parent=g463.t2;
OX377610.1_Thelaira_solivaga_genome_assembly,_chromosome:_1	AUGUSTUS	CDS	10284400	10284504	1	-	0	ID=g463.t2.CDS4;Parent=g463.t2;
OX377610.1_Thelaira_solivaga_genome_assembly,_chromosome:_1	AUGUSTUS	exon	10284400	10284504	.	-	.	ID=g463.t2.exon4;Parent=g463.t2;
OX377610.1_Thelaira_solivaga_genome_assembly,_chromosome:_1	AUGUSTUS	intron	10284505	10290091	1	-	.	ID=g463.t2.intron4;Parent=g463.t2;
OX377610.1_Thelaira_solivaga_genome_assembly,_chromosome:_1	AUGUSTUS	CDS	10290092	10290286	1	-	0	ID=g463.t2.CDS5;Parent=g463.t2;
OX377610.1_Thelaira_solivaga_genome_assembly,_chromosome:_1	AUGUSTUS	exon	10290092	10290286	.	-	.	ID=g463.t2.exon5;Parent=g463.t2;
OX377610.1_Thelaira_solivaga_genome_assembly,_chromosome:_1	AUGUSTUS	intron	10290287	10295593	1	-	.	ID=g463.t2.intron5;Parent=g463.t2;
OX377610.1_Thelaira_solivaga_genome_assembly,_chromosome:_1	AUGUSTUS	CDS	10295594	10295692	1	-	0	ID=g463.t2.CDS6;Parent=g463.t2;
OX377610.1_Thelaira_solivaga_genome_assembly,_chromosome:_1	AUGUSTUS	exon	10295594	10295692	.	-	.	ID=g463.t2.exon6;Parent=g463.t2;
OX377610.1_Thelaira_solivaga_genome_assembly,_chromosome:_1	AUGUSTUS	start_codon	10295690	10295692	.	-	0	ID=g463.t2.start1;Parent=g463.t2;
OX377610.1_Thelaira_solivaga_genome_assembly,_chromosome:_1	AUGUSTUS	gene	10311311	10318093	.	-	.	ID=g464;
OX377610.1_Thelaira_solivaga_genome_assembly,_chromosome:_1	AUGUSTUS	mRNA	10311311	10318093	1	-	.	ID=g464.t1;Parent=g464;
OX377610.1_Thelaira_solivaga_genome_assembly,_chromosome:_1	AUGUSTUS	stop_codon	10311311	10311313	.	-	0	ID=g464.t1.stop1;Parent=g464.t1;
OX377610.1_Thelaira_solivaga_genome_assembly,_chromosome:_1	AUGUSTUS	CDS	10311311	10311450	1	-	2	ID=g464.t1.CDS1;Parent=g464.t1;
OX377610.1_Thelaira_solivaga_genome_assembly,_chromosome:_1	AUGUSTUS	exon	10311311	10311450	.	-	.	ID=g464.t1.exon1;Parent=g464.t1;
OX377610.1_Thelaira_solivaga_genome_assembly,_chromosome:_1	AUGUSTUS	intron	10311451	10311522	1	-	.	ID=g464.t1.intron1;Parent=g464.t1;
OX377610.1_Thelaira_solivaga_genome_assembly,_chromosome:_1	AUGUSTUS	CDS	10311523	10311706	1	-	0	ID=g464.t1.CDS2;Parent=g464.t1;
OX377610.1_Thelaira_solivaga_genome_assembly,_chromosome:_1	AUGUSTUS	exon	10311523	10311706	.	-	.	ID=g464.t1.exon2;Parent=g464.t1;
OX377610.1_Thelaira_solivaga_genome_assembly,_chromosome:_1	AUGUSTUS	intron	10311707	10312458	1	-	.	ID=g464.t1.intron2;Parent=g464.t1;
OX377610.1_Thelaira_solivaga_genome_assembly,_chromosome:_1	AUGUSTUS	CDS	10312459	10312490	1	-	2	ID=g464.t1.CDS3;Parent=g464.t1;
OX377610.1_Thelaira_solivaga_genome_assembly,_chromosome:_1	AUGUSTUS	exon	10312459	10312490	.	-	.	ID=g464.t1.exon3;Parent=g464.t1;
OX377610.1_Thelaira_solivaga_genome_assembly,_chromosome:_1	AUGUSTUS	intron	10312491	10314622	1	-	.	ID=g464.t1.intron3;Parent=g464.t1;
OX377610.1_Thelaira_solivaga_genome_assembly,_chromosome:_1	AUGUSTUS	CDS	10314623	10314686	1	-	0	ID=g464.t1.CDS4;Parent=g464.t1;
OX377610.1_Thelaira_solivaga_genome_assembly,_chromosome:_1	AUGUSTUS	exon	10314623	10314686	.	-	.	ID=g464.t1.exon4;Parent=g464.t1;
OX377610.1_Thelaira_solivaga_genome_assembly,_chromosome:_1	AUGUSTUS	intron	10314687	10318069	1	-	.	ID=g464.t1.intron4;Parent=g464.t1;
OX377610.1_Thelaira_solivaga_genome_assembly,_chromosome:_1	AUGUSTUS	CDS	10318070	10318093	1	-	0	ID=g464.t1.CDS5;Parent=g464.t1;
OX377610.1_Thelaira_solivaga_genome_assembly,_chromosome:_1	AUGUSTUS	exon	10318070	10318093	.	-	.	ID=g464.t1.exon5;Parent=g464.t1;
OX377610.1_Thelaira_solivaga_genome_assembly,_chromosome:_1	AUGUSTUS	start_codon	10318091	10318093	.	-	0	ID=g464.t1.start1;Parent=g464.t1;
OX377610.1_Thelaira_solivaga_genome_assembly,_chromosome:_1	AUGUSTUS	gene	10319450	10319842	.	+	.	ID=g465;
OX377610.1_Thelaira_solivaga_genome_assembly,_chromosome:_1	AUGUSTUS	mRNA	10319450	10319842	1	+	.	ID=g465.t1;Parent=g465;
OX377610.1_Thelaira_solivaga_genome_assembly,_chromosome:_1	AUGUSTUS	start_codon	10319450	10319452	.	+	0	ID=g465.t1.start1;Parent=g465.t1;
OX377610.1_Thelaira_solivaga_genome_assembly,_chromosome:_1	AUGUSTUS	CDS	10319450	10319842	1	+	0	ID=g465.t1.CDS1;Parent=g465.t1;
OX377610.1_Thelaira_solivaga_genome_assembly,_chromosome:_1	AUGUSTUS	exon	10319450	10319842	.	+	.	ID=g465.t1.exon1;Parent=g465.t1;
OX377610.1_Thelaira_solivaga_genome_assembly,_chromosome:_1	AUGUSTUS	stop_codon	10319840	10319842	.	+	0	ID=g465.t1.stop1;Parent=g465.t1;
OX377610.1_Thelaira_solivaga_genome_assembly,_chromosome:_1	AUGUSTUS	gene	10320615	10321940	.	-	.	ID=g466;
OX377610.1_Thelaira_solivaga_genome_assembly,_chromosome:_1	AUGUSTUS	mRNA	10320615	10321940	1	-	.	ID=g466.t1;Parent=g466;
OX377610.1_Thelaira_solivaga_genome_assembly,_chromosome:_1	AUGUSTUS	stop_codon	10320615	10320617	.	-	0	ID=g466.t1.stop1;Parent=g466.t1;
OX377610.1_Thelaira_solivaga_genome_assembly,_chromosome:_1	AUGUSTUS	CDS	10320615	10321940	1	-	0	ID=g466.t1.CDS1;Parent=g466.t1;
OX377610.1_Thelaira_solivaga_genome_assembly,_chromosome:_1	AUGUSTUS	exon	10320615	10321940	.	-	.	ID=g466.t1.exon1;Parent=g466.t1;
OX377610.1_Thelaira_solivaga_genome_assembly,_chromosome:_1	AUGUSTUS	start_codon	10321938	10321940	.	-	0	ID=g466.t1.start1;Parent=g466.t1;
OX377610.1_Thelaira_solivaga_genome_assembly,_chromosome:_1	AUGUSTUS	gene	10323390	10324079	.	+	.	ID=g467;
OX377610.1_Thelaira_solivaga_genome_assembly,_chromosome:_1	AUGUSTUS	mRNA	10323390	10324079	0.9	+	.	ID=g467.t1;Parent=g467;
OX377610.1_Thelaira_solivaga_genome_assembly,_chromosome:_1	AUGUSTUS	start_codon	10323390	10323392	.	+	0	ID=g467.t1.start1;Parent=g467.t1;
OX377610.1_Thelaira_solivaga_genome_assembly,_chromosome:_1	AUGUSTUS	CDS	10323390	10324079	0.9	+	0	ID=g467.t1.CDS1;Parent=g467.t1;
OX377610.1_Thelaira_solivaga_genome_assembly,_chromosome:_1	AUGUSTUS	exon	10323390	10324079	.	+	.	ID=g467.t1.exon1;Parent=g467.t1;
OX377610.1_Thelaira_solivaga_genome_assembly,_chromosome:_1	AUGUSTUS	stop_codon	10324077	10324079	.	+	0	ID=g467.t1.stop1;Parent=g467.t1;
OX377610.1_Thelaira_solivaga_genome_assembly,_chromosome:_1	AUGUSTUS	gene	10467212	10472703	.	+	.	ID=g468;
OX377610.1_Thelaira_solivaga_genome_assembly,_chromosome:_1	AUGUSTUS	mRNA	10467212	10472703	1	+	.	ID=g468.t1;Parent=g468;
OX377610.1_Thelaira_solivaga_genome_assembly,_chromosome:_1	AUGUSTUS	start_codon	10467212	10467214	.	+	0	ID=g468.t1.start1;Parent=g468.t1;
OX377610.1_Thelaira_solivaga_genome_assembly,_chromosome:_1	AUGUSTUS	CDS	10467212	10468021	1	+	0	ID=g468.t1.CDS1;Parent=g468.t1;
OX377610.1_Thelaira_solivaga_genome_assembly,_chromosome:_1	AUGUSTUS	exon	10467212	10468021	.	+	.	ID=g468.t1.exon1;Parent=g468.t1;
OX377610.1_Thelaira_solivaga_genome_assembly,_chromosome:_1	AUGUSTUS	intron	10468022	10468088	1	+	.	ID=g468.t1.intron1;Parent=g468.t1;
OX377610.1_Thelaira_solivaga_genome_assembly,_chromosome:_1	AUGUSTUS	CDS	10468089	10468621	1	+	0	ID=g468.t1.CDS2;Parent=g468.t1;
OX377610.1_Thelaira_solivaga_genome_assembly,_chromosome:_1	AUGUSTUS	exon	10468089	10468621	.	+	.	ID=g468.t1.exon2;Parent=g468.t1;
OX377610.1_Thelaira_solivaga_genome_assembly,_chromosome:_1	AUGUSTUS	intron	10468622	10468731	1	+	.	ID=g468.t1.intron2;Parent=g468.t1;
OX377610.1_Thelaira_solivaga_genome_assembly,_chromosome:_1	AUGUSTUS	CDS	10468732	10469119	1	+	1	ID=g468.t1.CDS3;Parent=g468.t1;
OX377610.1_Thelaira_solivaga_genome_assembly,_chromosome:_1	AUGUSTUS	exon	10468732	10469119	.	+	.	ID=g468.t1.exon3;Parent=g468.t1;
OX377610.1_Thelaira_solivaga_genome_assembly,_chromosome:_1	AUGUSTUS	intron	10469120	10469205	1	+	.	ID=g468.t1.intron3;Parent=g468.t1;
OX377610.1_Thelaira_solivaga_genome_assembly,_chromosome:_1	AUGUSTUS	CDS	10469206	10469304	1	+	0	ID=g468.t1.CDS4;Parent=g468.t1;
OX377610.1_Thelaira_solivaga_genome_assembly,_chromosome:_1	AUGUSTUS	exon	10469206	10469304	.	+	.	ID=g468.t1.exon4;Parent=g468.t1;
OX377610.1_Thelaira_solivaga_genome_assembly,_chromosome:_1	AUGUSTUS	intron	10469305	10470904	1	+	.	ID=g468.t1.intron4;Parent=g468.t1;
OX377610.1_Thelaira_solivaga_genome_assembly,_chromosome:_1	AUGUSTUS	CDS	10470905	10471526	1	+	0	ID=g468.t1.CDS5;Parent=g468.t1;
OX377610.1_Thelaira_solivaga_genome_assembly,_chromosome:_1	AUGUSTUS	exon	10470905	10471526	.	+	.	ID=g468.t1.exon5;Parent=g468.t1;
OX377610.1_Thelaira_solivaga_genome_assembly,_chromosome:_1	AUGUSTUS	intron	10471527	10471732	1	+	.	ID=g468.t1.intron5;Parent=g468.t1;
OX377610.1_Thelaira_solivaga_genome_assembly,_chromosome:_1	AUGUSTUS	CDS	10471733	10472703	1	+	2	ID=g468.t1.CDS6;Parent=g468.t1;
OX377610.1_Thelaira_solivaga_genome_assembly,_chromosome:_1	AUGUSTUS	exon	10471733	10472703	.	+	.	ID=g468.t1.exon6;Parent=g468.t1;
OX377610.1_Thelaira_solivaga_genome_assembly,_chromosome:_1	AUGUSTUS	stop_codon	10472701	10472703	.	+	0	ID=g468.t1.stop1;Parent=g468.t1;
OX377610.1_Thelaira_solivaga_genome_assembly,_chromosome:_1	AUGUSTUS	gene	10485706	10486569	.	+	.	ID=g469;
OX377610.1_Thelaira_solivaga_genome_assembly,_chromosome:_1	AUGUSTUS	mRNA	10485706	10486569	1	+	.	ID=g469.t1;Parent=g469;
OX377610.1_Thelaira_solivaga_genome_assembly,_chromosome:_1	AUGUSTUS	start_codon	10485706	10485708	.	+	0	ID=g469.t1.start1;Parent=g469.t1;
OX377610.1_Thelaira_solivaga_genome_assembly,_chromosome:_1	AUGUSTUS	CDS	10485706	10486569	1	+	0	ID=g469.t1.CDS1;Parent=g469.t1;
OX377610.1_Thelaira_solivaga_genome_assembly,_chromosome:_1	AUGUSTUS	exon	10485706	10486569	.	+	.	ID=g469.t1.exon1;Parent=g469.t1;
OX377610.1_Thelaira_solivaga_genome_assembly,_chromosome:_1	AUGUSTUS	stop_codon	10486567	10486569	.	+	0	ID=g469.t1.stop1;Parent=g469.t1;
OX377610.1_Thelaira_solivaga_genome_assembly,_chromosome:_1	AUGUSTUS	gene	10501973	10503793	.	-	.	ID=g470;
OX377610.1_Thelaira_solivaga_genome_assembly,_chromosome:_1	AUGUSTUS	mRNA	10501973	10503793	1	-	.	ID=g470.t1;Parent=g470;
OX377610.1_Thelaira_solivaga_genome_assembly,_chromosome:_1	AUGUSTUS	stop_codon	10501973	10501975	.	-	0	ID=g470.t1.stop1;Parent=g470.t1;
OX377610.1_Thelaira_solivaga_genome_assembly,_chromosome:_1	AUGUSTUS	CDS	10501973	10502026	1	-	0	ID=g470.t1.CDS1;Parent=g470.t1;
OX377610.1_Thelaira_solivaga_genome_assembly,_chromosome:_1	AUGUSTUS	exon	10501973	10502026	.	-	.	ID=g470.t1.exon1;Parent=g470.t1;
OX377610.1_Thelaira_solivaga_genome_assembly,_chromosome:_1	AUGUSTUS	intron	10502027	10502096	1	-	.	ID=g470.t1.intron1;Parent=g470.t1;
OX377610.1_Thelaira_solivaga_genome_assembly,_chromosome:_1	AUGUSTUS	CDS	10502097	10502252	1	-	0	ID=g470.t1.CDS2;Parent=g470.t1;
OX377610.1_Thelaira_solivaga_genome_assembly,_chromosome:_1	AUGUSTUS	exon	10502097	10502252	.	-	.	ID=g470.t1.exon2;Parent=g470.t1;
OX377610.1_Thelaira_solivaga_genome_assembly,_chromosome:_1	AUGUSTUS	intron	10502253	10502493	1	-	.	ID=g470.t1.intron2;Parent=g470.t1;
OX377610.1_Thelaira_solivaga_genome_assembly,_chromosome:_1	AUGUSTUS	CDS	10502494	10502695	1	-	1	ID=g470.t1.CDS3;Parent=g470.t1;
OX377610.1_Thelaira_solivaga_genome_assembly,_chromosome:_1	AUGUSTUS	exon	10502494	10502695	.	-	.	ID=g470.t1.exon3;Parent=g470.t1;
OX377610.1_Thelaira_solivaga_genome_assembly,_chromosome:_1	AUGUSTUS	intron	10502696	10502981	1	-	.	ID=g470.t1.intron3;Parent=g470.t1;
OX377610.1_Thelaira_solivaga_genome_assembly,_chromosome:_1	AUGUSTUS	CDS	10502982	10503793	1	-	0	ID=g470.t1.CDS4;Parent=g470.t1;
OX377610.1_Thelaira_solivaga_genome_assembly,_chromosome:_1	AUGUSTUS	exon	10502982	10503793	.	-	.	ID=g470.t1.exon4;Parent=g470.t1;
OX377610.1_Thelaira_solivaga_genome_assembly,_chromosome:_1	AUGUSTUS	start_codon	10503791	10503793	.	-	0	ID=g470.t1.start1;Parent=g470.t1;
OX377610.1_Thelaira_solivaga_genome_assembly,_chromosome:_1	AUGUSTUS	gene	10518251	10532801	.	+	.	ID=g471;
OX377610.1_Thelaira_solivaga_genome_assembly,_chromosome:_1	AUGUSTUS	mRNA	10518251	10532801	0.45	+	.	ID=g471.t1;Parent=g471;
OX377610.1_Thelaira_solivaga_genome_assembly,_chromosome:_1	AUGUSTUS	start_codon	10518251	10518253	.	+	0	ID=g471.t1.start1;Parent=g471.t1;
OX377610.1_Thelaira_solivaga_genome_assembly,_chromosome:_1	AUGUSTUS	CDS	10518251	10518446	1	+	0	ID=g471.t1.CDS1;Parent=g471.t1;
OX377610.1_Thelaira_solivaga_genome_assembly,_chromosome:_1	AUGUSTUS	exon	10518251	10518446	.	+	.	ID=g471.t1.exon1;Parent=g471.t1;
OX377610.1_Thelaira_solivaga_genome_assembly,_chromosome:_1	AUGUSTUS	intron	10518447	10532592	1	+	.	ID=g471.t1.intron1;Parent=g471.t1;
OX377610.1_Thelaira_solivaga_genome_assembly,_chromosome:_1	AUGUSTUS	CDS	10532593	10532801	0.45	+	2	ID=g471.t1.CDS2;Parent=g471.t1;
OX377610.1_Thelaira_solivaga_genome_assembly,_chromosome:_1	AUGUSTUS	exon	10532593	10532801	.	+	.	ID=g471.t1.exon2;Parent=g471.t1;
OX377610.1_Thelaira_solivaga_genome_assembly,_chromosome:_1	AUGUSTUS	stop_codon	10532799	10532801	.	+	0	ID=g471.t1.stop1;Parent=g471.t1;
OX377610.1_Thelaira_solivaga_genome_assembly,_chromosome:_1	AUGUSTUS	gene	10600243	10605049	.	+	.	ID=g472;
OX377610.1_Thelaira_solivaga_genome_assembly,_chromosome:_1	AUGUSTUS	mRNA	10600243	10605049	0.93	+	.	ID=g472.t1;Parent=g472;
OX377610.1_Thelaira_solivaga_genome_assembly,_chromosome:_1	AUGUSTUS	start_codon	10600243	10600245	.	+	0	ID=g472.t1.start1;Parent=g472.t1;
OX377610.1_Thelaira_solivaga_genome_assembly,_chromosome:_1	AUGUSTUS	CDS	10600243	10600306	0.93	+	0	ID=g472.t1.CDS1;Parent=g472.t1;
OX377610.1_Thelaira_solivaga_genome_assembly,_chromosome:_1	AUGUSTUS	exon	10600243	10600306	.	+	.	ID=g472.t1.exon1;Parent=g472.t1;
OX377610.1_Thelaira_solivaga_genome_assembly,_chromosome:_1	AUGUSTUS	intron	10600307	10600839	0.93	+	.	ID=g472.t1.intron1;Parent=g472.t1;
OX377610.1_Thelaira_solivaga_genome_assembly,_chromosome:_1	AUGUSTUS	CDS	10600840	10601173	1	+	2	ID=g472.t1.CDS2;Parent=g472.t1;
OX377610.1_Thelaira_solivaga_genome_assembly,_chromosome:_1	AUGUSTUS	exon	10600840	10601173	.	+	.	ID=g472.t1.exon2;Parent=g472.t1;
OX377610.1_Thelaira_solivaga_genome_assembly,_chromosome:_1	AUGUSTUS	intron	10601174	10601242	1	+	.	ID=g472.t1.intron2;Parent=g472.t1;
OX377610.1_Thelaira_solivaga_genome_assembly,_chromosome:_1	AUGUSTUS	CDS	10601243	10601521	1	+	1	ID=g472.t1.CDS3;Parent=g472.t1;
OX377610.1_Thelaira_solivaga_genome_assembly,_chromosome:_1	AUGUSTUS	exon	10601243	10601521	.	+	.	ID=g472.t1.exon3;Parent=g472.t1;
OX377610.1_Thelaira_solivaga_genome_assembly,_chromosome:_1	AUGUSTUS	intron	10601522	10601587	1	+	.	ID=g472.t1.intron3;Parent=g472.t1;
OX377610.1_Thelaira_solivaga_genome_assembly,_chromosome:_1	AUGUSTUS	CDS	10601588	10601759	1	+	1	ID=g472.t1.CDS4;Parent=g472.t1;
OX377610.1_Thelaira_solivaga_genome_assembly,_chromosome:_1	AUGUSTUS	exon	10601588	10601759	.	+	.	ID=g472.t1.exon4;Parent=g472.t1;
OX377610.1_Thelaira_solivaga_genome_assembly,_chromosome:_1	AUGUSTUS	intron	10601760	10603279	1	+	.	ID=g472.t1.intron4;Parent=g472.t1;
OX377610.1_Thelaira_solivaga_genome_assembly,_chromosome:_1	AUGUSTUS	CDS	10603280	10605049	1	+	0	ID=g472.t1.CDS5;Parent=g472.t1;
OX377610.1_Thelaira_solivaga_genome_assembly,_chromosome:_1	AUGUSTUS	exon	10603280	10605049	.	+	.	ID=g472.t1.exon5;Parent=g472.t1;
OX377610.1_Thelaira_solivaga_genome_assembly,_chromosome:_1	AUGUSTUS	stop_codon	10605047	10605049	.	+	0	ID=g472.t1.stop1;Parent=g472.t1;
OX377610.1_Thelaira_solivaga_genome_assembly,_chromosome:_1	AUGUSTUS	gene	10607367	10612644	.	+	.	ID=g473;
OX377610.1_Thelaira_solivaga_genome_assembly,_chromosome:_1	AUGUSTUS	mRNA	10607367	10612644	1	+	.	ID=g473.t1;Parent=g473;
OX377610.1_Thelaira_solivaga_genome_assembly,_chromosome:_1	AUGUSTUS	start_codon	10607367	10607369	.	+	0	ID=g473.t1.start1;Parent=g473.t1;
OX377610.1_Thelaira_solivaga_genome_assembly,_chromosome:_1	AUGUSTUS	CDS	10607367	10607498	1	+	0	ID=g473.t1.CDS1;Parent=g473.t1;
OX377610.1_Thelaira_solivaga_genome_assembly,_chromosome:_1	AUGUSTUS	exon	10607367	10607498	.	+	.	ID=g473.t1.exon1;Parent=g473.t1;
OX377610.1_Thelaira_solivaga_genome_assembly,_chromosome:_1	AUGUSTUS	intron	10607499	10610820	1	+	.	ID=g473.t1.intron1;Parent=g473.t1;
OX377610.1_Thelaira_solivaga_genome_assembly,_chromosome:_1	AUGUSTUS	CDS	10610821	10611195	1	+	0	ID=g473.t1.CDS2;Parent=g473.t1;
OX377610.1_Thelaira_solivaga_genome_assembly,_chromosome:_1	AUGUSTUS	exon	10610821	10611195	.	+	.	ID=g473.t1.exon2;Parent=g473.t1;
OX377610.1_Thelaira_solivaga_genome_assembly,_chromosome:_1	AUGUSTUS	intron	10611196	10611261	1	+	.	ID=g473.t1.intron2;Parent=g473.t1;
OX377610.1_Thelaira_solivaga_genome_assembly,_chromosome:_1	AUGUSTUS	CDS	10611262	10611475	1	+	0	ID=g473.t1.CDS3;Parent=g473.t1;
OX377610.1_Thelaira_solivaga_genome_assembly,_chromosome:_1	AUGUSTUS	exon	10611262	10611475	.	+	.	ID=g473.t1.exon3;Parent=g473.t1;
OX377610.1_Thelaira_solivaga_genome_assembly,_chromosome:_1	AUGUSTUS	intron	10611476	10611559	1	+	.	ID=g473.t1.intron3;Parent=g473.t1;
OX377610.1_Thelaira_solivaga_genome_assembly,_chromosome:_1	AUGUSTUS	CDS	10611560	10611646	1	+	2	ID=g473.t1.CDS4;Parent=g473.t1;
OX377610.1_Thelaira_solivaga_genome_assembly,_chromosome:_1	AUGUSTUS	exon	10611560	10611646	.	+	.	ID=g473.t1.exon4;Parent=g473.t1;
OX377610.1_Thelaira_solivaga_genome_assembly,_chromosome:_1	AUGUSTUS	intron	10611647	10612035	1	+	.	ID=g473.t1.intron4;Parent=g473.t1;
OX377610.1_Thelaira_solivaga_genome_assembly,_chromosome:_1	AUGUSTUS	CDS	10612036	10612164	1	+	2	ID=g473.t1.CDS5;Parent=g473.t1;
OX377610.1_Thelaira_solivaga_genome_assembly,_chromosome:_1	AUGUSTUS	exon	10612036	10612164	.	+	.	ID=g473.t1.exon5;Parent=g473.t1;
OX377610.1_Thelaira_solivaga_genome_assembly,_chromosome:_1	AUGUSTUS	intron	10612165	10612240	1	+	.	ID=g473.t1.intron5;Parent=g473.t1;
OX377610.1_Thelaira_solivaga_genome_assembly,_chromosome:_1	AUGUSTUS	CDS	10612241	10612423	1	+	2	ID=g473.t1.CDS6;Parent=g473.t1;
OX377610.1_Thelaira_solivaga_genome_assembly,_chromosome:_1	AUGUSTUS	exon	10612241	10612423	.	+	.	ID=g473.t1.exon6;Parent=g473.t1;
OX377610.1_Thelaira_solivaga_genome_assembly,_chromosome:_1	AUGUSTUS	intron	10612424	10612492	1	+	.	ID=g473.t1.intron6;Parent=g473.t1;
OX377610.1_Thelaira_solivaga_genome_assembly,_chromosome:_1	AUGUSTUS	CDS	10612493	10612644	1	+	2	ID=g473.t1.CDS7;Parent=g473.t1;
OX377610.1_Thelaira_solivaga_genome_assembly,_chromosome:_1	AUGUSTUS	exon	10612493	10612644	.	+	.	ID=g473.t1.exon7;Parent=g473.t1;
OX377610.1_Thelaira_solivaga_genome_assembly,_chromosome:_1	AUGUSTUS	stop_codon	10612642	10612644	.	+	0	ID=g473.t1.stop1;Parent=g473.t1;
OX377610.1_Thelaira_solivaga_genome_assembly,_chromosome:_1	AUGUSTUS	gene	10615883	10619388	.	-	.	ID=g474;
OX377610.1_Thelaira_solivaga_genome_assembly,_chromosome:_1	AUGUSTUS	mRNA	10615883	10619388	1	-	.	ID=g474.t1;Parent=g474;
OX377610.1_Thelaira_solivaga_genome_assembly,_chromosome:_1	AUGUSTUS	stop_codon	10615883	10615885	.	-	0	ID=g474.t1.stop1;Parent=g474.t1;
OX377610.1_Thelaira_solivaga_genome_assembly,_chromosome:_1	AUGUSTUS	CDS	10615883	10616020	1	-	0	ID=g474.t1.CDS1;Parent=g474.t1;
OX377610.1_Thelaira_solivaga_genome_assembly,_chromosome:_1	AUGUSTUS	exon	10615883	10616020	.	-	.	ID=g474.t1.exon1;Parent=g474.t1;
OX377610.1_Thelaira_solivaga_genome_assembly,_chromosome:_1	AUGUSTUS	intron	10616021	10616080	1	-	.	ID=g474.t1.intron1;Parent=g474.t1;
OX377610.1_Thelaira_solivaga_genome_assembly,_chromosome:_1	AUGUSTUS	CDS	10616081	10616463	1	-	2	ID=g474.t1.CDS2;Parent=g474.t1;
OX377610.1_Thelaira_solivaga_genome_assembly,_chromosome:_1	AUGUSTUS	exon	10616081	10616463	.	-	.	ID=g474.t1.exon2;Parent=g474.t1;
OX377610.1_Thelaira_solivaga_genome_assembly,_chromosome:_1	AUGUSTUS	intron	10616464	10616633	1	-	.	ID=g474.t1.intron2;Parent=g474.t1;
OX377610.1_Thelaira_solivaga_genome_assembly,_chromosome:_1	AUGUSTUS	CDS	10616634	10617149	1	-	2	ID=g474.t1.CDS3;Parent=g474.t1;
OX377610.1_Thelaira_solivaga_genome_assembly,_chromosome:_1	AUGUSTUS	exon	10616634	10617149	.	-	.	ID=g474.t1.exon3;Parent=g474.t1;
OX377610.1_Thelaira_solivaga_genome_assembly,_chromosome:_1	AUGUSTUS	intron	10617150	10619369	1	-	.	ID=g474.t1.intron3;Parent=g474.t1;
OX377610.1_Thelaira_solivaga_genome_assembly,_chromosome:_1	AUGUSTUS	CDS	10619370	10619388	1	-	0	ID=g474.t1.CDS4;Parent=g474.t1;
OX377610.1_Thelaira_solivaga_genome_assembly,_chromosome:_1	AUGUSTUS	exon	10619370	10619388	.	-	.	ID=g474.t1.exon4;Parent=g474.t1;
OX377610.1_Thelaira_solivaga_genome_assembly,_chromosome:_1	AUGUSTUS	start_codon	10619386	10619388	.	-	0	ID=g474.t1.start1;Parent=g474.t1;
OX377610.1_Thelaira_solivaga_genome_assembly,_chromosome:_1	AUGUSTUS	gene	10622426	10625061	.	+	.	ID=g475;
OX377610.1_Thelaira_solivaga_genome_assembly,_chromosome:_1	AUGUSTUS	mRNA	10622426	10625061	1	+	.	ID=g475.t1;Parent=g475;
OX377610.1_Thelaira_solivaga_genome_assembly,_chromosome:_1	AUGUSTUS	start_codon	10622426	10622428	.	+	0	ID=g475.t1.start1;Parent=g475.t1;
OX377610.1_Thelaira_solivaga_genome_assembly,_chromosome:_1	AUGUSTUS	CDS	10622426	10622757	1	+	0	ID=g475.t1.CDS1;Parent=g475.t1;
OX377610.1_Thelaira_solivaga_genome_assembly,_chromosome:_1	AUGUSTUS	exon	10622426	10622757	.	+	.	ID=g475.t1.exon1;Parent=g475.t1;
OX377610.1_Thelaira_solivaga_genome_assembly,_chromosome:_1	AUGUSTUS	intron	10622758	10622995	1	+	.	ID=g475.t1.intron1;Parent=g475.t1;
OX377610.1_Thelaira_solivaga_genome_assembly,_chromosome:_1	AUGUSTUS	CDS	10622996	10624104	1	+	1	ID=g475.t1.CDS2;Parent=g475.t1;
OX377610.1_Thelaira_solivaga_genome_assembly,_chromosome:_1	AUGUSTUS	exon	10622996	10624104	.	+	.	ID=g475.t1.exon2;Parent=g475.t1;
OX377610.1_Thelaira_solivaga_genome_assembly,_chromosome:_1	AUGUSTUS	intron	10624105	10624375	1	+	.	ID=g475.t1.intron2;Parent=g475.t1;
OX377610.1_Thelaira_solivaga_genome_assembly,_chromosome:_1	AUGUSTUS	CDS	10624376	10625061	1	+	2	ID=g475.t1.CDS3;Parent=g475.t1;
OX377610.1_Thelaira_solivaga_genome_assembly,_chromosome:_1	AUGUSTUS	exon	10624376	10625061	.	+	.	ID=g475.t1.exon3;Parent=g475.t1;
OX377610.1_Thelaira_solivaga_genome_assembly,_chromosome:_1	AUGUSTUS	stop_codon	10625059	10625061	.	+	0	ID=g475.t1.stop1;Parent=g475.t1;
OX377610.1_Thelaira_solivaga_genome_assembly,_chromosome:_1	AUGUSTUS	gene	10625145	10632614	.	-	.	ID=g476;
OX377610.1_Thelaira_solivaga_genome_assembly,_chromosome:_1	AUGUSTUS	mRNA	10625145	10632614	1	-	.	ID=g476.t1;Parent=g476;
OX377610.1_Thelaira_solivaga_genome_assembly,_chromosome:_1	AUGUSTUS	stop_codon	10625145	10625147	.	-	0	ID=g476.t1.stop1;Parent=g476.t1;
OX377610.1_Thelaira_solivaga_genome_assembly,_chromosome:_1	AUGUSTUS	CDS	10625145	10625285	1	-	0	ID=g476.t1.CDS1;Parent=g476.t1;
OX377610.1_Thelaira_solivaga_genome_assembly,_chromosome:_1	AUGUSTUS	exon	10625145	10625285	.	-	.	ID=g476.t1.exon1;Parent=g476.t1;
OX377610.1_Thelaira_solivaga_genome_assembly,_chromosome:_1	AUGUSTUS	intron	10625286	10625352	1	-	.	ID=g476.t1.intron1;Parent=g476.t1;
OX377610.1_Thelaira_solivaga_genome_assembly,_chromosome:_1	AUGUSTUS	CDS	10625353	10625575	1	-	1	ID=g476.t1.CDS2;Parent=g476.t1;
OX377610.1_Thelaira_solivaga_genome_assembly,_chromosome:_1	AUGUSTUS	exon	10625353	10625575	.	-	.	ID=g476.t1.exon2;Parent=g476.t1;
OX377610.1_Thelaira_solivaga_genome_assembly,_chromosome:_1	AUGUSTUS	intron	10625576	10625634	1	-	.	ID=g476.t1.intron2;Parent=g476.t1;
OX377610.1_Thelaira_solivaga_genome_assembly,_chromosome:_1	AUGUSTUS	CDS	10625635	10625927	1	-	0	ID=g476.t1.CDS3;Parent=g476.t1;
OX377610.1_Thelaira_solivaga_genome_assembly,_chromosome:_1	AUGUSTUS	exon	10625635	10625927	.	-	.	ID=g476.t1.exon3;Parent=g476.t1;
OX377610.1_Thelaira_solivaga_genome_assembly,_chromosome:_1	AUGUSTUS	intron	10625928	10625983	1	-	.	ID=g476.t1.intron3;Parent=g476.t1;
OX377610.1_Thelaira_solivaga_genome_assembly,_chromosome:_1	AUGUSTUS	CDS	10625984	10626337	1	-	0	ID=g476.t1.CDS4;Parent=g476.t1;
OX377610.1_Thelaira_solivaga_genome_assembly,_chromosome:_1	AUGUSTUS	exon	10625984	10626337	.	-	.	ID=g476.t1.exon4;Parent=g476.t1;
OX377610.1_Thelaira_solivaga_genome_assembly,_chromosome:_1	AUGUSTUS	intron	10626338	10626409	1	-	.	ID=g476.t1.intron4;Parent=g476.t1;
OX377610.1_Thelaira_solivaga_genome_assembly,_chromosome:_1	AUGUSTUS	CDS	10626410	10626506	1	-	1	ID=g476.t1.CDS5;Parent=g476.t1;
OX377610.1_Thelaira_solivaga_genome_assembly,_chromosome:_1	AUGUSTUS	exon	10626410	10626506	.	-	.	ID=g476.t1.exon5;Parent=g476.t1;
OX377610.1_Thelaira_solivaga_genome_assembly,_chromosome:_1	AUGUSTUS	intron	10626507	10631506	1	-	.	ID=g476.t1.intron5;Parent=g476.t1;
OX377610.1_Thelaira_solivaga_genome_assembly,_chromosome:_1	AUGUSTUS	CDS	10631507	10631577	1	-	0	ID=g476.t1.CDS6;Parent=g476.t1;
OX377610.1_Thelaira_solivaga_genome_assembly,_chromosome:_1	AUGUSTUS	exon	10631507	10631577	.	-	.	ID=g476.t1.exon6;Parent=g476.t1;
OX377610.1_Thelaira_solivaga_genome_assembly,_chromosome:_1	AUGUSTUS	intron	10631578	10632347	1	-	.	ID=g476.t1.intron6;Parent=g476.t1;
OX377610.1_Thelaira_solivaga_genome_assembly,_chromosome:_1	AUGUSTUS	CDS	10632348	10632614	1	-	0	ID=g476.t1.CDS7;Parent=g476.t1;
OX377610.1_Thelaira_solivaga_genome_assembly,_chromosome:_1	AUGUSTUS	exon	10632348	10632614	.	-	.	ID=g476.t1.exon7;Parent=g476.t1;
OX377610.1_Thelaira_solivaga_genome_assembly,_chromosome:_1	AUGUSTUS	start_codon	10632612	10632614	.	-	0	ID=g476.t1.start1;Parent=g476.t1;
OX377610.1_Thelaira_solivaga_genome_assembly,_chromosome:_1	AUGUSTUS	gene	10649463	10657952	.	-	.	ID=g477;
OX377610.1_Thelaira_solivaga_genome_assembly,_chromosome:_1	AUGUSTUS	mRNA	10649463	10657952	1	-	.	ID=g477.t1;Parent=g477;
OX377610.1_Thelaira_solivaga_genome_assembly,_chromosome:_1	AUGUSTUS	stop_codon	10649463	10649465	.	-	0	ID=g477.t1.stop1;Parent=g477.t1;
OX377610.1_Thelaira_solivaga_genome_assembly,_chromosome:_1	AUGUSTUS	CDS	10649463	10649611	1	-	2	ID=g477.t1.CDS1;Parent=g477.t1;
OX377610.1_Thelaira_solivaga_genome_assembly,_chromosome:_1	AUGUSTUS	exon	10649463	10649611	.	-	.	ID=g477.t1.exon1;Parent=g477.t1;
OX377610.1_Thelaira_solivaga_genome_assembly,_chromosome:_1	AUGUSTUS	intron	10649612	10653598	1	-	.	ID=g477.t1.intron1;Parent=g477.t1;
OX377610.1_Thelaira_solivaga_genome_assembly,_chromosome:_1	AUGUSTUS	CDS	10653599	10653770	1	-	0	ID=g477.t1.CDS2;Parent=g477.t1;
OX377610.1_Thelaira_solivaga_genome_assembly,_chromosome:_1	AUGUSTUS	exon	10653599	10653770	.	-	.	ID=g477.t1.exon2;Parent=g477.t1;
OX377610.1_Thelaira_solivaga_genome_assembly,_chromosome:_1	AUGUSTUS	intron	10653771	10657593	1	-	.	ID=g477.t1.intron2;Parent=g477.t1;
OX377610.1_Thelaira_solivaga_genome_assembly,_chromosome:_1	AUGUSTUS	CDS	10657594	10657752	1	-	0	ID=g477.t1.CDS3;Parent=g477.t1;
OX377610.1_Thelaira_solivaga_genome_assembly,_chromosome:_1	AUGUSTUS	exon	10657594	10657752	.	-	.	ID=g477.t1.exon3;Parent=g477.t1;
OX377610.1_Thelaira_solivaga_genome_assembly,_chromosome:_1	AUGUSTUS	intron	10657753	10657853	1	-	.	ID=g477.t1.intron3;Parent=g477.t1;
OX377610.1_Thelaira_solivaga_genome_assembly,_chromosome:_1	AUGUSTUS	CDS	10657854	10657952	1	-	0	ID=g477.t1.CDS4;Parent=g477.t1;
OX377610.1_Thelaira_solivaga_genome_assembly,_chromosome:_1	AUGUSTUS	exon	10657854	10657952	.	-	.	ID=g477.t1.exon4;Parent=g477.t1;
OX377610.1_Thelaira_solivaga_genome_assembly,_chromosome:_1	AUGUSTUS	start_codon	10657950	10657952	.	-	0	ID=g477.t1.start1;Parent=g477.t1;
OX377610.1_Thelaira_solivaga_genome_assembly,_chromosome:_1	AUGUSTUS	gene	10720515	10723615	.	+	.	ID=g478;
OX377610.1_Thelaira_solivaga_genome_assembly,_chromosome:_1	AUGUSTUS	mRNA	10720515	10723615	1	+	.	ID=g478.t1;Parent=g478;
OX377610.1_Thelaira_solivaga_genome_assembly,_chromosome:_1	AUGUSTUS	start_codon	10720515	10720517	.	+	0	ID=g478.t1.start1;Parent=g478.t1;
OX377610.1_Thelaira_solivaga_genome_assembly,_chromosome:_1	AUGUSTUS	CDS	10720515	10720556	1	+	0	ID=g478.t1.CDS1;Parent=g478.t1;
OX377610.1_Thelaira_solivaga_genome_assembly,_chromosome:_1	AUGUSTUS	exon	10720515	10720556	.	+	.	ID=g478.t1.exon1;Parent=g478.t1;
OX377610.1_Thelaira_solivaga_genome_assembly,_chromosome:_1	AUGUSTUS	intron	10720557	10720619	1	+	.	ID=g478.t1.intron1;Parent=g478.t1;
OX377610.1_Thelaira_solivaga_genome_assembly,_chromosome:_1	AUGUSTUS	CDS	10720620	10720839	1	+	0	ID=g478.t1.CDS2;Parent=g478.t1;
OX377610.1_Thelaira_solivaga_genome_assembly,_chromosome:_1	AUGUSTUS	exon	10720620	10720839	.	+	.	ID=g478.t1.exon2;Parent=g478.t1;
OX377610.1_Thelaira_solivaga_genome_assembly,_chromosome:_1	AUGUSTUS	intron	10720840	10721392	1	+	.	ID=g478.t1.intron2;Parent=g478.t1;
OX377610.1_Thelaira_solivaga_genome_assembly,_chromosome:_1	AUGUSTUS	CDS	10721393	10721494	1	+	2	ID=g478.t1.CDS3;Parent=g478.t1;
OX377610.1_Thelaira_solivaga_genome_assembly,_chromosome:_1	AUGUSTUS	exon	10721393	10721494	.	+	.	ID=g478.t1.exon3;Parent=g478.t1;
OX377610.1_Thelaira_solivaga_genome_assembly,_chromosome:_1	AUGUSTUS	intron	10721495	10722833	1	+	.	ID=g478.t1.intron3;Parent=g478.t1;
OX377610.1_Thelaira_solivaga_genome_assembly,_chromosome:_1	AUGUSTUS	CDS	10722834	10723615	1	+	2	ID=g478.t1.CDS4;Parent=g478.t1;
OX377610.1_Thelaira_solivaga_genome_assembly,_chromosome:_1	AUGUSTUS	exon	10722834	10723615	.	+	.	ID=g478.t1.exon4;Parent=g478.t1;
OX377610.1_Thelaira_solivaga_genome_assembly,_chromosome:_1	AUGUSTUS	stop_codon	10723613	10723615	.	+	0	ID=g478.t1.stop1;Parent=g478.t1;
OX377610.1_Thelaira_solivaga_genome_assembly,_chromosome:_1	AUGUSTUS	gene	10724195	10726261	.	+	.	ID=g479;
OX377610.1_Thelaira_solivaga_genome_assembly,_chromosome:_1	AUGUSTUS	mRNA	10724195	10726261	1	+	.	ID=g479.t1;Parent=g479;
OX377610.1_Thelaira_solivaga_genome_assembly,_chromosome:_1	AUGUSTUS	start_codon	10724195	10724197	.	+	0	ID=g479.t1.start1;Parent=g479.t1;
OX377610.1_Thelaira_solivaga_genome_assembly,_chromosome:_1	AUGUSTUS	CDS	10724195	10724355	1	+	0	ID=g479.t1.CDS1;Parent=g479.t1;
OX377610.1_Thelaira_solivaga_genome_assembly,_chromosome:_1	AUGUSTUS	exon	10724195	10724355	.	+	.	ID=g479.t1.exon1;Parent=g479.t1;
OX377610.1_Thelaira_solivaga_genome_assembly,_chromosome:_1	AUGUSTUS	intron	10724356	10724559	1	+	.	ID=g479.t1.intron1;Parent=g479.t1;
OX377610.1_Thelaira_solivaga_genome_assembly,_chromosome:_1	AUGUSTUS	CDS	10724560	10724776	1	+	1	ID=g479.t1.CDS2;Parent=g479.t1;
OX377610.1_Thelaira_solivaga_genome_assembly,_chromosome:_1	AUGUSTUS	exon	10724560	10724776	.	+	.	ID=g479.t1.exon2;Parent=g479.t1;
OX377610.1_Thelaira_solivaga_genome_assembly,_chromosome:_1	AUGUSTUS	intron	10724777	10726114	1	+	.	ID=g479.t1.intron2;Parent=g479.t1;
OX377610.1_Thelaira_solivaga_genome_assembly,_chromosome:_1	AUGUSTUS	CDS	10726115	10726261	1	+	0	ID=g479.t1.CDS3;Parent=g479.t1;
OX377610.1_Thelaira_solivaga_genome_assembly,_chromosome:_1	AUGUSTUS	exon	10726115	10726261	.	+	.	ID=g479.t1.exon3;Parent=g479.t1;
OX377610.1_Thelaira_solivaga_genome_assembly,_chromosome:_1	AUGUSTUS	stop_codon	10726259	10726261	.	+	0	ID=g479.t1.stop1;Parent=g479.t1;
OX377610.1_Thelaira_solivaga_genome_assembly,_chromosome:_1	AUGUSTUS	gene	10743201	10753562	.	+	.	ID=g480;
OX377610.1_Thelaira_solivaga_genome_assembly,_chromosome:_1	AUGUSTUS	mRNA	10743201	10753562	1	+	.	ID=g480.t1;Parent=g480;
OX377610.1_Thelaira_solivaga_genome_assembly,_chromosome:_1	AUGUSTUS	start_codon	10743201	10743203	.	+	0	ID=g480.t1.start1;Parent=g480.t1;
OX377610.1_Thelaira_solivaga_genome_assembly,_chromosome:_1	AUGUSTUS	CDS	10743201	10743245	1	+	0	ID=g480.t1.CDS1;Parent=g480.t1;
OX377610.1_Thelaira_solivaga_genome_assembly,_chromosome:_1	AUGUSTUS	exon	10743201	10743245	.	+	.	ID=g480.t1.exon1;Parent=g480.t1;
OX377610.1_Thelaira_solivaga_genome_assembly,_chromosome:_1	AUGUSTUS	intron	10743246	10746321	1	+	.	ID=g480.t1.intron1;Parent=g480.t1;
OX377610.1_Thelaira_solivaga_genome_assembly,_chromosome:_1	AUGUSTUS	CDS	10746322	10746436	1	+	0	ID=g480.t1.CDS2;Parent=g480.t1;
OX377610.1_Thelaira_solivaga_genome_assembly,_chromosome:_1	AUGUSTUS	exon	10746322	10746436	.	+	.	ID=g480.t1.exon2;Parent=g480.t1;
OX377610.1_Thelaira_solivaga_genome_assembly,_chromosome:_1	AUGUSTUS	intron	10746437	10746505	1	+	.	ID=g480.t1.intron2;Parent=g480.t1;
OX377610.1_Thelaira_solivaga_genome_assembly,_chromosome:_1	AUGUSTUS	CDS	10746506	10746649	1	+	2	ID=g480.t1.CDS3;Parent=g480.t1;
OX377610.1_Thelaira_solivaga_genome_assembly,_chromosome:_1	AUGUSTUS	exon	10746506	10746649	.	+	.	ID=g480.t1.exon3;Parent=g480.t1;
OX377610.1_Thelaira_solivaga_genome_assembly,_chromosome:_1	AUGUSTUS	intron	10746650	10751411	1	+	.	ID=g480.t1.intron3;Parent=g480.t1;
OX377610.1_Thelaira_solivaga_genome_assembly,_chromosome:_1	AUGUSTUS	CDS	10751412	10751468	1	+	2	ID=g480.t1.CDS4;Parent=g480.t1;
OX377610.1_Thelaira_solivaga_genome_assembly,_chromosome:_1	AUGUSTUS	exon	10751412	10751468	.	+	.	ID=g480.t1.exon4;Parent=g480.t1;
OX377610.1_Thelaira_solivaga_genome_assembly,_chromosome:_1	AUGUSTUS	intron	10751469	10751534	1	+	.	ID=g480.t1.intron4;Parent=g480.t1;
OX377610.1_Thelaira_solivaga_genome_assembly,_chromosome:_1	AUGUSTUS	CDS	10751535	10751663	1	+	2	ID=g480.t1.CDS5;Parent=g480.t1;
OX377610.1_Thelaira_solivaga_genome_assembly,_chromosome:_1	AUGUSTUS	exon	10751535	10751663	.	+	.	ID=g480.t1.exon5;Parent=g480.t1;
OX377610.1_Thelaira_solivaga_genome_assembly,_chromosome:_1	AUGUSTUS	intron	10751664	10751741	1	+	.	ID=g480.t1.intron5;Parent=g480.t1;
OX377610.1_Thelaira_solivaga_genome_assembly,_chromosome:_1	AUGUSTUS	CDS	10751742	10751986	1	+	2	ID=g480.t1.CDS6;Parent=g480.t1;
OX377610.1_Thelaira_solivaga_genome_assembly,_chromosome:_1	AUGUSTUS	exon	10751742	10751986	.	+	.	ID=g480.t1.exon6;Parent=g480.t1;
OX377610.1_Thelaira_solivaga_genome_assembly,_chromosome:_1	AUGUSTUS	intron	10751987	10752785	1	+	.	ID=g480.t1.intron6;Parent=g480.t1;
OX377610.1_Thelaira_solivaga_genome_assembly,_chromosome:_1	AUGUSTUS	CDS	10752786	10753562	1	+	0	ID=g480.t1.CDS7;Parent=g480.t1;
OX377610.1_Thelaira_solivaga_genome_assembly,_chromosome:_1	AUGUSTUS	exon	10752786	10753562	.	+	.	ID=g480.t1.exon7;Parent=g480.t1;
OX377610.1_Thelaira_solivaga_genome_assembly,_chromosome:_1	AUGUSTUS	stop_codon	10753560	10753562	.	+	0	ID=g480.t1.stop1;Parent=g480.t1;
OX377610.1_Thelaira_solivaga_genome_assembly,_chromosome:_1	AUGUSTUS	gene	10764503	10767649	.	+	.	ID=g481;
OX377610.1_Thelaira_solivaga_genome_assembly,_chromosome:_1	AUGUSTUS	mRNA	10764503	10767649	1	+	.	ID=g481.t1;Parent=g481;
OX377610.1_Thelaira_solivaga_genome_assembly,_chromosome:_1	AUGUSTUS	start_codon	10764503	10764505	.	+	0	ID=g481.t1.start1;Parent=g481.t1;
OX377610.1_Thelaira_solivaga_genome_assembly,_chromosome:_1	AUGUSTUS	CDS	10764503	10767649	1	+	0	ID=g481.t1.CDS1;Parent=g481.t1;
OX377610.1_Thelaira_solivaga_genome_assembly,_chromosome:_1	AUGUSTUS	exon	10764503	10767649	.	+	.	ID=g481.t1.exon1;Parent=g481.t1;
OX377610.1_Thelaira_solivaga_genome_assembly,_chromosome:_1	AUGUSTUS	stop_codon	10767647	10767649	.	+	0	ID=g481.t1.stop1;Parent=g481.t1;
OX377610.1_Thelaira_solivaga_genome_assembly,_chromosome:_1	GeneMark.hmm3	mRNA	10766702	10767649	.	+	.	ID=g481.t2;Parent=g481;
OX377610.1_Thelaira_solivaga_genome_assembly,_chromosome:_1	GeneMark.hmm3	CDS	10766702	10767649	.	+	0	ID=g481.t2.CDS1;Parent=g481.t2;
OX377610.1_Thelaira_solivaga_genome_assembly,_chromosome:_1	GeneMark.hmm3	exon	10766702	10767649	.	+	0	ID=g481.t2.exon1;Parent=g481.t2;
OX377610.1_Thelaira_solivaga_genome_assembly,_chromosome:_1	AUGUSTUS	gene	10792761	10797646	.	+	.	ID=g482;
OX377610.1_Thelaira_solivaga_genome_assembly,_chromosome:_1	AUGUSTUS	mRNA	10792761	10797646	1	+	.	ID=g482.t1;Parent=g482;
OX377610.1_Thelaira_solivaga_genome_assembly,_chromosome:_1	AUGUSTUS	start_codon	10792761	10792763	.	+	0	ID=g482.t1.start1;Parent=g482.t1;
OX377610.1_Thelaira_solivaga_genome_assembly,_chromosome:_1	AUGUSTUS	CDS	10792761	10792893	1	+	0	ID=g482.t1.CDS1;Parent=g482.t1;
OX377610.1_Thelaira_solivaga_genome_assembly,_chromosome:_1	AUGUSTUS	exon	10792761	10792893	.	+	.	ID=g482.t1.exon1;Parent=g482.t1;
OX377610.1_Thelaira_solivaga_genome_assembly,_chromosome:_1	AUGUSTUS	intron	10792894	10793003	1	+	.	ID=g482.t1.intron1;Parent=g482.t1;
OX377610.1_Thelaira_solivaga_genome_assembly,_chromosome:_1	AUGUSTUS	CDS	10793004	10793165	1	+	2	ID=g482.t1.CDS2;Parent=g482.t1;
OX377610.1_Thelaira_solivaga_genome_assembly,_chromosome:_1	AUGUSTUS	exon	10793004	10793165	.	+	.	ID=g482.t1.exon2;Parent=g482.t1;
OX377610.1_Thelaira_solivaga_genome_assembly,_chromosome:_1	AUGUSTUS	intron	10793166	10796369	1	+	.	ID=g482.t1.intron2;Parent=g482.t1;
OX377610.1_Thelaira_solivaga_genome_assembly,_chromosome:_1	AUGUSTUS	CDS	10796370	10796621	1	+	2	ID=g482.t1.CDS3;Parent=g482.t1;
OX377610.1_Thelaira_solivaga_genome_assembly,_chromosome:_1	AUGUSTUS	exon	10796370	10796621	.	+	.	ID=g482.t1.exon3;Parent=g482.t1;
OX377610.1_Thelaira_solivaga_genome_assembly,_chromosome:_1	AUGUSTUS	intron	10796622	10796729	1	+	.	ID=g482.t1.intron3;Parent=g482.t1;
OX377610.1_Thelaira_solivaga_genome_assembly,_chromosome:_1	AUGUSTUS	CDS	10796730	10797646	1	+	2	ID=g482.t1.CDS4;Parent=g482.t1;
OX377610.1_Thelaira_solivaga_genome_assembly,_chromosome:_1	AUGUSTUS	exon	10796730	10797646	.	+	.	ID=g482.t1.exon4;Parent=g482.t1;
OX377610.1_Thelaira_solivaga_genome_assembly,_chromosome:_1	AUGUSTUS	stop_codon	10797644	10797646	.	+	0	ID=g482.t1.stop1;Parent=g482.t1;
OX377610.1_Thelaira_solivaga_genome_assembly,_chromosome:_1	AUGUSTUS	gene	10801310	10805758	.	+	.	ID=g483;
OX377610.1_Thelaira_solivaga_genome_assembly,_chromosome:_1	AUGUSTUS	mRNA	10801310	10805758	0.95	+	.	ID=g483.t1;Parent=g483;
OX377610.1_Thelaira_solivaga_genome_assembly,_chromosome:_1	AUGUSTUS	start_codon	10801310	10801312	.	+	0	ID=g483.t1.start1;Parent=g483.t1;
OX377610.1_Thelaira_solivaga_genome_assembly,_chromosome:_1	AUGUSTUS	CDS	10801310	10801328	0.95	+	0	ID=g483.t1.CDS1;Parent=g483.t1;
OX377610.1_Thelaira_solivaga_genome_assembly,_chromosome:_1	AUGUSTUS	exon	10801310	10801328	.	+	.	ID=g483.t1.exon1;Parent=g483.t1;
OX377610.1_Thelaira_solivaga_genome_assembly,_chromosome:_1	AUGUSTUS	intron	10801329	10804502	0.95	+	.	ID=g483.t1.intron1;Parent=g483.t1;
OX377610.1_Thelaira_solivaga_genome_assembly,_chromosome:_1	AUGUSTUS	CDS	10804503	10804754	1	+	2	ID=g483.t1.CDS2;Parent=g483.t1;
OX377610.1_Thelaira_solivaga_genome_assembly,_chromosome:_1	AUGUSTUS	exon	10804503	10804754	.	+	.	ID=g483.t1.exon2;Parent=g483.t1;
OX377610.1_Thelaira_solivaga_genome_assembly,_chromosome:_1	AUGUSTUS	intron	10804755	10804844	1	+	.	ID=g483.t1.intron2;Parent=g483.t1;
OX377610.1_Thelaira_solivaga_genome_assembly,_chromosome:_1	AUGUSTUS	CDS	10804845	10805758	1	+	2	ID=g483.t1.CDS3;Parent=g483.t1;
OX377610.1_Thelaira_solivaga_genome_assembly,_chromosome:_1	AUGUSTUS	exon	10804845	10805758	.	+	.	ID=g483.t1.exon3;Parent=g483.t1;
OX377610.1_Thelaira_solivaga_genome_assembly,_chromosome:_1	AUGUSTUS	stop_codon	10805756	10805758	.	+	0	ID=g483.t1.stop1;Parent=g483.t1;
OX377610.1_Thelaira_solivaga_genome_assembly,_chromosome:_1	AUGUSTUS	gene	10923623	10939764	.	+	.	ID=g484;
OX377610.1_Thelaira_solivaga_genome_assembly,_chromosome:_1	AUGUSTUS	mRNA	10923623	10939764	0.89	+	.	ID=g484.t1;Parent=g484;
OX377610.1_Thelaira_solivaga_genome_assembly,_chromosome:_1	AUGUSTUS	start_codon	10923623	10923625	.	+	0	ID=g484.t1.start1;Parent=g484.t1;
OX377610.1_Thelaira_solivaga_genome_assembly,_chromosome:_1	AUGUSTUS	CDS	10923623	10923665	0.89	+	0	ID=g484.t1.CDS1;Parent=g484.t1;
OX377610.1_Thelaira_solivaga_genome_assembly,_chromosome:_1	AUGUSTUS	exon	10923623	10923665	.	+	.	ID=g484.t1.exon1;Parent=g484.t1;
OX377610.1_Thelaira_solivaga_genome_assembly,_chromosome:_1	AUGUSTUS	intron	10923666	10924069	0.89	+	.	ID=g484.t1.intron1;Parent=g484.t1;
OX377610.1_Thelaira_solivaga_genome_assembly,_chromosome:_1	AUGUSTUS	CDS	10924070	10924248	1	+	2	ID=g484.t1.CDS2;Parent=g484.t1;
OX377610.1_Thelaira_solivaga_genome_assembly,_chromosome:_1	AUGUSTUS	exon	10924070	10924248	.	+	.	ID=g484.t1.exon2;Parent=g484.t1;
OX377610.1_Thelaira_solivaga_genome_assembly,_chromosome:_1	AUGUSTUS	intron	10924249	10927215	1	+	.	ID=g484.t1.intron2;Parent=g484.t1;
OX377610.1_Thelaira_solivaga_genome_assembly,_chromosome:_1	AUGUSTUS	CDS	10927216	10927404	1	+	0	ID=g484.t1.CDS3;Parent=g484.t1;
OX377610.1_Thelaira_solivaga_genome_assembly,_chromosome:_1	AUGUSTUS	exon	10927216	10927404	.	+	.	ID=g484.t1.exon3;Parent=g484.t1;
OX377610.1_Thelaira_solivaga_genome_assembly,_chromosome:_1	AUGUSTUS	intron	10927405	10927487	1	+	.	ID=g484.t1.intron3;Parent=g484.t1;
OX377610.1_Thelaira_solivaga_genome_assembly,_chromosome:_1	AUGUSTUS	CDS	10927488	10927633	1	+	0	ID=g484.t1.CDS4;Parent=g484.t1;
OX377610.1_Thelaira_solivaga_genome_assembly,_chromosome:_1	AUGUSTUS	exon	10927488	10927633	.	+	.	ID=g484.t1.exon4;Parent=g484.t1;
OX377610.1_Thelaira_solivaga_genome_assembly,_chromosome:_1	AUGUSTUS	intron	10927634	10929795	1	+	.	ID=g484.t1.intron4;Parent=g484.t1;
OX377610.1_Thelaira_solivaga_genome_assembly,_chromosome:_1	AUGUSTUS	CDS	10929796	10929943	1	+	1	ID=g484.t1.CDS5;Parent=g484.t1;
OX377610.1_Thelaira_solivaga_genome_assembly,_chromosome:_1	AUGUSTUS	exon	10929796	10929943	.	+	.	ID=g484.t1.exon5;Parent=g484.t1;
OX377610.1_Thelaira_solivaga_genome_assembly,_chromosome:_1	AUGUSTUS	intron	10929944	10930014	1	+	.	ID=g484.t1.intron5;Parent=g484.t1;
OX377610.1_Thelaira_solivaga_genome_assembly,_chromosome:_1	AUGUSTUS	CDS	10930015	10930188	1	+	0	ID=g484.t1.CDS6;Parent=g484.t1;
OX377610.1_Thelaira_solivaga_genome_assembly,_chromosome:_1	AUGUSTUS	exon	10930015	10930188	.	+	.	ID=g484.t1.exon6;Parent=g484.t1;
OX377610.1_Thelaira_solivaga_genome_assembly,_chromosome:_1	AUGUSTUS	intron	10930189	10930251	1	+	.	ID=g484.t1.intron6;Parent=g484.t1;
OX377610.1_Thelaira_solivaga_genome_assembly,_chromosome:_1	AUGUSTUS	CDS	10930252	10930450	1	+	0	ID=g484.t1.CDS7;Parent=g484.t1;
OX377610.1_Thelaira_solivaga_genome_assembly,_chromosome:_1	AUGUSTUS	exon	10930252	10930450	.	+	.	ID=g484.t1.exon7;Parent=g484.t1;
OX377610.1_Thelaira_solivaga_genome_assembly,_chromosome:_1	AUGUSTUS	intron	10930451	10930513	1	+	.	ID=g484.t1.intron7;Parent=g484.t1;
OX377610.1_Thelaira_solivaga_genome_assembly,_chromosome:_1	AUGUSTUS	CDS	10930514	10931677	1	+	2	ID=g484.t1.CDS8;Parent=g484.t1;
OX377610.1_Thelaira_solivaga_genome_assembly,_chromosome:_1	AUGUSTUS	exon	10930514	10931677	.	+	.	ID=g484.t1.exon8;Parent=g484.t1;
OX377610.1_Thelaira_solivaga_genome_assembly,_chromosome:_1	AUGUSTUS	intron	10931678	10932651	1	+	.	ID=g484.t1.intron8;Parent=g484.t1;
OX377610.1_Thelaira_solivaga_genome_assembly,_chromosome:_1	AUGUSTUS	CDS	10932652	10933705	1	+	2	ID=g484.t1.CDS9;Parent=g484.t1;
OX377610.1_Thelaira_solivaga_genome_assembly,_chromosome:_1	AUGUSTUS	exon	10932652	10933705	.	+	.	ID=g484.t1.exon9;Parent=g484.t1;
OX377610.1_Thelaira_solivaga_genome_assembly,_chromosome:_1	AUGUSTUS	intron	10933706	10937798	1	+	.	ID=g484.t1.intron9;Parent=g484.t1;
OX377610.1_Thelaira_solivaga_genome_assembly,_chromosome:_1	AUGUSTUS	CDS	10937799	10939764	1	+	1	ID=g484.t1.CDS10;Parent=g484.t1;
OX377610.1_Thelaira_solivaga_genome_assembly,_chromosome:_1	AUGUSTUS	exon	10937799	10939764	.	+	.	ID=g484.t1.exon10;Parent=g484.t1;
OX377610.1_Thelaira_solivaga_genome_assembly,_chromosome:_1	AUGUSTUS	stop_codon	10939762	10939764	.	+	0	ID=g484.t1.stop1;Parent=g484.t1;
OX377610.1_Thelaira_solivaga_genome_assembly,_chromosome:_1	AUGUSTUS	mRNA	10923623	10939764	0.86	+	.	ID=g484.t2;Parent=g484;
OX377610.1_Thelaira_solivaga_genome_assembly,_chromosome:_1	AUGUSTUS	start_codon	10923623	10923625	.	+	0	ID=g484.t2.start1;Parent=g484.t2;
OX377610.1_Thelaira_solivaga_genome_assembly,_chromosome:_1	AUGUSTUS	CDS	10923623	10923665	0.86	+	0	ID=g484.t2.CDS1;Parent=g484.t2;
OX377610.1_Thelaira_solivaga_genome_assembly,_chromosome:_1	AUGUSTUS	exon	10923623	10923665	.	+	.	ID=g484.t2.exon1;Parent=g484.t2;
OX377610.1_Thelaira_solivaga_genome_assembly,_chromosome:_1	AUGUSTUS	intron	10923666	10924069	0.86	+	.	ID=g484.t2.intron1;Parent=g484.t2;
OX377610.1_Thelaira_solivaga_genome_assembly,_chromosome:_1	AUGUSTUS	CDS	10924070	10924248	1	+	2	ID=g484.t2.CDS2;Parent=g484.t2;
OX377610.1_Thelaira_solivaga_genome_assembly,_chromosome:_1	AUGUSTUS	exon	10924070	10924248	.	+	.	ID=g484.t2.exon2;Parent=g484.t2;
OX377610.1_Thelaira_solivaga_genome_assembly,_chromosome:_1	AUGUSTUS	intron	10924249	10927215	1	+	.	ID=g484.t2.intron2;Parent=g484.t2;
OX377610.1_Thelaira_solivaga_genome_assembly,_chromosome:_1	AUGUSTUS	CDS	10927216	10927404	1	+	0	ID=g484.t2.CDS3;Parent=g484.t2;
OX377610.1_Thelaira_solivaga_genome_assembly,_chromosome:_1	AUGUSTUS	exon	10927216	10927404	.	+	.	ID=g484.t2.exon3;Parent=g484.t2;
OX377610.1_Thelaira_solivaga_genome_assembly,_chromosome:_1	AUGUSTUS	intron	10927405	10927487	1	+	.	ID=g484.t2.intron3;Parent=g484.t2;
OX377610.1_Thelaira_solivaga_genome_assembly,_chromosome:_1	AUGUSTUS	CDS	10927488	10927633	1	+	0	ID=g484.t2.CDS4;Parent=g484.t2;
OX377610.1_Thelaira_solivaga_genome_assembly,_chromosome:_1	AUGUSTUS	exon	10927488	10927633	.	+	.	ID=g484.t2.exon4;Parent=g484.t2;
OX377610.1_Thelaira_solivaga_genome_assembly,_chromosome:_1	AUGUSTUS	intron	10927634	10929795	1	+	.	ID=g484.t2.intron4;Parent=g484.t2;
OX377610.1_Thelaira_solivaga_genome_assembly,_chromosome:_1	AUGUSTUS	CDS	10929796	10929943	1	+	1	ID=g484.t2.CDS5;Parent=g484.t2;
OX377610.1_Thelaira_solivaga_genome_assembly,_chromosome:_1	AUGUSTUS	exon	10929796	10929943	.	+	.	ID=g484.t2.exon5;Parent=g484.t2;
OX377610.1_Thelaira_solivaga_genome_assembly,_chromosome:_1	AUGUSTUS	intron	10929944	10930014	1	+	.	ID=g484.t2.intron5;Parent=g484.t2;
OX377610.1_Thelaira_solivaga_genome_assembly,_chromosome:_1	AUGUSTUS	CDS	10930015	10930188	1	+	0	ID=g484.t2.CDS6;Parent=g484.t2;
OX377610.1_Thelaira_solivaga_genome_assembly,_chromosome:_1	AUGUSTUS	exon	10930015	10930188	.	+	.	ID=g484.t2.exon6;Parent=g484.t2;
OX377610.1_Thelaira_solivaga_genome_assembly,_chromosome:_1	AUGUSTUS	intron	10930189	10930251	1	+	.	ID=g484.t2.intron6;Parent=g484.t2;
OX377610.1_Thelaira_solivaga_genome_assembly,_chromosome:_1	AUGUSTUS	CDS	10930252	10930450	1	+	0	ID=g484.t2.CDS7;Parent=g484.t2;
OX377610.1_Thelaira_solivaga_genome_assembly,_chromosome:_1	AUGUSTUS	exon	10930252	10930450	.	+	.	ID=g484.t2.exon7;Parent=g484.t2;
OX377610.1_Thelaira_solivaga_genome_assembly,_chromosome:_1	AUGUSTUS	intron	10930451	10930513	1	+	.	ID=g484.t2.intron7;Parent=g484.t2;
OX377610.1_Thelaira_solivaga_genome_assembly,_chromosome:_1	AUGUSTUS	CDS	10930514	10931677	1	+	2	ID=g484.t2.CDS8;Parent=g484.t2;
OX377610.1_Thelaira_solivaga_genome_assembly,_chromosome:_1	AUGUSTUS	exon	10930514	10931677	.	+	.	ID=g484.t2.exon8;Parent=g484.t2;
OX377610.1_Thelaira_solivaga_genome_assembly,_chromosome:_1	AUGUSTUS	intron	10931678	10932651	1	+	.	ID=g484.t2.intron8;Parent=g484.t2;
OX377610.1_Thelaira_solivaga_genome_assembly,_chromosome:_1	AUGUSTUS	CDS	10932652	10932784	1	+	2	ID=g484.t2.CDS9;Parent=g484.t2;
OX377610.1_Thelaira_solivaga_genome_assembly,_chromosome:_1	AUGUSTUS	exon	10932652	10932784	.	+	.	ID=g484.t2.exon9;Parent=g484.t2;
OX377610.1_Thelaira_solivaga_genome_assembly,_chromosome:_1	AUGUSTUS	intron	10932785	10937798	1	+	.	ID=g484.t2.intron9;Parent=g484.t2;
OX377610.1_Thelaira_solivaga_genome_assembly,_chromosome:_1	AUGUSTUS	CDS	10937799	10939764	1	+	1	ID=g484.t2.CDS10;Parent=g484.t2;
OX377610.1_Thelaira_solivaga_genome_assembly,_chromosome:_1	AUGUSTUS	exon	10937799	10939764	.	+	.	ID=g484.t2.exon10;Parent=g484.t2;
OX377610.1_Thelaira_solivaga_genome_assembly,_chromosome:_1	AUGUSTUS	stop_codon	10939762	10939764	.	+	0	ID=g484.t2.stop1;Parent=g484.t2;
OX377610.1_Thelaira_solivaga_genome_assembly,_chromosome:_1	AUGUSTUS	gene	10943129	10944040	.	-	.	ID=g485;
OX377610.1_Thelaira_solivaga_genome_assembly,_chromosome:_1	AUGUSTUS	mRNA	10943129	10944040	1	-	.	ID=g485.t1;Parent=g485;
OX377610.1_Thelaira_solivaga_genome_assembly,_chromosome:_1	AUGUSTUS	stop_codon	10943129	10943131	.	-	0	ID=g485.t1.stop1;Parent=g485.t1;
OX377610.1_Thelaira_solivaga_genome_assembly,_chromosome:_1	AUGUSTUS	CDS	10943129	10944040	1	-	0	ID=g485.t1.CDS1;Parent=g485.t1;
OX377610.1_Thelaira_solivaga_genome_assembly,_chromosome:_1	AUGUSTUS	exon	10943129	10944040	.	-	.	ID=g485.t1.exon1;Parent=g485.t1;
OX377610.1_Thelaira_solivaga_genome_assembly,_chromosome:_1	AUGUSTUS	start_codon	10944038	10944040	.	-	0	ID=g485.t1.start1;Parent=g485.t1;
OX377610.1_Thelaira_solivaga_genome_assembly,_chromosome:_1	AUGUSTUS	gene	10944977	10948278	.	+	.	ID=g486;
OX377610.1_Thelaira_solivaga_genome_assembly,_chromosome:_1	AUGUSTUS	mRNA	10944977	10948278	1	+	.	ID=g486.t1;Parent=g486;
OX377610.1_Thelaira_solivaga_genome_assembly,_chromosome:_1	AUGUSTUS	start_codon	10944977	10944979	.	+	0	ID=g486.t1.start1;Parent=g486.t1;
OX377610.1_Thelaira_solivaga_genome_assembly,_chromosome:_1	AUGUSTUS	CDS	10944977	10945070	1	+	0	ID=g486.t1.CDS1;Parent=g486.t1;
OX377610.1_Thelaira_solivaga_genome_assembly,_chromosome:_1	AUGUSTUS	exon	10944977	10945070	.	+	.	ID=g486.t1.exon1;Parent=g486.t1;
OX377610.1_Thelaira_solivaga_genome_assembly,_chromosome:_1	AUGUSTUS	intron	10945071	10945139	1	+	.	ID=g486.t1.intron1;Parent=g486.t1;
OX377610.1_Thelaira_solivaga_genome_assembly,_chromosome:_1	AUGUSTUS	CDS	10945140	10945943	1	+	2	ID=g486.t1.CDS2;Parent=g486.t1;
OX377610.1_Thelaira_solivaga_genome_assembly,_chromosome:_1	AUGUSTUS	exon	10945140	10945943	.	+	.	ID=g486.t1.exon2;Parent=g486.t1;
OX377610.1_Thelaira_solivaga_genome_assembly,_chromosome:_1	AUGUSTUS	intron	10945944	10948099	1	+	.	ID=g486.t1.intron2;Parent=g486.t1;
OX377610.1_Thelaira_solivaga_genome_assembly,_chromosome:_1	AUGUSTUS	CDS	10948100	10948278	1	+	2	ID=g486.t1.CDS3;Parent=g486.t1;
OX377610.1_Thelaira_solivaga_genome_assembly,_chromosome:_1	AUGUSTUS	exon	10948100	10948278	.	+	.	ID=g486.t1.exon3;Parent=g486.t1;
OX377610.1_Thelaira_solivaga_genome_assembly,_chromosome:_1	AUGUSTUS	stop_codon	10948276	10948278	.	+	0	ID=g486.t1.stop1;Parent=g486.t1;
OX377610.1_Thelaira_solivaga_genome_assembly,_chromosome:_1	AUGUSTUS	gene	10978069	10984107	.	+	.	ID=g487;
OX377610.1_Thelaira_solivaga_genome_assembly,_chromosome:_1	AUGUSTUS	mRNA	10978069	10984107	1	+	.	ID=g487.t1;Parent=g487;
OX377610.1_Thelaira_solivaga_genome_assembly,_chromosome:_1	AUGUSTUS	start_codon	10978069	10978071	.	+	0	ID=g487.t1.start1;Parent=g487.t1;
OX377610.1_Thelaira_solivaga_genome_assembly,_chromosome:_1	AUGUSTUS	CDS	10978069	10978243	1	+	0	ID=g487.t1.CDS1;Parent=g487.t1;
OX377610.1_Thelaira_solivaga_genome_assembly,_chromosome:_1	AUGUSTUS	exon	10978069	10978243	.	+	.	ID=g487.t1.exon1;Parent=g487.t1;
OX377610.1_Thelaira_solivaga_genome_assembly,_chromosome:_1	AUGUSTUS	intron	10978244	10983574	1	+	.	ID=g487.t1.intron1;Parent=g487.t1;
OX377610.1_Thelaira_solivaga_genome_assembly,_chromosome:_1	AUGUSTUS	CDS	10983575	10984107	1	+	2	ID=g487.t1.CDS2;Parent=g487.t1;
OX377610.1_Thelaira_solivaga_genome_assembly,_chromosome:_1	AUGUSTUS	exon	10983575	10984107	.	+	.	ID=g487.t1.exon2;Parent=g487.t1;
OX377610.1_Thelaira_solivaga_genome_assembly,_chromosome:_1	AUGUSTUS	stop_codon	10984105	10984107	.	+	0	ID=g487.t1.stop1;Parent=g487.t1;
OX377610.1_Thelaira_solivaga_genome_assembly,_chromosome:_1	AUGUSTUS	gene	11031120	11033674	.	-	.	ID=g488;
OX377610.1_Thelaira_solivaga_genome_assembly,_chromosome:_1	AUGUSTUS	mRNA	11031120	11033674	1	-	.	ID=g488.t1;Parent=g488;
OX377610.1_Thelaira_solivaga_genome_assembly,_chromosome:_1	AUGUSTUS	stop_codon	11031120	11031122	.	-	0	ID=g488.t1.stop1;Parent=g488.t1;
OX377610.1_Thelaira_solivaga_genome_assembly,_chromosome:_1	AUGUSTUS	CDS	11031120	11031540	1	-	1	ID=g488.t1.CDS1;Parent=g488.t1;
OX377610.1_Thelaira_solivaga_genome_assembly,_chromosome:_1	AUGUSTUS	exon	11031120	11031540	.	-	.	ID=g488.t1.exon1;Parent=g488.t1;
OX377610.1_Thelaira_solivaga_genome_assembly,_chromosome:_1	AUGUSTUS	intron	11031541	11031601	1	-	.	ID=g488.t1.intron1;Parent=g488.t1;
OX377610.1_Thelaira_solivaga_genome_assembly,_chromosome:_1	AUGUSTUS	CDS	11031602	11032148	1	-	2	ID=g488.t1.CDS2;Parent=g488.t1;
OX377610.1_Thelaira_solivaga_genome_assembly,_chromosome:_1	AUGUSTUS	exon	11031602	11032148	.	-	.	ID=g488.t1.exon2;Parent=g488.t1;
OX377610.1_Thelaira_solivaga_genome_assembly,_chromosome:_1	AUGUSTUS	intron	11032149	11032312	1	-	.	ID=g488.t1.intron2;Parent=g488.t1;
OX377610.1_Thelaira_solivaga_genome_assembly,_chromosome:_1	AUGUSTUS	CDS	11032313	11032445	1	-	0	ID=g488.t1.CDS3;Parent=g488.t1;
OX377610.1_Thelaira_solivaga_genome_assembly,_chromosome:_1	AUGUSTUS	exon	11032313	11032445	.	-	.	ID=g488.t1.exon3;Parent=g488.t1;
OX377610.1_Thelaira_solivaga_genome_assembly,_chromosome:_1	AUGUSTUS	intron	11032446	11033467	1	-	.	ID=g488.t1.intron3;Parent=g488.t1;
OX377610.1_Thelaira_solivaga_genome_assembly,_chromosome:_1	AUGUSTUS	CDS	11033468	11033674	1	-	0	ID=g488.t1.CDS4;Parent=g488.t1;
OX377610.1_Thelaira_solivaga_genome_assembly,_chromosome:_1	AUGUSTUS	exon	11033468	11033674	.	-	.	ID=g488.t1.exon4;Parent=g488.t1;
OX377610.1_Thelaira_solivaga_genome_assembly,_chromosome:_1	AUGUSTUS	start_codon	11033672	11033674	.	-	0	ID=g488.t1.start1;Parent=g488.t1;
OX377610.1_Thelaira_solivaga_genome_assembly,_chromosome:_1	AUGUSTUS	gene	11048277	11048575	.	-	.	ID=g489;
OX377610.1_Thelaira_solivaga_genome_assembly,_chromosome:_1	AUGUSTUS	mRNA	11048277	11048575	0.98	-	.	ID=g489.t1;Parent=g489;
OX377610.1_Thelaira_solivaga_genome_assembly,_chromosome:_1	AUGUSTUS	stop_codon	11048277	11048279	.	-	0	ID=g489.t1.stop1;Parent=g489.t1;
OX377610.1_Thelaira_solivaga_genome_assembly,_chromosome:_1	AUGUSTUS	CDS	11048277	11048440	0.99	-	2	ID=g489.t1.CDS1;Parent=g489.t1;
OX377610.1_Thelaira_solivaga_genome_assembly,_chromosome:_1	AUGUSTUS	exon	11048277	11048440	.	-	.	ID=g489.t1.exon1;Parent=g489.t1;
OX377610.1_Thelaira_solivaga_genome_assembly,_chromosome:_1	AUGUSTUS	intron	11048441	11048508	0.99	-	.	ID=g489.t1.intron1;Parent=g489.t1;
OX377610.1_Thelaira_solivaga_genome_assembly,_chromosome:_1	AUGUSTUS	CDS	11048509	11048575	0.98	-	0	ID=g489.t1.CDS2;Parent=g489.t1;
OX377610.1_Thelaira_solivaga_genome_assembly,_chromosome:_1	AUGUSTUS	exon	11048509	11048575	.	-	.	ID=g489.t1.exon2;Parent=g489.t1;
OX377610.1_Thelaira_solivaga_genome_assembly,_chromosome:_1	AUGUSTUS	start_codon	11048573	11048575	.	-	0	ID=g489.t1.start1;Parent=g489.t1;
OX377610.1_Thelaira_solivaga_genome_assembly,_chromosome:_1	AUGUSTUS	gene	11056610	11057299	.	+	.	ID=g490;
OX377610.1_Thelaira_solivaga_genome_assembly,_chromosome:_1	AUGUSTUS	mRNA	11056610	11057299	0.95	+	.	ID=g490.t1;Parent=g490;
OX377610.1_Thelaira_solivaga_genome_assembly,_chromosome:_1	AUGUSTUS	start_codon	11056610	11056612	.	+	0	ID=g490.t1.start1;Parent=g490.t1;
OX377610.1_Thelaira_solivaga_genome_assembly,_chromosome:_1	AUGUSTUS	CDS	11056610	11057299	0.95	+	0	ID=g490.t1.CDS1;Parent=g490.t1;
OX377610.1_Thelaira_solivaga_genome_assembly,_chromosome:_1	AUGUSTUS	exon	11056610	11057299	.	+	.	ID=g490.t1.exon1;Parent=g490.t1;
OX377610.1_Thelaira_solivaga_genome_assembly,_chromosome:_1	AUGUSTUS	stop_codon	11057297	11057299	.	+	0	ID=g490.t1.stop1;Parent=g490.t1;
OX377610.1_Thelaira_solivaga_genome_assembly,_chromosome:_1	AUGUSTUS	gene	11100786	11101092	.	-	.	ID=g491;
OX377610.1_Thelaira_solivaga_genome_assembly,_chromosome:_1	AUGUSTUS	mRNA	11100786	11101092	0.83	-	.	ID=g491.t1;Parent=g491;
OX377610.1_Thelaira_solivaga_genome_assembly,_chromosome:_1	AUGUSTUS	stop_codon	11100786	11100788	.	-	0	ID=g491.t1.stop1;Parent=g491.t1;
OX377610.1_Thelaira_solivaga_genome_assembly,_chromosome:_1	AUGUSTUS	CDS	11100786	11100964	1	-	2	ID=g491.t1.CDS1;Parent=g491.t1;
OX377610.1_Thelaira_solivaga_genome_assembly,_chromosome:_1	AUGUSTUS	exon	11100786	11100964	.	-	.	ID=g491.t1.exon1;Parent=g491.t1;
OX377610.1_Thelaira_solivaga_genome_assembly,_chromosome:_1	AUGUSTUS	intron	11100965	11101025	1	-	.	ID=g491.t1.intron1;Parent=g491.t1;
OX377610.1_Thelaira_solivaga_genome_assembly,_chromosome:_1	AUGUSTUS	CDS	11101026	11101092	0.83	-	0	ID=g491.t1.CDS2;Parent=g491.t1;
OX377610.1_Thelaira_solivaga_genome_assembly,_chromosome:_1	AUGUSTUS	exon	11101026	11101092	.	-	.	ID=g491.t1.exon2;Parent=g491.t1;
OX377610.1_Thelaira_solivaga_genome_assembly,_chromosome:_1	AUGUSTUS	start_codon	11101090	11101092	.	-	0	ID=g491.t1.start1;Parent=g491.t1;
OX377610.1_Thelaira_solivaga_genome_assembly,_chromosome:_1	AUGUSTUS	gene	11114022	11162720	.	+	.	ID=g492;
OX377610.1_Thelaira_solivaga_genome_assembly,_chromosome:_1	AUGUSTUS	mRNA	11114022	11162720	0.93	+	.	ID=g492.t1;Parent=g492;
OX377610.1_Thelaira_solivaga_genome_assembly,_chromosome:_1	AUGUSTUS	start_codon	11114022	11114024	.	+	0	ID=g492.t1.start1;Parent=g492.t1;
OX377610.1_Thelaira_solivaga_genome_assembly,_chromosome:_1	AUGUSTUS	CDS	11114022	11114045	0.93	+	0	ID=g492.t1.CDS1;Parent=g492.t1;
OX377610.1_Thelaira_solivaga_genome_assembly,_chromosome:_1	AUGUSTUS	exon	11114022	11114045	.	+	.	ID=g492.t1.exon1;Parent=g492.t1;
OX377610.1_Thelaira_solivaga_genome_assembly,_chromosome:_1	AUGUSTUS	intron	11114046	11117870	0.94	+	.	ID=g492.t1.intron1;Parent=g492.t1;
OX377610.1_Thelaira_solivaga_genome_assembly,_chromosome:_1	AUGUSTUS	CDS	11117871	11117976	1	+	0	ID=g492.t1.CDS2;Parent=g492.t1;
OX377610.1_Thelaira_solivaga_genome_assembly,_chromosome:_1	AUGUSTUS	exon	11117871	11117976	.	+	.	ID=g492.t1.exon2;Parent=g492.t1;
OX377610.1_Thelaira_solivaga_genome_assembly,_chromosome:_1	AUGUSTUS	intron	11117977	11118588	1	+	.	ID=g492.t1.intron2;Parent=g492.t1;
OX377610.1_Thelaira_solivaga_genome_assembly,_chromosome:_1	AUGUSTUS	CDS	11118589	11118768	1	+	2	ID=g492.t1.CDS3;Parent=g492.t1;
OX377610.1_Thelaira_solivaga_genome_assembly,_chromosome:_1	AUGUSTUS	exon	11118589	11118768	.	+	.	ID=g492.t1.exon3;Parent=g492.t1;
OX377610.1_Thelaira_solivaga_genome_assembly,_chromosome:_1	AUGUSTUS	intron	11118769	11133894	1	+	.	ID=g492.t1.intron3;Parent=g492.t1;
OX377610.1_Thelaira_solivaga_genome_assembly,_chromosome:_1	AUGUSTUS	CDS	11133895	11134024	1	+	2	ID=g492.t1.CDS4;Parent=g492.t1;
OX377610.1_Thelaira_solivaga_genome_assembly,_chromosome:_1	AUGUSTUS	exon	11133895	11134024	.	+	.	ID=g492.t1.exon4;Parent=g492.t1;
OX377610.1_Thelaira_solivaga_genome_assembly,_chromosome:_1	AUGUSTUS	intron	11134025	11152361	1	+	.	ID=g492.t1.intron4;Parent=g492.t1;
OX377610.1_Thelaira_solivaga_genome_assembly,_chromosome:_1	AUGUSTUS	CDS	11152362	11152607	1	+	1	ID=g492.t1.CDS5;Parent=g492.t1;
OX377610.1_Thelaira_solivaga_genome_assembly,_chromosome:_1	AUGUSTUS	exon	11152362	11152607	.	+	.	ID=g492.t1.exon5;Parent=g492.t1;
OX377610.1_Thelaira_solivaga_genome_assembly,_chromosome:_1	AUGUSTUS	intron	11152608	11162179	1	+	.	ID=g492.t1.intron5;Parent=g492.t1;
OX377610.1_Thelaira_solivaga_genome_assembly,_chromosome:_1	AUGUSTUS	CDS	11162180	11162720	1	+	1	ID=g492.t1.CDS6;Parent=g492.t1;
OX377610.1_Thelaira_solivaga_genome_assembly,_chromosome:_1	AUGUSTUS	exon	11162180	11162720	.	+	.	ID=g492.t1.exon6;Parent=g492.t1;
OX377610.1_Thelaira_solivaga_genome_assembly,_chromosome:_1	AUGUSTUS	stop_codon	11162718	11162720	.	+	0	ID=g492.t1.stop1;Parent=g492.t1;
OX377610.1_Thelaira_solivaga_genome_assembly,_chromosome:_1	AUGUSTUS	gene	11248705	11253927	.	+	.	ID=g493;
OX377610.1_Thelaira_solivaga_genome_assembly,_chromosome:_1	AUGUSTUS	mRNA	11248705	11253927	0.36	+	.	ID=g493.t1;Parent=g493;
OX377610.1_Thelaira_solivaga_genome_assembly,_chromosome:_1	AUGUSTUS	start_codon	11248705	11248707	.	+	0	ID=g493.t1.start1;Parent=g493.t1;
OX377610.1_Thelaira_solivaga_genome_assembly,_chromosome:_1	AUGUSTUS	CDS	11248705	11248750	0.36	+	0	ID=g493.t1.CDS1;Parent=g493.t1;
OX377610.1_Thelaira_solivaga_genome_assembly,_chromosome:_1	AUGUSTUS	exon	11248705	11248750	.	+	.	ID=g493.t1.exon1;Parent=g493.t1;
OX377610.1_Thelaira_solivaga_genome_assembly,_chromosome:_1	AUGUSTUS	intron	11248751	11253520	0.52	+	.	ID=g493.t1.intron1;Parent=g493.t1;
OX377610.1_Thelaira_solivaga_genome_assembly,_chromosome:_1	AUGUSTUS	CDS	11253521	11253927	0.98	+	2	ID=g493.t1.CDS2;Parent=g493.t1;
OX377610.1_Thelaira_solivaga_genome_assembly,_chromosome:_1	AUGUSTUS	exon	11253521	11253927	.	+	.	ID=g493.t1.exon2;Parent=g493.t1;
OX377610.1_Thelaira_solivaga_genome_assembly,_chromosome:_1	AUGUSTUS	stop_codon	11253925	11253927	.	+	0	ID=g493.t1.stop1;Parent=g493.t1;
OX377610.1_Thelaira_solivaga_genome_assembly,_chromosome:_1	AUGUSTUS	gene	11254784	11258632	.	+	.	ID=g494;
OX377610.1_Thelaira_solivaga_genome_assembly,_chromosome:_1	AUGUSTUS	mRNA	11254784	11258632	1	+	.	ID=g494.t1;Parent=g494;
OX377610.1_Thelaira_solivaga_genome_assembly,_chromosome:_1	AUGUSTUS	start_codon	11254784	11254786	.	+	0	ID=g494.t1.start1;Parent=g494.t1;
OX377610.1_Thelaira_solivaga_genome_assembly,_chromosome:_1	AUGUSTUS	CDS	11254784	11254805	1	+	0	ID=g494.t1.CDS1;Parent=g494.t1;
OX377610.1_Thelaira_solivaga_genome_assembly,_chromosome:_1	AUGUSTUS	exon	11254784	11254805	.	+	.	ID=g494.t1.exon1;Parent=g494.t1;
OX377610.1_Thelaira_solivaga_genome_assembly,_chromosome:_1	AUGUSTUS	intron	11254806	11254885	1	+	.	ID=g494.t1.intron1;Parent=g494.t1;
OX377610.1_Thelaira_solivaga_genome_assembly,_chromosome:_1	AUGUSTUS	CDS	11254886	11255109	1	+	2	ID=g494.t1.CDS2;Parent=g494.t1;
OX377610.1_Thelaira_solivaga_genome_assembly,_chromosome:_1	AUGUSTUS	exon	11254886	11255109	.	+	.	ID=g494.t1.exon2;Parent=g494.t1;
OX377610.1_Thelaira_solivaga_genome_assembly,_chromosome:_1	AUGUSTUS	intron	11255110	11255162	1	+	.	ID=g494.t1.intron2;Parent=g494.t1;
OX377610.1_Thelaira_solivaga_genome_assembly,_chromosome:_1	AUGUSTUS	CDS	11255163	11256084	1	+	0	ID=g494.t1.CDS3;Parent=g494.t1;
OX377610.1_Thelaira_solivaga_genome_assembly,_chromosome:_1	AUGUSTUS	exon	11255163	11256084	.	+	.	ID=g494.t1.exon3;Parent=g494.t1;
OX377610.1_Thelaira_solivaga_genome_assembly,_chromosome:_1	AUGUSTUS	intron	11256085	11256147	1	+	.	ID=g494.t1.intron3;Parent=g494.t1;
OX377610.1_Thelaira_solivaga_genome_assembly,_chromosome:_1	AUGUSTUS	CDS	11256148	11256386	1	+	2	ID=g494.t1.CDS4;Parent=g494.t1;
OX377610.1_Thelaira_solivaga_genome_assembly,_chromosome:_1	AUGUSTUS	exon	11256148	11256386	.	+	.	ID=g494.t1.exon4;Parent=g494.t1;
OX377610.1_Thelaira_solivaga_genome_assembly,_chromosome:_1	AUGUSTUS	intron	11256387	11256443	1	+	.	ID=g494.t1.intron4;Parent=g494.t1;
OX377610.1_Thelaira_solivaga_genome_assembly,_chromosome:_1	AUGUSTUS	CDS	11256444	11257227	1	+	0	ID=g494.t1.CDS5;Parent=g494.t1;
OX377610.1_Thelaira_solivaga_genome_assembly,_chromosome:_1	AUGUSTUS	exon	11256444	11257227	.	+	.	ID=g494.t1.exon5;Parent=g494.t1;
OX377610.1_Thelaira_solivaga_genome_assembly,_chromosome:_1	AUGUSTUS	intron	11257228	11257292	1	+	.	ID=g494.t1.intron5;Parent=g494.t1;
OX377610.1_Thelaira_solivaga_genome_assembly,_chromosome:_1	AUGUSTUS	CDS	11257293	11258632	1	+	2	ID=g494.t1.CDS6;Parent=g494.t1;
OX377610.1_Thelaira_solivaga_genome_assembly,_chromosome:_1	AUGUSTUS	exon	11257293	11258632	.	+	.	ID=g494.t1.exon6;Parent=g494.t1;
OX377610.1_Thelaira_solivaga_genome_assembly,_chromosome:_1	AUGUSTUS	stop_codon	11258630	11258632	.	+	0	ID=g494.t1.stop1;Parent=g494.t1;
OX377610.1_Thelaira_solivaga_genome_assembly,_chromosome:_1	AUGUSTUS	gene	11261698	11262711	.	-	.	ID=g495;
OX377610.1_Thelaira_solivaga_genome_assembly,_chromosome:_1	AUGUSTUS	mRNA	11261698	11262711	1	-	.	ID=g495.t1;Parent=g495;
OX377610.1_Thelaira_solivaga_genome_assembly,_chromosome:_1	AUGUSTUS	stop_codon	11261698	11261700	.	-	0	ID=g495.t1.stop1;Parent=g495.t1;
OX377610.1_Thelaira_solivaga_genome_assembly,_chromosome:_1	AUGUSTUS	CDS	11261698	11262711	1	-	0	ID=g495.t1.CDS1;Parent=g495.t1;
OX377610.1_Thelaira_solivaga_genome_assembly,_chromosome:_1	AUGUSTUS	exon	11261698	11262711	.	-	.	ID=g495.t1.exon1;Parent=g495.t1;
OX377610.1_Thelaira_solivaga_genome_assembly,_chromosome:_1	AUGUSTUS	start_codon	11262709	11262711	.	-	0	ID=g495.t1.start1;Parent=g495.t1;
OX377610.1_Thelaira_solivaga_genome_assembly,_chromosome:_1	AUGUSTUS	gene	11263618	11266130	.	-	.	ID=g496;
OX377610.1_Thelaira_solivaga_genome_assembly,_chromosome:_1	AUGUSTUS	mRNA	11263618	11266130	1	-	.	ID=g496.t1;Parent=g496;
OX377610.1_Thelaira_solivaga_genome_assembly,_chromosome:_1	AUGUSTUS	stop_codon	11263618	11263620	.	-	0	ID=g496.t1.stop1;Parent=g496.t1;
OX377610.1_Thelaira_solivaga_genome_assembly,_chromosome:_1	AUGUSTUS	CDS	11263618	11264157	1	-	0	ID=g496.t1.CDS1;Parent=g496.t1;
OX377610.1_Thelaira_solivaga_genome_assembly,_chromosome:_1	AUGUSTUS	exon	11263618	11264157	.	-	.	ID=g496.t1.exon1;Parent=g496.t1;
OX377610.1_Thelaira_solivaga_genome_assembly,_chromosome:_1	AUGUSTUS	intron	11264158	11264229	1	-	.	ID=g496.t1.intron1;Parent=g496.t1;
OX377610.1_Thelaira_solivaga_genome_assembly,_chromosome:_1	AUGUSTUS	CDS	11264230	11264344	1	-	1	ID=g496.t1.CDS2;Parent=g496.t1;
OX377610.1_Thelaira_solivaga_genome_assembly,_chromosome:_1	AUGUSTUS	exon	11264230	11264344	.	-	.	ID=g496.t1.exon2;Parent=g496.t1;
OX377610.1_Thelaira_solivaga_genome_assembly,_chromosome:_1	AUGUSTUS	intron	11264345	11265795	1	-	.	ID=g496.t1.intron2;Parent=g496.t1;
OX377610.1_Thelaira_solivaga_genome_assembly,_chromosome:_1	AUGUSTUS	CDS	11265796	11266130	1	-	0	ID=g496.t1.CDS3;Parent=g496.t1;
OX377610.1_Thelaira_solivaga_genome_assembly,_chromosome:_1	AUGUSTUS	exon	11265796	11266130	.	-	.	ID=g496.t1.exon3;Parent=g496.t1;
OX377610.1_Thelaira_solivaga_genome_assembly,_chromosome:_1	AUGUSTUS	start_codon	11266128	11266130	.	-	0	ID=g496.t1.start1;Parent=g496.t1;
OX377610.1_Thelaira_solivaga_genome_assembly,_chromosome:_1	AUGUSTUS	gene	11272985	11278152	.	+	.	ID=g497;
OX377610.1_Thelaira_solivaga_genome_assembly,_chromosome:_1	AUGUSTUS	mRNA	11272985	11278152	1	+	.	ID=g497.t1;Parent=g497;
OX377610.1_Thelaira_solivaga_genome_assembly,_chromosome:_1	AUGUSTUS	start_codon	11272985	11272987	.	+	0	ID=g497.t1.start1;Parent=g497.t1;
OX377610.1_Thelaira_solivaga_genome_assembly,_chromosome:_1	AUGUSTUS	CDS	11272985	11273737	1	+	0	ID=g497.t1.CDS1;Parent=g497.t1;
OX377610.1_Thelaira_solivaga_genome_assembly,_chromosome:_1	AUGUSTUS	exon	11272985	11273737	.	+	.	ID=g497.t1.exon1;Parent=g497.t1;
OX377610.1_Thelaira_solivaga_genome_assembly,_chromosome:_1	AUGUSTUS	intron	11273738	11273809	1	+	.	ID=g497.t1.intron1;Parent=g497.t1;
OX377610.1_Thelaira_solivaga_genome_assembly,_chromosome:_1	AUGUSTUS	CDS	11273810	11273958	1	+	0	ID=g497.t1.CDS2;Parent=g497.t1;
OX377610.1_Thelaira_solivaga_genome_assembly,_chromosome:_1	AUGUSTUS	exon	11273810	11273958	.	+	.	ID=g497.t1.exon2;Parent=g497.t1;
OX377610.1_Thelaira_solivaga_genome_assembly,_chromosome:_1	AUGUSTUS	intron	11273959	11276035	1	+	.	ID=g497.t1.intron2;Parent=g497.t1;
OX377610.1_Thelaira_solivaga_genome_assembly,_chromosome:_1	AUGUSTUS	CDS	11276036	11276315	1	+	1	ID=g497.t1.CDS3;Parent=g497.t1;
OX377610.1_Thelaira_solivaga_genome_assembly,_chromosome:_1	AUGUSTUS	exon	11276036	11276315	.	+	.	ID=g497.t1.exon3;Parent=g497.t1;
OX377610.1_Thelaira_solivaga_genome_assembly,_chromosome:_1	AUGUSTUS	intron	11276316	11277495	1	+	.	ID=g497.t1.intron3;Parent=g497.t1;
OX377610.1_Thelaira_solivaga_genome_assembly,_chromosome:_1	AUGUSTUS	CDS	11277496	11277750	1	+	0	ID=g497.t1.CDS4;Parent=g497.t1;
OX377610.1_Thelaira_solivaga_genome_assembly,_chromosome:_1	AUGUSTUS	exon	11277496	11277750	.	+	.	ID=g497.t1.exon4;Parent=g497.t1;
OX377610.1_Thelaira_solivaga_genome_assembly,_chromosome:_1	AUGUSTUS	intron	11277751	11278071	1	+	.	ID=g497.t1.intron4;Parent=g497.t1;
OX377610.1_Thelaira_solivaga_genome_assembly,_chromosome:_1	AUGUSTUS	CDS	11278072	11278152	1	+	0	ID=g497.t1.CDS5;Parent=g497.t1;
OX377610.1_Thelaira_solivaga_genome_assembly,_chromosome:_1	AUGUSTUS	exon	11278072	11278152	.	+	.	ID=g497.t1.exon5;Parent=g497.t1;
OX377610.1_Thelaira_solivaga_genome_assembly,_chromosome:_1	AUGUSTUS	stop_codon	11278150	11278152	.	+	0	ID=g497.t1.stop1;Parent=g497.t1;
OX377610.1_Thelaira_solivaga_genome_assembly,_chromosome:_1	AUGUSTUS	gene	11278926	11282448	.	-	.	ID=g498;
OX377610.1_Thelaira_solivaga_genome_assembly,_chromosome:_1	AUGUSTUS	mRNA	11278926	11282448	0.7	-	.	ID=g498.t1;Parent=g498;
OX377610.1_Thelaira_solivaga_genome_assembly,_chromosome:_1	AUGUSTUS	stop_codon	11278926	11278928	.	-	0	ID=g498.t1.stop1;Parent=g498.t1;
OX377610.1_Thelaira_solivaga_genome_assembly,_chromosome:_1	AUGUSTUS	CDS	11278926	11278964	1	-	0	ID=g498.t1.CDS1;Parent=g498.t1;
OX377610.1_Thelaira_solivaga_genome_assembly,_chromosome:_1	AUGUSTUS	exon	11278926	11278964	.	-	.	ID=g498.t1.exon1;Parent=g498.t1;
OX377610.1_Thelaira_solivaga_genome_assembly,_chromosome:_1	AUGUSTUS	intron	11278965	11279026	1	-	.	ID=g498.t1.intron1;Parent=g498.t1;
OX377610.1_Thelaira_solivaga_genome_assembly,_chromosome:_1	AUGUSTUS	CDS	11279027	11279263	1	-	0	ID=g498.t1.CDS2;Parent=g498.t1;
OX377610.1_Thelaira_solivaga_genome_assembly,_chromosome:_1	AUGUSTUS	exon	11279027	11279263	.	-	.	ID=g498.t1.exon2;Parent=g498.t1;
OX377610.1_Thelaira_solivaga_genome_assembly,_chromosome:_1	AUGUSTUS	intron	11279264	11279334	1	-	.	ID=g498.t1.intron2;Parent=g498.t1;
OX377610.1_Thelaira_solivaga_genome_assembly,_chromosome:_1	AUGUSTUS	CDS	11279335	11279466	1	-	0	ID=g498.t1.CDS3;Parent=g498.t1;
OX377610.1_Thelaira_solivaga_genome_assembly,_chromosome:_1	AUGUSTUS	exon	11279335	11279466	.	-	.	ID=g498.t1.exon3;Parent=g498.t1;
OX377610.1_Thelaira_solivaga_genome_assembly,_chromosome:_1	AUGUSTUS	intron	11279467	11279527	1	-	.	ID=g498.t1.intron3;Parent=g498.t1;
OX377610.1_Thelaira_solivaga_genome_assembly,_chromosome:_1	AUGUSTUS	CDS	11279528	11279656	1	-	0	ID=g498.t1.CDS4;Parent=g498.t1;
OX377610.1_Thelaira_solivaga_genome_assembly,_chromosome:_1	AUGUSTUS	exon	11279528	11279656	.	-	.	ID=g498.t1.exon4;Parent=g498.t1;
OX377610.1_Thelaira_solivaga_genome_assembly,_chromosome:_1	AUGUSTUS	intron	11279657	11282349	0.7	-	.	ID=g498.t1.intron4;Parent=g498.t1;
OX377610.1_Thelaira_solivaga_genome_assembly,_chromosome:_1	AUGUSTUS	CDS	11282350	11282448	0.7	-	0	ID=g498.t1.CDS5;Parent=g498.t1;
OX377610.1_Thelaira_solivaga_genome_assembly,_chromosome:_1	AUGUSTUS	exon	11282350	11282448	.	-	.	ID=g498.t1.exon5;Parent=g498.t1;
OX377610.1_Thelaira_solivaga_genome_assembly,_chromosome:_1	AUGUSTUS	start_codon	11282446	11282448	.	-	0	ID=g498.t1.start1;Parent=g498.t1;
OX377610.1_Thelaira_solivaga_genome_assembly,_chromosome:_1	AUGUSTUS	gene	11282774	11284789	.	+	.	ID=g499;
OX377610.1_Thelaira_solivaga_genome_assembly,_chromosome:_1	AUGUSTUS	mRNA	11282774	11284789	1	+	.	ID=g499.t1;Parent=g499;
OX377610.1_Thelaira_solivaga_genome_assembly,_chromosome:_1	AUGUSTUS	start_codon	11282774	11282776	.	+	0	ID=g499.t1.start1;Parent=g499.t1;
OX377610.1_Thelaira_solivaga_genome_assembly,_chromosome:_1	AUGUSTUS	CDS	11282774	11282951	1	+	0	ID=g499.t1.CDS1;Parent=g499.t1;
OX377610.1_Thelaira_solivaga_genome_assembly,_chromosome:_1	AUGUSTUS	exon	11282774	11282951	.	+	.	ID=g499.t1.exon1;Parent=g499.t1;
OX377610.1_Thelaira_solivaga_genome_assembly,_chromosome:_1	AUGUSTUS	intron	11282952	11283337	1	+	.	ID=g499.t1.intron1;Parent=g499.t1;
OX377610.1_Thelaira_solivaga_genome_assembly,_chromosome:_1	AUGUSTUS	CDS	11283338	11283860	1	+	2	ID=g499.t1.CDS2;Parent=g499.t1;
OX377610.1_Thelaira_solivaga_genome_assembly,_chromosome:_1	AUGUSTUS	exon	11283338	11283860	.	+	.	ID=g499.t1.exon2;Parent=g499.t1;
OX377610.1_Thelaira_solivaga_genome_assembly,_chromosome:_1	AUGUSTUS	intron	11283861	11283922	1	+	.	ID=g499.t1.intron2;Parent=g499.t1;
OX377610.1_Thelaira_solivaga_genome_assembly,_chromosome:_1	AUGUSTUS	CDS	11283923	11283998	1	+	1	ID=g499.t1.CDS3;Parent=g499.t1;
OX377610.1_Thelaira_solivaga_genome_assembly,_chromosome:_1	AUGUSTUS	exon	11283923	11283998	.	+	.	ID=g499.t1.exon3;Parent=g499.t1;
OX377610.1_Thelaira_solivaga_genome_assembly,_chromosome:_1	AUGUSTUS	intron	11283999	11284357	1	+	.	ID=g499.t1.intron3;Parent=g499.t1;
OX377610.1_Thelaira_solivaga_genome_assembly,_chromosome:_1	AUGUSTUS	CDS	11284358	11284789	1	+	0	ID=g499.t1.CDS4;Parent=g499.t1;
OX377610.1_Thelaira_solivaga_genome_assembly,_chromosome:_1	AUGUSTUS	exon	11284358	11284789	.	+	.	ID=g499.t1.exon4;Parent=g499.t1;
OX377610.1_Thelaira_solivaga_genome_assembly,_chromosome:_1	AUGUSTUS	stop_codon	11284787	11284789	.	+	0	ID=g499.t1.stop1;Parent=g499.t1;
OX377610.1_Thelaira_solivaga_genome_assembly,_chromosome:_1	AUGUSTUS	gene	11286029	11288467	.	-	.	ID=g500;
OX377610.1_Thelaira_solivaga_genome_assembly,_chromosome:_1	AUGUSTUS	mRNA	11286029	11288467	1	-	.	ID=g500.t1;Parent=g500;
OX377610.1_Thelaira_solivaga_genome_assembly,_chromosome:_1	AUGUSTUS	stop_codon	11286029	11286031	.	-	0	ID=g500.t1.stop1;Parent=g500.t1;
OX377610.1_Thelaira_solivaga_genome_assembly,_chromosome:_1	AUGUSTUS	CDS	11286029	11287197	1	-	2	ID=g500.t1.CDS1;Parent=g500.t1;
OX377610.1_Thelaira_solivaga_genome_assembly,_chromosome:_1	AUGUSTUS	exon	11286029	11287197	.	-	.	ID=g500.t1.exon1;Parent=g500.t1;
OX377610.1_Thelaira_solivaga_genome_assembly,_chromosome:_1	AUGUSTUS	intron	11287198	11288070	1	-	.	ID=g500.t1.intron1;Parent=g500.t1;
OX377610.1_Thelaira_solivaga_genome_assembly,_chromosome:_1	AUGUSTUS	CDS	11288071	11288467	1	-	0	ID=g500.t1.CDS2;Parent=g500.t1;
OX377610.1_Thelaira_solivaga_genome_assembly,_chromosome:_1	AUGUSTUS	exon	11288071	11288467	.	-	.	ID=g500.t1.exon2;Parent=g500.t1;
OX377610.1_Thelaira_solivaga_genome_assembly,_chromosome:_1	AUGUSTUS	start_codon	11288465	11288467	.	-	0	ID=g500.t1.start1;Parent=g500.t1;
OX377610.1_Thelaira_solivaga_genome_assembly,_chromosome:_1	AUGUSTUS	gene	11290489	11296185	.	+	.	ID=g501;
OX377610.1_Thelaira_solivaga_genome_assembly,_chromosome:_1	AUGUSTUS	mRNA	11290489	11296185	1	+	.	ID=g501.t1;Parent=g501;
OX377610.1_Thelaira_solivaga_genome_assembly,_chromosome:_1	AUGUSTUS	start_codon	11290489	11290491	.	+	0	ID=g501.t1.start1;Parent=g501.t1;
OX377610.1_Thelaira_solivaga_genome_assembly,_chromosome:_1	AUGUSTUS	CDS	11290489	11291368	1	+	0	ID=g501.t1.CDS1;Parent=g501.t1;
OX377610.1_Thelaira_solivaga_genome_assembly,_chromosome:_1	AUGUSTUS	exon	11290489	11291368	.	+	.	ID=g501.t1.exon1;Parent=g501.t1;
OX377610.1_Thelaira_solivaga_genome_assembly,_chromosome:_1	AUGUSTUS	intron	11291369	11291430	1	+	.	ID=g501.t1.intron1;Parent=g501.t1;
OX377610.1_Thelaira_solivaga_genome_assembly,_chromosome:_1	AUGUSTUS	CDS	11291431	11292308	1	+	2	ID=g501.t1.CDS2;Parent=g501.t1;
OX377610.1_Thelaira_solivaga_genome_assembly,_chromosome:_1	AUGUSTUS	exon	11291431	11292308	.	+	.	ID=g501.t1.exon2;Parent=g501.t1;
OX377610.1_Thelaira_solivaga_genome_assembly,_chromosome:_1	AUGUSTUS	intron	11292309	11292365	1	+	.	ID=g501.t1.intron2;Parent=g501.t1;
OX377610.1_Thelaira_solivaga_genome_assembly,_chromosome:_1	AUGUSTUS	CDS	11292366	11293170	1	+	0	ID=g501.t1.CDS3;Parent=g501.t1;
OX377610.1_Thelaira_solivaga_genome_assembly,_chromosome:_1	AUGUSTUS	exon	11292366	11293170	.	+	.	ID=g501.t1.exon3;Parent=g501.t1;
OX377610.1_Thelaira_solivaga_genome_assembly,_chromosome:_1	AUGUSTUS	intron	11293171	11293778	1	+	.	ID=g501.t1.intron3;Parent=g501.t1;
OX377610.1_Thelaira_solivaga_genome_assembly,_chromosome:_1	AUGUSTUS	CDS	11293779	11293945	1	+	2	ID=g501.t1.CDS4;Parent=g501.t1;
OX377610.1_Thelaira_solivaga_genome_assembly,_chromosome:_1	AUGUSTUS	exon	11293779	11293945	.	+	.	ID=g501.t1.exon4;Parent=g501.t1;
OX377610.1_Thelaira_solivaga_genome_assembly,_chromosome:_1	AUGUSTUS	intron	11293946	11294499	1	+	.	ID=g501.t1.intron4;Parent=g501.t1;
OX377610.1_Thelaira_solivaga_genome_assembly,_chromosome:_1	AUGUSTUS	CDS	11294500	11295372	1	+	0	ID=g501.t1.CDS5;Parent=g501.t1;
OX377610.1_Thelaira_solivaga_genome_assembly,_chromosome:_1	AUGUSTUS	exon	11294500	11295372	.	+	.	ID=g501.t1.exon5;Parent=g501.t1;
OX377610.1_Thelaira_solivaga_genome_assembly,_chromosome:_1	AUGUSTUS	intron	11295373	11295431	1	+	.	ID=g501.t1.intron5;Parent=g501.t1;
OX377610.1_Thelaira_solivaga_genome_assembly,_chromosome:_1	AUGUSTUS	CDS	11295432	11295600	1	+	0	ID=g501.t1.CDS6;Parent=g501.t1;
OX377610.1_Thelaira_solivaga_genome_assembly,_chromosome:_1	AUGUSTUS	exon	11295432	11295600	.	+	.	ID=g501.t1.exon6;Parent=g501.t1;
OX377610.1_Thelaira_solivaga_genome_assembly,_chromosome:_1	AUGUSTUS	intron	11295601	11295687	1	+	.	ID=g501.t1.intron6;Parent=g501.t1;
OX377610.1_Thelaira_solivaga_genome_assembly,_chromosome:_1	AUGUSTUS	CDS	11295688	11296005	1	+	2	ID=g501.t1.CDS7;Parent=g501.t1;
OX377610.1_Thelaira_solivaga_genome_assembly,_chromosome:_1	AUGUSTUS	exon	11295688	11296005	.	+	.	ID=g501.t1.exon7;Parent=g501.t1;
OX377610.1_Thelaira_solivaga_genome_assembly,_chromosome:_1	AUGUSTUS	intron	11296006	11296078	1	+	.	ID=g501.t1.intron7;Parent=g501.t1;
OX377610.1_Thelaira_solivaga_genome_assembly,_chromosome:_1	AUGUSTUS	CDS	11296079	11296185	1	+	2	ID=g501.t1.CDS8;Parent=g501.t1;
OX377610.1_Thelaira_solivaga_genome_assembly,_chromosome:_1	AUGUSTUS	exon	11296079	11296185	.	+	.	ID=g501.t1.exon8;Parent=g501.t1;
OX377610.1_Thelaira_solivaga_genome_assembly,_chromosome:_1	AUGUSTUS	stop_codon	11296183	11296185	.	+	0	ID=g501.t1.stop1;Parent=g501.t1;
OX377610.1_Thelaira_solivaga_genome_assembly,_chromosome:_1	AUGUSTUS	gene	11297550	11297891	.	+	.	ID=g502;
OX377610.1_Thelaira_solivaga_genome_assembly,_chromosome:_1	AUGUSTUS	mRNA	11297550	11297891	1	+	.	ID=g502.t1;Parent=g502;
OX377610.1_Thelaira_solivaga_genome_assembly,_chromosome:_1	AUGUSTUS	start_codon	11297550	11297552	.	+	0	ID=g502.t1.start1;Parent=g502.t1;
OX377610.1_Thelaira_solivaga_genome_assembly,_chromosome:_1	AUGUSTUS	CDS	11297550	11297891	1	+	0	ID=g502.t1.CDS1;Parent=g502.t1;
OX377610.1_Thelaira_solivaga_genome_assembly,_chromosome:_1	AUGUSTUS	exon	11297550	11297891	.	+	.	ID=g502.t1.exon1;Parent=g502.t1;
OX377610.1_Thelaira_solivaga_genome_assembly,_chromosome:_1	AUGUSTUS	stop_codon	11297889	11297891	.	+	0	ID=g502.t1.stop1;Parent=g502.t1;
OX377610.1_Thelaira_solivaga_genome_assembly,_chromosome:_1	AUGUSTUS	gene	11298271	11299279	.	-	.	ID=g503;
OX377610.1_Thelaira_solivaga_genome_assembly,_chromosome:_1	AUGUSTUS	mRNA	11298271	11299279	1	-	.	ID=g503.t1;Parent=g503;
OX377610.1_Thelaira_solivaga_genome_assembly,_chromosome:_1	AUGUSTUS	stop_codon	11298271	11298273	.	-	0	ID=g503.t1.stop1;Parent=g503.t1;
OX377610.1_Thelaira_solivaga_genome_assembly,_chromosome:_1	AUGUSTUS	CDS	11298271	11298703	1	-	1	ID=g503.t1.CDS1;Parent=g503.t1;
OX377610.1_Thelaira_solivaga_genome_assembly,_chromosome:_1	AUGUSTUS	exon	11298271	11298703	.	-	.	ID=g503.t1.exon1;Parent=g503.t1;
OX377610.1_Thelaira_solivaga_genome_assembly,_chromosome:_1	AUGUSTUS	intron	11298704	11298765	1	-	.	ID=g503.t1.intron1;Parent=g503.t1;
OX377610.1_Thelaira_solivaga_genome_assembly,_chromosome:_1	AUGUSTUS	CDS	11298766	11298941	1	-	0	ID=g503.t1.CDS2;Parent=g503.t1;
OX377610.1_Thelaira_solivaga_genome_assembly,_chromosome:_1	AUGUSTUS	exon	11298766	11298941	.	-	.	ID=g503.t1.exon2;Parent=g503.t1;
OX377610.1_Thelaira_solivaga_genome_assembly,_chromosome:_1	AUGUSTUS	intron	11298942	11298997	1	-	.	ID=g503.t1.intron2;Parent=g503.t1;
OX377610.1_Thelaira_solivaga_genome_assembly,_chromosome:_1	AUGUSTUS	CDS	11298998	11299279	1	-	0	ID=g503.t1.CDS3;Parent=g503.t1;
OX377610.1_Thelaira_solivaga_genome_assembly,_chromosome:_1	AUGUSTUS	exon	11298998	11299279	.	-	.	ID=g503.t1.exon3;Parent=g503.t1;
OX377610.1_Thelaira_solivaga_genome_assembly,_chromosome:_1	AUGUSTUS	start_codon	11299277	11299279	.	-	0	ID=g503.t1.start1;Parent=g503.t1;
OX377610.1_Thelaira_solivaga_genome_assembly,_chromosome:_1	AUGUSTUS	gene	11299767	11302015	.	+	.	ID=g504;
OX377610.1_Thelaira_solivaga_genome_assembly,_chromosome:_1	AUGUSTUS	mRNA	11299767	11302015	1	+	.	ID=g504.t1;Parent=g504;
OX377610.1_Thelaira_solivaga_genome_assembly,_chromosome:_1	AUGUSTUS	start_codon	11299767	11299769	.	+	0	ID=g504.t1.start1;Parent=g504.t1;
OX377610.1_Thelaira_solivaga_genome_assembly,_chromosome:_1	AUGUSTUS	CDS	11299767	11299800	1	+	0	ID=g504.t1.CDS1;Parent=g504.t1;
OX377610.1_Thelaira_solivaga_genome_assembly,_chromosome:_1	AUGUSTUS	exon	11299767	11299800	.	+	.	ID=g504.t1.exon1;Parent=g504.t1;
OX377610.1_Thelaira_solivaga_genome_assembly,_chromosome:_1	AUGUSTUS	intron	11299801	11300555	1	+	.	ID=g504.t1.intron1;Parent=g504.t1;
OX377610.1_Thelaira_solivaga_genome_assembly,_chromosome:_1	AUGUSTUS	CDS	11300556	11300729	1	+	2	ID=g504.t1.CDS2;Parent=g504.t1;
OX377610.1_Thelaira_solivaga_genome_assembly,_chromosome:_1	AUGUSTUS	exon	11300556	11300729	.	+	.	ID=g504.t1.exon2;Parent=g504.t1;
OX377610.1_Thelaira_solivaga_genome_assembly,_chromosome:_1	AUGUSTUS	intron	11300730	11300957	1	+	.	ID=g504.t1.intron2;Parent=g504.t1;
OX377610.1_Thelaira_solivaga_genome_assembly,_chromosome:_1	AUGUSTUS	CDS	11300958	11301326	1	+	2	ID=g504.t1.CDS3;Parent=g504.t1;
OX377610.1_Thelaira_solivaga_genome_assembly,_chromosome:_1	AUGUSTUS	exon	11300958	11301326	.	+	.	ID=g504.t1.exon3;Parent=g504.t1;
OX377610.1_Thelaira_solivaga_genome_assembly,_chromosome:_1	AUGUSTUS	intron	11301327	11301418	1	+	.	ID=g504.t1.intron3;Parent=g504.t1;
OX377610.1_Thelaira_solivaga_genome_assembly,_chromosome:_1	AUGUSTUS	CDS	11301419	11301687	1	+	2	ID=g504.t1.CDS4;Parent=g504.t1;
OX377610.1_Thelaira_solivaga_genome_assembly,_chromosome:_1	AUGUSTUS	exon	11301419	11301687	.	+	.	ID=g504.t1.exon4;Parent=g504.t1;
OX377610.1_Thelaira_solivaga_genome_assembly,_chromosome:_1	AUGUSTUS	intron	11301688	11301745	1	+	.	ID=g504.t1.intron4;Parent=g504.t1;
OX377610.1_Thelaira_solivaga_genome_assembly,_chromosome:_1	AUGUSTUS	CDS	11301746	11302015	1	+	0	ID=g504.t1.CDS5;Parent=g504.t1;
OX377610.1_Thelaira_solivaga_genome_assembly,_chromosome:_1	AUGUSTUS	exon	11301746	11302015	.	+	.	ID=g504.t1.exon5;Parent=g504.t1;
OX377610.1_Thelaira_solivaga_genome_assembly,_chromosome:_1	AUGUSTUS	stop_codon	11302013	11302015	.	+	0	ID=g504.t1.stop1;Parent=g504.t1;
OX377610.1_Thelaira_solivaga_genome_assembly,_chromosome:_1	AUGUSTUS	gene	11303761	11314773	.	-	.	ID=g505;
OX377610.1_Thelaira_solivaga_genome_assembly,_chromosome:_1	AUGUSTUS	mRNA	11303761	11314773	1	-	.	ID=g505.t1;Parent=g505;
OX377610.1_Thelaira_solivaga_genome_assembly,_chromosome:_1	AUGUSTUS	stop_codon	11303761	11303763	.	-	0	ID=g505.t1.stop1;Parent=g505.t1;
OX377610.1_Thelaira_solivaga_genome_assembly,_chromosome:_1	AUGUSTUS	CDS	11303761	11304032	1	-	2	ID=g505.t1.CDS1;Parent=g505.t1;
OX377610.1_Thelaira_solivaga_genome_assembly,_chromosome:_1	AUGUSTUS	exon	11303761	11304032	.	-	.	ID=g505.t1.exon1;Parent=g505.t1;
OX377610.1_Thelaira_solivaga_genome_assembly,_chromosome:_1	AUGUSTUS	intron	11304033	11305064	1	-	.	ID=g505.t1.intron1;Parent=g505.t1;
OX377610.1_Thelaira_solivaga_genome_assembly,_chromosome:_1	AUGUSTUS	CDS	11305065	11305103	1	-	2	ID=g505.t1.CDS2;Parent=g505.t1;
OX377610.1_Thelaira_solivaga_genome_assembly,_chromosome:_1	AUGUSTUS	exon	11305065	11305103	.	-	.	ID=g505.t1.exon2;Parent=g505.t1;
OX377610.1_Thelaira_solivaga_genome_assembly,_chromosome:_1	AUGUSTUS	intron	11305104	11305523	1	-	.	ID=g505.t1.intron2;Parent=g505.t1;
OX377610.1_Thelaira_solivaga_genome_assembly,_chromosome:_1	AUGUSTUS	CDS	11305524	11305728	1	-	0	ID=g505.t1.CDS3;Parent=g505.t1;
OX377610.1_Thelaira_solivaga_genome_assembly,_chromosome:_1	AUGUSTUS	exon	11305524	11305728	.	-	.	ID=g505.t1.exon3;Parent=g505.t1;
OX377610.1_Thelaira_solivaga_genome_assembly,_chromosome:_1	AUGUSTUS	intron	11305729	11305799	1	-	.	ID=g505.t1.intron3;Parent=g505.t1;
OX377610.1_Thelaira_solivaga_genome_assembly,_chromosome:_1	AUGUSTUS	CDS	11305800	11305961	1	-	0	ID=g505.t1.CDS4;Parent=g505.t1;
OX377610.1_Thelaira_solivaga_genome_assembly,_chromosome:_1	AUGUSTUS	exon	11305800	11305961	.	-	.	ID=g505.t1.exon4;Parent=g505.t1;
OX377610.1_Thelaira_solivaga_genome_assembly,_chromosome:_1	AUGUSTUS	intron	11305962	11306310	1	-	.	ID=g505.t1.intron4;Parent=g505.t1;
OX377610.1_Thelaira_solivaga_genome_assembly,_chromosome:_1	AUGUSTUS	CDS	11306311	11306903	1	-	2	ID=g505.t1.CDS5;Parent=g505.t1;
OX377610.1_Thelaira_solivaga_genome_assembly,_chromosome:_1	AUGUSTUS	exon	11306311	11306903	.	-	.	ID=g505.t1.exon5;Parent=g505.t1;
OX377610.1_Thelaira_solivaga_genome_assembly,_chromosome:_1	AUGUSTUS	intron	11306904	11314364	1	-	.	ID=g505.t1.intron5;Parent=g505.t1;
OX377610.1_Thelaira_solivaga_genome_assembly,_chromosome:_1	AUGUSTUS	CDS	11314365	11314773	1	-	0	ID=g505.t1.CDS6;Parent=g505.t1;
OX377610.1_Thelaira_solivaga_genome_assembly,_chromosome:_1	AUGUSTUS	exon	11314365	11314773	.	-	.	ID=g505.t1.exon6;Parent=g505.t1;
OX377610.1_Thelaira_solivaga_genome_assembly,_chromosome:_1	AUGUSTUS	start_codon	11314771	11314773	.	-	0	ID=g505.t1.start1;Parent=g505.t1;
OX377610.1_Thelaira_solivaga_genome_assembly,_chromosome:_1	AUGUSTUS	gene	11318494	11356187	.	+	.	ID=g506;
OX377610.1_Thelaira_solivaga_genome_assembly,_chromosome:_1	AUGUSTUS	mRNA	11318494	11356187	0.99	+	.	ID=g506.t1;Parent=g506;
OX377610.1_Thelaira_solivaga_genome_assembly,_chromosome:_1	AUGUSTUS	start_codon	11318494	11318496	.	+	0	ID=g506.t1.start1;Parent=g506.t1;
OX377610.1_Thelaira_solivaga_genome_assembly,_chromosome:_1	AUGUSTUS	CDS	11318494	11319533	1	+	0	ID=g506.t1.CDS1;Parent=g506.t1;
OX377610.1_Thelaira_solivaga_genome_assembly,_chromosome:_1	AUGUSTUS	exon	11318494	11319533	.	+	.	ID=g506.t1.exon1;Parent=g506.t1;
OX377610.1_Thelaira_solivaga_genome_assembly,_chromosome:_1	AUGUSTUS	intron	11319534	11321872	1	+	.	ID=g506.t1.intron1;Parent=g506.t1;
OX377610.1_Thelaira_solivaga_genome_assembly,_chromosome:_1	AUGUSTUS	CDS	11321873	11322029	1	+	1	ID=g506.t1.CDS2;Parent=g506.t1;
OX377610.1_Thelaira_solivaga_genome_assembly,_chromosome:_1	AUGUSTUS	exon	11321873	11322029	.	+	.	ID=g506.t1.exon2;Parent=g506.t1;
OX377610.1_Thelaira_solivaga_genome_assembly,_chromosome:_1	AUGUSTUS	intron	11322030	11325912	1	+	.	ID=g506.t1.intron2;Parent=g506.t1;
OX377610.1_Thelaira_solivaga_genome_assembly,_chromosome:_1	AUGUSTUS	CDS	11325913	11326089	1	+	0	ID=g506.t1.CDS3;Parent=g506.t1;
OX377610.1_Thelaira_solivaga_genome_assembly,_chromosome:_1	AUGUSTUS	exon	11325913	11326089	.	+	.	ID=g506.t1.exon3;Parent=g506.t1;
OX377610.1_Thelaira_solivaga_genome_assembly,_chromosome:_1	AUGUSTUS	intron	11326090	11353491	0.99	+	.	ID=g506.t1.intron3;Parent=g506.t1;
OX377610.1_Thelaira_solivaga_genome_assembly,_chromosome:_1	AUGUSTUS	CDS	11353492	11353602	1	+	0	ID=g506.t1.CDS4;Parent=g506.t1;
OX377610.1_Thelaira_solivaga_genome_assembly,_chromosome:_1	AUGUSTUS	exon	11353492	11353602	.	+	.	ID=g506.t1.exon4;Parent=g506.t1;
OX377610.1_Thelaira_solivaga_genome_assembly,_chromosome:_1	AUGUSTUS	intron	11353603	11356055	1	+	.	ID=g506.t1.intron4;Parent=g506.t1;
OX377610.1_Thelaira_solivaga_genome_assembly,_chromosome:_1	AUGUSTUS	CDS	11356056	11356187	1	+	0	ID=g506.t1.CDS5;Parent=g506.t1;
OX377610.1_Thelaira_solivaga_genome_assembly,_chromosome:_1	AUGUSTUS	exon	11356056	11356187	.	+	.	ID=g506.t1.exon5;Parent=g506.t1;
OX377610.1_Thelaira_solivaga_genome_assembly,_chromosome:_1	AUGUSTUS	stop_codon	11356185	11356187	.	+	0	ID=g506.t1.stop1;Parent=g506.t1;
OX377610.1_Thelaira_solivaga_genome_assembly,_chromosome:_1	AUGUSTUS	gene	11839853	11850419	.	+	.	ID=g507;
OX377610.1_Thelaira_solivaga_genome_assembly,_chromosome:_1	AUGUSTUS	mRNA	11839853	11850419	1	+	.	ID=g507.t1;Parent=g507;
OX377610.1_Thelaira_solivaga_genome_assembly,_chromosome:_1	AUGUSTUS	start_codon	11839853	11839855	.	+	0	ID=g507.t1.start1;Parent=g507.t1;
OX377610.1_Thelaira_solivaga_genome_assembly,_chromosome:_1	AUGUSTUS	CDS	11839853	11839870	1	+	0	ID=g507.t1.CDS1;Parent=g507.t1;
OX377610.1_Thelaira_solivaga_genome_assembly,_chromosome:_1	AUGUSTUS	exon	11839853	11839870	.	+	.	ID=g507.t1.exon1;Parent=g507.t1;
OX377610.1_Thelaira_solivaga_genome_assembly,_chromosome:_1	AUGUSTUS	intron	11839871	11842917	1	+	.	ID=g507.t1.intron1;Parent=g507.t1;
OX377610.1_Thelaira_solivaga_genome_assembly,_chromosome:_1	AUGUSTUS	CDS	11842918	11843007	1	+	0	ID=g507.t1.CDS2;Parent=g507.t1;
OX377610.1_Thelaira_solivaga_genome_assembly,_chromosome:_1	AUGUSTUS	exon	11842918	11843007	.	+	.	ID=g507.t1.exon2;Parent=g507.t1;
OX377610.1_Thelaira_solivaga_genome_assembly,_chromosome:_1	AUGUSTUS	intron	11843008	11846403	1	+	.	ID=g507.t1.intron2;Parent=g507.t1;
OX377610.1_Thelaira_solivaga_genome_assembly,_chromosome:_1	AUGUSTUS	CDS	11846404	11846537	1	+	0	ID=g507.t1.CDS3;Parent=g507.t1;
OX377610.1_Thelaira_solivaga_genome_assembly,_chromosome:_1	AUGUSTUS	exon	11846404	11846537	.	+	.	ID=g507.t1.exon3;Parent=g507.t1;
OX377610.1_Thelaira_solivaga_genome_assembly,_chromosome:_1	AUGUSTUS	intron	11846538	11849516	1	+	.	ID=g507.t1.intron3;Parent=g507.t1;
OX377610.1_Thelaira_solivaga_genome_assembly,_chromosome:_1	AUGUSTUS	CDS	11849517	11849636	1	+	1	ID=g507.t1.CDS4;Parent=g507.t1;
OX377610.1_Thelaira_solivaga_genome_assembly,_chromosome:_1	AUGUSTUS	exon	11849517	11849636	.	+	.	ID=g507.t1.exon4;Parent=g507.t1;
OX377610.1_Thelaira_solivaga_genome_assembly,_chromosome:_1	AUGUSTUS	intron	11849637	11849717	1	+	.	ID=g507.t1.intron4;Parent=g507.t1;
OX377610.1_Thelaira_solivaga_genome_assembly,_chromosome:_1	AUGUSTUS	CDS	11849718	11849775	1	+	1	ID=g507.t1.CDS5;Parent=g507.t1;
OX377610.1_Thelaira_solivaga_genome_assembly,_chromosome:_1	AUGUSTUS	exon	11849718	11849775	.	+	.	ID=g507.t1.exon5;Parent=g507.t1;
OX377610.1_Thelaira_solivaga_genome_assembly,_chromosome:_1	AUGUSTUS	intron	11849776	11849992	1	+	.	ID=g507.t1.intron5;Parent=g507.t1;
OX377610.1_Thelaira_solivaga_genome_assembly,_chromosome:_1	AUGUSTUS	CDS	11849993	11850205	1	+	0	ID=g507.t1.CDS6;Parent=g507.t1;
OX377610.1_Thelaira_solivaga_genome_assembly,_chromosome:_1	AUGUSTUS	exon	11849993	11850205	.	+	.	ID=g507.t1.exon6;Parent=g507.t1;
OX377610.1_Thelaira_solivaga_genome_assembly,_chromosome:_1	AUGUSTUS	intron	11850206	11850314	1	+	.	ID=g507.t1.intron6;Parent=g507.t1;
OX377610.1_Thelaira_solivaga_genome_assembly,_chromosome:_1	AUGUSTUS	CDS	11850315	11850419	1	+	0	ID=g507.t1.CDS7;Parent=g507.t1;
OX377610.1_Thelaira_solivaga_genome_assembly,_chromosome:_1	AUGUSTUS	exon	11850315	11850419	.	+	.	ID=g507.t1.exon7;Parent=g507.t1;
OX377610.1_Thelaira_solivaga_genome_assembly,_chromosome:_1	AUGUSTUS	stop_codon	11850417	11850419	.	+	0	ID=g507.t1.stop1;Parent=g507.t1;
OX377610.1_Thelaira_solivaga_genome_assembly,_chromosome:_1	GeneMark.hmm3	mRNA	11842969	11850419	.	+	.	ID=g507.t2;Parent=g507;
OX377610.1_Thelaira_solivaga_genome_assembly,_chromosome:_1	GeneMark.hmm3	start_codon	11842969	11842971	.	+	0	ID=g507.t2.start1;Parent=g507.t2;
OX377610.1_Thelaira_solivaga_genome_assembly,_chromosome:_1	GeneMark.hmm3	CDS	11842969	11843007	.	+	0	ID=g507.t2.CDS1;Parent=g507.t2;
OX377610.1_Thelaira_solivaga_genome_assembly,_chromosome:_1	GeneMark.hmm3	exon	11842969	11843007	0	+	.	ID=g507.t2.exon1;Parent=g507.t2;
OX377610.1_Thelaira_solivaga_genome_assembly,_chromosome:_1	GeneMark.hmm3	intron	11843008	11846403	.	+	0	ID=g507.t2.intron1;Parent=g507.t2;
OX377610.1_Thelaira_solivaga_genome_assembly,_chromosome:_1	GeneMark.hmm3	CDS	11846404	11846537	.	+	0	ID=g507.t2.CDS2;Parent=g507.t2;
OX377610.1_Thelaira_solivaga_genome_assembly,_chromosome:_1	GeneMark.hmm3	exon	11846404	11846537	0	+	.	ID=g507.t2.exon2;Parent=g507.t2;
OX377610.1_Thelaira_solivaga_genome_assembly,_chromosome:_1	GeneMark.hmm3	intron	11846538	11849516	.	+	1	ID=g507.t2.intron2;Parent=g507.t2;
OX377610.1_Thelaira_solivaga_genome_assembly,_chromosome:_1	GeneMark.hmm3	CDS	11849517	11849636	.	+	1	ID=g507.t2.CDS3;Parent=g507.t2;
OX377610.1_Thelaira_solivaga_genome_assembly,_chromosome:_1	GeneMark.hmm3	exon	11849517	11849636	0	+	.	ID=g507.t2.exon3;Parent=g507.t2;
OX377610.1_Thelaira_solivaga_genome_assembly,_chromosome:_1	GeneMark.hmm3	intron	11849637	11849717	.	+	1	ID=g507.t2.intron3;Parent=g507.t2;
OX377610.1_Thelaira_solivaga_genome_assembly,_chromosome:_1	GeneMark.hmm3	CDS	11849718	11849775	.	+	1	ID=g507.t2.CDS4;Parent=g507.t2;
OX377610.1_Thelaira_solivaga_genome_assembly,_chromosome:_1	GeneMark.hmm3	exon	11849718	11849775	0	+	.	ID=g507.t2.exon4;Parent=g507.t2;
OX377610.1_Thelaira_solivaga_genome_assembly,_chromosome:_1	GeneMark.hmm3	intron	11849776	11849992	.	+	0	ID=g507.t2.intron4;Parent=g507.t2;
OX377610.1_Thelaira_solivaga_genome_assembly,_chromosome:_1	GeneMark.hmm3	CDS	11849993	11850205	.	+	0	ID=g507.t2.CDS5;Parent=g507.t2;
OX377610.1_Thelaira_solivaga_genome_assembly,_chromosome:_1	GeneMark.hmm3	exon	11849993	11850205	0	+	.	ID=g507.t2.exon5;Parent=g507.t2;
OX377610.1_Thelaira_solivaga_genome_assembly,_chromosome:_1	GeneMark.hmm3	intron	11850206	11850314	.	+	0	ID=g507.t2.intron5;Parent=g507.t2;
OX377610.1_Thelaira_solivaga_genome_assembly,_chromosome:_1	GeneMark.hmm3	CDS	11850315	11850419	.	+	0	ID=g507.t2.CDS6;Parent=g507.t2;
OX377610.1_Thelaira_solivaga_genome_assembly,_chromosome:_1	GeneMark.hmm3	exon	11850315	11850419	0	+	.	ID=g507.t2.exon6;Parent=g507.t2;
OX377610.1_Thelaira_solivaga_genome_assembly,_chromosome:_1	GeneMark.hmm3	stop_codon	11850417	11850419	.	+	0	ID=g507.t2.stop1;Parent=g507.t2;
OX377610.1_Thelaira_solivaga_genome_assembly,_chromosome:_1	AUGUSTUS	gene	11859625	11870147	.	-	.	ID=g508;
OX377610.1_Thelaira_solivaga_genome_assembly,_chromosome:_1	AUGUSTUS	mRNA	11859625	11870147	0.46	-	.	ID=g508.t1;Parent=g508;
OX377610.1_Thelaira_solivaga_genome_assembly,_chromosome:_1	AUGUSTUS	stop_codon	11859625	11859627	.	-	0	ID=g508.t1.stop1;Parent=g508.t1;
OX377610.1_Thelaira_solivaga_genome_assembly,_chromosome:_1	AUGUSTUS	CDS	11859625	11859722	1	-	2	ID=g508.t1.CDS1;Parent=g508.t1;
OX377610.1_Thelaira_solivaga_genome_assembly,_chromosome:_1	AUGUSTUS	exon	11859625	11859722	.	-	.	ID=g508.t1.exon1;Parent=g508.t1;
OX377610.1_Thelaira_solivaga_genome_assembly,_chromosome:_1	AUGUSTUS	intron	11859723	11860473	1	-	.	ID=g508.t1.intron1;Parent=g508.t1;
OX377610.1_Thelaira_solivaga_genome_assembly,_chromosome:_1	AUGUSTUS	CDS	11860474	11860729	1	-	0	ID=g508.t1.CDS2;Parent=g508.t1;
OX377610.1_Thelaira_solivaga_genome_assembly,_chromosome:_1	AUGUSTUS	exon	11860474	11860729	.	-	.	ID=g508.t1.exon2;Parent=g508.t1;
OX377610.1_Thelaira_solivaga_genome_assembly,_chromosome:_1	AUGUSTUS	intron	11860730	11861420	1	-	.	ID=g508.t1.intron2;Parent=g508.t1;
OX377610.1_Thelaira_solivaga_genome_assembly,_chromosome:_1	AUGUSTUS	CDS	11861421	11861554	1	-	2	ID=g508.t1.CDS3;Parent=g508.t1;
OX377610.1_Thelaira_solivaga_genome_assembly,_chromosome:_1	AUGUSTUS	exon	11861421	11861554	.	-	.	ID=g508.t1.exon3;Parent=g508.t1;
OX377610.1_Thelaira_solivaga_genome_assembly,_chromosome:_1	AUGUSTUS	intron	11861555	11861691	1	-	.	ID=g508.t1.intron3;Parent=g508.t1;
OX377610.1_Thelaira_solivaga_genome_assembly,_chromosome:_1	AUGUSTUS	CDS	11861692	11861900	1	-	1	ID=g508.t1.CDS4;Parent=g508.t1;
OX377610.1_Thelaira_solivaga_genome_assembly,_chromosome:_1	AUGUSTUS	exon	11861692	11861900	.	-	.	ID=g508.t1.exon4;Parent=g508.t1;
OX377610.1_Thelaira_solivaga_genome_assembly,_chromosome:_1	AUGUSTUS	intron	11861901	11868671	1	-	.	ID=g508.t1.intron4;Parent=g508.t1;
OX377610.1_Thelaira_solivaga_genome_assembly,_chromosome:_1	AUGUSTUS	CDS	11868672	11868825	1	-	2	ID=g508.t1.CDS5;Parent=g508.t1;
OX377610.1_Thelaira_solivaga_genome_assembly,_chromosome:_1	AUGUSTUS	exon	11868672	11868825	.	-	.	ID=g508.t1.exon5;Parent=g508.t1;
OX377610.1_Thelaira_solivaga_genome_assembly,_chromosome:_1	AUGUSTUS	intron	11868826	11870128	0.46	-	.	ID=g508.t1.intron5;Parent=g508.t1;
OX377610.1_Thelaira_solivaga_genome_assembly,_chromosome:_1	AUGUSTUS	CDS	11870129	11870147	0.46	-	0	ID=g508.t1.CDS6;Parent=g508.t1;
OX377610.1_Thelaira_solivaga_genome_assembly,_chromosome:_1	AUGUSTUS	exon	11870129	11870147	.	-	.	ID=g508.t1.exon6;Parent=g508.t1;
OX377610.1_Thelaira_solivaga_genome_assembly,_chromosome:_1	AUGUSTUS	start_codon	11870145	11870147	.	-	0	ID=g508.t1.start1;Parent=g508.t1;
OX377610.1_Thelaira_solivaga_genome_assembly,_chromosome:_1	AUGUSTUS	gene	11890458	11891244	.	+	.	ID=g509;
OX377610.1_Thelaira_solivaga_genome_assembly,_chromosome:_1	AUGUSTUS	mRNA	11890458	11891244	1	+	.	ID=g509.t1;Parent=g509;
OX377610.1_Thelaira_solivaga_genome_assembly,_chromosome:_1	AUGUSTUS	start_codon	11890458	11890460	.	+	0	ID=g509.t1.start1;Parent=g509.t1;
OX377610.1_Thelaira_solivaga_genome_assembly,_chromosome:_1	AUGUSTUS	CDS	11890458	11890609	1	+	0	ID=g509.t1.CDS1;Parent=g509.t1;
OX377610.1_Thelaira_solivaga_genome_assembly,_chromosome:_1	AUGUSTUS	exon	11890458	11890609	.	+	.	ID=g509.t1.exon1;Parent=g509.t1;
OX377610.1_Thelaira_solivaga_genome_assembly,_chromosome:_1	AUGUSTUS	intron	11890610	11890681	1	+	.	ID=g509.t1.intron1;Parent=g509.t1;
OX377610.1_Thelaira_solivaga_genome_assembly,_chromosome:_1	AUGUSTUS	CDS	11890682	11890859	1	+	1	ID=g509.t1.CDS2;Parent=g509.t1;
OX377610.1_Thelaira_solivaga_genome_assembly,_chromosome:_1	AUGUSTUS	exon	11890682	11890859	.	+	.	ID=g509.t1.exon2;Parent=g509.t1;
OX377610.1_Thelaira_solivaga_genome_assembly,_chromosome:_1	AUGUSTUS	intron	11890860	11890923	1	+	.	ID=g509.t1.intron2;Parent=g509.t1;
OX377610.1_Thelaira_solivaga_genome_assembly,_chromosome:_1	AUGUSTUS	CDS	11890924	11891244	1	+	0	ID=g509.t1.CDS3;Parent=g509.t1;
OX377610.1_Thelaira_solivaga_genome_assembly,_chromosome:_1	AUGUSTUS	exon	11890924	11891244	.	+	.	ID=g509.t1.exon3;Parent=g509.t1;
OX377610.1_Thelaira_solivaga_genome_assembly,_chromosome:_1	AUGUSTUS	stop_codon	11891242	11891244	.	+	0	ID=g509.t1.stop1;Parent=g509.t1;
OX377610.1_Thelaira_solivaga_genome_assembly,_chromosome:_1	AUGUSTUS	gene	11968134	11971376	.	+	.	ID=g510;
OX377610.1_Thelaira_solivaga_genome_assembly,_chromosome:_1	AUGUSTUS	mRNA	11968134	11971376	1	+	.	ID=g510.t1;Parent=g510;
OX377610.1_Thelaira_solivaga_genome_assembly,_chromosome:_1	AUGUSTUS	start_codon	11968134	11968136	.	+	0	ID=g510.t1.start1;Parent=g510.t1;
OX377610.1_Thelaira_solivaga_genome_assembly,_chromosome:_1	AUGUSTUS	CDS	11968134	11968151	1	+	0	ID=g510.t1.CDS1;Parent=g510.t1;
OX377610.1_Thelaira_solivaga_genome_assembly,_chromosome:_1	AUGUSTUS	exon	11968134	11968151	.	+	.	ID=g510.t1.exon1;Parent=g510.t1;
OX377610.1_Thelaira_solivaga_genome_assembly,_chromosome:_1	AUGUSTUS	intron	11968152	11969086	1	+	.	ID=g510.t1.intron1;Parent=g510.t1;
OX377610.1_Thelaira_solivaga_genome_assembly,_chromosome:_1	AUGUSTUS	CDS	11969087	11969235	1	+	0	ID=g510.t1.CDS2;Parent=g510.t1;
OX377610.1_Thelaira_solivaga_genome_assembly,_chromosome:_1	AUGUSTUS	exon	11969087	11969235	.	+	.	ID=g510.t1.exon2;Parent=g510.t1;
OX377610.1_Thelaira_solivaga_genome_assembly,_chromosome:_1	AUGUSTUS	intron	11969236	11969406	1	+	.	ID=g510.t1.intron2;Parent=g510.t1;
OX377610.1_Thelaira_solivaga_genome_assembly,_chromosome:_1	AUGUSTUS	CDS	11969407	11969526	1	+	1	ID=g510.t1.CDS3;Parent=g510.t1;
OX377610.1_Thelaira_solivaga_genome_assembly,_chromosome:_1	AUGUSTUS	exon	11969407	11969526	.	+	.	ID=g510.t1.exon3;Parent=g510.t1;
OX377610.1_Thelaira_solivaga_genome_assembly,_chromosome:_1	AUGUSTUS	intron	11969527	11969618	1	+	.	ID=g510.t1.intron3;Parent=g510.t1;
OX377610.1_Thelaira_solivaga_genome_assembly,_chromosome:_1	AUGUSTUS	CDS	11969619	11969676	1	+	1	ID=g510.t1.CDS4;Parent=g510.t1;
OX377610.1_Thelaira_solivaga_genome_assembly,_chromosome:_1	AUGUSTUS	exon	11969619	11969676	.	+	.	ID=g510.t1.exon4;Parent=g510.t1;
OX377610.1_Thelaira_solivaga_genome_assembly,_chromosome:_1	AUGUSTUS	intron	11969677	11969740	1	+	.	ID=g510.t1.intron4;Parent=g510.t1;
OX377610.1_Thelaira_solivaga_genome_assembly,_chromosome:_1	AUGUSTUS	CDS	11969741	11969953	1	+	0	ID=g510.t1.CDS5;Parent=g510.t1;
OX377610.1_Thelaira_solivaga_genome_assembly,_chromosome:_1	AUGUSTUS	exon	11969741	11969953	.	+	.	ID=g510.t1.exon5;Parent=g510.t1;
OX377610.1_Thelaira_solivaga_genome_assembly,_chromosome:_1	AUGUSTUS	intron	11969954	11971274	1	+	.	ID=g510.t1.intron5;Parent=g510.t1;
OX377610.1_Thelaira_solivaga_genome_assembly,_chromosome:_1	AUGUSTUS	CDS	11971275	11971376	1	+	0	ID=g510.t1.CDS6;Parent=g510.t1;
OX377610.1_Thelaira_solivaga_genome_assembly,_chromosome:_1	AUGUSTUS	exon	11971275	11971376	.	+	.	ID=g510.t1.exon6;Parent=g510.t1;
OX377610.1_Thelaira_solivaga_genome_assembly,_chromosome:_1	AUGUSTUS	stop_codon	11971374	11971376	.	+	0	ID=g510.t1.stop1;Parent=g510.t1;
OX377610.1_Thelaira_solivaga_genome_assembly,_chromosome:_1	AUGUSTUS	gene	12099405	12131366	.	+	.	ID=g511;
OX377610.1_Thelaira_solivaga_genome_assembly,_chromosome:_1	AUGUSTUS	mRNA	12099405	12131366	.	+	.	ID=g511.t1;Parent=g511;
OX377610.1_Thelaira_solivaga_genome_assembly,_chromosome:_1	AUGUSTUS	start_codon	12099405	12099407	.	+	0	ID=g511.t1.start1;Parent=g511.t1;
OX377610.1_Thelaira_solivaga_genome_assembly,_chromosome:_1	AUGUSTUS	CDS	12099405	12099463	0.47	+	0	ID=g511.t1.CDS1;Parent=g511.t1;
OX377610.1_Thelaira_solivaga_genome_assembly,_chromosome:_1	AUGUSTUS	exon	12099405	12099463	.	+	.	ID=g511.t1.exon1;Parent=g511.t1;
OX377610.1_Thelaira_solivaga_genome_assembly,_chromosome:_1	AUGUSTUS	intron	12099464	12107607	1	+	.	ID=g511.t1.intron1;Parent=g511.t1;
OX377610.1_Thelaira_solivaga_genome_assembly,_chromosome:_1	AUGUSTUS	CDS	12107608	12107816	1	+	1	ID=g511.t1.CDS2;Parent=g511.t1;
OX377610.1_Thelaira_solivaga_genome_assembly,_chromosome:_1	AUGUSTUS	exon	12107608	12107816	.	+	.	ID=g511.t1.exon2;Parent=g511.t1;
OX377610.1_Thelaira_solivaga_genome_assembly,_chromosome:_1	AUGUSTUS	intron	12107817	12116993	1	+	.	ID=g511.t1.intron2;Parent=g511.t1;
OX377610.1_Thelaira_solivaga_genome_assembly,_chromosome:_1	AUGUSTUS	CDS	12116994	12117127	1	+	2	ID=g511.t1.CDS3;Parent=g511.t1;
OX377610.1_Thelaira_solivaga_genome_assembly,_chromosome:_1	AUGUSTUS	exon	12116994	12117127	.	+	.	ID=g511.t1.exon3;Parent=g511.t1;
OX377610.1_Thelaira_solivaga_genome_assembly,_chromosome:_1	AUGUSTUS	intron	12117128	12121114	1	+	.	ID=g511.t1.intron3;Parent=g511.t1;
OX377610.1_Thelaira_solivaga_genome_assembly,_chromosome:_1	AUGUSTUS	CDS	12121115	12121433	1	+	0	ID=g511.t1.CDS4;Parent=g511.t1;
OX377610.1_Thelaira_solivaga_genome_assembly,_chromosome:_1	AUGUSTUS	exon	12121115	12121433	.	+	.	ID=g511.t1.exon4;Parent=g511.t1;
OX377610.1_Thelaira_solivaga_genome_assembly,_chromosome:_1	AUGUSTUS	intron	12121434	12131331	0.01	+	.	ID=g511.t1.intron4;Parent=g511.t1;
OX377610.1_Thelaira_solivaga_genome_assembly,_chromosome:_1	AUGUSTUS	CDS	12131332	12131366	0.01	+	2	ID=g511.t1.CDS5;Parent=g511.t1;
OX377610.1_Thelaira_solivaga_genome_assembly,_chromosome:_1	AUGUSTUS	exon	12131332	12131366	.	+	.	ID=g511.t1.exon5;Parent=g511.t1;
OX377610.1_Thelaira_solivaga_genome_assembly,_chromosome:_1	AUGUSTUS	stop_codon	12131364	12131366	.	+	0	ID=g511.t1.stop1;Parent=g511.t1;
OX377610.1_Thelaira_solivaga_genome_assembly,_chromosome:_1	AUGUSTUS	gene	12220469	12222814	.	+	.	ID=g512;
OX377610.1_Thelaira_solivaga_genome_assembly,_chromosome:_1	AUGUSTUS	mRNA	12220469	12222814	0.53	+	.	ID=g512.t1;Parent=g512;
OX377610.1_Thelaira_solivaga_genome_assembly,_chromosome:_1	AUGUSTUS	start_codon	12220469	12220471	.	+	0	ID=g512.t1.start1;Parent=g512.t1;
OX377610.1_Thelaira_solivaga_genome_assembly,_chromosome:_1	AUGUSTUS	CDS	12220469	12220533	1	+	0	ID=g512.t1.CDS1;Parent=g512.t1;
OX377610.1_Thelaira_solivaga_genome_assembly,_chromosome:_1	AUGUSTUS	exon	12220469	12220533	.	+	.	ID=g512.t1.exon1;Parent=g512.t1;
OX377610.1_Thelaira_solivaga_genome_assembly,_chromosome:_1	AUGUSTUS	intron	12220534	12221996	1	+	.	ID=g512.t1.intron1;Parent=g512.t1;
OX377610.1_Thelaira_solivaga_genome_assembly,_chromosome:_1	AUGUSTUS	CDS	12221997	12222462	0.99	+	1	ID=g512.t1.CDS2;Parent=g512.t1;
OX377610.1_Thelaira_solivaga_genome_assembly,_chromosome:_1	AUGUSTUS	exon	12221997	12222462	.	+	.	ID=g512.t1.exon2;Parent=g512.t1;
OX377610.1_Thelaira_solivaga_genome_assembly,_chromosome:_1	AUGUSTUS	intron	12222463	12222754	0.53	+	.	ID=g512.t1.intron2;Parent=g512.t1;
OX377610.1_Thelaira_solivaga_genome_assembly,_chromosome:_1	AUGUSTUS	CDS	12222755	12222814	0.53	+	0	ID=g512.t1.CDS3;Parent=g512.t1;
OX377610.1_Thelaira_solivaga_genome_assembly,_chromosome:_1	AUGUSTUS	exon	12222755	12222814	.	+	.	ID=g512.t1.exon3;Parent=g512.t1;
OX377610.1_Thelaira_solivaga_genome_assembly,_chromosome:_1	AUGUSTUS	stop_codon	12222812	12222814	.	+	0	ID=g512.t1.stop1;Parent=g512.t1;
OX377610.1_Thelaira_solivaga_genome_assembly,_chromosome:_1	AUGUSTUS	gene	12224449	12230595	.	+	.	ID=g513;
OX377610.1_Thelaira_solivaga_genome_assembly,_chromosome:_1	AUGUSTUS	mRNA	12224449	12230595	0.68	+	.	ID=g513.t1;Parent=g513;
OX377610.1_Thelaira_solivaga_genome_assembly,_chromosome:_1	AUGUSTUS	start_codon	12224449	12224451	.	+	0	ID=g513.t1.start1;Parent=g513.t1;
OX377610.1_Thelaira_solivaga_genome_assembly,_chromosome:_1	AUGUSTUS	CDS	12224449	12224600	0.68	+	0	ID=g513.t1.CDS1;Parent=g513.t1;
OX377610.1_Thelaira_solivaga_genome_assembly,_chromosome:_1	AUGUSTUS	exon	12224449	12224600	.	+	.	ID=g513.t1.exon1;Parent=g513.t1;
OX377610.1_Thelaira_solivaga_genome_assembly,_chromosome:_1	AUGUSTUS	intron	12224601	12229465	0.68	+	.	ID=g513.t1.intron1;Parent=g513.t1;
OX377610.1_Thelaira_solivaga_genome_assembly,_chromosome:_1	AUGUSTUS	CDS	12229466	12230406	0.68	+	1	ID=g513.t1.CDS2;Parent=g513.t1;
OX377610.1_Thelaira_solivaga_genome_assembly,_chromosome:_1	AUGUSTUS	exon	12229466	12230406	.	+	.	ID=g513.t1.exon2;Parent=g513.t1;
OX377610.1_Thelaira_solivaga_genome_assembly,_chromosome:_1	AUGUSTUS	intron	12230407	12230476	1	+	.	ID=g513.t1.intron2;Parent=g513.t1;
OX377610.1_Thelaira_solivaga_genome_assembly,_chromosome:_1	AUGUSTUS	CDS	12230477	12230595	1	+	2	ID=g513.t1.CDS3;Parent=g513.t1;
OX377610.1_Thelaira_solivaga_genome_assembly,_chromosome:_1	AUGUSTUS	exon	12230477	12230595	.	+	.	ID=g513.t1.exon3;Parent=g513.t1;
OX377610.1_Thelaira_solivaga_genome_assembly,_chromosome:_1	AUGUSTUS	stop_codon	12230593	12230595	.	+	0	ID=g513.t1.stop1;Parent=g513.t1;
OX377610.1_Thelaira_solivaga_genome_assembly,_chromosome:_1	AUGUSTUS	gene	12231271	12232089	.	-	.	ID=g514;
OX377610.1_Thelaira_solivaga_genome_assembly,_chromosome:_1	AUGUSTUS	mRNA	12231271	12232089	1	-	.	ID=g514.t1;Parent=g514;
OX377610.1_Thelaira_solivaga_genome_assembly,_chromosome:_1	AUGUSTUS	stop_codon	12231271	12231273	.	-	0	ID=g514.t1.stop1;Parent=g514.t1;
OX377610.1_Thelaira_solivaga_genome_assembly,_chromosome:_1	AUGUSTUS	CDS	12231271	12232089	1	-	0	ID=g514.t1.CDS1;Parent=g514.t1;
OX377610.1_Thelaira_solivaga_genome_assembly,_chromosome:_1	AUGUSTUS	exon	12231271	12232089	.	-	.	ID=g514.t1.exon1;Parent=g514.t1;
OX377610.1_Thelaira_solivaga_genome_assembly,_chromosome:_1	AUGUSTUS	start_codon	12232087	12232089	.	-	0	ID=g514.t1.start1;Parent=g514.t1;
OX377610.1_Thelaira_solivaga_genome_assembly,_chromosome:_1	AUGUSTUS	gene	12233628	12235824	.	+	.	ID=g515;
OX377610.1_Thelaira_solivaga_genome_assembly,_chromosome:_1	AUGUSTUS	mRNA	12233628	12235824	1	+	.	ID=g515.t1;Parent=g515;
OX377610.1_Thelaira_solivaga_genome_assembly,_chromosome:_1	AUGUSTUS	start_codon	12233628	12233630	.	+	0	ID=g515.t1.start1;Parent=g515.t1;
OX377610.1_Thelaira_solivaga_genome_assembly,_chromosome:_1	AUGUSTUS	CDS	12233628	12233823	1	+	0	ID=g515.t1.CDS1;Parent=g515.t1;
OX377610.1_Thelaira_solivaga_genome_assembly,_chromosome:_1	AUGUSTUS	exon	12233628	12233823	.	+	.	ID=g515.t1.exon1;Parent=g515.t1;
OX377610.1_Thelaira_solivaga_genome_assembly,_chromosome:_1	AUGUSTUS	intron	12233824	12233910	1	+	.	ID=g515.t1.intron1;Parent=g515.t1;
OX377610.1_Thelaira_solivaga_genome_assembly,_chromosome:_1	AUGUSTUS	CDS	12233911	12234782	1	+	2	ID=g515.t1.CDS2;Parent=g515.t1;
OX377610.1_Thelaira_solivaga_genome_assembly,_chromosome:_1	AUGUSTUS	exon	12233911	12234782	.	+	.	ID=g515.t1.exon2;Parent=g515.t1;
OX377610.1_Thelaira_solivaga_genome_assembly,_chromosome:_1	AUGUSTUS	intron	12234783	12234964	1	+	.	ID=g515.t1.intron2;Parent=g515.t1;
OX377610.1_Thelaira_solivaga_genome_assembly,_chromosome:_1	AUGUSTUS	CDS	12234965	12235084	1	+	0	ID=g515.t1.CDS3;Parent=g515.t1;
OX377610.1_Thelaira_solivaga_genome_assembly,_chromosome:_1	AUGUSTUS	exon	12234965	12235084	.	+	.	ID=g515.t1.exon3;Parent=g515.t1;
OX377610.1_Thelaira_solivaga_genome_assembly,_chromosome:_1	AUGUSTUS	intron	12235085	12235155	1	+	.	ID=g515.t1.intron3;Parent=g515.t1;
OX377610.1_Thelaira_solivaga_genome_assembly,_chromosome:_1	AUGUSTUS	CDS	12235156	12235824	1	+	0	ID=g515.t1.CDS4;Parent=g515.t1;
OX377610.1_Thelaira_solivaga_genome_assembly,_chromosome:_1	AUGUSTUS	exon	12235156	12235824	.	+	.	ID=g515.t1.exon4;Parent=g515.t1;
OX377610.1_Thelaira_solivaga_genome_assembly,_chromosome:_1	AUGUSTUS	stop_codon	12235822	12235824	.	+	0	ID=g515.t1.stop1;Parent=g515.t1;
OX377610.1_Thelaira_solivaga_genome_assembly,_chromosome:_1	AUGUSTUS	gene	12242284	12243478	.	-	.	ID=g516;
OX377610.1_Thelaira_solivaga_genome_assembly,_chromosome:_1	AUGUSTUS	mRNA	12242284	12243478	1	-	.	ID=g516.t1;Parent=g516;
OX377610.1_Thelaira_solivaga_genome_assembly,_chromosome:_1	AUGUSTUS	stop_codon	12242284	12242286	.	-	0	ID=g516.t1.stop1;Parent=g516.t1;
OX377610.1_Thelaira_solivaga_genome_assembly,_chromosome:_1	AUGUSTUS	CDS	12242284	12242352	1	-	0	ID=g516.t1.CDS1;Parent=g516.t1;
OX377610.1_Thelaira_solivaga_genome_assembly,_chromosome:_1	AUGUSTUS	exon	12242284	12242352	.	-	.	ID=g516.t1.exon1;Parent=g516.t1;
OX377610.1_Thelaira_solivaga_genome_assembly,_chromosome:_1	AUGUSTUS	intron	12242353	12243259	1	-	.	ID=g516.t1.intron1;Parent=g516.t1;
OX377610.1_Thelaira_solivaga_genome_assembly,_chromosome:_1	AUGUSTUS	CDS	12243260	12243478	1	-	0	ID=g516.t1.CDS2;Parent=g516.t1;
OX377610.1_Thelaira_solivaga_genome_assembly,_chromosome:_1	AUGUSTUS	exon	12243260	12243478	.	-	.	ID=g516.t1.exon2;Parent=g516.t1;
OX377610.1_Thelaira_solivaga_genome_assembly,_chromosome:_1	AUGUSTUS	start_codon	12243476	12243478	.	-	0	ID=g516.t1.start1;Parent=g516.t1;
OX377610.1_Thelaira_solivaga_genome_assembly,_chromosome:_1	AUGUSTUS	gene	12254378	12258188	.	-	.	ID=g517;
OX377610.1_Thelaira_solivaga_genome_assembly,_chromosome:_1	AUGUSTUS	mRNA	12254378	12258188	1	-	.	ID=g517.t1;Parent=g517;
OX377610.1_Thelaira_solivaga_genome_assembly,_chromosome:_1	AUGUSTUS	stop_codon	12254378	12254380	.	-	0	ID=g517.t1.stop1;Parent=g517.t1;
OX377610.1_Thelaira_solivaga_genome_assembly,_chromosome:_1	AUGUSTUS	CDS	12254378	12254638	1	-	0	ID=g517.t1.CDS1;Parent=g517.t1;
OX377610.1_Thelaira_solivaga_genome_assembly,_chromosome:_1	AUGUSTUS	exon	12254378	12254638	.	-	.	ID=g517.t1.exon1;Parent=g517.t1;
OX377610.1_Thelaira_solivaga_genome_assembly,_chromosome:_1	AUGUSTUS	intron	12254639	12254707	1	-	.	ID=g517.t1.intron1;Parent=g517.t1;
OX377610.1_Thelaira_solivaga_genome_assembly,_chromosome:_1	AUGUSTUS	CDS	12254708	12254848	1	-	0	ID=g517.t1.CDS2;Parent=g517.t1;
OX377610.1_Thelaira_solivaga_genome_assembly,_chromosome:_1	AUGUSTUS	exon	12254708	12254848	.	-	.	ID=g517.t1.exon2;Parent=g517.t1;
OX377610.1_Thelaira_solivaga_genome_assembly,_chromosome:_1	AUGUSTUS	intron	12254849	12254919	1	-	.	ID=g517.t1.intron2;Parent=g517.t1;
OX377610.1_Thelaira_solivaga_genome_assembly,_chromosome:_1	AUGUSTUS	CDS	12254920	12255180	1	-	0	ID=g517.t1.CDS3;Parent=g517.t1;
OX377610.1_Thelaira_solivaga_genome_assembly,_chromosome:_1	AUGUSTUS	exon	12254920	12255180	.	-	.	ID=g517.t1.exon3;Parent=g517.t1;
OX377610.1_Thelaira_solivaga_genome_assembly,_chromosome:_1	AUGUSTUS	intron	12255181	12257626	1	-	.	ID=g517.t1.intron3;Parent=g517.t1;
OX377610.1_Thelaira_solivaga_genome_assembly,_chromosome:_1	AUGUSTUS	CDS	12257627	12257932	1	-	0	ID=g517.t1.CDS4;Parent=g517.t1;
OX377610.1_Thelaira_solivaga_genome_assembly,_chromosome:_1	AUGUSTUS	exon	12257627	12257932	.	-	.	ID=g517.t1.exon4;Parent=g517.t1;
OX377610.1_Thelaira_solivaga_genome_assembly,_chromosome:_1	AUGUSTUS	intron	12257933	12257993	1	-	.	ID=g517.t1.intron4;Parent=g517.t1;
OX377610.1_Thelaira_solivaga_genome_assembly,_chromosome:_1	AUGUSTUS	CDS	12257994	12258188	1	-	0	ID=g517.t1.CDS5;Parent=g517.t1;
OX377610.1_Thelaira_solivaga_genome_assembly,_chromosome:_1	AUGUSTUS	exon	12257994	12258188	.	-	.	ID=g517.t1.exon5;Parent=g517.t1;
OX377610.1_Thelaira_solivaga_genome_assembly,_chromosome:_1	AUGUSTUS	start_codon	12258186	12258188	.	-	0	ID=g517.t1.start1;Parent=g517.t1;
OX377610.1_Thelaira_solivaga_genome_assembly,_chromosome:_1	AUGUSTUS	gene	12268706	12271924	.	+	.	ID=g518;
OX377610.1_Thelaira_solivaga_genome_assembly,_chromosome:_1	AUGUSTUS	mRNA	12268706	12271924	1	+	.	ID=g518.t1;Parent=g518;
OX377610.1_Thelaira_solivaga_genome_assembly,_chromosome:_1	AUGUSTUS	start_codon	12268706	12268708	.	+	0	ID=g518.t1.start1;Parent=g518.t1;
OX377610.1_Thelaira_solivaga_genome_assembly,_chromosome:_1	AUGUSTUS	CDS	12268706	12268754	1	+	0	ID=g518.t1.CDS1;Parent=g518.t1;
OX377610.1_Thelaira_solivaga_genome_assembly,_chromosome:_1	AUGUSTUS	exon	12268706	12268754	.	+	.	ID=g518.t1.exon1;Parent=g518.t1;
OX377610.1_Thelaira_solivaga_genome_assembly,_chromosome:_1	AUGUSTUS	intron	12268755	12270734	1	+	.	ID=g518.t1.intron1;Parent=g518.t1;
OX377610.1_Thelaira_solivaga_genome_assembly,_chromosome:_1	AUGUSTUS	CDS	12270735	12270816	1	+	2	ID=g518.t1.CDS2;Parent=g518.t1;
OX377610.1_Thelaira_solivaga_genome_assembly,_chromosome:_1	AUGUSTUS	exon	12270735	12270816	.	+	.	ID=g518.t1.exon2;Parent=g518.t1;
OX377610.1_Thelaira_solivaga_genome_assembly,_chromosome:_1	AUGUSTUS	intron	12270817	12270890	1	+	.	ID=g518.t1.intron2;Parent=g518.t1;
OX377610.1_Thelaira_solivaga_genome_assembly,_chromosome:_1	AUGUSTUS	CDS	12270891	12270959	1	+	1	ID=g518.t1.CDS3;Parent=g518.t1;
OX377610.1_Thelaira_solivaga_genome_assembly,_chromosome:_1	AUGUSTUS	exon	12270891	12270959	.	+	.	ID=g518.t1.exon3;Parent=g518.t1;
OX377610.1_Thelaira_solivaga_genome_assembly,_chromosome:_1	AUGUSTUS	intron	12270960	12271021	1	+	.	ID=g518.t1.intron3;Parent=g518.t1;
OX377610.1_Thelaira_solivaga_genome_assembly,_chromosome:_1	AUGUSTUS	CDS	12271022	12271134	1	+	1	ID=g518.t1.CDS4;Parent=g518.t1;
OX377610.1_Thelaira_solivaga_genome_assembly,_chromosome:_1	AUGUSTUS	exon	12271022	12271134	.	+	.	ID=g518.t1.exon4;Parent=g518.t1;
OX377610.1_Thelaira_solivaga_genome_assembly,_chromosome:_1	AUGUSTUS	intron	12271135	12271207	1	+	.	ID=g518.t1.intron4;Parent=g518.t1;
OX377610.1_Thelaira_solivaga_genome_assembly,_chromosome:_1	AUGUSTUS	CDS	12271208	12271319	1	+	2	ID=g518.t1.CDS5;Parent=g518.t1;
OX377610.1_Thelaira_solivaga_genome_assembly,_chromosome:_1	AUGUSTUS	exon	12271208	12271319	.	+	.	ID=g518.t1.exon5;Parent=g518.t1;
OX377610.1_Thelaira_solivaga_genome_assembly,_chromosome:_1	AUGUSTUS	intron	12271320	12271401	1	+	.	ID=g518.t1.intron5;Parent=g518.t1;
OX377610.1_Thelaira_solivaga_genome_assembly,_chromosome:_1	AUGUSTUS	CDS	12271402	12271621	1	+	1	ID=g518.t1.CDS6;Parent=g518.t1;
OX377610.1_Thelaira_solivaga_genome_assembly,_chromosome:_1	AUGUSTUS	exon	12271402	12271621	.	+	.	ID=g518.t1.exon6;Parent=g518.t1;
OX377610.1_Thelaira_solivaga_genome_assembly,_chromosome:_1	AUGUSTUS	intron	12271622	12271684	1	+	.	ID=g518.t1.intron6;Parent=g518.t1;
OX377610.1_Thelaira_solivaga_genome_assembly,_chromosome:_1	AUGUSTUS	CDS	12271685	12271924	1	+	0	ID=g518.t1.CDS7;Parent=g518.t1;
OX377610.1_Thelaira_solivaga_genome_assembly,_chromosome:_1	AUGUSTUS	exon	12271685	12271924	.	+	.	ID=g518.t1.exon7;Parent=g518.t1;
OX377610.1_Thelaira_solivaga_genome_assembly,_chromosome:_1	AUGUSTUS	stop_codon	12271922	12271924	.	+	0	ID=g518.t1.stop1;Parent=g518.t1;
OX377610.1_Thelaira_solivaga_genome_assembly,_chromosome:_1	AUGUSTUS	mRNA	12270677	12271924	1	+	.	ID=g518.t2;Parent=g518;
OX377610.1_Thelaira_solivaga_genome_assembly,_chromosome:_1	AUGUSTUS	start_codon	12270677	12270679	.	+	0	ID=g518.t2.start1;Parent=g518.t2;
OX377610.1_Thelaira_solivaga_genome_assembly,_chromosome:_1	AUGUSTUS	CDS	12270677	12270816	1	+	0	ID=g518.t2.CDS1;Parent=g518.t2;
OX377610.1_Thelaira_solivaga_genome_assembly,_chromosome:_1	AUGUSTUS	exon	12270677	12270816	.	+	.	ID=g518.t2.exon1;Parent=g518.t2;
OX377610.1_Thelaira_solivaga_genome_assembly,_chromosome:_1	AUGUSTUS	intron	12270817	12270890	1	+	.	ID=g518.t2.intron1;Parent=g518.t2;
OX377610.1_Thelaira_solivaga_genome_assembly,_chromosome:_1	AUGUSTUS	CDS	12270891	12270959	1	+	1	ID=g518.t2.CDS2;Parent=g518.t2;
OX377610.1_Thelaira_solivaga_genome_assembly,_chromosome:_1	AUGUSTUS	exon	12270891	12270959	.	+	.	ID=g518.t2.exon2;Parent=g518.t2;
OX377610.1_Thelaira_solivaga_genome_assembly,_chromosome:_1	AUGUSTUS	intron	12270960	12271021	1	+	.	ID=g518.t2.intron2;Parent=g518.t2;
OX377610.1_Thelaira_solivaga_genome_assembly,_chromosome:_1	AUGUSTUS	CDS	12271022	12271134	1	+	1	ID=g518.t2.CDS3;Parent=g518.t2;
OX377610.1_Thelaira_solivaga_genome_assembly,_chromosome:_1	AUGUSTUS	exon	12271022	12271134	.	+	.	ID=g518.t2.exon3;Parent=g518.t2;
OX377610.1_Thelaira_solivaga_genome_assembly,_chromosome:_1	AUGUSTUS	intron	12271135	12271207	1	+	.	ID=g518.t2.intron3;Parent=g518.t2;
OX377610.1_Thelaira_solivaga_genome_assembly,_chromosome:_1	AUGUSTUS	CDS	12271208	12271319	1	+	2	ID=g518.t2.CDS4;Parent=g518.t2;
OX377610.1_Thelaira_solivaga_genome_assembly,_chromosome:_1	AUGUSTUS	exon	12271208	12271319	.	+	.	ID=g518.t2.exon4;Parent=g518.t2;
OX377610.1_Thelaira_solivaga_genome_assembly,_chromosome:_1	AUGUSTUS	intron	12271320	12271401	1	+	.	ID=g518.t2.intron4;Parent=g518.t2;
OX377610.1_Thelaira_solivaga_genome_assembly,_chromosome:_1	AUGUSTUS	CDS	12271402	12271621	1	+	1	ID=g518.t2.CDS5;Parent=g518.t2;
OX377610.1_Thelaira_solivaga_genome_assembly,_chromosome:_1	AUGUSTUS	exon	12271402	12271621	.	+	.	ID=g518.t2.exon5;Parent=g518.t2;
OX377610.1_Thelaira_solivaga_genome_assembly,_chromosome:_1	AUGUSTUS	intron	12271622	12271684	1	+	.	ID=g518.t2.intron5;Parent=g518.t2;
OX377610.1_Thelaira_solivaga_genome_assembly,_chromosome:_1	AUGUSTUS	CDS	12271685	12271924	1	+	0	ID=g518.t2.CDS6;Parent=g518.t2;
OX377610.1_Thelaira_solivaga_genome_assembly,_chromosome:_1	AUGUSTUS	exon	12271685	12271924	.	+	.	ID=g518.t2.exon6;Parent=g518.t2;
OX377610.1_Thelaira_solivaga_genome_assembly,_chromosome:_1	AUGUSTUS	stop_codon	12271922	12271924	.	+	0	ID=g518.t2.stop1;Parent=g518.t2;
OX377610.1_Thelaira_solivaga_genome_assembly,_chromosome:_1	AUGUSTUS	gene	12269394	12270257	.	-	.	ID=g519;
OX377610.1_Thelaira_solivaga_genome_assembly,_chromosome:_1	AUGUSTUS	mRNA	12269394	12270257	1	-	.	ID=g519.t1;Parent=g519;
OX377610.1_Thelaira_solivaga_genome_assembly,_chromosome:_1	AUGUSTUS	stop_codon	12269394	12269396	.	-	0	ID=g519.t1.stop1;Parent=g519.t1;
OX377610.1_Thelaira_solivaga_genome_assembly,_chromosome:_1	AUGUSTUS	CDS	12269394	12270036	1	-	1	ID=g519.t1.CDS1;Parent=g519.t1;
OX377610.1_Thelaira_solivaga_genome_assembly,_chromosome:_1	AUGUSTUS	exon	12269394	12270036	.	-	.	ID=g519.t1.exon1;Parent=g519.t1;
OX377610.1_Thelaira_solivaga_genome_assembly,_chromosome:_1	AUGUSTUS	intron	12270037	12270186	1	-	.	ID=g519.t1.intron1;Parent=g519.t1;
OX377610.1_Thelaira_solivaga_genome_assembly,_chromosome:_1	AUGUSTUS	CDS	12270187	12270257	1	-	0	ID=g519.t1.CDS2;Parent=g519.t1;
OX377610.1_Thelaira_solivaga_genome_assembly,_chromosome:_1	AUGUSTUS	exon	12270187	12270257	.	-	.	ID=g519.t1.exon2;Parent=g519.t1;
OX377610.1_Thelaira_solivaga_genome_assembly,_chromosome:_1	AUGUSTUS	start_codon	12270255	12270257	.	-	0	ID=g519.t1.start1;Parent=g519.t1;
OX377610.1_Thelaira_solivaga_genome_assembly,_chromosome:_1	AUGUSTUS	gene	12272723	12286496	.	-	.	ID=g520;
OX377610.1_Thelaira_solivaga_genome_assembly,_chromosome:_1	AUGUSTUS	mRNA	12272723	12286496	1	-	.	ID=g520.t1;Parent=g520;
OX377610.1_Thelaira_solivaga_genome_assembly,_chromosome:_1	AUGUSTUS	stop_codon	12272723	12272725	.	-	0	ID=g520.t1.stop1;Parent=g520.t1;
OX377610.1_Thelaira_solivaga_genome_assembly,_chromosome:_1	AUGUSTUS	CDS	12272723	12273096	1	-	2	ID=g520.t1.CDS1;Parent=g520.t1;
OX377610.1_Thelaira_solivaga_genome_assembly,_chromosome:_1	AUGUSTUS	exon	12272723	12273096	.	-	.	ID=g520.t1.exon1;Parent=g520.t1;
OX377610.1_Thelaira_solivaga_genome_assembly,_chromosome:_1	AUGUSTUS	intron	12273097	12273545	1	-	.	ID=g520.t1.intron1;Parent=g520.t1;
OX377610.1_Thelaira_solivaga_genome_assembly,_chromosome:_1	AUGUSTUS	CDS	12273546	12273738	1	-	0	ID=g520.t1.CDS2;Parent=g520.t1;
OX377610.1_Thelaira_solivaga_genome_assembly,_chromosome:_1	AUGUSTUS	exon	12273546	12273738	.	-	.	ID=g520.t1.exon2;Parent=g520.t1;
OX377610.1_Thelaira_solivaga_genome_assembly,_chromosome:_1	AUGUSTUS	intron	12273739	12274118	1	-	.	ID=g520.t1.intron2;Parent=g520.t1;
OX377610.1_Thelaira_solivaga_genome_assembly,_chromosome:_1	AUGUSTUS	CDS	12274119	12274453	1	-	2	ID=g520.t1.CDS3;Parent=g520.t1;
OX377610.1_Thelaira_solivaga_genome_assembly,_chromosome:_1	AUGUSTUS	exon	12274119	12274453	.	-	.	ID=g520.t1.exon3;Parent=g520.t1;
OX377610.1_Thelaira_solivaga_genome_assembly,_chromosome:_1	AUGUSTUS	intron	12274454	12274534	1	-	.	ID=g520.t1.intron3;Parent=g520.t1;
OX377610.1_Thelaira_solivaga_genome_assembly,_chromosome:_1	AUGUSTUS	CDS	12274535	12275158	1	-	2	ID=g520.t1.CDS4;Parent=g520.t1;
OX377610.1_Thelaira_solivaga_genome_assembly,_chromosome:_1	AUGUSTUS	exon	12274535	12275158	.	-	.	ID=g520.t1.exon4;Parent=g520.t1;
OX377610.1_Thelaira_solivaga_genome_assembly,_chromosome:_1	AUGUSTUS	intron	12275159	12275220	1	-	.	ID=g520.t1.intron4;Parent=g520.t1;
OX377610.1_Thelaira_solivaga_genome_assembly,_chromosome:_1	AUGUSTUS	CDS	12275221	12279631	1	-	0	ID=g520.t1.CDS5;Parent=g520.t1;
OX377610.1_Thelaira_solivaga_genome_assembly,_chromosome:_1	AUGUSTUS	exon	12275221	12279631	.	-	.	ID=g520.t1.exon5;Parent=g520.t1;
OX377610.1_Thelaira_solivaga_genome_assembly,_chromosome:_1	AUGUSTUS	intron	12279632	12279743	1	-	.	ID=g520.t1.intron5;Parent=g520.t1;
OX377610.1_Thelaira_solivaga_genome_assembly,_chromosome:_1	AUGUSTUS	CDS	12279744	12279820	1	-	2	ID=g520.t1.CDS6;Parent=g520.t1;
OX377610.1_Thelaira_solivaga_genome_assembly,_chromosome:_1	AUGUSTUS	exon	12279744	12279820	.	-	.	ID=g520.t1.exon6;Parent=g520.t1;
OX377610.1_Thelaira_solivaga_genome_assembly,_chromosome:_1	AUGUSTUS	intron	12279821	12279934	1	-	.	ID=g520.t1.intron6;Parent=g520.t1;
OX377610.1_Thelaira_solivaga_genome_assembly,_chromosome:_1	AUGUSTUS	CDS	12279935	12280071	1	-	1	ID=g520.t1.CDS7;Parent=g520.t1;
OX377610.1_Thelaira_solivaga_genome_assembly,_chromosome:_1	AUGUSTUS	exon	12279935	12280071	.	-	.	ID=g520.t1.exon7;Parent=g520.t1;
OX377610.1_Thelaira_solivaga_genome_assembly,_chromosome:_1	AUGUSTUS	intron	12280072	12280177	1	-	.	ID=g520.t1.intron7;Parent=g520.t1;
OX377610.1_Thelaira_solivaga_genome_assembly,_chromosome:_1	AUGUSTUS	CDS	12280178	12280258	1	-	1	ID=g520.t1.CDS8;Parent=g520.t1;
OX377610.1_Thelaira_solivaga_genome_assembly,_chromosome:_1	AUGUSTUS	exon	12280178	12280258	.	-	.	ID=g520.t1.exon8;Parent=g520.t1;
OX377610.1_Thelaira_solivaga_genome_assembly,_chromosome:_1	AUGUSTUS	intron	12280259	12280669	1	-	.	ID=g520.t1.intron8;Parent=g520.t1;
OX377610.1_Thelaira_solivaga_genome_assembly,_chromosome:_1	AUGUSTUS	CDS	12280670	12281195	1	-	2	ID=g520.t1.CDS9;Parent=g520.t1;
OX377610.1_Thelaira_solivaga_genome_assembly,_chromosome:_1	AUGUSTUS	exon	12280670	12281195	.	-	.	ID=g520.t1.exon9;Parent=g520.t1;
OX377610.1_Thelaira_solivaga_genome_assembly,_chromosome:_1	AUGUSTUS	intron	12281196	12281497	1	-	.	ID=g520.t1.intron9;Parent=g520.t1;
OX377610.1_Thelaira_solivaga_genome_assembly,_chromosome:_1	AUGUSTUS	CDS	12281498	12281856	1	-	1	ID=g520.t1.CDS10;Parent=g520.t1;
OX377610.1_Thelaira_solivaga_genome_assembly,_chromosome:_1	AUGUSTUS	exon	12281498	12281856	.	-	.	ID=g520.t1.exon10;Parent=g520.t1;
OX377610.1_Thelaira_solivaga_genome_assembly,_chromosome:_1	AUGUSTUS	intron	12281857	12282058	1	-	.	ID=g520.t1.intron10;Parent=g520.t1;
OX377610.1_Thelaira_solivaga_genome_assembly,_chromosome:_1	AUGUSTUS	CDS	12282059	12282462	1	-	0	ID=g520.t1.CDS11;Parent=g520.t1;
OX377610.1_Thelaira_solivaga_genome_assembly,_chromosome:_1	AUGUSTUS	exon	12282059	12282462	.	-	.	ID=g520.t1.exon11;Parent=g520.t1;
OX377610.1_Thelaira_solivaga_genome_assembly,_chromosome:_1	AUGUSTUS	intron	12282463	12282545	1	-	.	ID=g520.t1.intron11;Parent=g520.t1;
OX377610.1_Thelaira_solivaga_genome_assembly,_chromosome:_1	AUGUSTUS	CDS	12282546	12282727	1	-	2	ID=g520.t1.CDS12;Parent=g520.t1;
OX377610.1_Thelaira_solivaga_genome_assembly,_chromosome:_1	AUGUSTUS	exon	12282546	12282727	.	-	.	ID=g520.t1.exon12;Parent=g520.t1;
OX377610.1_Thelaira_solivaga_genome_assembly,_chromosome:_1	AUGUSTUS	intron	12282728	12282786	1	-	.	ID=g520.t1.intron12;Parent=g520.t1;
OX377610.1_Thelaira_solivaga_genome_assembly,_chromosome:_1	AUGUSTUS	CDS	12282787	12282926	1	-	1	ID=g520.t1.CDS13;Parent=g520.t1;
OX377610.1_Thelaira_solivaga_genome_assembly,_chromosome:_1	AUGUSTUS	exon	12282787	12282926	.	-	.	ID=g520.t1.exon13;Parent=g520.t1;
OX377610.1_Thelaira_solivaga_genome_assembly,_chromosome:_1	AUGUSTUS	intron	12282927	12283004	1	-	.	ID=g520.t1.intron13;Parent=g520.t1;
OX377610.1_Thelaira_solivaga_genome_assembly,_chromosome:_1	AUGUSTUS	CDS	12283005	12283166	1	-	1	ID=g520.t1.CDS14;Parent=g520.t1;
OX377610.1_Thelaira_solivaga_genome_assembly,_chromosome:_1	AUGUSTUS	exon	12283005	12283166	.	-	.	ID=g520.t1.exon14;Parent=g520.t1;
OX377610.1_Thelaira_solivaga_genome_assembly,_chromosome:_1	AUGUSTUS	intron	12283167	12283485	1	-	.	ID=g520.t1.intron14;Parent=g520.t1;
OX377610.1_Thelaira_solivaga_genome_assembly,_chromosome:_1	AUGUSTUS	CDS	12283486	12283664	1	-	0	ID=g520.t1.CDS15;Parent=g520.t1;
OX377610.1_Thelaira_solivaga_genome_assembly,_chromosome:_1	AUGUSTUS	exon	12283486	12283664	.	-	.	ID=g520.t1.exon15;Parent=g520.t1;
OX377610.1_Thelaira_solivaga_genome_assembly,_chromosome:_1	AUGUSTUS	intron	12283665	12285563	1	-	.	ID=g520.t1.intron15;Parent=g520.t1;
OX377610.1_Thelaira_solivaga_genome_assembly,_chromosome:_1	AUGUSTUS	CDS	12285564	12286496	1	-	0	ID=g520.t1.CDS16;Parent=g520.t1;
OX377610.1_Thelaira_solivaga_genome_assembly,_chromosome:_1	AUGUSTUS	exon	12285564	12286496	.	-	.	ID=g520.t1.exon16;Parent=g520.t1;
OX377610.1_Thelaira_solivaga_genome_assembly,_chromosome:_1	AUGUSTUS	start_codon	12286494	12286496	.	-	0	ID=g520.t1.start1;Parent=g520.t1;
OX377610.1_Thelaira_solivaga_genome_assembly,_chromosome:_1	AUGUSTUS	gene	12288626	12294165	.	+	.	ID=g521;
OX377610.1_Thelaira_solivaga_genome_assembly,_chromosome:_1	AUGUSTUS	mRNA	12288626	12294165	1	+	.	ID=g521.t1;Parent=g521;
OX377610.1_Thelaira_solivaga_genome_assembly,_chromosome:_1	AUGUSTUS	start_codon	12288626	12288628	.	+	0	ID=g521.t1.start1;Parent=g521.t1;
OX377610.1_Thelaira_solivaga_genome_assembly,_chromosome:_1	AUGUSTUS	CDS	12288626	12288785	1	+	0	ID=g521.t1.CDS1;Parent=g521.t1;
OX377610.1_Thelaira_solivaga_genome_assembly,_chromosome:_1	AUGUSTUS	exon	12288626	12288785	.	+	.	ID=g521.t1.exon1;Parent=g521.t1;
OX377610.1_Thelaira_solivaga_genome_assembly,_chromosome:_1	AUGUSTUS	intron	12288786	12291195	1	+	.	ID=g521.t1.intron1;Parent=g521.t1;
OX377610.1_Thelaira_solivaga_genome_assembly,_chromosome:_1	AUGUSTUS	CDS	12291196	12291446	1	+	2	ID=g521.t1.CDS2;Parent=g521.t1;
OX377610.1_Thelaira_solivaga_genome_assembly,_chromosome:_1	AUGUSTUS	exon	12291196	12291446	.	+	.	ID=g521.t1.exon2;Parent=g521.t1;
OX377610.1_Thelaira_solivaga_genome_assembly,_chromosome:_1	AUGUSTUS	intron	12291447	12291504	1	+	.	ID=g521.t1.intron2;Parent=g521.t1;
OX377610.1_Thelaira_solivaga_genome_assembly,_chromosome:_1	AUGUSTUS	CDS	12291505	12291598	1	+	0	ID=g521.t1.CDS3;Parent=g521.t1;
OX377610.1_Thelaira_solivaga_genome_assembly,_chromosome:_1	AUGUSTUS	exon	12291505	12291598	.	+	.	ID=g521.t1.exon3;Parent=g521.t1;
OX377610.1_Thelaira_solivaga_genome_assembly,_chromosome:_1	AUGUSTUS	intron	12291599	12291662	1	+	.	ID=g521.t1.intron3;Parent=g521.t1;
OX377610.1_Thelaira_solivaga_genome_assembly,_chromosome:_1	AUGUSTUS	CDS	12291663	12291864	1	+	2	ID=g521.t1.CDS4;Parent=g521.t1;
OX377610.1_Thelaira_solivaga_genome_assembly,_chromosome:_1	AUGUSTUS	exon	12291663	12291864	.	+	.	ID=g521.t1.exon4;Parent=g521.t1;
OX377610.1_Thelaira_solivaga_genome_assembly,_chromosome:_1	AUGUSTUS	intron	12291865	12293518	1	+	.	ID=g521.t1.intron4;Parent=g521.t1;
OX377610.1_Thelaira_solivaga_genome_assembly,_chromosome:_1	AUGUSTUS	CDS	12293519	12293969	1	+	1	ID=g521.t1.CDS5;Parent=g521.t1;
OX377610.1_Thelaira_solivaga_genome_assembly,_chromosome:_1	AUGUSTUS	exon	12293519	12293969	.	+	.	ID=g521.t1.exon5;Parent=g521.t1;
OX377610.1_Thelaira_solivaga_genome_assembly,_chromosome:_1	AUGUSTUS	intron	12293970	12294024	1	+	.	ID=g521.t1.intron5;Parent=g521.t1;
OX377610.1_Thelaira_solivaga_genome_assembly,_chromosome:_1	AUGUSTUS	CDS	12294025	12294165	1	+	0	ID=g521.t1.CDS6;Parent=g521.t1;
OX377610.1_Thelaira_solivaga_genome_assembly,_chromosome:_1	AUGUSTUS	exon	12294025	12294165	.	+	.	ID=g521.t1.exon6;Parent=g521.t1;
OX377610.1_Thelaira_solivaga_genome_assembly,_chromosome:_1	AUGUSTUS	stop_codon	12294163	12294165	.	+	0	ID=g521.t1.stop1;Parent=g521.t1;
OX377610.1_Thelaira_solivaga_genome_assembly,_chromosome:_1	AUGUSTUS	gene	12296975	12304613	.	-	.	ID=g522;
OX377610.1_Thelaira_solivaga_genome_assembly,_chromosome:_1	AUGUSTUS	mRNA	12296975	12304613	1	-	.	ID=g522.t1;Parent=g522;
OX377610.1_Thelaira_solivaga_genome_assembly,_chromosome:_1	AUGUSTUS	stop_codon	12296975	12296977	.	-	0	ID=g522.t1.stop1;Parent=g522.t1;
OX377610.1_Thelaira_solivaga_genome_assembly,_chromosome:_1	AUGUSTUS	CDS	12296975	12297190	1	-	0	ID=g522.t1.CDS1;Parent=g522.t1;
OX377610.1_Thelaira_solivaga_genome_assembly,_chromosome:_1	AUGUSTUS	exon	12296975	12297190	.	-	.	ID=g522.t1.exon1;Parent=g522.t1;
OX377610.1_Thelaira_solivaga_genome_assembly,_chromosome:_1	AUGUSTUS	intron	12297191	12298439	1	-	.	ID=g522.t1.intron1;Parent=g522.t1;
OX377610.1_Thelaira_solivaga_genome_assembly,_chromosome:_1	AUGUSTUS	CDS	12298440	12298598	1	-	0	ID=g522.t1.CDS2;Parent=g522.t1;
OX377610.1_Thelaira_solivaga_genome_assembly,_chromosome:_1	AUGUSTUS	exon	12298440	12298598	.	-	.	ID=g522.t1.exon2;Parent=g522.t1;
OX377610.1_Thelaira_solivaga_genome_assembly,_chromosome:_1	AUGUSTUS	intron	12298599	12298676	1	-	.	ID=g522.t1.intron2;Parent=g522.t1;
OX377610.1_Thelaira_solivaga_genome_assembly,_chromosome:_1	AUGUSTUS	CDS	12298677	12298818	1	-	1	ID=g522.t1.CDS3;Parent=g522.t1;
OX377610.1_Thelaira_solivaga_genome_assembly,_chromosome:_1	AUGUSTUS	exon	12298677	12298818	.	-	.	ID=g522.t1.exon3;Parent=g522.t1;
OX377610.1_Thelaira_solivaga_genome_assembly,_chromosome:_1	AUGUSTUS	intron	12298819	12298897	1	-	.	ID=g522.t1.intron3;Parent=g522.t1;
OX377610.1_Thelaira_solivaga_genome_assembly,_chromosome:_1	AUGUSTUS	CDS	12298898	12300784	1	-	1	ID=g522.t1.CDS4;Parent=g522.t1;
OX377610.1_Thelaira_solivaga_genome_assembly,_chromosome:_1	AUGUSTUS	exon	12298898	12300784	.	-	.	ID=g522.t1.exon4;Parent=g522.t1;
OX377610.1_Thelaira_solivaga_genome_assembly,_chromosome:_1	AUGUSTUS	intron	12300785	12302789	1	-	.	ID=g522.t1.intron4;Parent=g522.t1;
OX377610.1_Thelaira_solivaga_genome_assembly,_chromosome:_1	AUGUSTUS	CDS	12302790	12302841	1	-	2	ID=g522.t1.CDS5;Parent=g522.t1;
OX377610.1_Thelaira_solivaga_genome_assembly,_chromosome:_1	AUGUSTUS	exon	12302790	12302841	.	-	.	ID=g522.t1.exon5;Parent=g522.t1;
OX377610.1_Thelaira_solivaga_genome_assembly,_chromosome:_1	AUGUSTUS	intron	12302842	12302911	1	-	.	ID=g522.t1.intron5;Parent=g522.t1;
OX377610.1_Thelaira_solivaga_genome_assembly,_chromosome:_1	AUGUSTUS	CDS	12302912	12303645	1	-	1	ID=g522.t1.CDS6;Parent=g522.t1;
OX377610.1_Thelaira_solivaga_genome_assembly,_chromosome:_1	AUGUSTUS	exon	12302912	12303645	.	-	.	ID=g522.t1.exon6;Parent=g522.t1;
OX377610.1_Thelaira_solivaga_genome_assembly,_chromosome:_1	AUGUSTUS	intron	12303646	12304065	1	-	.	ID=g522.t1.intron6;Parent=g522.t1;
OX377610.1_Thelaira_solivaga_genome_assembly,_chromosome:_1	AUGUSTUS	CDS	12304066	12304286	1	-	0	ID=g522.t1.CDS7;Parent=g522.t1;
OX377610.1_Thelaira_solivaga_genome_assembly,_chromosome:_1	AUGUSTUS	exon	12304066	12304286	.	-	.	ID=g522.t1.exon7;Parent=g522.t1;
OX377610.1_Thelaira_solivaga_genome_assembly,_chromosome:_1	AUGUSTUS	intron	12304287	12304373	1	-	.	ID=g522.t1.intron7;Parent=g522.t1;
OX377610.1_Thelaira_solivaga_genome_assembly,_chromosome:_1	AUGUSTUS	CDS	12304374	12304613	1	-	0	ID=g522.t1.CDS8;Parent=g522.t1;
OX377610.1_Thelaira_solivaga_genome_assembly,_chromosome:_1	AUGUSTUS	exon	12304374	12304613	.	-	.	ID=g522.t1.exon8;Parent=g522.t1;
OX377610.1_Thelaira_solivaga_genome_assembly,_chromosome:_1	AUGUSTUS	start_codon	12304611	12304613	.	-	0	ID=g522.t1.start1;Parent=g522.t1;
OX377610.1_Thelaira_solivaga_genome_assembly,_chromosome:_1	AUGUSTUS	mRNA	12296975	12301335	0.59	-	.	ID=g522.t2;Parent=g522;
OX377610.1_Thelaira_solivaga_genome_assembly,_chromosome:_1	AUGUSTUS	stop_codon	12296975	12296977	.	-	0	ID=g522.t2.stop1;Parent=g522.t2;
OX377610.1_Thelaira_solivaga_genome_assembly,_chromosome:_1	AUGUSTUS	CDS	12296975	12297190	1	-	0	ID=g522.t2.CDS1;Parent=g522.t2;
OX377610.1_Thelaira_solivaga_genome_assembly,_chromosome:_1	AUGUSTUS	exon	12296975	12297190	.	-	.	ID=g522.t2.exon1;Parent=g522.t2;
OX377610.1_Thelaira_solivaga_genome_assembly,_chromosome:_1	AUGUSTUS	intron	12297191	12298439	1	-	.	ID=g522.t2.intron1;Parent=g522.t2;
OX377610.1_Thelaira_solivaga_genome_assembly,_chromosome:_1	AUGUSTUS	CDS	12298440	12298598	1	-	0	ID=g522.t2.CDS2;Parent=g522.t2;
OX377610.1_Thelaira_solivaga_genome_assembly,_chromosome:_1	AUGUSTUS	exon	12298440	12298598	.	-	.	ID=g522.t2.exon2;Parent=g522.t2;
OX377610.1_Thelaira_solivaga_genome_assembly,_chromosome:_1	AUGUSTUS	intron	12298599	12298676	1	-	.	ID=g522.t2.intron2;Parent=g522.t2;
OX377610.1_Thelaira_solivaga_genome_assembly,_chromosome:_1	AUGUSTUS	CDS	12298677	12298818	1	-	1	ID=g522.t2.CDS3;Parent=g522.t2;
OX377610.1_Thelaira_solivaga_genome_assembly,_chromosome:_1	AUGUSTUS	exon	12298677	12298818	.	-	.	ID=g522.t2.exon3;Parent=g522.t2;
OX377610.1_Thelaira_solivaga_genome_assembly,_chromosome:_1	AUGUSTUS	intron	12298819	12298897	1	-	.	ID=g522.t2.intron3;Parent=g522.t2;
OX377610.1_Thelaira_solivaga_genome_assembly,_chromosome:_1	AUGUSTUS	CDS	12298898	12300784	0.99	-	1	ID=g522.t2.CDS4;Parent=g522.t2;
OX377610.1_Thelaira_solivaga_genome_assembly,_chromosome:_1	AUGUSTUS	exon	12298898	12300784	.	-	.	ID=g522.t2.exon4;Parent=g522.t2;
OX377610.1_Thelaira_solivaga_genome_assembly,_chromosome:_1	AUGUSTUS	intron	12300785	12301330	0.59	-	.	ID=g522.t2.intron4;Parent=g522.t2;
OX377610.1_Thelaira_solivaga_genome_assembly,_chromosome:_1	AUGUSTUS	CDS	12301331	12301335	0.59	-	0	ID=g522.t2.CDS5;Parent=g522.t2;
OX377610.1_Thelaira_solivaga_genome_assembly,_chromosome:_1	AUGUSTUS	exon	12301331	12301335	.	-	.	ID=g522.t2.exon5;Parent=g522.t2;
OX377610.1_Thelaira_solivaga_genome_assembly,_chromosome:_1	AUGUSTUS	start_codon	12301333	12301335	.	-	0	ID=g522.t2.start1;Parent=g522.t2;
OX377610.1_Thelaira_solivaga_genome_assembly,_chromosome:_1	AUGUSTUS	mRNA	12302786	12304613	0.91	-	.	ID=g522.t3;Parent=g522;
OX377610.1_Thelaira_solivaga_genome_assembly,_chromosome:_1	AUGUSTUS	stop_codon	12302786	12302788	.	-	0	ID=g522.t3.stop1;Parent=g522.t3;
OX377610.1_Thelaira_solivaga_genome_assembly,_chromosome:_1	AUGUSTUS	CDS	12302786	12302841	0.91	-	2	ID=g522.t3.CDS1;Parent=g522.t3;
OX377610.1_Thelaira_solivaga_genome_assembly,_chromosome:_1	AUGUSTUS	exon	12302786	12302841	.	-	.	ID=g522.t3.exon1;Parent=g522.t3;
OX377610.1_Thelaira_solivaga_genome_assembly,_chromosome:_1	AUGUSTUS	intron	12302842	12302911	1	-	.	ID=g522.t3.intron1;Parent=g522.t3;
OX377610.1_Thelaira_solivaga_genome_assembly,_chromosome:_1	AUGUSTUS	CDS	12302912	12303645	1	-	1	ID=g522.t3.CDS2;Parent=g522.t3;
OX377610.1_Thelaira_solivaga_genome_assembly,_chromosome:_1	AUGUSTUS	exon	12302912	12303645	.	-	.	ID=g522.t3.exon2;Parent=g522.t3;
OX377610.1_Thelaira_solivaga_genome_assembly,_chromosome:_1	AUGUSTUS	intron	12303646	12304065	1	-	.	ID=g522.t3.intron2;Parent=g522.t3;
OX377610.1_Thelaira_solivaga_genome_assembly,_chromosome:_1	AUGUSTUS	CDS	12304066	12304286	1	-	0	ID=g522.t3.CDS3;Parent=g522.t3;
OX377610.1_Thelaira_solivaga_genome_assembly,_chromosome:_1	AUGUSTUS	exon	12304066	12304286	.	-	.	ID=g522.t3.exon3;Parent=g522.t3;
OX377610.1_Thelaira_solivaga_genome_assembly,_chromosome:_1	AUGUSTUS	intron	12304287	12304373	1	-	.	ID=g522.t3.intron3;Parent=g522.t3;
OX377610.1_Thelaira_solivaga_genome_assembly,_chromosome:_1	AUGUSTUS	CDS	12304374	12304613	1	-	0	ID=g522.t3.CDS4;Parent=g522.t3;
OX377610.1_Thelaira_solivaga_genome_assembly,_chromosome:_1	AUGUSTUS	exon	12304374	12304613	.	-	.	ID=g522.t3.exon4;Parent=g522.t3;
OX377610.1_Thelaira_solivaga_genome_assembly,_chromosome:_1	AUGUSTUS	start_codon	12304611	12304613	.	-	0	ID=g522.t3.start1;Parent=g522.t3;
OX377610.1_Thelaira_solivaga_genome_assembly,_chromosome:_1	AUGUSTUS	gene	12301488	12302570	.	+	.	ID=g523;
OX377610.1_Thelaira_solivaga_genome_assembly,_chromosome:_1	AUGUSTUS	mRNA	12301488	12302570	1	+	.	ID=g523.t1;Parent=g523;
OX377610.1_Thelaira_solivaga_genome_assembly,_chromosome:_1	AUGUSTUS	start_codon	12301488	12301490	.	+	0	ID=g523.t1.start1;Parent=g523.t1;
OX377610.1_Thelaira_solivaga_genome_assembly,_chromosome:_1	AUGUSTUS	CDS	12301488	12302570	1	+	0	ID=g523.t1.CDS1;Parent=g523.t1;
OX377610.1_Thelaira_solivaga_genome_assembly,_chromosome:_1	AUGUSTUS	exon	12301488	12302570	.	+	.	ID=g523.t1.exon1;Parent=g523.t1;
OX377610.1_Thelaira_solivaga_genome_assembly,_chromosome:_1	AUGUSTUS	stop_codon	12302568	12302570	.	+	0	ID=g523.t1.stop1;Parent=g523.t1;
OX377610.1_Thelaira_solivaga_genome_assembly,_chromosome:_1	AUGUSTUS	gene	12306390	12312904	.	-	.	ID=g524;
OX377610.1_Thelaira_solivaga_genome_assembly,_chromosome:_1	AUGUSTUS	mRNA	12306390	12312904	0.99	-	.	ID=g524.t1;Parent=g524;
OX377610.1_Thelaira_solivaga_genome_assembly,_chromosome:_1	AUGUSTUS	stop_codon	12306390	12306392	.	-	0	ID=g524.t1.stop1;Parent=g524.t1;
OX377610.1_Thelaira_solivaga_genome_assembly,_chromosome:_1	AUGUSTUS	CDS	12306390	12306577	1	-	2	ID=g524.t1.CDS1;Parent=g524.t1;
OX377610.1_Thelaira_solivaga_genome_assembly,_chromosome:_1	AUGUSTUS	exon	12306390	12306577	.	-	.	ID=g524.t1.exon1;Parent=g524.t1;
OX377610.1_Thelaira_solivaga_genome_assembly,_chromosome:_1	AUGUSTUS	intron	12306578	12306647	1	-	.	ID=g524.t1.intron1;Parent=g524.t1;
OX377610.1_Thelaira_solivaga_genome_assembly,_chromosome:_1	AUGUSTUS	CDS	12306648	12306809	1	-	2	ID=g524.t1.CDS2;Parent=g524.t1;
OX377610.1_Thelaira_solivaga_genome_assembly,_chromosome:_1	AUGUSTUS	exon	12306648	12306809	.	-	.	ID=g524.t1.exon2;Parent=g524.t1;
OX377610.1_Thelaira_solivaga_genome_assembly,_chromosome:_1	AUGUSTUS	intron	12306810	12306883	1	-	.	ID=g524.t1.intron2;Parent=g524.t1;
OX377610.1_Thelaira_solivaga_genome_assembly,_chromosome:_1	AUGUSTUS	CDS	12306884	12307044	1	-	1	ID=g524.t1.CDS3;Parent=g524.t1;
OX377610.1_Thelaira_solivaga_genome_assembly,_chromosome:_1	AUGUSTUS	exon	12306884	12307044	.	-	.	ID=g524.t1.exon3;Parent=g524.t1;
OX377610.1_Thelaira_solivaga_genome_assembly,_chromosome:_1	AUGUSTUS	intron	12307045	12307121	1	-	.	ID=g524.t1.intron3;Parent=g524.t1;
OX377610.1_Thelaira_solivaga_genome_assembly,_chromosome:_1	AUGUSTUS	CDS	12307122	12307284	1	-	2	ID=g524.t1.CDS4;Parent=g524.t1;
OX377610.1_Thelaira_solivaga_genome_assembly,_chromosome:_1	AUGUSTUS	exon	12307122	12307284	.	-	.	ID=g524.t1.exon4;Parent=g524.t1;
OX377610.1_Thelaira_solivaga_genome_assembly,_chromosome:_1	AUGUSTUS	intron	12307285	12307343	1	-	.	ID=g524.t1.intron4;Parent=g524.t1;
OX377610.1_Thelaira_solivaga_genome_assembly,_chromosome:_1	AUGUSTUS	CDS	12307344	12307867	1	-	1	ID=g524.t1.CDS5;Parent=g524.t1;
OX377610.1_Thelaira_solivaga_genome_assembly,_chromosome:_1	AUGUSTUS	exon	12307344	12307867	.	-	.	ID=g524.t1.exon5;Parent=g524.t1;
OX377610.1_Thelaira_solivaga_genome_assembly,_chromosome:_1	AUGUSTUS	intron	12307868	12307964	1	-	.	ID=g524.t1.intron5;Parent=g524.t1;
OX377610.1_Thelaira_solivaga_genome_assembly,_chromosome:_1	AUGUSTUS	CDS	12307965	12309513	1	-	2	ID=g524.t1.CDS6;Parent=g524.t1;
OX377610.1_Thelaira_solivaga_genome_assembly,_chromosome:_1	AUGUSTUS	exon	12307965	12309513	.	-	.	ID=g524.t1.exon6;Parent=g524.t1;
OX377610.1_Thelaira_solivaga_genome_assembly,_chromosome:_1	AUGUSTUS	intron	12309514	12309655	1	-	.	ID=g524.t1.intron6;Parent=g524.t1;
OX377610.1_Thelaira_solivaga_genome_assembly,_chromosome:_1	AUGUSTUS	CDS	12309656	12311328	0.99	-	1	ID=g524.t1.CDS7;Parent=g524.t1;
OX377610.1_Thelaira_solivaga_genome_assembly,_chromosome:_1	AUGUSTUS	exon	12309656	12311328	.	-	.	ID=g524.t1.exon7;Parent=g524.t1;
OX377610.1_Thelaira_solivaga_genome_assembly,_chromosome:_1	AUGUSTUS	intron	12311329	12311394	1	-	.	ID=g524.t1.intron7;Parent=g524.t1;
OX377610.1_Thelaira_solivaga_genome_assembly,_chromosome:_1	AUGUSTUS	CDS	12311395	12311914	1	-	2	ID=g524.t1.CDS8;Parent=g524.t1;
OX377610.1_Thelaira_solivaga_genome_assembly,_chromosome:_1	AUGUSTUS	exon	12311395	12311914	.	-	.	ID=g524.t1.exon8;Parent=g524.t1;
OX377610.1_Thelaira_solivaga_genome_assembly,_chromosome:_1	AUGUSTUS	intron	12311915	12311975	1	-	.	ID=g524.t1.intron8;Parent=g524.t1;
OX377610.1_Thelaira_solivaga_genome_assembly,_chromosome:_1	AUGUSTUS	CDS	12311976	12312165	1	-	0	ID=g524.t1.CDS9;Parent=g524.t1;
OX377610.1_Thelaira_solivaga_genome_assembly,_chromosome:_1	AUGUSTUS	exon	12311976	12312165	.	-	.	ID=g524.t1.exon9;Parent=g524.t1;
OX377610.1_Thelaira_solivaga_genome_assembly,_chromosome:_1	AUGUSTUS	intron	12312166	12312451	1	-	.	ID=g524.t1.intron9;Parent=g524.t1;
OX377610.1_Thelaira_solivaga_genome_assembly,_chromosome:_1	AUGUSTUS	CDS	12312452	12312904	1	-	0	ID=g524.t1.CDS10;Parent=g524.t1;
OX377610.1_Thelaira_solivaga_genome_assembly,_chromosome:_1	AUGUSTUS	exon	12312452	12312904	.	-	.	ID=g524.t1.exon10;Parent=g524.t1;
OX377610.1_Thelaira_solivaga_genome_assembly,_chromosome:_1	AUGUSTUS	start_codon	12312902	12312904	.	-	0	ID=g524.t1.start1;Parent=g524.t1;
OX377610.1_Thelaira_solivaga_genome_assembly,_chromosome:_1	AUGUSTUS	gene	12312949	12313867	.	-	.	ID=g525;
OX377610.1_Thelaira_solivaga_genome_assembly,_chromosome:_1	AUGUSTUS	mRNA	12312949	12313867	0.96	-	.	ID=g525.t1;Parent=g525;
OX377610.1_Thelaira_solivaga_genome_assembly,_chromosome:_1	AUGUSTUS	stop_codon	12312949	12312951	.	-	0	ID=g525.t1.stop1;Parent=g525.t1;
OX377610.1_Thelaira_solivaga_genome_assembly,_chromosome:_1	AUGUSTUS	CDS	12312949	12313032	1	-	0	ID=g525.t1.CDS1;Parent=g525.t1;
OX377610.1_Thelaira_solivaga_genome_assembly,_chromosome:_1	AUGUSTUS	exon	12312949	12313032	.	-	.	ID=g525.t1.exon1;Parent=g525.t1;
OX377610.1_Thelaira_solivaga_genome_assembly,_chromosome:_1	AUGUSTUS	intron	12313033	12313091	1	-	.	ID=g525.t1.intron1;Parent=g525.t1;
OX377610.1_Thelaira_solivaga_genome_assembly,_chromosome:_1	AUGUSTUS	CDS	12313092	12313238	1	-	0	ID=g525.t1.CDS2;Parent=g525.t1;
OX377610.1_Thelaira_solivaga_genome_assembly,_chromosome:_1	AUGUSTUS	exon	12313092	12313238	.	-	.	ID=g525.t1.exon2;Parent=g525.t1;
OX377610.1_Thelaira_solivaga_genome_assembly,_chromosome:_1	AUGUSTUS	intron	12313239	12313855	0.96	-	.	ID=g525.t1.intron2;Parent=g525.t1;
OX377610.1_Thelaira_solivaga_genome_assembly,_chromosome:_1	AUGUSTUS	CDS	12313856	12313867	0.99	-	0	ID=g525.t1.CDS3;Parent=g525.t1;
OX377610.1_Thelaira_solivaga_genome_assembly,_chromosome:_1	AUGUSTUS	exon	12313856	12313867	.	-	.	ID=g525.t1.exon3;Parent=g525.t1;
OX377610.1_Thelaira_solivaga_genome_assembly,_chromosome:_1	AUGUSTUS	start_codon	12313865	12313867	.	-	0	ID=g525.t1.start1;Parent=g525.t1;
OX377610.1_Thelaira_solivaga_genome_assembly,_chromosome:_1	AUGUSTUS	gene	12316429	12320195	.	-	.	ID=g526;
OX377610.1_Thelaira_solivaga_genome_assembly,_chromosome:_1	AUGUSTUS	mRNA	12316429	12320195	1	-	.	ID=g526.t1;Parent=g526;
OX377610.1_Thelaira_solivaga_genome_assembly,_chromosome:_1	AUGUSTUS	stop_codon	12316429	12316431	.	-	0	ID=g526.t1.stop1;Parent=g526.t1;
OX377610.1_Thelaira_solivaga_genome_assembly,_chromosome:_1	AUGUSTUS	CDS	12316429	12316533	1	-	0	ID=g526.t1.CDS1;Parent=g526.t1;
OX377610.1_Thelaira_solivaga_genome_assembly,_chromosome:_1	AUGUSTUS	exon	12316429	12316533	.	-	.	ID=g526.t1.exon1;Parent=g526.t1;
OX377610.1_Thelaira_solivaga_genome_assembly,_chromosome:_1	AUGUSTUS	intron	12316534	12316625	1	-	.	ID=g526.t1.intron1;Parent=g526.t1;
OX377610.1_Thelaira_solivaga_genome_assembly,_chromosome:_1	AUGUSTUS	CDS	12316626	12316775	1	-	0	ID=g526.t1.CDS2;Parent=g526.t1;
OX377610.1_Thelaira_solivaga_genome_assembly,_chromosome:_1	AUGUSTUS	exon	12316626	12316775	.	-	.	ID=g526.t1.exon2;Parent=g526.t1;
OX377610.1_Thelaira_solivaga_genome_assembly,_chromosome:_1	AUGUSTUS	intron	12316776	12316845	1	-	.	ID=g526.t1.intron2;Parent=g526.t1;
OX377610.1_Thelaira_solivaga_genome_assembly,_chromosome:_1	AUGUSTUS	CDS	12316846	12317025	1	-	0	ID=g526.t1.CDS3;Parent=g526.t1;
OX377610.1_Thelaira_solivaga_genome_assembly,_chromosome:_1	AUGUSTUS	exon	12316846	12317025	.	-	.	ID=g526.t1.exon3;Parent=g526.t1;
OX377610.1_Thelaira_solivaga_genome_assembly,_chromosome:_1	AUGUSTUS	intron	12317026	12317085	1	-	.	ID=g526.t1.intron3;Parent=g526.t1;
OX377610.1_Thelaira_solivaga_genome_assembly,_chromosome:_1	AUGUSTUS	CDS	12317086	12317626	1	-	1	ID=g526.t1.CDS4;Parent=g526.t1;
OX377610.1_Thelaira_solivaga_genome_assembly,_chromosome:_1	AUGUSTUS	exon	12317086	12317626	.	-	.	ID=g526.t1.exon4;Parent=g526.t1;
OX377610.1_Thelaira_solivaga_genome_assembly,_chromosome:_1	AUGUSTUS	intron	12317627	12317678	1	-	.	ID=g526.t1.intron4;Parent=g526.t1;
OX377610.1_Thelaira_solivaga_genome_assembly,_chromosome:_1	AUGUSTUS	CDS	12317679	12318585	1	-	2	ID=g526.t1.CDS5;Parent=g526.t1;
OX377610.1_Thelaira_solivaga_genome_assembly,_chromosome:_1	AUGUSTUS	exon	12317679	12318585	.	-	.	ID=g526.t1.exon5;Parent=g526.t1;
OX377610.1_Thelaira_solivaga_genome_assembly,_chromosome:_1	AUGUSTUS	intron	12318586	12320080	1	-	.	ID=g526.t1.intron5;Parent=g526.t1;
OX377610.1_Thelaira_solivaga_genome_assembly,_chromosome:_1	AUGUSTUS	CDS	12320081	12320195	1	-	0	ID=g526.t1.CDS6;Parent=g526.t1;
OX377610.1_Thelaira_solivaga_genome_assembly,_chromosome:_1	AUGUSTUS	exon	12320081	12320195	.	-	.	ID=g526.t1.exon6;Parent=g526.t1;
OX377610.1_Thelaira_solivaga_genome_assembly,_chromosome:_1	AUGUSTUS	start_codon	12320193	12320195	.	-	0	ID=g526.t1.start1;Parent=g526.t1;
OX377610.1_Thelaira_solivaga_genome_assembly,_chromosome:_1	AUGUSTUS	gene	12323343	12323747	.	-	.	ID=g527;
OX377610.1_Thelaira_solivaga_genome_assembly,_chromosome:_1	AUGUSTUS	mRNA	12323343	12323747	1	-	.	ID=g527.t1;Parent=g527;
OX377610.1_Thelaira_solivaga_genome_assembly,_chromosome:_1	AUGUSTUS	stop_codon	12323343	12323345	.	-	0	ID=g527.t1.stop1;Parent=g527.t1;
OX377610.1_Thelaira_solivaga_genome_assembly,_chromosome:_1	AUGUSTUS	CDS	12323343	12323747	1	-	0	ID=g527.t1.CDS1;Parent=g527.t1;
OX377610.1_Thelaira_solivaga_genome_assembly,_chromosome:_1	AUGUSTUS	exon	12323343	12323747	.	-	.	ID=g527.t1.exon1;Parent=g527.t1;
OX377610.1_Thelaira_solivaga_genome_assembly,_chromosome:_1	AUGUSTUS	start_codon	12323745	12323747	.	-	0	ID=g527.t1.start1;Parent=g527.t1;
OX377610.1_Thelaira_solivaga_genome_assembly,_chromosome:_1	AUGUSTUS	gene	12328716	12331297	.	-	.	ID=g528;
OX377610.1_Thelaira_solivaga_genome_assembly,_chromosome:_1	AUGUSTUS	mRNA	12328716	12331297	1	-	.	ID=g528.t1;Parent=g528;
OX377610.1_Thelaira_solivaga_genome_assembly,_chromosome:_1	AUGUSTUS	stop_codon	12328716	12328718	.	-	0	ID=g528.t1.stop1;Parent=g528.t1;
OX377610.1_Thelaira_solivaga_genome_assembly,_chromosome:_1	AUGUSTUS	CDS	12328716	12328855	1	-	2	ID=g528.t1.CDS1;Parent=g528.t1;
OX377610.1_Thelaira_solivaga_genome_assembly,_chromosome:_1	AUGUSTUS	exon	12328716	12328855	.	-	.	ID=g528.t1.exon1;Parent=g528.t1;
OX377610.1_Thelaira_solivaga_genome_assembly,_chromosome:_1	AUGUSTUS	intron	12328856	12329042	1	-	.	ID=g528.t1.intron1;Parent=g528.t1;
OX377610.1_Thelaira_solivaga_genome_assembly,_chromosome:_1	AUGUSTUS	CDS	12329043	12329145	1	-	0	ID=g528.t1.CDS2;Parent=g528.t1;
OX377610.1_Thelaira_solivaga_genome_assembly,_chromosome:_1	AUGUSTUS	exon	12329043	12329145	.	-	.	ID=g528.t1.exon2;Parent=g528.t1;
OX377610.1_Thelaira_solivaga_genome_assembly,_chromosome:_1	AUGUSTUS	intron	12329146	12329208	1	-	.	ID=g528.t1.intron2;Parent=g528.t1;
OX377610.1_Thelaira_solivaga_genome_assembly,_chromosome:_1	AUGUSTUS	CDS	12329209	12329369	1	-	2	ID=g528.t1.CDS3;Parent=g528.t1;
OX377610.1_Thelaira_solivaga_genome_assembly,_chromosome:_1	AUGUSTUS	exon	12329209	12329369	.	-	.	ID=g528.t1.exon3;Parent=g528.t1;
OX377610.1_Thelaira_solivaga_genome_assembly,_chromosome:_1	AUGUSTUS	intron	12329370	12329445	1	-	.	ID=g528.t1.intron3;Parent=g528.t1;
OX377610.1_Thelaira_solivaga_genome_assembly,_chromosome:_1	AUGUSTUS	CDS	12329446	12329564	1	-	1	ID=g528.t1.CDS4;Parent=g528.t1;
OX377610.1_Thelaira_solivaga_genome_assembly,_chromosome:_1	AUGUSTUS	exon	12329446	12329564	.	-	.	ID=g528.t1.exon4;Parent=g528.t1;
OX377610.1_Thelaira_solivaga_genome_assembly,_chromosome:_1	AUGUSTUS	intron	12329565	12329626	1	-	.	ID=g528.t1.intron4;Parent=g528.t1;
OX377610.1_Thelaira_solivaga_genome_assembly,_chromosome:_1	AUGUSTUS	CDS	12329627	12329733	1	-	0	ID=g528.t1.CDS5;Parent=g528.t1;
OX377610.1_Thelaira_solivaga_genome_assembly,_chromosome:_1	AUGUSTUS	exon	12329627	12329733	.	-	.	ID=g528.t1.exon5;Parent=g528.t1;
OX377610.1_Thelaira_solivaga_genome_assembly,_chromosome:_1	AUGUSTUS	intron	12329734	12331078	1	-	.	ID=g528.t1.intron5;Parent=g528.t1;
OX377610.1_Thelaira_solivaga_genome_assembly,_chromosome:_1	AUGUSTUS	CDS	12331079	12331297	1	-	0	ID=g528.t1.CDS6;Parent=g528.t1;
OX377610.1_Thelaira_solivaga_genome_assembly,_chromosome:_1	AUGUSTUS	exon	12331079	12331297	.	-	.	ID=g528.t1.exon6;Parent=g528.t1;
OX377610.1_Thelaira_solivaga_genome_assembly,_chromosome:_1	AUGUSTUS	start_codon	12331295	12331297	.	-	0	ID=g528.t1.start1;Parent=g528.t1;
OX377610.1_Thelaira_solivaga_genome_assembly,_chromosome:_1	AUGUSTUS	gene	12343624	12343908	.	-	.	ID=g529;
OX377610.1_Thelaira_solivaga_genome_assembly,_chromosome:_1	AUGUSTUS	mRNA	12343624	12343908	0.98	-	.	ID=g529.t1;Parent=g529;
OX377610.1_Thelaira_solivaga_genome_assembly,_chromosome:_1	AUGUSTUS	stop_codon	12343624	12343626	.	-	0	ID=g529.t1.stop1;Parent=g529.t1;
OX377610.1_Thelaira_solivaga_genome_assembly,_chromosome:_1	AUGUSTUS	CDS	12343624	12343908	0.98	-	0	ID=g529.t1.CDS1;Parent=g529.t1;
OX377610.1_Thelaira_solivaga_genome_assembly,_chromosome:_1	AUGUSTUS	exon	12343624	12343908	.	-	.	ID=g529.t1.exon1;Parent=g529.t1;
OX377610.1_Thelaira_solivaga_genome_assembly,_chromosome:_1	AUGUSTUS	start_codon	12343906	12343908	.	-	0	ID=g529.t1.start1;Parent=g529.t1;
OX377610.1_Thelaira_solivaga_genome_assembly,_chromosome:_1	AUGUSTUS	gene	12376185	12380117	.	-	.	ID=g530;
OX377610.1_Thelaira_solivaga_genome_assembly,_chromosome:_1	AUGUSTUS	mRNA	12376185	12380117	1	-	.	ID=g530.t1;Parent=g530;
OX377610.1_Thelaira_solivaga_genome_assembly,_chromosome:_1	AUGUSTUS	stop_codon	12376185	12376187	.	-	0	ID=g530.t1.stop1;Parent=g530.t1;
OX377610.1_Thelaira_solivaga_genome_assembly,_chromosome:_1	AUGUSTUS	CDS	12376185	12376334	1	-	0	ID=g530.t1.CDS1;Parent=g530.t1;
OX377610.1_Thelaira_solivaga_genome_assembly,_chromosome:_1	AUGUSTUS	exon	12376185	12376334	.	-	.	ID=g530.t1.exon1;Parent=g530.t1;
OX377610.1_Thelaira_solivaga_genome_assembly,_chromosome:_1	AUGUSTUS	intron	12376335	12376417	1	-	.	ID=g530.t1.intron1;Parent=g530.t1;
OX377610.1_Thelaira_solivaga_genome_assembly,_chromosome:_1	AUGUSTUS	CDS	12376418	12376629	1	-	2	ID=g530.t1.CDS2;Parent=g530.t1;
OX377610.1_Thelaira_solivaga_genome_assembly,_chromosome:_1	AUGUSTUS	exon	12376418	12376629	.	-	.	ID=g530.t1.exon2;Parent=g530.t1;
OX377610.1_Thelaira_solivaga_genome_assembly,_chromosome:_1	AUGUSTUS	intron	12376630	12379444	1	-	.	ID=g530.t1.intron2;Parent=g530.t1;
OX377610.1_Thelaira_solivaga_genome_assembly,_chromosome:_1	AUGUSTUS	CDS	12379445	12379590	1	-	1	ID=g530.t1.CDS3;Parent=g530.t1;
OX377610.1_Thelaira_solivaga_genome_assembly,_chromosome:_1	AUGUSTUS	exon	12379445	12379590	.	-	.	ID=g530.t1.exon3;Parent=g530.t1;
OX377610.1_Thelaira_solivaga_genome_assembly,_chromosome:_1	AUGUSTUS	intron	12379591	12379652	1	-	.	ID=g530.t1.intron3;Parent=g530.t1;
OX377610.1_Thelaira_solivaga_genome_assembly,_chromosome:_1	AUGUSTUS	CDS	12379653	12379822	1	-	0	ID=g530.t1.CDS4;Parent=g530.t1;
OX377610.1_Thelaira_solivaga_genome_assembly,_chromosome:_1	AUGUSTUS	exon	12379653	12379822	.	-	.	ID=g530.t1.exon4;Parent=g530.t1;
OX377610.1_Thelaira_solivaga_genome_assembly,_chromosome:_1	AUGUSTUS	intron	12379823	12379946	1	-	.	ID=g530.t1.intron4;Parent=g530.t1;
OX377610.1_Thelaira_solivaga_genome_assembly,_chromosome:_1	AUGUSTUS	CDS	12379947	12380117	1	-	0	ID=g530.t1.CDS5;Parent=g530.t1;
OX377610.1_Thelaira_solivaga_genome_assembly,_chromosome:_1	AUGUSTUS	exon	12379947	12380117	.	-	.	ID=g530.t1.exon5;Parent=g530.t1;
OX377610.1_Thelaira_solivaga_genome_assembly,_chromosome:_1	AUGUSTUS	start_codon	12380115	12380117	.	-	0	ID=g530.t1.start1;Parent=g530.t1;
OX377610.1_Thelaira_solivaga_genome_assembly,_chromosome:_1	AUGUSTUS	gene	12389264	12404460	.	-	.	ID=g531;
OX377610.1_Thelaira_solivaga_genome_assembly,_chromosome:_1	AUGUSTUS	mRNA	12389264	12404460	0.88	-	.	ID=g531.t1;Parent=g531;
OX377610.1_Thelaira_solivaga_genome_assembly,_chromosome:_1	AUGUSTUS	stop_codon	12389264	12389266	.	-	0	ID=g531.t1.stop1;Parent=g531.t1;
OX377610.1_Thelaira_solivaga_genome_assembly,_chromosome:_1	AUGUSTUS	CDS	12389264	12389553	1	-	2	ID=g531.t1.CDS1;Parent=g531.t1;
OX377610.1_Thelaira_solivaga_genome_assembly,_chromosome:_1	AUGUSTUS	exon	12389264	12389553	.	-	.	ID=g531.t1.exon1;Parent=g531.t1;
OX377610.1_Thelaira_solivaga_genome_assembly,_chromosome:_1	AUGUSTUS	intron	12389554	12389643	1	-	.	ID=g531.t1.intron1;Parent=g531.t1;
OX377610.1_Thelaira_solivaga_genome_assembly,_chromosome:_1	AUGUSTUS	CDS	12389644	12389846	1	-	1	ID=g531.t1.CDS2;Parent=g531.t1;
OX377610.1_Thelaira_solivaga_genome_assembly,_chromosome:_1	AUGUSTUS	exon	12389644	12389846	.	-	.	ID=g531.t1.exon2;Parent=g531.t1;
OX377610.1_Thelaira_solivaga_genome_assembly,_chromosome:_1	AUGUSTUS	intron	12389847	12391236	1	-	.	ID=g531.t1.intron2;Parent=g531.t1;
OX377610.1_Thelaira_solivaga_genome_assembly,_chromosome:_1	AUGUSTUS	CDS	12391237	12391472	1	-	0	ID=g531.t1.CDS3;Parent=g531.t1;
OX377610.1_Thelaira_solivaga_genome_assembly,_chromosome:_1	AUGUSTUS	exon	12391237	12391472	.	-	.	ID=g531.t1.exon3;Parent=g531.t1;
OX377610.1_Thelaira_solivaga_genome_assembly,_chromosome:_1	AUGUSTUS	intron	12391473	12391529	1	-	.	ID=g531.t1.intron3;Parent=g531.t1;
OX377610.1_Thelaira_solivaga_genome_assembly,_chromosome:_1	AUGUSTUS	CDS	12391530	12391700	1	-	0	ID=g531.t1.CDS4;Parent=g531.t1;
OX377610.1_Thelaira_solivaga_genome_assembly,_chromosome:_1	AUGUSTUS	exon	12391530	12391700	.	-	.	ID=g531.t1.exon4;Parent=g531.t1;
OX377610.1_Thelaira_solivaga_genome_assembly,_chromosome:_1	AUGUSTUS	intron	12391701	12391768	1	-	.	ID=g531.t1.intron4;Parent=g531.t1;
OX377610.1_Thelaira_solivaga_genome_assembly,_chromosome:_1	AUGUSTUS	CDS	12391769	12391887	1	-	2	ID=g531.t1.CDS5;Parent=g531.t1;
OX377610.1_Thelaira_solivaga_genome_assembly,_chromosome:_1	AUGUSTUS	exon	12391769	12391887	.	-	.	ID=g531.t1.exon5;Parent=g531.t1;
OX377610.1_Thelaira_solivaga_genome_assembly,_chromosome:_1	AUGUSTUS	intron	12391888	12391964	1	-	.	ID=g531.t1.intron5;Parent=g531.t1;
OX377610.1_Thelaira_solivaga_genome_assembly,_chromosome:_1	AUGUSTUS	CDS	12391965	12392131	1	-	1	ID=g531.t1.CDS6;Parent=g531.t1;
OX377610.1_Thelaira_solivaga_genome_assembly,_chromosome:_1	AUGUSTUS	exon	12391965	12392131	.	-	.	ID=g531.t1.exon6;Parent=g531.t1;
OX377610.1_Thelaira_solivaga_genome_assembly,_chromosome:_1	AUGUSTUS	intron	12392132	12392397	0.88	-	.	ID=g531.t1.intron6;Parent=g531.t1;
OX377610.1_Thelaira_solivaga_genome_assembly,_chromosome:_1	AUGUSTUS	CDS	12392398	12392430	0.88	-	1	ID=g531.t1.CDS7;Parent=g531.t1;
OX377610.1_Thelaira_solivaga_genome_assembly,_chromosome:_1	AUGUSTUS	exon	12392398	12392430	.	-	.	ID=g531.t1.exon7;Parent=g531.t1;
OX377610.1_Thelaira_solivaga_genome_assembly,_chromosome:_1	AUGUSTUS	intron	12392431	12394583	1	-	.	ID=g531.t1.intron7;Parent=g531.t1;
OX377610.1_Thelaira_solivaga_genome_assembly,_chromosome:_1	AUGUSTUS	CDS	12394584	12394807	1	-	0	ID=g531.t1.CDS8;Parent=g531.t1;
OX377610.1_Thelaira_solivaga_genome_assembly,_chromosome:_1	AUGUSTUS	exon	12394584	12394807	.	-	.	ID=g531.t1.exon8;Parent=g531.t1;
OX377610.1_Thelaira_solivaga_genome_assembly,_chromosome:_1	AUGUSTUS	intron	12394808	12394895	1	-	.	ID=g531.t1.intron8;Parent=g531.t1;
OX377610.1_Thelaira_solivaga_genome_assembly,_chromosome:_1	AUGUSTUS	CDS	12394896	12395090	1	-	0	ID=g531.t1.CDS9;Parent=g531.t1;
OX377610.1_Thelaira_solivaga_genome_assembly,_chromosome:_1	AUGUSTUS	exon	12394896	12395090	.	-	.	ID=g531.t1.exon9;Parent=g531.t1;
OX377610.1_Thelaira_solivaga_genome_assembly,_chromosome:_1	AUGUSTUS	intron	12395091	12395160	1	-	.	ID=g531.t1.intron9;Parent=g531.t1;
OX377610.1_Thelaira_solivaga_genome_assembly,_chromosome:_1	AUGUSTUS	CDS	12395161	12395252	1	-	2	ID=g531.t1.CDS10;Parent=g531.t1;
OX377610.1_Thelaira_solivaga_genome_assembly,_chromosome:_1	AUGUSTUS	exon	12395161	12395252	.	-	.	ID=g531.t1.exon10;Parent=g531.t1;
OX377610.1_Thelaira_solivaga_genome_assembly,_chromosome:_1	AUGUSTUS	intron	12395253	12395440	1	-	.	ID=g531.t1.intron10;Parent=g531.t1;
OX377610.1_Thelaira_solivaga_genome_assembly,_chromosome:_1	AUGUSTUS	CDS	12395441	12395603	1	-	0	ID=g531.t1.CDS11;Parent=g531.t1;
OX377610.1_Thelaira_solivaga_genome_assembly,_chromosome:_1	AUGUSTUS	exon	12395441	12395603	.	-	.	ID=g531.t1.exon11;Parent=g531.t1;
OX377610.1_Thelaira_solivaga_genome_assembly,_chromosome:_1	AUGUSTUS	intron	12395604	12403526	1	-	.	ID=g531.t1.intron11;Parent=g531.t1;
OX377610.1_Thelaira_solivaga_genome_assembly,_chromosome:_1	AUGUSTUS	CDS	12403527	12403679	1	-	0	ID=g531.t1.CDS12;Parent=g531.t1;
OX377610.1_Thelaira_solivaga_genome_assembly,_chromosome:_1	AUGUSTUS	exon	12403527	12403679	.	-	.	ID=g531.t1.exon12;Parent=g531.t1;
OX377610.1_Thelaira_solivaga_genome_assembly,_chromosome:_1	AUGUSTUS	intron	12403680	12404433	1	-	.	ID=g531.t1.intron12;Parent=g531.t1;
OX377610.1_Thelaira_solivaga_genome_assembly,_chromosome:_1	AUGUSTUS	CDS	12404434	12404460	1	-	0	ID=g531.t1.CDS13;Parent=g531.t1;
OX377610.1_Thelaira_solivaga_genome_assembly,_chromosome:_1	AUGUSTUS	exon	12404434	12404460	.	-	.	ID=g531.t1.exon13;Parent=g531.t1;
OX377610.1_Thelaira_solivaga_genome_assembly,_chromosome:_1	AUGUSTUS	start_codon	12404458	12404460	.	-	0	ID=g531.t1.start1;Parent=g531.t1;
OX377610.1_Thelaira_solivaga_genome_assembly,_chromosome:_1	AUGUSTUS	mRNA	12389264	12404460	1	-	.	ID=g531.t2;Parent=g531;
OX377610.1_Thelaira_solivaga_genome_assembly,_chromosome:_1	AUGUSTUS	stop_codon	12389264	12389266	.	-	0	ID=g531.t2.stop1;Parent=g531.t2;
OX377610.1_Thelaira_solivaga_genome_assembly,_chromosome:_1	AUGUSTUS	CDS	12389264	12389553	1	-	2	ID=g531.t2.CDS1;Parent=g531.t2;
OX377610.1_Thelaira_solivaga_genome_assembly,_chromosome:_1	AUGUSTUS	exon	12389264	12389553	.	-	.	ID=g531.t2.exon1;Parent=g531.t2;
OX377610.1_Thelaira_solivaga_genome_assembly,_chromosome:_1	AUGUSTUS	intron	12389554	12389643	1	-	.	ID=g531.t2.intron1;Parent=g531.t2;
OX377610.1_Thelaira_solivaga_genome_assembly,_chromosome:_1	AUGUSTUS	CDS	12389644	12389846	1	-	1	ID=g531.t2.CDS2;Parent=g531.t2;
OX377610.1_Thelaira_solivaga_genome_assembly,_chromosome:_1	AUGUSTUS	exon	12389644	12389846	.	-	.	ID=g531.t2.exon2;Parent=g531.t2;
OX377610.1_Thelaira_solivaga_genome_assembly,_chromosome:_1	AUGUSTUS	intron	12389847	12391236	1	-	.	ID=g531.t2.intron2;Parent=g531.t2;
OX377610.1_Thelaira_solivaga_genome_assembly,_chromosome:_1	AUGUSTUS	CDS	12391237	12391472	1	-	0	ID=g531.t2.CDS3;Parent=g531.t2;
OX377610.1_Thelaira_solivaga_genome_assembly,_chromosome:_1	AUGUSTUS	exon	12391237	12391472	.	-	.	ID=g531.t2.exon3;Parent=g531.t2;
OX377610.1_Thelaira_solivaga_genome_assembly,_chromosome:_1	AUGUSTUS	intron	12391473	12391529	1	-	.	ID=g531.t2.intron3;Parent=g531.t2;
OX377610.1_Thelaira_solivaga_genome_assembly,_chromosome:_1	AUGUSTUS	CDS	12391530	12391700	1	-	0	ID=g531.t2.CDS4;Parent=g531.t2;
OX377610.1_Thelaira_solivaga_genome_assembly,_chromosome:_1	AUGUSTUS	exon	12391530	12391700	.	-	.	ID=g531.t2.exon4;Parent=g531.t2;
OX377610.1_Thelaira_solivaga_genome_assembly,_chromosome:_1	AUGUSTUS	intron	12391701	12391768	1	-	.	ID=g531.t2.intron4;Parent=g531.t2;
OX377610.1_Thelaira_solivaga_genome_assembly,_chromosome:_1	AUGUSTUS	CDS	12391769	12391887	1	-	2	ID=g531.t2.CDS5;Parent=g531.t2;
OX377610.1_Thelaira_solivaga_genome_assembly,_chromosome:_1	AUGUSTUS	exon	12391769	12391887	.	-	.	ID=g531.t2.exon5;Parent=g531.t2;
OX377610.1_Thelaira_solivaga_genome_assembly,_chromosome:_1	AUGUSTUS	intron	12391888	12391964	1	-	.	ID=g531.t2.intron5;Parent=g531.t2;
OX377610.1_Thelaira_solivaga_genome_assembly,_chromosome:_1	AUGUSTUS	CDS	12391965	12392131	1	-	1	ID=g531.t2.CDS6;Parent=g531.t2;
OX377610.1_Thelaira_solivaga_genome_assembly,_chromosome:_1	AUGUSTUS	exon	12391965	12392131	.	-	.	ID=g531.t2.exon6;Parent=g531.t2;
OX377610.1_Thelaira_solivaga_genome_assembly,_chromosome:_1	AUGUSTUS	intron	12392132	12394583	1	-	.	ID=g531.t2.intron6;Parent=g531.t2;
OX377610.1_Thelaira_solivaga_genome_assembly,_chromosome:_1	AUGUSTUS	CDS	12394584	12394807	1	-	0	ID=g531.t2.CDS7;Parent=g531.t2;
OX377610.1_Thelaira_solivaga_genome_assembly,_chromosome:_1	AUGUSTUS	exon	12394584	12394807	.	-	.	ID=g531.t2.exon7;Parent=g531.t2;
OX377610.1_Thelaira_solivaga_genome_assembly,_chromosome:_1	AUGUSTUS	intron	12394808	12394895	1	-	.	ID=g531.t2.intron7;Parent=g531.t2;
OX377610.1_Thelaira_solivaga_genome_assembly,_chromosome:_1	AUGUSTUS	CDS	12394896	12395090	1	-	0	ID=g531.t2.CDS8;Parent=g531.t2;
OX377610.1_Thelaira_solivaga_genome_assembly,_chromosome:_1	AUGUSTUS	exon	12394896	12395090	.	-	.	ID=g531.t2.exon8;Parent=g531.t2;
OX377610.1_Thelaira_solivaga_genome_assembly,_chromosome:_1	AUGUSTUS	intron	12395091	12395160	1	-	.	ID=g531.t2.intron8;Parent=g531.t2;
OX377610.1_Thelaira_solivaga_genome_assembly,_chromosome:_1	AUGUSTUS	CDS	12395161	12395252	1	-	2	ID=g531.t2.CDS9;Parent=g531.t2;
OX377610.1_Thelaira_solivaga_genome_assembly,_chromosome:_1	AUGUSTUS	exon	12395161	12395252	.	-	.	ID=g531.t2.exon9;Parent=g531.t2;
OX377610.1_Thelaira_solivaga_genome_assembly,_chromosome:_1	AUGUSTUS	intron	12395253	12395440	1	-	.	ID=g531.t2.intron9;Parent=g531.t2;
OX377610.1_Thelaira_solivaga_genome_assembly,_chromosome:_1	AUGUSTUS	CDS	12395441	12395603	1	-	0	ID=g531.t2.CDS10;Parent=g531.t2;
OX377610.1_Thelaira_solivaga_genome_assembly,_chromosome:_1	AUGUSTUS	exon	12395441	12395603	.	-	.	ID=g531.t2.exon10;Parent=g531.t2;
OX377610.1_Thelaira_solivaga_genome_assembly,_chromosome:_1	AUGUSTUS	intron	12395604	12403526	1	-	.	ID=g531.t2.intron10;Parent=g531.t2;
OX377610.1_Thelaira_solivaga_genome_assembly,_chromosome:_1	AUGUSTUS	CDS	12403527	12403679	1	-	0	ID=g531.t2.CDS11;Parent=g531.t2;
OX377610.1_Thelaira_solivaga_genome_assembly,_chromosome:_1	AUGUSTUS	exon	12403527	12403679	.	-	.	ID=g531.t2.exon11;Parent=g531.t2;
OX377610.1_Thelaira_solivaga_genome_assembly,_chromosome:_1	AUGUSTUS	intron	12403680	12404433	1	-	.	ID=g531.t2.intron11;Parent=g531.t2;
OX377610.1_Thelaira_solivaga_genome_assembly,_chromosome:_1	AUGUSTUS	CDS	12404434	12404460	1	-	0	ID=g531.t2.CDS12;Parent=g531.t2;
OX377610.1_Thelaira_solivaga_genome_assembly,_chromosome:_1	AUGUSTUS	exon	12404434	12404460	.	-	.	ID=g531.t2.exon12;Parent=g531.t2;
OX377610.1_Thelaira_solivaga_genome_assembly,_chromosome:_1	AUGUSTUS	start_codon	12404458	12404460	.	-	0	ID=g531.t2.start1;Parent=g531.t2;
OX377610.1_Thelaira_solivaga_genome_assembly,_chromosome:_1	AUGUSTUS	gene	12448311	12450563	.	-	.	ID=g532;
OX377610.1_Thelaira_solivaga_genome_assembly,_chromosome:_1	AUGUSTUS	mRNA	12448311	12450563	1	-	.	ID=g532.t1;Parent=g532;
OX377610.1_Thelaira_solivaga_genome_assembly,_chromosome:_1	AUGUSTUS	stop_codon	12448311	12448313	.	-	0	ID=g532.t1.stop1;Parent=g532.t1;
OX377610.1_Thelaira_solivaga_genome_assembly,_chromosome:_1	AUGUSTUS	CDS	12448311	12448373	1	-	0	ID=g532.t1.CDS1;Parent=g532.t1;
OX377610.1_Thelaira_solivaga_genome_assembly,_chromosome:_1	AUGUSTUS	exon	12448311	12448373	.	-	.	ID=g532.t1.exon1;Parent=g532.t1;
OX377610.1_Thelaira_solivaga_genome_assembly,_chromosome:_1	AUGUSTUS	intron	12448374	12448446	1	-	.	ID=g532.t1.intron1;Parent=g532.t1;
OX377610.1_Thelaira_solivaga_genome_assembly,_chromosome:_1	AUGUSTUS	CDS	12448447	12448549	1	-	1	ID=g532.t1.CDS2;Parent=g532.t1;
OX377610.1_Thelaira_solivaga_genome_assembly,_chromosome:_1	AUGUSTUS	exon	12448447	12448549	.	-	.	ID=g532.t1.exon2;Parent=g532.t1;
OX377610.1_Thelaira_solivaga_genome_assembly,_chromosome:_1	AUGUSTUS	intron	12448550	12448826	1	-	.	ID=g532.t1.intron2;Parent=g532.t1;
OX377610.1_Thelaira_solivaga_genome_assembly,_chromosome:_1	AUGUSTUS	CDS	12448827	12448939	1	-	0	ID=g532.t1.CDS3;Parent=g532.t1;
OX377610.1_Thelaira_solivaga_genome_assembly,_chromosome:_1	AUGUSTUS	exon	12448827	12448939	.	-	.	ID=g532.t1.exon3;Parent=g532.t1;
OX377610.1_Thelaira_solivaga_genome_assembly,_chromosome:_1	AUGUSTUS	intron	12448940	12449002	1	-	.	ID=g532.t1.intron3;Parent=g532.t1;
OX377610.1_Thelaira_solivaga_genome_assembly,_chromosome:_1	AUGUSTUS	CDS	12449003	12449324	1	-	1	ID=g532.t1.CDS4;Parent=g532.t1;
OX377610.1_Thelaira_solivaga_genome_assembly,_chromosome:_1	AUGUSTUS	exon	12449003	12449324	.	-	.	ID=g532.t1.exon4;Parent=g532.t1;
OX377610.1_Thelaira_solivaga_genome_assembly,_chromosome:_1	AUGUSTUS	intron	12449325	12449539	1	-	.	ID=g532.t1.intron4;Parent=g532.t1;
OX377610.1_Thelaira_solivaga_genome_assembly,_chromosome:_1	AUGUSTUS	CDS	12449540	12450055	1	-	1	ID=g532.t1.CDS5;Parent=g532.t1;
OX377610.1_Thelaira_solivaga_genome_assembly,_chromosome:_1	AUGUSTUS	exon	12449540	12450055	.	-	.	ID=g532.t1.exon5;Parent=g532.t1;
OX377610.1_Thelaira_solivaga_genome_assembly,_chromosome:_1	AUGUSTUS	intron	12450056	12450444	1	-	.	ID=g532.t1.intron5;Parent=g532.t1;
OX377610.1_Thelaira_solivaga_genome_assembly,_chromosome:_1	AUGUSTUS	CDS	12450445	12450563	1	-	0	ID=g532.t1.CDS6;Parent=g532.t1;
OX377610.1_Thelaira_solivaga_genome_assembly,_chromosome:_1	AUGUSTUS	exon	12450445	12450563	.	-	.	ID=g532.t1.exon6;Parent=g532.t1;
OX377610.1_Thelaira_solivaga_genome_assembly,_chromosome:_1	AUGUSTUS	start_codon	12450561	12450563	.	-	0	ID=g532.t1.start1;Parent=g532.t1;
OX377610.1_Thelaira_solivaga_genome_assembly,_chromosome:_1	AUGUSTUS	gene	12464066	12464502	.	-	.	ID=g533;
OX377610.1_Thelaira_solivaga_genome_assembly,_chromosome:_1	AUGUSTUS	mRNA	12464066	12464502	0.45	-	.	ID=g533.t1;Parent=g533;
OX377610.1_Thelaira_solivaga_genome_assembly,_chromosome:_1	AUGUSTUS	stop_codon	12464066	12464068	.	-	0	ID=g533.t1.stop1;Parent=g533.t1;
OX377610.1_Thelaira_solivaga_genome_assembly,_chromosome:_1	AUGUSTUS	CDS	12464066	12464379	0.99	-	2	ID=g533.t1.CDS1;Parent=g533.t1;
OX377610.1_Thelaira_solivaga_genome_assembly,_chromosome:_1	AUGUSTUS	exon	12464066	12464379	.	-	.	ID=g533.t1.exon1;Parent=g533.t1;
OX377610.1_Thelaira_solivaga_genome_assembly,_chromosome:_1	AUGUSTUS	intron	12464380	12464450	0.98	-	.	ID=g533.t1.intron1;Parent=g533.t1;
OX377610.1_Thelaira_solivaga_genome_assembly,_chromosome:_1	AUGUSTUS	CDS	12464451	12464502	0.46	-	0	ID=g533.t1.CDS2;Parent=g533.t1;
OX377610.1_Thelaira_solivaga_genome_assembly,_chromosome:_1	AUGUSTUS	exon	12464451	12464502	.	-	.	ID=g533.t1.exon2;Parent=g533.t1;
OX377610.1_Thelaira_solivaga_genome_assembly,_chromosome:_1	AUGUSTUS	start_codon	12464500	12464502	.	-	0	ID=g533.t1.start1;Parent=g533.t1;
OX377610.1_Thelaira_solivaga_genome_assembly,_chromosome:_1	AUGUSTUS	gene	12465843	12470369	.	+	.	ID=g534;
OX377610.1_Thelaira_solivaga_genome_assembly,_chromosome:_1	AUGUSTUS	mRNA	12465843	12470369	1	+	.	ID=g534.t1;Parent=g534;
OX377610.1_Thelaira_solivaga_genome_assembly,_chromosome:_1	AUGUSTUS	start_codon	12465843	12465845	.	+	0	ID=g534.t1.start1;Parent=g534.t1;
OX377610.1_Thelaira_solivaga_genome_assembly,_chromosome:_1	AUGUSTUS	CDS	12465843	12465983	1	+	0	ID=g534.t1.CDS1;Parent=g534.t1;
OX377610.1_Thelaira_solivaga_genome_assembly,_chromosome:_1	AUGUSTUS	exon	12465843	12465983	.	+	.	ID=g534.t1.exon1;Parent=g534.t1;
OX377610.1_Thelaira_solivaga_genome_assembly,_chromosome:_1	AUGUSTUS	intron	12465984	12466530	1	+	.	ID=g534.t1.intron1;Parent=g534.t1;
OX377610.1_Thelaira_solivaga_genome_assembly,_chromosome:_1	AUGUSTUS	CDS	12466531	12466677	1	+	0	ID=g534.t1.CDS2;Parent=g534.t1;
OX377610.1_Thelaira_solivaga_genome_assembly,_chromosome:_1	AUGUSTUS	exon	12466531	12466677	.	+	.	ID=g534.t1.exon2;Parent=g534.t1;
OX377610.1_Thelaira_solivaga_genome_assembly,_chromosome:_1	AUGUSTUS	intron	12466678	12466742	1	+	.	ID=g534.t1.intron2;Parent=g534.t1;
OX377610.1_Thelaira_solivaga_genome_assembly,_chromosome:_1	AUGUSTUS	CDS	12466743	12466919	1	+	0	ID=g534.t1.CDS3;Parent=g534.t1;
OX377610.1_Thelaira_solivaga_genome_assembly,_chromosome:_1	AUGUSTUS	exon	12466743	12466919	.	+	.	ID=g534.t1.exon3;Parent=g534.t1;
OX377610.1_Thelaira_solivaga_genome_assembly,_chromosome:_1	AUGUSTUS	intron	12466920	12466990	1	+	.	ID=g534.t1.intron3;Parent=g534.t1;
OX377610.1_Thelaira_solivaga_genome_assembly,_chromosome:_1	AUGUSTUS	CDS	12466991	12467317	1	+	0	ID=g534.t1.CDS4;Parent=g534.t1;
OX377610.1_Thelaira_solivaga_genome_assembly,_chromosome:_1	AUGUSTUS	exon	12466991	12467317	.	+	.	ID=g534.t1.exon4;Parent=g534.t1;
OX377610.1_Thelaira_solivaga_genome_assembly,_chromosome:_1	AUGUSTUS	intron	12467318	12467391	1	+	.	ID=g534.t1.intron4;Parent=g534.t1;
OX377610.1_Thelaira_solivaga_genome_assembly,_chromosome:_1	AUGUSTUS	CDS	12467392	12467601	1	+	0	ID=g534.t1.CDS5;Parent=g534.t1;
OX377610.1_Thelaira_solivaga_genome_assembly,_chromosome:_1	AUGUSTUS	exon	12467392	12467601	.	+	.	ID=g534.t1.exon5;Parent=g534.t1;
OX377610.1_Thelaira_solivaga_genome_assembly,_chromosome:_1	AUGUSTUS	intron	12467602	12469128	1	+	.	ID=g534.t1.intron5;Parent=g534.t1;
OX377610.1_Thelaira_solivaga_genome_assembly,_chromosome:_1	AUGUSTUS	CDS	12469129	12469461	1	+	0	ID=g534.t1.CDS6;Parent=g534.t1;
OX377610.1_Thelaira_solivaga_genome_assembly,_chromosome:_1	AUGUSTUS	exon	12469129	12469461	.	+	.	ID=g534.t1.exon6;Parent=g534.t1;
OX377610.1_Thelaira_solivaga_genome_assembly,_chromosome:_1	AUGUSTUS	intron	12469462	12469515	1	+	.	ID=g534.t1.intron6;Parent=g534.t1;
OX377610.1_Thelaira_solivaga_genome_assembly,_chromosome:_1	AUGUSTUS	CDS	12469516	12470126	1	+	0	ID=g534.t1.CDS7;Parent=g534.t1;
OX377610.1_Thelaira_solivaga_genome_assembly,_chromosome:_1	AUGUSTUS	exon	12469516	12470126	.	+	.	ID=g534.t1.exon7;Parent=g534.t1;
OX377610.1_Thelaira_solivaga_genome_assembly,_chromosome:_1	AUGUSTUS	intron	12470127	12470185	1	+	.	ID=g534.t1.intron7;Parent=g534.t1;
OX377610.1_Thelaira_solivaga_genome_assembly,_chromosome:_1	AUGUSTUS	CDS	12470186	12470369	1	+	1	ID=g534.t1.CDS8;Parent=g534.t1;
OX377610.1_Thelaira_solivaga_genome_assembly,_chromosome:_1	AUGUSTUS	exon	12470186	12470369	.	+	.	ID=g534.t1.exon8;Parent=g534.t1;
OX377610.1_Thelaira_solivaga_genome_assembly,_chromosome:_1	AUGUSTUS	stop_codon	12470367	12470369	.	+	0	ID=g534.t1.stop1;Parent=g534.t1;
OX377610.1_Thelaira_solivaga_genome_assembly,_chromosome:_1	AUGUSTUS	gene	12472405	12474691	.	+	.	ID=g535;
OX377610.1_Thelaira_solivaga_genome_assembly,_chromosome:_1	AUGUSTUS	mRNA	12472405	12474691	1	+	.	ID=g535.t1;Parent=g535;
OX377610.1_Thelaira_solivaga_genome_assembly,_chromosome:_1	AUGUSTUS	start_codon	12472405	12472407	.	+	0	ID=g535.t1.start1;Parent=g535.t1;
OX377610.1_Thelaira_solivaga_genome_assembly,_chromosome:_1	AUGUSTUS	CDS	12472405	12472594	1	+	0	ID=g535.t1.CDS1;Parent=g535.t1;
OX377610.1_Thelaira_solivaga_genome_assembly,_chromosome:_1	AUGUSTUS	exon	12472405	12472594	.	+	.	ID=g535.t1.exon1;Parent=g535.t1;
OX377610.1_Thelaira_solivaga_genome_assembly,_chromosome:_1	AUGUSTUS	intron	12472595	12472645	1	+	.	ID=g535.t1.intron1;Parent=g535.t1;
OX377610.1_Thelaira_solivaga_genome_assembly,_chromosome:_1	AUGUSTUS	CDS	12472646	12473319	1	+	2	ID=g535.t1.CDS2;Parent=g535.t1;
OX377610.1_Thelaira_solivaga_genome_assembly,_chromosome:_1	AUGUSTUS	exon	12472646	12473319	.	+	.	ID=g535.t1.exon2;Parent=g535.t1;
OX377610.1_Thelaira_solivaga_genome_assembly,_chromosome:_1	AUGUSTUS	intron	12473320	12473476	1	+	.	ID=g535.t1.intron2;Parent=g535.t1;
OX377610.1_Thelaira_solivaga_genome_assembly,_chromosome:_1	AUGUSTUS	CDS	12473477	12474691	1	+	0	ID=g535.t1.CDS3;Parent=g535.t1;
OX377610.1_Thelaira_solivaga_genome_assembly,_chromosome:_1	AUGUSTUS	exon	12473477	12474691	.	+	.	ID=g535.t1.exon3;Parent=g535.t1;
OX377610.1_Thelaira_solivaga_genome_assembly,_chromosome:_1	AUGUSTUS	stop_codon	12474689	12474691	.	+	0	ID=g535.t1.stop1;Parent=g535.t1;
OX377610.1_Thelaira_solivaga_genome_assembly,_chromosome:_1	AUGUSTUS	gene	12476131	12477178	.	-	.	ID=g536;
OX377610.1_Thelaira_solivaga_genome_assembly,_chromosome:_1	AUGUSTUS	mRNA	12476131	12477178	1	-	.	ID=g536.t1;Parent=g536;
OX377610.1_Thelaira_solivaga_genome_assembly,_chromosome:_1	AUGUSTUS	stop_codon	12476131	12476133	.	-	0	ID=g536.t1.stop1;Parent=g536.t1;
OX377610.1_Thelaira_solivaga_genome_assembly,_chromosome:_1	AUGUSTUS	CDS	12476131	12476934	1	-	0	ID=g536.t1.CDS1;Parent=g536.t1;
OX377610.1_Thelaira_solivaga_genome_assembly,_chromosome:_1	AUGUSTUS	exon	12476131	12476934	.	-	.	ID=g536.t1.exon1;Parent=g536.t1;
OX377610.1_Thelaira_solivaga_genome_assembly,_chromosome:_1	AUGUSTUS	intron	12476935	12477064	1	-	.	ID=g536.t1.intron1;Parent=g536.t1;
OX377610.1_Thelaira_solivaga_genome_assembly,_chromosome:_1	AUGUSTUS	CDS	12477065	12477178	1	-	0	ID=g536.t1.CDS2;Parent=g536.t1;
OX377610.1_Thelaira_solivaga_genome_assembly,_chromosome:_1	AUGUSTUS	exon	12477065	12477178	.	-	.	ID=g536.t1.exon2;Parent=g536.t1;
OX377610.1_Thelaira_solivaga_genome_assembly,_chromosome:_1	AUGUSTUS	start_codon	12477176	12477178	.	-	0	ID=g536.t1.start1;Parent=g536.t1;
OX377610.1_Thelaira_solivaga_genome_assembly,_chromosome:_1	AUGUSTUS	gene	12477680	12479020	.	+	.	ID=g537;
OX377610.1_Thelaira_solivaga_genome_assembly,_chromosome:_1	AUGUSTUS	mRNA	12477680	12479020	1	+	.	ID=g537.t1;Parent=g537;
OX377610.1_Thelaira_solivaga_genome_assembly,_chromosome:_1	AUGUSTUS	start_codon	12477680	12477682	.	+	0	ID=g537.t1.start1;Parent=g537.t1;
OX377610.1_Thelaira_solivaga_genome_assembly,_chromosome:_1	AUGUSTUS	CDS	12477680	12479020	1	+	0	ID=g537.t1.CDS1;Parent=g537.t1;
OX377610.1_Thelaira_solivaga_genome_assembly,_chromosome:_1	AUGUSTUS	exon	12477680	12479020	.	+	.	ID=g537.t1.exon1;Parent=g537.t1;
OX377610.1_Thelaira_solivaga_genome_assembly,_chromosome:_1	AUGUSTUS	stop_codon	12479018	12479020	.	+	0	ID=g537.t1.stop1;Parent=g537.t1;
OX377610.1_Thelaira_solivaga_genome_assembly,_chromosome:_1	AUGUSTUS	gene	12479301	12480563	.	-	.	ID=g538;
OX377610.1_Thelaira_solivaga_genome_assembly,_chromosome:_1	AUGUSTUS	mRNA	12479301	12480563	1	-	.	ID=g538.t1;Parent=g538;
OX377610.1_Thelaira_solivaga_genome_assembly,_chromosome:_1	AUGUSTUS	stop_codon	12479301	12479303	.	-	0	ID=g538.t1.stop1;Parent=g538.t1;
OX377610.1_Thelaira_solivaga_genome_assembly,_chromosome:_1	AUGUSTUS	CDS	12479301	12479336	1	-	0	ID=g538.t1.CDS1;Parent=g538.t1;
OX377610.1_Thelaira_solivaga_genome_assembly,_chromosome:_1	AUGUSTUS	exon	12479301	12479336	.	-	.	ID=g538.t1.exon1;Parent=g538.t1;
OX377610.1_Thelaira_solivaga_genome_assembly,_chromosome:_1	AUGUSTUS	intron	12479337	12479401	1	-	.	ID=g538.t1.intron1;Parent=g538.t1;
OX377610.1_Thelaira_solivaga_genome_assembly,_chromosome:_1	AUGUSTUS	CDS	12479402	12480385	1	-	0	ID=g538.t1.CDS2;Parent=g538.t1;
OX377610.1_Thelaira_solivaga_genome_assembly,_chromosome:_1	AUGUSTUS	exon	12479402	12480385	.	-	.	ID=g538.t1.exon2;Parent=g538.t1;
OX377610.1_Thelaira_solivaga_genome_assembly,_chromosome:_1	AUGUSTUS	intron	12480386	12480443	1	-	.	ID=g538.t1.intron2;Parent=g538.t1;
OX377610.1_Thelaira_solivaga_genome_assembly,_chromosome:_1	AUGUSTUS	CDS	12480444	12480563	1	-	0	ID=g538.t1.CDS3;Parent=g538.t1;
OX377610.1_Thelaira_solivaga_genome_assembly,_chromosome:_1	AUGUSTUS	exon	12480444	12480563	.	-	.	ID=g538.t1.exon3;Parent=g538.t1;
OX377610.1_Thelaira_solivaga_genome_assembly,_chromosome:_1	AUGUSTUS	start_codon	12480561	12480563	.	-	0	ID=g538.t1.start1;Parent=g538.t1;
OX377610.1_Thelaira_solivaga_genome_assembly,_chromosome:_1	AUGUSTUS	gene	12483869	12498080	.	-	.	ID=g539;
OX377610.1_Thelaira_solivaga_genome_assembly,_chromosome:_1	AUGUSTUS	mRNA	12483869	12498080	1	-	.	ID=g539.t1;Parent=g539;
OX377610.1_Thelaira_solivaga_genome_assembly,_chromosome:_1	AUGUSTUS	stop_codon	12483869	12483871	.	-	0	ID=g539.t1.stop1;Parent=g539.t1;
OX377610.1_Thelaira_solivaga_genome_assembly,_chromosome:_1	AUGUSTUS	CDS	12483869	12484007	1	-	1	ID=g539.t1.CDS1;Parent=g539.t1;
OX377610.1_Thelaira_solivaga_genome_assembly,_chromosome:_1	AUGUSTUS	exon	12483869	12484007	.	-	.	ID=g539.t1.exon1;Parent=g539.t1;
OX377610.1_Thelaira_solivaga_genome_assembly,_chromosome:_1	AUGUSTUS	intron	12484008	12484370	1	-	.	ID=g539.t1.intron1;Parent=g539.t1;
OX377610.1_Thelaira_solivaga_genome_assembly,_chromosome:_1	AUGUSTUS	CDS	12484371	12484486	1	-	0	ID=g539.t1.CDS2;Parent=g539.t1;
OX377610.1_Thelaira_solivaga_genome_assembly,_chromosome:_1	AUGUSTUS	exon	12484371	12484486	.	-	.	ID=g539.t1.exon2;Parent=g539.t1;
OX377610.1_Thelaira_solivaga_genome_assembly,_chromosome:_1	AUGUSTUS	intron	12484487	12484544	1	-	.	ID=g539.t1.intron2;Parent=g539.t1;
OX377610.1_Thelaira_solivaga_genome_assembly,_chromosome:_1	AUGUSTUS	CDS	12484545	12484672	1	-	2	ID=g539.t1.CDS3;Parent=g539.t1;
OX377610.1_Thelaira_solivaga_genome_assembly,_chromosome:_1	AUGUSTUS	exon	12484545	12484672	.	-	.	ID=g539.t1.exon3;Parent=g539.t1;
OX377610.1_Thelaira_solivaga_genome_assembly,_chromosome:_1	AUGUSTUS	intron	12484673	12484760	1	-	.	ID=g539.t1.intron3;Parent=g539.t1;
OX377610.1_Thelaira_solivaga_genome_assembly,_chromosome:_1	AUGUSTUS	CDS	12484761	12485105	1	-	2	ID=g539.t1.CDS4;Parent=g539.t1;
OX377610.1_Thelaira_solivaga_genome_assembly,_chromosome:_1	AUGUSTUS	exon	12484761	12485105	.	-	.	ID=g539.t1.exon4;Parent=g539.t1;
OX377610.1_Thelaira_solivaga_genome_assembly,_chromosome:_1	AUGUSTUS	intron	12485106	12485182	1	-	.	ID=g539.t1.intron4;Parent=g539.t1;
OX377610.1_Thelaira_solivaga_genome_assembly,_chromosome:_1	AUGUSTUS	CDS	12485183	12485433	1	-	1	ID=g539.t1.CDS5;Parent=g539.t1;
OX377610.1_Thelaira_solivaga_genome_assembly,_chromosome:_1	AUGUSTUS	exon	12485183	12485433	.	-	.	ID=g539.t1.exon5;Parent=g539.t1;
OX377610.1_Thelaira_solivaga_genome_assembly,_chromosome:_1	AUGUSTUS	intron	12485434	12485503	1	-	.	ID=g539.t1.intron5;Parent=g539.t1;
OX377610.1_Thelaira_solivaga_genome_assembly,_chromosome:_1	AUGUSTUS	CDS	12485504	12485682	1	-	0	ID=g539.t1.CDS6;Parent=g539.t1;
OX377610.1_Thelaira_solivaga_genome_assembly,_chromosome:_1	AUGUSTUS	exon	12485504	12485682	.	-	.	ID=g539.t1.exon6;Parent=g539.t1;
OX377610.1_Thelaira_solivaga_genome_assembly,_chromosome:_1	AUGUSTUS	intron	12485683	12485740	1	-	.	ID=g539.t1.intron6;Parent=g539.t1;
OX377610.1_Thelaira_solivaga_genome_assembly,_chromosome:_1	AUGUSTUS	CDS	12485741	12486016	1	-	0	ID=g539.t1.CDS7;Parent=g539.t1;
OX377610.1_Thelaira_solivaga_genome_assembly,_chromosome:_1	AUGUSTUS	exon	12485741	12486016	.	-	.	ID=g539.t1.exon7;Parent=g539.t1;
OX377610.1_Thelaira_solivaga_genome_assembly,_chromosome:_1	AUGUSTUS	intron	12486017	12486082	1	-	.	ID=g539.t1.intron7;Parent=g539.t1;
OX377610.1_Thelaira_solivaga_genome_assembly,_chromosome:_1	AUGUSTUS	CDS	12486083	12486271	1	-	0	ID=g539.t1.CDS8;Parent=g539.t1;
OX377610.1_Thelaira_solivaga_genome_assembly,_chromosome:_1	AUGUSTUS	exon	12486083	12486271	.	-	.	ID=g539.t1.exon8;Parent=g539.t1;
OX377610.1_Thelaira_solivaga_genome_assembly,_chromosome:_1	AUGUSTUS	intron	12486272	12486613	1	-	.	ID=g539.t1.intron8;Parent=g539.t1;
OX377610.1_Thelaira_solivaga_genome_assembly,_chromosome:_1	AUGUSTUS	CDS	12486614	12486934	1	-	0	ID=g539.t1.CDS9;Parent=g539.t1;
OX377610.1_Thelaira_solivaga_genome_assembly,_chromosome:_1	AUGUSTUS	exon	12486614	12486934	.	-	.	ID=g539.t1.exon9;Parent=g539.t1;
OX377610.1_Thelaira_solivaga_genome_assembly,_chromosome:_1	AUGUSTUS	intron	12486935	12488249	1	-	.	ID=g539.t1.intron9;Parent=g539.t1;
OX377610.1_Thelaira_solivaga_genome_assembly,_chromosome:_1	AUGUSTUS	CDS	12488250	12488500	1	-	2	ID=g539.t1.CDS10;Parent=g539.t1;
OX377610.1_Thelaira_solivaga_genome_assembly,_chromosome:_1	AUGUSTUS	exon	12488250	12488500	.	-	.	ID=g539.t1.exon10;Parent=g539.t1;
OX377610.1_Thelaira_solivaga_genome_assembly,_chromosome:_1	AUGUSTUS	intron	12488501	12488736	1	-	.	ID=g539.t1.intron10;Parent=g539.t1;
OX377610.1_Thelaira_solivaga_genome_assembly,_chromosome:_1	AUGUSTUS	CDS	12488737	12488844	1	-	2	ID=g539.t1.CDS11;Parent=g539.t1;
OX377610.1_Thelaira_solivaga_genome_assembly,_chromosome:_1	AUGUSTUS	exon	12488737	12488844	.	-	.	ID=g539.t1.exon11;Parent=g539.t1;
OX377610.1_Thelaira_solivaga_genome_assembly,_chromosome:_1	AUGUSTUS	intron	12488845	12496948	1	-	.	ID=g539.t1.intron11;Parent=g539.t1;
OX377610.1_Thelaira_solivaga_genome_assembly,_chromosome:_1	AUGUSTUS	CDS	12496949	12497110	1	-	2	ID=g539.t1.CDS12;Parent=g539.t1;
OX377610.1_Thelaira_solivaga_genome_assembly,_chromosome:_1	AUGUSTUS	exon	12496949	12497110	.	-	.	ID=g539.t1.exon12;Parent=g539.t1;
OX377610.1_Thelaira_solivaga_genome_assembly,_chromosome:_1	AUGUSTUS	intron	12497111	12498052	1	-	.	ID=g539.t1.intron12;Parent=g539.t1;
OX377610.1_Thelaira_solivaga_genome_assembly,_chromosome:_1	AUGUSTUS	CDS	12498053	12498080	1	-	0	ID=g539.t1.CDS13;Parent=g539.t1;
OX377610.1_Thelaira_solivaga_genome_assembly,_chromosome:_1	AUGUSTUS	exon	12498053	12498080	.	-	.	ID=g539.t1.exon13;Parent=g539.t1;
OX377610.1_Thelaira_solivaga_genome_assembly,_chromosome:_1	AUGUSTUS	start_codon	12498078	12498080	.	-	0	ID=g539.t1.start1;Parent=g539.t1;
OX377610.1_Thelaira_solivaga_genome_assembly,_chromosome:_1	AUGUSTUS	mRNA	12483869	12498080	1	-	.	ID=g539.t2;Parent=g539;
OX377610.1_Thelaira_solivaga_genome_assembly,_chromosome:_1	AUGUSTUS	stop_codon	12483869	12483871	.	-	0	ID=g539.t2.stop1;Parent=g539.t2;
OX377610.1_Thelaira_solivaga_genome_assembly,_chromosome:_1	AUGUSTUS	CDS	12483869	12484007	1	-	1	ID=g539.t2.CDS1;Parent=g539.t2;
OX377610.1_Thelaira_solivaga_genome_assembly,_chromosome:_1	AUGUSTUS	exon	12483869	12484007	.	-	.	ID=g539.t2.exon1;Parent=g539.t2;
OX377610.1_Thelaira_solivaga_genome_assembly,_chromosome:_1	AUGUSTUS	intron	12484008	12484370	1	-	.	ID=g539.t2.intron1;Parent=g539.t2;
OX377610.1_Thelaira_solivaga_genome_assembly,_chromosome:_1	AUGUSTUS	CDS	12484371	12484486	1	-	0	ID=g539.t2.CDS2;Parent=g539.t2;
OX377610.1_Thelaira_solivaga_genome_assembly,_chromosome:_1	AUGUSTUS	exon	12484371	12484486	.	-	.	ID=g539.t2.exon2;Parent=g539.t2;
OX377610.1_Thelaira_solivaga_genome_assembly,_chromosome:_1	AUGUSTUS	intron	12484487	12484544	1	-	.	ID=g539.t2.intron2;Parent=g539.t2;
OX377610.1_Thelaira_solivaga_genome_assembly,_chromosome:_1	AUGUSTUS	CDS	12484545	12484672	1	-	2	ID=g539.t2.CDS3;Parent=g539.t2;
OX377610.1_Thelaira_solivaga_genome_assembly,_chromosome:_1	AUGUSTUS	exon	12484545	12484672	.	-	.	ID=g539.t2.exon3;Parent=g539.t2;
OX377610.1_Thelaira_solivaga_genome_assembly,_chromosome:_1	AUGUSTUS	intron	12484673	12484760	1	-	.	ID=g539.t2.intron3;Parent=g539.t2;
OX377610.1_Thelaira_solivaga_genome_assembly,_chromosome:_1	AUGUSTUS	CDS	12484761	12485105	1	-	2	ID=g539.t2.CDS4;Parent=g539.t2;
OX377610.1_Thelaira_solivaga_genome_assembly,_chromosome:_1	AUGUSTUS	exon	12484761	12485105	.	-	.	ID=g539.t2.exon4;Parent=g539.t2;
OX377610.1_Thelaira_solivaga_genome_assembly,_chromosome:_1	AUGUSTUS	intron	12485106	12485182	1	-	.	ID=g539.t2.intron4;Parent=g539.t2;
OX377610.1_Thelaira_solivaga_genome_assembly,_chromosome:_1	AUGUSTUS	CDS	12485183	12485445	1	-	1	ID=g539.t2.CDS5;Parent=g539.t2;
OX377610.1_Thelaira_solivaga_genome_assembly,_chromosome:_1	AUGUSTUS	exon	12485183	12485445	.	-	.	ID=g539.t2.exon5;Parent=g539.t2;
OX377610.1_Thelaira_solivaga_genome_assembly,_chromosome:_1	AUGUSTUS	intron	12485446	12485503	1	-	.	ID=g539.t2.intron5;Parent=g539.t2;
OX377610.1_Thelaira_solivaga_genome_assembly,_chromosome:_1	AUGUSTUS	CDS	12485504	12485682	1	-	0	ID=g539.t2.CDS6;Parent=g539.t2;
OX377610.1_Thelaira_solivaga_genome_assembly,_chromosome:_1	AUGUSTUS	exon	12485504	12485682	.	-	.	ID=g539.t2.exon6;Parent=g539.t2;
OX377610.1_Thelaira_solivaga_genome_assembly,_chromosome:_1	AUGUSTUS	intron	12485683	12485740	1	-	.	ID=g539.t2.intron6;Parent=g539.t2;
OX377610.1_Thelaira_solivaga_genome_assembly,_chromosome:_1	AUGUSTUS	CDS	12485741	12486016	1	-	0	ID=g539.t2.CDS7;Parent=g539.t2;
OX377610.1_Thelaira_solivaga_genome_assembly,_chromosome:_1	AUGUSTUS	exon	12485741	12486016	.	-	.	ID=g539.t2.exon7;Parent=g539.t2;
OX377610.1_Thelaira_solivaga_genome_assembly,_chromosome:_1	AUGUSTUS	intron	12486017	12486082	1	-	.	ID=g539.t2.intron7;Parent=g539.t2;
OX377610.1_Thelaira_solivaga_genome_assembly,_chromosome:_1	AUGUSTUS	CDS	12486083	12486271	1	-	0	ID=g539.t2.CDS8;Parent=g539.t2;
OX377610.1_Thelaira_solivaga_genome_assembly,_chromosome:_1	AUGUSTUS	exon	12486083	12486271	.	-	.	ID=g539.t2.exon8;Parent=g539.t2;
OX377610.1_Thelaira_solivaga_genome_assembly,_chromosome:_1	AUGUSTUS	intron	12486272	12486613	1	-	.	ID=g539.t2.intron8;Parent=g539.t2;
OX377610.1_Thelaira_solivaga_genome_assembly,_chromosome:_1	AUGUSTUS	CDS	12486614	12486934	1	-	0	ID=g539.t2.CDS9;Parent=g539.t2;
OX377610.1_Thelaira_solivaga_genome_assembly,_chromosome:_1	AUGUSTUS	exon	12486614	12486934	.	-	.	ID=g539.t2.exon9;Parent=g539.t2;
OX377610.1_Thelaira_solivaga_genome_assembly,_chromosome:_1	AUGUSTUS	intron	12486935	12488249	1	-	.	ID=g539.t2.intron9;Parent=g539.t2;
OX377610.1_Thelaira_solivaga_genome_assembly,_chromosome:_1	AUGUSTUS	CDS	12488250	12488500	1	-	2	ID=g539.t2.CDS10;Parent=g539.t2;
OX377610.1_Thelaira_solivaga_genome_assembly,_chromosome:_1	AUGUSTUS	exon	12488250	12488500	.	-	.	ID=g539.t2.exon10;Parent=g539.t2;
OX377610.1_Thelaira_solivaga_genome_assembly,_chromosome:_1	AUGUSTUS	intron	12488501	12488736	1	-	.	ID=g539.t2.intron10;Parent=g539.t2;
OX377610.1_Thelaira_solivaga_genome_assembly,_chromosome:_1	AUGUSTUS	CDS	12488737	12488844	1	-	2	ID=g539.t2.CDS11;Parent=g539.t2;
OX377610.1_Thelaira_solivaga_genome_assembly,_chromosome:_1	AUGUSTUS	exon	12488737	12488844	.	-	.	ID=g539.t2.exon11;Parent=g539.t2;
OX377610.1_Thelaira_solivaga_genome_assembly,_chromosome:_1	AUGUSTUS	intron	12488845	12496948	1	-	.	ID=g539.t2.intron11;Parent=g539.t2;
OX377610.1_Thelaira_solivaga_genome_assembly,_chromosome:_1	AUGUSTUS	CDS	12496949	12497110	1	-	2	ID=g539.t2.CDS12;Parent=g539.t2;
OX377610.1_Thelaira_solivaga_genome_assembly,_chromosome:_1	AUGUSTUS	exon	12496949	12497110	.	-	.	ID=g539.t2.exon12;Parent=g539.t2;
OX377610.1_Thelaira_solivaga_genome_assembly,_chromosome:_1	AUGUSTUS	intron	12497111	12498052	1	-	.	ID=g539.t2.intron12;Parent=g539.t2;
OX377610.1_Thelaira_solivaga_genome_assembly,_chromosome:_1	AUGUSTUS	CDS	12498053	12498080	1	-	0	ID=g539.t2.CDS13;Parent=g539.t2;
OX377610.1_Thelaira_solivaga_genome_assembly,_chromosome:_1	AUGUSTUS	exon	12498053	12498080	.	-	.	ID=g539.t2.exon13;Parent=g539.t2;
OX377610.1_Thelaira_solivaga_genome_assembly,_chromosome:_1	AUGUSTUS	start_codon	12498078	12498080	.	-	0	ID=g539.t2.start1;Parent=g539.t2;
OX377610.1_Thelaira_solivaga_genome_assembly,_chromosome:_1	AUGUSTUS	gene	12499160	12502341	.	+	.	ID=g540;
OX377610.1_Thelaira_solivaga_genome_assembly,_chromosome:_1	AUGUSTUS	mRNA	12499160	12502341	1	+	.	ID=g540.t1;Parent=g540;
OX377610.1_Thelaira_solivaga_genome_assembly,_chromosome:_1	AUGUSTUS	start_codon	12499160	12499162	.	+	0	ID=g540.t1.start1;Parent=g540.t1;
OX377610.1_Thelaira_solivaga_genome_assembly,_chromosome:_1	AUGUSTUS	CDS	12499160	12499438	1	+	0	ID=g540.t1.CDS1;Parent=g540.t1;
OX377610.1_Thelaira_solivaga_genome_assembly,_chromosome:_1	AUGUSTUS	exon	12499160	12499438	.	+	.	ID=g540.t1.exon1;Parent=g540.t1;
OX377610.1_Thelaira_solivaga_genome_assembly,_chromosome:_1	AUGUSTUS	intron	12499439	12499498	1	+	.	ID=g540.t1.intron1;Parent=g540.t1;
OX377610.1_Thelaira_solivaga_genome_assembly,_chromosome:_1	AUGUSTUS	CDS	12499499	12500778	1	+	0	ID=g540.t1.CDS2;Parent=g540.t1;
OX377610.1_Thelaira_solivaga_genome_assembly,_chromosome:_1	AUGUSTUS	exon	12499499	12500778	.	+	.	ID=g540.t1.exon2;Parent=g540.t1;
OX377610.1_Thelaira_solivaga_genome_assembly,_chromosome:_1	AUGUSTUS	intron	12500779	12501025	1	+	.	ID=g540.t1.intron2;Parent=g540.t1;
OX377610.1_Thelaira_solivaga_genome_assembly,_chromosome:_1	AUGUSTUS	CDS	12501026	12501179	1	+	1	ID=g540.t1.CDS3;Parent=g540.t1;
OX377610.1_Thelaira_solivaga_genome_assembly,_chromosome:_1	AUGUSTUS	exon	12501026	12501179	.	+	.	ID=g540.t1.exon3;Parent=g540.t1;
OX377610.1_Thelaira_solivaga_genome_assembly,_chromosome:_1	AUGUSTUS	intron	12501180	12501237	1	+	.	ID=g540.t1.intron3;Parent=g540.t1;
OX377610.1_Thelaira_solivaga_genome_assembly,_chromosome:_1	AUGUSTUS	CDS	12501238	12501786	1	+	0	ID=g540.t1.CDS4;Parent=g540.t1;
OX377610.1_Thelaira_solivaga_genome_assembly,_chromosome:_1	AUGUSTUS	exon	12501238	12501786	.	+	.	ID=g540.t1.exon4;Parent=g540.t1;
OX377610.1_Thelaira_solivaga_genome_assembly,_chromosome:_1	AUGUSTUS	intron	12501787	12501958	1	+	.	ID=g540.t1.intron4;Parent=g540.t1;
OX377610.1_Thelaira_solivaga_genome_assembly,_chromosome:_1	AUGUSTUS	CDS	12501959	12501979	1	+	0	ID=g540.t1.CDS5;Parent=g540.t1;
OX377610.1_Thelaira_solivaga_genome_assembly,_chromosome:_1	AUGUSTUS	exon	12501959	12501979	.	+	.	ID=g540.t1.exon5;Parent=g540.t1;
OX377610.1_Thelaira_solivaga_genome_assembly,_chromosome:_1	AUGUSTUS	intron	12501980	12502251	1	+	.	ID=g540.t1.intron5;Parent=g540.t1;
OX377610.1_Thelaira_solivaga_genome_assembly,_chromosome:_1	AUGUSTUS	CDS	12502252	12502341	1	+	0	ID=g540.t1.CDS6;Parent=g540.t1;
OX377610.1_Thelaira_solivaga_genome_assembly,_chromosome:_1	AUGUSTUS	exon	12502252	12502341	.	+	.	ID=g540.t1.exon6;Parent=g540.t1;
OX377610.1_Thelaira_solivaga_genome_assembly,_chromosome:_1	AUGUSTUS	stop_codon	12502339	12502341	.	+	0	ID=g540.t1.stop1;Parent=g540.t1;
OX377610.1_Thelaira_solivaga_genome_assembly,_chromosome:_1	AUGUSTUS	gene	12504707	12509116	.	+	.	ID=g541;
OX377610.1_Thelaira_solivaga_genome_assembly,_chromosome:_1	AUGUSTUS	mRNA	12504707	12509116	1	+	.	ID=g541.t1;Parent=g541;
OX377610.1_Thelaira_solivaga_genome_assembly,_chromosome:_1	AUGUSTUS	start_codon	12504707	12504709	.	+	0	ID=g541.t1.start1;Parent=g541.t1;
OX377610.1_Thelaira_solivaga_genome_assembly,_chromosome:_1	AUGUSTUS	CDS	12504707	12504902	1	+	0	ID=g541.t1.CDS1;Parent=g541.t1;
OX377610.1_Thelaira_solivaga_genome_assembly,_chromosome:_1	AUGUSTUS	exon	12504707	12504902	.	+	.	ID=g541.t1.exon1;Parent=g541.t1;
OX377610.1_Thelaira_solivaga_genome_assembly,_chromosome:_1	AUGUSTUS	intron	12504903	12506276	1	+	.	ID=g541.t1.intron1;Parent=g541.t1;
OX377610.1_Thelaira_solivaga_genome_assembly,_chromosome:_1	AUGUSTUS	CDS	12506277	12506906	1	+	2	ID=g541.t1.CDS2;Parent=g541.t1;
OX377610.1_Thelaira_solivaga_genome_assembly,_chromosome:_1	AUGUSTUS	exon	12506277	12506906	.	+	.	ID=g541.t1.exon2;Parent=g541.t1;
OX377610.1_Thelaira_solivaga_genome_assembly,_chromosome:_1	AUGUSTUS	intron	12506907	12506984	1	+	.	ID=g541.t1.intron2;Parent=g541.t1;
OX377610.1_Thelaira_solivaga_genome_assembly,_chromosome:_1	AUGUSTUS	CDS	12506985	12507088	1	+	2	ID=g541.t1.CDS3;Parent=g541.t1;
OX377610.1_Thelaira_solivaga_genome_assembly,_chromosome:_1	AUGUSTUS	exon	12506985	12507088	.	+	.	ID=g541.t1.exon3;Parent=g541.t1;
OX377610.1_Thelaira_solivaga_genome_assembly,_chromosome:_1	AUGUSTUS	intron	12507089	12507183	1	+	.	ID=g541.t1.intron3;Parent=g541.t1;
OX377610.1_Thelaira_solivaga_genome_assembly,_chromosome:_1	AUGUSTUS	CDS	12507184	12507346	1	+	0	ID=g541.t1.CDS4;Parent=g541.t1;
OX377610.1_Thelaira_solivaga_genome_assembly,_chromosome:_1	AUGUSTUS	exon	12507184	12507346	.	+	.	ID=g541.t1.exon4;Parent=g541.t1;
OX377610.1_Thelaira_solivaga_genome_assembly,_chromosome:_1	AUGUSTUS	intron	12507347	12507865	1	+	.	ID=g541.t1.intron4;Parent=g541.t1;
OX377610.1_Thelaira_solivaga_genome_assembly,_chromosome:_1	AUGUSTUS	CDS	12507866	12508209	1	+	2	ID=g541.t1.CDS5;Parent=g541.t1;
OX377610.1_Thelaira_solivaga_genome_assembly,_chromosome:_1	AUGUSTUS	exon	12507866	12508209	.	+	.	ID=g541.t1.exon5;Parent=g541.t1;
OX377610.1_Thelaira_solivaga_genome_assembly,_chromosome:_1	AUGUSTUS	intron	12508210	12508267	1	+	.	ID=g541.t1.intron5;Parent=g541.t1;
OX377610.1_Thelaira_solivaga_genome_assembly,_chromosome:_1	AUGUSTUS	CDS	12508268	12508630	1	+	0	ID=g541.t1.CDS6;Parent=g541.t1;
OX377610.1_Thelaira_solivaga_genome_assembly,_chromosome:_1	AUGUSTUS	exon	12508268	12508630	.	+	.	ID=g541.t1.exon6;Parent=g541.t1;
OX377610.1_Thelaira_solivaga_genome_assembly,_chromosome:_1	AUGUSTUS	intron	12508631	12509017	1	+	.	ID=g541.t1.intron6;Parent=g541.t1;
OX377610.1_Thelaira_solivaga_genome_assembly,_chromosome:_1	AUGUSTUS	CDS	12509018	12509116	1	+	0	ID=g541.t1.CDS7;Parent=g541.t1;
OX377610.1_Thelaira_solivaga_genome_assembly,_chromosome:_1	AUGUSTUS	exon	12509018	12509116	.	+	.	ID=g541.t1.exon7;Parent=g541.t1;
OX377610.1_Thelaira_solivaga_genome_assembly,_chromosome:_1	AUGUSTUS	stop_codon	12509114	12509116	.	+	0	ID=g541.t1.stop1;Parent=g541.t1;
OX377610.1_Thelaira_solivaga_genome_assembly,_chromosome:_1	AUGUSTUS	gene	12514291	12515176	.	+	.	ID=g542;
OX377610.1_Thelaira_solivaga_genome_assembly,_chromosome:_1	AUGUSTUS	mRNA	12514291	12515176	1	+	.	ID=g542.t1;Parent=g542;
OX377610.1_Thelaira_solivaga_genome_assembly,_chromosome:_1	AUGUSTUS	start_codon	12514291	12514293	.	+	0	ID=g542.t1.start1;Parent=g542.t1;
OX377610.1_Thelaira_solivaga_genome_assembly,_chromosome:_1	AUGUSTUS	CDS	12514291	12514309	1	+	0	ID=g542.t1.CDS1;Parent=g542.t1;
OX377610.1_Thelaira_solivaga_genome_assembly,_chromosome:_1	AUGUSTUS	exon	12514291	12514309	.	+	.	ID=g542.t1.exon1;Parent=g542.t1;
OX377610.1_Thelaira_solivaga_genome_assembly,_chromosome:_1	AUGUSTUS	intron	12514310	12514364	1	+	.	ID=g542.t1.intron1;Parent=g542.t1;
OX377610.1_Thelaira_solivaga_genome_assembly,_chromosome:_1	AUGUSTUS	CDS	12514365	12514580	1	+	2	ID=g542.t1.CDS2;Parent=g542.t1;
OX377610.1_Thelaira_solivaga_genome_assembly,_chromosome:_1	AUGUSTUS	exon	12514365	12514580	.	+	.	ID=g542.t1.exon2;Parent=g542.t1;
OX377610.1_Thelaira_solivaga_genome_assembly,_chromosome:_1	AUGUSTUS	intron	12514581	12514669	1	+	.	ID=g542.t1.intron2;Parent=g542.t1;
OX377610.1_Thelaira_solivaga_genome_assembly,_chromosome:_1	AUGUSTUS	CDS	12514670	12514856	1	+	2	ID=g542.t1.CDS3;Parent=g542.t1;
OX377610.1_Thelaira_solivaga_genome_assembly,_chromosome:_1	AUGUSTUS	exon	12514670	12514856	.	+	.	ID=g542.t1.exon3;Parent=g542.t1;
OX377610.1_Thelaira_solivaga_genome_assembly,_chromosome:_1	AUGUSTUS	intron	12514857	12514911	1	+	.	ID=g542.t1.intron3;Parent=g542.t1;
OX377610.1_Thelaira_solivaga_genome_assembly,_chromosome:_1	AUGUSTUS	CDS	12514912	12515176	1	+	1	ID=g542.t1.CDS4;Parent=g542.t1;
OX377610.1_Thelaira_solivaga_genome_assembly,_chromosome:_1	AUGUSTUS	exon	12514912	12515176	.	+	.	ID=g542.t1.exon4;Parent=g542.t1;
OX377610.1_Thelaira_solivaga_genome_assembly,_chromosome:_1	AUGUSTUS	stop_codon	12515174	12515176	.	+	0	ID=g542.t1.stop1;Parent=g542.t1;
OX377610.1_Thelaira_solivaga_genome_assembly,_chromosome:_1	AUGUSTUS	gene	12517553	12519046	.	+	.	ID=g543;
OX377610.1_Thelaira_solivaga_genome_assembly,_chromosome:_1	AUGUSTUS	mRNA	12517553	12519046	1	+	.	ID=g543.t1;Parent=g543;
OX377610.1_Thelaira_solivaga_genome_assembly,_chromosome:_1	AUGUSTUS	start_codon	12517553	12517555	.	+	0	ID=g543.t1.start1;Parent=g543.t1;
OX377610.1_Thelaira_solivaga_genome_assembly,_chromosome:_1	AUGUSTUS	CDS	12517553	12517902	1	+	0	ID=g543.t1.CDS1;Parent=g543.t1;
OX377610.1_Thelaira_solivaga_genome_assembly,_chromosome:_1	AUGUSTUS	exon	12517553	12517902	.	+	.	ID=g543.t1.exon1;Parent=g543.t1;
OX377610.1_Thelaira_solivaga_genome_assembly,_chromosome:_1	AUGUSTUS	intron	12517903	12518730	1	+	.	ID=g543.t1.intron1;Parent=g543.t1;
OX377610.1_Thelaira_solivaga_genome_assembly,_chromosome:_1	AUGUSTUS	CDS	12518731	12519046	1	+	1	ID=g543.t1.CDS2;Parent=g543.t1;
OX377610.1_Thelaira_solivaga_genome_assembly,_chromosome:_1	AUGUSTUS	exon	12518731	12519046	.	+	.	ID=g543.t1.exon2;Parent=g543.t1;
OX377610.1_Thelaira_solivaga_genome_assembly,_chromosome:_1	AUGUSTUS	stop_codon	12519044	12519046	.	+	0	ID=g543.t1.stop1;Parent=g543.t1;
OX377610.1_Thelaira_solivaga_genome_assembly,_chromosome:_1	AUGUSTUS	gene	12523176	12523790	.	-	.	ID=g544;
OX377610.1_Thelaira_solivaga_genome_assembly,_chromosome:_1	AUGUSTUS	mRNA	12523176	12523790	0.6	-	.	ID=g544.t1;Parent=g544;
OX377610.1_Thelaira_solivaga_genome_assembly,_chromosome:_1	AUGUSTUS	stop_codon	12523176	12523178	.	-	0	ID=g544.t1.stop1;Parent=g544.t1;
OX377610.1_Thelaira_solivaga_genome_assembly,_chromosome:_1	AUGUSTUS	CDS	12523176	12523790	0.6	-	0	ID=g544.t1.CDS1;Parent=g544.t1;
OX377610.1_Thelaira_solivaga_genome_assembly,_chromosome:_1	AUGUSTUS	exon	12523176	12523790	.	-	.	ID=g544.t1.exon1;Parent=g544.t1;
OX377610.1_Thelaira_solivaga_genome_assembly,_chromosome:_1	AUGUSTUS	start_codon	12523788	12523790	.	-	0	ID=g544.t1.start1;Parent=g544.t1;
OX377610.1_Thelaira_solivaga_genome_assembly,_chromosome:_1	AUGUSTUS	gene	12524062	12524604	.	+	.	ID=g545;
OX377610.1_Thelaira_solivaga_genome_assembly,_chromosome:_1	AUGUSTUS	mRNA	12524062	12524604	1	+	.	ID=g545.t1;Parent=g545;
OX377610.1_Thelaira_solivaga_genome_assembly,_chromosome:_1	AUGUSTUS	start_codon	12524062	12524064	.	+	0	ID=g545.t1.start1;Parent=g545.t1;
OX377610.1_Thelaira_solivaga_genome_assembly,_chromosome:_1	AUGUSTUS	CDS	12524062	12524604	1	+	0	ID=g545.t1.CDS1;Parent=g545.t1;
OX377610.1_Thelaira_solivaga_genome_assembly,_chromosome:_1	AUGUSTUS	exon	12524062	12524604	.	+	.	ID=g545.t1.exon1;Parent=g545.t1;
OX377610.1_Thelaira_solivaga_genome_assembly,_chromosome:_1	AUGUSTUS	stop_codon	12524602	12524604	.	+	0	ID=g545.t1.stop1;Parent=g545.t1;
OX377610.1_Thelaira_solivaga_genome_assembly,_chromosome:_1	AUGUSTUS	gene	12524648	12525309	.	-	.	ID=g546;
OX377610.1_Thelaira_solivaga_genome_assembly,_chromosome:_1	AUGUSTUS	mRNA	12524648	12525309	0.63	-	.	ID=g546.t1;Parent=g546;
OX377610.1_Thelaira_solivaga_genome_assembly,_chromosome:_1	AUGUSTUS	stop_codon	12524648	12524650	.	-	0	ID=g546.t1.stop1;Parent=g546.t1;
OX377610.1_Thelaira_solivaga_genome_assembly,_chromosome:_1	AUGUSTUS	CDS	12524648	12525250	0.63	-	0	ID=g546.t1.CDS1;Parent=g546.t1;
OX377610.1_Thelaira_solivaga_genome_assembly,_chromosome:_1	AUGUSTUS	exon	12524648	12525250	.	-	.	ID=g546.t1.exon1;Parent=g546.t1;
OX377610.1_Thelaira_solivaga_genome_assembly,_chromosome:_1	AUGUSTUS	intron	12525251	12525306	0.63	-	.	ID=g546.t1.intron1;Parent=g546.t1;
OX377610.1_Thelaira_solivaga_genome_assembly,_chromosome:_1	AUGUSTUS	CDS	12525307	12525309	1	-	0	ID=g546.t1.CDS2;Parent=g546.t1;
OX377610.1_Thelaira_solivaga_genome_assembly,_chromosome:_1	AUGUSTUS	exon	12525307	12525309	.	-	.	ID=g546.t1.exon2;Parent=g546.t1;
OX377610.1_Thelaira_solivaga_genome_assembly,_chromosome:_1	AUGUSTUS	start_codon	12525307	12525309	.	-	0	ID=g546.t1.start1;Parent=g546.t1;
OX377610.1_Thelaira_solivaga_genome_assembly,_chromosome:_1	AUGUSTUS	gene	12525395	12534832	.	-	.	ID=g547;
OX377610.1_Thelaira_solivaga_genome_assembly,_chromosome:_1	AUGUSTUS	mRNA	12525395	12534832	1	-	.	ID=g547.t1;Parent=g547;
OX377610.1_Thelaira_solivaga_genome_assembly,_chromosome:_1	AUGUSTUS	stop_codon	12525395	12525397	.	-	0	ID=g547.t1.stop1;Parent=g547.t1;
OX377610.1_Thelaira_solivaga_genome_assembly,_chromosome:_1	AUGUSTUS	CDS	12525395	12525738	1	-	2	ID=g547.t1.CDS1;Parent=g547.t1;
OX377610.1_Thelaira_solivaga_genome_assembly,_chromosome:_1	AUGUSTUS	exon	12525395	12525738	.	-	.	ID=g547.t1.exon1;Parent=g547.t1;
OX377610.1_Thelaira_solivaga_genome_assembly,_chromosome:_1	AUGUSTUS	intron	12525739	12525792	1	-	.	ID=g547.t1.intron1;Parent=g547.t1;
OX377610.1_Thelaira_solivaga_genome_assembly,_chromosome:_1	AUGUSTUS	CDS	12525793	12525958	1	-	0	ID=g547.t1.CDS2;Parent=g547.t1;
OX377610.1_Thelaira_solivaga_genome_assembly,_chromosome:_1	AUGUSTUS	exon	12525793	12525958	.	-	.	ID=g547.t1.exon2;Parent=g547.t1;
OX377610.1_Thelaira_solivaga_genome_assembly,_chromosome:_1	AUGUSTUS	intron	12525959	12528215	1	-	.	ID=g547.t1.intron2;Parent=g547.t1;
OX377610.1_Thelaira_solivaga_genome_assembly,_chromosome:_1	AUGUSTUS	CDS	12528216	12528659	1	-	0	ID=g547.t1.CDS3;Parent=g547.t1;
OX377610.1_Thelaira_solivaga_genome_assembly,_chromosome:_1	AUGUSTUS	exon	12528216	12528659	.	-	.	ID=g547.t1.exon3;Parent=g547.t1;
OX377610.1_Thelaira_solivaga_genome_assembly,_chromosome:_1	AUGUSTUS	intron	12528660	12528720	1	-	.	ID=g547.t1.intron3;Parent=g547.t1;
OX377610.1_Thelaira_solivaga_genome_assembly,_chromosome:_1	AUGUSTUS	CDS	12528721	12528937	1	-	1	ID=g547.t1.CDS4;Parent=g547.t1;
OX377610.1_Thelaira_solivaga_genome_assembly,_chromosome:_1	AUGUSTUS	exon	12528721	12528937	.	-	.	ID=g547.t1.exon4;Parent=g547.t1;
OX377610.1_Thelaira_solivaga_genome_assembly,_chromosome:_1	AUGUSTUS	intron	12528938	12528995	1	-	.	ID=g547.t1.intron4;Parent=g547.t1;
OX377610.1_Thelaira_solivaga_genome_assembly,_chromosome:_1	AUGUSTUS	CDS	12528996	12529100	1	-	1	ID=g547.t1.CDS5;Parent=g547.t1;
OX377610.1_Thelaira_solivaga_genome_assembly,_chromosome:_1	AUGUSTUS	exon	12528996	12529100	.	-	.	ID=g547.t1.exon5;Parent=g547.t1;
OX377610.1_Thelaira_solivaga_genome_assembly,_chromosome:_1	AUGUSTUS	intron	12529101	12531200	1	-	.	ID=g547.t1.intron5;Parent=g547.t1;
OX377610.1_Thelaira_solivaga_genome_assembly,_chromosome:_1	AUGUSTUS	CDS	12531201	12531328	1	-	0	ID=g547.t1.CDS6;Parent=g547.t1;
OX377610.1_Thelaira_solivaga_genome_assembly,_chromosome:_1	AUGUSTUS	exon	12531201	12531328	.	-	.	ID=g547.t1.exon6;Parent=g547.t1;
OX377610.1_Thelaira_solivaga_genome_assembly,_chromosome:_1	AUGUSTUS	intron	12531329	12531928	1	-	.	ID=g547.t1.intron6;Parent=g547.t1;
OX377610.1_Thelaira_solivaga_genome_assembly,_chromosome:_1	AUGUSTUS	CDS	12531929	12532168	1	-	0	ID=g547.t1.CDS7;Parent=g547.t1;
OX377610.1_Thelaira_solivaga_genome_assembly,_chromosome:_1	AUGUSTUS	exon	12531929	12532168	.	-	.	ID=g547.t1.exon7;Parent=g547.t1;
OX377610.1_Thelaira_solivaga_genome_assembly,_chromosome:_1	AUGUSTUS	intron	12532169	12534781	1	-	.	ID=g547.t1.intron7;Parent=g547.t1;
OX377610.1_Thelaira_solivaga_genome_assembly,_chromosome:_1	AUGUSTUS	CDS	12534782	12534832	1	-	0	ID=g547.t1.CDS8;Parent=g547.t1;
OX377610.1_Thelaira_solivaga_genome_assembly,_chromosome:_1	AUGUSTUS	exon	12534782	12534832	.	-	.	ID=g547.t1.exon8;Parent=g547.t1;
OX377610.1_Thelaira_solivaga_genome_assembly,_chromosome:_1	AUGUSTUS	start_codon	12534830	12534832	.	-	0	ID=g547.t1.start1;Parent=g547.t1;
OX377610.1_Thelaira_solivaga_genome_assembly,_chromosome:_1	AUGUSTUS	gene	12535581	12536750	.	-	.	ID=g548;
OX377610.1_Thelaira_solivaga_genome_assembly,_chromosome:_1	AUGUSTUS	mRNA	12535581	12536750	1	-	.	ID=g548.t1;Parent=g548;
OX377610.1_Thelaira_solivaga_genome_assembly,_chromosome:_1	AUGUSTUS	stop_codon	12535581	12535583	.	-	0	ID=g548.t1.stop1;Parent=g548.t1;
OX377610.1_Thelaira_solivaga_genome_assembly,_chromosome:_1	AUGUSTUS	CDS	12535581	12536750	1	-	0	ID=g548.t1.CDS1;Parent=g548.t1;
OX377610.1_Thelaira_solivaga_genome_assembly,_chromosome:_1	AUGUSTUS	exon	12535581	12536750	.	-	.	ID=g548.t1.exon1;Parent=g548.t1;
OX377610.1_Thelaira_solivaga_genome_assembly,_chromosome:_1	AUGUSTUS	start_codon	12536748	12536750	.	-	0	ID=g548.t1.start1;Parent=g548.t1;
OX377610.1_Thelaira_solivaga_genome_assembly,_chromosome:_1	AUGUSTUS	gene	12553231	12554770	.	-	.	ID=g549;
OX377610.1_Thelaira_solivaga_genome_assembly,_chromosome:_1	AUGUSTUS	mRNA	12553231	12554770	0.87	-	.	ID=g549.t1;Parent=g549;
OX377610.1_Thelaira_solivaga_genome_assembly,_chromosome:_1	AUGUSTUS	stop_codon	12553231	12553233	.	-	0	ID=g549.t1.stop1;Parent=g549.t1;
OX377610.1_Thelaira_solivaga_genome_assembly,_chromosome:_1	AUGUSTUS	CDS	12553231	12553733	0.96	-	2	ID=g549.t1.CDS1;Parent=g549.t1;
OX377610.1_Thelaira_solivaga_genome_assembly,_chromosome:_1	AUGUSTUS	exon	12553231	12553733	.	-	.	ID=g549.t1.exon1;Parent=g549.t1;
OX377610.1_Thelaira_solivaga_genome_assembly,_chromosome:_1	AUGUSTUS	intron	12553734	12554763	0.87	-	.	ID=g549.t1.intron1;Parent=g549.t1;
OX377610.1_Thelaira_solivaga_genome_assembly,_chromosome:_1	AUGUSTUS	CDS	12554764	12554770	0.87	-	0	ID=g549.t1.CDS2;Parent=g549.t1;
OX377610.1_Thelaira_solivaga_genome_assembly,_chromosome:_1	AUGUSTUS	exon	12554764	12554770	.	-	.	ID=g549.t1.exon2;Parent=g549.t1;
OX377610.1_Thelaira_solivaga_genome_assembly,_chromosome:_1	AUGUSTUS	start_codon	12554768	12554770	.	-	0	ID=g549.t1.start1;Parent=g549.t1;
OX377610.1_Thelaira_solivaga_genome_assembly,_chromosome:_1	AUGUSTUS	gene	12570822	12571604	.	-	.	ID=g550;
OX377610.1_Thelaira_solivaga_genome_assembly,_chromosome:_1	AUGUSTUS	mRNA	12570822	12571604	1	-	.	ID=g550.t1;Parent=g550;
OX377610.1_Thelaira_solivaga_genome_assembly,_chromosome:_1	AUGUSTUS	stop_codon	12570822	12570824	.	-	0	ID=g550.t1.stop1;Parent=g550.t1;
OX377610.1_Thelaira_solivaga_genome_assembly,_chromosome:_1	AUGUSTUS	CDS	12570822	12571604	1	-	0	ID=g550.t1.CDS1;Parent=g550.t1;
OX377610.1_Thelaira_solivaga_genome_assembly,_chromosome:_1	AUGUSTUS	exon	12570822	12571604	.	-	.	ID=g550.t1.exon1;Parent=g550.t1;
OX377610.1_Thelaira_solivaga_genome_assembly,_chromosome:_1	AUGUSTUS	start_codon	12571602	12571604	.	-	0	ID=g550.t1.start1;Parent=g550.t1;
OX377610.1_Thelaira_solivaga_genome_assembly,_chromosome:_1	AUGUSTUS	gene	12571641	12572198	.	-	.	ID=g551;
OX377610.1_Thelaira_solivaga_genome_assembly,_chromosome:_1	AUGUSTUS	mRNA	12571641	12572198	1	-	.	ID=g551.t1;Parent=g551;
OX377610.1_Thelaira_solivaga_genome_assembly,_chromosome:_1	AUGUSTUS	stop_codon	12571641	12571643	.	-	0	ID=g551.t1.stop1;Parent=g551.t1;
OX377610.1_Thelaira_solivaga_genome_assembly,_chromosome:_1	AUGUSTUS	CDS	12571641	12572198	1	-	0	ID=g551.t1.CDS1;Parent=g551.t1;
OX377610.1_Thelaira_solivaga_genome_assembly,_chromosome:_1	AUGUSTUS	exon	12571641	12572198	.	-	.	ID=g551.t1.exon1;Parent=g551.t1;
OX377610.1_Thelaira_solivaga_genome_assembly,_chromosome:_1	AUGUSTUS	start_codon	12572196	12572198	.	-	0	ID=g551.t1.start1;Parent=g551.t1;
OX377610.1_Thelaira_solivaga_genome_assembly,_chromosome:_1	AUGUSTUS	gene	12583942	12585189	.	-	.	ID=g552;
OX377610.1_Thelaira_solivaga_genome_assembly,_chromosome:_1	AUGUSTUS	mRNA	12583942	12585189	1	-	.	ID=g552.t1;Parent=g552;
OX377610.1_Thelaira_solivaga_genome_assembly,_chromosome:_1	AUGUSTUS	stop_codon	12583942	12583944	.	-	0	ID=g552.t1.stop1;Parent=g552.t1;
OX377610.1_Thelaira_solivaga_genome_assembly,_chromosome:_1	AUGUSTUS	CDS	12583942	12585189	1	-	0	ID=g552.t1.CDS1;Parent=g552.t1;
OX377610.1_Thelaira_solivaga_genome_assembly,_chromosome:_1	AUGUSTUS	exon	12583942	12585189	.	-	.	ID=g552.t1.exon1;Parent=g552.t1;
OX377610.1_Thelaira_solivaga_genome_assembly,_chromosome:_1	AUGUSTUS	start_codon	12585187	12585189	.	-	0	ID=g552.t1.start1;Parent=g552.t1;
OX377610.1_Thelaira_solivaga_genome_assembly,_chromosome:_1	AUGUSTUS	gene	12597982	12610308	.	-	.	ID=g553;
OX377610.1_Thelaira_solivaga_genome_assembly,_chromosome:_1	AUGUSTUS	mRNA	12597982	12610308	1	-	.	ID=g553.t1;Parent=g553;
OX377610.1_Thelaira_solivaga_genome_assembly,_chromosome:_1	AUGUSTUS	stop_codon	12597982	12597984	.	-	0	ID=g553.t1.stop1;Parent=g553.t1;
OX377610.1_Thelaira_solivaga_genome_assembly,_chromosome:_1	AUGUSTUS	CDS	12597982	12598818	1	-	0	ID=g553.t1.CDS1;Parent=g553.t1;
OX377610.1_Thelaira_solivaga_genome_assembly,_chromosome:_1	AUGUSTUS	exon	12597982	12598818	.	-	.	ID=g553.t1.exon1;Parent=g553.t1;
OX377610.1_Thelaira_solivaga_genome_assembly,_chromosome:_1	AUGUSTUS	intron	12598819	12600265	1	-	.	ID=g553.t1.intron1;Parent=g553.t1;
OX377610.1_Thelaira_solivaga_genome_assembly,_chromosome:_1	AUGUSTUS	CDS	12600266	12600523	1	-	0	ID=g553.t1.CDS2;Parent=g553.t1;
OX377610.1_Thelaira_solivaga_genome_assembly,_chromosome:_1	AUGUSTUS	exon	12600266	12600523	.	-	.	ID=g553.t1.exon2;Parent=g553.t1;
OX377610.1_Thelaira_solivaga_genome_assembly,_chromosome:_1	AUGUSTUS	intron	12600524	12604895	1	-	.	ID=g553.t1.intron2;Parent=g553.t1;
OX377610.1_Thelaira_solivaga_genome_assembly,_chromosome:_1	AUGUSTUS	CDS	12604896	12605630	1	-	0	ID=g553.t1.CDS3;Parent=g553.t1;
OX377610.1_Thelaira_solivaga_genome_assembly,_chromosome:_1	AUGUSTUS	exon	12604896	12605630	.	-	.	ID=g553.t1.exon3;Parent=g553.t1;
OX377610.1_Thelaira_solivaga_genome_assembly,_chromosome:_1	AUGUSTUS	intron	12605631	12606028	1	-	.	ID=g553.t1.intron3;Parent=g553.t1;
OX377610.1_Thelaira_solivaga_genome_assembly,_chromosome:_1	AUGUSTUS	CDS	12606029	12606229	1	-	0	ID=g553.t1.CDS4;Parent=g553.t1;
OX377610.1_Thelaira_solivaga_genome_assembly,_chromosome:_1	AUGUSTUS	exon	12606029	12606229	.	-	.	ID=g553.t1.exon4;Parent=g553.t1;
OX377610.1_Thelaira_solivaga_genome_assembly,_chromosome:_1	AUGUSTUS	intron	12606230	12610182	1	-	.	ID=g553.t1.intron4;Parent=g553.t1;
OX377610.1_Thelaira_solivaga_genome_assembly,_chromosome:_1	AUGUSTUS	CDS	12610183	12610308	1	-	0	ID=g553.t1.CDS5;Parent=g553.t1;
OX377610.1_Thelaira_solivaga_genome_assembly,_chromosome:_1	AUGUSTUS	exon	12610183	12610308	.	-	.	ID=g553.t1.exon5;Parent=g553.t1;
OX377610.1_Thelaira_solivaga_genome_assembly,_chromosome:_1	AUGUSTUS	start_codon	12610306	12610308	.	-	0	ID=g553.t1.start1;Parent=g553.t1;
OX377610.1_Thelaira_solivaga_genome_assembly,_chromosome:_1	AUGUSTUS	gene	12825501	12826787	.	+	.	ID=g554;
OX377610.1_Thelaira_solivaga_genome_assembly,_chromosome:_1	AUGUSTUS	mRNA	12825501	12826787	0.32	+	.	ID=g554.t1;Parent=g554;
OX377610.1_Thelaira_solivaga_genome_assembly,_chromosome:_1	AUGUSTUS	start_codon	12825501	12825503	.	+	0	ID=g554.t1.start1;Parent=g554.t1;
OX377610.1_Thelaira_solivaga_genome_assembly,_chromosome:_1	AUGUSTUS	CDS	12825501	12826288	0.6	+	0	ID=g554.t1.CDS1;Parent=g554.t1;
OX377610.1_Thelaira_solivaga_genome_assembly,_chromosome:_1	AUGUSTUS	exon	12825501	12826288	.	+	.	ID=g554.t1.exon1;Parent=g554.t1;
OX377610.1_Thelaira_solivaga_genome_assembly,_chromosome:_1	AUGUSTUS	intron	12826289	12826567	0.32	+	.	ID=g554.t1.intron1;Parent=g554.t1;
OX377610.1_Thelaira_solivaga_genome_assembly,_chromosome:_1	AUGUSTUS	CDS	12826568	12826787	0.45	+	1	ID=g554.t1.CDS2;Parent=g554.t1;
OX377610.1_Thelaira_solivaga_genome_assembly,_chromosome:_1	AUGUSTUS	exon	12826568	12826787	.	+	.	ID=g554.t1.exon2;Parent=g554.t1;
OX377610.1_Thelaira_solivaga_genome_assembly,_chromosome:_1	AUGUSTUS	stop_codon	12826785	12826787	.	+	0	ID=g554.t1.stop1;Parent=g554.t1;
OX377610.1_Thelaira_solivaga_genome_assembly,_chromosome:_1	AUGUSTUS	gene	12978102	12979460	.	-	.	ID=g555;
OX377610.1_Thelaira_solivaga_genome_assembly,_chromosome:_1	AUGUSTUS	mRNA	12978102	12979460	0.63	-	.	ID=g555.t1;Parent=g555;
OX377610.1_Thelaira_solivaga_genome_assembly,_chromosome:_1	AUGUSTUS	stop_codon	12978102	12978104	.	-	0	ID=g555.t1.stop1;Parent=g555.t1;
OX377610.1_Thelaira_solivaga_genome_assembly,_chromosome:_1	AUGUSTUS	CDS	12978102	12978150	0.76	-	1	ID=g555.t1.CDS1;Parent=g555.t1;
OX377610.1_Thelaira_solivaga_genome_assembly,_chromosome:_1	AUGUSTUS	exon	12978102	12978150	.	-	.	ID=g555.t1.exon1;Parent=g555.t1;
OX377610.1_Thelaira_solivaga_genome_assembly,_chromosome:_1	AUGUSTUS	intron	12978151	12979269	0.76	-	.	ID=g555.t1.intron1;Parent=g555.t1;
OX377610.1_Thelaira_solivaga_genome_assembly,_chromosome:_1	AUGUSTUS	CDS	12979270	12979460	0.82	-	0	ID=g555.t1.CDS2;Parent=g555.t1;
OX377610.1_Thelaira_solivaga_genome_assembly,_chromosome:_1	AUGUSTUS	exon	12979270	12979460	.	-	.	ID=g555.t1.exon2;Parent=g555.t1;
OX377610.1_Thelaira_solivaga_genome_assembly,_chromosome:_1	AUGUSTUS	start_codon	12979458	12979460	.	-	0	ID=g555.t1.start1;Parent=g555.t1;
OX377610.1_Thelaira_solivaga_genome_assembly,_chromosome:_1	GeneMark.hmm3	mRNA	12979266	12979460	.	-	.	ID=g555.t2;Parent=g555;
OX377610.1_Thelaira_solivaga_genome_assembly,_chromosome:_1	GeneMark.hmm3	CDS	12979266	12979460	.	-	0	ID=g555.t2.CDS1;Parent=g555.t2;
OX377610.1_Thelaira_solivaga_genome_assembly,_chromosome:_1	GeneMark.hmm3	exon	12979266	12979460	.	-	0	ID=g555.t2.exon1;Parent=g555.t2;
OX377610.1_Thelaira_solivaga_genome_assembly,_chromosome:_1	AUGUSTUS	gene	13315208	13316395	.	+	.	ID=g556;
OX377610.1_Thelaira_solivaga_genome_assembly,_chromosome:_1	AUGUSTUS	mRNA	13315208	13316395	1	+	.	ID=g556.t1;Parent=g556;
OX377610.1_Thelaira_solivaga_genome_assembly,_chromosome:_1	AUGUSTUS	start_codon	13315208	13315210	.	+	0	ID=g556.t1.start1;Parent=g556.t1;
OX377610.1_Thelaira_solivaga_genome_assembly,_chromosome:_1	AUGUSTUS	CDS	13315208	13315274	1	+	0	ID=g556.t1.CDS1;Parent=g556.t1;
OX377610.1_Thelaira_solivaga_genome_assembly,_chromosome:_1	AUGUSTUS	exon	13315208	13315274	.	+	.	ID=g556.t1.exon1;Parent=g556.t1;
OX377610.1_Thelaira_solivaga_genome_assembly,_chromosome:_1	AUGUSTUS	intron	13315275	13315357	1	+	.	ID=g556.t1.intron1;Parent=g556.t1;
OX377610.1_Thelaira_solivaga_genome_assembly,_chromosome:_1	AUGUSTUS	CDS	13315358	13315508	1	+	2	ID=g556.t1.CDS2;Parent=g556.t1;
OX377610.1_Thelaira_solivaga_genome_assembly,_chromosome:_1	AUGUSTUS	exon	13315358	13315508	.	+	.	ID=g556.t1.exon2;Parent=g556.t1;
OX377610.1_Thelaira_solivaga_genome_assembly,_chromosome:_1	AUGUSTUS	intron	13315509	13315583	1	+	.	ID=g556.t1.intron2;Parent=g556.t1;
OX377610.1_Thelaira_solivaga_genome_assembly,_chromosome:_1	AUGUSTUS	CDS	13315584	13316180	1	+	1	ID=g556.t1.CDS3;Parent=g556.t1;
OX377610.1_Thelaira_solivaga_genome_assembly,_chromosome:_1	AUGUSTUS	exon	13315584	13316180	.	+	.	ID=g556.t1.exon3;Parent=g556.t1;
OX377610.1_Thelaira_solivaga_genome_assembly,_chromosome:_1	AUGUSTUS	intron	13316181	13316241	1	+	.	ID=g556.t1.intron3;Parent=g556.t1;
OX377610.1_Thelaira_solivaga_genome_assembly,_chromosome:_1	AUGUSTUS	CDS	13316242	13316395	1	+	1	ID=g556.t1.CDS4;Parent=g556.t1;
OX377610.1_Thelaira_solivaga_genome_assembly,_chromosome:_1	AUGUSTUS	exon	13316242	13316395	.	+	.	ID=g556.t1.exon4;Parent=g556.t1;
OX377610.1_Thelaira_solivaga_genome_assembly,_chromosome:_1	AUGUSTUS	stop_codon	13316393	13316395	.	+	0	ID=g556.t1.stop1;Parent=g556.t1;
OX377610.1_Thelaira_solivaga_genome_assembly,_chromosome:_1	AUGUSTUS	gene	13365241	13376371	.	+	.	ID=g557;
OX377610.1_Thelaira_solivaga_genome_assembly,_chromosome:_1	AUGUSTUS	mRNA	13365241	13376371	0.35	+	.	ID=g557.t1;Parent=g557;
OX377610.1_Thelaira_solivaga_genome_assembly,_chromosome:_1	AUGUSTUS	start_codon	13365241	13365243	.	+	0	ID=g557.t1.start1;Parent=g557.t1;
OX377610.1_Thelaira_solivaga_genome_assembly,_chromosome:_1	AUGUSTUS	CDS	13365241	13365253	0.35	+	0	ID=g557.t1.CDS1;Parent=g557.t1;
OX377610.1_Thelaira_solivaga_genome_assembly,_chromosome:_1	AUGUSTUS	exon	13365241	13365253	.	+	.	ID=g557.t1.exon1;Parent=g557.t1;
OX377610.1_Thelaira_solivaga_genome_assembly,_chromosome:_1	AUGUSTUS	intron	13365254	13374098	0.35	+	.	ID=g557.t1.intron1;Parent=g557.t1;
OX377610.1_Thelaira_solivaga_genome_assembly,_chromosome:_1	AUGUSTUS	CDS	13374099	13376371	1	+	2	ID=g557.t1.CDS2;Parent=g557.t1;
OX377610.1_Thelaira_solivaga_genome_assembly,_chromosome:_1	AUGUSTUS	exon	13374099	13376371	.	+	.	ID=g557.t1.exon2;Parent=g557.t1;
OX377610.1_Thelaira_solivaga_genome_assembly,_chromosome:_1	AUGUSTUS	stop_codon	13376369	13376371	.	+	0	ID=g557.t1.stop1;Parent=g557.t1;
OX377610.1_Thelaira_solivaga_genome_assembly,_chromosome:_1	AUGUSTUS	gene	13380036	13380543	.	+	.	ID=g558;
OX377610.1_Thelaira_solivaga_genome_assembly,_chromosome:_1	AUGUSTUS	mRNA	13380036	13380543	1	+	.	ID=g558.t1;Parent=g558;
OX377610.1_Thelaira_solivaga_genome_assembly,_chromosome:_1	AUGUSTUS	start_codon	13380036	13380038	.	+	0	ID=g558.t1.start1;Parent=g558.t1;
OX377610.1_Thelaira_solivaga_genome_assembly,_chromosome:_1	AUGUSTUS	CDS	13380036	13380344	1	+	0	ID=g558.t1.CDS1;Parent=g558.t1;
OX377610.1_Thelaira_solivaga_genome_assembly,_chromosome:_1	AUGUSTUS	exon	13380036	13380344	.	+	.	ID=g558.t1.exon1;Parent=g558.t1;
OX377610.1_Thelaira_solivaga_genome_assembly,_chromosome:_1	AUGUSTUS	intron	13380345	13380408	1	+	.	ID=g558.t1.intron1;Parent=g558.t1;
OX377610.1_Thelaira_solivaga_genome_assembly,_chromosome:_1	AUGUSTUS	CDS	13380409	13380543	1	+	0	ID=g558.t1.CDS2;Parent=g558.t1;
OX377610.1_Thelaira_solivaga_genome_assembly,_chromosome:_1	AUGUSTUS	exon	13380409	13380543	.	+	.	ID=g558.t1.exon2;Parent=g558.t1;
OX377610.1_Thelaira_solivaga_genome_assembly,_chromosome:_1	AUGUSTUS	stop_codon	13380541	13380543	.	+	0	ID=g558.t1.stop1;Parent=g558.t1;
OX377610.1_Thelaira_solivaga_genome_assembly,_chromosome:_1	AUGUSTUS	gene	13382905	13385331	.	+	.	ID=g559;
OX377610.1_Thelaira_solivaga_genome_assembly,_chromosome:_1	AUGUSTUS	mRNA	13382905	13385331	0.82	+	.	ID=g559.t1;Parent=g559;
OX377610.1_Thelaira_solivaga_genome_assembly,_chromosome:_1	AUGUSTUS	start_codon	13382905	13382907	.	+	0	ID=g559.t1.start1;Parent=g559.t1;
OX377610.1_Thelaira_solivaga_genome_assembly,_chromosome:_1	AUGUSTUS	CDS	13382905	13383061	1	+	0	ID=g559.t1.CDS1;Parent=g559.t1;
OX377610.1_Thelaira_solivaga_genome_assembly,_chromosome:_1	AUGUSTUS	exon	13382905	13383061	.	+	.	ID=g559.t1.exon1;Parent=g559.t1;
OX377610.1_Thelaira_solivaga_genome_assembly,_chromosome:_1	AUGUSTUS	intron	13383062	13383831	1	+	.	ID=g559.t1.intron1;Parent=g559.t1;
OX377610.1_Thelaira_solivaga_genome_assembly,_chromosome:_1	AUGUSTUS	CDS	13383832	13384469	1	+	2	ID=g559.t1.CDS2;Parent=g559.t1;
OX377610.1_Thelaira_solivaga_genome_assembly,_chromosome:_1	AUGUSTUS	exon	13383832	13384469	.	+	.	ID=g559.t1.exon2;Parent=g559.t1;
OX377610.1_Thelaira_solivaga_genome_assembly,_chromosome:_1	AUGUSTUS	intron	13384470	13384559	1	+	.	ID=g559.t1.intron2;Parent=g559.t1;
OX377610.1_Thelaira_solivaga_genome_assembly,_chromosome:_1	AUGUSTUS	CDS	13384560	13384640	1	+	0	ID=g559.t1.CDS3;Parent=g559.t1;
OX377610.1_Thelaira_solivaga_genome_assembly,_chromosome:_1	AUGUSTUS	exon	13384560	13384640	.	+	.	ID=g559.t1.exon3;Parent=g559.t1;
OX377610.1_Thelaira_solivaga_genome_assembly,_chromosome:_1	AUGUSTUS	intron	13384641	13385232	0.82	+	.	ID=g559.t1.intron3;Parent=g559.t1;
OX377610.1_Thelaira_solivaga_genome_assembly,_chromosome:_1	AUGUSTUS	CDS	13385233	13385331	0.82	+	0	ID=g559.t1.CDS4;Parent=g559.t1;
OX377610.1_Thelaira_solivaga_genome_assembly,_chromosome:_1	AUGUSTUS	exon	13385233	13385331	.	+	.	ID=g559.t1.exon4;Parent=g559.t1;
OX377610.1_Thelaira_solivaga_genome_assembly,_chromosome:_1	AUGUSTUS	stop_codon	13385329	13385331	.	+	0	ID=g559.t1.stop1;Parent=g559.t1;
OX377610.1_Thelaira_solivaga_genome_assembly,_chromosome:_1	AUGUSTUS	gene	13386989	13398257	.	-	.	ID=g560;
OX377610.1_Thelaira_solivaga_genome_assembly,_chromosome:_1	AUGUSTUS	mRNA	13386989	13398257	0.88	-	.	ID=g560.t1;Parent=g560;
OX377610.1_Thelaira_solivaga_genome_assembly,_chromosome:_1	AUGUSTUS	stop_codon	13386989	13386991	.	-	0	ID=g560.t1.stop1;Parent=g560.t1;
OX377610.1_Thelaira_solivaga_genome_assembly,_chromosome:_1	AUGUSTUS	CDS	13386989	13387673	1	-	1	ID=g560.t1.CDS1;Parent=g560.t1;
OX377610.1_Thelaira_solivaga_genome_assembly,_chromosome:_1	AUGUSTUS	exon	13386989	13387673	.	-	.	ID=g560.t1.exon1;Parent=g560.t1;
OX377610.1_Thelaira_solivaga_genome_assembly,_chromosome:_1	AUGUSTUS	intron	13387674	13387756	1	-	.	ID=g560.t1.intron1;Parent=g560.t1;
OX377610.1_Thelaira_solivaga_genome_assembly,_chromosome:_1	AUGUSTUS	CDS	13387757	13387899	1	-	0	ID=g560.t1.CDS2;Parent=g560.t1;
OX377610.1_Thelaira_solivaga_genome_assembly,_chromosome:_1	AUGUSTUS	exon	13387757	13387899	.	-	.	ID=g560.t1.exon2;Parent=g560.t1;
OX377610.1_Thelaira_solivaga_genome_assembly,_chromosome:_1	AUGUSTUS	intron	13387900	13390183	1	-	.	ID=g560.t1.intron2;Parent=g560.t1;
OX377610.1_Thelaira_solivaga_genome_assembly,_chromosome:_1	AUGUSTUS	CDS	13390184	13390389	1	-	2	ID=g560.t1.CDS3;Parent=g560.t1;
OX377610.1_Thelaira_solivaga_genome_assembly,_chromosome:_1	AUGUSTUS	exon	13390184	13390389	.	-	.	ID=g560.t1.exon3;Parent=g560.t1;
OX377610.1_Thelaira_solivaga_genome_assembly,_chromosome:_1	AUGUSTUS	intron	13390390	13390490	1	-	.	ID=g560.t1.intron3;Parent=g560.t1;
OX377610.1_Thelaira_solivaga_genome_assembly,_chromosome:_1	AUGUSTUS	CDS	13390491	13391464	1	-	1	ID=g560.t1.CDS4;Parent=g560.t1;
OX377610.1_Thelaira_solivaga_genome_assembly,_chromosome:_1	AUGUSTUS	exon	13390491	13391464	.	-	.	ID=g560.t1.exon4;Parent=g560.t1;
OX377610.1_Thelaira_solivaga_genome_assembly,_chromosome:_1	AUGUSTUS	intron	13391465	13392573	1	-	.	ID=g560.t1.intron4;Parent=g560.t1;
OX377610.1_Thelaira_solivaga_genome_assembly,_chromosome:_1	AUGUSTUS	CDS	13392574	13393314	1	-	1	ID=g560.t1.CDS5;Parent=g560.t1;
OX377610.1_Thelaira_solivaga_genome_assembly,_chromosome:_1	AUGUSTUS	exon	13392574	13393314	.	-	.	ID=g560.t1.exon5;Parent=g560.t1;
OX377610.1_Thelaira_solivaga_genome_assembly,_chromosome:_1	AUGUSTUS	intron	13393315	13395955	1	-	.	ID=g560.t1.intron5;Parent=g560.t1;
OX377610.1_Thelaira_solivaga_genome_assembly,_chromosome:_1	AUGUSTUS	CDS	13395956	13396584	1	-	0	ID=g560.t1.CDS6;Parent=g560.t1;
OX377610.1_Thelaira_solivaga_genome_assembly,_chromosome:_1	AUGUSTUS	exon	13395956	13396584	.	-	.	ID=g560.t1.exon6;Parent=g560.t1;
OX377610.1_Thelaira_solivaga_genome_assembly,_chromosome:_1	AUGUSTUS	intron	13396585	13396687	1	-	.	ID=g560.t1.intron6;Parent=g560.t1;
OX377610.1_Thelaira_solivaga_genome_assembly,_chromosome:_1	AUGUSTUS	CDS	13396688	13397098	1	-	0	ID=g560.t1.CDS7;Parent=g560.t1;
OX377610.1_Thelaira_solivaga_genome_assembly,_chromosome:_1	AUGUSTUS	exon	13396688	13397098	.	-	.	ID=g560.t1.exon7;Parent=g560.t1;
OX377610.1_Thelaira_solivaga_genome_assembly,_chromosome:_1	AUGUSTUS	intron	13397099	13397224	1	-	.	ID=g560.t1.intron7;Parent=g560.t1;
OX377610.1_Thelaira_solivaga_genome_assembly,_chromosome:_1	AUGUSTUS	CDS	13397225	13397496	1	-	2	ID=g560.t1.CDS8;Parent=g560.t1;
OX377610.1_Thelaira_solivaga_genome_assembly,_chromosome:_1	AUGUSTUS	exon	13397225	13397496	.	-	.	ID=g560.t1.exon8;Parent=g560.t1;
OX377610.1_Thelaira_solivaga_genome_assembly,_chromosome:_1	AUGUSTUS	intron	13397497	13398190	1	-	.	ID=g560.t1.intron8;Parent=g560.t1;
OX377610.1_Thelaira_solivaga_genome_assembly,_chromosome:_1	AUGUSTUS	CDS	13398191	13398257	0.88	-	0	ID=g560.t1.CDS9;Parent=g560.t1;
OX377610.1_Thelaira_solivaga_genome_assembly,_chromosome:_1	AUGUSTUS	exon	13398191	13398257	.	-	.	ID=g560.t1.exon9;Parent=g560.t1;
OX377610.1_Thelaira_solivaga_genome_assembly,_chromosome:_1	AUGUSTUS	start_codon	13398255	13398257	.	-	0	ID=g560.t1.start1;Parent=g560.t1;
OX377610.1_Thelaira_solivaga_genome_assembly,_chromosome:_1	AUGUSTUS	gene	13399245	13400159	.	+	.	ID=g561;
OX377610.1_Thelaira_solivaga_genome_assembly,_chromosome:_1	AUGUSTUS	mRNA	13399245	13400159	1	+	.	ID=g561.t1;Parent=g561;
OX377610.1_Thelaira_solivaga_genome_assembly,_chromosome:_1	AUGUSTUS	start_codon	13399245	13399247	.	+	0	ID=g561.t1.start1;Parent=g561.t1;
OX377610.1_Thelaira_solivaga_genome_assembly,_chromosome:_1	AUGUSTUS	CDS	13399245	13400159	1	+	0	ID=g561.t1.CDS1;Parent=g561.t1;
OX377610.1_Thelaira_solivaga_genome_assembly,_chromosome:_1	AUGUSTUS	exon	13399245	13400159	.	+	.	ID=g561.t1.exon1;Parent=g561.t1;
OX377610.1_Thelaira_solivaga_genome_assembly,_chromosome:_1	AUGUSTUS	stop_codon	13400157	13400159	.	+	0	ID=g561.t1.stop1;Parent=g561.t1;
OX377610.1_Thelaira_solivaga_genome_assembly,_chromosome:_1	AUGUSTUS	gene	13471377	13480500	.	-	.	ID=g562;
OX377610.1_Thelaira_solivaga_genome_assembly,_chromosome:_1	AUGUSTUS	mRNA	13471377	13480500	0.46	-	.	ID=g562.t1;Parent=g562;
OX377610.1_Thelaira_solivaga_genome_assembly,_chromosome:_1	AUGUSTUS	stop_codon	13471377	13471379	.	-	0	ID=g562.t1.stop1;Parent=g562.t1;
OX377610.1_Thelaira_solivaga_genome_assembly,_chromosome:_1	AUGUSTUS	CDS	13471377	13471603	1	-	2	ID=g562.t1.CDS1;Parent=g562.t1;
OX377610.1_Thelaira_solivaga_genome_assembly,_chromosome:_1	AUGUSTUS	exon	13471377	13471603	.	-	.	ID=g562.t1.exon1;Parent=g562.t1;
OX377610.1_Thelaira_solivaga_genome_assembly,_chromosome:_1	AUGUSTUS	intron	13471604	13471715	1	-	.	ID=g562.t1.intron1;Parent=g562.t1;
OX377610.1_Thelaira_solivaga_genome_assembly,_chromosome:_1	AUGUSTUS	CDS	13471716	13471826	1	-	2	ID=g562.t1.CDS2;Parent=g562.t1;
OX377610.1_Thelaira_solivaga_genome_assembly,_chromosome:_1	AUGUSTUS	exon	13471716	13471826	.	-	.	ID=g562.t1.exon2;Parent=g562.t1;
OX377610.1_Thelaira_solivaga_genome_assembly,_chromosome:_1	AUGUSTUS	intron	13471827	13476094	1	-	.	ID=g562.t1.intron2;Parent=g562.t1;
OX377610.1_Thelaira_solivaga_genome_assembly,_chromosome:_1	AUGUSTUS	CDS	13476095	13476289	1	-	2	ID=g562.t1.CDS3;Parent=g562.t1;
OX377610.1_Thelaira_solivaga_genome_assembly,_chromosome:_1	AUGUSTUS	exon	13476095	13476289	.	-	.	ID=g562.t1.exon3;Parent=g562.t1;
OX377610.1_Thelaira_solivaga_genome_assembly,_chromosome:_1	AUGUSTUS	intron	13476290	13480445	0.46	-	.	ID=g562.t1.intron3;Parent=g562.t1;
OX377610.1_Thelaira_solivaga_genome_assembly,_chromosome:_1	AUGUSTUS	CDS	13480446	13480500	0.46	-	0	ID=g562.t1.CDS4;Parent=g562.t1;
OX377610.1_Thelaira_solivaga_genome_assembly,_chromosome:_1	AUGUSTUS	exon	13480446	13480500	.	-	.	ID=g562.t1.exon4;Parent=g562.t1;
OX377610.1_Thelaira_solivaga_genome_assembly,_chromosome:_1	AUGUSTUS	start_codon	13480498	13480500	.	-	0	ID=g562.t1.start1;Parent=g562.t1;
OX377610.1_Thelaira_solivaga_genome_assembly,_chromosome:_1	AUGUSTUS	gene	13520636	13529807	.	+	.	ID=g563;
OX377610.1_Thelaira_solivaga_genome_assembly,_chromosome:_1	AUGUSTUS	mRNA	13520636	13529807	1	+	.	ID=g563.t1;Parent=g563;
OX377610.1_Thelaira_solivaga_genome_assembly,_chromosome:_1	AUGUSTUS	start_codon	13520636	13520638	.	+	0	ID=g563.t1.start1;Parent=g563.t1;
OX377610.1_Thelaira_solivaga_genome_assembly,_chromosome:_1	AUGUSTUS	CDS	13520636	13520725	1	+	0	ID=g563.t1.CDS1;Parent=g563.t1;
OX377610.1_Thelaira_solivaga_genome_assembly,_chromosome:_1	AUGUSTUS	exon	13520636	13520725	.	+	.	ID=g563.t1.exon1;Parent=g563.t1;
OX377610.1_Thelaira_solivaga_genome_assembly,_chromosome:_1	AUGUSTUS	intron	13520726	13520828	1	+	.	ID=g563.t1.intron1;Parent=g563.t1;
OX377610.1_Thelaira_solivaga_genome_assembly,_chromosome:_1	AUGUSTUS	CDS	13520829	13520971	1	+	0	ID=g563.t1.CDS2;Parent=g563.t1;
OX377610.1_Thelaira_solivaga_genome_assembly,_chromosome:_1	AUGUSTUS	exon	13520829	13520971	.	+	.	ID=g563.t1.exon2;Parent=g563.t1;
OX377610.1_Thelaira_solivaga_genome_assembly,_chromosome:_1	AUGUSTUS	intron	13520972	13521064	1	+	.	ID=g563.t1.intron2;Parent=g563.t1;
OX377610.1_Thelaira_solivaga_genome_assembly,_chromosome:_1	AUGUSTUS	CDS	13521065	13521652	1	+	1	ID=g563.t1.CDS3;Parent=g563.t1;
OX377610.1_Thelaira_solivaga_genome_assembly,_chromosome:_1	AUGUSTUS	exon	13521065	13521652	.	+	.	ID=g563.t1.exon3;Parent=g563.t1;
OX377610.1_Thelaira_solivaga_genome_assembly,_chromosome:_1	AUGUSTUS	intron	13521653	13521720	1	+	.	ID=g563.t1.intron3;Parent=g563.t1;
OX377610.1_Thelaira_solivaga_genome_assembly,_chromosome:_1	AUGUSTUS	CDS	13521721	13521852	1	+	1	ID=g563.t1.CDS4;Parent=g563.t1;
OX377610.1_Thelaira_solivaga_genome_assembly,_chromosome:_1	AUGUSTUS	exon	13521721	13521852	.	+	.	ID=g563.t1.exon4;Parent=g563.t1;
OX377610.1_Thelaira_solivaga_genome_assembly,_chromosome:_1	AUGUSTUS	intron	13521853	13523033	1	+	.	ID=g563.t1.intron4;Parent=g563.t1;
OX377610.1_Thelaira_solivaga_genome_assembly,_chromosome:_1	AUGUSTUS	CDS	13523034	13523190	1	+	1	ID=g563.t1.CDS5;Parent=g563.t1;
OX377610.1_Thelaira_solivaga_genome_assembly,_chromosome:_1	AUGUSTUS	exon	13523034	13523190	.	+	.	ID=g563.t1.exon5;Parent=g563.t1;
OX377610.1_Thelaira_solivaga_genome_assembly,_chromosome:_1	AUGUSTUS	intron	13523191	13524511	1	+	.	ID=g563.t1.intron5;Parent=g563.t1;
OX377610.1_Thelaira_solivaga_genome_assembly,_chromosome:_1	AUGUSTUS	CDS	13524512	13524631	1	+	0	ID=g563.t1.CDS6;Parent=g563.t1;
OX377610.1_Thelaira_solivaga_genome_assembly,_chromosome:_1	AUGUSTUS	exon	13524512	13524631	.	+	.	ID=g563.t1.exon6;Parent=g563.t1;
OX377610.1_Thelaira_solivaga_genome_assembly,_chromosome:_1	AUGUSTUS	intron	13524632	13525224	1	+	.	ID=g563.t1.intron6;Parent=g563.t1;
OX377610.1_Thelaira_solivaga_genome_assembly,_chromosome:_1	AUGUSTUS	CDS	13525225	13526623	1	+	0	ID=g563.t1.CDS7;Parent=g563.t1;
OX377610.1_Thelaira_solivaga_genome_assembly,_chromosome:_1	AUGUSTUS	exon	13525225	13526623	.	+	.	ID=g563.t1.exon7;Parent=g563.t1;
OX377610.1_Thelaira_solivaga_genome_assembly,_chromosome:_1	AUGUSTUS	intron	13526624	13527090	1	+	.	ID=g563.t1.intron7;Parent=g563.t1;
OX377610.1_Thelaira_solivaga_genome_assembly,_chromosome:_1	AUGUSTUS	CDS	13527091	13527929	1	+	2	ID=g563.t1.CDS8;Parent=g563.t1;
OX377610.1_Thelaira_solivaga_genome_assembly,_chromosome:_1	AUGUSTUS	exon	13527091	13527929	.	+	.	ID=g563.t1.exon8;Parent=g563.t1;
OX377610.1_Thelaira_solivaga_genome_assembly,_chromosome:_1	AUGUSTUS	intron	13527930	13528010	1	+	.	ID=g563.t1.intron8;Parent=g563.t1;
OX377610.1_Thelaira_solivaga_genome_assembly,_chromosome:_1	AUGUSTUS	CDS	13528011	13528526	1	+	0	ID=g563.t1.CDS9;Parent=g563.t1;
OX377610.1_Thelaira_solivaga_genome_assembly,_chromosome:_1	AUGUSTUS	exon	13528011	13528526	.	+	.	ID=g563.t1.exon9;Parent=g563.t1;
OX377610.1_Thelaira_solivaga_genome_assembly,_chromosome:_1	AUGUSTUS	intron	13528527	13529093	1	+	.	ID=g563.t1.intron9;Parent=g563.t1;
OX377610.1_Thelaira_solivaga_genome_assembly,_chromosome:_1	AUGUSTUS	CDS	13529094	13529807	1	+	0	ID=g563.t1.CDS10;Parent=g563.t1;
OX377610.1_Thelaira_solivaga_genome_assembly,_chromosome:_1	AUGUSTUS	exon	13529094	13529807	.	+	.	ID=g563.t1.exon10;Parent=g563.t1;
OX377610.1_Thelaira_solivaga_genome_assembly,_chromosome:_1	AUGUSTUS	stop_codon	13529805	13529807	.	+	0	ID=g563.t1.stop1;Parent=g563.t1;
OX377610.1_Thelaira_solivaga_genome_assembly,_chromosome:_1	AUGUSTUS	gene	13538267	13548441	.	-	.	ID=g564;
OX377610.1_Thelaira_solivaga_genome_assembly,_chromosome:_1	AUGUSTUS	mRNA	13538267	13548441	1	-	.	ID=g564.t1;Parent=g564;
OX377610.1_Thelaira_solivaga_genome_assembly,_chromosome:_1	AUGUSTUS	stop_codon	13538267	13538269	.	-	0	ID=g564.t1.stop1;Parent=g564.t1;
OX377610.1_Thelaira_solivaga_genome_assembly,_chromosome:_1	AUGUSTUS	CDS	13538267	13539045	1	-	2	ID=g564.t1.CDS1;Parent=g564.t1;
OX377610.1_Thelaira_solivaga_genome_assembly,_chromosome:_1	AUGUSTUS	exon	13538267	13539045	.	-	.	ID=g564.t1.exon1;Parent=g564.t1;
OX377610.1_Thelaira_solivaga_genome_assembly,_chromosome:_1	AUGUSTUS	intron	13539046	13539130	1	-	.	ID=g564.t1.intron1;Parent=g564.t1;
OX377610.1_Thelaira_solivaga_genome_assembly,_chromosome:_1	AUGUSTUS	CDS	13539131	13540362	1	-	1	ID=g564.t1.CDS2;Parent=g564.t1;
OX377610.1_Thelaira_solivaga_genome_assembly,_chromosome:_1	AUGUSTUS	exon	13539131	13540362	.	-	.	ID=g564.t1.exon2;Parent=g564.t1;
OX377610.1_Thelaira_solivaga_genome_assembly,_chromosome:_1	AUGUSTUS	intron	13540363	13540420	1	-	.	ID=g564.t1.intron2;Parent=g564.t1;
OX377610.1_Thelaira_solivaga_genome_assembly,_chromosome:_1	AUGUSTUS	CDS	13540421	13540578	1	-	0	ID=g564.t1.CDS3;Parent=g564.t1;
OX377610.1_Thelaira_solivaga_genome_assembly,_chromosome:_1	AUGUSTUS	exon	13540421	13540578	.	-	.	ID=g564.t1.exon3;Parent=g564.t1;
OX377610.1_Thelaira_solivaga_genome_assembly,_chromosome:_1	AUGUSTUS	intron	13540579	13540907	1	-	.	ID=g564.t1.intron3;Parent=g564.t1;
OX377610.1_Thelaira_solivaga_genome_assembly,_chromosome:_1	AUGUSTUS	CDS	13540908	13544525	1	-	0	ID=g564.t1.CDS4;Parent=g564.t1;
OX377610.1_Thelaira_solivaga_genome_assembly,_chromosome:_1	AUGUSTUS	exon	13540908	13544525	.	-	.	ID=g564.t1.exon4;Parent=g564.t1;
OX377610.1_Thelaira_solivaga_genome_assembly,_chromosome:_1	AUGUSTUS	intron	13544526	13547430	1	-	.	ID=g564.t1.intron4;Parent=g564.t1;
OX377610.1_Thelaira_solivaga_genome_assembly,_chromosome:_1	AUGUSTUS	CDS	13547431	13548441	1	-	0	ID=g564.t1.CDS5;Parent=g564.t1;
OX377610.1_Thelaira_solivaga_genome_assembly,_chromosome:_1	AUGUSTUS	exon	13547431	13548441	.	-	.	ID=g564.t1.exon5;Parent=g564.t1;
OX377610.1_Thelaira_solivaga_genome_assembly,_chromosome:_1	AUGUSTUS	start_codon	13548439	13548441	.	-	0	ID=g564.t1.start1;Parent=g564.t1;
OX377610.1_Thelaira_solivaga_genome_assembly,_chromosome:_1	AUGUSTUS	gene	13551965	13553366	.	+	.	ID=g565;
OX377610.1_Thelaira_solivaga_genome_assembly,_chromosome:_1	AUGUSTUS	mRNA	13551965	13553366	1	+	.	ID=g565.t1;Parent=g565;
OX377610.1_Thelaira_solivaga_genome_assembly,_chromosome:_1	AUGUSTUS	start_codon	13551965	13551967	.	+	0	ID=g565.t1.start1;Parent=g565.t1;
OX377610.1_Thelaira_solivaga_genome_assembly,_chromosome:_1	AUGUSTUS	CDS	13551965	13552022	1	+	0	ID=g565.t1.CDS1;Parent=g565.t1;
OX377610.1_Thelaira_solivaga_genome_assembly,_chromosome:_1	AUGUSTUS	exon	13551965	13552022	.	+	.	ID=g565.t1.exon1;Parent=g565.t1;
OX377610.1_Thelaira_solivaga_genome_assembly,_chromosome:_1	AUGUSTUS	intron	13552023	13552077	1	+	.	ID=g565.t1.intron1;Parent=g565.t1;
OX377610.1_Thelaira_solivaga_genome_assembly,_chromosome:_1	AUGUSTUS	CDS	13552078	13552156	1	+	2	ID=g565.t1.CDS2;Parent=g565.t1;
OX377610.1_Thelaira_solivaga_genome_assembly,_chromosome:_1	AUGUSTUS	exon	13552078	13552156	.	+	.	ID=g565.t1.exon2;Parent=g565.t1;
OX377610.1_Thelaira_solivaga_genome_assembly,_chromosome:_1	AUGUSTUS	intron	13552157	13552223	1	+	.	ID=g565.t1.intron2;Parent=g565.t1;
OX377610.1_Thelaira_solivaga_genome_assembly,_chromosome:_1	AUGUSTUS	CDS	13552224	13552647	1	+	1	ID=g565.t1.CDS3;Parent=g565.t1;
OX377610.1_Thelaira_solivaga_genome_assembly,_chromosome:_1	AUGUSTUS	exon	13552224	13552647	.	+	.	ID=g565.t1.exon3;Parent=g565.t1;
OX377610.1_Thelaira_solivaga_genome_assembly,_chromosome:_1	AUGUSTUS	intron	13552648	13552703	1	+	.	ID=g565.t1.intron3;Parent=g565.t1;
OX377610.1_Thelaira_solivaga_genome_assembly,_chromosome:_1	AUGUSTUS	CDS	13552704	13553366	1	+	0	ID=g565.t1.CDS4;Parent=g565.t1;
OX377610.1_Thelaira_solivaga_genome_assembly,_chromosome:_1	AUGUSTUS	exon	13552704	13553366	.	+	.	ID=g565.t1.exon4;Parent=g565.t1;
OX377610.1_Thelaira_solivaga_genome_assembly,_chromosome:_1	AUGUSTUS	stop_codon	13553364	13553366	.	+	0	ID=g565.t1.stop1;Parent=g565.t1;
OX377610.1_Thelaira_solivaga_genome_assembly,_chromosome:_1	AUGUSTUS	gene	13553533	13555945	.	-	.	ID=g566;
OX377610.1_Thelaira_solivaga_genome_assembly,_chromosome:_1	AUGUSTUS	mRNA	13553533	13555945	1	-	.	ID=g566.t1;Parent=g566;
OX377610.1_Thelaira_solivaga_genome_assembly,_chromosome:_1	AUGUSTUS	stop_codon	13553533	13553535	.	-	0	ID=g566.t1.stop1;Parent=g566.t1;
OX377610.1_Thelaira_solivaga_genome_assembly,_chromosome:_1	AUGUSTUS	CDS	13553533	13553619	1	-	0	ID=g566.t1.CDS1;Parent=g566.t1;
OX377610.1_Thelaira_solivaga_genome_assembly,_chromosome:_1	AUGUSTUS	exon	13553533	13553619	.	-	.	ID=g566.t1.exon1;Parent=g566.t1;
OX377610.1_Thelaira_solivaga_genome_assembly,_chromosome:_1	AUGUSTUS	intron	13553620	13553678	1	-	.	ID=g566.t1.intron1;Parent=g566.t1;
OX377610.1_Thelaira_solivaga_genome_assembly,_chromosome:_1	AUGUSTUS	CDS	13553679	13554124	1	-	2	ID=g566.t1.CDS2;Parent=g566.t1;
OX377610.1_Thelaira_solivaga_genome_assembly,_chromosome:_1	AUGUSTUS	exon	13553679	13554124	.	-	.	ID=g566.t1.exon2;Parent=g566.t1;
OX377610.1_Thelaira_solivaga_genome_assembly,_chromosome:_1	AUGUSTUS	intron	13554125	13554188	1	-	.	ID=g566.t1.intron2;Parent=g566.t1;
OX377610.1_Thelaira_solivaga_genome_assembly,_chromosome:_1	AUGUSTUS	CDS	13554189	13554450	1	-	0	ID=g566.t1.CDS3;Parent=g566.t1;
OX377610.1_Thelaira_solivaga_genome_assembly,_chromosome:_1	AUGUSTUS	exon	13554189	13554450	.	-	.	ID=g566.t1.exon3;Parent=g566.t1;
OX377610.1_Thelaira_solivaga_genome_assembly,_chromosome:_1	AUGUSTUS	intron	13554451	13554517	1	-	.	ID=g566.t1.intron3;Parent=g566.t1;
OX377610.1_Thelaira_solivaga_genome_assembly,_chromosome:_1	AUGUSTUS	CDS	13554518	13555547	1	-	1	ID=g566.t1.CDS4;Parent=g566.t1;
OX377610.1_Thelaira_solivaga_genome_assembly,_chromosome:_1	AUGUSTUS	exon	13554518	13555547	.	-	.	ID=g566.t1.exon4;Parent=g566.t1;
OX377610.1_Thelaira_solivaga_genome_assembly,_chromosome:_1	AUGUSTUS	intron	13555548	13555603	1	-	.	ID=g566.t1.intron4;Parent=g566.t1;
OX377610.1_Thelaira_solivaga_genome_assembly,_chromosome:_1	AUGUSTUS	CDS	13555604	13555701	1	-	0	ID=g566.t1.CDS5;Parent=g566.t1;
OX377610.1_Thelaira_solivaga_genome_assembly,_chromosome:_1	AUGUSTUS	exon	13555604	13555701	.	-	.	ID=g566.t1.exon5;Parent=g566.t1;
OX377610.1_Thelaira_solivaga_genome_assembly,_chromosome:_1	AUGUSTUS	intron	13555702	13555755	1	-	.	ID=g566.t1.intron5;Parent=g566.t1;
OX377610.1_Thelaira_solivaga_genome_assembly,_chromosome:_1	AUGUSTUS	CDS	13555756	13555819	1	-	1	ID=g566.t1.CDS6;Parent=g566.t1;
OX377610.1_Thelaira_solivaga_genome_assembly,_chromosome:_1	AUGUSTUS	exon	13555756	13555819	.	-	.	ID=g566.t1.exon6;Parent=g566.t1;
OX377610.1_Thelaira_solivaga_genome_assembly,_chromosome:_1	AUGUSTUS	intron	13555820	13555880	1	-	.	ID=g566.t1.intron6;Parent=g566.t1;
OX377610.1_Thelaira_solivaga_genome_assembly,_chromosome:_1	AUGUSTUS	CDS	13555881	13555945	1	-	0	ID=g566.t1.CDS7;Parent=g566.t1;
OX377610.1_Thelaira_solivaga_genome_assembly,_chromosome:_1	AUGUSTUS	exon	13555881	13555945	.	-	.	ID=g566.t1.exon7;Parent=g566.t1;
OX377610.1_Thelaira_solivaga_genome_assembly,_chromosome:_1	AUGUSTUS	start_codon	13555943	13555945	.	-	0	ID=g566.t1.start1;Parent=g566.t1;
OX377610.1_Thelaira_solivaga_genome_assembly,_chromosome:_1	AUGUSTUS	gene	13556728	13557446	.	-	.	ID=g567;
OX377610.1_Thelaira_solivaga_genome_assembly,_chromosome:_1	AUGUSTUS	mRNA	13556728	13557446	1	-	.	ID=g567.t1;Parent=g567;
OX377610.1_Thelaira_solivaga_genome_assembly,_chromosome:_1	AUGUSTUS	stop_codon	13556728	13556730	.	-	0	ID=g567.t1.stop1;Parent=g567.t1;
OX377610.1_Thelaira_solivaga_genome_assembly,_chromosome:_1	AUGUSTUS	CDS	13556728	13556914	1	-	1	ID=g567.t1.CDS1;Parent=g567.t1;
OX377610.1_Thelaira_solivaga_genome_assembly,_chromosome:_1	AUGUSTUS	exon	13556728	13556914	.	-	.	ID=g567.t1.exon1;Parent=g567.t1;
OX377610.1_Thelaira_solivaga_genome_assembly,_chromosome:_1	AUGUSTUS	intron	13556915	13556988	1	-	.	ID=g567.t1.intron1;Parent=g567.t1;
OX377610.1_Thelaira_solivaga_genome_assembly,_chromosome:_1	AUGUSTUS	CDS	13556989	13557446	1	-	0	ID=g567.t1.CDS2;Parent=g567.t1;
OX377610.1_Thelaira_solivaga_genome_assembly,_chromosome:_1	AUGUSTUS	exon	13556989	13557446	.	-	.	ID=g567.t1.exon2;Parent=g567.t1;
OX377610.1_Thelaira_solivaga_genome_assembly,_chromosome:_1	AUGUSTUS	start_codon	13557444	13557446	.	-	0	ID=g567.t1.start1;Parent=g567.t1;
OX377610.1_Thelaira_solivaga_genome_assembly,_chromosome:_1	AUGUSTUS	gene	13558630	13559655	.	+	.	ID=g568;
OX377610.1_Thelaira_solivaga_genome_assembly,_chromosome:_1	AUGUSTUS	mRNA	13558630	13559655	1	+	.	ID=g568.t1;Parent=g568;
OX377610.1_Thelaira_solivaga_genome_assembly,_chromosome:_1	AUGUSTUS	start_codon	13558630	13558632	.	+	0	ID=g568.t1.start1;Parent=g568.t1;
OX377610.1_Thelaira_solivaga_genome_assembly,_chromosome:_1	AUGUSTUS	CDS	13558630	13559655	1	+	0	ID=g568.t1.CDS1;Parent=g568.t1;
OX377610.1_Thelaira_solivaga_genome_assembly,_chromosome:_1	AUGUSTUS	exon	13558630	13559655	.	+	.	ID=g568.t1.exon1;Parent=g568.t1;
OX377610.1_Thelaira_solivaga_genome_assembly,_chromosome:_1	AUGUSTUS	stop_codon	13559653	13559655	.	+	0	ID=g568.t1.stop1;Parent=g568.t1;
OX377610.1_Thelaira_solivaga_genome_assembly,_chromosome:_1	AUGUSTUS	gene	13559800	13560697	.	-	.	ID=g569;
OX377610.1_Thelaira_solivaga_genome_assembly,_chromosome:_1	AUGUSTUS	mRNA	13559800	13560697	1	-	.	ID=g569.t1;Parent=g569;
OX377610.1_Thelaira_solivaga_genome_assembly,_chromosome:_1	AUGUSTUS	stop_codon	13559800	13559802	.	-	0	ID=g569.t1.stop1;Parent=g569.t1;
OX377610.1_Thelaira_solivaga_genome_assembly,_chromosome:_1	AUGUSTUS	CDS	13559800	13560300	1	-	0	ID=g569.t1.CDS1;Parent=g569.t1;
OX377610.1_Thelaira_solivaga_genome_assembly,_chromosome:_1	AUGUSTUS	exon	13559800	13560300	.	-	.	ID=g569.t1.exon1;Parent=g569.t1;
OX377610.1_Thelaira_solivaga_genome_assembly,_chromosome:_1	AUGUSTUS	intron	13560301	13560355	1	-	.	ID=g569.t1.intron1;Parent=g569.t1;
OX377610.1_Thelaira_solivaga_genome_assembly,_chromosome:_1	AUGUSTUS	CDS	13560356	13560697	1	-	0	ID=g569.t1.CDS2;Parent=g569.t1;
OX377610.1_Thelaira_solivaga_genome_assembly,_chromosome:_1	AUGUSTUS	exon	13560356	13560697	.	-	.	ID=g569.t1.exon2;Parent=g569.t1;
OX377610.1_Thelaira_solivaga_genome_assembly,_chromosome:_1	AUGUSTUS	start_codon	13560695	13560697	.	-	0	ID=g569.t1.start1;Parent=g569.t1;
OX377610.1_Thelaira_solivaga_genome_assembly,_chromosome:_1	AUGUSTUS	gene	13563793	13644731	.	-	.	ID=g570;
OX377610.1_Thelaira_solivaga_genome_assembly,_chromosome:_1	AUGUSTUS	mRNA	13563793	13644731	0.17	-	.	ID=g570.t1;Parent=g570;
OX377610.1_Thelaira_solivaga_genome_assembly,_chromosome:_1	AUGUSTUS	stop_codon	13563793	13563795	.	-	0	ID=g570.t1.stop1;Parent=g570.t1;
OX377610.1_Thelaira_solivaga_genome_assembly,_chromosome:_1	AUGUSTUS	CDS	13563793	13563928	1	-	1	ID=g570.t1.CDS1;Parent=g570.t1;
OX377610.1_Thelaira_solivaga_genome_assembly,_chromosome:_1	AUGUSTUS	exon	13563793	13563928	.	-	.	ID=g570.t1.exon1;Parent=g570.t1;
OX377610.1_Thelaira_solivaga_genome_assembly,_chromosome:_1	AUGUSTUS	intron	13563929	13564009	1	-	.	ID=g570.t1.intron1;Parent=g570.t1;
OX377610.1_Thelaira_solivaga_genome_assembly,_chromosome:_1	AUGUSTUS	CDS	13564010	13564759	1	-	1	ID=g570.t1.CDS2;Parent=g570.t1;
OX377610.1_Thelaira_solivaga_genome_assembly,_chromosome:_1	AUGUSTUS	exon	13564010	13564759	.	-	.	ID=g570.t1.exon2;Parent=g570.t1;
OX377610.1_Thelaira_solivaga_genome_assembly,_chromosome:_1	AUGUSTUS	intron	13564760	13564843	1	-	.	ID=g570.t1.intron2;Parent=g570.t1;
OX377610.1_Thelaira_solivaga_genome_assembly,_chromosome:_1	AUGUSTUS	CDS	13564844	13564959	1	-	0	ID=g570.t1.CDS3;Parent=g570.t1;
OX377610.1_Thelaira_solivaga_genome_assembly,_chromosome:_1	AUGUSTUS	exon	13564844	13564959	.	-	.	ID=g570.t1.exon3;Parent=g570.t1;
OX377610.1_Thelaira_solivaga_genome_assembly,_chromosome:_1	AUGUSTUS	intron	13564960	13565105	1	-	.	ID=g570.t1.intron3;Parent=g570.t1;
OX377610.1_Thelaira_solivaga_genome_assembly,_chromosome:_1	AUGUSTUS	CDS	13565106	13565648	1	-	0	ID=g570.t1.CDS4;Parent=g570.t1;
OX377610.1_Thelaira_solivaga_genome_assembly,_chromosome:_1	AUGUSTUS	exon	13565106	13565648	.	-	.	ID=g570.t1.exon4;Parent=g570.t1;
OX377610.1_Thelaira_solivaga_genome_assembly,_chromosome:_1	AUGUSTUS	intron	13565649	13565728	1	-	.	ID=g570.t1.intron4;Parent=g570.t1;
OX377610.1_Thelaira_solivaga_genome_assembly,_chromosome:_1	AUGUSTUS	CDS	13565729	13568638	1	-	0	ID=g570.t1.CDS5;Parent=g570.t1;
OX377610.1_Thelaira_solivaga_genome_assembly,_chromosome:_1	AUGUSTUS	exon	13565729	13568638	.	-	.	ID=g570.t1.exon5;Parent=g570.t1;
OX377610.1_Thelaira_solivaga_genome_assembly,_chromosome:_1	AUGUSTUS	intron	13568639	13595402	1	-	.	ID=g570.t1.intron5;Parent=g570.t1;
OX377610.1_Thelaira_solivaga_genome_assembly,_chromosome:_1	AUGUSTUS	CDS	13595403	13595468	1	-	0	ID=g570.t1.CDS6;Parent=g570.t1;
OX377610.1_Thelaira_solivaga_genome_assembly,_chromosome:_1	AUGUSTUS	exon	13595403	13595468	.	-	.	ID=g570.t1.exon6;Parent=g570.t1;
OX377610.1_Thelaira_solivaga_genome_assembly,_chromosome:_1	AUGUSTUS	intron	13595469	13597514	1	-	.	ID=g570.t1.intron6;Parent=g570.t1;
OX377610.1_Thelaira_solivaga_genome_assembly,_chromosome:_1	AUGUSTUS	CDS	13597515	13597694	0.92	-	0	ID=g570.t1.CDS7;Parent=g570.t1;
OX377610.1_Thelaira_solivaga_genome_assembly,_chromosome:_1	AUGUSTUS	exon	13597515	13597694	.	-	.	ID=g570.t1.exon7;Parent=g570.t1;
OX377610.1_Thelaira_solivaga_genome_assembly,_chromosome:_1	AUGUSTUS	intron	13597695	13623971	0.79	-	.	ID=g570.t1.intron7;Parent=g570.t1;
OX377610.1_Thelaira_solivaga_genome_assembly,_chromosome:_1	AUGUSTUS	CDS	13623972	13624094	0.79	-	0	ID=g570.t1.CDS8;Parent=g570.t1;
OX377610.1_Thelaira_solivaga_genome_assembly,_chromosome:_1	AUGUSTUS	exon	13623972	13624094	.	-	.	ID=g570.t1.exon8;Parent=g570.t1;
OX377610.1_Thelaira_solivaga_genome_assembly,_chromosome:_1	AUGUSTUS	intron	13624095	13627708	1	-	.	ID=g570.t1.intron8;Parent=g570.t1;
OX377610.1_Thelaira_solivaga_genome_assembly,_chromosome:_1	AUGUSTUS	CDS	13627709	13627887	1	-	2	ID=g570.t1.CDS9;Parent=g570.t1;
OX377610.1_Thelaira_solivaga_genome_assembly,_chromosome:_1	AUGUSTUS	exon	13627709	13627887	.	-	.	ID=g570.t1.exon9;Parent=g570.t1;
OX377610.1_Thelaira_solivaga_genome_assembly,_chromosome:_1	AUGUSTUS	intron	13627888	13644682	0.22	-	.	ID=g570.t1.intron9;Parent=g570.t1;
OX377610.1_Thelaira_solivaga_genome_assembly,_chromosome:_1	AUGUSTUS	CDS	13644683	13644731	0.22	-	0	ID=g570.t1.CDS10;Parent=g570.t1;
OX377610.1_Thelaira_solivaga_genome_assembly,_chromosome:_1	AUGUSTUS	exon	13644683	13644731	.	-	.	ID=g570.t1.exon10;Parent=g570.t1;
OX377610.1_Thelaira_solivaga_genome_assembly,_chromosome:_1	AUGUSTUS	start_codon	13644729	13644731	.	-	0	ID=g570.t1.start1;Parent=g570.t1;
OX377610.1_Thelaira_solivaga_genome_assembly,_chromosome:_1	GeneMark.hmm3	mRNA	13563793	13568611	.	-	.	ID=g570.t2;Parent=g570;
OX377610.1_Thelaira_solivaga_genome_assembly,_chromosome:_1	GeneMark.hmm3	stop_codon	13563793	13563795	.	-	0	ID=g570.t2.stop1;Parent=g570.t2;
OX377610.1_Thelaira_solivaga_genome_assembly,_chromosome:_1	GeneMark.hmm3	CDS	13563793	13563928	.	-	1	ID=g570.t2.CDS1;Parent=g570.t2;
OX377610.1_Thelaira_solivaga_genome_assembly,_chromosome:_1	GeneMark.hmm3	exon	13563793	13563928	0	-	.	ID=g570.t2.exon1;Parent=g570.t2;
OX377610.1_Thelaira_solivaga_genome_assembly,_chromosome:_1	GeneMark.hmm3	intron	13563929	13564009	.	-	1	ID=g570.t2.intron1;Parent=g570.t2;
OX377610.1_Thelaira_solivaga_genome_assembly,_chromosome:_1	GeneMark.hmm3	CDS	13564010	13564759	.	-	1	ID=g570.t2.CDS2;Parent=g570.t2;
OX377610.1_Thelaira_solivaga_genome_assembly,_chromosome:_1	GeneMark.hmm3	exon	13564010	13564759	0	-	.	ID=g570.t2.exon2;Parent=g570.t2;
OX377610.1_Thelaira_solivaga_genome_assembly,_chromosome:_1	GeneMark.hmm3	intron	13564760	13564843	.	-	0	ID=g570.t2.intron2;Parent=g570.t2;
OX377610.1_Thelaira_solivaga_genome_assembly,_chromosome:_1	GeneMark.hmm3	CDS	13564844	13564959	.	-	0	ID=g570.t2.CDS3;Parent=g570.t2;
OX377610.1_Thelaira_solivaga_genome_assembly,_chromosome:_1	GeneMark.hmm3	exon	13564844	13564959	0	-	.	ID=g570.t2.exon3;Parent=g570.t2;
OX377610.1_Thelaira_solivaga_genome_assembly,_chromosome:_1	GeneMark.hmm3	intron	13564960	13565105	.	-	0	ID=g570.t2.intron3;Parent=g570.t2;
OX377610.1_Thelaira_solivaga_genome_assembly,_chromosome:_1	GeneMark.hmm3	CDS	13565106	13565648	.	-	0	ID=g570.t2.CDS4;Parent=g570.t2;
OX377610.1_Thelaira_solivaga_genome_assembly,_chromosome:_1	GeneMark.hmm3	exon	13565106	13565648	0	-	.	ID=g570.t2.exon4;Parent=g570.t2;
OX377610.1_Thelaira_solivaga_genome_assembly,_chromosome:_1	GeneMark.hmm3	intron	13565649	13565728	.	-	0	ID=g570.t2.intron4;Parent=g570.t2;
OX377610.1_Thelaira_solivaga_genome_assembly,_chromosome:_1	GeneMark.hmm3	CDS	13565729	13568611	.	-	0	ID=g570.t2.CDS5;Parent=g570.t2;
OX377610.1_Thelaira_solivaga_genome_assembly,_chromosome:_1	GeneMark.hmm3	exon	13565729	13568611	0	-	.	ID=g570.t2.exon5;Parent=g570.t2;
OX377610.1_Thelaira_solivaga_genome_assembly,_chromosome:_1	GeneMark.hmm3	start_codon	13568609	13568611	.	-	0	ID=g570.t2.start1;Parent=g570.t2;
OX377610.1_Thelaira_solivaga_genome_assembly,_chromosome:_1	AUGUSTUS	gene	13666330	13666716	.	-	.	ID=g571;
OX377610.1_Thelaira_solivaga_genome_assembly,_chromosome:_1	AUGUSTUS	mRNA	13666330	13666716	1	-	.	ID=g571.t1;Parent=g571;
OX377610.1_Thelaira_solivaga_genome_assembly,_chromosome:_1	AUGUSTUS	stop_codon	13666330	13666332	.	-	0	ID=g571.t1.stop1;Parent=g571.t1;
OX377610.1_Thelaira_solivaga_genome_assembly,_chromosome:_1	AUGUSTUS	CDS	13666330	13666716	1	-	0	ID=g571.t1.CDS1;Parent=g571.t1;
OX377610.1_Thelaira_solivaga_genome_assembly,_chromosome:_1	AUGUSTUS	exon	13666330	13666716	.	-	.	ID=g571.t1.exon1;Parent=g571.t1;
OX377610.1_Thelaira_solivaga_genome_assembly,_chromosome:_1	AUGUSTUS	start_codon	13666714	13666716	.	-	0	ID=g571.t1.start1;Parent=g571.t1;
OX377610.1_Thelaira_solivaga_genome_assembly,_chromosome:_1	AUGUSTUS	gene	13956109	13957026	.	-	.	ID=g572;
OX377610.1_Thelaira_solivaga_genome_assembly,_chromosome:_1	AUGUSTUS	mRNA	13956109	13957026	1	-	.	ID=g572.t1;Parent=g572;
OX377610.1_Thelaira_solivaga_genome_assembly,_chromosome:_1	AUGUSTUS	stop_codon	13956109	13956111	.	-	0	ID=g572.t1.stop1;Parent=g572.t1;
OX377610.1_Thelaira_solivaga_genome_assembly,_chromosome:_1	AUGUSTUS	CDS	13956109	13956492	1	-	0	ID=g572.t1.CDS1;Parent=g572.t1;
OX377610.1_Thelaira_solivaga_genome_assembly,_chromosome:_1	AUGUSTUS	exon	13956109	13956492	.	-	.	ID=g572.t1.exon1;Parent=g572.t1;
OX377610.1_Thelaira_solivaga_genome_assembly,_chromosome:_1	AUGUSTUS	intron	13956493	13956552	1	-	.	ID=g572.t1.intron1;Parent=g572.t1;
OX377610.1_Thelaira_solivaga_genome_assembly,_chromosome:_1	AUGUSTUS	CDS	13956553	13957026	1	-	0	ID=g572.t1.CDS2;Parent=g572.t1;
OX377610.1_Thelaira_solivaga_genome_assembly,_chromosome:_1	AUGUSTUS	exon	13956553	13957026	.	-	.	ID=g572.t1.exon2;Parent=g572.t1;
OX377610.1_Thelaira_solivaga_genome_assembly,_chromosome:_1	AUGUSTUS	start_codon	13957024	13957026	.	-	0	ID=g572.t1.start1;Parent=g572.t1;
OX377610.1_Thelaira_solivaga_genome_assembly,_chromosome:_1	AUGUSTUS	gene	13962963	13964093	.	-	.	ID=g573;
OX377610.1_Thelaira_solivaga_genome_assembly,_chromosome:_1	AUGUSTUS	mRNA	13962963	13964093	1	-	.	ID=g573.t1;Parent=g573;
OX377610.1_Thelaira_solivaga_genome_assembly,_chromosome:_1	AUGUSTUS	stop_codon	13962963	13962965	.	-	0	ID=g573.t1.stop1;Parent=g573.t1;
OX377610.1_Thelaira_solivaga_genome_assembly,_chromosome:_1	AUGUSTUS	CDS	13962963	13963298	1	-	0	ID=g573.t1.CDS1;Parent=g573.t1;
OX377610.1_Thelaira_solivaga_genome_assembly,_chromosome:_1	AUGUSTUS	exon	13962963	13963298	.	-	.	ID=g573.t1.exon1;Parent=g573.t1;
OX377610.1_Thelaira_solivaga_genome_assembly,_chromosome:_1	AUGUSTUS	intron	13963299	13963353	1	-	.	ID=g573.t1.intron1;Parent=g573.t1;
OX377610.1_Thelaira_solivaga_genome_assembly,_chromosome:_1	AUGUSTUS	CDS	13963354	13963815	1	-	0	ID=g573.t1.CDS2;Parent=g573.t1;
OX377610.1_Thelaira_solivaga_genome_assembly,_chromosome:_1	AUGUSTUS	exon	13963354	13963815	.	-	.	ID=g573.t1.exon2;Parent=g573.t1;
OX377610.1_Thelaira_solivaga_genome_assembly,_chromosome:_1	AUGUSTUS	intron	13963816	13964039	1	-	.	ID=g573.t1.intron2;Parent=g573.t1;
OX377610.1_Thelaira_solivaga_genome_assembly,_chromosome:_1	AUGUSTUS	CDS	13964040	13964093	1	-	0	ID=g573.t1.CDS3;Parent=g573.t1;
OX377610.1_Thelaira_solivaga_genome_assembly,_chromosome:_1	AUGUSTUS	exon	13964040	13964093	.	-	.	ID=g573.t1.exon3;Parent=g573.t1;
OX377610.1_Thelaira_solivaga_genome_assembly,_chromosome:_1	AUGUSTUS	start_codon	13964091	13964093	.	-	0	ID=g573.t1.start1;Parent=g573.t1;
OX377610.1_Thelaira_solivaga_genome_assembly,_chromosome:_1	AUGUSTUS	gene	13968878	13969861	.	+	.	ID=g574;
OX377610.1_Thelaira_solivaga_genome_assembly,_chromosome:_1	AUGUSTUS	mRNA	13968878	13969861	1	+	.	ID=g574.t1;Parent=g574;
OX377610.1_Thelaira_solivaga_genome_assembly,_chromosome:_1	AUGUSTUS	start_codon	13968878	13968880	.	+	0	ID=g574.t1.start1;Parent=g574.t1;
OX377610.1_Thelaira_solivaga_genome_assembly,_chromosome:_1	AUGUSTUS	CDS	13968878	13968934	1	+	0	ID=g574.t1.CDS1;Parent=g574.t1;
OX377610.1_Thelaira_solivaga_genome_assembly,_chromosome:_1	AUGUSTUS	exon	13968878	13968934	.	+	.	ID=g574.t1.exon1;Parent=g574.t1;
OX377610.1_Thelaira_solivaga_genome_assembly,_chromosome:_1	AUGUSTUS	intron	13968935	13969012	1	+	.	ID=g574.t1.intron1;Parent=g574.t1;
OX377610.1_Thelaira_solivaga_genome_assembly,_chromosome:_1	AUGUSTUS	CDS	13969013	13969483	1	+	0	ID=g574.t1.CDS2;Parent=g574.t1;
OX377610.1_Thelaira_solivaga_genome_assembly,_chromosome:_1	AUGUSTUS	exon	13969013	13969483	.	+	.	ID=g574.t1.exon2;Parent=g574.t1;
OX377610.1_Thelaira_solivaga_genome_assembly,_chromosome:_1	AUGUSTUS	intron	13969484	13969549	1	+	.	ID=g574.t1.intron2;Parent=g574.t1;
OX377610.1_Thelaira_solivaga_genome_assembly,_chromosome:_1	AUGUSTUS	CDS	13969550	13969861	1	+	0	ID=g574.t1.CDS3;Parent=g574.t1;
OX377610.1_Thelaira_solivaga_genome_assembly,_chromosome:_1	AUGUSTUS	exon	13969550	13969861	.	+	.	ID=g574.t1.exon3;Parent=g574.t1;
OX377610.1_Thelaira_solivaga_genome_assembly,_chromosome:_1	AUGUSTUS	stop_codon	13969859	13969861	.	+	0	ID=g574.t1.stop1;Parent=g574.t1;
OX377610.1_Thelaira_solivaga_genome_assembly,_chromosome:_1	AUGUSTUS	gene	13972583	13973620	.	-	.	ID=g575;
OX377610.1_Thelaira_solivaga_genome_assembly,_chromosome:_1	AUGUSTUS	mRNA	13972583	13973620	1	-	.	ID=g575.t1;Parent=g575;
OX377610.1_Thelaira_solivaga_genome_assembly,_chromosome:_1	AUGUSTUS	stop_codon	13972583	13972585	.	-	0	ID=g575.t1.stop1;Parent=g575.t1;
OX377610.1_Thelaira_solivaga_genome_assembly,_chromosome:_1	AUGUSTUS	CDS	13972583	13972906	1	-	0	ID=g575.t1.CDS1;Parent=g575.t1;
OX377610.1_Thelaira_solivaga_genome_assembly,_chromosome:_1	AUGUSTUS	exon	13972583	13972906	.	-	.	ID=g575.t1.exon1;Parent=g575.t1;
OX377610.1_Thelaira_solivaga_genome_assembly,_chromosome:_1	AUGUSTUS	intron	13972907	13973048	1	-	.	ID=g575.t1.intron1;Parent=g575.t1;
OX377610.1_Thelaira_solivaga_genome_assembly,_chromosome:_1	AUGUSTUS	CDS	13973049	13973507	1	-	0	ID=g575.t1.CDS2;Parent=g575.t1;
OX377610.1_Thelaira_solivaga_genome_assembly,_chromosome:_1	AUGUSTUS	exon	13973049	13973507	.	-	.	ID=g575.t1.exon2;Parent=g575.t1;
OX377610.1_Thelaira_solivaga_genome_assembly,_chromosome:_1	AUGUSTUS	intron	13973508	13973566	1	-	.	ID=g575.t1.intron2;Parent=g575.t1;
OX377610.1_Thelaira_solivaga_genome_assembly,_chromosome:_1	AUGUSTUS	CDS	13973567	13973620	1	-	0	ID=g575.t1.CDS3;Parent=g575.t1;
OX377610.1_Thelaira_solivaga_genome_assembly,_chromosome:_1	AUGUSTUS	exon	13973567	13973620	.	-	.	ID=g575.t1.exon3;Parent=g575.t1;
OX377610.1_Thelaira_solivaga_genome_assembly,_chromosome:_1	AUGUSTUS	start_codon	13973618	13973620	.	-	0	ID=g575.t1.start1;Parent=g575.t1;
OX377610.1_Thelaira_solivaga_genome_assembly,_chromosome:_1	AUGUSTUS	gene	13976595	13980461	.	-	.	ID=g576;
OX377610.1_Thelaira_solivaga_genome_assembly,_chromosome:_1	AUGUSTUS	mRNA	13976595	13980461	0.59	-	.	ID=g576.t1;Parent=g576;
OX377610.1_Thelaira_solivaga_genome_assembly,_chromosome:_1	AUGUSTUS	stop_codon	13976595	13976597	.	-	0	ID=g576.t1.stop1;Parent=g576.t1;
OX377610.1_Thelaira_solivaga_genome_assembly,_chromosome:_1	AUGUSTUS	CDS	13976595	13976918	1	-	0	ID=g576.t1.CDS1;Parent=g576.t1;
OX377610.1_Thelaira_solivaga_genome_assembly,_chromosome:_1	AUGUSTUS	exon	13976595	13976918	.	-	.	ID=g576.t1.exon1;Parent=g576.t1;
OX377610.1_Thelaira_solivaga_genome_assembly,_chromosome:_1	AUGUSTUS	intron	13976919	13976996	1	-	.	ID=g576.t1.intron1;Parent=g576.t1;
OX377610.1_Thelaira_solivaga_genome_assembly,_chromosome:_1	AUGUSTUS	CDS	13976997	13977464	1	-	0	ID=g576.t1.CDS2;Parent=g576.t1;
OX377610.1_Thelaira_solivaga_genome_assembly,_chromosome:_1	AUGUSTUS	exon	13976997	13977464	.	-	.	ID=g576.t1.exon2;Parent=g576.t1;
OX377610.1_Thelaira_solivaga_genome_assembly,_chromosome:_1	AUGUSTUS	intron	13977465	13980193	0.97	-	.	ID=g576.t1.intron2;Parent=g576.t1;
OX377610.1_Thelaira_solivaga_genome_assembly,_chromosome:_1	AUGUSTUS	CDS	13980194	13980337	0.97	-	0	ID=g576.t1.CDS3;Parent=g576.t1;
OX377610.1_Thelaira_solivaga_genome_assembly,_chromosome:_1	AUGUSTUS	exon	13980194	13980337	.	-	.	ID=g576.t1.exon3;Parent=g576.t1;
OX377610.1_Thelaira_solivaga_genome_assembly,_chromosome:_1	AUGUSTUS	intron	13980338	13980443	0.97	-	.	ID=g576.t1.intron3;Parent=g576.t1;
OX377610.1_Thelaira_solivaga_genome_assembly,_chromosome:_1	AUGUSTUS	CDS	13980444	13980461	0.59	-	0	ID=g576.t1.CDS4;Parent=g576.t1;
OX377610.1_Thelaira_solivaga_genome_assembly,_chromosome:_1	AUGUSTUS	exon	13980444	13980461	.	-	.	ID=g576.t1.exon4;Parent=g576.t1;
OX377610.1_Thelaira_solivaga_genome_assembly,_chromosome:_1	AUGUSTUS	start_codon	13980459	13980461	.	-	0	ID=g576.t1.start1;Parent=g576.t1;
OX377610.1_Thelaira_solivaga_genome_assembly,_chromosome:_1	AUGUSTUS	gene	13983284	13990669	.	-	.	ID=g577;
OX377610.1_Thelaira_solivaga_genome_assembly,_chromosome:_1	AUGUSTUS	mRNA	13983284	13990669	0.4	-	.	ID=g577.t1;Parent=g577;
OX377610.1_Thelaira_solivaga_genome_assembly,_chromosome:_1	AUGUSTUS	stop_codon	13983284	13983286	.	-	0	ID=g577.t1.stop1;Parent=g577.t1;
OX377610.1_Thelaira_solivaga_genome_assembly,_chromosome:_1	AUGUSTUS	CDS	13983284	13983604	1	-	0	ID=g577.t1.CDS1;Parent=g577.t1;
OX377610.1_Thelaira_solivaga_genome_assembly,_chromosome:_1	AUGUSTUS	exon	13983284	13983604	.	-	.	ID=g577.t1.exon1;Parent=g577.t1;
OX377610.1_Thelaira_solivaga_genome_assembly,_chromosome:_1	AUGUSTUS	intron	13983605	13983682	1	-	.	ID=g577.t1.intron1;Parent=g577.t1;
OX377610.1_Thelaira_solivaga_genome_assembly,_chromosome:_1	AUGUSTUS	CDS	13983683	13984150	1	-	0	ID=g577.t1.CDS2;Parent=g577.t1;
OX377610.1_Thelaira_solivaga_genome_assembly,_chromosome:_1	AUGUSTUS	exon	13983683	13984150	.	-	.	ID=g577.t1.exon2;Parent=g577.t1;
OX377610.1_Thelaira_solivaga_genome_assembly,_chromosome:_1	AUGUSTUS	intron	13984151	13984885	0.99	-	.	ID=g577.t1.intron2;Parent=g577.t1;
OX377610.1_Thelaira_solivaga_genome_assembly,_chromosome:_1	AUGUSTUS	CDS	13984886	13984969	0.99	-	0	ID=g577.t1.CDS3;Parent=g577.t1;
OX377610.1_Thelaira_solivaga_genome_assembly,_chromosome:_1	AUGUSTUS	exon	13984886	13984969	.	-	.	ID=g577.t1.exon3;Parent=g577.t1;
OX377610.1_Thelaira_solivaga_genome_assembly,_chromosome:_1	AUGUSTUS	intron	13984970	13985505	0.99	-	.	ID=g577.t1.intron3;Parent=g577.t1;
OX377610.1_Thelaira_solivaga_genome_assembly,_chromosome:_1	AUGUSTUS	CDS	13985506	13985589	1	-	0	ID=g577.t1.CDS4;Parent=g577.t1;
OX377610.1_Thelaira_solivaga_genome_assembly,_chromosome:_1	AUGUSTUS	exon	13985506	13985589	.	-	.	ID=g577.t1.exon4;Parent=g577.t1;
OX377610.1_Thelaira_solivaga_genome_assembly,_chromosome:_1	AUGUSTUS	intron	13985590	13988721	0.89	-	.	ID=g577.t1.intron4;Parent=g577.t1;
OX377610.1_Thelaira_solivaga_genome_assembly,_chromosome:_1	AUGUSTUS	CDS	13988722	13988799	1	-	0	ID=g577.t1.CDS5;Parent=g577.t1;
OX377610.1_Thelaira_solivaga_genome_assembly,_chromosome:_1	AUGUSTUS	exon	13988722	13988799	.	-	.	ID=g577.t1.exon5;Parent=g577.t1;
OX377610.1_Thelaira_solivaga_genome_assembly,_chromosome:_1	AUGUSTUS	intron	13988800	13988930	1	-	.	ID=g577.t1.intron5;Parent=g577.t1;
OX377610.1_Thelaira_solivaga_genome_assembly,_chromosome:_1	AUGUSTUS	CDS	13988931	13989008	1	-	0	ID=g577.t1.CDS6;Parent=g577.t1;
OX377610.1_Thelaira_solivaga_genome_assembly,_chromosome:_1	AUGUSTUS	exon	13988931	13989008	.	-	.	ID=g577.t1.exon6;Parent=g577.t1;
OX377610.1_Thelaira_solivaga_genome_assembly,_chromosome:_1	AUGUSTUS	intron	13989009	13989088	1	-	.	ID=g577.t1.intron6;Parent=g577.t1;
OX377610.1_Thelaira_solivaga_genome_assembly,_chromosome:_1	AUGUSTUS	CDS	13989089	13989166	1	-	0	ID=g577.t1.CDS7;Parent=g577.t1;
OX377610.1_Thelaira_solivaga_genome_assembly,_chromosome:_1	AUGUSTUS	exon	13989089	13989166	.	-	.	ID=g577.t1.exon7;Parent=g577.t1;
OX377610.1_Thelaira_solivaga_genome_assembly,_chromosome:_1	AUGUSTUS	intron	13989167	13989249	1	-	.	ID=g577.t1.intron7;Parent=g577.t1;
OX377610.1_Thelaira_solivaga_genome_assembly,_chromosome:_1	AUGUSTUS	CDS	13989250	13989327	0.64	-	0	ID=g577.t1.CDS8;Parent=g577.t1;
OX377610.1_Thelaira_solivaga_genome_assembly,_chromosome:_1	AUGUSTUS	exon	13989250	13989327	.	-	.	ID=g577.t1.exon8;Parent=g577.t1;
OX377610.1_Thelaira_solivaga_genome_assembly,_chromosome:_1	AUGUSTUS	intron	13989328	13990135	0.47	-	.	ID=g577.t1.intron8;Parent=g577.t1;
OX377610.1_Thelaira_solivaga_genome_assembly,_chromosome:_1	AUGUSTUS	CDS	13990136	13990225	0.46	-	0	ID=g577.t1.CDS9;Parent=g577.t1;
OX377610.1_Thelaira_solivaga_genome_assembly,_chromosome:_1	AUGUSTUS	exon	13990136	13990225	.	-	.	ID=g577.t1.exon9;Parent=g577.t1;
OX377610.1_Thelaira_solivaga_genome_assembly,_chromosome:_1	AUGUSTUS	intron	13990226	13990606	0.46	-	.	ID=g577.t1.intron9;Parent=g577.t1;
OX377610.1_Thelaira_solivaga_genome_assembly,_chromosome:_1	AUGUSTUS	CDS	13990607	13990669	0.59	-	0	ID=g577.t1.CDS10;Parent=g577.t1;
OX377610.1_Thelaira_solivaga_genome_assembly,_chromosome:_1	AUGUSTUS	exon	13990607	13990669	.	-	.	ID=g577.t1.exon10;Parent=g577.t1;
OX377610.1_Thelaira_solivaga_genome_assembly,_chromosome:_1	AUGUSTUS	start_codon	13990667	13990669	.	-	0	ID=g577.t1.start1;Parent=g577.t1;
OX377610.1_Thelaira_solivaga_genome_assembly,_chromosome:_1	AUGUSTUS	gene	13997130	14015244	.	-	.	ID=g578;
OX377610.1_Thelaira_solivaga_genome_assembly,_chromosome:_1	AUGUSTUS	mRNA	13997130	14015244	0.18	-	.	ID=g578.t1;Parent=g578;
OX377610.1_Thelaira_solivaga_genome_assembly,_chromosome:_1	AUGUSTUS	stop_codon	13997130	13997132	.	-	0	ID=g578.t1.stop1;Parent=g578.t1;
OX377610.1_Thelaira_solivaga_genome_assembly,_chromosome:_1	AUGUSTUS	CDS	13997130	13997315	0.96	-	0	ID=g578.t1.CDS1;Parent=g578.t1;
OX377610.1_Thelaira_solivaga_genome_assembly,_chromosome:_1	AUGUSTUS	exon	13997130	13997315	.	-	.	ID=g578.t1.exon1;Parent=g578.t1;
OX377610.1_Thelaira_solivaga_genome_assembly,_chromosome:_1	AUGUSTUS	intron	13997316	13997465	0.95	-	.	ID=g578.t1.intron1;Parent=g578.t1;
OX377610.1_Thelaira_solivaga_genome_assembly,_chromosome:_1	AUGUSTUS	CDS	13997466	13997525	0.95	-	0	ID=g578.t1.CDS2;Parent=g578.t1;
OX377610.1_Thelaira_solivaga_genome_assembly,_chromosome:_1	AUGUSTUS	exon	13997466	13997525	.	-	.	ID=g578.t1.exon2;Parent=g578.t1;
OX377610.1_Thelaira_solivaga_genome_assembly,_chromosome:_1	AUGUSTUS	intron	13997526	14002365	0.72	-	.	ID=g578.t1.intron2;Parent=g578.t1;
OX377610.1_Thelaira_solivaga_genome_assembly,_chromosome:_1	AUGUSTUS	CDS	14002366	14002527	0.78	-	0	ID=g578.t1.CDS3;Parent=g578.t1;
OX377610.1_Thelaira_solivaga_genome_assembly,_chromosome:_1	AUGUSTUS	exon	14002366	14002527	.	-	.	ID=g578.t1.exon3;Parent=g578.t1;
OX377610.1_Thelaira_solivaga_genome_assembly,_chromosome:_1	AUGUSTUS	intron	14002528	14002693	0.97	-	.	ID=g578.t1.intron3;Parent=g578.t1;
OX377610.1_Thelaira_solivaga_genome_assembly,_chromosome:_1	AUGUSTUS	CDS	14002694	14002753	1	-	0	ID=g578.t1.CDS4;Parent=g578.t1;
OX377610.1_Thelaira_solivaga_genome_assembly,_chromosome:_1	AUGUSTUS	exon	14002694	14002753	.	-	.	ID=g578.t1.exon4;Parent=g578.t1;
OX377610.1_Thelaira_solivaga_genome_assembly,_chromosome:_1	AUGUSTUS	intron	14002754	14006479	0.67	-	.	ID=g578.t1.intron4;Parent=g578.t1;
OX377610.1_Thelaira_solivaga_genome_assembly,_chromosome:_1	AUGUSTUS	CDS	14006480	14006542	0.57	-	0	ID=g578.t1.CDS5;Parent=g578.t1;
OX377610.1_Thelaira_solivaga_genome_assembly,_chromosome:_1	AUGUSTUS	exon	14006480	14006542	.	-	.	ID=g578.t1.exon5;Parent=g578.t1;
OX377610.1_Thelaira_solivaga_genome_assembly,_chromosome:_1	AUGUSTUS	intron	14006543	14007135	0.52	-	.	ID=g578.t1.intron5;Parent=g578.t1;
OX377610.1_Thelaira_solivaga_genome_assembly,_chromosome:_1	AUGUSTUS	CDS	14007136	14007195	0.84	-	0	ID=g578.t1.CDS6;Parent=g578.t1;
OX377610.1_Thelaira_solivaga_genome_assembly,_chromosome:_1	AUGUSTUS	exon	14007136	14007195	.	-	.	ID=g578.t1.exon6;Parent=g578.t1;
OX377610.1_Thelaira_solivaga_genome_assembly,_chromosome:_1	AUGUSTUS	intron	14007196	14015051	0.55	-	.	ID=g578.t1.intron6;Parent=g578.t1;
OX377610.1_Thelaira_solivaga_genome_assembly,_chromosome:_1	AUGUSTUS	CDS	14015052	14015102	0.99	-	0	ID=g578.t1.CDS7;Parent=g578.t1;
OX377610.1_Thelaira_solivaga_genome_assembly,_chromosome:_1	AUGUSTUS	exon	14015052	14015102	.	-	.	ID=g578.t1.exon7;Parent=g578.t1;
OX377610.1_Thelaira_solivaga_genome_assembly,_chromosome:_1	AUGUSTUS	intron	14015103	14015184	0.87	-	.	ID=g578.t1.intron7;Parent=g578.t1;
OX377610.1_Thelaira_solivaga_genome_assembly,_chromosome:_1	AUGUSTUS	CDS	14015185	14015244	0.8	-	0	ID=g578.t1.CDS8;Parent=g578.t1;
OX377610.1_Thelaira_solivaga_genome_assembly,_chromosome:_1	AUGUSTUS	exon	14015185	14015244	.	-	.	ID=g578.t1.exon8;Parent=g578.t1;
OX377610.1_Thelaira_solivaga_genome_assembly,_chromosome:_1	AUGUSTUS	start_codon	14015242	14015244	.	-	0	ID=g578.t1.start1;Parent=g578.t1;
OX377610.1_Thelaira_solivaga_genome_assembly,_chromosome:_1	AUGUSTUS	gene	14017833	14019580	.	-	.	ID=g579;
OX377610.1_Thelaira_solivaga_genome_assembly,_chromosome:_1	AUGUSTUS	mRNA	14017833	14019580	0.4	-	.	ID=g579.t1;Parent=g579;
OX377610.1_Thelaira_solivaga_genome_assembly,_chromosome:_1	AUGUSTUS	stop_codon	14017833	14017835	.	-	0	ID=g579.t1.stop1;Parent=g579.t1;
OX377610.1_Thelaira_solivaga_genome_assembly,_chromosome:_1	AUGUSTUS	CDS	14017833	14018051	0.46	-	0	ID=g579.t1.CDS1;Parent=g579.t1;
OX377610.1_Thelaira_solivaga_genome_assembly,_chromosome:_1	AUGUSTUS	exon	14017833	14018051	.	-	.	ID=g579.t1.exon1;Parent=g579.t1;
OX377610.1_Thelaira_solivaga_genome_assembly,_chromosome:_1	AUGUSTUS	intron	14018052	14019396	0.46	-	.	ID=g579.t1.intron1;Parent=g579.t1;
OX377610.1_Thelaira_solivaga_genome_assembly,_chromosome:_1	AUGUSTUS	CDS	14019397	14019438	0.52	-	0	ID=g579.t1.CDS2;Parent=g579.t1;
OX377610.1_Thelaira_solivaga_genome_assembly,_chromosome:_1	AUGUSTUS	exon	14019397	14019438	.	-	.	ID=g579.t1.exon2;Parent=g579.t1;
OX377610.1_Thelaira_solivaga_genome_assembly,_chromosome:_1	AUGUSTUS	intron	14019439	14019520	0.52	-	.	ID=g579.t1.intron2;Parent=g579.t1;
OX377610.1_Thelaira_solivaga_genome_assembly,_chromosome:_1	AUGUSTUS	CDS	14019521	14019580	0.51	-	0	ID=g579.t1.CDS3;Parent=g579.t1;
OX377610.1_Thelaira_solivaga_genome_assembly,_chromosome:_1	AUGUSTUS	exon	14019521	14019580	.	-	.	ID=g579.t1.exon3;Parent=g579.t1;
OX377610.1_Thelaira_solivaga_genome_assembly,_chromosome:_1	AUGUSTUS	start_codon	14019578	14019580	.	-	0	ID=g579.t1.start1;Parent=g579.t1;
OX377610.1_Thelaira_solivaga_genome_assembly,_chromosome:_1	AUGUSTUS	gene	14023717	14024121	.	-	.	ID=g580;
OX377610.1_Thelaira_solivaga_genome_assembly,_chromosome:_1	AUGUSTUS	mRNA	14023717	14024121	1	-	.	ID=g580.t1;Parent=g580;
OX377610.1_Thelaira_solivaga_genome_assembly,_chromosome:_1	AUGUSTUS	stop_codon	14023717	14023719	.	-	0	ID=g580.t1.stop1;Parent=g580.t1;
OX377610.1_Thelaira_solivaga_genome_assembly,_chromosome:_1	AUGUSTUS	CDS	14023717	14024121	1	-	0	ID=g580.t1.CDS1;Parent=g580.t1;
OX377610.1_Thelaira_solivaga_genome_assembly,_chromosome:_1	AUGUSTUS	exon	14023717	14024121	.	-	.	ID=g580.t1.exon1;Parent=g580.t1;
OX377610.1_Thelaira_solivaga_genome_assembly,_chromosome:_1	AUGUSTUS	start_codon	14024119	14024121	.	-	0	ID=g580.t1.start1;Parent=g580.t1;
OX377610.1_Thelaira_solivaga_genome_assembly,_chromosome:_1	AUGUSTUS	gene	14029985	14036870	.	+	.	ID=g581;
OX377610.1_Thelaira_solivaga_genome_assembly,_chromosome:_1	AUGUSTUS	mRNA	14029985	14036870	0.97	+	.	ID=g581.t1;Parent=g581;
OX377610.1_Thelaira_solivaga_genome_assembly,_chromosome:_1	AUGUSTUS	start_codon	14029985	14029987	.	+	0	ID=g581.t1.start1;Parent=g581.t1;
OX377610.1_Thelaira_solivaga_genome_assembly,_chromosome:_1	AUGUSTUS	CDS	14029985	14030084	1	+	0	ID=g581.t1.CDS1;Parent=g581.t1;
OX377610.1_Thelaira_solivaga_genome_assembly,_chromosome:_1	AUGUSTUS	exon	14029985	14030084	.	+	.	ID=g581.t1.exon1;Parent=g581.t1;
OX377610.1_Thelaira_solivaga_genome_assembly,_chromosome:_1	AUGUSTUS	intron	14030085	14030344	1	+	.	ID=g581.t1.intron1;Parent=g581.t1;
OX377610.1_Thelaira_solivaga_genome_assembly,_chromosome:_1	AUGUSTUS	CDS	14030345	14030627	1	+	2	ID=g581.t1.CDS2;Parent=g581.t1;
OX377610.1_Thelaira_solivaga_genome_assembly,_chromosome:_1	AUGUSTUS	exon	14030345	14030627	.	+	.	ID=g581.t1.exon2;Parent=g581.t1;
OX377610.1_Thelaira_solivaga_genome_assembly,_chromosome:_1	AUGUSTUS	intron	14030628	14030737	1	+	.	ID=g581.t1.intron2;Parent=g581.t1;
OX377610.1_Thelaira_solivaga_genome_assembly,_chromosome:_1	AUGUSTUS	CDS	14030738	14030900	1	+	1	ID=g581.t1.CDS3;Parent=g581.t1;
OX377610.1_Thelaira_solivaga_genome_assembly,_chromosome:_1	AUGUSTUS	exon	14030738	14030900	.	+	.	ID=g581.t1.exon3;Parent=g581.t1;
OX377610.1_Thelaira_solivaga_genome_assembly,_chromosome:_1	AUGUSTUS	intron	14030901	14034344	1	+	.	ID=g581.t1.intron3;Parent=g581.t1;
OX377610.1_Thelaira_solivaga_genome_assembly,_chromosome:_1	AUGUSTUS	CDS	14034345	14034433	1	+	0	ID=g581.t1.CDS4;Parent=g581.t1;
OX377610.1_Thelaira_solivaga_genome_assembly,_chromosome:_1	AUGUSTUS	exon	14034345	14034433	.	+	.	ID=g581.t1.exon4;Parent=g581.t1;
OX377610.1_Thelaira_solivaga_genome_assembly,_chromosome:_1	AUGUSTUS	intron	14034434	14036218	1	+	.	ID=g581.t1.intron4;Parent=g581.t1;
OX377610.1_Thelaira_solivaga_genome_assembly,_chromosome:_1	AUGUSTUS	CDS	14036219	14036631	1	+	1	ID=g581.t1.CDS5;Parent=g581.t1;
OX377610.1_Thelaira_solivaga_genome_assembly,_chromosome:_1	AUGUSTUS	exon	14036219	14036631	.	+	.	ID=g581.t1.exon5;Parent=g581.t1;
OX377610.1_Thelaira_solivaga_genome_assembly,_chromosome:_1	AUGUSTUS	intron	14036632	14036694	1	+	.	ID=g581.t1.intron5;Parent=g581.t1;
OX377610.1_Thelaira_solivaga_genome_assembly,_chromosome:_1	AUGUSTUS	CDS	14036695	14036870	0.97	+	2	ID=g581.t1.CDS6;Parent=g581.t1;
OX377610.1_Thelaira_solivaga_genome_assembly,_chromosome:_1	AUGUSTUS	exon	14036695	14036870	.	+	.	ID=g581.t1.exon6;Parent=g581.t1;
OX377610.1_Thelaira_solivaga_genome_assembly,_chromosome:_1	AUGUSTUS	stop_codon	14036868	14036870	.	+	0	ID=g581.t1.stop1;Parent=g581.t1;
OX377610.1_Thelaira_solivaga_genome_assembly,_chromosome:_1	AUGUSTUS	mRNA	14029985	14036870	0.96	+	.	ID=g581.t2;Parent=g581;
OX377610.1_Thelaira_solivaga_genome_assembly,_chromosome:_1	AUGUSTUS	start_codon	14029985	14029987	.	+	0	ID=g581.t2.start1;Parent=g581.t2;
OX377610.1_Thelaira_solivaga_genome_assembly,_chromosome:_1	AUGUSTUS	CDS	14029985	14030084	1	+	0	ID=g581.t2.CDS1;Parent=g581.t2;
OX377610.1_Thelaira_solivaga_genome_assembly,_chromosome:_1	AUGUSTUS	exon	14029985	14030084	.	+	.	ID=g581.t2.exon1;Parent=g581.t2;
OX377610.1_Thelaira_solivaga_genome_assembly,_chromosome:_1	AUGUSTUS	intron	14030085	14030344	1	+	.	ID=g581.t2.intron1;Parent=g581.t2;
OX377610.1_Thelaira_solivaga_genome_assembly,_chromosome:_1	AUGUSTUS	CDS	14030345	14030627	1	+	2	ID=g581.t2.CDS2;Parent=g581.t2;
OX377610.1_Thelaira_solivaga_genome_assembly,_chromosome:_1	AUGUSTUS	exon	14030345	14030627	.	+	.	ID=g581.t2.exon2;Parent=g581.t2;
OX377610.1_Thelaira_solivaga_genome_assembly,_chromosome:_1	AUGUSTUS	intron	14030628	14030737	1	+	.	ID=g581.t2.intron2;Parent=g581.t2;
OX377610.1_Thelaira_solivaga_genome_assembly,_chromosome:_1	AUGUSTUS	CDS	14030738	14030900	1	+	1	ID=g581.t2.CDS3;Parent=g581.t2;
OX377610.1_Thelaira_solivaga_genome_assembly,_chromosome:_1	AUGUSTUS	exon	14030738	14030900	.	+	.	ID=g581.t2.exon3;Parent=g581.t2;
OX377610.1_Thelaira_solivaga_genome_assembly,_chromosome:_1	AUGUSTUS	intron	14030901	14034344	1	+	.	ID=g581.t2.intron3;Parent=g581.t2;
OX377610.1_Thelaira_solivaga_genome_assembly,_chromosome:_1	AUGUSTUS	CDS	14034345	14034433	1	+	0	ID=g581.t2.CDS4;Parent=g581.t2;
OX377610.1_Thelaira_solivaga_genome_assembly,_chromosome:_1	AUGUSTUS	exon	14034345	14034433	.	+	.	ID=g581.t2.exon4;Parent=g581.t2;
OX377610.1_Thelaira_solivaga_genome_assembly,_chromosome:_1	AUGUSTUS	intron	14034434	14036242	1	+	.	ID=g581.t2.intron4;Parent=g581.t2;
OX377610.1_Thelaira_solivaga_genome_assembly,_chromosome:_1	AUGUSTUS	CDS	14036243	14036631	1	+	1	ID=g581.t2.CDS5;Parent=g581.t2;
OX377610.1_Thelaira_solivaga_genome_assembly,_chromosome:_1	AUGUSTUS	exon	14036243	14036631	.	+	.	ID=g581.t2.exon5;Parent=g581.t2;
OX377610.1_Thelaira_solivaga_genome_assembly,_chromosome:_1	AUGUSTUS	intron	14036632	14036694	1	+	.	ID=g581.t2.intron5;Parent=g581.t2;
OX377610.1_Thelaira_solivaga_genome_assembly,_chromosome:_1	AUGUSTUS	CDS	14036695	14036870	0.96	+	2	ID=g581.t2.CDS6;Parent=g581.t2;
OX377610.1_Thelaira_solivaga_genome_assembly,_chromosome:_1	AUGUSTUS	exon	14036695	14036870	.	+	.	ID=g581.t2.exon6;Parent=g581.t2;
OX377610.1_Thelaira_solivaga_genome_assembly,_chromosome:_1	AUGUSTUS	stop_codon	14036868	14036870	.	+	0	ID=g581.t2.stop1;Parent=g581.t2;
OX377610.1_Thelaira_solivaga_genome_assembly,_chromosome:_1	AUGUSTUS	gene	14041320	14051072	.	-	.	ID=g582;
OX377610.1_Thelaira_solivaga_genome_assembly,_chromosome:_1	AUGUSTUS	mRNA	14041320	14046428	1	-	.	ID=g582.t1;Parent=g582;
OX377610.1_Thelaira_solivaga_genome_assembly,_chromosome:_1	AUGUSTUS	stop_codon	14041320	14041322	.	-	0	ID=g582.t1.stop1;Parent=g582.t1;
OX377610.1_Thelaira_solivaga_genome_assembly,_chromosome:_1	AUGUSTUS	CDS	14041320	14041573	1	-	2	ID=g582.t1.CDS1;Parent=g582.t1;
OX377610.1_Thelaira_solivaga_genome_assembly,_chromosome:_1	AUGUSTUS	exon	14041320	14041573	.	-	.	ID=g582.t1.exon1;Parent=g582.t1;
OX377610.1_Thelaira_solivaga_genome_assembly,_chromosome:_1	AUGUSTUS	intron	14041574	14043109	1	-	.	ID=g582.t1.intron1;Parent=g582.t1;
OX377610.1_Thelaira_solivaga_genome_assembly,_chromosome:_1	AUGUSTUS	CDS	14043110	14043370	1	-	2	ID=g582.t1.CDS2;Parent=g582.t1;
OX377610.1_Thelaira_solivaga_genome_assembly,_chromosome:_1	AUGUSTUS	exon	14043110	14043370	.	-	.	ID=g582.t1.exon2;Parent=g582.t1;
OX377610.1_Thelaira_solivaga_genome_assembly,_chromosome:_1	AUGUSTUS	intron	14043371	14043645	1	-	.	ID=g582.t1.intron2;Parent=g582.t1;
OX377610.1_Thelaira_solivaga_genome_assembly,_chromosome:_1	AUGUSTUS	CDS	14043646	14044577	1	-	1	ID=g582.t1.CDS3;Parent=g582.t1;
OX377610.1_Thelaira_solivaga_genome_assembly,_chromosome:_1	AUGUSTUS	exon	14043646	14044577	.	-	.	ID=g582.t1.exon3;Parent=g582.t1;
OX377610.1_Thelaira_solivaga_genome_assembly,_chromosome:_1	AUGUSTUS	intron	14044578	14046222	1	-	.	ID=g582.t1.intron3;Parent=g582.t1;
OX377610.1_Thelaira_solivaga_genome_assembly,_chromosome:_1	AUGUSTUS	CDS	14046223	14046428	1	-	0	ID=g582.t1.CDS4;Parent=g582.t1;
OX377610.1_Thelaira_solivaga_genome_assembly,_chromosome:_1	AUGUSTUS	exon	14046223	14046428	.	-	.	ID=g582.t1.exon4;Parent=g582.t1;
OX377610.1_Thelaira_solivaga_genome_assembly,_chromosome:_1	AUGUSTUS	start_codon	14046426	14046428	.	-	0	ID=g582.t1.start1;Parent=g582.t1;
OX377610.1_Thelaira_solivaga_genome_assembly,_chromosome:_1	AUGUSTUS	mRNA	14041320	14051072	0.36	-	.	ID=g582.t2;Parent=g582;
OX377610.1_Thelaira_solivaga_genome_assembly,_chromosome:_1	AUGUSTUS	stop_codon	14041320	14041322	.	-	0	ID=g582.t2.stop1;Parent=g582.t2;
OX377610.1_Thelaira_solivaga_genome_assembly,_chromosome:_1	AUGUSTUS	CDS	14041320	14041573	1	-	2	ID=g582.t2.CDS1;Parent=g582.t2;
OX377610.1_Thelaira_solivaga_genome_assembly,_chromosome:_1	AUGUSTUS	exon	14041320	14041573	.	-	.	ID=g582.t2.exon1;Parent=g582.t2;
OX377610.1_Thelaira_solivaga_genome_assembly,_chromosome:_1	AUGUSTUS	intron	14041574	14043109	1	-	.	ID=g582.t2.intron1;Parent=g582.t2;
OX377610.1_Thelaira_solivaga_genome_assembly,_chromosome:_1	AUGUSTUS	CDS	14043110	14043370	1	-	2	ID=g582.t2.CDS2;Parent=g582.t2;
OX377610.1_Thelaira_solivaga_genome_assembly,_chromosome:_1	AUGUSTUS	exon	14043110	14043370	.	-	.	ID=g582.t2.exon2;Parent=g582.t2;
OX377610.1_Thelaira_solivaga_genome_assembly,_chromosome:_1	AUGUSTUS	intron	14043371	14043645	1	-	.	ID=g582.t2.intron2;Parent=g582.t2;
OX377610.1_Thelaira_solivaga_genome_assembly,_chromosome:_1	AUGUSTUS	CDS	14043646	14044577	1	-	1	ID=g582.t2.CDS3;Parent=g582.t2;
OX377610.1_Thelaira_solivaga_genome_assembly,_chromosome:_1	AUGUSTUS	exon	14043646	14044577	.	-	.	ID=g582.t2.exon3;Parent=g582.t2;
OX377610.1_Thelaira_solivaga_genome_assembly,_chromosome:_1	AUGUSTUS	intron	14044578	14046222	1	-	.	ID=g582.t2.intron3;Parent=g582.t2;
OX377610.1_Thelaira_solivaga_genome_assembly,_chromosome:_1	AUGUSTUS	CDS	14046223	14046474	0.99	-	1	ID=g582.t2.CDS4;Parent=g582.t2;
OX377610.1_Thelaira_solivaga_genome_assembly,_chromosome:_1	AUGUSTUS	exon	14046223	14046474	.	-	.	ID=g582.t2.exon4;Parent=g582.t2;
OX377610.1_Thelaira_solivaga_genome_assembly,_chromosome:_1	AUGUSTUS	intron	14046475	14051049	0.36	-	.	ID=g582.t2.intron4;Parent=g582.t2;
OX377610.1_Thelaira_solivaga_genome_assembly,_chromosome:_1	AUGUSTUS	CDS	14051050	14051072	0.36	-	0	ID=g582.t2.CDS5;Parent=g582.t2;
OX377610.1_Thelaira_solivaga_genome_assembly,_chromosome:_1	AUGUSTUS	exon	14051050	14051072	.	-	.	ID=g582.t2.exon5;Parent=g582.t2;
OX377610.1_Thelaira_solivaga_genome_assembly,_chromosome:_1	AUGUSTUS	start_codon	14051070	14051072	.	-	0	ID=g582.t2.start1;Parent=g582.t2;
OX377610.1_Thelaira_solivaga_genome_assembly,_chromosome:_1	AUGUSTUS	gene	14076360	14083036	.	-	.	ID=g583;
OX377610.1_Thelaira_solivaga_genome_assembly,_chromosome:_1	AUGUSTUS	mRNA	14076360	14083036	1	-	.	ID=g583.t1;Parent=g583;
OX377610.1_Thelaira_solivaga_genome_assembly,_chromosome:_1	AUGUSTUS	stop_codon	14076360	14076362	.	-	0	ID=g583.t1.stop1;Parent=g583.t1;
OX377610.1_Thelaira_solivaga_genome_assembly,_chromosome:_1	AUGUSTUS	CDS	14076360	14076565	1	-	2	ID=g583.t1.CDS1;Parent=g583.t1;
OX377610.1_Thelaira_solivaga_genome_assembly,_chromosome:_1	AUGUSTUS	exon	14076360	14076565	.	-	.	ID=g583.t1.exon1;Parent=g583.t1;
OX377610.1_Thelaira_solivaga_genome_assembly,_chromosome:_1	AUGUSTUS	intron	14076566	14078188	1	-	.	ID=g583.t1.intron1;Parent=g583.t1;
OX377610.1_Thelaira_solivaga_genome_assembly,_chromosome:_1	AUGUSTUS	CDS	14078189	14078349	1	-	1	ID=g583.t1.CDS2;Parent=g583.t1;
OX377610.1_Thelaira_solivaga_genome_assembly,_chromosome:_1	AUGUSTUS	exon	14078189	14078349	.	-	.	ID=g583.t1.exon2;Parent=g583.t1;
OX377610.1_Thelaira_solivaga_genome_assembly,_chromosome:_1	AUGUSTUS	intron	14078350	14082434	1	-	.	ID=g583.t1.intron2;Parent=g583.t1;
OX377610.1_Thelaira_solivaga_genome_assembly,_chromosome:_1	AUGUSTUS	CDS	14082435	14083036	1	-	0	ID=g583.t1.CDS3;Parent=g583.t1;
OX377610.1_Thelaira_solivaga_genome_assembly,_chromosome:_1	AUGUSTUS	exon	14082435	14083036	.	-	.	ID=g583.t1.exon3;Parent=g583.t1;
OX377610.1_Thelaira_solivaga_genome_assembly,_chromosome:_1	AUGUSTUS	start_codon	14083034	14083036	.	-	0	ID=g583.t1.start1;Parent=g583.t1;
OX377610.1_Thelaira_solivaga_genome_assembly,_chromosome:_1	AUGUSTUS	gene	14188696	14192202	.	+	.	ID=g584;
OX377610.1_Thelaira_solivaga_genome_assembly,_chromosome:_1	AUGUSTUS	mRNA	14188696	14192202	0.55	+	.	ID=g584.t1;Parent=g584;
OX377610.1_Thelaira_solivaga_genome_assembly,_chromosome:_1	AUGUSTUS	start_codon	14188696	14188698	.	+	0	ID=g584.t1.start1;Parent=g584.t1;
OX377610.1_Thelaira_solivaga_genome_assembly,_chromosome:_1	AUGUSTUS	CDS	14188696	14188722	0.76	+	0	ID=g584.t1.CDS1;Parent=g584.t1;
OX377610.1_Thelaira_solivaga_genome_assembly,_chromosome:_1	AUGUSTUS	exon	14188696	14188722	.	+	.	ID=g584.t1.exon1;Parent=g584.t1;
OX377610.1_Thelaira_solivaga_genome_assembly,_chromosome:_1	AUGUSTUS	intron	14188723	14190777	0.76	+	.	ID=g584.t1.intron1;Parent=g584.t1;
OX377610.1_Thelaira_solivaga_genome_assembly,_chromosome:_1	AUGUSTUS	CDS	14190778	14191078	1	+	0	ID=g584.t1.CDS2;Parent=g584.t1;
OX377610.1_Thelaira_solivaga_genome_assembly,_chromosome:_1	AUGUSTUS	exon	14190778	14191078	.	+	.	ID=g584.t1.exon2;Parent=g584.t1;
OX377610.1_Thelaira_solivaga_genome_assembly,_chromosome:_1	AUGUSTUS	intron	14191079	14191145	1	+	.	ID=g584.t1.intron2;Parent=g584.t1;
OX377610.1_Thelaira_solivaga_genome_assembly,_chromosome:_1	AUGUSTUS	CDS	14191146	14191230	1	+	2	ID=g584.t1.CDS3;Parent=g584.t1;
OX377610.1_Thelaira_solivaga_genome_assembly,_chromosome:_1	AUGUSTUS	exon	14191146	14191230	.	+	.	ID=g584.t1.exon3;Parent=g584.t1;
OX377610.1_Thelaira_solivaga_genome_assembly,_chromosome:_1	AUGUSTUS	intron	14191231	14192054	1	+	.	ID=g584.t1.intron3;Parent=g584.t1;
OX377610.1_Thelaira_solivaga_genome_assembly,_chromosome:_1	AUGUSTUS	CDS	14192055	14192202	0.7	+	1	ID=g584.t1.CDS4;Parent=g584.t1;
OX377610.1_Thelaira_solivaga_genome_assembly,_chromosome:_1	AUGUSTUS	exon	14192055	14192202	.	+	.	ID=g584.t1.exon4;Parent=g584.t1;
OX377610.1_Thelaira_solivaga_genome_assembly,_chromosome:_1	AUGUSTUS	stop_codon	14192200	14192202	.	+	0	ID=g584.t1.stop1;Parent=g584.t1;
OX377610.1_Thelaira_solivaga_genome_assembly,_chromosome:_1	AUGUSTUS	gene	14196745	14198052	.	-	.	ID=g585;
OX377610.1_Thelaira_solivaga_genome_assembly,_chromosome:_1	AUGUSTUS	mRNA	14196745	14198052	0.99	-	.	ID=g585.t1;Parent=g585;
OX377610.1_Thelaira_solivaga_genome_assembly,_chromosome:_1	AUGUSTUS	stop_codon	14196745	14196747	.	-	0	ID=g585.t1.stop1;Parent=g585.t1;
OX377610.1_Thelaira_solivaga_genome_assembly,_chromosome:_1	AUGUSTUS	CDS	14196745	14198052	0.99	-	0	ID=g585.t1.CDS1;Parent=g585.t1;
OX377610.1_Thelaira_solivaga_genome_assembly,_chromosome:_1	AUGUSTUS	exon	14196745	14198052	.	-	.	ID=g585.t1.exon1;Parent=g585.t1;
OX377610.1_Thelaira_solivaga_genome_assembly,_chromosome:_1	AUGUSTUS	start_codon	14198050	14198052	.	-	0	ID=g585.t1.start1;Parent=g585.t1;
OX377610.1_Thelaira_solivaga_genome_assembly,_chromosome:_1	AUGUSTUS	gene	14204585	14205202	.	-	.	ID=g586;
OX377610.1_Thelaira_solivaga_genome_assembly,_chromosome:_1	AUGUSTUS	mRNA	14204585	14205202	1	-	.	ID=g586.t1;Parent=g586;
OX377610.1_Thelaira_solivaga_genome_assembly,_chromosome:_1	AUGUSTUS	stop_codon	14204585	14204587	.	-	0	ID=g586.t1.stop1;Parent=g586.t1;
OX377610.1_Thelaira_solivaga_genome_assembly,_chromosome:_1	AUGUSTUS	CDS	14204585	14205202	1	-	0	ID=g586.t1.CDS1;Parent=g586.t1;
OX377610.1_Thelaira_solivaga_genome_assembly,_chromosome:_1	AUGUSTUS	exon	14204585	14205202	.	-	.	ID=g586.t1.exon1;Parent=g586.t1;
OX377610.1_Thelaira_solivaga_genome_assembly,_chromosome:_1	AUGUSTUS	start_codon	14205200	14205202	.	-	0	ID=g586.t1.start1;Parent=g586.t1;
OX377610.1_Thelaira_solivaga_genome_assembly,_chromosome:_1	AUGUSTUS	gene	14207021	14208031	.	-	.	ID=g587;
OX377610.1_Thelaira_solivaga_genome_assembly,_chromosome:_1	AUGUSTUS	mRNA	14207021	14208031	1	-	.	ID=g587.t1;Parent=g587;
OX377610.1_Thelaira_solivaga_genome_assembly,_chromosome:_1	AUGUSTUS	stop_codon	14207021	14207023	.	-	0	ID=g587.t1.stop1;Parent=g587.t1;
OX377610.1_Thelaira_solivaga_genome_assembly,_chromosome:_1	AUGUSTUS	CDS	14207021	14208031	1	-	0	ID=g587.t1.CDS1;Parent=g587.t1;
OX377610.1_Thelaira_solivaga_genome_assembly,_chromosome:_1	AUGUSTUS	exon	14207021	14208031	.	-	.	ID=g587.t1.exon1;Parent=g587.t1;
OX377610.1_Thelaira_solivaga_genome_assembly,_chromosome:_1	AUGUSTUS	start_codon	14208029	14208031	.	-	0	ID=g587.t1.start1;Parent=g587.t1;
OX377610.1_Thelaira_solivaga_genome_assembly,_chromosome:_1	AUGUSTUS	gene	14268875	14272897	.	+	.	ID=g588;
OX377610.1_Thelaira_solivaga_genome_assembly,_chromosome:_1	AUGUSTUS	mRNA	14268875	14272897	0.4	+	.	ID=g588.t1;Parent=g588;
OX377610.1_Thelaira_solivaga_genome_assembly,_chromosome:_1	AUGUSTUS	start_codon	14268875	14268877	.	+	0	ID=g588.t1.start1;Parent=g588.t1;
OX377610.1_Thelaira_solivaga_genome_assembly,_chromosome:_1	AUGUSTUS	CDS	14268875	14271267	0.43	+	0	ID=g588.t1.CDS1;Parent=g588.t1;
OX377610.1_Thelaira_solivaga_genome_assembly,_chromosome:_1	AUGUSTUS	exon	14268875	14271267	.	+	.	ID=g588.t1.exon1;Parent=g588.t1;
OX377610.1_Thelaira_solivaga_genome_assembly,_chromosome:_1	AUGUSTUS	intron	14271268	14271348	0.4	+	.	ID=g588.t1.intron1;Parent=g588.t1;
OX377610.1_Thelaira_solivaga_genome_assembly,_chromosome:_1	AUGUSTUS	CDS	14271349	14272897	0.4	+	1	ID=g588.t1.CDS2;Parent=g588.t1;
OX377610.1_Thelaira_solivaga_genome_assembly,_chromosome:_1	AUGUSTUS	exon	14271349	14272897	.	+	.	ID=g588.t1.exon2;Parent=g588.t1;
OX377610.1_Thelaira_solivaga_genome_assembly,_chromosome:_1	AUGUSTUS	stop_codon	14272895	14272897	.	+	0	ID=g588.t1.stop1;Parent=g588.t1;
OX377610.1_Thelaira_solivaga_genome_assembly,_chromosome:_1	AUGUSTUS	gene	14338109	14339506	.	-	.	ID=g589;
OX377610.1_Thelaira_solivaga_genome_assembly,_chromosome:_1	AUGUSTUS	mRNA	14338109	14339506	1	-	.	ID=g589.t1;Parent=g589;
OX377610.1_Thelaira_solivaga_genome_assembly,_chromosome:_1	AUGUSTUS	stop_codon	14338109	14338111	.	-	0	ID=g589.t1.stop1;Parent=g589.t1;
OX377610.1_Thelaira_solivaga_genome_assembly,_chromosome:_1	AUGUSTUS	CDS	14338109	14339506	1	-	0	ID=g589.t1.CDS1;Parent=g589.t1;
OX377610.1_Thelaira_solivaga_genome_assembly,_chromosome:_1	AUGUSTUS	exon	14338109	14339506	.	-	.	ID=g589.t1.exon1;Parent=g589.t1;
OX377610.1_Thelaira_solivaga_genome_assembly,_chromosome:_1	AUGUSTUS	start_codon	14339504	14339506	.	-	0	ID=g589.t1.start1;Parent=g589.t1;
OX377610.1_Thelaira_solivaga_genome_assembly,_chromosome:_1	AUGUSTUS	gene	14415043	14419927	.	+	.	ID=g590;
OX377610.1_Thelaira_solivaga_genome_assembly,_chromosome:_1	AUGUSTUS	mRNA	14415043	14419927	0.9	+	.	ID=g590.t1;Parent=g590;
OX377610.1_Thelaira_solivaga_genome_assembly,_chromosome:_1	AUGUSTUS	start_codon	14415043	14415045	.	+	0	ID=g590.t1.start1;Parent=g590.t1;
OX377610.1_Thelaira_solivaga_genome_assembly,_chromosome:_1	AUGUSTUS	CDS	14415043	14415188	0.9	+	0	ID=g590.t1.CDS1;Parent=g590.t1;
OX377610.1_Thelaira_solivaga_genome_assembly,_chromosome:_1	AUGUSTUS	exon	14415043	14415188	.	+	.	ID=g590.t1.exon1;Parent=g590.t1;
OX377610.1_Thelaira_solivaga_genome_assembly,_chromosome:_1	AUGUSTUS	intron	14415189	14419788	0.9	+	.	ID=g590.t1.intron1;Parent=g590.t1;
OX377610.1_Thelaira_solivaga_genome_assembly,_chromosome:_1	AUGUSTUS	CDS	14419789	14419927	0.9	+	1	ID=g590.t1.CDS2;Parent=g590.t1;
OX377610.1_Thelaira_solivaga_genome_assembly,_chromosome:_1	AUGUSTUS	exon	14419789	14419927	.	+	.	ID=g590.t1.exon2;Parent=g590.t1;
OX377610.1_Thelaira_solivaga_genome_assembly,_chromosome:_1	AUGUSTUS	stop_codon	14419925	14419927	.	+	0	ID=g590.t1.stop1;Parent=g590.t1;
OX377610.1_Thelaira_solivaga_genome_assembly,_chromosome:_1	AUGUSTUS	gene	14434521	14453226	.	-	.	ID=g591;
OX377610.1_Thelaira_solivaga_genome_assembly,_chromosome:_1	AUGUSTUS	mRNA	14434521	14453226	0.94	-	.	ID=g591.t1;Parent=g591;
OX377610.1_Thelaira_solivaga_genome_assembly,_chromosome:_1	AUGUSTUS	stop_codon	14434521	14434523	.	-	0	ID=g591.t1.stop1;Parent=g591.t1;
OX377610.1_Thelaira_solivaga_genome_assembly,_chromosome:_1	AUGUSTUS	CDS	14434521	14434789	1	-	2	ID=g591.t1.CDS1;Parent=g591.t1;
OX377610.1_Thelaira_solivaga_genome_assembly,_chromosome:_1	AUGUSTUS	exon	14434521	14434789	.	-	.	ID=g591.t1.exon1;Parent=g591.t1;
OX377610.1_Thelaira_solivaga_genome_assembly,_chromosome:_1	AUGUSTUS	intron	14434790	14440360	1	-	.	ID=g591.t1.intron1;Parent=g591.t1;
OX377610.1_Thelaira_solivaga_genome_assembly,_chromosome:_1	AUGUSTUS	CDS	14440361	14440573	1	-	2	ID=g591.t1.CDS2;Parent=g591.t1;
OX377610.1_Thelaira_solivaga_genome_assembly,_chromosome:_1	AUGUSTUS	exon	14440361	14440573	.	-	.	ID=g591.t1.exon2;Parent=g591.t1;
OX377610.1_Thelaira_solivaga_genome_assembly,_chromosome:_1	AUGUSTUS	intron	14440574	14440659	1	-	.	ID=g591.t1.intron2;Parent=g591.t1;
OX377610.1_Thelaira_solivaga_genome_assembly,_chromosome:_1	AUGUSTUS	CDS	14440660	14441603	1	-	1	ID=g591.t1.CDS3;Parent=g591.t1;
OX377610.1_Thelaira_solivaga_genome_assembly,_chromosome:_1	AUGUSTUS	exon	14440660	14441603	.	-	.	ID=g591.t1.exon3;Parent=g591.t1;
OX377610.1_Thelaira_solivaga_genome_assembly,_chromosome:_1	AUGUSTUS	intron	14441604	14441660	1	-	.	ID=g591.t1.intron3;Parent=g591.t1;
OX377610.1_Thelaira_solivaga_genome_assembly,_chromosome:_1	AUGUSTUS	CDS	14441661	14441912	1	-	1	ID=g591.t1.CDS4;Parent=g591.t1;
OX377610.1_Thelaira_solivaga_genome_assembly,_chromosome:_1	AUGUSTUS	exon	14441661	14441912	.	-	.	ID=g591.t1.exon4;Parent=g591.t1;
OX377610.1_Thelaira_solivaga_genome_assembly,_chromosome:_1	AUGUSTUS	intron	14441913	14442742	1	-	.	ID=g591.t1.intron4;Parent=g591.t1;
OX377610.1_Thelaira_solivaga_genome_assembly,_chromosome:_1	AUGUSTUS	CDS	14442743	14442944	1	-	2	ID=g591.t1.CDS5;Parent=g591.t1;
OX377610.1_Thelaira_solivaga_genome_assembly,_chromosome:_1	AUGUSTUS	exon	14442743	14442944	.	-	.	ID=g591.t1.exon5;Parent=g591.t1;
OX377610.1_Thelaira_solivaga_genome_assembly,_chromosome:_1	AUGUSTUS	intron	14442945	14444408	1	-	.	ID=g591.t1.intron5;Parent=g591.t1;
OX377610.1_Thelaira_solivaga_genome_assembly,_chromosome:_1	AUGUSTUS	CDS	14444409	14444569	1	-	1	ID=g591.t1.CDS6;Parent=g591.t1;
OX377610.1_Thelaira_solivaga_genome_assembly,_chromosome:_1	AUGUSTUS	exon	14444409	14444569	.	-	.	ID=g591.t1.exon6;Parent=g591.t1;
OX377610.1_Thelaira_solivaga_genome_assembly,_chromosome:_1	AUGUSTUS	intron	14444570	14453173	0.95	-	.	ID=g591.t1.intron6;Parent=g591.t1;
OX377610.1_Thelaira_solivaga_genome_assembly,_chromosome:_1	AUGUSTUS	CDS	14453174	14453226	0.94	-	0	ID=g591.t1.CDS7;Parent=g591.t1;
OX377610.1_Thelaira_solivaga_genome_assembly,_chromosome:_1	AUGUSTUS	exon	14453174	14453226	.	-	.	ID=g591.t1.exon7;Parent=g591.t1;
OX377610.1_Thelaira_solivaga_genome_assembly,_chromosome:_1	AUGUSTUS	start_codon	14453224	14453226	.	-	0	ID=g591.t1.start1;Parent=g591.t1;
OX377610.1_Thelaira_solivaga_genome_assembly,_chromosome:_1	GeneMark.hmm3	mRNA	14434521	14444517	.	-	.	ID=g591.t2;Parent=g591;
OX377610.1_Thelaira_solivaga_genome_assembly,_chromosome:_1	GeneMark.hmm3	stop_codon	14434521	14434523	.	-	0	ID=g591.t2.stop1;Parent=g591.t2;
OX377610.1_Thelaira_solivaga_genome_assembly,_chromosome:_1	GeneMark.hmm3	CDS	14434521	14434789	.	-	2	ID=g591.t2.CDS1;Parent=g591.t2;
OX377610.1_Thelaira_solivaga_genome_assembly,_chromosome:_1	GeneMark.hmm3	exon	14434521	14434789	0	-	.	ID=g591.t2.exon1;Parent=g591.t2;
OX377610.1_Thelaira_solivaga_genome_assembly,_chromosome:_1	GeneMark.hmm3	intron	14434790	14440360	.	-	2	ID=g591.t2.intron1;Parent=g591.t2;
OX377610.1_Thelaira_solivaga_genome_assembly,_chromosome:_1	GeneMark.hmm3	CDS	14440361	14440573	.	-	2	ID=g591.t2.CDS2;Parent=g591.t2;
OX377610.1_Thelaira_solivaga_genome_assembly,_chromosome:_1	GeneMark.hmm3	exon	14440361	14440573	0	-	.	ID=g591.t2.exon2;Parent=g591.t2;
OX377610.1_Thelaira_solivaga_genome_assembly,_chromosome:_1	GeneMark.hmm3	intron	14440574	14440659	.	-	1	ID=g591.t2.intron2;Parent=g591.t2;
OX377610.1_Thelaira_solivaga_genome_assembly,_chromosome:_1	GeneMark.hmm3	CDS	14440660	14441603	.	-	1	ID=g591.t2.CDS3;Parent=g591.t2;
OX377610.1_Thelaira_solivaga_genome_assembly,_chromosome:_1	GeneMark.hmm3	exon	14440660	14441603	0	-	.	ID=g591.t2.exon3;Parent=g591.t2;
OX377610.1_Thelaira_solivaga_genome_assembly,_chromosome:_1	GeneMark.hmm3	intron	14441604	14441660	.	-	1	ID=g591.t2.intron3;Parent=g591.t2;
OX377610.1_Thelaira_solivaga_genome_assembly,_chromosome:_1	GeneMark.hmm3	CDS	14441661	14441912	.	-	1	ID=g591.t2.CDS4;Parent=g591.t2;
OX377610.1_Thelaira_solivaga_genome_assembly,_chromosome:_1	GeneMark.hmm3	exon	14441661	14441912	0	-	.	ID=g591.t2.exon4;Parent=g591.t2;
OX377610.1_Thelaira_solivaga_genome_assembly,_chromosome:_1	GeneMark.hmm3	intron	14441913	14442742	.	-	2	ID=g591.t2.intron4;Parent=g591.t2;
OX377610.1_Thelaira_solivaga_genome_assembly,_chromosome:_1	GeneMark.hmm3	CDS	14442743	14442944	.	-	2	ID=g591.t2.CDS5;Parent=g591.t2;
OX377610.1_Thelaira_solivaga_genome_assembly,_chromosome:_1	GeneMark.hmm3	exon	14442743	14442944	0	-	.	ID=g591.t2.exon5;Parent=g591.t2;
OX377610.1_Thelaira_solivaga_genome_assembly,_chromosome:_1	GeneMark.hmm3	intron	14442945	14444408	.	-	0	ID=g591.t2.intron5;Parent=g591.t2;
OX377610.1_Thelaira_solivaga_genome_assembly,_chromosome:_1	GeneMark.hmm3	CDS	14444409	14444517	.	-	0	ID=g591.t2.CDS6;Parent=g591.t2;
OX377610.1_Thelaira_solivaga_genome_assembly,_chromosome:_1	GeneMark.hmm3	exon	14444409	14444517	0	-	.	ID=g591.t2.exon6;Parent=g591.t2;
OX377610.1_Thelaira_solivaga_genome_assembly,_chromosome:_1	GeneMark.hmm3	start_codon	14444515	14444517	.	-	0	ID=g591.t2.start1;Parent=g591.t2;
OX377610.1_Thelaira_solivaga_genome_assembly,_chromosome:_1	AUGUSTUS	gene	14667799	14668008	.	-	.	ID=g592;
OX377610.1_Thelaira_solivaga_genome_assembly,_chromosome:_1	AUGUSTUS	mRNA	14667799	14668008	0.95	-	.	ID=g592.t1;Parent=g592;
OX377610.1_Thelaira_solivaga_genome_assembly,_chromosome:_1	AUGUSTUS	stop_codon	14667799	14667801	.	-	0	ID=g592.t1.stop1;Parent=g592.t1;
OX377610.1_Thelaira_solivaga_genome_assembly,_chromosome:_1	AUGUSTUS	CDS	14667799	14668008	0.95	-	0	ID=g592.t1.CDS1;Parent=g592.t1;
OX377610.1_Thelaira_solivaga_genome_assembly,_chromosome:_1	AUGUSTUS	exon	14667799	14668008	.	-	.	ID=g592.t1.exon1;Parent=g592.t1;
OX377610.1_Thelaira_solivaga_genome_assembly,_chromosome:_1	AUGUSTUS	start_codon	14668006	14668008	.	-	0	ID=g592.t1.start1;Parent=g592.t1;
OX377610.1_Thelaira_solivaga_genome_assembly,_chromosome:_1	AUGUSTUS	gene	14835471	14853951	.	+	.	ID=g593;
OX377610.1_Thelaira_solivaga_genome_assembly,_chromosome:_1	AUGUSTUS	mRNA	14835471	14853951	0.5	+	.	ID=g593.t1;Parent=g593;
OX377610.1_Thelaira_solivaga_genome_assembly,_chromosome:_1	AUGUSTUS	start_codon	14835471	14835473	.	+	0	ID=g593.t1.start1;Parent=g593.t1;
OX377610.1_Thelaira_solivaga_genome_assembly,_chromosome:_1	AUGUSTUS	CDS	14835471	14835519	0.5	+	0	ID=g593.t1.CDS1;Parent=g593.t1;
OX377610.1_Thelaira_solivaga_genome_assembly,_chromosome:_1	AUGUSTUS	exon	14835471	14835519	.	+	.	ID=g593.t1.exon1;Parent=g593.t1;
OX377610.1_Thelaira_solivaga_genome_assembly,_chromosome:_1	AUGUSTUS	intron	14835520	14840436	0.61	+	.	ID=g593.t1.intron1;Parent=g593.t1;
OX377610.1_Thelaira_solivaga_genome_assembly,_chromosome:_1	AUGUSTUS	CDS	14840437	14840594	1	+	2	ID=g593.t1.CDS2;Parent=g593.t1;
OX377610.1_Thelaira_solivaga_genome_assembly,_chromosome:_1	AUGUSTUS	exon	14840437	14840594	.	+	.	ID=g593.t1.exon2;Parent=g593.t1;
OX377610.1_Thelaira_solivaga_genome_assembly,_chromosome:_1	AUGUSTUS	intron	14840595	14840662	1	+	.	ID=g593.t1.intron2;Parent=g593.t1;
OX377610.1_Thelaira_solivaga_genome_assembly,_chromosome:_1	AUGUSTUS	CDS	14840663	14840944	1	+	0	ID=g593.t1.CDS3;Parent=g593.t1;
OX377610.1_Thelaira_solivaga_genome_assembly,_chromosome:_1	AUGUSTUS	exon	14840663	14840944	.	+	.	ID=g593.t1.exon3;Parent=g593.t1;
OX377610.1_Thelaira_solivaga_genome_assembly,_chromosome:_1	AUGUSTUS	intron	14840945	14841053	1	+	.	ID=g593.t1.intron3;Parent=g593.t1;
OX377610.1_Thelaira_solivaga_genome_assembly,_chromosome:_1	AUGUSTUS	CDS	14841054	14848231	1	+	0	ID=g593.t1.CDS4;Parent=g593.t1;
OX377610.1_Thelaira_solivaga_genome_assembly,_chromosome:_1	AUGUSTUS	exon	14841054	14848231	.	+	.	ID=g593.t1.exon4;Parent=g593.t1;
OX377610.1_Thelaira_solivaga_genome_assembly,_chromosome:_1	AUGUSTUS	intron	14848232	14850683	1	+	.	ID=g593.t1.intron4;Parent=g593.t1;
OX377610.1_Thelaira_solivaga_genome_assembly,_chromosome:_1	AUGUSTUS	CDS	14850684	14850782	1	+	1	ID=g593.t1.CDS5;Parent=g593.t1;
OX377610.1_Thelaira_solivaga_genome_assembly,_chromosome:_1	AUGUSTUS	exon	14850684	14850782	.	+	.	ID=g593.t1.exon5;Parent=g593.t1;
OX377610.1_Thelaira_solivaga_genome_assembly,_chromosome:_1	AUGUSTUS	intron	14850783	14850873	1	+	.	ID=g593.t1.intron5;Parent=g593.t1;
OX377610.1_Thelaira_solivaga_genome_assembly,_chromosome:_1	AUGUSTUS	CDS	14850874	14851012	1	+	1	ID=g593.t1.CDS6;Parent=g593.t1;
OX377610.1_Thelaira_solivaga_genome_assembly,_chromosome:_1	AUGUSTUS	exon	14850874	14851012	.	+	.	ID=g593.t1.exon6;Parent=g593.t1;
OX377610.1_Thelaira_solivaga_genome_assembly,_chromosome:_1	AUGUSTUS	intron	14851013	14851134	1	+	.	ID=g593.t1.intron6;Parent=g593.t1;
OX377610.1_Thelaira_solivaga_genome_assembly,_chromosome:_1	AUGUSTUS	CDS	14851135	14853951	1	+	0	ID=g593.t1.CDS7;Parent=g593.t1;
OX377610.1_Thelaira_solivaga_genome_assembly,_chromosome:_1	AUGUSTUS	exon	14851135	14853951	.	+	.	ID=g593.t1.exon7;Parent=g593.t1;
OX377610.1_Thelaira_solivaga_genome_assembly,_chromosome:_1	AUGUSTUS	stop_codon	14853949	14853951	.	+	0	ID=g593.t1.stop1;Parent=g593.t1;
OX377610.1_Thelaira_solivaga_genome_assembly,_chromosome:_1	AUGUSTUS	gene	14867172	14870322	.	-	.	ID=g594;
OX377610.1_Thelaira_solivaga_genome_assembly,_chromosome:_1	AUGUSTUS	mRNA	14867172	14870322	1	-	.	ID=g594.t1;Parent=g594;
OX377610.1_Thelaira_solivaga_genome_assembly,_chromosome:_1	AUGUSTUS	stop_codon	14867172	14867174	.	-	0	ID=g594.t1.stop1;Parent=g594.t1;
OX377610.1_Thelaira_solivaga_genome_assembly,_chromosome:_1	AUGUSTUS	CDS	14867172	14867820	1	-	1	ID=g594.t1.CDS1;Parent=g594.t1;
OX377610.1_Thelaira_solivaga_genome_assembly,_chromosome:_1	AUGUSTUS	exon	14867172	14867820	.	-	.	ID=g594.t1.exon1;Parent=g594.t1;
OX377610.1_Thelaira_solivaga_genome_assembly,_chromosome:_1	AUGUSTUS	intron	14867821	14868482	1	-	.	ID=g594.t1.intron1;Parent=g594.t1;
OX377610.1_Thelaira_solivaga_genome_assembly,_chromosome:_1	AUGUSTUS	CDS	14868483	14868670	1	-	0	ID=g594.t1.CDS2;Parent=g594.t1;
OX377610.1_Thelaira_solivaga_genome_assembly,_chromosome:_1	AUGUSTUS	exon	14868483	14868670	.	-	.	ID=g594.t1.exon2;Parent=g594.t1;
OX377610.1_Thelaira_solivaga_genome_assembly,_chromosome:_1	AUGUSTUS	intron	14868671	14868735	1	-	.	ID=g594.t1.intron2;Parent=g594.t1;
OX377610.1_Thelaira_solivaga_genome_assembly,_chromosome:_1	AUGUSTUS	CDS	14868736	14868927	1	-	0	ID=g594.t1.CDS3;Parent=g594.t1;
OX377610.1_Thelaira_solivaga_genome_assembly,_chromosome:_1	AUGUSTUS	exon	14868736	14868927	.	-	.	ID=g594.t1.exon3;Parent=g594.t1;
OX377610.1_Thelaira_solivaga_genome_assembly,_chromosome:_1	AUGUSTUS	intron	14868928	14869000	1	-	.	ID=g594.t1.intron3;Parent=g594.t1;
OX377610.1_Thelaira_solivaga_genome_assembly,_chromosome:_1	AUGUSTUS	CDS	14869001	14869149	1	-	2	ID=g594.t1.CDS4;Parent=g594.t1;
OX377610.1_Thelaira_solivaga_genome_assembly,_chromosome:_1	AUGUSTUS	exon	14869001	14869149	.	-	.	ID=g594.t1.exon4;Parent=g594.t1;
OX377610.1_Thelaira_solivaga_genome_assembly,_chromosome:_1	AUGUSTUS	intron	14869150	14869212	1	-	.	ID=g594.t1.intron4;Parent=g594.t1;
OX377610.1_Thelaira_solivaga_genome_assembly,_chromosome:_1	AUGUSTUS	CDS	14869213	14869714	1	-	0	ID=g594.t1.CDS5;Parent=g594.t1;
OX377610.1_Thelaira_solivaga_genome_assembly,_chromosome:_1	AUGUSTUS	exon	14869213	14869714	.	-	.	ID=g594.t1.exon5;Parent=g594.t1;
OX377610.1_Thelaira_solivaga_genome_assembly,_chromosome:_1	AUGUSTUS	intron	14869715	14869843	1	-	.	ID=g594.t1.intron5;Parent=g594.t1;
OX377610.1_Thelaira_solivaga_genome_assembly,_chromosome:_1	AUGUSTUS	CDS	14869844	14870131	1	-	0	ID=g594.t1.CDS6;Parent=g594.t1;
OX377610.1_Thelaira_solivaga_genome_assembly,_chromosome:_1	AUGUSTUS	exon	14869844	14870131	.	-	.	ID=g594.t1.exon6;Parent=g594.t1;
OX377610.1_Thelaira_solivaga_genome_assembly,_chromosome:_1	AUGUSTUS	intron	14870132	14870205	1	-	.	ID=g594.t1.intron6;Parent=g594.t1;
OX377610.1_Thelaira_solivaga_genome_assembly,_chromosome:_1	AUGUSTUS	CDS	14870206	14870322	1	-	0	ID=g594.t1.CDS7;Parent=g594.t1;
OX377610.1_Thelaira_solivaga_genome_assembly,_chromosome:_1	AUGUSTUS	exon	14870206	14870322	.	-	.	ID=g594.t1.exon7;Parent=g594.t1;
OX377610.1_Thelaira_solivaga_genome_assembly,_chromosome:_1	AUGUSTUS	start_codon	14870320	14870322	.	-	0	ID=g594.t1.start1;Parent=g594.t1;
OX377610.1_Thelaira_solivaga_genome_assembly,_chromosome:_1	AUGUSTUS	gene	14875897	14879710	.	+	.	ID=g595;
OX377610.1_Thelaira_solivaga_genome_assembly,_chromosome:_1	AUGUSTUS	mRNA	14875897	14879710	1	+	.	ID=g595.t1;Parent=g595;
OX377610.1_Thelaira_solivaga_genome_assembly,_chromosome:_1	AUGUSTUS	start_codon	14875897	14875899	.	+	0	ID=g595.t1.start1;Parent=g595.t1;
OX377610.1_Thelaira_solivaga_genome_assembly,_chromosome:_1	AUGUSTUS	CDS	14875897	14876164	1	+	0	ID=g595.t1.CDS1;Parent=g595.t1;
OX377610.1_Thelaira_solivaga_genome_assembly,_chromosome:_1	AUGUSTUS	exon	14875897	14876164	.	+	.	ID=g595.t1.exon1;Parent=g595.t1;
OX377610.1_Thelaira_solivaga_genome_assembly,_chromosome:_1	AUGUSTUS	intron	14876165	14879262	1	+	.	ID=g595.t1.intron1;Parent=g595.t1;
OX377610.1_Thelaira_solivaga_genome_assembly,_chromosome:_1	AUGUSTUS	CDS	14879263	14879408	1	+	2	ID=g595.t1.CDS2;Parent=g595.t1;
OX377610.1_Thelaira_solivaga_genome_assembly,_chromosome:_1	AUGUSTUS	exon	14879263	14879408	.	+	.	ID=g595.t1.exon2;Parent=g595.t1;
OX377610.1_Thelaira_solivaga_genome_assembly,_chromosome:_1	AUGUSTUS	intron	14879409	14879482	1	+	.	ID=g595.t1.intron2;Parent=g595.t1;
OX377610.1_Thelaira_solivaga_genome_assembly,_chromosome:_1	AUGUSTUS	CDS	14879483	14879710	1	+	0	ID=g595.t1.CDS3;Parent=g595.t1;
OX377610.1_Thelaira_solivaga_genome_assembly,_chromosome:_1	AUGUSTUS	exon	14879483	14879710	.	+	.	ID=g595.t1.exon3;Parent=g595.t1;
OX377610.1_Thelaira_solivaga_genome_assembly,_chromosome:_1	AUGUSTUS	stop_codon	14879708	14879710	.	+	0	ID=g595.t1.stop1;Parent=g595.t1;
OX377610.1_Thelaira_solivaga_genome_assembly,_chromosome:_1	AUGUSTUS	gene	14880055	14884334	.	-	.	ID=g596;
OX377610.1_Thelaira_solivaga_genome_assembly,_chromosome:_1	AUGUSTUS	mRNA	14880055	14884334	1	-	.	ID=g596.t1;Parent=g596;
OX377610.1_Thelaira_solivaga_genome_assembly,_chromosome:_1	AUGUSTUS	stop_codon	14880055	14880057	.	-	0	ID=g596.t1.stop1;Parent=g596.t1;
OX377610.1_Thelaira_solivaga_genome_assembly,_chromosome:_1	AUGUSTUS	CDS	14880055	14880185	1	-	2	ID=g596.t1.CDS1;Parent=g596.t1;
OX377610.1_Thelaira_solivaga_genome_assembly,_chromosome:_1	AUGUSTUS	exon	14880055	14880185	.	-	.	ID=g596.t1.exon1;Parent=g596.t1;
OX377610.1_Thelaira_solivaga_genome_assembly,_chromosome:_1	AUGUSTUS	intron	14880186	14880249	1	-	.	ID=g596.t1.intron1;Parent=g596.t1;
OX377610.1_Thelaira_solivaga_genome_assembly,_chromosome:_1	AUGUSTUS	CDS	14880250	14880388	1	-	0	ID=g596.t1.CDS2;Parent=g596.t1;
OX377610.1_Thelaira_solivaga_genome_assembly,_chromosome:_1	AUGUSTUS	exon	14880250	14880388	.	-	.	ID=g596.t1.exon2;Parent=g596.t1;
OX377610.1_Thelaira_solivaga_genome_assembly,_chromosome:_1	AUGUSTUS	intron	14880389	14880895	1	-	.	ID=g596.t1.intron2;Parent=g596.t1;
OX377610.1_Thelaira_solivaga_genome_assembly,_chromosome:_1	AUGUSTUS	CDS	14880896	14881081	1	-	0	ID=g596.t1.CDS3;Parent=g596.t1;
OX377610.1_Thelaira_solivaga_genome_assembly,_chromosome:_1	AUGUSTUS	exon	14880896	14881081	.	-	.	ID=g596.t1.exon3;Parent=g596.t1;
OX377610.1_Thelaira_solivaga_genome_assembly,_chromosome:_1	AUGUSTUS	intron	14881082	14882443	1	-	.	ID=g596.t1.intron3;Parent=g596.t1;
OX377610.1_Thelaira_solivaga_genome_assembly,_chromosome:_1	AUGUSTUS	CDS	14882444	14882573	1	-	1	ID=g596.t1.CDS4;Parent=g596.t1;
OX377610.1_Thelaira_solivaga_genome_assembly,_chromosome:_1	AUGUSTUS	exon	14882444	14882573	.	-	.	ID=g596.t1.exon4;Parent=g596.t1;
OX377610.1_Thelaira_solivaga_genome_assembly,_chromosome:_1	AUGUSTUS	intron	14882574	14882831	1	-	.	ID=g596.t1.intron4;Parent=g596.t1;
OX377610.1_Thelaira_solivaga_genome_assembly,_chromosome:_1	AUGUSTUS	CDS	14882832	14883584	1	-	1	ID=g596.t1.CDS5;Parent=g596.t1;
OX377610.1_Thelaira_solivaga_genome_assembly,_chromosome:_1	AUGUSTUS	exon	14882832	14883584	.	-	.	ID=g596.t1.exon5;Parent=g596.t1;
OX377610.1_Thelaira_solivaga_genome_assembly,_chromosome:_1	AUGUSTUS	intron	14883585	14884089	1	-	.	ID=g596.t1.intron5;Parent=g596.t1;
OX377610.1_Thelaira_solivaga_genome_assembly,_chromosome:_1	AUGUSTUS	CDS	14884090	14884334	1	-	0	ID=g596.t1.CDS6;Parent=g596.t1;
OX377610.1_Thelaira_solivaga_genome_assembly,_chromosome:_1	AUGUSTUS	exon	14884090	14884334	.	-	.	ID=g596.t1.exon6;Parent=g596.t1;
OX377610.1_Thelaira_solivaga_genome_assembly,_chromosome:_1	AUGUSTUS	start_codon	14884332	14884334	.	-	0	ID=g596.t1.start1;Parent=g596.t1;
OX377610.1_Thelaira_solivaga_genome_assembly,_chromosome:_1	AUGUSTUS	gene	14911950	14921056	.	-	.	ID=g597;
OX377610.1_Thelaira_solivaga_genome_assembly,_chromosome:_1	AUGUSTUS	mRNA	14911950	14921056	1	-	.	ID=g597.t1;Parent=g597;
OX377610.1_Thelaira_solivaga_genome_assembly,_chromosome:_1	AUGUSTUS	stop_codon	14911950	14911952	.	-	0	ID=g597.t1.stop1;Parent=g597.t1;
OX377610.1_Thelaira_solivaga_genome_assembly,_chromosome:_1	AUGUSTUS	CDS	14911950	14912159	1	-	0	ID=g597.t1.CDS1;Parent=g597.t1;
OX377610.1_Thelaira_solivaga_genome_assembly,_chromosome:_1	AUGUSTUS	exon	14911950	14912159	.	-	.	ID=g597.t1.exon1;Parent=g597.t1;
OX377610.1_Thelaira_solivaga_genome_assembly,_chromosome:_1	AUGUSTUS	intron	14912160	14913002	1	-	.	ID=g597.t1.intron1;Parent=g597.t1;
OX377610.1_Thelaira_solivaga_genome_assembly,_chromosome:_1	AUGUSTUS	CDS	14913003	14913376	1	-	2	ID=g597.t1.CDS2;Parent=g597.t1;
OX377610.1_Thelaira_solivaga_genome_assembly,_chromosome:_1	AUGUSTUS	exon	14913003	14913376	.	-	.	ID=g597.t1.exon2;Parent=g597.t1;
OX377610.1_Thelaira_solivaga_genome_assembly,_chromosome:_1	AUGUSTUS	intron	14913377	14913450	1	-	.	ID=g597.t1.intron2;Parent=g597.t1;
OX377610.1_Thelaira_solivaga_genome_assembly,_chromosome:_1	AUGUSTUS	CDS	14913451	14913691	1	-	0	ID=g597.t1.CDS3;Parent=g597.t1;
OX377610.1_Thelaira_solivaga_genome_assembly,_chromosome:_1	AUGUSTUS	exon	14913451	14913691	.	-	.	ID=g597.t1.exon3;Parent=g597.t1;
OX377610.1_Thelaira_solivaga_genome_assembly,_chromosome:_1	AUGUSTUS	intron	14913692	14913760	1	-	.	ID=g597.t1.intron3;Parent=g597.t1;
OX377610.1_Thelaira_solivaga_genome_assembly,_chromosome:_1	AUGUSTUS	CDS	14913761	14914041	1	-	2	ID=g597.t1.CDS4;Parent=g597.t1;
OX377610.1_Thelaira_solivaga_genome_assembly,_chromosome:_1	AUGUSTUS	exon	14913761	14914041	.	-	.	ID=g597.t1.exon4;Parent=g597.t1;
OX377610.1_Thelaira_solivaga_genome_assembly,_chromosome:_1	AUGUSTUS	intron	14914042	14915242	1	-	.	ID=g597.t1.intron4;Parent=g597.t1;
OX377610.1_Thelaira_solivaga_genome_assembly,_chromosome:_1	AUGUSTUS	CDS	14915243	14915523	1	-	1	ID=g597.t1.CDS5;Parent=g597.t1;
OX377610.1_Thelaira_solivaga_genome_assembly,_chromosome:_1	AUGUSTUS	exon	14915243	14915523	.	-	.	ID=g597.t1.exon5;Parent=g597.t1;
OX377610.1_Thelaira_solivaga_genome_assembly,_chromosome:_1	AUGUSTUS	intron	14915524	14916033	1	-	.	ID=g597.t1.intron5;Parent=g597.t1;
OX377610.1_Thelaira_solivaga_genome_assembly,_chromosome:_1	AUGUSTUS	CDS	14916034	14916223	1	-	2	ID=g597.t1.CDS6;Parent=g597.t1;
OX377610.1_Thelaira_solivaga_genome_assembly,_chromosome:_1	AUGUSTUS	exon	14916034	14916223	.	-	.	ID=g597.t1.exon6;Parent=g597.t1;
OX377610.1_Thelaira_solivaga_genome_assembly,_chromosome:_1	AUGUSTUS	intron	14916224	14916292	1	-	.	ID=g597.t1.intron6;Parent=g597.t1;
OX377610.1_Thelaira_solivaga_genome_assembly,_chromosome:_1	AUGUSTUS	CDS	14916293	14916377	1	-	0	ID=g597.t1.CDS7;Parent=g597.t1;
OX377610.1_Thelaira_solivaga_genome_assembly,_chromosome:_1	AUGUSTUS	exon	14916293	14916377	.	-	.	ID=g597.t1.exon7;Parent=g597.t1;
OX377610.1_Thelaira_solivaga_genome_assembly,_chromosome:_1	AUGUSTUS	intron	14916378	14917364	1	-	.	ID=g597.t1.intron7;Parent=g597.t1;
OX377610.1_Thelaira_solivaga_genome_assembly,_chromosome:_1	AUGUSTUS	CDS	14917365	14917499	1	-	0	ID=g597.t1.CDS8;Parent=g597.t1;
OX377610.1_Thelaira_solivaga_genome_assembly,_chromosome:_1	AUGUSTUS	exon	14917365	14917499	.	-	.	ID=g597.t1.exon8;Parent=g597.t1;
OX377610.1_Thelaira_solivaga_genome_assembly,_chromosome:_1	AUGUSTUS	intron	14917500	14917573	1	-	.	ID=g597.t1.intron8;Parent=g597.t1;
OX377610.1_Thelaira_solivaga_genome_assembly,_chromosome:_1	AUGUSTUS	CDS	14917574	14918044	1	-	0	ID=g597.t1.CDS9;Parent=g597.t1;
OX377610.1_Thelaira_solivaga_genome_assembly,_chromosome:_1	AUGUSTUS	exon	14917574	14918044	.	-	.	ID=g597.t1.exon9;Parent=g597.t1;
OX377610.1_Thelaira_solivaga_genome_assembly,_chromosome:_1	AUGUSTUS	intron	14918045	14918115	1	-	.	ID=g597.t1.intron9;Parent=g597.t1;
OX377610.1_Thelaira_solivaga_genome_assembly,_chromosome:_1	AUGUSTUS	CDS	14918116	14918287	1	-	1	ID=g597.t1.CDS10;Parent=g597.t1;
OX377610.1_Thelaira_solivaga_genome_assembly,_chromosome:_1	AUGUSTUS	exon	14918116	14918287	.	-	.	ID=g597.t1.exon10;Parent=g597.t1;
OX377610.1_Thelaira_solivaga_genome_assembly,_chromosome:_1	AUGUSTUS	intron	14918288	14918358	1	-	.	ID=g597.t1.intron10;Parent=g597.t1;
OX377610.1_Thelaira_solivaga_genome_assembly,_chromosome:_1	AUGUSTUS	CDS	14918359	14919402	1	-	1	ID=g597.t1.CDS11;Parent=g597.t1;
OX377610.1_Thelaira_solivaga_genome_assembly,_chromosome:_1	AUGUSTUS	exon	14918359	14919402	.	-	.	ID=g597.t1.exon11;Parent=g597.t1;
OX377610.1_Thelaira_solivaga_genome_assembly,_chromosome:_1	AUGUSTUS	intron	14919403	14919463	1	-	.	ID=g597.t1.intron11;Parent=g597.t1;
OX377610.1_Thelaira_solivaga_genome_assembly,_chromosome:_1	AUGUSTUS	CDS	14919464	14920058	1	-	2	ID=g597.t1.CDS12;Parent=g597.t1;
OX377610.1_Thelaira_solivaga_genome_assembly,_chromosome:_1	AUGUSTUS	exon	14919464	14920058	.	-	.	ID=g597.t1.exon12;Parent=g597.t1;
OX377610.1_Thelaira_solivaga_genome_assembly,_chromosome:_1	AUGUSTUS	intron	14920059	14920579	1	-	.	ID=g597.t1.intron12;Parent=g597.t1;
OX377610.1_Thelaira_solivaga_genome_assembly,_chromosome:_1	AUGUSTUS	CDS	14920580	14920879	1	-	2	ID=g597.t1.CDS13;Parent=g597.t1;
OX377610.1_Thelaira_solivaga_genome_assembly,_chromosome:_1	AUGUSTUS	exon	14920580	14920879	.	-	.	ID=g597.t1.exon13;Parent=g597.t1;
OX377610.1_Thelaira_solivaga_genome_assembly,_chromosome:_1	AUGUSTUS	intron	14920880	14920980	1	-	.	ID=g597.t1.intron13;Parent=g597.t1;
OX377610.1_Thelaira_solivaga_genome_assembly,_chromosome:_1	AUGUSTUS	CDS	14920981	14921056	1	-	0	ID=g597.t1.CDS14;Parent=g597.t1;
OX377610.1_Thelaira_solivaga_genome_assembly,_chromosome:_1	AUGUSTUS	exon	14920981	14921056	.	-	.	ID=g597.t1.exon14;Parent=g597.t1;
OX377610.1_Thelaira_solivaga_genome_assembly,_chromosome:_1	AUGUSTUS	start_codon	14921054	14921056	.	-	0	ID=g597.t1.start1;Parent=g597.t1;
OX377610.1_Thelaira_solivaga_genome_assembly,_chromosome:_1	AUGUSTUS	mRNA	14911950	14914081	0.91	-	.	ID=g597.t2;Parent=g597;
OX377610.1_Thelaira_solivaga_genome_assembly,_chromosome:_1	AUGUSTUS	stop_codon	14911950	14911952	.	-	0	ID=g597.t2.stop1;Parent=g597.t2;
OX377610.1_Thelaira_solivaga_genome_assembly,_chromosome:_1	AUGUSTUS	CDS	14911950	14912159	1	-	0	ID=g597.t2.CDS1;Parent=g597.t2;
OX377610.1_Thelaira_solivaga_genome_assembly,_chromosome:_1	AUGUSTUS	exon	14911950	14912159	.	-	.	ID=g597.t2.exon1;Parent=g597.t2;
OX377610.1_Thelaira_solivaga_genome_assembly,_chromosome:_1	AUGUSTUS	intron	14912160	14913002	1	-	.	ID=g597.t2.intron1;Parent=g597.t2;
OX377610.1_Thelaira_solivaga_genome_assembly,_chromosome:_1	AUGUSTUS	CDS	14913003	14913376	1	-	2	ID=g597.t2.CDS2;Parent=g597.t2;
OX377610.1_Thelaira_solivaga_genome_assembly,_chromosome:_1	AUGUSTUS	exon	14913003	14913376	.	-	.	ID=g597.t2.exon2;Parent=g597.t2;
OX377610.1_Thelaira_solivaga_genome_assembly,_chromosome:_1	AUGUSTUS	intron	14913377	14913450	1	-	.	ID=g597.t2.intron2;Parent=g597.t2;
OX377610.1_Thelaira_solivaga_genome_assembly,_chromosome:_1	AUGUSTUS	CDS	14913451	14913691	1	-	0	ID=g597.t2.CDS3;Parent=g597.t2;
OX377610.1_Thelaira_solivaga_genome_assembly,_chromosome:_1	AUGUSTUS	exon	14913451	14913691	.	-	.	ID=g597.t2.exon3;Parent=g597.t2;
OX377610.1_Thelaira_solivaga_genome_assembly,_chromosome:_1	AUGUSTUS	intron	14913692	14913760	1	-	.	ID=g597.t2.intron3;Parent=g597.t2;
OX377610.1_Thelaira_solivaga_genome_assembly,_chromosome:_1	AUGUSTUS	CDS	14913761	14914081	0.91	-	0	ID=g597.t2.CDS4;Parent=g597.t2;
OX377610.1_Thelaira_solivaga_genome_assembly,_chromosome:_1	AUGUSTUS	exon	14913761	14914081	.	-	.	ID=g597.t2.exon4;Parent=g597.t2;
OX377610.1_Thelaira_solivaga_genome_assembly,_chromosome:_1	AUGUSTUS	start_codon	14914079	14914081	.	-	0	ID=g597.t2.start1;Parent=g597.t2;
OX377610.1_Thelaira_solivaga_genome_assembly,_chromosome:_1	AUGUSTUS	mRNA	14915068	14921056	0.91	-	.	ID=g597.t3;Parent=g597;
OX377610.1_Thelaira_solivaga_genome_assembly,_chromosome:_1	AUGUSTUS	stop_codon	14915068	14915070	.	-	0	ID=g597.t3.stop1;Parent=g597.t3;
OX377610.1_Thelaira_solivaga_genome_assembly,_chromosome:_1	AUGUSTUS	CDS	14915068	14915174	0.91	-	2	ID=g597.t3.CDS1;Parent=g597.t3;
OX377610.1_Thelaira_solivaga_genome_assembly,_chromosome:_1	AUGUSTUS	exon	14915068	14915174	.	-	.	ID=g597.t3.exon1;Parent=g597.t3;
OX377610.1_Thelaira_solivaga_genome_assembly,_chromosome:_1	AUGUSTUS	intron	14915175	14915242	1	-	.	ID=g597.t3.intron1;Parent=g597.t3;
OX377610.1_Thelaira_solivaga_genome_assembly,_chromosome:_1	AUGUSTUS	CDS	14915243	14915523	1	-	1	ID=g597.t3.CDS2;Parent=g597.t3;
OX377610.1_Thelaira_solivaga_genome_assembly,_chromosome:_1	AUGUSTUS	exon	14915243	14915523	.	-	.	ID=g597.t3.exon2;Parent=g597.t3;
OX377610.1_Thelaira_solivaga_genome_assembly,_chromosome:_1	AUGUSTUS	intron	14915524	14916033	1	-	.	ID=g597.t3.intron2;Parent=g597.t3;
OX377610.1_Thelaira_solivaga_genome_assembly,_chromosome:_1	AUGUSTUS	CDS	14916034	14916223	1	-	2	ID=g597.t3.CDS3;Parent=g597.t3;
OX377610.1_Thelaira_solivaga_genome_assembly,_chromosome:_1	AUGUSTUS	exon	14916034	14916223	.	-	.	ID=g597.t3.exon3;Parent=g597.t3;
OX377610.1_Thelaira_solivaga_genome_assembly,_chromosome:_1	AUGUSTUS	intron	14916224	14916292	1	-	.	ID=g597.t3.intron3;Parent=g597.t3;
OX377610.1_Thelaira_solivaga_genome_assembly,_chromosome:_1	AUGUSTUS	CDS	14916293	14916377	1	-	0	ID=g597.t3.CDS4;Parent=g597.t3;
OX377610.1_Thelaira_solivaga_genome_assembly,_chromosome:_1	AUGUSTUS	exon	14916293	14916377	.	-	.	ID=g597.t3.exon4;Parent=g597.t3;
OX377610.1_Thelaira_solivaga_genome_assembly,_chromosome:_1	AUGUSTUS	intron	14916378	14917364	1	-	.	ID=g597.t3.intron4;Parent=g597.t3;
OX377610.1_Thelaira_solivaga_genome_assembly,_chromosome:_1	AUGUSTUS	CDS	14917365	14917499	1	-	0	ID=g597.t3.CDS5;Parent=g597.t3;
OX377610.1_Thelaira_solivaga_genome_assembly,_chromosome:_1	AUGUSTUS	exon	14917365	14917499	.	-	.	ID=g597.t3.exon5;Parent=g597.t3;
OX377610.1_Thelaira_solivaga_genome_assembly,_chromosome:_1	AUGUSTUS	intron	14917500	14917573	1	-	.	ID=g597.t3.intron5;Parent=g597.t3;
OX377610.1_Thelaira_solivaga_genome_assembly,_chromosome:_1	AUGUSTUS	CDS	14917574	14918044	1	-	0	ID=g597.t3.CDS6;Parent=g597.t3;
OX377610.1_Thelaira_solivaga_genome_assembly,_chromosome:_1	AUGUSTUS	exon	14917574	14918044	.	-	.	ID=g597.t3.exon6;Parent=g597.t3;
OX377610.1_Thelaira_solivaga_genome_assembly,_chromosome:_1	AUGUSTUS	intron	14918045	14918115	1	-	.	ID=g597.t3.intron6;Parent=g597.t3;
OX377610.1_Thelaira_solivaga_genome_assembly,_chromosome:_1	AUGUSTUS	CDS	14918116	14918287	1	-	1	ID=g597.t3.CDS7;Parent=g597.t3;
OX377610.1_Thelaira_solivaga_genome_assembly,_chromosome:_1	AUGUSTUS	exon	14918116	14918287	.	-	.	ID=g597.t3.exon7;Parent=g597.t3;
OX377610.1_Thelaira_solivaga_genome_assembly,_chromosome:_1	AUGUSTUS	intron	14918288	14918358	1	-	.	ID=g597.t3.intron7;Parent=g597.t3;
OX377610.1_Thelaira_solivaga_genome_assembly,_chromosome:_1	AUGUSTUS	CDS	14918359	14919402	1	-	1	ID=g597.t3.CDS8;Parent=g597.t3;
OX377610.1_Thelaira_solivaga_genome_assembly,_chromosome:_1	AUGUSTUS	exon	14918359	14919402	.	-	.	ID=g597.t3.exon8;Parent=g597.t3;
OX377610.1_Thelaira_solivaga_genome_assembly,_chromosome:_1	AUGUSTUS	intron	14919403	14919463	1	-	.	ID=g597.t3.intron8;Parent=g597.t3;
OX377610.1_Thelaira_solivaga_genome_assembly,_chromosome:_1	AUGUSTUS	CDS	14919464	14920058	1	-	2	ID=g597.t3.CDS9;Parent=g597.t3;
OX377610.1_Thelaira_solivaga_genome_assembly,_chromosome:_1	AUGUSTUS	exon	14919464	14920058	.	-	.	ID=g597.t3.exon9;Parent=g597.t3;
OX377610.1_Thelaira_solivaga_genome_assembly,_chromosome:_1	AUGUSTUS	intron	14920059	14920579	1	-	.	ID=g597.t3.intron9;Parent=g597.t3;
OX377610.1_Thelaira_solivaga_genome_assembly,_chromosome:_1	AUGUSTUS	CDS	14920580	14920879	1	-	2	ID=g597.t3.CDS10;Parent=g597.t3;
OX377610.1_Thelaira_solivaga_genome_assembly,_chromosome:_1	AUGUSTUS	exon	14920580	14920879	.	-	.	ID=g597.t3.exon10;Parent=g597.t3;
OX377610.1_Thelaira_solivaga_genome_assembly,_chromosome:_1	AUGUSTUS	intron	14920880	14920980	1	-	.	ID=g597.t3.intron10;Parent=g597.t3;
OX377610.1_Thelaira_solivaga_genome_assembly,_chromosome:_1	AUGUSTUS	CDS	14920981	14921056	1	-	0	ID=g597.t3.CDS11;Parent=g597.t3;
OX377610.1_Thelaira_solivaga_genome_assembly,_chromosome:_1	AUGUSTUS	exon	14920981	14921056	.	-	.	ID=g597.t3.exon11;Parent=g597.t3;
OX377610.1_Thelaira_solivaga_genome_assembly,_chromosome:_1	AUGUSTUS	start_codon	14921054	14921056	.	-	0	ID=g597.t3.start1;Parent=g597.t3;
OX377610.1_Thelaira_solivaga_genome_assembly,_chromosome:_1	AUGUSTUS	gene	14926671	14933179	.	-	.	ID=g598;
OX377610.1_Thelaira_solivaga_genome_assembly,_chromosome:_1	AUGUSTUS	mRNA	14926671	14933179	0.68	-	.	ID=g598.t1;Parent=g598;
OX377610.1_Thelaira_solivaga_genome_assembly,_chromosome:_1	AUGUSTUS	stop_codon	14926671	14926673	.	-	0	ID=g598.t1.stop1;Parent=g598.t1;
OX377610.1_Thelaira_solivaga_genome_assembly,_chromosome:_1	AUGUSTUS	CDS	14926671	14927096	1	-	0	ID=g598.t1.CDS1;Parent=g598.t1;
OX377610.1_Thelaira_solivaga_genome_assembly,_chromosome:_1	AUGUSTUS	exon	14926671	14927096	.	-	.	ID=g598.t1.exon1;Parent=g598.t1;
OX377610.1_Thelaira_solivaga_genome_assembly,_chromosome:_1	AUGUSTUS	intron	14927097	14927290	1	-	.	ID=g598.t1.intron1;Parent=g598.t1;
OX377610.1_Thelaira_solivaga_genome_assembly,_chromosome:_1	AUGUSTUS	CDS	14927291	14927530	1	-	0	ID=g598.t1.CDS2;Parent=g598.t1;
OX377610.1_Thelaira_solivaga_genome_assembly,_chromosome:_1	AUGUSTUS	exon	14927291	14927530	.	-	.	ID=g598.t1.exon2;Parent=g598.t1;
OX377610.1_Thelaira_solivaga_genome_assembly,_chromosome:_1	AUGUSTUS	intron	14927531	14933137	0.68	-	.	ID=g598.t1.intron2;Parent=g598.t1;
OX377610.1_Thelaira_solivaga_genome_assembly,_chromosome:_1	AUGUSTUS	CDS	14933138	14933179	0.68	-	0	ID=g598.t1.CDS3;Parent=g598.t1;
OX377610.1_Thelaira_solivaga_genome_assembly,_chromosome:_1	AUGUSTUS	exon	14933138	14933179	.	-	.	ID=g598.t1.exon3;Parent=g598.t1;
OX377610.1_Thelaira_solivaga_genome_assembly,_chromosome:_1	AUGUSTUS	start_codon	14933177	14933179	.	-	0	ID=g598.t1.start1;Parent=g598.t1;
OX377610.1_Thelaira_solivaga_genome_assembly,_chromosome:_1	AUGUSTUS	gene	14938347	14940188	.	-	.	ID=g599;
OX377610.1_Thelaira_solivaga_genome_assembly,_chromosome:_1	AUGUSTUS	mRNA	14938347	14940188	1	-	.	ID=g599.t1;Parent=g599;
OX377610.1_Thelaira_solivaga_genome_assembly,_chromosome:_1	AUGUSTUS	stop_codon	14938347	14938349	.	-	0	ID=g599.t1.stop1;Parent=g599.t1;
OX377610.1_Thelaira_solivaga_genome_assembly,_chromosome:_1	AUGUSTUS	CDS	14938347	14938424	1	-	0	ID=g599.t1.CDS1;Parent=g599.t1;
OX377610.1_Thelaira_solivaga_genome_assembly,_chromosome:_1	AUGUSTUS	exon	14938347	14938424	.	-	.	ID=g599.t1.exon1;Parent=g599.t1;
OX377610.1_Thelaira_solivaga_genome_assembly,_chromosome:_1	AUGUSTUS	intron	14938425	14938767	1	-	.	ID=g599.t1.intron1;Parent=g599.t1;
OX377610.1_Thelaira_solivaga_genome_assembly,_chromosome:_1	AUGUSTUS	CDS	14938768	14939009	1	-	2	ID=g599.t1.CDS2;Parent=g599.t1;
OX377610.1_Thelaira_solivaga_genome_assembly,_chromosome:_1	AUGUSTUS	exon	14938768	14939009	.	-	.	ID=g599.t1.exon2;Parent=g599.t1;
OX377610.1_Thelaira_solivaga_genome_assembly,_chromosome:_1	AUGUSTUS	intron	14939010	14939220	1	-	.	ID=g599.t1.intron2;Parent=g599.t1;
OX377610.1_Thelaira_solivaga_genome_assembly,_chromosome:_1	AUGUSTUS	CDS	14939221	14939368	1	-	0	ID=g599.t1.CDS3;Parent=g599.t1;
OX377610.1_Thelaira_solivaga_genome_assembly,_chromosome:_1	AUGUSTUS	exon	14939221	14939368	.	-	.	ID=g599.t1.exon3;Parent=g599.t1;
OX377610.1_Thelaira_solivaga_genome_assembly,_chromosome:_1	AUGUSTUS	intron	14939369	14939814	1	-	.	ID=g599.t1.intron3;Parent=g599.t1;
OX377610.1_Thelaira_solivaga_genome_assembly,_chromosome:_1	AUGUSTUS	CDS	14939815	14940027	1	-	0	ID=g599.t1.CDS4;Parent=g599.t1;
OX377610.1_Thelaira_solivaga_genome_assembly,_chromosome:_1	AUGUSTUS	exon	14939815	14940027	.	-	.	ID=g599.t1.exon4;Parent=g599.t1;
OX377610.1_Thelaira_solivaga_genome_assembly,_chromosome:_1	AUGUSTUS	intron	14940028	14940095	1	-	.	ID=g599.t1.intron4;Parent=g599.t1;
OX377610.1_Thelaira_solivaga_genome_assembly,_chromosome:_1	AUGUSTUS	CDS	14940096	14940188	1	-	0	ID=g599.t1.CDS5;Parent=g599.t1;
OX377610.1_Thelaira_solivaga_genome_assembly,_chromosome:_1	AUGUSTUS	exon	14940096	14940188	.	-	.	ID=g599.t1.exon5;Parent=g599.t1;
OX377610.1_Thelaira_solivaga_genome_assembly,_chromosome:_1	AUGUSTUS	start_codon	14940186	14940188	.	-	0	ID=g599.t1.start1;Parent=g599.t1;
OX377610.1_Thelaira_solivaga_genome_assembly,_chromosome:_1	AUGUSTUS	gene	14940510	14941744	.	+	.	ID=g600;
OX377610.1_Thelaira_solivaga_genome_assembly,_chromosome:_1	AUGUSTUS	mRNA	14940510	14941744	1	+	.	ID=g600.t1;Parent=g600;
OX377610.1_Thelaira_solivaga_genome_assembly,_chromosome:_1	AUGUSTUS	start_codon	14940510	14940512	.	+	0	ID=g600.t1.start1;Parent=g600.t1;
OX377610.1_Thelaira_solivaga_genome_assembly,_chromosome:_1	AUGUSTUS	CDS	14940510	14940656	1	+	0	ID=g600.t1.CDS1;Parent=g600.t1;
OX377610.1_Thelaira_solivaga_genome_assembly,_chromosome:_1	AUGUSTUS	exon	14940510	14940656	.	+	.	ID=g600.t1.exon1;Parent=g600.t1;
OX377610.1_Thelaira_solivaga_genome_assembly,_chromosome:_1	AUGUSTUS	intron	14940657	14941141	1	+	.	ID=g600.t1.intron1;Parent=g600.t1;
OX377610.1_Thelaira_solivaga_genome_assembly,_chromosome:_1	AUGUSTUS	CDS	14941142	14941744	1	+	0	ID=g600.t1.CDS2;Parent=g600.t1;
OX377610.1_Thelaira_solivaga_genome_assembly,_chromosome:_1	AUGUSTUS	exon	14941142	14941744	.	+	.	ID=g600.t1.exon2;Parent=g600.t1;
OX377610.1_Thelaira_solivaga_genome_assembly,_chromosome:_1	AUGUSTUS	stop_codon	14941742	14941744	.	+	0	ID=g600.t1.stop1;Parent=g600.t1;
OX377610.1_Thelaira_solivaga_genome_assembly,_chromosome:_1	GeneMark.hmm3	mRNA	14940639	14941744	.	+	.	ID=g600.t2;Parent=g600;
OX377610.1_Thelaira_solivaga_genome_assembly,_chromosome:_1	GeneMark.hmm3	start_codon	14940639	14940641	.	+	0	ID=g600.t2.start1;Parent=g600.t2;
OX377610.1_Thelaira_solivaga_genome_assembly,_chromosome:_1	GeneMark.hmm3	CDS	14940639	14940656	.	+	0	ID=g600.t2.CDS1;Parent=g600.t2;
OX377610.1_Thelaira_solivaga_genome_assembly,_chromosome:_1	GeneMark.hmm3	exon	14940639	14940656	0	+	.	ID=g600.t2.exon1;Parent=g600.t2;
OX377610.1_Thelaira_solivaga_genome_assembly,_chromosome:_1	GeneMark.hmm3	intron	14940657	14941141	.	+	0	ID=g600.t2.intron1;Parent=g600.t2;
OX377610.1_Thelaira_solivaga_genome_assembly,_chromosome:_1	GeneMark.hmm3	CDS	14941142	14941744	.	+	0	ID=g600.t2.CDS2;Parent=g600.t2;
OX377610.1_Thelaira_solivaga_genome_assembly,_chromosome:_1	GeneMark.hmm3	exon	14941142	14941744	0	+	.	ID=g600.t2.exon2;Parent=g600.t2;
OX377610.1_Thelaira_solivaga_genome_assembly,_chromosome:_1	GeneMark.hmm3	stop_codon	14941742	14941744	.	+	0	ID=g600.t2.stop1;Parent=g600.t2;
OX377610.1_Thelaira_solivaga_genome_assembly,_chromosome:_1	AUGUSTUS	gene	14942150	14942560	.	-	.	ID=g601;
OX377610.1_Thelaira_solivaga_genome_assembly,_chromosome:_1	AUGUSTUS	mRNA	14942150	14942560	1	-	.	ID=g601.t1;Parent=g601;
OX377610.1_Thelaira_solivaga_genome_assembly,_chromosome:_1	AUGUSTUS	stop_codon	14942150	14942152	.	-	0	ID=g601.t1.stop1;Parent=g601.t1;
OX377610.1_Thelaira_solivaga_genome_assembly,_chromosome:_1	AUGUSTUS	CDS	14942150	14942329	1	-	0	ID=g601.t1.CDS1;Parent=g601.t1;
OX377610.1_Thelaira_solivaga_genome_assembly,_chromosome:_1	AUGUSTUS	exon	14942150	14942329	.	-	.	ID=g601.t1.exon1;Parent=g601.t1;
OX377610.1_Thelaira_solivaga_genome_assembly,_chromosome:_1	AUGUSTUS	intron	14942330	14942395	1	-	.	ID=g601.t1.intron1;Parent=g601.t1;
OX377610.1_Thelaira_solivaga_genome_assembly,_chromosome:_1	AUGUSTUS	CDS	14942396	14942560	1	-	0	ID=g601.t1.CDS2;Parent=g601.t1;
OX377610.1_Thelaira_solivaga_genome_assembly,_chromosome:_1	AUGUSTUS	exon	14942396	14942560	.	-	.	ID=g601.t1.exon2;Parent=g601.t1;
OX377610.1_Thelaira_solivaga_genome_assembly,_chromosome:_1	AUGUSTUS	start_codon	14942558	14942560	.	-	0	ID=g601.t1.start1;Parent=g601.t1;
OX377610.1_Thelaira_solivaga_genome_assembly,_chromosome:_1	AUGUSTUS	gene	14953433	14956740	.	-	.	ID=g602;
OX377610.1_Thelaira_solivaga_genome_assembly,_chromosome:_1	AUGUSTUS	mRNA	14953433	14956740	0.69	-	.	ID=g602.t1;Parent=g602;
OX377610.1_Thelaira_solivaga_genome_assembly,_chromosome:_1	AUGUSTUS	stop_codon	14953433	14953435	.	-	0	ID=g602.t1.stop1;Parent=g602.t1;
OX377610.1_Thelaira_solivaga_genome_assembly,_chromosome:_1	AUGUSTUS	CDS	14953433	14953844	1	-	1	ID=g602.t1.CDS1;Parent=g602.t1;
OX377610.1_Thelaira_solivaga_genome_assembly,_chromosome:_1	AUGUSTUS	exon	14953433	14953844	.	-	.	ID=g602.t1.exon1;Parent=g602.t1;
OX377610.1_Thelaira_solivaga_genome_assembly,_chromosome:_1	AUGUSTUS	intron	14953845	14953914	1	-	.	ID=g602.t1.intron1;Parent=g602.t1;
OX377610.1_Thelaira_solivaga_genome_assembly,_chromosome:_1	AUGUSTUS	CDS	14953915	14954306	1	-	0	ID=g602.t1.CDS2;Parent=g602.t1;
OX377610.1_Thelaira_solivaga_genome_assembly,_chromosome:_1	AUGUSTUS	exon	14953915	14954306	.	-	.	ID=g602.t1.exon2;Parent=g602.t1;
OX377610.1_Thelaira_solivaga_genome_assembly,_chromosome:_1	AUGUSTUS	intron	14954307	14956719	0.77	-	.	ID=g602.t1.intron2;Parent=g602.t1;
OX377610.1_Thelaira_solivaga_genome_assembly,_chromosome:_1	AUGUSTUS	CDS	14956720	14956740	0.69	-	0	ID=g602.t1.CDS3;Parent=g602.t1;
OX377610.1_Thelaira_solivaga_genome_assembly,_chromosome:_1	AUGUSTUS	exon	14956720	14956740	.	-	.	ID=g602.t1.exon3;Parent=g602.t1;
OX377610.1_Thelaira_solivaga_genome_assembly,_chromosome:_1	AUGUSTUS	start_codon	14956738	14956740	.	-	0	ID=g602.t1.start1;Parent=g602.t1;
OX377610.1_Thelaira_solivaga_genome_assembly,_chromosome:_1	AUGUSTUS	gene	14957473	14957869	.	+	.	ID=g603;
OX377610.1_Thelaira_solivaga_genome_assembly,_chromosome:_1	AUGUSTUS	mRNA	14957473	14957869	0.98	+	.	ID=g603.t1;Parent=g603;
OX377610.1_Thelaira_solivaga_genome_assembly,_chromosome:_1	AUGUSTUS	start_codon	14957473	14957475	.	+	0	ID=g603.t1.start1;Parent=g603.t1;
OX377610.1_Thelaira_solivaga_genome_assembly,_chromosome:_1	AUGUSTUS	CDS	14957473	14957738	0.98	+	0	ID=g603.t1.CDS1;Parent=g603.t1;
OX377610.1_Thelaira_solivaga_genome_assembly,_chromosome:_1	AUGUSTUS	exon	14957473	14957738	.	+	.	ID=g603.t1.exon1;Parent=g603.t1;
OX377610.1_Thelaira_solivaga_genome_assembly,_chromosome:_1	AUGUSTUS	intron	14957739	14957811	0.98	+	.	ID=g603.t1.intron1;Parent=g603.t1;
OX377610.1_Thelaira_solivaga_genome_assembly,_chromosome:_1	AUGUSTUS	CDS	14957812	14957869	0.98	+	1	ID=g603.t1.CDS2;Parent=g603.t1;
OX377610.1_Thelaira_solivaga_genome_assembly,_chromosome:_1	AUGUSTUS	exon	14957812	14957869	.	+	.	ID=g603.t1.exon2;Parent=g603.t1;
OX377610.1_Thelaira_solivaga_genome_assembly,_chromosome:_1	AUGUSTUS	stop_codon	14957867	14957869	.	+	0	ID=g603.t1.stop1;Parent=g603.t1;
OX377610.1_Thelaira_solivaga_genome_assembly,_chromosome:_1	AUGUSTUS	gene	14960590	14963407	.	+	.	ID=g604;
OX377610.1_Thelaira_solivaga_genome_assembly,_chromosome:_1	AUGUSTUS	mRNA	14960590	14963407	0.99	+	.	ID=g604.t1;Parent=g604;
OX377610.1_Thelaira_solivaga_genome_assembly,_chromosome:_1	AUGUSTUS	start_codon	14960590	14960592	.	+	0	ID=g604.t1.start1;Parent=g604.t1;
OX377610.1_Thelaira_solivaga_genome_assembly,_chromosome:_1	AUGUSTUS	CDS	14960590	14960717	1	+	0	ID=g604.t1.CDS1;Parent=g604.t1;
OX377610.1_Thelaira_solivaga_genome_assembly,_chromosome:_1	AUGUSTUS	exon	14960590	14960717	.	+	.	ID=g604.t1.exon1;Parent=g604.t1;
OX377610.1_Thelaira_solivaga_genome_assembly,_chromosome:_1	AUGUSTUS	intron	14960718	14962902	0.99	+	.	ID=g604.t1.intron1;Parent=g604.t1;
OX377610.1_Thelaira_solivaga_genome_assembly,_chromosome:_1	AUGUSTUS	CDS	14962903	14963407	0.99	+	1	ID=g604.t1.CDS2;Parent=g604.t1;
OX377610.1_Thelaira_solivaga_genome_assembly,_chromosome:_1	AUGUSTUS	exon	14962903	14963407	.	+	.	ID=g604.t1.exon2;Parent=g604.t1;
OX377610.1_Thelaira_solivaga_genome_assembly,_chromosome:_1	AUGUSTUS	stop_codon	14963405	14963407	.	+	0	ID=g604.t1.stop1;Parent=g604.t1;
OX377610.1_Thelaira_solivaga_genome_assembly,_chromosome:_1	AUGUSTUS	gene	14988920	14989303	.	-	.	ID=g605;
OX377610.1_Thelaira_solivaga_genome_assembly,_chromosome:_1	AUGUSTUS	mRNA	14988920	14989303	1	-	.	ID=g605.t1;Parent=g605;
OX377610.1_Thelaira_solivaga_genome_assembly,_chromosome:_1	AUGUSTUS	stop_codon	14988920	14988922	.	-	0	ID=g605.t1.stop1;Parent=g605.t1;
OX377610.1_Thelaira_solivaga_genome_assembly,_chromosome:_1	AUGUSTUS	CDS	14988920	14989303	1	-	0	ID=g605.t1.CDS1;Parent=g605.t1;
OX377610.1_Thelaira_solivaga_genome_assembly,_chromosome:_1	AUGUSTUS	exon	14988920	14989303	.	-	.	ID=g605.t1.exon1;Parent=g605.t1;
OX377610.1_Thelaira_solivaga_genome_assembly,_chromosome:_1	AUGUSTUS	start_codon	14989301	14989303	.	-	0	ID=g605.t1.start1;Parent=g605.t1;
OX377610.1_Thelaira_solivaga_genome_assembly,_chromosome:_1	AUGUSTUS	gene	15022976	15025383	.	-	.	ID=g606;
OX377610.1_Thelaira_solivaga_genome_assembly,_chromosome:_1	AUGUSTUS	mRNA	15022976	15025383	1	-	.	ID=g606.t1;Parent=g606;
OX377610.1_Thelaira_solivaga_genome_assembly,_chromosome:_1	AUGUSTUS	stop_codon	15022976	15022978	.	-	0	ID=g606.t1.stop1;Parent=g606.t1;
OX377610.1_Thelaira_solivaga_genome_assembly,_chromosome:_1	AUGUSTUS	CDS	15022976	15023477	1	-	1	ID=g606.t1.CDS1;Parent=g606.t1;
OX377610.1_Thelaira_solivaga_genome_assembly,_chromosome:_1	AUGUSTUS	exon	15022976	15023477	.	-	.	ID=g606.t1.exon1;Parent=g606.t1;
OX377610.1_Thelaira_solivaga_genome_assembly,_chromosome:_1	AUGUSTUS	intron	15023478	15023539	1	-	.	ID=g606.t1.intron1;Parent=g606.t1;
OX377610.1_Thelaira_solivaga_genome_assembly,_chromosome:_1	AUGUSTUS	CDS	15023540	15023745	1	-	0	ID=g606.t1.CDS2;Parent=g606.t1;
OX377610.1_Thelaira_solivaga_genome_assembly,_chromosome:_1	AUGUSTUS	exon	15023540	15023745	.	-	.	ID=g606.t1.exon2;Parent=g606.t1;
OX377610.1_Thelaira_solivaga_genome_assembly,_chromosome:_1	AUGUSTUS	intron	15023746	15024249	1	-	.	ID=g606.t1.intron2;Parent=g606.t1;
OX377610.1_Thelaira_solivaga_genome_assembly,_chromosome:_1	AUGUSTUS	CDS	15024250	15024380	1	-	2	ID=g606.t1.CDS3;Parent=g606.t1;
OX377610.1_Thelaira_solivaga_genome_assembly,_chromosome:_1	AUGUSTUS	exon	15024250	15024380	.	-	.	ID=g606.t1.exon3;Parent=g606.t1;
OX377610.1_Thelaira_solivaga_genome_assembly,_chromosome:_1	AUGUSTUS	intron	15024381	15025184	1	-	.	ID=g606.t1.intron3;Parent=g606.t1;
OX377610.1_Thelaira_solivaga_genome_assembly,_chromosome:_1	AUGUSTUS	CDS	15025185	15025383	1	-	0	ID=g606.t1.CDS4;Parent=g606.t1;
OX377610.1_Thelaira_solivaga_genome_assembly,_chromosome:_1	AUGUSTUS	exon	15025185	15025383	.	-	.	ID=g606.t1.exon4;Parent=g606.t1;
OX377610.1_Thelaira_solivaga_genome_assembly,_chromosome:_1	AUGUSTUS	start_codon	15025381	15025383	.	-	0	ID=g606.t1.start1;Parent=g606.t1;
OX377610.1_Thelaira_solivaga_genome_assembly,_chromosome:_1	AUGUSTUS	gene	15028763	15039463	.	-	.	ID=g607;
OX377610.1_Thelaira_solivaga_genome_assembly,_chromosome:_1	AUGUSTUS	mRNA	15028763	15039463	1	-	.	ID=g607.t1;Parent=g607;
OX377610.1_Thelaira_solivaga_genome_assembly,_chromosome:_1	AUGUSTUS	stop_codon	15028763	15028765	.	-	0	ID=g607.t1.stop1;Parent=g607.t1;
OX377610.1_Thelaira_solivaga_genome_assembly,_chromosome:_1	AUGUSTUS	CDS	15028763	15028926	1	-	2	ID=g607.t1.CDS1;Parent=g607.t1;
OX377610.1_Thelaira_solivaga_genome_assembly,_chromosome:_1	AUGUSTUS	exon	15028763	15028926	.	-	.	ID=g607.t1.exon1;Parent=g607.t1;
OX377610.1_Thelaira_solivaga_genome_assembly,_chromosome:_1	AUGUSTUS	intron	15028927	15030460	1	-	.	ID=g607.t1.intron1;Parent=g607.t1;
OX377610.1_Thelaira_solivaga_genome_assembly,_chromosome:_1	AUGUSTUS	CDS	15030461	15030636	1	-	1	ID=g607.t1.CDS2;Parent=g607.t1;
OX377610.1_Thelaira_solivaga_genome_assembly,_chromosome:_1	AUGUSTUS	exon	15030461	15030636	.	-	.	ID=g607.t1.exon2;Parent=g607.t1;
OX377610.1_Thelaira_solivaga_genome_assembly,_chromosome:_1	AUGUSTUS	intron	15030637	15030699	1	-	.	ID=g607.t1.intron2;Parent=g607.t1;
OX377610.1_Thelaira_solivaga_genome_assembly,_chromosome:_1	AUGUSTUS	CDS	15030700	15031091	1	-	0	ID=g607.t1.CDS3;Parent=g607.t1;
OX377610.1_Thelaira_solivaga_genome_assembly,_chromosome:_1	AUGUSTUS	exon	15030700	15031091	.	-	.	ID=g607.t1.exon3;Parent=g607.t1;
OX377610.1_Thelaira_solivaga_genome_assembly,_chromosome:_1	AUGUSTUS	intron	15031092	15031151	1	-	.	ID=g607.t1.intron3;Parent=g607.t1;
OX377610.1_Thelaira_solivaga_genome_assembly,_chromosome:_1	AUGUSTUS	CDS	15031152	15031282	1	-	2	ID=g607.t1.CDS4;Parent=g607.t1;
OX377610.1_Thelaira_solivaga_genome_assembly,_chromosome:_1	AUGUSTUS	exon	15031152	15031282	.	-	.	ID=g607.t1.exon4;Parent=g607.t1;
OX377610.1_Thelaira_solivaga_genome_assembly,_chromosome:_1	AUGUSTUS	intron	15031283	15039045	1	-	.	ID=g607.t1.intron4;Parent=g607.t1;
OX377610.1_Thelaira_solivaga_genome_assembly,_chromosome:_1	AUGUSTUS	CDS	15039046	15039463	1	-	0	ID=g607.t1.CDS5;Parent=g607.t1;
OX377610.1_Thelaira_solivaga_genome_assembly,_chromosome:_1	AUGUSTUS	exon	15039046	15039463	.	-	.	ID=g607.t1.exon5;Parent=g607.t1;
OX377610.1_Thelaira_solivaga_genome_assembly,_chromosome:_1	AUGUSTUS	start_codon	15039461	15039463	.	-	0	ID=g607.t1.start1;Parent=g607.t1;
OX377610.1_Thelaira_solivaga_genome_assembly,_chromosome:_1	AUGUSTUS	gene	15060125	15062646	.	-	.	ID=g608;
OX377610.1_Thelaira_solivaga_genome_assembly,_chromosome:_1	AUGUSTUS	mRNA	15060125	15062646	1	-	.	ID=g608.t1;Parent=g608;
OX377610.1_Thelaira_solivaga_genome_assembly,_chromosome:_1	AUGUSTUS	stop_codon	15060125	15060127	.	-	0	ID=g608.t1.stop1;Parent=g608.t1;
OX377610.1_Thelaira_solivaga_genome_assembly,_chromosome:_1	AUGUSTUS	CDS	15060125	15060208	1	-	0	ID=g608.t1.CDS1;Parent=g608.t1;
OX377610.1_Thelaira_solivaga_genome_assembly,_chromosome:_1	AUGUSTUS	exon	15060125	15060208	.	-	.	ID=g608.t1.exon1;Parent=g608.t1;
OX377610.1_Thelaira_solivaga_genome_assembly,_chromosome:_1	AUGUSTUS	intron	15060209	15062051	1	-	.	ID=g608.t1.intron1;Parent=g608.t1;
OX377610.1_Thelaira_solivaga_genome_assembly,_chromosome:_1	AUGUSTUS	CDS	15062052	15062384	1	-	0	ID=g608.t1.CDS2;Parent=g608.t1;
OX377610.1_Thelaira_solivaga_genome_assembly,_chromosome:_1	AUGUSTUS	exon	15062052	15062384	.	-	.	ID=g608.t1.exon2;Parent=g608.t1;
OX377610.1_Thelaira_solivaga_genome_assembly,_chromosome:_1	AUGUSTUS	intron	15062385	15062481	1	-	.	ID=g608.t1.intron2;Parent=g608.t1;
OX377610.1_Thelaira_solivaga_genome_assembly,_chromosome:_1	AUGUSTUS	CDS	15062482	15062646	1	-	0	ID=g608.t1.CDS3;Parent=g608.t1;
OX377610.1_Thelaira_solivaga_genome_assembly,_chromosome:_1	AUGUSTUS	exon	15062482	15062646	.	-	.	ID=g608.t1.exon3;Parent=g608.t1;
OX377610.1_Thelaira_solivaga_genome_assembly,_chromosome:_1	AUGUSTUS	start_codon	15062644	15062646	.	-	0	ID=g608.t1.start1;Parent=g608.t1;
OX377610.1_Thelaira_solivaga_genome_assembly,_chromosome:_1	AUGUSTUS	gene	15068829	15069557	.	+	.	ID=g609;
OX377610.1_Thelaira_solivaga_genome_assembly,_chromosome:_1	AUGUSTUS	mRNA	15068829	15069557	1	+	.	ID=g609.t1;Parent=g609;
OX377610.1_Thelaira_solivaga_genome_assembly,_chromosome:_1	AUGUSTUS	start_codon	15068829	15068831	.	+	0	ID=g609.t1.start1;Parent=g609.t1;
OX377610.1_Thelaira_solivaga_genome_assembly,_chromosome:_1	AUGUSTUS	CDS	15068829	15069557	1	+	0	ID=g609.t1.CDS1;Parent=g609.t1;
OX377610.1_Thelaira_solivaga_genome_assembly,_chromosome:_1	AUGUSTUS	exon	15068829	15069557	.	+	.	ID=g609.t1.exon1;Parent=g609.t1;
OX377610.1_Thelaira_solivaga_genome_assembly,_chromosome:_1	AUGUSTUS	stop_codon	15069555	15069557	.	+	0	ID=g609.t1.stop1;Parent=g609.t1;
OX377610.1_Thelaira_solivaga_genome_assembly,_chromosome:_1	AUGUSTUS	gene	15079494	15079943	.	+	.	ID=g610;
OX377610.1_Thelaira_solivaga_genome_assembly,_chromosome:_1	AUGUSTUS	mRNA	15079494	15079943	0.95	+	.	ID=g610.t1;Parent=g610;
OX377610.1_Thelaira_solivaga_genome_assembly,_chromosome:_1	AUGUSTUS	start_codon	15079494	15079496	.	+	0	ID=g610.t1.start1;Parent=g610.t1;
OX377610.1_Thelaira_solivaga_genome_assembly,_chromosome:_1	AUGUSTUS	CDS	15079494	15079943	0.95	+	0	ID=g610.t1.CDS1;Parent=g610.t1;
OX377610.1_Thelaira_solivaga_genome_assembly,_chromosome:_1	AUGUSTUS	exon	15079494	15079943	.	+	.	ID=g610.t1.exon1;Parent=g610.t1;
OX377610.1_Thelaira_solivaga_genome_assembly,_chromosome:_1	AUGUSTUS	stop_codon	15079941	15079943	.	+	0	ID=g610.t1.stop1;Parent=g610.t1;
OX377610.1_Thelaira_solivaga_genome_assembly,_chromosome:_1	AUGUSTUS	gene	15082934	15084218	.	+	.	ID=g611;
OX377610.1_Thelaira_solivaga_genome_assembly,_chromosome:_1	AUGUSTUS	mRNA	15082934	15084218	0.69	+	.	ID=g611.t1;Parent=g611;
OX377610.1_Thelaira_solivaga_genome_assembly,_chromosome:_1	AUGUSTUS	start_codon	15082934	15082936	.	+	0	ID=g611.t1.start1;Parent=g611.t1;
OX377610.1_Thelaira_solivaga_genome_assembly,_chromosome:_1	AUGUSTUS	CDS	15082934	15082996	0.69	+	0	ID=g611.t1.CDS1;Parent=g611.t1;
OX377610.1_Thelaira_solivaga_genome_assembly,_chromosome:_1	AUGUSTUS	exon	15082934	15082996	.	+	.	ID=g611.t1.exon1;Parent=g611.t1;
OX377610.1_Thelaira_solivaga_genome_assembly,_chromosome:_1	AUGUSTUS	intron	15082997	15083078	0.91	+	.	ID=g611.t1.intron1;Parent=g611.t1;
OX377610.1_Thelaira_solivaga_genome_assembly,_chromosome:_1	AUGUSTUS	CDS	15083079	15084218	0.91	+	0	ID=g611.t1.CDS2;Parent=g611.t1;
OX377610.1_Thelaira_solivaga_genome_assembly,_chromosome:_1	AUGUSTUS	exon	15083079	15084218	.	+	.	ID=g611.t1.exon2;Parent=g611.t1;
OX377610.1_Thelaira_solivaga_genome_assembly,_chromosome:_1	AUGUSTUS	stop_codon	15084216	15084218	.	+	0	ID=g611.t1.stop1;Parent=g611.t1;
OX377610.1_Thelaira_solivaga_genome_assembly,_chromosome:_1	AUGUSTUS	gene	15173273	15177145	.	-	.	ID=g612;
OX377610.1_Thelaira_solivaga_genome_assembly,_chromosome:_1	AUGUSTUS	mRNA	15173273	15177145	1	-	.	ID=g612.t1;Parent=g612;
OX377610.1_Thelaira_solivaga_genome_assembly,_chromosome:_1	AUGUSTUS	stop_codon	15173273	15173275	.	-	0	ID=g612.t1.stop1;Parent=g612.t1;
OX377610.1_Thelaira_solivaga_genome_assembly,_chromosome:_1	AUGUSTUS	CDS	15173273	15173601	1	-	2	ID=g612.t1.CDS1;Parent=g612.t1;
OX377610.1_Thelaira_solivaga_genome_assembly,_chromosome:_1	AUGUSTUS	exon	15173273	15173601	.	-	.	ID=g612.t1.exon1;Parent=g612.t1;
OX377610.1_Thelaira_solivaga_genome_assembly,_chromosome:_1	AUGUSTUS	intron	15173602	15173652	1	-	.	ID=g612.t1.intron1;Parent=g612.t1;
OX377610.1_Thelaira_solivaga_genome_assembly,_chromosome:_1	AUGUSTUS	CDS	15173653	15173951	1	-	1	ID=g612.t1.CDS2;Parent=g612.t1;
OX377610.1_Thelaira_solivaga_genome_assembly,_chromosome:_1	AUGUSTUS	exon	15173653	15173951	.	-	.	ID=g612.t1.exon2;Parent=g612.t1;
OX377610.1_Thelaira_solivaga_genome_assembly,_chromosome:_1	AUGUSTUS	intron	15173952	15174037	1	-	.	ID=g612.t1.intron2;Parent=g612.t1;
OX377610.1_Thelaira_solivaga_genome_assembly,_chromosome:_1	AUGUSTUS	CDS	15174038	15174134	1	-	2	ID=g612.t1.CDS3;Parent=g612.t1;
OX377610.1_Thelaira_solivaga_genome_assembly,_chromosome:_1	AUGUSTUS	exon	15174038	15174134	.	-	.	ID=g612.t1.exon3;Parent=g612.t1;
OX377610.1_Thelaira_solivaga_genome_assembly,_chromosome:_1	AUGUSTUS	intron	15174135	15176550	1	-	.	ID=g612.t1.intron3;Parent=g612.t1;
OX377610.1_Thelaira_solivaga_genome_assembly,_chromosome:_1	AUGUSTUS	CDS	15176551	15177145	1	-	0	ID=g612.t1.CDS4;Parent=g612.t1;
OX377610.1_Thelaira_solivaga_genome_assembly,_chromosome:_1	AUGUSTUS	exon	15176551	15177145	.	-	.	ID=g612.t1.exon4;Parent=g612.t1;
OX377610.1_Thelaira_solivaga_genome_assembly,_chromosome:_1	AUGUSTUS	start_codon	15177143	15177145	.	-	0	ID=g612.t1.start1;Parent=g612.t1;
OX377610.1_Thelaira_solivaga_genome_assembly,_chromosome:_1	AUGUSTUS	gene	15179488	15182885	.	-	.	ID=g613;
OX377610.1_Thelaira_solivaga_genome_assembly,_chromosome:_1	AUGUSTUS	mRNA	15179488	15182885	1	-	.	ID=g613.t1;Parent=g613;
OX377610.1_Thelaira_solivaga_genome_assembly,_chromosome:_1	AUGUSTUS	stop_codon	15179488	15179490	.	-	0	ID=g613.t1.stop1;Parent=g613.t1;
OX377610.1_Thelaira_solivaga_genome_assembly,_chromosome:_1	AUGUSTUS	CDS	15179488	15180055	1	-	1	ID=g613.t1.CDS1;Parent=g613.t1;
OX377610.1_Thelaira_solivaga_genome_assembly,_chromosome:_1	AUGUSTUS	exon	15179488	15180055	.	-	.	ID=g613.t1.exon1;Parent=g613.t1;
OX377610.1_Thelaira_solivaga_genome_assembly,_chromosome:_1	AUGUSTUS	intron	15180056	15180123	1	-	.	ID=g613.t1.intron1;Parent=g613.t1;
OX377610.1_Thelaira_solivaga_genome_assembly,_chromosome:_1	AUGUSTUS	CDS	15180124	15180229	1	-	2	ID=g613.t1.CDS2;Parent=g613.t1;
OX377610.1_Thelaira_solivaga_genome_assembly,_chromosome:_1	AUGUSTUS	exon	15180124	15180229	.	-	.	ID=g613.t1.exon2;Parent=g613.t1;
OX377610.1_Thelaira_solivaga_genome_assembly,_chromosome:_1	AUGUSTUS	intron	15180230	15181008	1	-	.	ID=g613.t1.intron2;Parent=g613.t1;
OX377610.1_Thelaira_solivaga_genome_assembly,_chromosome:_1	AUGUSTUS	CDS	15181009	15181458	1	-	2	ID=g613.t1.CDS3;Parent=g613.t1;
OX377610.1_Thelaira_solivaga_genome_assembly,_chromosome:_1	AUGUSTUS	exon	15181009	15181458	.	-	.	ID=g613.t1.exon3;Parent=g613.t1;
OX377610.1_Thelaira_solivaga_genome_assembly,_chromosome:_1	AUGUSTUS	intron	15181459	15182803	1	-	.	ID=g613.t1.intron3;Parent=g613.t1;
OX377610.1_Thelaira_solivaga_genome_assembly,_chromosome:_1	AUGUSTUS	CDS	15182804	15182885	1	-	0	ID=g613.t1.CDS4;Parent=g613.t1;
OX377610.1_Thelaira_solivaga_genome_assembly,_chromosome:_1	AUGUSTUS	exon	15182804	15182885	.	-	.	ID=g613.t1.exon4;Parent=g613.t1;
OX377610.1_Thelaira_solivaga_genome_assembly,_chromosome:_1	AUGUSTUS	start_codon	15182883	15182885	.	-	0	ID=g613.t1.start1;Parent=g613.t1;
OX377610.1_Thelaira_solivaga_genome_assembly,_chromosome:_1	AUGUSTUS	gene	15192855	15195634	.	-	.	ID=g614;
OX377610.1_Thelaira_solivaga_genome_assembly,_chromosome:_1	AUGUSTUS	mRNA	15192855	15195634	1	-	.	ID=g614.t1;Parent=g614;
OX377610.1_Thelaira_solivaga_genome_assembly,_chromosome:_1	AUGUSTUS	stop_codon	15192855	15192857	.	-	0	ID=g614.t1.stop1;Parent=g614.t1;
OX377610.1_Thelaira_solivaga_genome_assembly,_chromosome:_1	AUGUSTUS	CDS	15192855	15193129	1	-	2	ID=g614.t1.CDS1;Parent=g614.t1;
OX377610.1_Thelaira_solivaga_genome_assembly,_chromosome:_1	AUGUSTUS	exon	15192855	15193129	.	-	.	ID=g614.t1.exon1;Parent=g614.t1;
OX377610.1_Thelaira_solivaga_genome_assembly,_chromosome:_1	AUGUSTUS	intron	15193130	15193198	1	-	.	ID=g614.t1.intron1;Parent=g614.t1;
OX377610.1_Thelaira_solivaga_genome_assembly,_chromosome:_1	AUGUSTUS	CDS	15193199	15193491	1	-	1	ID=g614.t1.CDS2;Parent=g614.t1;
OX377610.1_Thelaira_solivaga_genome_assembly,_chromosome:_1	AUGUSTUS	exon	15193199	15193491	.	-	.	ID=g614.t1.exon2;Parent=g614.t1;
OX377610.1_Thelaira_solivaga_genome_assembly,_chromosome:_1	AUGUSTUS	intron	15193492	15193735	1	-	.	ID=g614.t1.intron2;Parent=g614.t1;
OX377610.1_Thelaira_solivaga_genome_assembly,_chromosome:_1	AUGUSTUS	CDS	15193736	15193844	1	-	2	ID=g614.t1.CDS3;Parent=g614.t1;
OX377610.1_Thelaira_solivaga_genome_assembly,_chromosome:_1	AUGUSTUS	exon	15193736	15193844	.	-	.	ID=g614.t1.exon3;Parent=g614.t1;
OX377610.1_Thelaira_solivaga_genome_assembly,_chromosome:_1	AUGUSTUS	intron	15193845	15195077	1	-	.	ID=g614.t1.intron3;Parent=g614.t1;
OX377610.1_Thelaira_solivaga_genome_assembly,_chromosome:_1	AUGUSTUS	CDS	15195078	15195476	1	-	2	ID=g614.t1.CDS4;Parent=g614.t1;
OX377610.1_Thelaira_solivaga_genome_assembly,_chromosome:_1	AUGUSTUS	exon	15195078	15195476	.	-	.	ID=g614.t1.exon4;Parent=g614.t1;
OX377610.1_Thelaira_solivaga_genome_assembly,_chromosome:_1	AUGUSTUS	intron	15195477	15195558	1	-	.	ID=g614.t1.intron4;Parent=g614.t1;
OX377610.1_Thelaira_solivaga_genome_assembly,_chromosome:_1	AUGUSTUS	CDS	15195559	15195634	1	-	0	ID=g614.t1.CDS5;Parent=g614.t1;
OX377610.1_Thelaira_solivaga_genome_assembly,_chromosome:_1	AUGUSTUS	exon	15195559	15195634	.	-	.	ID=g614.t1.exon5;Parent=g614.t1;
OX377610.1_Thelaira_solivaga_genome_assembly,_chromosome:_1	AUGUSTUS	start_codon	15195632	15195634	.	-	0	ID=g614.t1.start1;Parent=g614.t1;
OX377610.1_Thelaira_solivaga_genome_assembly,_chromosome:_1	AUGUSTUS	gene	15220696	15221071	.	-	.	ID=g615;
OX377610.1_Thelaira_solivaga_genome_assembly,_chromosome:_1	AUGUSTUS	mRNA	15220696	15221071	1	-	.	ID=g615.t1;Parent=g615;
OX377610.1_Thelaira_solivaga_genome_assembly,_chromosome:_1	AUGUSTUS	stop_codon	15220696	15220698	.	-	0	ID=g615.t1.stop1;Parent=g615.t1;
OX377610.1_Thelaira_solivaga_genome_assembly,_chromosome:_1	AUGUSTUS	CDS	15220696	15220800	1	-	0	ID=g615.t1.CDS1;Parent=g615.t1;
OX377610.1_Thelaira_solivaga_genome_assembly,_chromosome:_1	AUGUSTUS	exon	15220696	15220800	.	-	.	ID=g615.t1.exon1;Parent=g615.t1;
OX377610.1_Thelaira_solivaga_genome_assembly,_chromosome:_1	AUGUSTUS	intron	15220801	15220945	1	-	.	ID=g615.t1.intron1;Parent=g615.t1;
OX377610.1_Thelaira_solivaga_genome_assembly,_chromosome:_1	AUGUSTUS	CDS	15220946	15221071	1	-	0	ID=g615.t1.CDS2;Parent=g615.t1;
OX377610.1_Thelaira_solivaga_genome_assembly,_chromosome:_1	AUGUSTUS	exon	15220946	15221071	.	-	.	ID=g615.t1.exon2;Parent=g615.t1;
OX377610.1_Thelaira_solivaga_genome_assembly,_chromosome:_1	AUGUSTUS	start_codon	15221069	15221071	.	-	0	ID=g615.t1.start1;Parent=g615.t1;
OX377610.1_Thelaira_solivaga_genome_assembly,_chromosome:_1	AUGUSTUS	gene	15223639	15224014	.	-	.	ID=g616;
OX377610.1_Thelaira_solivaga_genome_assembly,_chromosome:_1	AUGUSTUS	mRNA	15223639	15224014	1	-	.	ID=g616.t1;Parent=g616;
OX377610.1_Thelaira_solivaga_genome_assembly,_chromosome:_1	AUGUSTUS	stop_codon	15223639	15223641	.	-	0	ID=g616.t1.stop1;Parent=g616.t1;
OX377610.1_Thelaira_solivaga_genome_assembly,_chromosome:_1	AUGUSTUS	CDS	15223639	15223743	1	-	0	ID=g616.t1.CDS1;Parent=g616.t1;
OX377610.1_Thelaira_solivaga_genome_assembly,_chromosome:_1	AUGUSTUS	exon	15223639	15223743	.	-	.	ID=g616.t1.exon1;Parent=g616.t1;
OX377610.1_Thelaira_solivaga_genome_assembly,_chromosome:_1	AUGUSTUS	intron	15223744	15223888	1	-	.	ID=g616.t1.intron1;Parent=g616.t1;
OX377610.1_Thelaira_solivaga_genome_assembly,_chromosome:_1	AUGUSTUS	CDS	15223889	15224014	1	-	0	ID=g616.t1.CDS2;Parent=g616.t1;
OX377610.1_Thelaira_solivaga_genome_assembly,_chromosome:_1	AUGUSTUS	exon	15223889	15224014	.	-	.	ID=g616.t1.exon2;Parent=g616.t1;
OX377610.1_Thelaira_solivaga_genome_assembly,_chromosome:_1	AUGUSTUS	start_codon	15224012	15224014	.	-	0	ID=g616.t1.start1;Parent=g616.t1;
OX377610.1_Thelaira_solivaga_genome_assembly,_chromosome:_1	AUGUSTUS	gene	15226579	15226954	.	-	.	ID=g617;
OX377610.1_Thelaira_solivaga_genome_assembly,_chromosome:_1	AUGUSTUS	mRNA	15226579	15226954	1	-	.	ID=g617.t1;Parent=g617;
OX377610.1_Thelaira_solivaga_genome_assembly,_chromosome:_1	AUGUSTUS	stop_codon	15226579	15226581	.	-	0	ID=g617.t1.stop1;Parent=g617.t1;
OX377610.1_Thelaira_solivaga_genome_assembly,_chromosome:_1	AUGUSTUS	CDS	15226579	15226683	1	-	0	ID=g617.t1.CDS1;Parent=g617.t1;
OX377610.1_Thelaira_solivaga_genome_assembly,_chromosome:_1	AUGUSTUS	exon	15226579	15226683	.	-	.	ID=g617.t1.exon1;Parent=g617.t1;
OX377610.1_Thelaira_solivaga_genome_assembly,_chromosome:_1	AUGUSTUS	intron	15226684	15226828	1	-	.	ID=g617.t1.intron1;Parent=g617.t1;
OX377610.1_Thelaira_solivaga_genome_assembly,_chromosome:_1	AUGUSTUS	CDS	15226829	15226954	1	-	0	ID=g617.t1.CDS2;Parent=g617.t1;
OX377610.1_Thelaira_solivaga_genome_assembly,_chromosome:_1	AUGUSTUS	exon	15226829	15226954	.	-	.	ID=g617.t1.exon2;Parent=g617.t1;
OX377610.1_Thelaira_solivaga_genome_assembly,_chromosome:_1	AUGUSTUS	start_codon	15226952	15226954	.	-	0	ID=g617.t1.start1;Parent=g617.t1;
OX377610.1_Thelaira_solivaga_genome_assembly,_chromosome:_1	AUGUSTUS	gene	15265828	15266106	.	-	.	ID=g618;
OX377610.1_Thelaira_solivaga_genome_assembly,_chromosome:_1	AUGUSTUS	mRNA	15265828	15266106	1	-	.	ID=g618.t1;Parent=g618;
OX377610.1_Thelaira_solivaga_genome_assembly,_chromosome:_1	AUGUSTUS	stop_codon	15265828	15265830	.	-	0	ID=g618.t1.stop1;Parent=g618.t1;
OX377610.1_Thelaira_solivaga_genome_assembly,_chromosome:_1	AUGUSTUS	CDS	15265828	15265923	1	-	0	ID=g618.t1.CDS1;Parent=g618.t1;
OX377610.1_Thelaira_solivaga_genome_assembly,_chromosome:_1	AUGUSTUS	exon	15265828	15265923	.	-	.	ID=g618.t1.exon1;Parent=g618.t1;
OX377610.1_Thelaira_solivaga_genome_assembly,_chromosome:_1	AUGUSTUS	intron	15265924	15265992	1	-	.	ID=g618.t1.intron1;Parent=g618.t1;
OX377610.1_Thelaira_solivaga_genome_assembly,_chromosome:_1	AUGUSTUS	CDS	15265993	15266106	1	-	0	ID=g618.t1.CDS2;Parent=g618.t1;
OX377610.1_Thelaira_solivaga_genome_assembly,_chromosome:_1	AUGUSTUS	exon	15265993	15266106	.	-	.	ID=g618.t1.exon2;Parent=g618.t1;
OX377610.1_Thelaira_solivaga_genome_assembly,_chromosome:_1	AUGUSTUS	start_codon	15266104	15266106	.	-	0	ID=g618.t1.start1;Parent=g618.t1;
OX377610.1_Thelaira_solivaga_genome_assembly,_chromosome:_1	AUGUSTUS	gene	15317840	15325139	.	-	.	ID=g619;
OX377610.1_Thelaira_solivaga_genome_assembly,_chromosome:_1	AUGUSTUS	mRNA	15317840	15325139	0.86	-	.	ID=g619.t1;Parent=g619;
OX377610.1_Thelaira_solivaga_genome_assembly,_chromosome:_1	AUGUSTUS	stop_codon	15317840	15317842	.	-	0	ID=g619.t1.stop1;Parent=g619.t1;
OX377610.1_Thelaira_solivaga_genome_assembly,_chromosome:_1	AUGUSTUS	CDS	15317840	15318003	0.94	-	2	ID=g619.t1.CDS1;Parent=g619.t1;
OX377610.1_Thelaira_solivaga_genome_assembly,_chromosome:_1	AUGUSTUS	exon	15317840	15318003	.	-	.	ID=g619.t1.exon1;Parent=g619.t1;
OX377610.1_Thelaira_solivaga_genome_assembly,_chromosome:_1	AUGUSTUS	intron	15318004	15325030	0.86	-	.	ID=g619.t1.intron1;Parent=g619.t1;
OX377610.1_Thelaira_solivaga_genome_assembly,_chromosome:_1	AUGUSTUS	CDS	15325031	15325139	0.86	-	0	ID=g619.t1.CDS2;Parent=g619.t1;
OX377610.1_Thelaira_solivaga_genome_assembly,_chromosome:_1	AUGUSTUS	exon	15325031	15325139	.	-	.	ID=g619.t1.exon2;Parent=g619.t1;
OX377610.1_Thelaira_solivaga_genome_assembly,_chromosome:_1	AUGUSTUS	start_codon	15325137	15325139	.	-	0	ID=g619.t1.start1;Parent=g619.t1;
OX377610.1_Thelaira_solivaga_genome_assembly,_chromosome:_1	AUGUSTUS	gene	15358734	15360449	.	+	.	ID=g620;
OX377610.1_Thelaira_solivaga_genome_assembly,_chromosome:_1	AUGUSTUS	mRNA	15358734	15360449	1	+	.	ID=g620.t1;Parent=g620;
OX377610.1_Thelaira_solivaga_genome_assembly,_chromosome:_1	AUGUSTUS	start_codon	15358734	15358736	.	+	0	ID=g620.t1.start1;Parent=g620.t1;
OX377610.1_Thelaira_solivaga_genome_assembly,_chromosome:_1	AUGUSTUS	CDS	15358734	15360449	1	+	0	ID=g620.t1.CDS1;Parent=g620.t1;
OX377610.1_Thelaira_solivaga_genome_assembly,_chromosome:_1	AUGUSTUS	exon	15358734	15360449	.	+	.	ID=g620.t1.exon1;Parent=g620.t1;
OX377610.1_Thelaira_solivaga_genome_assembly,_chromosome:_1	AUGUSTUS	stop_codon	15360447	15360449	.	+	0	ID=g620.t1.stop1;Parent=g620.t1;
OX377610.1_Thelaira_solivaga_genome_assembly,_chromosome:_1	AUGUSTUS	gene	15520367	15521791	.	+	.	ID=g621;
OX377610.1_Thelaira_solivaga_genome_assembly,_chromosome:_1	AUGUSTUS	mRNA	15520367	15521791	0.93	+	.	ID=g621.t1;Parent=g621;
OX377610.1_Thelaira_solivaga_genome_assembly,_chromosome:_1	AUGUSTUS	start_codon	15520367	15520369	.	+	0	ID=g621.t1.start1;Parent=g621.t1;
OX377610.1_Thelaira_solivaga_genome_assembly,_chromosome:_1	AUGUSTUS	CDS	15520367	15521791	0.93	+	0	ID=g621.t1.CDS1;Parent=g621.t1;
OX377610.1_Thelaira_solivaga_genome_assembly,_chromosome:_1	AUGUSTUS	exon	15520367	15521791	.	+	.	ID=g621.t1.exon1;Parent=g621.t1;
OX377610.1_Thelaira_solivaga_genome_assembly,_chromosome:_1	AUGUSTUS	stop_codon	15521789	15521791	.	+	0	ID=g621.t1.stop1;Parent=g621.t1;
OX377610.1_Thelaira_solivaga_genome_assembly,_chromosome:_1	AUGUSTUS	gene	15579917	15592905	.	+	.	ID=g622;
OX377610.1_Thelaira_solivaga_genome_assembly,_chromosome:_1	AUGUSTUS	mRNA	15579917	15592905	0.79	+	.	ID=g622.t1;Parent=g622;
OX377610.1_Thelaira_solivaga_genome_assembly,_chromosome:_1	AUGUSTUS	start_codon	15579917	15579919	.	+	0	ID=g622.t1.start1;Parent=g622.t1;
OX377610.1_Thelaira_solivaga_genome_assembly,_chromosome:_1	AUGUSTUS	CDS	15579917	15579925	0.79	+	0	ID=g622.t1.CDS1;Parent=g622.t1;
OX377610.1_Thelaira_solivaga_genome_assembly,_chromosome:_1	AUGUSTUS	exon	15579917	15579925	.	+	.	ID=g622.t1.exon1;Parent=g622.t1;
OX377610.1_Thelaira_solivaga_genome_assembly,_chromosome:_1	AUGUSTUS	intron	15579926	15585879	0.79	+	.	ID=g622.t1.intron1;Parent=g622.t1;
OX377610.1_Thelaira_solivaga_genome_assembly,_chromosome:_1	AUGUSTUS	CDS	15585880	15586068	1	+	0	ID=g622.t1.CDS2;Parent=g622.t1;
OX377610.1_Thelaira_solivaga_genome_assembly,_chromosome:_1	AUGUSTUS	exon	15585880	15586068	.	+	.	ID=g622.t1.exon2;Parent=g622.t1;
OX377610.1_Thelaira_solivaga_genome_assembly,_chromosome:_1	AUGUSTUS	intron	15586069	15588859	1	+	.	ID=g622.t1.intron2;Parent=g622.t1;
OX377610.1_Thelaira_solivaga_genome_assembly,_chromosome:_1	AUGUSTUS	CDS	15588860	15588948	1	+	0	ID=g622.t1.CDS3;Parent=g622.t1;
OX377610.1_Thelaira_solivaga_genome_assembly,_chromosome:_1	AUGUSTUS	exon	15588860	15588948	.	+	.	ID=g622.t1.exon3;Parent=g622.t1;
OX377610.1_Thelaira_solivaga_genome_assembly,_chromosome:_1	AUGUSTUS	intron	15588949	15589870	1	+	.	ID=g622.t1.intron3;Parent=g622.t1;
OX377610.1_Thelaira_solivaga_genome_assembly,_chromosome:_1	AUGUSTUS	CDS	15589871	15589970	1	+	1	ID=g622.t1.CDS4;Parent=g622.t1;
OX377610.1_Thelaira_solivaga_genome_assembly,_chromosome:_1	AUGUSTUS	exon	15589871	15589970	.	+	.	ID=g622.t1.exon4;Parent=g622.t1;
OX377610.1_Thelaira_solivaga_genome_assembly,_chromosome:_1	AUGUSTUS	intron	15589971	15591213	1	+	.	ID=g622.t1.intron4;Parent=g622.t1;
OX377610.1_Thelaira_solivaga_genome_assembly,_chromosome:_1	AUGUSTUS	CDS	15591214	15591367	1	+	0	ID=g622.t1.CDS5;Parent=g622.t1;
OX377610.1_Thelaira_solivaga_genome_assembly,_chromosome:_1	AUGUSTUS	exon	15591214	15591367	.	+	.	ID=g622.t1.exon5;Parent=g622.t1;
OX377610.1_Thelaira_solivaga_genome_assembly,_chromosome:_1	AUGUSTUS	intron	15591368	15591421	1	+	.	ID=g622.t1.intron5;Parent=g622.t1;
OX377610.1_Thelaira_solivaga_genome_assembly,_chromosome:_1	AUGUSTUS	CDS	15591422	15592905	1	+	2	ID=g622.t1.CDS6;Parent=g622.t1;
OX377610.1_Thelaira_solivaga_genome_assembly,_chromosome:_1	AUGUSTUS	exon	15591422	15592905	.	+	.	ID=g622.t1.exon6;Parent=g622.t1;
OX377610.1_Thelaira_solivaga_genome_assembly,_chromosome:_1	AUGUSTUS	stop_codon	15592903	15592905	.	+	0	ID=g622.t1.stop1;Parent=g622.t1;
OX377610.1_Thelaira_solivaga_genome_assembly,_chromosome:_1	AUGUSTUS	gene	15645942	15648213	.	-	.	ID=g623;
OX377610.1_Thelaira_solivaga_genome_assembly,_chromosome:_1	AUGUSTUS	mRNA	15645942	15648213	1	-	.	ID=g623.t1;Parent=g623;
OX377610.1_Thelaira_solivaga_genome_assembly,_chromosome:_1	AUGUSTUS	stop_codon	15645942	15645944	.	-	0	ID=g623.t1.stop1;Parent=g623.t1;
OX377610.1_Thelaira_solivaga_genome_assembly,_chromosome:_1	AUGUSTUS	CDS	15645942	15646211	1	-	0	ID=g623.t1.CDS1;Parent=g623.t1;
OX377610.1_Thelaira_solivaga_genome_assembly,_chromosome:_1	AUGUSTUS	exon	15645942	15646211	.	-	.	ID=g623.t1.exon1;Parent=g623.t1;
OX377610.1_Thelaira_solivaga_genome_assembly,_chromosome:_1	AUGUSTUS	intron	15646212	15646779	1	-	.	ID=g623.t1.intron1;Parent=g623.t1;
OX377610.1_Thelaira_solivaga_genome_assembly,_chromosome:_1	AUGUSTUS	CDS	15646780	15647057	1	-	2	ID=g623.t1.CDS2;Parent=g623.t1;
OX377610.1_Thelaira_solivaga_genome_assembly,_chromosome:_1	AUGUSTUS	exon	15646780	15647057	.	-	.	ID=g623.t1.exon2;Parent=g623.t1;
OX377610.1_Thelaira_solivaga_genome_assembly,_chromosome:_1	AUGUSTUS	intron	15647058	15648143	1	-	.	ID=g623.t1.intron2;Parent=g623.t1;
OX377610.1_Thelaira_solivaga_genome_assembly,_chromosome:_1	AUGUSTUS	CDS	15648144	15648213	1	-	0	ID=g623.t1.CDS3;Parent=g623.t1;
OX377610.1_Thelaira_solivaga_genome_assembly,_chromosome:_1	AUGUSTUS	exon	15648144	15648213	.	-	.	ID=g623.t1.exon3;Parent=g623.t1;
OX377610.1_Thelaira_solivaga_genome_assembly,_chromosome:_1	AUGUSTUS	start_codon	15648211	15648213	.	-	0	ID=g623.t1.start1;Parent=g623.t1;
OX377610.1_Thelaira_solivaga_genome_assembly,_chromosome:_1	AUGUSTUS	gene	15651448	15653262	.	+	.	ID=g624;
OX377610.1_Thelaira_solivaga_genome_assembly,_chromosome:_1	AUGUSTUS	mRNA	15651448	15653262	1	+	.	ID=g624.t1;Parent=g624;
OX377610.1_Thelaira_solivaga_genome_assembly,_chromosome:_1	AUGUSTUS	start_codon	15651448	15651450	.	+	0	ID=g624.t1.start1;Parent=g624.t1;
OX377610.1_Thelaira_solivaga_genome_assembly,_chromosome:_1	AUGUSTUS	CDS	15651448	15651559	1	+	0	ID=g624.t1.CDS1;Parent=g624.t1;
OX377610.1_Thelaira_solivaga_genome_assembly,_chromosome:_1	AUGUSTUS	exon	15651448	15651559	.	+	.	ID=g624.t1.exon1;Parent=g624.t1;
OX377610.1_Thelaira_solivaga_genome_assembly,_chromosome:_1	AUGUSTUS	intron	15651560	15652575	1	+	.	ID=g624.t1.intron1;Parent=g624.t1;
OX377610.1_Thelaira_solivaga_genome_assembly,_chromosome:_1	AUGUSTUS	CDS	15652576	15652602	1	+	2	ID=g624.t1.CDS2;Parent=g624.t1;
OX377610.1_Thelaira_solivaga_genome_assembly,_chromosome:_1	AUGUSTUS	exon	15652576	15652602	.	+	.	ID=g624.t1.exon2;Parent=g624.t1;
OX377610.1_Thelaira_solivaga_genome_assembly,_chromosome:_1	AUGUSTUS	intron	15652603	15652702	1	+	.	ID=g624.t1.intron2;Parent=g624.t1;
OX377610.1_Thelaira_solivaga_genome_assembly,_chromosome:_1	AUGUSTUS	CDS	15652703	15653262	1	+	2	ID=g624.t1.CDS3;Parent=g624.t1;
OX377610.1_Thelaira_solivaga_genome_assembly,_chromosome:_1	AUGUSTUS	exon	15652703	15653262	.	+	.	ID=g624.t1.exon3;Parent=g624.t1;
OX377610.1_Thelaira_solivaga_genome_assembly,_chromosome:_1	AUGUSTUS	stop_codon	15653260	15653262	.	+	0	ID=g624.t1.stop1;Parent=g624.t1;
OX377610.1_Thelaira_solivaga_genome_assembly,_chromosome:_1	AUGUSTUS	mRNA	15651448	15653262	1	+	.	ID=g624.t2;Parent=g624;
OX377610.1_Thelaira_solivaga_genome_assembly,_chromosome:_1	AUGUSTUS	start_codon	15651448	15651450	.	+	0	ID=g624.t2.start1;Parent=g624.t2;
OX377610.1_Thelaira_solivaga_genome_assembly,_chromosome:_1	AUGUSTUS	CDS	15651448	15651559	1	+	0	ID=g624.t2.CDS1;Parent=g624.t2;
OX377610.1_Thelaira_solivaga_genome_assembly,_chromosome:_1	AUGUSTUS	exon	15651448	15651559	.	+	.	ID=g624.t2.exon1;Parent=g624.t2;
OX377610.1_Thelaira_solivaga_genome_assembly,_chromosome:_1	AUGUSTUS	intron	15651560	15652702	1	+	.	ID=g624.t2.intron1;Parent=g624.t2;
OX377610.1_Thelaira_solivaga_genome_assembly,_chromosome:_1	AUGUSTUS	CDS	15652703	15653262	1	+	2	ID=g624.t2.CDS2;Parent=g624.t2;
OX377610.1_Thelaira_solivaga_genome_assembly,_chromosome:_1	AUGUSTUS	exon	15652703	15653262	.	+	.	ID=g624.t2.exon2;Parent=g624.t2;
OX377610.1_Thelaira_solivaga_genome_assembly,_chromosome:_1	AUGUSTUS	stop_codon	15653260	15653262	.	+	0	ID=g624.t2.stop1;Parent=g624.t2;
OX377610.1_Thelaira_solivaga_genome_assembly,_chromosome:_1	AUGUSTUS	gene	15747890	15748359	.	+	.	ID=g625;
OX377610.1_Thelaira_solivaga_genome_assembly,_chromosome:_1	AUGUSTUS	mRNA	15747890	15748359	1	+	.	ID=g625.t1;Parent=g625;
OX377610.1_Thelaira_solivaga_genome_assembly,_chromosome:_1	AUGUSTUS	start_codon	15747890	15747892	.	+	0	ID=g625.t1.start1;Parent=g625.t1;
OX377610.1_Thelaira_solivaga_genome_assembly,_chromosome:_1	AUGUSTUS	CDS	15747890	15747923	1	+	0	ID=g625.t1.CDS1;Parent=g625.t1;
OX377610.1_Thelaira_solivaga_genome_assembly,_chromosome:_1	AUGUSTUS	exon	15747890	15747923	.	+	.	ID=g625.t1.exon1;Parent=g625.t1;
OX377610.1_Thelaira_solivaga_genome_assembly,_chromosome:_1	AUGUSTUS	intron	15747924	15747979	1	+	.	ID=g625.t1.intron1;Parent=g625.t1;
OX377610.1_Thelaira_solivaga_genome_assembly,_chromosome:_1	AUGUSTUS	CDS	15747980	15748359	1	+	2	ID=g625.t1.CDS2;Parent=g625.t1;
OX377610.1_Thelaira_solivaga_genome_assembly,_chromosome:_1	AUGUSTUS	exon	15747980	15748359	.	+	.	ID=g625.t1.exon2;Parent=g625.t1;
OX377610.1_Thelaira_solivaga_genome_assembly,_chromosome:_1	AUGUSTUS	stop_codon	15748357	15748359	.	+	0	ID=g625.t1.stop1;Parent=g625.t1;
OX377610.1_Thelaira_solivaga_genome_assembly,_chromosome:_1	AUGUSTUS	gene	15748425	15749330	.	-	.	ID=g626;
OX377610.1_Thelaira_solivaga_genome_assembly,_chromosome:_1	AUGUSTUS	mRNA	15748425	15749330	1	-	.	ID=g626.t1;Parent=g626;
OX377610.1_Thelaira_solivaga_genome_assembly,_chromosome:_1	AUGUSTUS	stop_codon	15748425	15748427	.	-	0	ID=g626.t1.stop1;Parent=g626.t1;
OX377610.1_Thelaira_solivaga_genome_assembly,_chromosome:_1	AUGUSTUS	CDS	15748425	15749330	1	-	0	ID=g626.t1.CDS1;Parent=g626.t1;
OX377610.1_Thelaira_solivaga_genome_assembly,_chromosome:_1	AUGUSTUS	exon	15748425	15749330	.	-	.	ID=g626.t1.exon1;Parent=g626.t1;
OX377610.1_Thelaira_solivaga_genome_assembly,_chromosome:_1	AUGUSTUS	start_codon	15749328	15749330	.	-	0	ID=g626.t1.start1;Parent=g626.t1;
OX377610.1_Thelaira_solivaga_genome_assembly,_chromosome:_1	AUGUSTUS	gene	15751880	15755778	.	-	.	ID=g627;
OX377610.1_Thelaira_solivaga_genome_assembly,_chromosome:_1	AUGUSTUS	mRNA	15751880	15755778	1	-	.	ID=g627.t1;Parent=g627;
OX377610.1_Thelaira_solivaga_genome_assembly,_chromosome:_1	AUGUSTUS	stop_codon	15751880	15751882	.	-	0	ID=g627.t1.stop1;Parent=g627.t1;
OX377610.1_Thelaira_solivaga_genome_assembly,_chromosome:_1	AUGUSTUS	CDS	15751880	15752794	1	-	0	ID=g627.t1.CDS1;Parent=g627.t1;
OX377610.1_Thelaira_solivaga_genome_assembly,_chromosome:_1	AUGUSTUS	exon	15751880	15752794	.	-	.	ID=g627.t1.exon1;Parent=g627.t1;
OX377610.1_Thelaira_solivaga_genome_assembly,_chromosome:_1	AUGUSTUS	intron	15752795	15755073	1	-	.	ID=g627.t1.intron1;Parent=g627.t1;
OX377610.1_Thelaira_solivaga_genome_assembly,_chromosome:_1	AUGUSTUS	CDS	15755074	15755778	1	-	0	ID=g627.t1.CDS2;Parent=g627.t1;
OX377610.1_Thelaira_solivaga_genome_assembly,_chromosome:_1	AUGUSTUS	exon	15755074	15755778	.	-	.	ID=g627.t1.exon2;Parent=g627.t1;
OX377610.1_Thelaira_solivaga_genome_assembly,_chromosome:_1	AUGUSTUS	start_codon	15755776	15755778	.	-	0	ID=g627.t1.start1;Parent=g627.t1;
OX377610.1_Thelaira_solivaga_genome_assembly,_chromosome:_1	AUGUSTUS	gene	15764149	15765748	.	+	.	ID=g628;
OX377610.1_Thelaira_solivaga_genome_assembly,_chromosome:_1	AUGUSTUS	mRNA	15764149	15765748	1	+	.	ID=g628.t1;Parent=g628;
OX377610.1_Thelaira_solivaga_genome_assembly,_chromosome:_1	AUGUSTUS	start_codon	15764149	15764151	.	+	0	ID=g628.t1.start1;Parent=g628.t1;
OX377610.1_Thelaira_solivaga_genome_assembly,_chromosome:_1	AUGUSTUS	CDS	15764149	15764307	1	+	0	ID=g628.t1.CDS1;Parent=g628.t1;
OX377610.1_Thelaira_solivaga_genome_assembly,_chromosome:_1	AUGUSTUS	exon	15764149	15764307	.	+	.	ID=g628.t1.exon1;Parent=g628.t1;
OX377610.1_Thelaira_solivaga_genome_assembly,_chromosome:_1	AUGUSTUS	intron	15764308	15764368	1	+	.	ID=g628.t1.intron1;Parent=g628.t1;
OX377610.1_Thelaira_solivaga_genome_assembly,_chromosome:_1	AUGUSTUS	CDS	15764369	15764521	1	+	0	ID=g628.t1.CDS2;Parent=g628.t1;
OX377610.1_Thelaira_solivaga_genome_assembly,_chromosome:_1	AUGUSTUS	exon	15764369	15764521	.	+	.	ID=g628.t1.exon2;Parent=g628.t1;
OX377610.1_Thelaira_solivaga_genome_assembly,_chromosome:_1	AUGUSTUS	intron	15764522	15764590	1	+	.	ID=g628.t1.intron2;Parent=g628.t1;
OX377610.1_Thelaira_solivaga_genome_assembly,_chromosome:_1	AUGUSTUS	CDS	15764591	15765748	1	+	0	ID=g628.t1.CDS3;Parent=g628.t1;
OX377610.1_Thelaira_solivaga_genome_assembly,_chromosome:_1	AUGUSTUS	exon	15764591	15765748	.	+	.	ID=g628.t1.exon3;Parent=g628.t1;
OX377610.1_Thelaira_solivaga_genome_assembly,_chromosome:_1	AUGUSTUS	stop_codon	15765746	15765748	.	+	0	ID=g628.t1.stop1;Parent=g628.t1;
OX377610.1_Thelaira_solivaga_genome_assembly,_chromosome:_1	AUGUSTUS	gene	15766409	15768262	.	-	.	ID=g629;
OX377610.1_Thelaira_solivaga_genome_assembly,_chromosome:_1	AUGUSTUS	mRNA	15766409	15768262	1	-	.	ID=g629.t1;Parent=g629;
OX377610.1_Thelaira_solivaga_genome_assembly,_chromosome:_1	AUGUSTUS	stop_codon	15766409	15766411	.	-	0	ID=g629.t1.stop1;Parent=g629.t1;
OX377610.1_Thelaira_solivaga_genome_assembly,_chromosome:_1	AUGUSTUS	CDS	15766409	15766845	1	-	2	ID=g629.t1.CDS1;Parent=g629.t1;
OX377610.1_Thelaira_solivaga_genome_assembly,_chromosome:_1	AUGUSTUS	exon	15766409	15766845	.	-	.	ID=g629.t1.exon1;Parent=g629.t1;
OX377610.1_Thelaira_solivaga_genome_assembly,_chromosome:_1	AUGUSTUS	intron	15766846	15766903	1	-	.	ID=g629.t1.intron1;Parent=g629.t1;
OX377610.1_Thelaira_solivaga_genome_assembly,_chromosome:_1	AUGUSTUS	CDS	15766904	15767280	1	-	1	ID=g629.t1.CDS2;Parent=g629.t1;
OX377610.1_Thelaira_solivaga_genome_assembly,_chromosome:_1	AUGUSTUS	exon	15766904	15767280	.	-	.	ID=g629.t1.exon2;Parent=g629.t1;
OX377610.1_Thelaira_solivaga_genome_assembly,_chromosome:_1	AUGUSTUS	intron	15767281	15767331	1	-	.	ID=g629.t1.intron2;Parent=g629.t1;
OX377610.1_Thelaira_solivaga_genome_assembly,_chromosome:_1	AUGUSTUS	CDS	15767332	15767660	1	-	0	ID=g629.t1.CDS3;Parent=g629.t1;
OX377610.1_Thelaira_solivaga_genome_assembly,_chromosome:_1	AUGUSTUS	exon	15767332	15767660	.	-	.	ID=g629.t1.exon3;Parent=g629.t1;
OX377610.1_Thelaira_solivaga_genome_assembly,_chromosome:_1	AUGUSTUS	intron	15767661	15767720	1	-	.	ID=g629.t1.intron3;Parent=g629.t1;
OX377610.1_Thelaira_solivaga_genome_assembly,_chromosome:_1	AUGUSTUS	CDS	15767721	15767933	1	-	0	ID=g629.t1.CDS4;Parent=g629.t1;
OX377610.1_Thelaira_solivaga_genome_assembly,_chromosome:_1	AUGUSTUS	exon	15767721	15767933	.	-	.	ID=g629.t1.exon4;Parent=g629.t1;
OX377610.1_Thelaira_solivaga_genome_assembly,_chromosome:_1	AUGUSTUS	intron	15767934	15768193	1	-	.	ID=g629.t1.intron4;Parent=g629.t1;
OX377610.1_Thelaira_solivaga_genome_assembly,_chromosome:_1	AUGUSTUS	CDS	15768194	15768262	1	-	0	ID=g629.t1.CDS5;Parent=g629.t1;
OX377610.1_Thelaira_solivaga_genome_assembly,_chromosome:_1	AUGUSTUS	exon	15768194	15768262	.	-	.	ID=g629.t1.exon5;Parent=g629.t1;
OX377610.1_Thelaira_solivaga_genome_assembly,_chromosome:_1	AUGUSTUS	start_codon	15768260	15768262	.	-	0	ID=g629.t1.start1;Parent=g629.t1;
OX377610.1_Thelaira_solivaga_genome_assembly,_chromosome:_1	AUGUSTUS	gene	15768902	15769812	.	+	.	ID=g630;
OX377610.1_Thelaira_solivaga_genome_assembly,_chromosome:_1	AUGUSTUS	mRNA	15768902	15769812	1	+	.	ID=g630.t1;Parent=g630;
OX377610.1_Thelaira_solivaga_genome_assembly,_chromosome:_1	AUGUSTUS	start_codon	15768902	15768904	.	+	0	ID=g630.t1.start1;Parent=g630.t1;
OX377610.1_Thelaira_solivaga_genome_assembly,_chromosome:_1	AUGUSTUS	CDS	15768902	15769489	1	+	0	ID=g630.t1.CDS1;Parent=g630.t1;
OX377610.1_Thelaira_solivaga_genome_assembly,_chromosome:_1	AUGUSTUS	exon	15768902	15769489	.	+	.	ID=g630.t1.exon1;Parent=g630.t1;
OX377610.1_Thelaira_solivaga_genome_assembly,_chromosome:_1	AUGUSTUS	intron	15769490	15769596	1	+	.	ID=g630.t1.intron1;Parent=g630.t1;
OX377610.1_Thelaira_solivaga_genome_assembly,_chromosome:_1	AUGUSTUS	CDS	15769597	15769812	1	+	0	ID=g630.t1.CDS2;Parent=g630.t1;
OX377610.1_Thelaira_solivaga_genome_assembly,_chromosome:_1	AUGUSTUS	exon	15769597	15769812	.	+	.	ID=g630.t1.exon2;Parent=g630.t1;
OX377610.1_Thelaira_solivaga_genome_assembly,_chromosome:_1	AUGUSTUS	stop_codon	15769810	15769812	.	+	0	ID=g630.t1.stop1;Parent=g630.t1;
OX377610.1_Thelaira_solivaga_genome_assembly,_chromosome:_1	GeneMark.hmm3	mRNA	15769397	15769812	.	+	.	ID=g630.t2;Parent=g630;
OX377610.1_Thelaira_solivaga_genome_assembly,_chromosome:_1	GeneMark.hmm3	start_codon	15769397	15769399	.	+	0	ID=g630.t2.start1;Parent=g630.t2;
OX377610.1_Thelaira_solivaga_genome_assembly,_chromosome:_1	GeneMark.hmm3	CDS	15769397	15769489	.	+	0	ID=g630.t2.CDS1;Parent=g630.t2;
OX377610.1_Thelaira_solivaga_genome_assembly,_chromosome:_1	GeneMark.hmm3	exon	15769397	15769489	0	+	.	ID=g630.t2.exon1;Parent=g630.t2;
OX377610.1_Thelaira_solivaga_genome_assembly,_chromosome:_1	GeneMark.hmm3	intron	15769490	15769596	.	+	0	ID=g630.t2.intron1;Parent=g630.t2;
OX377610.1_Thelaira_solivaga_genome_assembly,_chromosome:_1	GeneMark.hmm3	CDS	15769597	15769812	.	+	0	ID=g630.t2.CDS2;Parent=g630.t2;
OX377610.1_Thelaira_solivaga_genome_assembly,_chromosome:_1	GeneMark.hmm3	exon	15769597	15769812	0	+	.	ID=g630.t2.exon2;Parent=g630.t2;
OX377610.1_Thelaira_solivaga_genome_assembly,_chromosome:_1	GeneMark.hmm3	stop_codon	15769810	15769812	.	+	0	ID=g630.t2.stop1;Parent=g630.t2;
OX377610.1_Thelaira_solivaga_genome_assembly,_chromosome:_1	AUGUSTUS	gene	15769909	15771041	.	-	.	ID=g631;
OX377610.1_Thelaira_solivaga_genome_assembly,_chromosome:_1	AUGUSTUS	mRNA	15769909	15771041	1	-	.	ID=g631.t1;Parent=g631;
OX377610.1_Thelaira_solivaga_genome_assembly,_chromosome:_1	AUGUSTUS	stop_codon	15769909	15769911	.	-	0	ID=g631.t1.stop1;Parent=g631.t1;
OX377610.1_Thelaira_solivaga_genome_assembly,_chromosome:_1	AUGUSTUS	CDS	15769909	15770287	1	-	1	ID=g631.t1.CDS1;Parent=g631.t1;
OX377610.1_Thelaira_solivaga_genome_assembly,_chromosome:_1	AUGUSTUS	exon	15769909	15770287	.	-	.	ID=g631.t1.exon1;Parent=g631.t1;
OX377610.1_Thelaira_solivaga_genome_assembly,_chromosome:_1	AUGUSTUS	intron	15770288	15770343	1	-	.	ID=g631.t1.intron1;Parent=g631.t1;
OX377610.1_Thelaira_solivaga_genome_assembly,_chromosome:_1	AUGUSTUS	CDS	15770344	15771041	1	-	0	ID=g631.t1.CDS2;Parent=g631.t1;
OX377610.1_Thelaira_solivaga_genome_assembly,_chromosome:_1	AUGUSTUS	exon	15770344	15771041	.	-	.	ID=g631.t1.exon2;Parent=g631.t1;
OX377610.1_Thelaira_solivaga_genome_assembly,_chromosome:_1	AUGUSTUS	start_codon	15771039	15771041	.	-	0	ID=g631.t1.start1;Parent=g631.t1;
OX377610.1_Thelaira_solivaga_genome_assembly,_chromosome:_1	AUGUSTUS	gene	15772115	15773122	.	-	.	ID=g632;
OX377610.1_Thelaira_solivaga_genome_assembly,_chromosome:_1	AUGUSTUS	mRNA	15772115	15773122	1	-	.	ID=g632.t1;Parent=g632;
OX377610.1_Thelaira_solivaga_genome_assembly,_chromosome:_1	AUGUSTUS	stop_codon	15772115	15772117	.	-	0	ID=g632.t1.stop1;Parent=g632.t1;
OX377610.1_Thelaira_solivaga_genome_assembly,_chromosome:_1	AUGUSTUS	CDS	15772115	15773122	1	-	0	ID=g632.t1.CDS1;Parent=g632.t1;
OX377610.1_Thelaira_solivaga_genome_assembly,_chromosome:_1	AUGUSTUS	exon	15772115	15773122	.	-	.	ID=g632.t1.exon1;Parent=g632.t1;
OX377610.1_Thelaira_solivaga_genome_assembly,_chromosome:_1	AUGUSTUS	start_codon	15773120	15773122	.	-	0	ID=g632.t1.start1;Parent=g632.t1;
OX377610.1_Thelaira_solivaga_genome_assembly,_chromosome:_1	AUGUSTUS	gene	15774068	15777099	.	+	.	ID=g633;
OX377610.1_Thelaira_solivaga_genome_assembly,_chromosome:_1	AUGUSTUS	mRNA	15774068	15777099	1	+	.	ID=g633.t1;Parent=g633;
OX377610.1_Thelaira_solivaga_genome_assembly,_chromosome:_1	AUGUSTUS	start_codon	15774068	15774070	.	+	0	ID=g633.t1.start1;Parent=g633.t1;
OX377610.1_Thelaira_solivaga_genome_assembly,_chromosome:_1	AUGUSTUS	CDS	15774068	15774172	1	+	0	ID=g633.t1.CDS1;Parent=g633.t1;
OX377610.1_Thelaira_solivaga_genome_assembly,_chromosome:_1	AUGUSTUS	exon	15774068	15774172	.	+	.	ID=g633.t1.exon1;Parent=g633.t1;
OX377610.1_Thelaira_solivaga_genome_assembly,_chromosome:_1	AUGUSTUS	intron	15774173	15774227	1	+	.	ID=g633.t1.intron1;Parent=g633.t1;
OX377610.1_Thelaira_solivaga_genome_assembly,_chromosome:_1	AUGUSTUS	CDS	15774228	15776027	1	+	0	ID=g633.t1.CDS2;Parent=g633.t1;
OX377610.1_Thelaira_solivaga_genome_assembly,_chromosome:_1	AUGUSTUS	exon	15774228	15776027	.	+	.	ID=g633.t1.exon2;Parent=g633.t1;
OX377610.1_Thelaira_solivaga_genome_assembly,_chromosome:_1	AUGUSTUS	intron	15776028	15776259	1	+	.	ID=g633.t1.intron2;Parent=g633.t1;
OX377610.1_Thelaira_solivaga_genome_assembly,_chromosome:_1	AUGUSTUS	CDS	15776260	15776949	1	+	0	ID=g633.t1.CDS3;Parent=g633.t1;
OX377610.1_Thelaira_solivaga_genome_assembly,_chromosome:_1	AUGUSTUS	exon	15776260	15776949	.	+	.	ID=g633.t1.exon3;Parent=g633.t1;
OX377610.1_Thelaira_solivaga_genome_assembly,_chromosome:_1	AUGUSTUS	intron	15776950	15777021	1	+	.	ID=g633.t1.intron3;Parent=g633.t1;
OX377610.1_Thelaira_solivaga_genome_assembly,_chromosome:_1	AUGUSTUS	CDS	15777022	15777099	1	+	0	ID=g633.t1.CDS4;Parent=g633.t1;
OX377610.1_Thelaira_solivaga_genome_assembly,_chromosome:_1	AUGUSTUS	exon	15777022	15777099	.	+	.	ID=g633.t1.exon4;Parent=g633.t1;
OX377610.1_Thelaira_solivaga_genome_assembly,_chromosome:_1	AUGUSTUS	stop_codon	15777097	15777099	.	+	0	ID=g633.t1.stop1;Parent=g633.t1;
OX377610.1_Thelaira_solivaga_genome_assembly,_chromosome:_1	AUGUSTUS	gene	15778551	15780572	.	-	.	ID=g634;
OX377610.1_Thelaira_solivaga_genome_assembly,_chromosome:_1	AUGUSTUS	mRNA	15778551	15780572	1	-	.	ID=g634.t1;Parent=g634;
OX377610.1_Thelaira_solivaga_genome_assembly,_chromosome:_1	AUGUSTUS	stop_codon	15778551	15778553	.	-	0	ID=g634.t1.stop1;Parent=g634.t1;
OX377610.1_Thelaira_solivaga_genome_assembly,_chromosome:_1	AUGUSTUS	CDS	15778551	15778758	1	-	1	ID=g634.t1.CDS1;Parent=g634.t1;
OX377610.1_Thelaira_solivaga_genome_assembly,_chromosome:_1	AUGUSTUS	exon	15778551	15778758	.	-	.	ID=g634.t1.exon1;Parent=g634.t1;
OX377610.1_Thelaira_solivaga_genome_assembly,_chromosome:_1	AUGUSTUS	intron	15778759	15778832	1	-	.	ID=g634.t1.intron1;Parent=g634.t1;
OX377610.1_Thelaira_solivaga_genome_assembly,_chromosome:_1	AUGUSTUS	CDS	15778833	15779033	1	-	1	ID=g634.t1.CDS2;Parent=g634.t1;
OX377610.1_Thelaira_solivaga_genome_assembly,_chromosome:_1	AUGUSTUS	exon	15778833	15779033	.	-	.	ID=g634.t1.exon2;Parent=g634.t1;
OX377610.1_Thelaira_solivaga_genome_assembly,_chromosome:_1	AUGUSTUS	intron	15779034	15779096	1	-	.	ID=g634.t1.intron2;Parent=g634.t1;
OX377610.1_Thelaira_solivaga_genome_assembly,_chromosome:_1	AUGUSTUS	CDS	15779097	15779674	1	-	0	ID=g634.t1.CDS3;Parent=g634.t1;
OX377610.1_Thelaira_solivaga_genome_assembly,_chromosome:_1	AUGUSTUS	exon	15779097	15779674	.	-	.	ID=g634.t1.exon3;Parent=g634.t1;
OX377610.1_Thelaira_solivaga_genome_assembly,_chromosome:_1	AUGUSTUS	intron	15779675	15780296	1	-	.	ID=g634.t1.intron3;Parent=g634.t1;
OX377610.1_Thelaira_solivaga_genome_assembly,_chromosome:_1	AUGUSTUS	CDS	15780297	15780572	1	-	0	ID=g634.t1.CDS4;Parent=g634.t1;
OX377610.1_Thelaira_solivaga_genome_assembly,_chromosome:_1	AUGUSTUS	exon	15780297	15780572	.	-	.	ID=g634.t1.exon4;Parent=g634.t1;
OX377610.1_Thelaira_solivaga_genome_assembly,_chromosome:_1	AUGUSTUS	start_codon	15780570	15780572	.	-	0	ID=g634.t1.start1;Parent=g634.t1;
OX377610.1_Thelaira_solivaga_genome_assembly,_chromosome:_1	AUGUSTUS	gene	15832146	15832580	.	+	.	ID=g635;
OX377610.1_Thelaira_solivaga_genome_assembly,_chromosome:_1	AUGUSTUS	mRNA	15832146	15832580	1	+	.	ID=g635.t1;Parent=g635;
OX377610.1_Thelaira_solivaga_genome_assembly,_chromosome:_1	AUGUSTUS	start_codon	15832146	15832148	.	+	0	ID=g635.t1.start1;Parent=g635.t1;
OX377610.1_Thelaira_solivaga_genome_assembly,_chromosome:_1	AUGUSTUS	CDS	15832146	15832580	1	+	0	ID=g635.t1.CDS1;Parent=g635.t1;
OX377610.1_Thelaira_solivaga_genome_assembly,_chromosome:_1	AUGUSTUS	exon	15832146	15832580	.	+	.	ID=g635.t1.exon1;Parent=g635.t1;
OX377610.1_Thelaira_solivaga_genome_assembly,_chromosome:_1	AUGUSTUS	stop_codon	15832578	15832580	.	+	0	ID=g635.t1.stop1;Parent=g635.t1;
OX377610.1_Thelaira_solivaga_genome_assembly,_chromosome:_1	AUGUSTUS	gene	15927101	15927550	.	+	.	ID=g636;
OX377610.1_Thelaira_solivaga_genome_assembly,_chromosome:_1	AUGUSTUS	mRNA	15927101	15927550	1	+	.	ID=g636.t1;Parent=g636;
OX377610.1_Thelaira_solivaga_genome_assembly,_chromosome:_1	AUGUSTUS	start_codon	15927101	15927103	.	+	0	ID=g636.t1.start1;Parent=g636.t1;
OX377610.1_Thelaira_solivaga_genome_assembly,_chromosome:_1	AUGUSTUS	CDS	15927101	15927550	1	+	0	ID=g636.t1.CDS1;Parent=g636.t1;
OX377610.1_Thelaira_solivaga_genome_assembly,_chromosome:_1	AUGUSTUS	exon	15927101	15927550	.	+	.	ID=g636.t1.exon1;Parent=g636.t1;
OX377610.1_Thelaira_solivaga_genome_assembly,_chromosome:_1	AUGUSTUS	stop_codon	15927548	15927550	.	+	0	ID=g636.t1.stop1;Parent=g636.t1;
OX377610.1_Thelaira_solivaga_genome_assembly,_chromosome:_1	AUGUSTUS	gene	15938140	15967522	.	+	.	ID=g637;
OX377610.1_Thelaira_solivaga_genome_assembly,_chromosome:_1	AUGUSTUS	mRNA	15938140	15967522	0.41	+	.	ID=g637.t1;Parent=g637;
OX377610.1_Thelaira_solivaga_genome_assembly,_chromosome:_1	AUGUSTUS	start_codon	15938140	15938142	.	+	0	ID=g637.t1.start1;Parent=g637.t1;
OX377610.1_Thelaira_solivaga_genome_assembly,_chromosome:_1	AUGUSTUS	CDS	15938140	15938248	0.95	+	0	ID=g637.t1.CDS1;Parent=g637.t1;
OX377610.1_Thelaira_solivaga_genome_assembly,_chromosome:_1	AUGUSTUS	exon	15938140	15938248	.	+	.	ID=g637.t1.exon1;Parent=g637.t1;
OX377610.1_Thelaira_solivaga_genome_assembly,_chromosome:_1	AUGUSTUS	intron	15938249	15938779	1	+	.	ID=g637.t1.intron1;Parent=g637.t1;
OX377610.1_Thelaira_solivaga_genome_assembly,_chromosome:_1	AUGUSTUS	CDS	15938780	15939363	1	+	2	ID=g637.t1.CDS2;Parent=g637.t1;
OX377610.1_Thelaira_solivaga_genome_assembly,_chromosome:_1	AUGUSTUS	exon	15938780	15939363	.	+	.	ID=g637.t1.exon2;Parent=g637.t1;
OX377610.1_Thelaira_solivaga_genome_assembly,_chromosome:_1	AUGUSTUS	intron	15939364	15939430	1	+	.	ID=g637.t1.intron2;Parent=g637.t1;
OX377610.1_Thelaira_solivaga_genome_assembly,_chromosome:_1	AUGUSTUS	CDS	15939431	15941029	1	+	0	ID=g637.t1.CDS3;Parent=g637.t1;
OX377610.1_Thelaira_solivaga_genome_assembly,_chromosome:_1	AUGUSTUS	exon	15939431	15941029	.	+	.	ID=g637.t1.exon3;Parent=g637.t1;
OX377610.1_Thelaira_solivaga_genome_assembly,_chromosome:_1	AUGUSTUS	intron	15941030	15941118	1	+	.	ID=g637.t1.intron3;Parent=g637.t1;
OX377610.1_Thelaira_solivaga_genome_assembly,_chromosome:_1	AUGUSTUS	CDS	15941119	15941251	1	+	0	ID=g637.t1.CDS4;Parent=g637.t1;
OX377610.1_Thelaira_solivaga_genome_assembly,_chromosome:_1	AUGUSTUS	exon	15941119	15941251	.	+	.	ID=g637.t1.exon4;Parent=g637.t1;
OX377610.1_Thelaira_solivaga_genome_assembly,_chromosome:_1	AUGUSTUS	intron	15941252	15943902	1	+	.	ID=g637.t1.intron4;Parent=g637.t1;
OX377610.1_Thelaira_solivaga_genome_assembly,_chromosome:_1	AUGUSTUS	CDS	15943903	15944237	1	+	2	ID=g637.t1.CDS5;Parent=g637.t1;
OX377610.1_Thelaira_solivaga_genome_assembly,_chromosome:_1	AUGUSTUS	exon	15943903	15944237	.	+	.	ID=g637.t1.exon5;Parent=g637.t1;
OX377610.1_Thelaira_solivaga_genome_assembly,_chromosome:_1	AUGUSTUS	intron	15944238	15944457	1	+	.	ID=g637.t1.intron5;Parent=g637.t1;
OX377610.1_Thelaira_solivaga_genome_assembly,_chromosome:_1	AUGUSTUS	CDS	15944458	15944575	1	+	0	ID=g637.t1.CDS6;Parent=g637.t1;
OX377610.1_Thelaira_solivaga_genome_assembly,_chromosome:_1	AUGUSTUS	exon	15944458	15944575	.	+	.	ID=g637.t1.exon6;Parent=g637.t1;
OX377610.1_Thelaira_solivaga_genome_assembly,_chromosome:_1	AUGUSTUS	intron	15944576	15955495	1	+	.	ID=g637.t1.intron6;Parent=g637.t1;
OX377610.1_Thelaira_solivaga_genome_assembly,_chromosome:_1	AUGUSTUS	CDS	15955496	15965317	0.89	+	2	ID=g637.t1.CDS7;Parent=g637.t1;
OX377610.1_Thelaira_solivaga_genome_assembly,_chromosome:_1	AUGUSTUS	exon	15955496	15965317	.	+	.	ID=g637.t1.exon7;Parent=g637.t1;
OX377610.1_Thelaira_solivaga_genome_assembly,_chromosome:_1	AUGUSTUS	intron	15965318	15967265	0.71	+	.	ID=g637.t1.intron7;Parent=g637.t1;
OX377610.1_Thelaira_solivaga_genome_assembly,_chromosome:_1	AUGUSTUS	CDS	15967266	15967522	0.45	+	2	ID=g637.t1.CDS8;Parent=g637.t1;
OX377610.1_Thelaira_solivaga_genome_assembly,_chromosome:_1	AUGUSTUS	exon	15967266	15967522	.	+	.	ID=g637.t1.exon8;Parent=g637.t1;
OX377610.1_Thelaira_solivaga_genome_assembly,_chromosome:_1	AUGUSTUS	stop_codon	15967520	15967522	.	+	0	ID=g637.t1.stop1;Parent=g637.t1;
OX377610.1_Thelaira_solivaga_genome_assembly,_chromosome:_1	AUGUSTUS	gene	15967773	15968204	.	+	.	ID=g638;
OX377610.1_Thelaira_solivaga_genome_assembly,_chromosome:_1	AUGUSTUS	mRNA	15967773	15968204	0.43	+	.	ID=g638.t1;Parent=g638;
OX377610.1_Thelaira_solivaga_genome_assembly,_chromosome:_1	AUGUSTUS	start_codon	15967773	15967775	.	+	0	ID=g638.t1.start1;Parent=g638.t1;
OX377610.1_Thelaira_solivaga_genome_assembly,_chromosome:_1	AUGUSTUS	CDS	15967773	15968204	0.43	+	0	ID=g638.t1.CDS1;Parent=g638.t1;
OX377610.1_Thelaira_solivaga_genome_assembly,_chromosome:_1	AUGUSTUS	exon	15967773	15968204	.	+	.	ID=g638.t1.exon1;Parent=g638.t1;
OX377610.1_Thelaira_solivaga_genome_assembly,_chromosome:_1	AUGUSTUS	stop_codon	15968202	15968204	.	+	0	ID=g638.t1.stop1;Parent=g638.t1;
OX377610.1_Thelaira_solivaga_genome_assembly,_chromosome:_1	AUGUSTUS	gene	15982398	15989762	.	+	.	ID=g639;
OX377610.1_Thelaira_solivaga_genome_assembly,_chromosome:_1	AUGUSTUS	mRNA	15982398	15989762	1	+	.	ID=g639.t1;Parent=g639;
OX377610.1_Thelaira_solivaga_genome_assembly,_chromosome:_1	AUGUSTUS	start_codon	15982398	15982400	.	+	0	ID=g639.t1.start1;Parent=g639.t1;
OX377610.1_Thelaira_solivaga_genome_assembly,_chromosome:_1	AUGUSTUS	CDS	15982398	15983751	1	+	0	ID=g639.t1.CDS1;Parent=g639.t1;
OX377610.1_Thelaira_solivaga_genome_assembly,_chromosome:_1	AUGUSTUS	exon	15982398	15983751	.	+	.	ID=g639.t1.exon1;Parent=g639.t1;
OX377610.1_Thelaira_solivaga_genome_assembly,_chromosome:_1	AUGUSTUS	intron	15983752	15986262	1	+	.	ID=g639.t1.intron1;Parent=g639.t1;
OX377610.1_Thelaira_solivaga_genome_assembly,_chromosome:_1	AUGUSTUS	CDS	15986263	15986456	1	+	2	ID=g639.t1.CDS2;Parent=g639.t1;
OX377610.1_Thelaira_solivaga_genome_assembly,_chromosome:_1	AUGUSTUS	exon	15986263	15986456	.	+	.	ID=g639.t1.exon2;Parent=g639.t1;
OX377610.1_Thelaira_solivaga_genome_assembly,_chromosome:_1	AUGUSTUS	intron	15986457	15987228	1	+	.	ID=g639.t1.intron2;Parent=g639.t1;
OX377610.1_Thelaira_solivaga_genome_assembly,_chromosome:_1	AUGUSTUS	CDS	15987229	15987423	1	+	0	ID=g639.t1.CDS3;Parent=g639.t1;
OX377610.1_Thelaira_solivaga_genome_assembly,_chromosome:_1	AUGUSTUS	exon	15987229	15987423	.	+	.	ID=g639.t1.exon3;Parent=g639.t1;
OX377610.1_Thelaira_solivaga_genome_assembly,_chromosome:_1	AUGUSTUS	intron	15987424	15987554	1	+	.	ID=g639.t1.intron3;Parent=g639.t1;
OX377610.1_Thelaira_solivaga_genome_assembly,_chromosome:_1	AUGUSTUS	CDS	15987555	15987809	1	+	0	ID=g639.t1.CDS4;Parent=g639.t1;
OX377610.1_Thelaira_solivaga_genome_assembly,_chromosome:_1	AUGUSTUS	exon	15987555	15987809	.	+	.	ID=g639.t1.exon4;Parent=g639.t1;
OX377610.1_Thelaira_solivaga_genome_assembly,_chromosome:_1	AUGUSTUS	intron	15987810	15987879	1	+	.	ID=g639.t1.intron4;Parent=g639.t1;
OX377610.1_Thelaira_solivaga_genome_assembly,_chromosome:_1	AUGUSTUS	CDS	15987880	15988148	1	+	0	ID=g639.t1.CDS5;Parent=g639.t1;
OX377610.1_Thelaira_solivaga_genome_assembly,_chromosome:_1	AUGUSTUS	exon	15987880	15988148	.	+	.	ID=g639.t1.exon5;Parent=g639.t1;
OX377610.1_Thelaira_solivaga_genome_assembly,_chromosome:_1	AUGUSTUS	intron	15988149	15988209	1	+	.	ID=g639.t1.intron5;Parent=g639.t1;
OX377610.1_Thelaira_solivaga_genome_assembly,_chromosome:_1	AUGUSTUS	CDS	15988210	15988418	1	+	1	ID=g639.t1.CDS6;Parent=g639.t1;
OX377610.1_Thelaira_solivaga_genome_assembly,_chromosome:_1	AUGUSTUS	exon	15988210	15988418	.	+	.	ID=g639.t1.exon6;Parent=g639.t1;
OX377610.1_Thelaira_solivaga_genome_assembly,_chromosome:_1	AUGUSTUS	intron	15988419	15989613	1	+	.	ID=g639.t1.intron6;Parent=g639.t1;
OX377610.1_Thelaira_solivaga_genome_assembly,_chromosome:_1	AUGUSTUS	CDS	15989614	15989762	1	+	2	ID=g639.t1.CDS7;Parent=g639.t1;
OX377610.1_Thelaira_solivaga_genome_assembly,_chromosome:_1	AUGUSTUS	exon	15989614	15989762	.	+	.	ID=g639.t1.exon7;Parent=g639.t1;
OX377610.1_Thelaira_solivaga_genome_assembly,_chromosome:_1	AUGUSTUS	stop_codon	15989760	15989762	.	+	0	ID=g639.t1.stop1;Parent=g639.t1;
OX377610.1_Thelaira_solivaga_genome_assembly,_chromosome:_1	AUGUSTUS	gene	16002147	16002452	.	-	.	ID=g640;
OX377610.1_Thelaira_solivaga_genome_assembly,_chromosome:_1	AUGUSTUS	mRNA	16002147	16002452	1	-	.	ID=g640.t1;Parent=g640;
OX377610.1_Thelaira_solivaga_genome_assembly,_chromosome:_1	AUGUSTUS	stop_codon	16002147	16002149	.	-	0	ID=g640.t1.stop1;Parent=g640.t1;
OX377610.1_Thelaira_solivaga_genome_assembly,_chromosome:_1	AUGUSTUS	CDS	16002147	16002452	1	-	0	ID=g640.t1.CDS1;Parent=g640.t1;
OX377610.1_Thelaira_solivaga_genome_assembly,_chromosome:_1	AUGUSTUS	exon	16002147	16002452	.	-	.	ID=g640.t1.exon1;Parent=g640.t1;
OX377610.1_Thelaira_solivaga_genome_assembly,_chromosome:_1	AUGUSTUS	start_codon	16002450	16002452	.	-	0	ID=g640.t1.start1;Parent=g640.t1;
OX377610.1_Thelaira_solivaga_genome_assembly,_chromosome:_1	AUGUSTUS	gene	16002706	16004319	.	-	.	ID=g641;
OX377610.1_Thelaira_solivaga_genome_assembly,_chromosome:_1	AUGUSTUS	mRNA	16002706	16004319	1	-	.	ID=g641.t1;Parent=g641;
OX377610.1_Thelaira_solivaga_genome_assembly,_chromosome:_1	AUGUSTUS	stop_codon	16002706	16002708	.	-	0	ID=g641.t1.stop1;Parent=g641.t1;
OX377610.1_Thelaira_solivaga_genome_assembly,_chromosome:_1	AUGUSTUS	CDS	16002706	16003444	1	-	1	ID=g641.t1.CDS1;Parent=g641.t1;
OX377610.1_Thelaira_solivaga_genome_assembly,_chromosome:_1	AUGUSTUS	exon	16002706	16003444	.	-	.	ID=g641.t1.exon1;Parent=g641.t1;
OX377610.1_Thelaira_solivaga_genome_assembly,_chromosome:_1	AUGUSTUS	intron	16003445	16004129	1	-	.	ID=g641.t1.intron1;Parent=g641.t1;
OX377610.1_Thelaira_solivaga_genome_assembly,_chromosome:_1	AUGUSTUS	CDS	16004130	16004253	1	-	2	ID=g641.t1.CDS2;Parent=g641.t1;
OX377610.1_Thelaira_solivaga_genome_assembly,_chromosome:_1	AUGUSTUS	exon	16004130	16004253	.	-	.	ID=g641.t1.exon2;Parent=g641.t1;
OX377610.1_Thelaira_solivaga_genome_assembly,_chromosome:_1	AUGUSTUS	intron	16004254	16004309	1	-	.	ID=g641.t1.intron2;Parent=g641.t1;
OX377610.1_Thelaira_solivaga_genome_assembly,_chromosome:_1	AUGUSTUS	CDS	16004310	16004319	1	-	0	ID=g641.t1.CDS3;Parent=g641.t1;
OX377610.1_Thelaira_solivaga_genome_assembly,_chromosome:_1	AUGUSTUS	exon	16004310	16004319	.	-	.	ID=g641.t1.exon3;Parent=g641.t1;
OX377610.1_Thelaira_solivaga_genome_assembly,_chromosome:_1	AUGUSTUS	start_codon	16004317	16004319	.	-	0	ID=g641.t1.start1;Parent=g641.t1;
OX377610.1_Thelaira_solivaga_genome_assembly,_chromosome:_1	AUGUSTUS	gene	16004639	16006657	.	+	.	ID=g642;
OX377610.1_Thelaira_solivaga_genome_assembly,_chromosome:_1	AUGUSTUS	mRNA	16004639	16006657	1	+	.	ID=g642.t1;Parent=g642;
OX377610.1_Thelaira_solivaga_genome_assembly,_chromosome:_1	AUGUSTUS	start_codon	16004639	16004641	.	+	0	ID=g642.t1.start1;Parent=g642.t1;
OX377610.1_Thelaira_solivaga_genome_assembly,_chromosome:_1	AUGUSTUS	CDS	16004639	16006657	1	+	0	ID=g642.t1.CDS1;Parent=g642.t1;
OX377610.1_Thelaira_solivaga_genome_assembly,_chromosome:_1	AUGUSTUS	exon	16004639	16006657	.	+	.	ID=g642.t1.exon1;Parent=g642.t1;
OX377610.1_Thelaira_solivaga_genome_assembly,_chromosome:_1	AUGUSTUS	stop_codon	16006655	16006657	.	+	0	ID=g642.t1.stop1;Parent=g642.t1;
OX377610.1_Thelaira_solivaga_genome_assembly,_chromosome:_1	AUGUSTUS	gene	16006765	16007672	.	-	.	ID=g643;
OX377610.1_Thelaira_solivaga_genome_assembly,_chromosome:_1	AUGUSTUS	mRNA	16006765	16007672	1	-	.	ID=g643.t1;Parent=g643;
OX377610.1_Thelaira_solivaga_genome_assembly,_chromosome:_1	AUGUSTUS	stop_codon	16006765	16006767	.	-	0	ID=g643.t1.stop1;Parent=g643.t1;
OX377610.1_Thelaira_solivaga_genome_assembly,_chromosome:_1	AUGUSTUS	CDS	16006765	16007482	1	-	1	ID=g643.t1.CDS1;Parent=g643.t1;
OX377610.1_Thelaira_solivaga_genome_assembly,_chromosome:_1	AUGUSTUS	exon	16006765	16007482	.	-	.	ID=g643.t1.exon1;Parent=g643.t1;
OX377610.1_Thelaira_solivaga_genome_assembly,_chromosome:_1	AUGUSTUS	intron	16007483	16007538	1	-	.	ID=g643.t1.intron1;Parent=g643.t1;
OX377610.1_Thelaira_solivaga_genome_assembly,_chromosome:_1	AUGUSTUS	CDS	16007539	16007672	1	-	0	ID=g643.t1.CDS2;Parent=g643.t1;
OX377610.1_Thelaira_solivaga_genome_assembly,_chromosome:_1	AUGUSTUS	exon	16007539	16007672	.	-	.	ID=g643.t1.exon2;Parent=g643.t1;
OX377610.1_Thelaira_solivaga_genome_assembly,_chromosome:_1	AUGUSTUS	start_codon	16007670	16007672	.	-	0	ID=g643.t1.start1;Parent=g643.t1;
OX377610.1_Thelaira_solivaga_genome_assembly,_chromosome:_1	AUGUSTUS	gene	16117686	16135037	.	+	.	ID=g644;
OX377610.1_Thelaira_solivaga_genome_assembly,_chromosome:_1	AUGUSTUS	mRNA	16117686	16135037	1	+	.	ID=g644.t1;Parent=g644;
OX377610.1_Thelaira_solivaga_genome_assembly,_chromosome:_1	AUGUSTUS	start_codon	16117686	16117688	.	+	0	ID=g644.t1.start1;Parent=g644.t1;
OX377610.1_Thelaira_solivaga_genome_assembly,_chromosome:_1	AUGUSTUS	CDS	16117686	16119391	1	+	0	ID=g644.t1.CDS1;Parent=g644.t1;
OX377610.1_Thelaira_solivaga_genome_assembly,_chromosome:_1	AUGUSTUS	exon	16117686	16119391	.	+	.	ID=g644.t1.exon1;Parent=g644.t1;
OX377610.1_Thelaira_solivaga_genome_assembly,_chromosome:_1	AUGUSTUS	intron	16119392	16119445	1	+	.	ID=g644.t1.intron1;Parent=g644.t1;
OX377610.1_Thelaira_solivaga_genome_assembly,_chromosome:_1	AUGUSTUS	CDS	16119446	16120938	1	+	1	ID=g644.t1.CDS2;Parent=g644.t1;
OX377610.1_Thelaira_solivaga_genome_assembly,_chromosome:_1	AUGUSTUS	exon	16119446	16120938	.	+	.	ID=g644.t1.exon2;Parent=g644.t1;
OX377610.1_Thelaira_solivaga_genome_assembly,_chromosome:_1	AUGUSTUS	intron	16120939	16121073	1	+	.	ID=g644.t1.intron2;Parent=g644.t1;
OX377610.1_Thelaira_solivaga_genome_assembly,_chromosome:_1	AUGUSTUS	CDS	16121074	16121124	1	+	2	ID=g644.t1.CDS3;Parent=g644.t1;
OX377610.1_Thelaira_solivaga_genome_assembly,_chromosome:_1	AUGUSTUS	exon	16121074	16121124	.	+	.	ID=g644.t1.exon3;Parent=g644.t1;
OX377610.1_Thelaira_solivaga_genome_assembly,_chromosome:_1	AUGUSTUS	intron	16121125	16131677	1	+	.	ID=g644.t1.intron3;Parent=g644.t1;
OX377610.1_Thelaira_solivaga_genome_assembly,_chromosome:_1	AUGUSTUS	CDS	16131678	16132394	1	+	2	ID=g644.t1.CDS4;Parent=g644.t1;
OX377610.1_Thelaira_solivaga_genome_assembly,_chromosome:_1	AUGUSTUS	exon	16131678	16132394	.	+	.	ID=g644.t1.exon4;Parent=g644.t1;
OX377610.1_Thelaira_solivaga_genome_assembly,_chromosome:_1	AUGUSTUS	intron	16132395	16132861	1	+	.	ID=g644.t1.intron4;Parent=g644.t1;
OX377610.1_Thelaira_solivaga_genome_assembly,_chromosome:_1	AUGUSTUS	CDS	16132862	16133007	1	+	2	ID=g644.t1.CDS5;Parent=g644.t1;
OX377610.1_Thelaira_solivaga_genome_assembly,_chromosome:_1	AUGUSTUS	exon	16132862	16133007	.	+	.	ID=g644.t1.exon5;Parent=g644.t1;
OX377610.1_Thelaira_solivaga_genome_assembly,_chromosome:_1	AUGUSTUS	intron	16133008	16133217	1	+	.	ID=g644.t1.intron5;Parent=g644.t1;
OX377610.1_Thelaira_solivaga_genome_assembly,_chromosome:_1	AUGUSTUS	CDS	16133218	16133355	1	+	0	ID=g644.t1.CDS6;Parent=g644.t1;
OX377610.1_Thelaira_solivaga_genome_assembly,_chromosome:_1	AUGUSTUS	exon	16133218	16133355	.	+	.	ID=g644.t1.exon6;Parent=g644.t1;
OX377610.1_Thelaira_solivaga_genome_assembly,_chromosome:_1	AUGUSTUS	intron	16133356	16133780	1	+	.	ID=g644.t1.intron6;Parent=g644.t1;
OX377610.1_Thelaira_solivaga_genome_assembly,_chromosome:_1	AUGUSTUS	CDS	16133781	16134547	1	+	0	ID=g644.t1.CDS7;Parent=g644.t1;
OX377610.1_Thelaira_solivaga_genome_assembly,_chromosome:_1	AUGUSTUS	exon	16133781	16134547	.	+	.	ID=g644.t1.exon7;Parent=g644.t1;
OX377610.1_Thelaira_solivaga_genome_assembly,_chromosome:_1	AUGUSTUS	intron	16134548	16134619	1	+	.	ID=g644.t1.intron7;Parent=g644.t1;
OX377610.1_Thelaira_solivaga_genome_assembly,_chromosome:_1	AUGUSTUS	CDS	16134620	16135037	1	+	1	ID=g644.t1.CDS8;Parent=g644.t1;
OX377610.1_Thelaira_solivaga_genome_assembly,_chromosome:_1	AUGUSTUS	exon	16134620	16135037	.	+	.	ID=g644.t1.exon8;Parent=g644.t1;
OX377610.1_Thelaira_solivaga_genome_assembly,_chromosome:_1	AUGUSTUS	stop_codon	16135035	16135037	.	+	0	ID=g644.t1.stop1;Parent=g644.t1;
OX377610.1_Thelaira_solivaga_genome_assembly,_chromosome:_1	AUGUSTUS	gene	16139940	16144168	.	+	.	ID=g645;
OX377610.1_Thelaira_solivaga_genome_assembly,_chromosome:_1	AUGUSTUS	mRNA	16139940	16144168	0.47	+	.	ID=g645.t1;Parent=g645;
OX377610.1_Thelaira_solivaga_genome_assembly,_chromosome:_1	AUGUSTUS	start_codon	16139940	16139942	.	+	0	ID=g645.t1.start1;Parent=g645.t1;
OX377610.1_Thelaira_solivaga_genome_assembly,_chromosome:_1	AUGUSTUS	CDS	16139940	16139990	0.47	+	0	ID=g645.t1.CDS1;Parent=g645.t1;
OX377610.1_Thelaira_solivaga_genome_assembly,_chromosome:_1	AUGUSTUS	exon	16139940	16139990	.	+	.	ID=g645.t1.exon1;Parent=g645.t1;
OX377610.1_Thelaira_solivaga_genome_assembly,_chromosome:_1	AUGUSTUS	intron	16139991	16140054	1	+	.	ID=g645.t1.intron1;Parent=g645.t1;
OX377610.1_Thelaira_solivaga_genome_assembly,_chromosome:_1	AUGUSTUS	CDS	16140055	16140455	1	+	0	ID=g645.t1.CDS2;Parent=g645.t1;
OX377610.1_Thelaira_solivaga_genome_assembly,_chromosome:_1	AUGUSTUS	exon	16140055	16140455	.	+	.	ID=g645.t1.exon2;Parent=g645.t1;
OX377610.1_Thelaira_solivaga_genome_assembly,_chromosome:_1	AUGUSTUS	intron	16140456	16140526	1	+	.	ID=g645.t1.intron2;Parent=g645.t1;
OX377610.1_Thelaira_solivaga_genome_assembly,_chromosome:_1	AUGUSTUS	CDS	16140527	16140643	1	+	1	ID=g645.t1.CDS3;Parent=g645.t1;
OX377610.1_Thelaira_solivaga_genome_assembly,_chromosome:_1	AUGUSTUS	exon	16140527	16140643	.	+	.	ID=g645.t1.exon3;Parent=g645.t1;
OX377610.1_Thelaira_solivaga_genome_assembly,_chromosome:_1	AUGUSTUS	intron	16140644	16143058	1	+	.	ID=g645.t1.intron3;Parent=g645.t1;
OX377610.1_Thelaira_solivaga_genome_assembly,_chromosome:_1	AUGUSTUS	CDS	16143059	16143509	1	+	1	ID=g645.t1.CDS4;Parent=g645.t1;
OX377610.1_Thelaira_solivaga_genome_assembly,_chromosome:_1	AUGUSTUS	exon	16143059	16143509	.	+	.	ID=g645.t1.exon4;Parent=g645.t1;
OX377610.1_Thelaira_solivaga_genome_assembly,_chromosome:_1	AUGUSTUS	intron	16143510	16143562	1	+	.	ID=g645.t1.intron4;Parent=g645.t1;
OX377610.1_Thelaira_solivaga_genome_assembly,_chromosome:_1	AUGUSTUS	CDS	16143563	16144168	1	+	0	ID=g645.t1.CDS5;Parent=g645.t1;
OX377610.1_Thelaira_solivaga_genome_assembly,_chromosome:_1	AUGUSTUS	exon	16143563	16144168	.	+	.	ID=g645.t1.exon5;Parent=g645.t1;
OX377610.1_Thelaira_solivaga_genome_assembly,_chromosome:_1	AUGUSTUS	stop_codon	16144166	16144168	.	+	0	ID=g645.t1.stop1;Parent=g645.t1;
OX377610.1_Thelaira_solivaga_genome_assembly,_chromosome:_1	AUGUSTUS	gene	16146294	16149031	.	+	.	ID=g646;
OX377610.1_Thelaira_solivaga_genome_assembly,_chromosome:_1	AUGUSTUS	mRNA	16146294	16149031	0.99	+	.	ID=g646.t1;Parent=g646;
OX377610.1_Thelaira_solivaga_genome_assembly,_chromosome:_1	AUGUSTUS	start_codon	16146294	16146296	.	+	0	ID=g646.t1.start1;Parent=g646.t1;
OX377610.1_Thelaira_solivaga_genome_assembly,_chromosome:_1	AUGUSTUS	CDS	16146294	16146374	1	+	0	ID=g646.t1.CDS1;Parent=g646.t1;
OX377610.1_Thelaira_solivaga_genome_assembly,_chromosome:_1	AUGUSTUS	exon	16146294	16146374	.	+	.	ID=g646.t1.exon1;Parent=g646.t1;
OX377610.1_Thelaira_solivaga_genome_assembly,_chromosome:_1	AUGUSTUS	intron	16146375	16146433	0.99	+	.	ID=g646.t1.intron1;Parent=g646.t1;
OX377610.1_Thelaira_solivaga_genome_assembly,_chromosome:_1	AUGUSTUS	CDS	16146434	16146822	0.99	+	0	ID=g646.t1.CDS2;Parent=g646.t1;
OX377610.1_Thelaira_solivaga_genome_assembly,_chromosome:_1	AUGUSTUS	exon	16146434	16146822	.	+	.	ID=g646.t1.exon2;Parent=g646.t1;
OX377610.1_Thelaira_solivaga_genome_assembly,_chromosome:_1	AUGUSTUS	intron	16146823	16146901	1	+	.	ID=g646.t1.intron2;Parent=g646.t1;
OX377610.1_Thelaira_solivaga_genome_assembly,_chromosome:_1	AUGUSTUS	CDS	16146902	16147018	1	+	1	ID=g646.t1.CDS3;Parent=g646.t1;
OX377610.1_Thelaira_solivaga_genome_assembly,_chromosome:_1	AUGUSTUS	exon	16146902	16147018	.	+	.	ID=g646.t1.exon3;Parent=g646.t1;
OX377610.1_Thelaira_solivaga_genome_assembly,_chromosome:_1	AUGUSTUS	intron	16147019	16147681	1	+	.	ID=g646.t1.intron3;Parent=g646.t1;
OX377610.1_Thelaira_solivaga_genome_assembly,_chromosome:_1	AUGUSTUS	CDS	16147682	16148132	1	+	1	ID=g646.t1.CDS4;Parent=g646.t1;
OX377610.1_Thelaira_solivaga_genome_assembly,_chromosome:_1	AUGUSTUS	exon	16147682	16148132	.	+	.	ID=g646.t1.exon4;Parent=g646.t1;
OX377610.1_Thelaira_solivaga_genome_assembly,_chromosome:_1	AUGUSTUS	intron	16148133	16148434	1	+	.	ID=g646.t1.intron4;Parent=g646.t1;
OX377610.1_Thelaira_solivaga_genome_assembly,_chromosome:_1	AUGUSTUS	CDS	16148435	16149031	1	+	0	ID=g646.t1.CDS5;Parent=g646.t1;
OX377610.1_Thelaira_solivaga_genome_assembly,_chromosome:_1	AUGUSTUS	exon	16148435	16149031	.	+	.	ID=g646.t1.exon5;Parent=g646.t1;
OX377610.1_Thelaira_solivaga_genome_assembly,_chromosome:_1	AUGUSTUS	stop_codon	16149029	16149031	.	+	0	ID=g646.t1.stop1;Parent=g646.t1;
OX377610.1_Thelaira_solivaga_genome_assembly,_chromosome:_1	AUGUSTUS	mRNA	16146294	16149031	1	+	.	ID=g646.t2;Parent=g646;
OX377610.1_Thelaira_solivaga_genome_assembly,_chromosome:_1	AUGUSTUS	start_codon	16146294	16146296	.	+	0	ID=g646.t2.start1;Parent=g646.t2;
OX377610.1_Thelaira_solivaga_genome_assembly,_chromosome:_1	AUGUSTUS	CDS	16146294	16146374	1	+	0	ID=g646.t2.CDS1;Parent=g646.t2;
OX377610.1_Thelaira_solivaga_genome_assembly,_chromosome:_1	AUGUSTUS	exon	16146294	16146374	.	+	.	ID=g646.t2.exon1;Parent=g646.t2;
OX377610.1_Thelaira_solivaga_genome_assembly,_chromosome:_1	AUGUSTUS	intron	16146375	16146430	1	+	.	ID=g646.t2.intron1;Parent=g646.t2;
OX377610.1_Thelaira_solivaga_genome_assembly,_chromosome:_1	AUGUSTUS	CDS	16146431	16146822	1	+	0	ID=g646.t2.CDS2;Parent=g646.t2;
OX377610.1_Thelaira_solivaga_genome_assembly,_chromosome:_1	AUGUSTUS	exon	16146431	16146822	.	+	.	ID=g646.t2.exon2;Parent=g646.t2;
OX377610.1_Thelaira_solivaga_genome_assembly,_chromosome:_1	AUGUSTUS	intron	16146823	16146901	1	+	.	ID=g646.t2.intron2;Parent=g646.t2;
OX377610.1_Thelaira_solivaga_genome_assembly,_chromosome:_1	AUGUSTUS	CDS	16146902	16147018	1	+	1	ID=g646.t2.CDS3;Parent=g646.t2;
OX377610.1_Thelaira_solivaga_genome_assembly,_chromosome:_1	AUGUSTUS	exon	16146902	16147018	.	+	.	ID=g646.t2.exon3;Parent=g646.t2;
OX377610.1_Thelaira_solivaga_genome_assembly,_chromosome:_1	AUGUSTUS	intron	16147019	16147681	1	+	.	ID=g646.t2.intron3;Parent=g646.t2;
OX377610.1_Thelaira_solivaga_genome_assembly,_chromosome:_1	AUGUSTUS	CDS	16147682	16148132	1	+	1	ID=g646.t2.CDS4;Parent=g646.t2;
OX377610.1_Thelaira_solivaga_genome_assembly,_chromosome:_1	AUGUSTUS	exon	16147682	16148132	.	+	.	ID=g646.t2.exon4;Parent=g646.t2;
OX377610.1_Thelaira_solivaga_genome_assembly,_chromosome:_1	AUGUSTUS	intron	16148133	16148434	1	+	.	ID=g646.t2.intron4;Parent=g646.t2;
OX377610.1_Thelaira_solivaga_genome_assembly,_chromosome:_1	AUGUSTUS	CDS	16148435	16149031	1	+	0	ID=g646.t2.CDS5;Parent=g646.t2;
OX377610.1_Thelaira_solivaga_genome_assembly,_chromosome:_1	AUGUSTUS	exon	16148435	16149031	.	+	.	ID=g646.t2.exon5;Parent=g646.t2;
OX377610.1_Thelaira_solivaga_genome_assembly,_chromosome:_1	AUGUSTUS	stop_codon	16149029	16149031	.	+	0	ID=g646.t2.stop1;Parent=g646.t2;
OX377610.1_Thelaira_solivaga_genome_assembly,_chromosome:_1	AUGUSTUS	gene	16155133	16159288	.	+	.	ID=g647;
OX377610.1_Thelaira_solivaga_genome_assembly,_chromosome:_1	AUGUSTUS	mRNA	16155133	16159288	0.85	+	.	ID=g647.t1;Parent=g647;
OX377610.1_Thelaira_solivaga_genome_assembly,_chromosome:_1	AUGUSTUS	start_codon	16155133	16155135	.	+	0	ID=g647.t1.start1;Parent=g647.t1;
OX377610.1_Thelaira_solivaga_genome_assembly,_chromosome:_1	AUGUSTUS	CDS	16155133	16155182	0.86	+	0	ID=g647.t1.CDS1;Parent=g647.t1;
OX377610.1_Thelaira_solivaga_genome_assembly,_chromosome:_1	AUGUSTUS	exon	16155133	16155182	.	+	.	ID=g647.t1.exon1;Parent=g647.t1;
OX377610.1_Thelaira_solivaga_genome_assembly,_chromosome:_1	AUGUSTUS	intron	16155183	16155247	0.85	+	.	ID=g647.t1.intron1;Parent=g647.t1;
OX377610.1_Thelaira_solivaga_genome_assembly,_chromosome:_1	AUGUSTUS	CDS	16155248	16155604	0.85	+	1	ID=g647.t1.CDS2;Parent=g647.t1;
OX377610.1_Thelaira_solivaga_genome_assembly,_chromosome:_1	AUGUSTUS	exon	16155248	16155604	.	+	.	ID=g647.t1.exon2;Parent=g647.t1;
OX377610.1_Thelaira_solivaga_genome_assembly,_chromosome:_1	AUGUSTUS	intron	16155605	16155675	1	+	.	ID=g647.t1.intron2;Parent=g647.t1;
OX377610.1_Thelaira_solivaga_genome_assembly,_chromosome:_1	AUGUSTUS	CDS	16155676	16155792	1	+	1	ID=g647.t1.CDS3;Parent=g647.t1;
OX377610.1_Thelaira_solivaga_genome_assembly,_chromosome:_1	AUGUSTUS	exon	16155676	16155792	.	+	.	ID=g647.t1.exon3;Parent=g647.t1;
OX377610.1_Thelaira_solivaga_genome_assembly,_chromosome:_1	AUGUSTUS	intron	16155793	16158176	1	+	.	ID=g647.t1.intron3;Parent=g647.t1;
OX377610.1_Thelaira_solivaga_genome_assembly,_chromosome:_1	AUGUSTUS	CDS	16158177	16158627	1	+	1	ID=g647.t1.CDS4;Parent=g647.t1;
OX377610.1_Thelaira_solivaga_genome_assembly,_chromosome:_1	AUGUSTUS	exon	16158177	16158627	.	+	.	ID=g647.t1.exon4;Parent=g647.t1;
OX377610.1_Thelaira_solivaga_genome_assembly,_chromosome:_1	AUGUSTUS	intron	16158628	16158682	1	+	.	ID=g647.t1.intron4;Parent=g647.t1;
OX377610.1_Thelaira_solivaga_genome_assembly,_chromosome:_1	AUGUSTUS	CDS	16158683	16159288	1	+	0	ID=g647.t1.CDS5;Parent=g647.t1;
OX377610.1_Thelaira_solivaga_genome_assembly,_chromosome:_1	AUGUSTUS	exon	16158683	16159288	.	+	.	ID=g647.t1.exon5;Parent=g647.t1;
OX377610.1_Thelaira_solivaga_genome_assembly,_chromosome:_1	AUGUSTUS	stop_codon	16159286	16159288	.	+	0	ID=g647.t1.stop1;Parent=g647.t1;
OX377610.1_Thelaira_solivaga_genome_assembly,_chromosome:_1	AUGUSTUS	gene	16160611	16163400	.	+	.	ID=g648;
OX377610.1_Thelaira_solivaga_genome_assembly,_chromosome:_1	AUGUSTUS	mRNA	16160611	16163400	1	+	.	ID=g648.t1;Parent=g648;
OX377610.1_Thelaira_solivaga_genome_assembly,_chromosome:_1	AUGUSTUS	start_codon	16160611	16160613	.	+	0	ID=g648.t1.start1;Parent=g648.t1;
OX377610.1_Thelaira_solivaga_genome_assembly,_chromosome:_1	AUGUSTUS	CDS	16160611	16160718	1	+	0	ID=g648.t1.CDS1;Parent=g648.t1;
OX377610.1_Thelaira_solivaga_genome_assembly,_chromosome:_1	AUGUSTUS	exon	16160611	16160718	.	+	.	ID=g648.t1.exon1;Parent=g648.t1;
OX377610.1_Thelaira_solivaga_genome_assembly,_chromosome:_1	AUGUSTUS	intron	16160719	16160808	1	+	.	ID=g648.t1.intron1;Parent=g648.t1;
OX377610.1_Thelaira_solivaga_genome_assembly,_chromosome:_1	AUGUSTUS	CDS	16160809	16161221	1	+	0	ID=g648.t1.CDS2;Parent=g648.t1;
OX377610.1_Thelaira_solivaga_genome_assembly,_chromosome:_1	AUGUSTUS	exon	16160809	16161221	.	+	.	ID=g648.t1.exon2;Parent=g648.t1;
OX377610.1_Thelaira_solivaga_genome_assembly,_chromosome:_1	AUGUSTUS	intron	16161222	16161791	1	+	.	ID=g648.t1.intron2;Parent=g648.t1;
OX377610.1_Thelaira_solivaga_genome_assembly,_chromosome:_1	AUGUSTUS	CDS	16161792	16161908	1	+	1	ID=g648.t1.CDS3;Parent=g648.t1;
OX377610.1_Thelaira_solivaga_genome_assembly,_chromosome:_1	AUGUSTUS	exon	16161792	16161908	.	+	.	ID=g648.t1.exon3;Parent=g648.t1;
OX377610.1_Thelaira_solivaga_genome_assembly,_chromosome:_1	AUGUSTUS	intron	16161909	16162285	1	+	.	ID=g648.t1.intron3;Parent=g648.t1;
OX377610.1_Thelaira_solivaga_genome_assembly,_chromosome:_1	AUGUSTUS	CDS	16162286	16162736	1	+	1	ID=g648.t1.CDS4;Parent=g648.t1;
OX377610.1_Thelaira_solivaga_genome_assembly,_chromosome:_1	AUGUSTUS	exon	16162286	16162736	.	+	.	ID=g648.t1.exon4;Parent=g648.t1;
OX377610.1_Thelaira_solivaga_genome_assembly,_chromosome:_1	AUGUSTUS	intron	16162737	16162797	1	+	.	ID=g648.t1.intron4;Parent=g648.t1;
OX377610.1_Thelaira_solivaga_genome_assembly,_chromosome:_1	AUGUSTUS	CDS	16162798	16163400	1	+	0	ID=g648.t1.CDS5;Parent=g648.t1;
OX377610.1_Thelaira_solivaga_genome_assembly,_chromosome:_1	AUGUSTUS	exon	16162798	16163400	.	+	.	ID=g648.t1.exon5;Parent=g648.t1;
OX377610.1_Thelaira_solivaga_genome_assembly,_chromosome:_1	AUGUSTUS	stop_codon	16163398	16163400	.	+	0	ID=g648.t1.stop1;Parent=g648.t1;
OX377610.1_Thelaira_solivaga_genome_assembly,_chromosome:_1	AUGUSTUS	mRNA	16160611	16163400	0.92	+	.	ID=g648.t2;Parent=g648;
OX377610.1_Thelaira_solivaga_genome_assembly,_chromosome:_1	AUGUSTUS	start_codon	16160611	16160613	.	+	0	ID=g648.t2.start1;Parent=g648.t2;
OX377610.1_Thelaira_solivaga_genome_assembly,_chromosome:_1	AUGUSTUS	CDS	16160611	16160718	1	+	0	ID=g648.t2.CDS1;Parent=g648.t2;
OX377610.1_Thelaira_solivaga_genome_assembly,_chromosome:_1	AUGUSTUS	exon	16160611	16160718	.	+	.	ID=g648.t2.exon1;Parent=g648.t2;
OX377610.1_Thelaira_solivaga_genome_assembly,_chromosome:_1	AUGUSTUS	intron	16160719	16160814	0.92	+	.	ID=g648.t2.intron1;Parent=g648.t2;
OX377610.1_Thelaira_solivaga_genome_assembly,_chromosome:_1	AUGUSTUS	CDS	16160815	16161221	0.92	+	0	ID=g648.t2.CDS2;Parent=g648.t2;
OX377610.1_Thelaira_solivaga_genome_assembly,_chromosome:_1	AUGUSTUS	exon	16160815	16161221	.	+	.	ID=g648.t2.exon2;Parent=g648.t2;
OX377610.1_Thelaira_solivaga_genome_assembly,_chromosome:_1	AUGUSTUS	intron	16161222	16161791	1	+	.	ID=g648.t2.intron2;Parent=g648.t2;
OX377610.1_Thelaira_solivaga_genome_assembly,_chromosome:_1	AUGUSTUS	CDS	16161792	16161908	1	+	1	ID=g648.t2.CDS3;Parent=g648.t2;
OX377610.1_Thelaira_solivaga_genome_assembly,_chromosome:_1	AUGUSTUS	exon	16161792	16161908	.	+	.	ID=g648.t2.exon3;Parent=g648.t2;
OX377610.1_Thelaira_solivaga_genome_assembly,_chromosome:_1	AUGUSTUS	intron	16161909	16162285	1	+	.	ID=g648.t2.intron3;Parent=g648.t2;
OX377610.1_Thelaira_solivaga_genome_assembly,_chromosome:_1	AUGUSTUS	CDS	16162286	16162736	1	+	1	ID=g648.t2.CDS4;Parent=g648.t2;
OX377610.1_Thelaira_solivaga_genome_assembly,_chromosome:_1	AUGUSTUS	exon	16162286	16162736	.	+	.	ID=g648.t2.exon4;Parent=g648.t2;
OX377610.1_Thelaira_solivaga_genome_assembly,_chromosome:_1	AUGUSTUS	intron	16162737	16162797	1	+	.	ID=g648.t2.intron4;Parent=g648.t2;
OX377610.1_Thelaira_solivaga_genome_assembly,_chromosome:_1	AUGUSTUS	CDS	16162798	16163400	1	+	0	ID=g648.t2.CDS5;Parent=g648.t2;
OX377610.1_Thelaira_solivaga_genome_assembly,_chromosome:_1	AUGUSTUS	exon	16162798	16163400	.	+	.	ID=g648.t2.exon5;Parent=g648.t2;
OX377610.1_Thelaira_solivaga_genome_assembly,_chromosome:_1	AUGUSTUS	stop_codon	16163398	16163400	.	+	0	ID=g648.t2.stop1;Parent=g648.t2;
OX377610.1_Thelaira_solivaga_genome_assembly,_chromosome:_1	AUGUSTUS	gene	16173117	16176686	.	+	.	ID=g649;
OX377610.1_Thelaira_solivaga_genome_assembly,_chromosome:_1	AUGUSTUS	mRNA	16173117	16176686	0.83	+	.	ID=g649.t1;Parent=g649;
OX377610.1_Thelaira_solivaga_genome_assembly,_chromosome:_1	AUGUSTUS	start_codon	16173117	16173119	.	+	0	ID=g649.t1.start1;Parent=g649.t1;
OX377610.1_Thelaira_solivaga_genome_assembly,_chromosome:_1	AUGUSTUS	CDS	16173117	16173932	1	+	0	ID=g649.t1.CDS1;Parent=g649.t1;
OX377610.1_Thelaira_solivaga_genome_assembly,_chromosome:_1	AUGUSTUS	exon	16173117	16173932	.	+	.	ID=g649.t1.exon1;Parent=g649.t1;
OX377610.1_Thelaira_solivaga_genome_assembly,_chromosome:_1	AUGUSTUS	intron	16173933	16175875	0.83	+	.	ID=g649.t1.intron1;Parent=g649.t1;
OX377610.1_Thelaira_solivaga_genome_assembly,_chromosome:_1	AUGUSTUS	CDS	16175876	16175968	0.83	+	0	ID=g649.t1.CDS2;Parent=g649.t1;
OX377610.1_Thelaira_solivaga_genome_assembly,_chromosome:_1	AUGUSTUS	exon	16175876	16175968	.	+	.	ID=g649.t1.exon2;Parent=g649.t1;
OX377610.1_Thelaira_solivaga_genome_assembly,_chromosome:_1	AUGUSTUS	intron	16175969	16176017	0.83	+	.	ID=g649.t1.intron2;Parent=g649.t1;
OX377610.1_Thelaira_solivaga_genome_assembly,_chromosome:_1	AUGUSTUS	CDS	16176018	16176686	0.85	+	0	ID=g649.t1.CDS3;Parent=g649.t1;
OX377610.1_Thelaira_solivaga_genome_assembly,_chromosome:_1	AUGUSTUS	exon	16176018	16176686	.	+	.	ID=g649.t1.exon3;Parent=g649.t1;
OX377610.1_Thelaira_solivaga_genome_assembly,_chromosome:_1	AUGUSTUS	stop_codon	16176684	16176686	.	+	0	ID=g649.t1.stop1;Parent=g649.t1;
OX377610.1_Thelaira_solivaga_genome_assembly,_chromosome:_1	AUGUSTUS	gene	16181446	16189911	.	-	.	ID=g650;
OX377610.1_Thelaira_solivaga_genome_assembly,_chromosome:_1	AUGUSTUS	mRNA	16181446	16189911	1	-	.	ID=g650.t1;Parent=g650;
OX377610.1_Thelaira_solivaga_genome_assembly,_chromosome:_1	AUGUSTUS	stop_codon	16181446	16181448	.	-	0	ID=g650.t1.stop1;Parent=g650.t1;
OX377610.1_Thelaira_solivaga_genome_assembly,_chromosome:_1	AUGUSTUS	CDS	16181446	16181493	1	-	0	ID=g650.t1.CDS1;Parent=g650.t1;
OX377610.1_Thelaira_solivaga_genome_assembly,_chromosome:_1	AUGUSTUS	exon	16181446	16181493	.	-	.	ID=g650.t1.exon1;Parent=g650.t1;
OX377610.1_Thelaira_solivaga_genome_assembly,_chromosome:_1	AUGUSTUS	intron	16181494	16181601	1	-	.	ID=g650.t1.intron1;Parent=g650.t1;
OX377610.1_Thelaira_solivaga_genome_assembly,_chromosome:_1	AUGUSTUS	CDS	16181602	16181739	1	-	0	ID=g650.t1.CDS2;Parent=g650.t1;
OX377610.1_Thelaira_solivaga_genome_assembly,_chromosome:_1	AUGUSTUS	exon	16181602	16181739	.	-	.	ID=g650.t1.exon2;Parent=g650.t1;
OX377610.1_Thelaira_solivaga_genome_assembly,_chromosome:_1	AUGUSTUS	intron	16181740	16182982	1	-	.	ID=g650.t1.intron2;Parent=g650.t1;
OX377610.1_Thelaira_solivaga_genome_assembly,_chromosome:_1	AUGUSTUS	CDS	16182983	16183168	1	-	0	ID=g650.t1.CDS3;Parent=g650.t1;
OX377610.1_Thelaira_solivaga_genome_assembly,_chromosome:_1	AUGUSTUS	exon	16182983	16183168	.	-	.	ID=g650.t1.exon3;Parent=g650.t1;
OX377610.1_Thelaira_solivaga_genome_assembly,_chromosome:_1	AUGUSTUS	intron	16183169	16185796	1	-	.	ID=g650.t1.intron3;Parent=g650.t1;
OX377610.1_Thelaira_solivaga_genome_assembly,_chromosome:_1	AUGUSTUS	CDS	16185797	16186240	1	-	0	ID=g650.t1.CDS4;Parent=g650.t1;
OX377610.1_Thelaira_solivaga_genome_assembly,_chromosome:_1	AUGUSTUS	exon	16185797	16186240	.	-	.	ID=g650.t1.exon4;Parent=g650.t1;
OX377610.1_Thelaira_solivaga_genome_assembly,_chromosome:_1	AUGUSTUS	intron	16186241	16189785	1	-	.	ID=g650.t1.intron4;Parent=g650.t1;
OX377610.1_Thelaira_solivaga_genome_assembly,_chromosome:_1	AUGUSTUS	CDS	16189786	16189911	1	-	0	ID=g650.t1.CDS5;Parent=g650.t1;
OX377610.1_Thelaira_solivaga_genome_assembly,_chromosome:_1	AUGUSTUS	exon	16189786	16189911	.	-	.	ID=g650.t1.exon5;Parent=g650.t1;
OX377610.1_Thelaira_solivaga_genome_assembly,_chromosome:_1	AUGUSTUS	start_codon	16189909	16189911	.	-	0	ID=g650.t1.start1;Parent=g650.t1;
OX377610.1_Thelaira_solivaga_genome_assembly,_chromosome:_1	AUGUSTUS	gene	16199218	16208520	.	-	.	ID=g651;
OX377610.1_Thelaira_solivaga_genome_assembly,_chromosome:_1	AUGUSTUS	mRNA	16199218	16208520	1	-	.	ID=g651.t1;Parent=g651;
OX377610.1_Thelaira_solivaga_genome_assembly,_chromosome:_1	AUGUSTUS	stop_codon	16199218	16199220	.	-	0	ID=g651.t1.stop1;Parent=g651.t1;
OX377610.1_Thelaira_solivaga_genome_assembly,_chromosome:_1	AUGUSTUS	CDS	16199218	16199350	1	-	1	ID=g651.t1.CDS1;Parent=g651.t1;
OX377610.1_Thelaira_solivaga_genome_assembly,_chromosome:_1	AUGUSTUS	exon	16199218	16199350	.	-	.	ID=g651.t1.exon1;Parent=g651.t1;
OX377610.1_Thelaira_solivaga_genome_assembly,_chromosome:_1	AUGUSTUS	intron	16199351	16199506	1	-	.	ID=g651.t1.intron1;Parent=g651.t1;
OX377610.1_Thelaira_solivaga_genome_assembly,_chromosome:_1	AUGUSTUS	CDS	16199507	16199707	1	-	1	ID=g651.t1.CDS2;Parent=g651.t1;
OX377610.1_Thelaira_solivaga_genome_assembly,_chromosome:_1	AUGUSTUS	exon	16199507	16199707	.	-	.	ID=g651.t1.exon2;Parent=g651.t1;
OX377610.1_Thelaira_solivaga_genome_assembly,_chromosome:_1	AUGUSTUS	intron	16199708	16199779	1	-	.	ID=g651.t1.intron2;Parent=g651.t1;
OX377610.1_Thelaira_solivaga_genome_assembly,_chromosome:_1	AUGUSTUS	CDS	16199780	16199937	1	-	0	ID=g651.t1.CDS3;Parent=g651.t1;
OX377610.1_Thelaira_solivaga_genome_assembly,_chromosome:_1	AUGUSTUS	exon	16199780	16199937	.	-	.	ID=g651.t1.exon3;Parent=g651.t1;
OX377610.1_Thelaira_solivaga_genome_assembly,_chromosome:_1	AUGUSTUS	intron	16199938	16204227	1	-	.	ID=g651.t1.intron3;Parent=g651.t1;
OX377610.1_Thelaira_solivaga_genome_assembly,_chromosome:_1	AUGUSTUS	CDS	16204228	16204322	1	-	2	ID=g651.t1.CDS4;Parent=g651.t1;
OX377610.1_Thelaira_solivaga_genome_assembly,_chromosome:_1	AUGUSTUS	exon	16204228	16204322	.	-	.	ID=g651.t1.exon4;Parent=g651.t1;
OX377610.1_Thelaira_solivaga_genome_assembly,_chromosome:_1	AUGUSTUS	intron	16204323	16208447	1	-	.	ID=g651.t1.intron4;Parent=g651.t1;
OX377610.1_Thelaira_solivaga_genome_assembly,_chromosome:_1	AUGUSTUS	CDS	16208448	16208520	1	-	0	ID=g651.t1.CDS5;Parent=g651.t1;
OX377610.1_Thelaira_solivaga_genome_assembly,_chromosome:_1	AUGUSTUS	exon	16208448	16208520	.	-	.	ID=g651.t1.exon5;Parent=g651.t1;
OX377610.1_Thelaira_solivaga_genome_assembly,_chromosome:_1	AUGUSTUS	start_codon	16208518	16208520	.	-	0	ID=g651.t1.start1;Parent=g651.t1;
OX377610.1_Thelaira_solivaga_genome_assembly,_chromosome:_1	AUGUSTUS	gene	16210212	16213085	.	-	.	ID=g652;
OX377610.1_Thelaira_solivaga_genome_assembly,_chromosome:_1	AUGUSTUS	mRNA	16210212	16213085	1	-	.	ID=g652.t1;Parent=g652;
OX377610.1_Thelaira_solivaga_genome_assembly,_chromosome:_1	AUGUSTUS	stop_codon	16210212	16210214	.	-	0	ID=g652.t1.stop1;Parent=g652.t1;
OX377610.1_Thelaira_solivaga_genome_assembly,_chromosome:_1	AUGUSTUS	CDS	16210212	16210368	1	-	1	ID=g652.t1.CDS1;Parent=g652.t1;
OX377610.1_Thelaira_solivaga_genome_assembly,_chromosome:_1	AUGUSTUS	exon	16210212	16210368	.	-	.	ID=g652.t1.exon1;Parent=g652.t1;
OX377610.1_Thelaira_solivaga_genome_assembly,_chromosome:_1	AUGUSTUS	intron	16210369	16210429	1	-	.	ID=g652.t1.intron1;Parent=g652.t1;
OX377610.1_Thelaira_solivaga_genome_assembly,_chromosome:_1	AUGUSTUS	CDS	16210430	16210953	1	-	0	ID=g652.t1.CDS2;Parent=g652.t1;
OX377610.1_Thelaira_solivaga_genome_assembly,_chromosome:_1	AUGUSTUS	exon	16210430	16210953	.	-	.	ID=g652.t1.exon2;Parent=g652.t1;
OX377610.1_Thelaira_solivaga_genome_assembly,_chromosome:_1	AUGUSTUS	intron	16210954	16211015	1	-	.	ID=g652.t1.intron2;Parent=g652.t1;
OX377610.1_Thelaira_solivaga_genome_assembly,_chromosome:_1	AUGUSTUS	CDS	16211016	16211406	1	-	1	ID=g652.t1.CDS3;Parent=g652.t1;
OX377610.1_Thelaira_solivaga_genome_assembly,_chromosome:_1	AUGUSTUS	exon	16211016	16211406	.	-	.	ID=g652.t1.exon3;Parent=g652.t1;
OX377610.1_Thelaira_solivaga_genome_assembly,_chromosome:_1	AUGUSTUS	intron	16211407	16211473	1	-	.	ID=g652.t1.intron3;Parent=g652.t1;
OX377610.1_Thelaira_solivaga_genome_assembly,_chromosome:_1	AUGUSTUS	CDS	16211474	16212789	1	-	0	ID=g652.t1.CDS4;Parent=g652.t1;
OX377610.1_Thelaira_solivaga_genome_assembly,_chromosome:_1	AUGUSTUS	exon	16211474	16212789	.	-	.	ID=g652.t1.exon4;Parent=g652.t1;
OX377610.1_Thelaira_solivaga_genome_assembly,_chromosome:_1	AUGUSTUS	intron	16212790	16212854	1	-	.	ID=g652.t1.intron4;Parent=g652.t1;
OX377610.1_Thelaira_solivaga_genome_assembly,_chromosome:_1	AUGUSTUS	CDS	16212855	16213085	1	-	0	ID=g652.t1.CDS5;Parent=g652.t1;
OX377610.1_Thelaira_solivaga_genome_assembly,_chromosome:_1	AUGUSTUS	exon	16212855	16213085	.	-	.	ID=g652.t1.exon5;Parent=g652.t1;
OX377610.1_Thelaira_solivaga_genome_assembly,_chromosome:_1	AUGUSTUS	start_codon	16213083	16213085	.	-	0	ID=g652.t1.start1;Parent=g652.t1;
OX377610.1_Thelaira_solivaga_genome_assembly,_chromosome:_1	AUGUSTUS	gene	16213967	16215466	.	-	.	ID=g653;
OX377610.1_Thelaira_solivaga_genome_assembly,_chromosome:_1	AUGUSTUS	mRNA	16213967	16215466	1	-	.	ID=g653.t1;Parent=g653;
OX377610.1_Thelaira_solivaga_genome_assembly,_chromosome:_1	AUGUSTUS	stop_codon	16213967	16213969	.	-	0	ID=g653.t1.stop1;Parent=g653.t1;
OX377610.1_Thelaira_solivaga_genome_assembly,_chromosome:_1	AUGUSTUS	CDS	16213967	16215466	1	-	0	ID=g653.t1.CDS1;Parent=g653.t1;
OX377610.1_Thelaira_solivaga_genome_assembly,_chromosome:_1	AUGUSTUS	exon	16213967	16215466	.	-	.	ID=g653.t1.exon1;Parent=g653.t1;
OX377610.1_Thelaira_solivaga_genome_assembly,_chromosome:_1	AUGUSTUS	start_codon	16215464	16215466	.	-	0	ID=g653.t1.start1;Parent=g653.t1;
OX377610.1_Thelaira_solivaga_genome_assembly,_chromosome:_1	AUGUSTUS	gene	16216057	16217163	.	+	.	ID=g654;
OX377610.1_Thelaira_solivaga_genome_assembly,_chromosome:_1	AUGUSTUS	mRNA	16216057	16217163	1	+	.	ID=g654.t1;Parent=g654;
OX377610.1_Thelaira_solivaga_genome_assembly,_chromosome:_1	AUGUSTUS	start_codon	16216057	16216059	.	+	0	ID=g654.t1.start1;Parent=g654.t1;
OX377610.1_Thelaira_solivaga_genome_assembly,_chromosome:_1	AUGUSTUS	CDS	16216057	16217163	1	+	0	ID=g654.t1.CDS1;Parent=g654.t1;
OX377610.1_Thelaira_solivaga_genome_assembly,_chromosome:_1	AUGUSTUS	exon	16216057	16217163	.	+	.	ID=g654.t1.exon1;Parent=g654.t1;
OX377610.1_Thelaira_solivaga_genome_assembly,_chromosome:_1	AUGUSTUS	stop_codon	16217161	16217163	.	+	0	ID=g654.t1.stop1;Parent=g654.t1;
OX377610.1_Thelaira_solivaga_genome_assembly,_chromosome:_1	AUGUSTUS	gene	16217984	16219019	.	+	.	ID=g655;
OX377610.1_Thelaira_solivaga_genome_assembly,_chromosome:_1	AUGUSTUS	mRNA	16217984	16219019	0.98	+	.	ID=g655.t1;Parent=g655;
OX377610.1_Thelaira_solivaga_genome_assembly,_chromosome:_1	AUGUSTUS	start_codon	16217984	16217986	.	+	0	ID=g655.t1.start1;Parent=g655.t1;
OX377610.1_Thelaira_solivaga_genome_assembly,_chromosome:_1	AUGUSTUS	CDS	16217984	16218022	0.98	+	0	ID=g655.t1.CDS1;Parent=g655.t1;
OX377610.1_Thelaira_solivaga_genome_assembly,_chromosome:_1	AUGUSTUS	exon	16217984	16218022	.	+	.	ID=g655.t1.exon1;Parent=g655.t1;
OX377610.1_Thelaira_solivaga_genome_assembly,_chromosome:_1	AUGUSTUS	intron	16218023	16218077	1	+	.	ID=g655.t1.intron1;Parent=g655.t1;
OX377610.1_Thelaira_solivaga_genome_assembly,_chromosome:_1	AUGUSTUS	CDS	16218078	16218254	1	+	0	ID=g655.t1.CDS2;Parent=g655.t1;
OX377610.1_Thelaira_solivaga_genome_assembly,_chromosome:_1	AUGUSTUS	exon	16218078	16218254	.	+	.	ID=g655.t1.exon2;Parent=g655.t1;
OX377610.1_Thelaira_solivaga_genome_assembly,_chromosome:_1	AUGUSTUS	intron	16218255	16218309	1	+	.	ID=g655.t1.intron2;Parent=g655.t1;
OX377610.1_Thelaira_solivaga_genome_assembly,_chromosome:_1	AUGUSTUS	CDS	16218310	16218486	1	+	0	ID=g655.t1.CDS3;Parent=g655.t1;
OX377610.1_Thelaira_solivaga_genome_assembly,_chromosome:_1	AUGUSTUS	exon	16218310	16218486	.	+	.	ID=g655.t1.exon3;Parent=g655.t1;
OX377610.1_Thelaira_solivaga_genome_assembly,_chromosome:_1	AUGUSTUS	intron	16218487	16218639	1	+	.	ID=g655.t1.intron3;Parent=g655.t1;
OX377610.1_Thelaira_solivaga_genome_assembly,_chromosome:_1	AUGUSTUS	CDS	16218640	16218702	1	+	0	ID=g655.t1.CDS4;Parent=g655.t1;
OX377610.1_Thelaira_solivaga_genome_assembly,_chromosome:_1	AUGUSTUS	exon	16218640	16218702	.	+	.	ID=g655.t1.exon4;Parent=g655.t1;
OX377610.1_Thelaira_solivaga_genome_assembly,_chromosome:_1	AUGUSTUS	intron	16218703	16218761	1	+	.	ID=g655.t1.intron4;Parent=g655.t1;
OX377610.1_Thelaira_solivaga_genome_assembly,_chromosome:_1	AUGUSTUS	CDS	16218762	16219019	1	+	0	ID=g655.t1.CDS5;Parent=g655.t1;
OX377610.1_Thelaira_solivaga_genome_assembly,_chromosome:_1	AUGUSTUS	exon	16218762	16219019	.	+	.	ID=g655.t1.exon5;Parent=g655.t1;
OX377610.1_Thelaira_solivaga_genome_assembly,_chromosome:_1	AUGUSTUS	stop_codon	16219017	16219019	.	+	0	ID=g655.t1.stop1;Parent=g655.t1;
OX377610.1_Thelaira_solivaga_genome_assembly,_chromosome:_1	AUGUSTUS	gene	16221029	16221751	.	+	.	ID=g656;
OX377610.1_Thelaira_solivaga_genome_assembly,_chromosome:_1	AUGUSTUS	mRNA	16221029	16221751	1	+	.	ID=g656.t1;Parent=g656;
OX377610.1_Thelaira_solivaga_genome_assembly,_chromosome:_1	AUGUSTUS	start_codon	16221029	16221031	.	+	0	ID=g656.t1.start1;Parent=g656.t1;
OX377610.1_Thelaira_solivaga_genome_assembly,_chromosome:_1	AUGUSTUS	CDS	16221029	16221751	1	+	0	ID=g656.t1.CDS1;Parent=g656.t1;
OX377610.1_Thelaira_solivaga_genome_assembly,_chromosome:_1	AUGUSTUS	exon	16221029	16221751	.	+	.	ID=g656.t1.exon1;Parent=g656.t1;
OX377610.1_Thelaira_solivaga_genome_assembly,_chromosome:_1	AUGUSTUS	stop_codon	16221749	16221751	.	+	0	ID=g656.t1.stop1;Parent=g656.t1;
OX377610.1_Thelaira_solivaga_genome_assembly,_chromosome:_1	AUGUSTUS	gene	16223170	16239886	.	-	.	ID=g657;
OX377610.1_Thelaira_solivaga_genome_assembly,_chromosome:_1	AUGUSTUS	mRNA	16223170	16239886	1	-	.	ID=g657.t1;Parent=g657;
OX377610.1_Thelaira_solivaga_genome_assembly,_chromosome:_1	AUGUSTUS	stop_codon	16223170	16223172	.	-	0	ID=g657.t1.stop1;Parent=g657.t1;
OX377610.1_Thelaira_solivaga_genome_assembly,_chromosome:_1	AUGUSTUS	CDS	16223170	16223315	1	-	2	ID=g657.t1.CDS1;Parent=g657.t1;
OX377610.1_Thelaira_solivaga_genome_assembly,_chromosome:_1	AUGUSTUS	exon	16223170	16223315	.	-	.	ID=g657.t1.exon1;Parent=g657.t1;
OX377610.1_Thelaira_solivaga_genome_assembly,_chromosome:_1	AUGUSTUS	intron	16223316	16223747	1	-	.	ID=g657.t1.intron1;Parent=g657.t1;
OX377610.1_Thelaira_solivaga_genome_assembly,_chromosome:_1	AUGUSTUS	CDS	16223748	16223843	1	-	2	ID=g657.t1.CDS2;Parent=g657.t1;
OX377610.1_Thelaira_solivaga_genome_assembly,_chromosome:_1	AUGUSTUS	exon	16223748	16223843	.	-	.	ID=g657.t1.exon2;Parent=g657.t1;
OX377610.1_Thelaira_solivaga_genome_assembly,_chromosome:_1	AUGUSTUS	intron	16223844	16224113	1	-	.	ID=g657.t1.intron2;Parent=g657.t1;
OX377610.1_Thelaira_solivaga_genome_assembly,_chromosome:_1	AUGUSTUS	CDS	16224114	16224215	1	-	2	ID=g657.t1.CDS3;Parent=g657.t1;
OX377610.1_Thelaira_solivaga_genome_assembly,_chromosome:_1	AUGUSTUS	exon	16224114	16224215	.	-	.	ID=g657.t1.exon3;Parent=g657.t1;
OX377610.1_Thelaira_solivaga_genome_assembly,_chromosome:_1	AUGUSTUS	intron	16224216	16224319	1	-	.	ID=g657.t1.intron3;Parent=g657.t1;
OX377610.1_Thelaira_solivaga_genome_assembly,_chromosome:_1	AUGUSTUS	CDS	16224320	16224437	1	-	0	ID=g657.t1.CDS4;Parent=g657.t1;
OX377610.1_Thelaira_solivaga_genome_assembly,_chromosome:_1	AUGUSTUS	exon	16224320	16224437	.	-	.	ID=g657.t1.exon4;Parent=g657.t1;
OX377610.1_Thelaira_solivaga_genome_assembly,_chromosome:_1	AUGUSTUS	intron	16224438	16225740	1	-	.	ID=g657.t1.intron4;Parent=g657.t1;
OX377610.1_Thelaira_solivaga_genome_assembly,_chromosome:_1	AUGUSTUS	CDS	16225741	16225861	1	-	1	ID=g657.t1.CDS5;Parent=g657.t1;
OX377610.1_Thelaira_solivaga_genome_assembly,_chromosome:_1	AUGUSTUS	exon	16225741	16225861	.	-	.	ID=g657.t1.exon5;Parent=g657.t1;
OX377610.1_Thelaira_solivaga_genome_assembly,_chromosome:_1	AUGUSTUS	intron	16225862	16226938	1	-	.	ID=g657.t1.intron5;Parent=g657.t1;
OX377610.1_Thelaira_solivaga_genome_assembly,_chromosome:_1	AUGUSTUS	CDS	16226939	16226986	1	-	1	ID=g657.t1.CDS6;Parent=g657.t1;
OX377610.1_Thelaira_solivaga_genome_assembly,_chromosome:_1	AUGUSTUS	exon	16226939	16226986	.	-	.	ID=g657.t1.exon6;Parent=g657.t1;
OX377610.1_Thelaira_solivaga_genome_assembly,_chromosome:_1	AUGUSTUS	intron	16226987	16227166	1	-	.	ID=g657.t1.intron6;Parent=g657.t1;
OX377610.1_Thelaira_solivaga_genome_assembly,_chromosome:_1	AUGUSTUS	CDS	16227167	16227211	1	-	1	ID=g657.t1.CDS7;Parent=g657.t1;
OX377610.1_Thelaira_solivaga_genome_assembly,_chromosome:_1	AUGUSTUS	exon	16227167	16227211	.	-	.	ID=g657.t1.exon7;Parent=g657.t1;
OX377610.1_Thelaira_solivaga_genome_assembly,_chromosome:_1	AUGUSTUS	intron	16227212	16227492	1	-	.	ID=g657.t1.intron7;Parent=g657.t1;
OX377610.1_Thelaira_solivaga_genome_assembly,_chromosome:_1	AUGUSTUS	CDS	16227493	16227723	1	-	1	ID=g657.t1.CDS8;Parent=g657.t1;
OX377610.1_Thelaira_solivaga_genome_assembly,_chromosome:_1	AUGUSTUS	exon	16227493	16227723	.	-	.	ID=g657.t1.exon8;Parent=g657.t1;
OX377610.1_Thelaira_solivaga_genome_assembly,_chromosome:_1	AUGUSTUS	intron	16227724	16227786	1	-	.	ID=g657.t1.intron8;Parent=g657.t1;
OX377610.1_Thelaira_solivaga_genome_assembly,_chromosome:_1	AUGUSTUS	CDS	16227787	16227908	1	-	0	ID=g657.t1.CDS9;Parent=g657.t1;
OX377610.1_Thelaira_solivaga_genome_assembly,_chromosome:_1	AUGUSTUS	exon	16227787	16227908	.	-	.	ID=g657.t1.exon9;Parent=g657.t1;
OX377610.1_Thelaira_solivaga_genome_assembly,_chromosome:_1	AUGUSTUS	intron	16227909	16229615	1	-	.	ID=g657.t1.intron9;Parent=g657.t1;
OX377610.1_Thelaira_solivaga_genome_assembly,_chromosome:_1	AUGUSTUS	CDS	16229616	16229714	1	-	0	ID=g657.t1.CDS10;Parent=g657.t1;
OX377610.1_Thelaira_solivaga_genome_assembly,_chromosome:_1	AUGUSTUS	exon	16229616	16229714	.	-	.	ID=g657.t1.exon10;Parent=g657.t1;
OX377610.1_Thelaira_solivaga_genome_assembly,_chromosome:_1	AUGUSTUS	intron	16229715	16229791	1	-	.	ID=g657.t1.intron10;Parent=g657.t1;
OX377610.1_Thelaira_solivaga_genome_assembly,_chromosome:_1	AUGUSTUS	CDS	16229792	16230033	1	-	2	ID=g657.t1.CDS11;Parent=g657.t1;
OX377610.1_Thelaira_solivaga_genome_assembly,_chromosome:_1	AUGUSTUS	exon	16229792	16230033	.	-	.	ID=g657.t1.exon11;Parent=g657.t1;
OX377610.1_Thelaira_solivaga_genome_assembly,_chromosome:_1	AUGUSTUS	intron	16230034	16230100	1	-	.	ID=g657.t1.intron11;Parent=g657.t1;
OX377610.1_Thelaira_solivaga_genome_assembly,_chromosome:_1	AUGUSTUS	CDS	16230101	16230533	1	-	0	ID=g657.t1.CDS12;Parent=g657.t1;
OX377610.1_Thelaira_solivaga_genome_assembly,_chromosome:_1	AUGUSTUS	exon	16230101	16230533	.	-	.	ID=g657.t1.exon12;Parent=g657.t1;
OX377610.1_Thelaira_solivaga_genome_assembly,_chromosome:_1	AUGUSTUS	intron	16230534	16230601	1	-	.	ID=g657.t1.intron12;Parent=g657.t1;
OX377610.1_Thelaira_solivaga_genome_assembly,_chromosome:_1	AUGUSTUS	CDS	16230602	16231346	1	-	1	ID=g657.t1.CDS13;Parent=g657.t1;
OX377610.1_Thelaira_solivaga_genome_assembly,_chromosome:_1	AUGUSTUS	exon	16230602	16231346	.	-	.	ID=g657.t1.exon13;Parent=g657.t1;
OX377610.1_Thelaira_solivaga_genome_assembly,_chromosome:_1	AUGUSTUS	intron	16231347	16231404	1	-	.	ID=g657.t1.intron13;Parent=g657.t1;
OX377610.1_Thelaira_solivaga_genome_assembly,_chromosome:_1	AUGUSTUS	CDS	16231405	16231811	1	-	0	ID=g657.t1.CDS14;Parent=g657.t1;
OX377610.1_Thelaira_solivaga_genome_assembly,_chromosome:_1	AUGUSTUS	exon	16231405	16231811	.	-	.	ID=g657.t1.exon14;Parent=g657.t1;
OX377610.1_Thelaira_solivaga_genome_assembly,_chromosome:_1	AUGUSTUS	intron	16231812	16232066	1	-	.	ID=g657.t1.intron14;Parent=g657.t1;
OX377610.1_Thelaira_solivaga_genome_assembly,_chromosome:_1	AUGUSTUS	CDS	16232067	16232329	1	-	2	ID=g657.t1.CDS15;Parent=g657.t1;
OX377610.1_Thelaira_solivaga_genome_assembly,_chromosome:_1	AUGUSTUS	exon	16232067	16232329	.	-	.	ID=g657.t1.exon15;Parent=g657.t1;
OX377610.1_Thelaira_solivaga_genome_assembly,_chromosome:_1	AUGUSTUS	intron	16232330	16232391	1	-	.	ID=g657.t1.intron15;Parent=g657.t1;
OX377610.1_Thelaira_solivaga_genome_assembly,_chromosome:_1	AUGUSTUS	CDS	16232392	16232553	1	-	2	ID=g657.t1.CDS16;Parent=g657.t1;
OX377610.1_Thelaira_solivaga_genome_assembly,_chromosome:_1	AUGUSTUS	exon	16232392	16232553	.	-	.	ID=g657.t1.exon16;Parent=g657.t1;
OX377610.1_Thelaira_solivaga_genome_assembly,_chromosome:_1	AUGUSTUS	intron	16232554	16232618	1	-	.	ID=g657.t1.intron16;Parent=g657.t1;
OX377610.1_Thelaira_solivaga_genome_assembly,_chromosome:_1	AUGUSTUS	CDS	16232619	16232748	1	-	0	ID=g657.t1.CDS17;Parent=g657.t1;
OX377610.1_Thelaira_solivaga_genome_assembly,_chromosome:_1	AUGUSTUS	exon	16232619	16232748	.	-	.	ID=g657.t1.exon17;Parent=g657.t1;
OX377610.1_Thelaira_solivaga_genome_assembly,_chromosome:_1	AUGUSTUS	intron	16232749	16232813	1	-	.	ID=g657.t1.intron17;Parent=g657.t1;
OX377610.1_Thelaira_solivaga_genome_assembly,_chromosome:_1	AUGUSTUS	CDS	16232814	16232887	1	-	2	ID=g657.t1.CDS18;Parent=g657.t1;
OX377610.1_Thelaira_solivaga_genome_assembly,_chromosome:_1	AUGUSTUS	exon	16232814	16232887	.	-	.	ID=g657.t1.exon18;Parent=g657.t1;
OX377610.1_Thelaira_solivaga_genome_assembly,_chromosome:_1	AUGUSTUS	intron	16232888	16239705	1	-	.	ID=g657.t1.intron18;Parent=g657.t1;
OX377610.1_Thelaira_solivaga_genome_assembly,_chromosome:_1	AUGUSTUS	CDS	16239706	16239886	1	-	0	ID=g657.t1.CDS19;Parent=g657.t1;
OX377610.1_Thelaira_solivaga_genome_assembly,_chromosome:_1	AUGUSTUS	exon	16239706	16239886	.	-	.	ID=g657.t1.exon19;Parent=g657.t1;
OX377610.1_Thelaira_solivaga_genome_assembly,_chromosome:_1	AUGUSTUS	start_codon	16239884	16239886	.	-	0	ID=g657.t1.start1;Parent=g657.t1;
OX377610.1_Thelaira_solivaga_genome_assembly,_chromosome:_1	AUGUSTUS	mRNA	16223170	16239886	1	-	.	ID=g657.t2;Parent=g657;
OX377610.1_Thelaira_solivaga_genome_assembly,_chromosome:_1	AUGUSTUS	stop_codon	16223170	16223172	.	-	0	ID=g657.t2.stop1;Parent=g657.t2;
OX377610.1_Thelaira_solivaga_genome_assembly,_chromosome:_1	AUGUSTUS	CDS	16223170	16223315	1	-	2	ID=g657.t2.CDS1;Parent=g657.t2;
OX377610.1_Thelaira_solivaga_genome_assembly,_chromosome:_1	AUGUSTUS	exon	16223170	16223315	.	-	.	ID=g657.t2.exon1;Parent=g657.t2;
OX377610.1_Thelaira_solivaga_genome_assembly,_chromosome:_1	AUGUSTUS	intron	16223316	16223747	1	-	.	ID=g657.t2.intron1;Parent=g657.t2;
OX377610.1_Thelaira_solivaga_genome_assembly,_chromosome:_1	AUGUSTUS	CDS	16223748	16223843	1	-	2	ID=g657.t2.CDS2;Parent=g657.t2;
OX377610.1_Thelaira_solivaga_genome_assembly,_chromosome:_1	AUGUSTUS	exon	16223748	16223843	.	-	.	ID=g657.t2.exon2;Parent=g657.t2;
OX377610.1_Thelaira_solivaga_genome_assembly,_chromosome:_1	AUGUSTUS	intron	16223844	16224113	1	-	.	ID=g657.t2.intron2;Parent=g657.t2;
OX377610.1_Thelaira_solivaga_genome_assembly,_chromosome:_1	AUGUSTUS	CDS	16224114	16224215	1	-	2	ID=g657.t2.CDS3;Parent=g657.t2;
OX377610.1_Thelaira_solivaga_genome_assembly,_chromosome:_1	AUGUSTUS	exon	16224114	16224215	.	-	.	ID=g657.t2.exon3;Parent=g657.t2;
OX377610.1_Thelaira_solivaga_genome_assembly,_chromosome:_1	AUGUSTUS	intron	16224216	16224319	1	-	.	ID=g657.t2.intron3;Parent=g657.t2;
OX377610.1_Thelaira_solivaga_genome_assembly,_chromosome:_1	AUGUSTUS	CDS	16224320	16224437	1	-	0	ID=g657.t2.CDS4;Parent=g657.t2;
OX377610.1_Thelaira_solivaga_genome_assembly,_chromosome:_1	AUGUSTUS	exon	16224320	16224437	.	-	.	ID=g657.t2.exon4;Parent=g657.t2;
OX377610.1_Thelaira_solivaga_genome_assembly,_chromosome:_1	AUGUSTUS	intron	16224438	16225740	1	-	.	ID=g657.t2.intron4;Parent=g657.t2;
OX377610.1_Thelaira_solivaga_genome_assembly,_chromosome:_1	AUGUSTUS	CDS	16225741	16225861	1	-	1	ID=g657.t2.CDS5;Parent=g657.t2;
OX377610.1_Thelaira_solivaga_genome_assembly,_chromosome:_1	AUGUSTUS	exon	16225741	16225861	.	-	.	ID=g657.t2.exon5;Parent=g657.t2;
OX377610.1_Thelaira_solivaga_genome_assembly,_chromosome:_1	AUGUSTUS	intron	16225862	16227166	1	-	.	ID=g657.t2.intron5;Parent=g657.t2;
OX377610.1_Thelaira_solivaga_genome_assembly,_chromosome:_1	AUGUSTUS	CDS	16227167	16227211	1	-	1	ID=g657.t2.CDS6;Parent=g657.t2;
OX377610.1_Thelaira_solivaga_genome_assembly,_chromosome:_1	AUGUSTUS	exon	16227167	16227211	.	-	.	ID=g657.t2.exon6;Parent=g657.t2;
OX377610.1_Thelaira_solivaga_genome_assembly,_chromosome:_1	AUGUSTUS	intron	16227212	16227492	1	-	.	ID=g657.t2.intron6;Parent=g657.t2;
OX377610.1_Thelaira_solivaga_genome_assembly,_chromosome:_1	AUGUSTUS	CDS	16227493	16227723	1	-	1	ID=g657.t2.CDS7;Parent=g657.t2;
OX377610.1_Thelaira_solivaga_genome_assembly,_chromosome:_1	AUGUSTUS	exon	16227493	16227723	.	-	.	ID=g657.t2.exon7;Parent=g657.t2;
OX377610.1_Thelaira_solivaga_genome_assembly,_chromosome:_1	AUGUSTUS	intron	16227724	16227786	1	-	.	ID=g657.t2.intron7;Parent=g657.t2;
OX377610.1_Thelaira_solivaga_genome_assembly,_chromosome:_1	AUGUSTUS	CDS	16227787	16227908	1	-	0	ID=g657.t2.CDS8;Parent=g657.t2;
OX377610.1_Thelaira_solivaga_genome_assembly,_chromosome:_1	AUGUSTUS	exon	16227787	16227908	.	-	.	ID=g657.t2.exon8;Parent=g657.t2;
OX377610.1_Thelaira_solivaga_genome_assembly,_chromosome:_1	AUGUSTUS	intron	16227909	16229615	1	-	.	ID=g657.t2.intron8;Parent=g657.t2;
OX377610.1_Thelaira_solivaga_genome_assembly,_chromosome:_1	AUGUSTUS	CDS	16229616	16229714	1	-	0	ID=g657.t2.CDS9;Parent=g657.t2;
OX377610.1_Thelaira_solivaga_genome_assembly,_chromosome:_1	AUGUSTUS	exon	16229616	16229714	.	-	.	ID=g657.t2.exon9;Parent=g657.t2;
OX377610.1_Thelaira_solivaga_genome_assembly,_chromosome:_1	AUGUSTUS	intron	16229715	16229791	1	-	.	ID=g657.t2.intron9;Parent=g657.t2;
OX377610.1_Thelaira_solivaga_genome_assembly,_chromosome:_1	AUGUSTUS	CDS	16229792	16230033	1	-	2	ID=g657.t2.CDS10;Parent=g657.t2;
OX377610.1_Thelaira_solivaga_genome_assembly,_chromosome:_1	AUGUSTUS	exon	16229792	16230033	.	-	.	ID=g657.t2.exon10;Parent=g657.t2;
OX377610.1_Thelaira_solivaga_genome_assembly,_chromosome:_1	AUGUSTUS	intron	16230034	16230100	1	-	.	ID=g657.t2.intron10;Parent=g657.t2;
OX377610.1_Thelaira_solivaga_genome_assembly,_chromosome:_1	AUGUSTUS	CDS	16230101	16230533	1	-	0	ID=g657.t2.CDS11;Parent=g657.t2;
OX377610.1_Thelaira_solivaga_genome_assembly,_chromosome:_1	AUGUSTUS	exon	16230101	16230533	.	-	.	ID=g657.t2.exon11;Parent=g657.t2;
OX377610.1_Thelaira_solivaga_genome_assembly,_chromosome:_1	AUGUSTUS	intron	16230534	16230601	1	-	.	ID=g657.t2.intron11;Parent=g657.t2;
OX377610.1_Thelaira_solivaga_genome_assembly,_chromosome:_1	AUGUSTUS	CDS	16230602	16231346	1	-	1	ID=g657.t2.CDS12;Parent=g657.t2;
OX377610.1_Thelaira_solivaga_genome_assembly,_chromosome:_1	AUGUSTUS	exon	16230602	16231346	.	-	.	ID=g657.t2.exon12;Parent=g657.t2;
OX377610.1_Thelaira_solivaga_genome_assembly,_chromosome:_1	AUGUSTUS	intron	16231347	16231404	1	-	.	ID=g657.t2.intron12;Parent=g657.t2;
OX377610.1_Thelaira_solivaga_genome_assembly,_chromosome:_1	AUGUSTUS	CDS	16231405	16231811	1	-	0	ID=g657.t2.CDS13;Parent=g657.t2;
OX377610.1_Thelaira_solivaga_genome_assembly,_chromosome:_1	AUGUSTUS	exon	16231405	16231811	.	-	.	ID=g657.t2.exon13;Parent=g657.t2;
OX377610.1_Thelaira_solivaga_genome_assembly,_chromosome:_1	AUGUSTUS	intron	16231812	16232066	1	-	.	ID=g657.t2.intron13;Parent=g657.t2;
OX377610.1_Thelaira_solivaga_genome_assembly,_chromosome:_1	AUGUSTUS	CDS	16232067	16232329	1	-	2	ID=g657.t2.CDS14;Parent=g657.t2;
OX377610.1_Thelaira_solivaga_genome_assembly,_chromosome:_1	AUGUSTUS	exon	16232067	16232329	.	-	.	ID=g657.t2.exon14;Parent=g657.t2;
OX377610.1_Thelaira_solivaga_genome_assembly,_chromosome:_1	AUGUSTUS	intron	16232330	16232391	1	-	.	ID=g657.t2.intron14;Parent=g657.t2;
OX377610.1_Thelaira_solivaga_genome_assembly,_chromosome:_1	AUGUSTUS	CDS	16232392	16232553	1	-	2	ID=g657.t2.CDS15;Parent=g657.t2;
OX377610.1_Thelaira_solivaga_genome_assembly,_chromosome:_1	AUGUSTUS	exon	16232392	16232553	.	-	.	ID=g657.t2.exon15;Parent=g657.t2;
OX377610.1_Thelaira_solivaga_genome_assembly,_chromosome:_1	AUGUSTUS	intron	16232554	16232618	1	-	.	ID=g657.t2.intron15;Parent=g657.t2;
OX377610.1_Thelaira_solivaga_genome_assembly,_chromosome:_1	AUGUSTUS	CDS	16232619	16232748	1	-	0	ID=g657.t2.CDS16;Parent=g657.t2;
OX377610.1_Thelaira_solivaga_genome_assembly,_chromosome:_1	AUGUSTUS	exon	16232619	16232748	.	-	.	ID=g657.t2.exon16;Parent=g657.t2;
OX377610.1_Thelaira_solivaga_genome_assembly,_chromosome:_1	AUGUSTUS	intron	16232749	16232813	1	-	.	ID=g657.t2.intron16;Parent=g657.t2;
OX377610.1_Thelaira_solivaga_genome_assembly,_chromosome:_1	AUGUSTUS	CDS	16232814	16232887	1	-	2	ID=g657.t2.CDS17;Parent=g657.t2;
OX377610.1_Thelaira_solivaga_genome_assembly,_chromosome:_1	AUGUSTUS	exon	16232814	16232887	.	-	.	ID=g657.t2.exon17;Parent=g657.t2;
OX377610.1_Thelaira_solivaga_genome_assembly,_chromosome:_1	AUGUSTUS	intron	16232888	16239705	1	-	.	ID=g657.t2.intron17;Parent=g657.t2;
OX377610.1_Thelaira_solivaga_genome_assembly,_chromosome:_1	AUGUSTUS	CDS	16239706	16239886	1	-	0	ID=g657.t2.CDS18;Parent=g657.t2;
OX377610.1_Thelaira_solivaga_genome_assembly,_chromosome:_1	AUGUSTUS	exon	16239706	16239886	.	-	.	ID=g657.t2.exon18;Parent=g657.t2;
OX377610.1_Thelaira_solivaga_genome_assembly,_chromosome:_1	AUGUSTUS	start_codon	16239884	16239886	.	-	0	ID=g657.t2.start1;Parent=g657.t2;
OX377610.1_Thelaira_solivaga_genome_assembly,_chromosome:_1	AUGUSTUS	gene	16289279	16294642	.	-	.	ID=g658;
OX377610.1_Thelaira_solivaga_genome_assembly,_chromosome:_1	AUGUSTUS	mRNA	16289279	16294642	1	-	.	ID=g658.t1;Parent=g658;
OX377610.1_Thelaira_solivaga_genome_assembly,_chromosome:_1	AUGUSTUS	stop_codon	16289279	16289281	.	-	0	ID=g658.t1.stop1;Parent=g658.t1;
OX377610.1_Thelaira_solivaga_genome_assembly,_chromosome:_1	AUGUSTUS	CDS	16289279	16289415	1	-	2	ID=g658.t1.CDS1;Parent=g658.t1;
OX377610.1_Thelaira_solivaga_genome_assembly,_chromosome:_1	AUGUSTUS	exon	16289279	16289415	.	-	.	ID=g658.t1.exon1;Parent=g658.t1;
OX377610.1_Thelaira_solivaga_genome_assembly,_chromosome:_1	AUGUSTUS	intron	16289416	16289471	1	-	.	ID=g658.t1.intron1;Parent=g658.t1;
OX377610.1_Thelaira_solivaga_genome_assembly,_chromosome:_1	AUGUSTUS	CDS	16289472	16289696	1	-	2	ID=g658.t1.CDS2;Parent=g658.t1;
OX377610.1_Thelaira_solivaga_genome_assembly,_chromosome:_1	AUGUSTUS	exon	16289472	16289696	.	-	.	ID=g658.t1.exon2;Parent=g658.t1;
OX377610.1_Thelaira_solivaga_genome_assembly,_chromosome:_1	AUGUSTUS	intron	16289697	16289752	1	-	.	ID=g658.t1.intron2;Parent=g658.t1;
OX377610.1_Thelaira_solivaga_genome_assembly,_chromosome:_1	AUGUSTUS	CDS	16289753	16289855	1	-	0	ID=g658.t1.CDS3;Parent=g658.t1;
OX377610.1_Thelaira_solivaga_genome_assembly,_chromosome:_1	AUGUSTUS	exon	16289753	16289855	.	-	.	ID=g658.t1.exon3;Parent=g658.t1;
OX377610.1_Thelaira_solivaga_genome_assembly,_chromosome:_1	AUGUSTUS	intron	16289856	16289925	1	-	.	ID=g658.t1.intron3;Parent=g658.t1;
OX377610.1_Thelaira_solivaga_genome_assembly,_chromosome:_1	AUGUSTUS	CDS	16289926	16290203	1	-	2	ID=g658.t1.CDS4;Parent=g658.t1;
OX377610.1_Thelaira_solivaga_genome_assembly,_chromosome:_1	AUGUSTUS	exon	16289926	16290203	.	-	.	ID=g658.t1.exon4;Parent=g658.t1;
OX377610.1_Thelaira_solivaga_genome_assembly,_chromosome:_1	AUGUSTUS	intron	16290204	16290309	1	-	.	ID=g658.t1.intron4;Parent=g658.t1;
OX377610.1_Thelaira_solivaga_genome_assembly,_chromosome:_1	AUGUSTUS	CDS	16290310	16290409	1	-	0	ID=g658.t1.CDS5;Parent=g658.t1;
OX377610.1_Thelaira_solivaga_genome_assembly,_chromosome:_1	AUGUSTUS	exon	16290310	16290409	.	-	.	ID=g658.t1.exon5;Parent=g658.t1;
OX377610.1_Thelaira_solivaga_genome_assembly,_chromosome:_1	AUGUSTUS	intron	16290410	16290476	1	-	.	ID=g658.t1.intron5;Parent=g658.t1;
OX377610.1_Thelaira_solivaga_genome_assembly,_chromosome:_1	AUGUSTUS	CDS	16290477	16290557	1	-	0	ID=g658.t1.CDS6;Parent=g658.t1;
OX377610.1_Thelaira_solivaga_genome_assembly,_chromosome:_1	AUGUSTUS	exon	16290477	16290557	.	-	.	ID=g658.t1.exon6;Parent=g658.t1;
OX377610.1_Thelaira_solivaga_genome_assembly,_chromosome:_1	AUGUSTUS	intron	16290558	16290736	1	-	.	ID=g658.t1.intron6;Parent=g658.t1;
OX377610.1_Thelaira_solivaga_genome_assembly,_chromosome:_1	AUGUSTUS	CDS	16290737	16290993	1	-	2	ID=g658.t1.CDS7;Parent=g658.t1;
OX377610.1_Thelaira_solivaga_genome_assembly,_chromosome:_1	AUGUSTUS	exon	16290737	16290993	.	-	.	ID=g658.t1.exon7;Parent=g658.t1;
OX377610.1_Thelaira_solivaga_genome_assembly,_chromosome:_1	AUGUSTUS	intron	16290994	16291055	1	-	.	ID=g658.t1.intron7;Parent=g658.t1;
OX377610.1_Thelaira_solivaga_genome_assembly,_chromosome:_1	AUGUSTUS	CDS	16291056	16291504	1	-	1	ID=g658.t1.CDS8;Parent=g658.t1;
OX377610.1_Thelaira_solivaga_genome_assembly,_chromosome:_1	AUGUSTUS	exon	16291056	16291504	.	-	.	ID=g658.t1.exon8;Parent=g658.t1;
OX377610.1_Thelaira_solivaga_genome_assembly,_chromosome:_1	AUGUSTUS	intron	16291505	16292739	1	-	.	ID=g658.t1.intron8;Parent=g658.t1;
OX377610.1_Thelaira_solivaga_genome_assembly,_chromosome:_1	AUGUSTUS	CDS	16292740	16293260	1	-	0	ID=g658.t1.CDS9;Parent=g658.t1;
OX377610.1_Thelaira_solivaga_genome_assembly,_chromosome:_1	AUGUSTUS	exon	16292740	16293260	.	-	.	ID=g658.t1.exon9;Parent=g658.t1;
OX377610.1_Thelaira_solivaga_genome_assembly,_chromosome:_1	AUGUSTUS	intron	16293261	16293395	1	-	.	ID=g658.t1.intron9;Parent=g658.t1;
OX377610.1_Thelaira_solivaga_genome_assembly,_chromosome:_1	AUGUSTUS	CDS	16293396	16293874	1	-	2	ID=g658.t1.CDS10;Parent=g658.t1;
OX377610.1_Thelaira_solivaga_genome_assembly,_chromosome:_1	AUGUSTUS	exon	16293396	16293874	.	-	.	ID=g658.t1.exon10;Parent=g658.t1;
OX377610.1_Thelaira_solivaga_genome_assembly,_chromosome:_1	AUGUSTUS	intron	16293875	16293933	1	-	.	ID=g658.t1.intron10;Parent=g658.t1;
OX377610.1_Thelaira_solivaga_genome_assembly,_chromosome:_1	AUGUSTUS	CDS	16293934	16294642	1	-	0	ID=g658.t1.CDS11;Parent=g658.t1;
OX377610.1_Thelaira_solivaga_genome_assembly,_chromosome:_1	AUGUSTUS	exon	16293934	16294642	.	-	.	ID=g658.t1.exon11;Parent=g658.t1;
OX377610.1_Thelaira_solivaga_genome_assembly,_chromosome:_1	AUGUSTUS	start_codon	16294640	16294642	.	-	0	ID=g658.t1.start1;Parent=g658.t1;
OX377610.1_Thelaira_solivaga_genome_assembly,_chromosome:_1	AUGUSTUS	gene	16299769	16300185	.	-	.	ID=g659;
OX377610.1_Thelaira_solivaga_genome_assembly,_chromosome:_1	AUGUSTUS	mRNA	16299769	16300185	1	-	.	ID=g659.t1;Parent=g659;
OX377610.1_Thelaira_solivaga_genome_assembly,_chromosome:_1	AUGUSTUS	stop_codon	16299769	16299771	.	-	0	ID=g659.t1.stop1;Parent=g659.t1;
OX377610.1_Thelaira_solivaga_genome_assembly,_chromosome:_1	AUGUSTUS	CDS	16299769	16300185	1	-	0	ID=g659.t1.CDS1;Parent=g659.t1;
OX377610.1_Thelaira_solivaga_genome_assembly,_chromosome:_1	AUGUSTUS	exon	16299769	16300185	.	-	.	ID=g659.t1.exon1;Parent=g659.t1;
OX377610.1_Thelaira_solivaga_genome_assembly,_chromosome:_1	AUGUSTUS	start_codon	16300183	16300185	.	-	0	ID=g659.t1.start1;Parent=g659.t1;
OX377610.1_Thelaira_solivaga_genome_assembly,_chromosome:_1	AUGUSTUS	gene	16300306	16335485	.	-	.	ID=g660;
OX377610.1_Thelaira_solivaga_genome_assembly,_chromosome:_1	AUGUSTUS	mRNA	16300306	16335485	0.89	-	.	ID=g660.t1;Parent=g660;
OX377610.1_Thelaira_solivaga_genome_assembly,_chromosome:_1	AUGUSTUS	stop_codon	16300306	16300308	.	-	0	ID=g660.t1.stop1;Parent=g660.t1;
OX377610.1_Thelaira_solivaga_genome_assembly,_chromosome:_1	AUGUSTUS	CDS	16300306	16300499	1	-	2	ID=g660.t1.CDS1;Parent=g660.t1;
OX377610.1_Thelaira_solivaga_genome_assembly,_chromosome:_1	AUGUSTUS	exon	16300306	16300499	.	-	.	ID=g660.t1.exon1;Parent=g660.t1;
OX377610.1_Thelaira_solivaga_genome_assembly,_chromosome:_1	AUGUSTUS	intron	16300500	16300584	1	-	.	ID=g660.t1.intron1;Parent=g660.t1;
OX377610.1_Thelaira_solivaga_genome_assembly,_chromosome:_1	AUGUSTUS	CDS	16300585	16303087	1	-	0	ID=g660.t1.CDS2;Parent=g660.t1;
OX377610.1_Thelaira_solivaga_genome_assembly,_chromosome:_1	AUGUSTUS	exon	16300585	16303087	.	-	.	ID=g660.t1.exon2;Parent=g660.t1;
OX377610.1_Thelaira_solivaga_genome_assembly,_chromosome:_1	AUGUSTUS	intron	16303088	16325136	1	-	.	ID=g660.t1.intron2;Parent=g660.t1;
OX377610.1_Thelaira_solivaga_genome_assembly,_chromosome:_1	AUGUSTUS	CDS	16325137	16325964	1	-	0	ID=g660.t1.CDS3;Parent=g660.t1;
OX377610.1_Thelaira_solivaga_genome_assembly,_chromosome:_1	AUGUSTUS	exon	16325137	16325964	.	-	.	ID=g660.t1.exon3;Parent=g660.t1;
OX377610.1_Thelaira_solivaga_genome_assembly,_chromosome:_1	AUGUSTUS	intron	16325965	16326673	1	-	.	ID=g660.t1.intron3;Parent=g660.t1;
OX377610.1_Thelaira_solivaga_genome_assembly,_chromosome:_1	AUGUSTUS	CDS	16326674	16326858	1	-	2	ID=g660.t1.CDS4;Parent=g660.t1;
OX377610.1_Thelaira_solivaga_genome_assembly,_chromosome:_1	AUGUSTUS	exon	16326674	16326858	.	-	.	ID=g660.t1.exon4;Parent=g660.t1;
OX377610.1_Thelaira_solivaga_genome_assembly,_chromosome:_1	AUGUSTUS	intron	16326859	16335346	0.95	-	.	ID=g660.t1.intron4;Parent=g660.t1;
OX377610.1_Thelaira_solivaga_genome_assembly,_chromosome:_1	AUGUSTUS	CDS	16335347	16335485	0.89	-	0	ID=g660.t1.CDS5;Parent=g660.t1;
OX377610.1_Thelaira_solivaga_genome_assembly,_chromosome:_1	AUGUSTUS	exon	16335347	16335485	.	-	.	ID=g660.t1.exon5;Parent=g660.t1;
OX377610.1_Thelaira_solivaga_genome_assembly,_chromosome:_1	AUGUSTUS	start_codon	16335483	16335485	.	-	0	ID=g660.t1.start1;Parent=g660.t1;
OX377610.1_Thelaira_solivaga_genome_assembly,_chromosome:_1	AUGUSTUS	gene	16436371	16436826	.	-	.	ID=g661;
OX377610.1_Thelaira_solivaga_genome_assembly,_chromosome:_1	AUGUSTUS	mRNA	16436371	16436826	1	-	.	ID=g661.t1;Parent=g661;
OX377610.1_Thelaira_solivaga_genome_assembly,_chromosome:_1	AUGUSTUS	stop_codon	16436371	16436373	.	-	0	ID=g661.t1.stop1;Parent=g661.t1;
OX377610.1_Thelaira_solivaga_genome_assembly,_chromosome:_1	AUGUSTUS	CDS	16436371	16436826	1	-	0	ID=g661.t1.CDS1;Parent=g661.t1;
OX377610.1_Thelaira_solivaga_genome_assembly,_chromosome:_1	AUGUSTUS	exon	16436371	16436826	.	-	.	ID=g661.t1.exon1;Parent=g661.t1;
OX377610.1_Thelaira_solivaga_genome_assembly,_chromosome:_1	AUGUSTUS	start_codon	16436824	16436826	.	-	0	ID=g661.t1.start1;Parent=g661.t1;
OX377610.1_Thelaira_solivaga_genome_assembly,_chromosome:_1	AUGUSTUS	gene	16604585	16606507	.	+	.	ID=g662;
OX377610.1_Thelaira_solivaga_genome_assembly,_chromosome:_1	AUGUSTUS	mRNA	16604585	16606507	0.9	+	.	ID=g662.t1;Parent=g662;
OX377610.1_Thelaira_solivaga_genome_assembly,_chromosome:_1	AUGUSTUS	start_codon	16604585	16604587	.	+	0	ID=g662.t1.start1;Parent=g662.t1;
OX377610.1_Thelaira_solivaga_genome_assembly,_chromosome:_1	AUGUSTUS	CDS	16604585	16604592	0.9	+	0	ID=g662.t1.CDS1;Parent=g662.t1;
OX377610.1_Thelaira_solivaga_genome_assembly,_chromosome:_1	AUGUSTUS	exon	16604585	16604592	.	+	.	ID=g662.t1.exon1;Parent=g662.t1;
OX377610.1_Thelaira_solivaga_genome_assembly,_chromosome:_1	AUGUSTUS	intron	16604593	16604649	0.9	+	.	ID=g662.t1.intron1;Parent=g662.t1;
OX377610.1_Thelaira_solivaga_genome_assembly,_chromosome:_1	AUGUSTUS	CDS	16604650	16604753	0.99	+	1	ID=g662.t1.CDS2;Parent=g662.t1;
OX377610.1_Thelaira_solivaga_genome_assembly,_chromosome:_1	AUGUSTUS	exon	16604650	16604753	.	+	.	ID=g662.t1.exon2;Parent=g662.t1;
OX377610.1_Thelaira_solivaga_genome_assembly,_chromosome:_1	AUGUSTUS	intron	16604754	16604832	1	+	.	ID=g662.t1.intron2;Parent=g662.t1;
OX377610.1_Thelaira_solivaga_genome_assembly,_chromosome:_1	AUGUSTUS	CDS	16604833	16605011	1	+	2	ID=g662.t1.CDS3;Parent=g662.t1;
OX377610.1_Thelaira_solivaga_genome_assembly,_chromosome:_1	AUGUSTUS	exon	16604833	16605011	.	+	.	ID=g662.t1.exon3;Parent=g662.t1;
OX377610.1_Thelaira_solivaga_genome_assembly,_chromosome:_1	AUGUSTUS	intron	16605012	16605086	1	+	.	ID=g662.t1.intron3;Parent=g662.t1;
OX377610.1_Thelaira_solivaga_genome_assembly,_chromosome:_1	AUGUSTUS	CDS	16605087	16605316	1	+	0	ID=g662.t1.CDS4;Parent=g662.t1;
OX377610.1_Thelaira_solivaga_genome_assembly,_chromosome:_1	AUGUSTUS	exon	16605087	16605316	.	+	.	ID=g662.t1.exon4;Parent=g662.t1;
OX377610.1_Thelaira_solivaga_genome_assembly,_chromosome:_1	AUGUSTUS	intron	16605317	16605678	1	+	.	ID=g662.t1.intron4;Parent=g662.t1;
OX377610.1_Thelaira_solivaga_genome_assembly,_chromosome:_1	AUGUSTUS	CDS	16605679	16605844	1	+	1	ID=g662.t1.CDS5;Parent=g662.t1;
OX377610.1_Thelaira_solivaga_genome_assembly,_chromosome:_1	AUGUSTUS	exon	16605679	16605844	.	+	.	ID=g662.t1.exon5;Parent=g662.t1;
OX377610.1_Thelaira_solivaga_genome_assembly,_chromosome:_1	AUGUSTUS	intron	16605845	16605904	1	+	.	ID=g662.t1.intron5;Parent=g662.t1;
OX377610.1_Thelaira_solivaga_genome_assembly,_chromosome:_1	AUGUSTUS	CDS	16605905	16606182	1	+	0	ID=g662.t1.CDS6;Parent=g662.t1;
OX377610.1_Thelaira_solivaga_genome_assembly,_chromosome:_1	AUGUSTUS	exon	16605905	16606182	.	+	.	ID=g662.t1.exon6;Parent=g662.t1;
OX377610.1_Thelaira_solivaga_genome_assembly,_chromosome:_1	AUGUSTUS	intron	16606183	16606290	1	+	.	ID=g662.t1.intron6;Parent=g662.t1;
OX377610.1_Thelaira_solivaga_genome_assembly,_chromosome:_1	AUGUSTUS	CDS	16606291	16606507	1	+	1	ID=g662.t1.CDS7;Parent=g662.t1;
OX377610.1_Thelaira_solivaga_genome_assembly,_chromosome:_1	AUGUSTUS	exon	16606291	16606507	.	+	.	ID=g662.t1.exon7;Parent=g662.t1;
OX377610.1_Thelaira_solivaga_genome_assembly,_chromosome:_1	AUGUSTUS	stop_codon	16606505	16606507	.	+	0	ID=g662.t1.stop1;Parent=g662.t1;
OX377610.1_Thelaira_solivaga_genome_assembly,_chromosome:_1	AUGUSTUS	gene	16614156	16620688	.	-	.	ID=g663;
OX377610.1_Thelaira_solivaga_genome_assembly,_chromosome:_1	AUGUSTUS	mRNA	16614156	16620688	1	-	.	ID=g663.t1;Parent=g663;
OX377610.1_Thelaira_solivaga_genome_assembly,_chromosome:_1	AUGUSTUS	stop_codon	16614156	16614158	.	-	0	ID=g663.t1.stop1;Parent=g663.t1;
OX377610.1_Thelaira_solivaga_genome_assembly,_chromosome:_1	AUGUSTUS	CDS	16614156	16614662	1	-	0	ID=g663.t1.CDS1;Parent=g663.t1;
OX377610.1_Thelaira_solivaga_genome_assembly,_chromosome:_1	AUGUSTUS	exon	16614156	16614662	.	-	.	ID=g663.t1.exon1;Parent=g663.t1;
OX377610.1_Thelaira_solivaga_genome_assembly,_chromosome:_1	AUGUSTUS	intron	16614663	16617153	1	-	.	ID=g663.t1.intron1;Parent=g663.t1;
OX377610.1_Thelaira_solivaga_genome_assembly,_chromosome:_1	AUGUSTUS	CDS	16617154	16617441	1	-	0	ID=g663.t1.CDS2;Parent=g663.t1;
OX377610.1_Thelaira_solivaga_genome_assembly,_chromosome:_1	AUGUSTUS	exon	16617154	16617441	.	-	.	ID=g663.t1.exon2;Parent=g663.t1;
OX377610.1_Thelaira_solivaga_genome_assembly,_chromosome:_1	AUGUSTUS	intron	16617442	16617599	1	-	.	ID=g663.t1.intron2;Parent=g663.t1;
OX377610.1_Thelaira_solivaga_genome_assembly,_chromosome:_1	AUGUSTUS	CDS	16617600	16618783	1	-	2	ID=g663.t1.CDS3;Parent=g663.t1;
OX377610.1_Thelaira_solivaga_genome_assembly,_chromosome:_1	AUGUSTUS	exon	16617600	16618783	.	-	.	ID=g663.t1.exon3;Parent=g663.t1;
OX377610.1_Thelaira_solivaga_genome_assembly,_chromosome:_1	AUGUSTUS	intron	16618784	16620669	1	-	.	ID=g663.t1.intron3;Parent=g663.t1;
OX377610.1_Thelaira_solivaga_genome_assembly,_chromosome:_1	AUGUSTUS	CDS	16620670	16620688	1	-	0	ID=g663.t1.CDS4;Parent=g663.t1;
OX377610.1_Thelaira_solivaga_genome_assembly,_chromosome:_1	AUGUSTUS	exon	16620670	16620688	.	-	.	ID=g663.t1.exon4;Parent=g663.t1;
OX377610.1_Thelaira_solivaga_genome_assembly,_chromosome:_1	AUGUSTUS	start_codon	16620686	16620688	.	-	0	ID=g663.t1.start1;Parent=g663.t1;
OX377610.1_Thelaira_solivaga_genome_assembly,_chromosome:_1	AUGUSTUS	gene	16929425	16932571	.	+	.	ID=g664;
OX377610.1_Thelaira_solivaga_genome_assembly,_chromosome:_1	AUGUSTUS	mRNA	16929425	16932571	1	+	.	ID=g664.t1;Parent=g664;
OX377610.1_Thelaira_solivaga_genome_assembly,_chromosome:_1	AUGUSTUS	start_codon	16929425	16929427	.	+	0	ID=g664.t1.start1;Parent=g664.t1;
OX377610.1_Thelaira_solivaga_genome_assembly,_chromosome:_1	AUGUSTUS	CDS	16929425	16932571	1	+	0	ID=g664.t1.CDS1;Parent=g664.t1;
OX377610.1_Thelaira_solivaga_genome_assembly,_chromosome:_1	AUGUSTUS	exon	16929425	16932571	.	+	.	ID=g664.t1.exon1;Parent=g664.t1;
OX377610.1_Thelaira_solivaga_genome_assembly,_chromosome:_1	AUGUSTUS	stop_codon	16932569	16932571	.	+	0	ID=g664.t1.stop1;Parent=g664.t1;
OX377610.1_Thelaira_solivaga_genome_assembly,_chromosome:_1	GeneMark.hmm3	mRNA	16931624	16932571	.	+	.	ID=g664.t2;Parent=g664;
OX377610.1_Thelaira_solivaga_genome_assembly,_chromosome:_1	GeneMark.hmm3	CDS	16931624	16932571	.	+	0	ID=g664.t2.CDS1;Parent=g664.t2;
OX377610.1_Thelaira_solivaga_genome_assembly,_chromosome:_1	GeneMark.hmm3	exon	16931624	16932571	.	+	0	ID=g664.t2.exon1;Parent=g664.t2;
OX377610.1_Thelaira_solivaga_genome_assembly,_chromosome:_1	AUGUSTUS	gene	16948249	16950457	.	-	.	ID=g665;
OX377610.1_Thelaira_solivaga_genome_assembly,_chromosome:_1	AUGUSTUS	mRNA	16948249	16950457	1	-	.	ID=g665.t1;Parent=g665;
OX377610.1_Thelaira_solivaga_genome_assembly,_chromosome:_1	AUGUSTUS	stop_codon	16948249	16948251	.	-	0	ID=g665.t1.stop1;Parent=g665.t1;
OX377610.1_Thelaira_solivaga_genome_assembly,_chromosome:_1	AUGUSTUS	CDS	16948249	16948817	1	-	2	ID=g665.t1.CDS1;Parent=g665.t1;
OX377610.1_Thelaira_solivaga_genome_assembly,_chromosome:_1	AUGUSTUS	exon	16948249	16948817	.	-	.	ID=g665.t1.exon1;Parent=g665.t1;
OX377610.1_Thelaira_solivaga_genome_assembly,_chromosome:_1	AUGUSTUS	intron	16948818	16948887	1	-	.	ID=g665.t1.intron1;Parent=g665.t1;
OX377610.1_Thelaira_solivaga_genome_assembly,_chromosome:_1	AUGUSTUS	CDS	16948888	16949203	1	-	0	ID=g665.t1.CDS2;Parent=g665.t1;
OX377610.1_Thelaira_solivaga_genome_assembly,_chromosome:_1	AUGUSTUS	exon	16948888	16949203	.	-	.	ID=g665.t1.exon2;Parent=g665.t1;
OX377610.1_Thelaira_solivaga_genome_assembly,_chromosome:_1	AUGUSTUS	intron	16949204	16949315	1	-	.	ID=g665.t1.intron2;Parent=g665.t1;
OX377610.1_Thelaira_solivaga_genome_assembly,_chromosome:_1	AUGUSTUS	CDS	16949316	16949687	1	-	0	ID=g665.t1.CDS3;Parent=g665.t1;
OX377610.1_Thelaira_solivaga_genome_assembly,_chromosome:_1	AUGUSTUS	exon	16949316	16949687	.	-	.	ID=g665.t1.exon3;Parent=g665.t1;
OX377610.1_Thelaira_solivaga_genome_assembly,_chromosome:_1	AUGUSTUS	intron	16949688	16949760	1	-	.	ID=g665.t1.intron3;Parent=g665.t1;
OX377610.1_Thelaira_solivaga_genome_assembly,_chromosome:_1	AUGUSTUS	CDS	16949761	16950329	1	-	2	ID=g665.t1.CDS4;Parent=g665.t1;
OX377610.1_Thelaira_solivaga_genome_assembly,_chromosome:_1	AUGUSTUS	exon	16949761	16950329	.	-	.	ID=g665.t1.exon4;Parent=g665.t1;
OX377610.1_Thelaira_solivaga_genome_assembly,_chromosome:_1	AUGUSTUS	intron	16950330	16950396	1	-	.	ID=g665.t1.intron4;Parent=g665.t1;
OX377610.1_Thelaira_solivaga_genome_assembly,_chromosome:_1	AUGUSTUS	CDS	16950397	16950457	1	-	0	ID=g665.t1.CDS5;Parent=g665.t1;
OX377610.1_Thelaira_solivaga_genome_assembly,_chromosome:_1	AUGUSTUS	exon	16950397	16950457	.	-	.	ID=g665.t1.exon5;Parent=g665.t1;
OX377610.1_Thelaira_solivaga_genome_assembly,_chromosome:_1	AUGUSTUS	start_codon	16950455	16950457	.	-	0	ID=g665.t1.start1;Parent=g665.t1;
OX377610.1_Thelaira_solivaga_genome_assembly,_chromosome:_1	AUGUSTUS	gene	16958712	16966141	.	+	.	ID=g666;
OX377610.1_Thelaira_solivaga_genome_assembly,_chromosome:_1	AUGUSTUS	mRNA	16958712	16966141	1	+	.	ID=g666.t1;Parent=g666;
OX377610.1_Thelaira_solivaga_genome_assembly,_chromosome:_1	AUGUSTUS	start_codon	16958712	16958714	.	+	0	ID=g666.t1.start1;Parent=g666.t1;
OX377610.1_Thelaira_solivaga_genome_assembly,_chromosome:_1	AUGUSTUS	CDS	16958712	16958908	1	+	0	ID=g666.t1.CDS1;Parent=g666.t1;
OX377610.1_Thelaira_solivaga_genome_assembly,_chromosome:_1	AUGUSTUS	exon	16958712	16958908	.	+	.	ID=g666.t1.exon1;Parent=g666.t1;
OX377610.1_Thelaira_solivaga_genome_assembly,_chromosome:_1	AUGUSTUS	intron	16958909	16958970	1	+	.	ID=g666.t1.intron1;Parent=g666.t1;
OX377610.1_Thelaira_solivaga_genome_assembly,_chromosome:_1	AUGUSTUS	CDS	16958971	16959259	1	+	1	ID=g666.t1.CDS2;Parent=g666.t1;
OX377610.1_Thelaira_solivaga_genome_assembly,_chromosome:_1	AUGUSTUS	exon	16958971	16959259	.	+	.	ID=g666.t1.exon2;Parent=g666.t1;
OX377610.1_Thelaira_solivaga_genome_assembly,_chromosome:_1	AUGUSTUS	intron	16959260	16959336	1	+	.	ID=g666.t1.intron2;Parent=g666.t1;
OX377610.1_Thelaira_solivaga_genome_assembly,_chromosome:_1	AUGUSTUS	CDS	16959337	16959503	1	+	0	ID=g666.t1.CDS3;Parent=g666.t1;
OX377610.1_Thelaira_solivaga_genome_assembly,_chromosome:_1	AUGUSTUS	exon	16959337	16959503	.	+	.	ID=g666.t1.exon3;Parent=g666.t1;
OX377610.1_Thelaira_solivaga_genome_assembly,_chromosome:_1	AUGUSTUS	intron	16959504	16965340	1	+	.	ID=g666.t1.intron3;Parent=g666.t1;
OX377610.1_Thelaira_solivaga_genome_assembly,_chromosome:_1	AUGUSTUS	CDS	16965341	16965391	1	+	1	ID=g666.t1.CDS4;Parent=g666.t1;
OX377610.1_Thelaira_solivaga_genome_assembly,_chromosome:_1	AUGUSTUS	exon	16965341	16965391	.	+	.	ID=g666.t1.exon4;Parent=g666.t1;
OX377610.1_Thelaira_solivaga_genome_assembly,_chromosome:_1	AUGUSTUS	intron	16965392	16965586	1	+	.	ID=g666.t1.intron4;Parent=g666.t1;
OX377610.1_Thelaira_solivaga_genome_assembly,_chromosome:_1	AUGUSTUS	CDS	16965587	16965695	1	+	1	ID=g666.t1.CDS5;Parent=g666.t1;
OX377610.1_Thelaira_solivaga_genome_assembly,_chromosome:_1	AUGUSTUS	exon	16965587	16965695	.	+	.	ID=g666.t1.exon5;Parent=g666.t1;
OX377610.1_Thelaira_solivaga_genome_assembly,_chromosome:_1	AUGUSTUS	intron	16965696	16965766	1	+	.	ID=g666.t1.intron5;Parent=g666.t1;
OX377610.1_Thelaira_solivaga_genome_assembly,_chromosome:_1	AUGUSTUS	CDS	16965767	16965913	1	+	0	ID=g666.t1.CDS6;Parent=g666.t1;
OX377610.1_Thelaira_solivaga_genome_assembly,_chromosome:_1	AUGUSTUS	exon	16965767	16965913	.	+	.	ID=g666.t1.exon6;Parent=g666.t1;
OX377610.1_Thelaira_solivaga_genome_assembly,_chromosome:_1	AUGUSTUS	intron	16965914	16965982	1	+	.	ID=g666.t1.intron6;Parent=g666.t1;
OX377610.1_Thelaira_solivaga_genome_assembly,_chromosome:_1	AUGUSTUS	CDS	16965983	16966141	1	+	0	ID=g666.t1.CDS7;Parent=g666.t1;
OX377610.1_Thelaira_solivaga_genome_assembly,_chromosome:_1	AUGUSTUS	exon	16965983	16966141	.	+	.	ID=g666.t1.exon7;Parent=g666.t1;
OX377610.1_Thelaira_solivaga_genome_assembly,_chromosome:_1	AUGUSTUS	stop_codon	16966139	16966141	.	+	0	ID=g666.t1.stop1;Parent=g666.t1;
OX377610.1_Thelaira_solivaga_genome_assembly,_chromosome:_1	AUGUSTUS	gene	17003647	17009543	.	+	.	ID=g667;
OX377610.1_Thelaira_solivaga_genome_assembly,_chromosome:_1	AUGUSTUS	mRNA	17003647	17009543	1	+	.	ID=g667.t1;Parent=g667;
OX377610.1_Thelaira_solivaga_genome_assembly,_chromosome:_1	AUGUSTUS	start_codon	17003647	17003649	.	+	0	ID=g667.t1.start1;Parent=g667.t1;
OX377610.1_Thelaira_solivaga_genome_assembly,_chromosome:_1	AUGUSTUS	CDS	17003647	17003991	1	+	0	ID=g667.t1.CDS1;Parent=g667.t1;
OX377610.1_Thelaira_solivaga_genome_assembly,_chromosome:_1	AUGUSTUS	exon	17003647	17003991	.	+	.	ID=g667.t1.exon1;Parent=g667.t1;
OX377610.1_Thelaira_solivaga_genome_assembly,_chromosome:_1	AUGUSTUS	intron	17003992	17007717	1	+	.	ID=g667.t1.intron1;Parent=g667.t1;
OX377610.1_Thelaira_solivaga_genome_assembly,_chromosome:_1	AUGUSTUS	CDS	17007718	17007773	1	+	0	ID=g667.t1.CDS2;Parent=g667.t1;
OX377610.1_Thelaira_solivaga_genome_assembly,_chromosome:_1	AUGUSTUS	exon	17007718	17007773	.	+	.	ID=g667.t1.exon2;Parent=g667.t1;
OX377610.1_Thelaira_solivaga_genome_assembly,_chromosome:_1	AUGUSTUS	intron	17007774	17007836	1	+	.	ID=g667.t1.intron2;Parent=g667.t1;
OX377610.1_Thelaira_solivaga_genome_assembly,_chromosome:_1	AUGUSTUS	CDS	17007837	17008561	1	+	1	ID=g667.t1.CDS3;Parent=g667.t1;
OX377610.1_Thelaira_solivaga_genome_assembly,_chromosome:_1	AUGUSTUS	exon	17007837	17008561	.	+	.	ID=g667.t1.exon3;Parent=g667.t1;
OX377610.1_Thelaira_solivaga_genome_assembly,_chromosome:_1	AUGUSTUS	intron	17008562	17008617	1	+	.	ID=g667.t1.intron3;Parent=g667.t1;
OX377610.1_Thelaira_solivaga_genome_assembly,_chromosome:_1	AUGUSTUS	CDS	17008618	17008920	1	+	2	ID=g667.t1.CDS4;Parent=g667.t1;
OX377610.1_Thelaira_solivaga_genome_assembly,_chromosome:_1	AUGUSTUS	exon	17008618	17008920	.	+	.	ID=g667.t1.exon4;Parent=g667.t1;
OX377610.1_Thelaira_solivaga_genome_assembly,_chromosome:_1	AUGUSTUS	intron	17008921	17008988	1	+	.	ID=g667.t1.intron4;Parent=g667.t1;
OX377610.1_Thelaira_solivaga_genome_assembly,_chromosome:_1	AUGUSTUS	CDS	17008989	17009134	1	+	2	ID=g667.t1.CDS5;Parent=g667.t1;
OX377610.1_Thelaira_solivaga_genome_assembly,_chromosome:_1	AUGUSTUS	exon	17008989	17009134	.	+	.	ID=g667.t1.exon5;Parent=g667.t1;
OX377610.1_Thelaira_solivaga_genome_assembly,_chromosome:_1	AUGUSTUS	intron	17009135	17009207	1	+	.	ID=g667.t1.intron5;Parent=g667.t1;
OX377610.1_Thelaira_solivaga_genome_assembly,_chromosome:_1	AUGUSTUS	CDS	17009208	17009543	1	+	0	ID=g667.t1.CDS6;Parent=g667.t1;
OX377610.1_Thelaira_solivaga_genome_assembly,_chromosome:_1	AUGUSTUS	exon	17009208	17009543	.	+	.	ID=g667.t1.exon6;Parent=g667.t1;
OX377610.1_Thelaira_solivaga_genome_assembly,_chromosome:_1	AUGUSTUS	stop_codon	17009541	17009543	.	+	0	ID=g667.t1.stop1;Parent=g667.t1;
OX377610.1_Thelaira_solivaga_genome_assembly,_chromosome:_1	AUGUSTUS	gene	17011802	17017124	.	-	.	ID=g668;
OX377610.1_Thelaira_solivaga_genome_assembly,_chromosome:_1	AUGUSTUS	mRNA	17011802	17017124	1	-	.	ID=g668.t1;Parent=g668;
OX377610.1_Thelaira_solivaga_genome_assembly,_chromosome:_1	AUGUSTUS	stop_codon	17011802	17011804	.	-	0	ID=g668.t1.stop1;Parent=g668.t1;
OX377610.1_Thelaira_solivaga_genome_assembly,_chromosome:_1	AUGUSTUS	CDS	17011802	17012191	1	-	0	ID=g668.t1.CDS1;Parent=g668.t1;
OX377610.1_Thelaira_solivaga_genome_assembly,_chromosome:_1	AUGUSTUS	exon	17011802	17012191	.	-	.	ID=g668.t1.exon1;Parent=g668.t1;
OX377610.1_Thelaira_solivaga_genome_assembly,_chromosome:_1	AUGUSTUS	intron	17012192	17012246	1	-	.	ID=g668.t1.intron1;Parent=g668.t1;
OX377610.1_Thelaira_solivaga_genome_assembly,_chromosome:_1	AUGUSTUS	CDS	17012247	17012392	1	-	2	ID=g668.t1.CDS2;Parent=g668.t1;
OX377610.1_Thelaira_solivaga_genome_assembly,_chromosome:_1	AUGUSTUS	exon	17012247	17012392	.	-	.	ID=g668.t1.exon2;Parent=g668.t1;
OX377610.1_Thelaira_solivaga_genome_assembly,_chromosome:_1	AUGUSTUS	intron	17012393	17012475	1	-	.	ID=g668.t1.intron2;Parent=g668.t1;
OX377610.1_Thelaira_solivaga_genome_assembly,_chromosome:_1	AUGUSTUS	CDS	17012476	17012778	1	-	2	ID=g668.t1.CDS3;Parent=g668.t1;
OX377610.1_Thelaira_solivaga_genome_assembly,_chromosome:_1	AUGUSTUS	exon	17012476	17012778	.	-	.	ID=g668.t1.exon3;Parent=g668.t1;
OX377610.1_Thelaira_solivaga_genome_assembly,_chromosome:_1	AUGUSTUS	intron	17012779	17015947	1	-	.	ID=g668.t1.intron3;Parent=g668.t1;
OX377610.1_Thelaira_solivaga_genome_assembly,_chromosome:_1	AUGUSTUS	CDS	17015948	17016728	1	-	0	ID=g668.t1.CDS4;Parent=g668.t1;
OX377610.1_Thelaira_solivaga_genome_assembly,_chromosome:_1	AUGUSTUS	exon	17015948	17016728	.	-	.	ID=g668.t1.exon4;Parent=g668.t1;
OX377610.1_Thelaira_solivaga_genome_assembly,_chromosome:_1	AUGUSTUS	intron	17016729	17016785	1	-	.	ID=g668.t1.intron4;Parent=g668.t1;
OX377610.1_Thelaira_solivaga_genome_assembly,_chromosome:_1	AUGUSTUS	CDS	17016786	17017124	1	-	0	ID=g668.t1.CDS5;Parent=g668.t1;
OX377610.1_Thelaira_solivaga_genome_assembly,_chromosome:_1	AUGUSTUS	exon	17016786	17017124	.	-	.	ID=g668.t1.exon5;Parent=g668.t1;
OX377610.1_Thelaira_solivaga_genome_assembly,_chromosome:_1	AUGUSTUS	start_codon	17017122	17017124	.	-	0	ID=g668.t1.start1;Parent=g668.t1;
OX377610.1_Thelaira_solivaga_genome_assembly,_chromosome:_1	AUGUSTUS	gene	17023544	17030110	.	-	.	ID=g669;
OX377610.1_Thelaira_solivaga_genome_assembly,_chromosome:_1	AUGUSTUS	mRNA	17023544	17030110	1	-	.	ID=g669.t1;Parent=g669;
OX377610.1_Thelaira_solivaga_genome_assembly,_chromosome:_1	AUGUSTUS	stop_codon	17023544	17023546	.	-	0	ID=g669.t1.stop1;Parent=g669.t1;
OX377610.1_Thelaira_solivaga_genome_assembly,_chromosome:_1	AUGUSTUS	CDS	17023544	17023957	1	-	0	ID=g669.t1.CDS1;Parent=g669.t1;
OX377610.1_Thelaira_solivaga_genome_assembly,_chromosome:_1	AUGUSTUS	exon	17023544	17023957	.	-	.	ID=g669.t1.exon1;Parent=g669.t1;
OX377610.1_Thelaira_solivaga_genome_assembly,_chromosome:_1	AUGUSTUS	intron	17023958	17024156	1	-	.	ID=g669.t1.intron1;Parent=g669.t1;
OX377610.1_Thelaira_solivaga_genome_assembly,_chromosome:_1	AUGUSTUS	CDS	17024157	17024302	1	-	2	ID=g669.t1.CDS2;Parent=g669.t1;
OX377610.1_Thelaira_solivaga_genome_assembly,_chromosome:_1	AUGUSTUS	exon	17024157	17024302	.	-	.	ID=g669.t1.exon2;Parent=g669.t1;
OX377610.1_Thelaira_solivaga_genome_assembly,_chromosome:_1	AUGUSTUS	intron	17024303	17024363	1	-	.	ID=g669.t1.intron2;Parent=g669.t1;
OX377610.1_Thelaira_solivaga_genome_assembly,_chromosome:_1	AUGUSTUS	CDS	17024364	17024666	1	-	2	ID=g669.t1.CDS3;Parent=g669.t1;
OX377610.1_Thelaira_solivaga_genome_assembly,_chromosome:_1	AUGUSTUS	exon	17024364	17024666	.	-	.	ID=g669.t1.exon3;Parent=g669.t1;
OX377610.1_Thelaira_solivaga_genome_assembly,_chromosome:_1	AUGUSTUS	intron	17024667	17024746	1	-	.	ID=g669.t1.intron3;Parent=g669.t1;
OX377610.1_Thelaira_solivaga_genome_assembly,_chromosome:_1	AUGUSTUS	CDS	17024747	17025533	1	-	0	ID=g669.t1.CDS4;Parent=g669.t1;
OX377610.1_Thelaira_solivaga_genome_assembly,_chromosome:_1	AUGUSTUS	exon	17024747	17025533	.	-	.	ID=g669.t1.exon4;Parent=g669.t1;
OX377610.1_Thelaira_solivaga_genome_assembly,_chromosome:_1	AUGUSTUS	intron	17025534	17029753	1	-	.	ID=g669.t1.intron4;Parent=g669.t1;
OX377610.1_Thelaira_solivaga_genome_assembly,_chromosome:_1	AUGUSTUS	CDS	17029754	17030110	1	-	0	ID=g669.t1.CDS5;Parent=g669.t1;
OX377610.1_Thelaira_solivaga_genome_assembly,_chromosome:_1	AUGUSTUS	exon	17029754	17030110	.	-	.	ID=g669.t1.exon5;Parent=g669.t1;
OX377610.1_Thelaira_solivaga_genome_assembly,_chromosome:_1	AUGUSTUS	start_codon	17030108	17030110	.	-	0	ID=g669.t1.start1;Parent=g669.t1;
OX377610.1_Thelaira_solivaga_genome_assembly,_chromosome:_1	AUGUSTUS	gene	17048394	17051598	.	-	.	ID=g670;
OX377610.1_Thelaira_solivaga_genome_assembly,_chromosome:_1	AUGUSTUS	mRNA	17048394	17051598	0.83	-	.	ID=g670.t1;Parent=g670;
OX377610.1_Thelaira_solivaga_genome_assembly,_chromosome:_1	AUGUSTUS	stop_codon	17048394	17048396	.	-	0	ID=g670.t1.stop1;Parent=g670.t1;
OX377610.1_Thelaira_solivaga_genome_assembly,_chromosome:_1	AUGUSTUS	CDS	17048394	17048818	0.99	-	2	ID=g670.t1.CDS1;Parent=g670.t1;
OX377610.1_Thelaira_solivaga_genome_assembly,_chromosome:_1	AUGUSTUS	exon	17048394	17048818	.	-	.	ID=g670.t1.exon1;Parent=g670.t1;
OX377610.1_Thelaira_solivaga_genome_assembly,_chromosome:_1	AUGUSTUS	intron	17048819	17051570	0.84	-	.	ID=g670.t1.intron1;Parent=g670.t1;
OX377610.1_Thelaira_solivaga_genome_assembly,_chromosome:_1	AUGUSTUS	CDS	17051571	17051598	0.84	-	0	ID=g670.t1.CDS2;Parent=g670.t1;
OX377610.1_Thelaira_solivaga_genome_assembly,_chromosome:_1	AUGUSTUS	exon	17051571	17051598	.	-	.	ID=g670.t1.exon2;Parent=g670.t1;
OX377610.1_Thelaira_solivaga_genome_assembly,_chromosome:_1	AUGUSTUS	start_codon	17051596	17051598	.	-	0	ID=g670.t1.start1;Parent=g670.t1;
OX377610.1_Thelaira_solivaga_genome_assembly,_chromosome:_1	AUGUSTUS	gene	17051695	17057856	.	-	.	ID=g671;
OX377610.1_Thelaira_solivaga_genome_assembly,_chromosome:_1	AUGUSTUS	mRNA	17051695	17057856	1	-	.	ID=g671.t1;Parent=g671;
OX377610.1_Thelaira_solivaga_genome_assembly,_chromosome:_1	AUGUSTUS	stop_codon	17051695	17051697	.	-	0	ID=g671.t1.stop1;Parent=g671.t1;
OX377610.1_Thelaira_solivaga_genome_assembly,_chromosome:_1	AUGUSTUS	CDS	17051695	17052320	1	-	2	ID=g671.t1.CDS1;Parent=g671.t1;
OX377610.1_Thelaira_solivaga_genome_assembly,_chromosome:_1	AUGUSTUS	exon	17051695	17052320	.	-	.	ID=g671.t1.exon1;Parent=g671.t1;
OX377610.1_Thelaira_solivaga_genome_assembly,_chromosome:_1	AUGUSTUS	intron	17052321	17052615	1	-	.	ID=g671.t1.intron1;Parent=g671.t1;
OX377610.1_Thelaira_solivaga_genome_assembly,_chromosome:_1	AUGUSTUS	CDS	17052616	17052763	1	-	0	ID=g671.t1.CDS2;Parent=g671.t1;
OX377610.1_Thelaira_solivaga_genome_assembly,_chromosome:_1	AUGUSTUS	exon	17052616	17052763	.	-	.	ID=g671.t1.exon2;Parent=g671.t1;
OX377610.1_Thelaira_solivaga_genome_assembly,_chromosome:_1	AUGUSTUS	intron	17052764	17052831	1	-	.	ID=g671.t1.intron2;Parent=g671.t1;
OX377610.1_Thelaira_solivaga_genome_assembly,_chromosome:_1	AUGUSTUS	CDS	17052832	17053083	1	-	0	ID=g671.t1.CDS3;Parent=g671.t1;
OX377610.1_Thelaira_solivaga_genome_assembly,_chromosome:_1	AUGUSTUS	exon	17052832	17053083	.	-	.	ID=g671.t1.exon3;Parent=g671.t1;
OX377610.1_Thelaira_solivaga_genome_assembly,_chromosome:_1	AUGUSTUS	intron	17053084	17053142	1	-	.	ID=g671.t1.intron3;Parent=g671.t1;
OX377610.1_Thelaira_solivaga_genome_assembly,_chromosome:_1	AUGUSTUS	CDS	17053143	17053655	1	-	0	ID=g671.t1.CDS4;Parent=g671.t1;
OX377610.1_Thelaira_solivaga_genome_assembly,_chromosome:_1	AUGUSTUS	exon	17053143	17053655	.	-	.	ID=g671.t1.exon4;Parent=g671.t1;
OX377610.1_Thelaira_solivaga_genome_assembly,_chromosome:_1	AUGUSTUS	intron	17053656	17056868	1	-	.	ID=g671.t1.intron4;Parent=g671.t1;
OX377610.1_Thelaira_solivaga_genome_assembly,_chromosome:_1	AUGUSTUS	CDS	17056869	17057021	1	-	0	ID=g671.t1.CDS5;Parent=g671.t1;
OX377610.1_Thelaira_solivaga_genome_assembly,_chromosome:_1	AUGUSTUS	exon	17056869	17057021	.	-	.	ID=g671.t1.exon5;Parent=g671.t1;
OX377610.1_Thelaira_solivaga_genome_assembly,_chromosome:_1	AUGUSTUS	intron	17057022	17057721	1	-	.	ID=g671.t1.intron5;Parent=g671.t1;
OX377610.1_Thelaira_solivaga_genome_assembly,_chromosome:_1	AUGUSTUS	CDS	17057722	17057856	1	-	0	ID=g671.t1.CDS6;Parent=g671.t1;
OX377610.1_Thelaira_solivaga_genome_assembly,_chromosome:_1	AUGUSTUS	exon	17057722	17057856	.	-	.	ID=g671.t1.exon6;Parent=g671.t1;
OX377610.1_Thelaira_solivaga_genome_assembly,_chromosome:_1	AUGUSTUS	start_codon	17057854	17057856	.	-	0	ID=g671.t1.start1;Parent=g671.t1;
OX377610.1_Thelaira_solivaga_genome_assembly,_chromosome:_1	AUGUSTUS	gene	17220585	17226120	.	-	.	ID=g672;
OX377610.1_Thelaira_solivaga_genome_assembly,_chromosome:_1	AUGUSTUS	mRNA	17220585	17226120	0.43	-	.	ID=g672.t1;Parent=g672;
OX377610.1_Thelaira_solivaga_genome_assembly,_chromosome:_1	AUGUSTUS	stop_codon	17220585	17220587	.	-	0	ID=g672.t1.stop1;Parent=g672.t1;
OX377610.1_Thelaira_solivaga_genome_assembly,_chromosome:_1	AUGUSTUS	CDS	17220585	17220692	0.43	-	0	ID=g672.t1.CDS1;Parent=g672.t1;
OX377610.1_Thelaira_solivaga_genome_assembly,_chromosome:_1	AUGUSTUS	exon	17220585	17220692	.	-	.	ID=g672.t1.exon1;Parent=g672.t1;
OX377610.1_Thelaira_solivaga_genome_assembly,_chromosome:_1	AUGUSTUS	intron	17220693	17225922	0.43	-	.	ID=g672.t1.intron1;Parent=g672.t1;
OX377610.1_Thelaira_solivaga_genome_assembly,_chromosome:_1	AUGUSTUS	CDS	17225923	17226120	1	-	0	ID=g672.t1.CDS2;Parent=g672.t1;
OX377610.1_Thelaira_solivaga_genome_assembly,_chromosome:_1	AUGUSTUS	exon	17225923	17226120	.	-	.	ID=g672.t1.exon2;Parent=g672.t1;
OX377610.1_Thelaira_solivaga_genome_assembly,_chromosome:_1	AUGUSTUS	start_codon	17226118	17226120	.	-	0	ID=g672.t1.start1;Parent=g672.t1;
OX377610.1_Thelaira_solivaga_genome_assembly,_chromosome:_1	AUGUSTUS	gene	17244615	17283118	.	+	.	ID=g673;
OX377610.1_Thelaira_solivaga_genome_assembly,_chromosome:_1	AUGUSTUS	mRNA	17244615	17283118	0.67	+	.	ID=g673.t1;Parent=g673;
OX377610.1_Thelaira_solivaga_genome_assembly,_chromosome:_1	AUGUSTUS	start_codon	17244615	17244617	.	+	0	ID=g673.t1.start1;Parent=g673.t1;
OX377610.1_Thelaira_solivaga_genome_assembly,_chromosome:_1	AUGUSTUS	CDS	17244615	17244701	1	+	0	ID=g673.t1.CDS1;Parent=g673.t1;
OX377610.1_Thelaira_solivaga_genome_assembly,_chromosome:_1	AUGUSTUS	exon	17244615	17244701	.	+	.	ID=g673.t1.exon1;Parent=g673.t1;
OX377610.1_Thelaira_solivaga_genome_assembly,_chromosome:_1	AUGUSTUS	intron	17244702	17270336	1	+	.	ID=g673.t1.intron1;Parent=g673.t1;
OX377610.1_Thelaira_solivaga_genome_assembly,_chromosome:_1	AUGUSTUS	CDS	17270337	17270438	1	+	0	ID=g673.t1.CDS2;Parent=g673.t1;
OX377610.1_Thelaira_solivaga_genome_assembly,_chromosome:_1	AUGUSTUS	exon	17270337	17270438	.	+	.	ID=g673.t1.exon2;Parent=g673.t1;
OX377610.1_Thelaira_solivaga_genome_assembly,_chromosome:_1	AUGUSTUS	intron	17270439	17277088	1	+	.	ID=g673.t1.intron2;Parent=g673.t1;
OX377610.1_Thelaira_solivaga_genome_assembly,_chromosome:_1	AUGUSTUS	CDS	17277089	17277205	0.67	+	0	ID=g673.t1.CDS3;Parent=g673.t1;
OX377610.1_Thelaira_solivaga_genome_assembly,_chromosome:_1	AUGUSTUS	exon	17277089	17277205	.	+	.	ID=g673.t1.exon3;Parent=g673.t1;
OX377610.1_Thelaira_solivaga_genome_assembly,_chromosome:_1	AUGUSTUS	intron	17277206	17282893	0.67	+	.	ID=g673.t1.intron3;Parent=g673.t1;
OX377610.1_Thelaira_solivaga_genome_assembly,_chromosome:_1	AUGUSTUS	CDS	17282894	17283118	1	+	0	ID=g673.t1.CDS4;Parent=g673.t1;
OX377610.1_Thelaira_solivaga_genome_assembly,_chromosome:_1	AUGUSTUS	exon	17282894	17283118	.	+	.	ID=g673.t1.exon4;Parent=g673.t1;
OX377610.1_Thelaira_solivaga_genome_assembly,_chromosome:_1	AUGUSTUS	stop_codon	17283116	17283118	.	+	0	ID=g673.t1.stop1;Parent=g673.t1;
OX377610.1_Thelaira_solivaga_genome_assembly,_chromosome:_1	AUGUSTUS	gene	17288336	17292285	.	-	.	ID=g674;
OX377610.1_Thelaira_solivaga_genome_assembly,_chromosome:_1	AUGUSTUS	mRNA	17288336	17292285	1	-	.	ID=g674.t1;Parent=g674;
OX377610.1_Thelaira_solivaga_genome_assembly,_chromosome:_1	AUGUSTUS	stop_codon	17288336	17288338	.	-	0	ID=g674.t1.stop1;Parent=g674.t1;
OX377610.1_Thelaira_solivaga_genome_assembly,_chromosome:_1	AUGUSTUS	CDS	17288336	17288409	1	-	2	ID=g674.t1.CDS1;Parent=g674.t1;
OX377610.1_Thelaira_solivaga_genome_assembly,_chromosome:_1	AUGUSTUS	exon	17288336	17288409	.	-	.	ID=g674.t1.exon1;Parent=g674.t1;
OX377610.1_Thelaira_solivaga_genome_assembly,_chromosome:_1	AUGUSTUS	intron	17288410	17288474	1	-	.	ID=g674.t1.intron1;Parent=g674.t1;
OX377610.1_Thelaira_solivaga_genome_assembly,_chromosome:_1	AUGUSTUS	CDS	17288475	17288640	1	-	0	ID=g674.t1.CDS2;Parent=g674.t1;
OX377610.1_Thelaira_solivaga_genome_assembly,_chromosome:_1	AUGUSTUS	exon	17288475	17288640	.	-	.	ID=g674.t1.exon2;Parent=g674.t1;
OX377610.1_Thelaira_solivaga_genome_assembly,_chromosome:_1	AUGUSTUS	intron	17288641	17288836	1	-	.	ID=g674.t1.intron2;Parent=g674.t1;
OX377610.1_Thelaira_solivaga_genome_assembly,_chromosome:_1	AUGUSTUS	CDS	17288837	17288899	1	-	0	ID=g674.t1.CDS3;Parent=g674.t1;
OX377610.1_Thelaira_solivaga_genome_assembly,_chromosome:_1	AUGUSTUS	exon	17288837	17288899	.	-	.	ID=g674.t1.exon3;Parent=g674.t1;
OX377610.1_Thelaira_solivaga_genome_assembly,_chromosome:_1	AUGUSTUS	intron	17288900	17288960	1	-	.	ID=g674.t1.intron3;Parent=g674.t1;
OX377610.1_Thelaira_solivaga_genome_assembly,_chromosome:_1	AUGUSTUS	CDS	17288961	17289434	1	-	0	ID=g674.t1.CDS4;Parent=g674.t1;
OX377610.1_Thelaira_solivaga_genome_assembly,_chromosome:_1	AUGUSTUS	exon	17288961	17289434	.	-	.	ID=g674.t1.exon4;Parent=g674.t1;
OX377610.1_Thelaira_solivaga_genome_assembly,_chromosome:_1	AUGUSTUS	intron	17289435	17289495	1	-	.	ID=g674.t1.intron4;Parent=g674.t1;
OX377610.1_Thelaira_solivaga_genome_assembly,_chromosome:_1	AUGUSTUS	CDS	17289496	17289829	1	-	1	ID=g674.t1.CDS5;Parent=g674.t1;
OX377610.1_Thelaira_solivaga_genome_assembly,_chromosome:_1	AUGUSTUS	exon	17289496	17289829	.	-	.	ID=g674.t1.exon5;Parent=g674.t1;
OX377610.1_Thelaira_solivaga_genome_assembly,_chromosome:_1	AUGUSTUS	intron	17289830	17289906	1	-	.	ID=g674.t1.intron5;Parent=g674.t1;
OX377610.1_Thelaira_solivaga_genome_assembly,_chromosome:_1	AUGUSTUS	CDS	17289907	17290048	1	-	2	ID=g674.t1.CDS6;Parent=g674.t1;
OX377610.1_Thelaira_solivaga_genome_assembly,_chromosome:_1	AUGUSTUS	exon	17289907	17290048	.	-	.	ID=g674.t1.exon6;Parent=g674.t1;
OX377610.1_Thelaira_solivaga_genome_assembly,_chromosome:_1	AUGUSTUS	intron	17290049	17290121	1	-	.	ID=g674.t1.intron6;Parent=g674.t1;
OX377610.1_Thelaira_solivaga_genome_assembly,_chromosome:_1	AUGUSTUS	CDS	17290122	17290273	1	-	1	ID=g674.t1.CDS7;Parent=g674.t1;
OX377610.1_Thelaira_solivaga_genome_assembly,_chromosome:_1	AUGUSTUS	exon	17290122	17290273	.	-	.	ID=g674.t1.exon7;Parent=g674.t1;
OX377610.1_Thelaira_solivaga_genome_assembly,_chromosome:_1	AUGUSTUS	intron	17290274	17292103	1	-	.	ID=g674.t1.intron7;Parent=g674.t1;
OX377610.1_Thelaira_solivaga_genome_assembly,_chromosome:_1	AUGUSTUS	CDS	17292104	17292285	1	-	0	ID=g674.t1.CDS8;Parent=g674.t1;
OX377610.1_Thelaira_solivaga_genome_assembly,_chromosome:_1	AUGUSTUS	exon	17292104	17292285	.	-	.	ID=g674.t1.exon8;Parent=g674.t1;
OX377610.1_Thelaira_solivaga_genome_assembly,_chromosome:_1	AUGUSTUS	start_codon	17292283	17292285	.	-	0	ID=g674.t1.start1;Parent=g674.t1;
OX377610.1_Thelaira_solivaga_genome_assembly,_chromosome:_1	AUGUSTUS	gene	17294765	17299338	.	-	.	ID=g675;
OX377610.1_Thelaira_solivaga_genome_assembly,_chromosome:_1	AUGUSTUS	mRNA	17294765	17299338	1	-	.	ID=g675.t1;Parent=g675;
OX377610.1_Thelaira_solivaga_genome_assembly,_chromosome:_1	AUGUSTUS	stop_codon	17294765	17294767	.	-	0	ID=g675.t1.stop1;Parent=g675.t1;
OX377610.1_Thelaira_solivaga_genome_assembly,_chromosome:_1	AUGUSTUS	CDS	17294765	17294823	1	-	2	ID=g675.t1.CDS1;Parent=g675.t1;
OX377610.1_Thelaira_solivaga_genome_assembly,_chromosome:_1	AUGUSTUS	exon	17294765	17294823	.	-	.	ID=g675.t1.exon1;Parent=g675.t1;
OX377610.1_Thelaira_solivaga_genome_assembly,_chromosome:_1	AUGUSTUS	intron	17294824	17294884	1	-	.	ID=g675.t1.intron1;Parent=g675.t1;
OX377610.1_Thelaira_solivaga_genome_assembly,_chromosome:_1	AUGUSTUS	CDS	17294885	17295050	1	-	0	ID=g675.t1.CDS2;Parent=g675.t1;
OX377610.1_Thelaira_solivaga_genome_assembly,_chromosome:_1	AUGUSTUS	exon	17294885	17295050	.	-	.	ID=g675.t1.exon2;Parent=g675.t1;
OX377610.1_Thelaira_solivaga_genome_assembly,_chromosome:_1	AUGUSTUS	intron	17295051	17295492	1	-	.	ID=g675.t1.intron2;Parent=g675.t1;
OX377610.1_Thelaira_solivaga_genome_assembly,_chromosome:_1	AUGUSTUS	CDS	17295493	17295546	1	-	0	ID=g675.t1.CDS3;Parent=g675.t1;
OX377610.1_Thelaira_solivaga_genome_assembly,_chromosome:_1	AUGUSTUS	exon	17295493	17295546	.	-	.	ID=g675.t1.exon3;Parent=g675.t1;
OX377610.1_Thelaira_solivaga_genome_assembly,_chromosome:_1	AUGUSTUS	intron	17295547	17295617	1	-	.	ID=g675.t1.intron3;Parent=g675.t1;
OX377610.1_Thelaira_solivaga_genome_assembly,_chromosome:_1	AUGUSTUS	CDS	17295618	17296073	1	-	0	ID=g675.t1.CDS4;Parent=g675.t1;
OX377610.1_Thelaira_solivaga_genome_assembly,_chromosome:_1	AUGUSTUS	exon	17295618	17296073	.	-	.	ID=g675.t1.exon4;Parent=g675.t1;
OX377610.1_Thelaira_solivaga_genome_assembly,_chromosome:_1	AUGUSTUS	intron	17296074	17296138	1	-	.	ID=g675.t1.intron4;Parent=g675.t1;
OX377610.1_Thelaira_solivaga_genome_assembly,_chromosome:_1	AUGUSTUS	CDS	17296139	17296266	1	-	2	ID=g675.t1.CDS5;Parent=g675.t1;
OX377610.1_Thelaira_solivaga_genome_assembly,_chromosome:_1	AUGUSTUS	exon	17296139	17296266	.	-	.	ID=g675.t1.exon5;Parent=g675.t1;
OX377610.1_Thelaira_solivaga_genome_assembly,_chromosome:_1	AUGUSTUS	intron	17296267	17296330	1	-	.	ID=g675.t1.intron5;Parent=g675.t1;
OX377610.1_Thelaira_solivaga_genome_assembly,_chromosome:_1	AUGUSTUS	CDS	17296331	17296521	1	-	1	ID=g675.t1.CDS6;Parent=g675.t1;
OX377610.1_Thelaira_solivaga_genome_assembly,_chromosome:_1	AUGUSTUS	exon	17296331	17296521	.	-	.	ID=g675.t1.exon6;Parent=g675.t1;
OX377610.1_Thelaira_solivaga_genome_assembly,_chromosome:_1	AUGUSTUS	intron	17296522	17296599	1	-	.	ID=g675.t1.intron6;Parent=g675.t1;
OX377610.1_Thelaira_solivaga_genome_assembly,_chromosome:_1	AUGUSTUS	CDS	17296600	17296750	1	-	2	ID=g675.t1.CDS7;Parent=g675.t1;
OX377610.1_Thelaira_solivaga_genome_assembly,_chromosome:_1	AUGUSTUS	exon	17296600	17296750	.	-	.	ID=g675.t1.exon7;Parent=g675.t1;
OX377610.1_Thelaira_solivaga_genome_assembly,_chromosome:_1	AUGUSTUS	intron	17296751	17298895	1	-	.	ID=g675.t1.intron7;Parent=g675.t1;
OX377610.1_Thelaira_solivaga_genome_assembly,_chromosome:_1	AUGUSTUS	CDS	17298896	17299047	1	-	1	ID=g675.t1.CDS8;Parent=g675.t1;
OX377610.1_Thelaira_solivaga_genome_assembly,_chromosome:_1	AUGUSTUS	exon	17298896	17299047	.	-	.	ID=g675.t1.exon8;Parent=g675.t1;
OX377610.1_Thelaira_solivaga_genome_assembly,_chromosome:_1	AUGUSTUS	intron	17299048	17299126	1	-	.	ID=g675.t1.intron8;Parent=g675.t1;
OX377610.1_Thelaira_solivaga_genome_assembly,_chromosome:_1	AUGUSTUS	CDS	17299127	17299338	1	-	0	ID=g675.t1.CDS9;Parent=g675.t1;
OX377610.1_Thelaira_solivaga_genome_assembly,_chromosome:_1	AUGUSTUS	exon	17299127	17299338	.	-	.	ID=g675.t1.exon9;Parent=g675.t1;
OX377610.1_Thelaira_solivaga_genome_assembly,_chromosome:_1	AUGUSTUS	start_codon	17299336	17299338	.	-	0	ID=g675.t1.start1;Parent=g675.t1;
OX377610.1_Thelaira_solivaga_genome_assembly,_chromosome:_1	GeneMark.hmm3	mRNA	17294765	17299218	.	-	.	ID=g675.t2;Parent=g675;
OX377610.1_Thelaira_solivaga_genome_assembly,_chromosome:_1	GeneMark.hmm3	stop_codon	17294765	17294767	.	-	0	ID=g675.t2.stop1;Parent=g675.t2;
OX377610.1_Thelaira_solivaga_genome_assembly,_chromosome:_1	GeneMark.hmm3	CDS	17294765	17294823	.	-	2	ID=g675.t2.CDS1;Parent=g675.t2;
OX377610.1_Thelaira_solivaga_genome_assembly,_chromosome:_1	GeneMark.hmm3	exon	17294765	17294823	0	-	.	ID=g675.t2.exon1;Parent=g675.t2;
OX377610.1_Thelaira_solivaga_genome_assembly,_chromosome:_1	GeneMark.hmm3	intron	17294824	17294884	.	-	0	ID=g675.t2.intron1;Parent=g675.t2;
OX377610.1_Thelaira_solivaga_genome_assembly,_chromosome:_1	GeneMark.hmm3	CDS	17294885	17295050	.	-	0	ID=g675.t2.CDS2;Parent=g675.t2;
OX377610.1_Thelaira_solivaga_genome_assembly,_chromosome:_1	GeneMark.hmm3	exon	17294885	17295050	0	-	.	ID=g675.t2.exon2;Parent=g675.t2;
OX377610.1_Thelaira_solivaga_genome_assembly,_chromosome:_1	GeneMark.hmm3	intron	17295051	17295492	.	-	0	ID=g675.t2.intron2;Parent=g675.t2;
OX377610.1_Thelaira_solivaga_genome_assembly,_chromosome:_1	GeneMark.hmm3	CDS	17295493	17295546	.	-	0	ID=g675.t2.CDS3;Parent=g675.t2;
OX377610.1_Thelaira_solivaga_genome_assembly,_chromosome:_1	GeneMark.hmm3	exon	17295493	17295546	0	-	.	ID=g675.t2.exon3;Parent=g675.t2;
OX377610.1_Thelaira_solivaga_genome_assembly,_chromosome:_1	GeneMark.hmm3	intron	17295547	17295617	.	-	0	ID=g675.t2.intron3;Parent=g675.t2;
OX377610.1_Thelaira_solivaga_genome_assembly,_chromosome:_1	GeneMark.hmm3	CDS	17295618	17296073	.	-	0	ID=g675.t2.CDS4;Parent=g675.t2;
OX377610.1_Thelaira_solivaga_genome_assembly,_chromosome:_1	GeneMark.hmm3	exon	17295618	17296073	0	-	.	ID=g675.t2.exon4;Parent=g675.t2;
OX377610.1_Thelaira_solivaga_genome_assembly,_chromosome:_1	GeneMark.hmm3	intron	17296074	17296138	.	-	2	ID=g675.t2.intron4;Parent=g675.t2;
OX377610.1_Thelaira_solivaga_genome_assembly,_chromosome:_1	GeneMark.hmm3	CDS	17296139	17296266	.	-	2	ID=g675.t2.CDS5;Parent=g675.t2;
OX377610.1_Thelaira_solivaga_genome_assembly,_chromosome:_1	GeneMark.hmm3	exon	17296139	17296266	0	-	.	ID=g675.t2.exon5;Parent=g675.t2;
OX377610.1_Thelaira_solivaga_genome_assembly,_chromosome:_1	GeneMark.hmm3	intron	17296267	17296330	.	-	1	ID=g675.t2.intron5;Parent=g675.t2;
OX377610.1_Thelaira_solivaga_genome_assembly,_chromosome:_1	GeneMark.hmm3	CDS	17296331	17296521	.	-	1	ID=g675.t2.CDS6;Parent=g675.t2;
OX377610.1_Thelaira_solivaga_genome_assembly,_chromosome:_1	GeneMark.hmm3	exon	17296331	17296521	0	-	.	ID=g675.t2.exon6;Parent=g675.t2;
OX377610.1_Thelaira_solivaga_genome_assembly,_chromosome:_1	GeneMark.hmm3	intron	17296522	17296599	.	-	2	ID=g675.t2.intron6;Parent=g675.t2;
OX377610.1_Thelaira_solivaga_genome_assembly,_chromosome:_1	GeneMark.hmm3	CDS	17296600	17296750	.	-	2	ID=g675.t2.CDS7;Parent=g675.t2;
OX377610.1_Thelaira_solivaga_genome_assembly,_chromosome:_1	GeneMark.hmm3	exon	17296600	17296750	0	-	.	ID=g675.t2.exon7;Parent=g675.t2;
OX377610.1_Thelaira_solivaga_genome_assembly,_chromosome:_1	GeneMark.hmm3	intron	17296751	17298895	.	-	1	ID=g675.t2.intron7;Parent=g675.t2;
OX377610.1_Thelaira_solivaga_genome_assembly,_chromosome:_1	GeneMark.hmm3	CDS	17298896	17299047	.	-	1	ID=g675.t2.CDS8;Parent=g675.t2;
OX377610.1_Thelaira_solivaga_genome_assembly,_chromosome:_1	GeneMark.hmm3	exon	17298896	17299047	0	-	.	ID=g675.t2.exon8;Parent=g675.t2;
OX377610.1_Thelaira_solivaga_genome_assembly,_chromosome:_1	GeneMark.hmm3	intron	17299048	17299126	.	-	0	ID=g675.t2.intron8;Parent=g675.t2;
OX377610.1_Thelaira_solivaga_genome_assembly,_chromosome:_1	GeneMark.hmm3	CDS	17299127	17299218	.	-	0	ID=g675.t2.CDS9;Parent=g675.t2;
OX377610.1_Thelaira_solivaga_genome_assembly,_chromosome:_1	GeneMark.hmm3	exon	17299127	17299218	0	-	.	ID=g675.t2.exon9;Parent=g675.t2;
OX377610.1_Thelaira_solivaga_genome_assembly,_chromosome:_1	GeneMark.hmm3	start_codon	17299216	17299218	.	-	0	ID=g675.t2.start1;Parent=g675.t2;
OX377610.1_Thelaira_solivaga_genome_assembly,_chromosome:_1	AUGUSTUS	gene	17305553	17311856	.	+	.	ID=g676;
OX377610.1_Thelaira_solivaga_genome_assembly,_chromosome:_1	AUGUSTUS	mRNA	17305553	17311856	0.93	+	.	ID=g676.t1;Parent=g676;
OX377610.1_Thelaira_solivaga_genome_assembly,_chromosome:_1	AUGUSTUS	start_codon	17305553	17305555	.	+	0	ID=g676.t1.start1;Parent=g676.t1;
OX377610.1_Thelaira_solivaga_genome_assembly,_chromosome:_1	AUGUSTUS	CDS	17305553	17305743	1	+	0	ID=g676.t1.CDS1;Parent=g676.t1;
OX377610.1_Thelaira_solivaga_genome_assembly,_chromosome:_1	AUGUSTUS	exon	17305553	17305743	.	+	.	ID=g676.t1.exon1;Parent=g676.t1;
OX377610.1_Thelaira_solivaga_genome_assembly,_chromosome:_1	AUGUSTUS	intron	17305744	17305851	1	+	.	ID=g676.t1.intron1;Parent=g676.t1;
OX377610.1_Thelaira_solivaga_genome_assembly,_chromosome:_1	AUGUSTUS	CDS	17305852	17306003	1	+	1	ID=g676.t1.CDS2;Parent=g676.t1;
OX377610.1_Thelaira_solivaga_genome_assembly,_chromosome:_1	AUGUSTUS	exon	17305852	17306003	.	+	.	ID=g676.t1.exon2;Parent=g676.t1;
OX377610.1_Thelaira_solivaga_genome_assembly,_chromosome:_1	AUGUSTUS	intron	17306004	17306960	1	+	.	ID=g676.t1.intron2;Parent=g676.t1;
OX377610.1_Thelaira_solivaga_genome_assembly,_chromosome:_1	AUGUSTUS	CDS	17306961	17307117	1	+	2	ID=g676.t1.CDS3;Parent=g676.t1;
OX377610.1_Thelaira_solivaga_genome_assembly,_chromosome:_1	AUGUSTUS	exon	17306961	17307117	.	+	.	ID=g676.t1.exon3;Parent=g676.t1;
OX377610.1_Thelaira_solivaga_genome_assembly,_chromosome:_1	AUGUSTUS	intron	17307118	17307253	1	+	.	ID=g676.t1.intron3;Parent=g676.t1;
OX377610.1_Thelaira_solivaga_genome_assembly,_chromosome:_1	AUGUSTUS	CDS	17307254	17307498	1	+	1	ID=g676.t1.CDS4;Parent=g676.t1;
OX377610.1_Thelaira_solivaga_genome_assembly,_chromosome:_1	AUGUSTUS	exon	17307254	17307498	.	+	.	ID=g676.t1.exon4;Parent=g676.t1;
OX377610.1_Thelaira_solivaga_genome_assembly,_chromosome:_1	AUGUSTUS	intron	17307499	17307567	1	+	.	ID=g676.t1.intron4;Parent=g676.t1;
OX377610.1_Thelaira_solivaga_genome_assembly,_chromosome:_1	AUGUSTUS	CDS	17307568	17307740	0.99	+	2	ID=g676.t1.CDS5;Parent=g676.t1;
OX377610.1_Thelaira_solivaga_genome_assembly,_chromosome:_1	AUGUSTUS	exon	17307568	17307740	.	+	.	ID=g676.t1.exon5;Parent=g676.t1;
OX377610.1_Thelaira_solivaga_genome_assembly,_chromosome:_1	AUGUSTUS	intron	17307741	17311054	0.99	+	.	ID=g676.t1.intron5;Parent=g676.t1;
OX377610.1_Thelaira_solivaga_genome_assembly,_chromosome:_1	AUGUSTUS	CDS	17311055	17311540	1	+	0	ID=g676.t1.CDS6;Parent=g676.t1;
OX377610.1_Thelaira_solivaga_genome_assembly,_chromosome:_1	AUGUSTUS	exon	17311055	17311540	.	+	.	ID=g676.t1.exon6;Parent=g676.t1;
OX377610.1_Thelaira_solivaga_genome_assembly,_chromosome:_1	AUGUSTUS	intron	17311541	17311595	1	+	.	ID=g676.t1.intron6;Parent=g676.t1;
OX377610.1_Thelaira_solivaga_genome_assembly,_chromosome:_1	AUGUSTUS	CDS	17311596	17311761	0.94	+	0	ID=g676.t1.CDS7;Parent=g676.t1;
OX377610.1_Thelaira_solivaga_genome_assembly,_chromosome:_1	AUGUSTUS	exon	17311596	17311761	.	+	.	ID=g676.t1.exon7;Parent=g676.t1;
OX377610.1_Thelaira_solivaga_genome_assembly,_chromosome:_1	AUGUSTUS	intron	17311762	17311824	0.94	+	.	ID=g676.t1.intron7;Parent=g676.t1;
OX377610.1_Thelaira_solivaga_genome_assembly,_chromosome:_1	AUGUSTUS	CDS	17311825	17311856	0.94	+	2	ID=g676.t1.CDS8;Parent=g676.t1;
OX377610.1_Thelaira_solivaga_genome_assembly,_chromosome:_1	AUGUSTUS	exon	17311825	17311856	.	+	.	ID=g676.t1.exon8;Parent=g676.t1;
OX377610.1_Thelaira_solivaga_genome_assembly,_chromosome:_1	AUGUSTUS	stop_codon	17311854	17311856	.	+	0	ID=g676.t1.stop1;Parent=g676.t1;
OX377610.1_Thelaira_solivaga_genome_assembly,_chromosome:_1	AUGUSTUS	gene	17320224	17333095	.	+	.	ID=g677;
OX377610.1_Thelaira_solivaga_genome_assembly,_chromosome:_1	AUGUSTUS	mRNA	17320224	17333095	1	+	.	ID=g677.t1;Parent=g677;
OX377610.1_Thelaira_solivaga_genome_assembly,_chromosome:_1	AUGUSTUS	start_codon	17320224	17320226	.	+	0	ID=g677.t1.start1;Parent=g677.t1;
OX377610.1_Thelaira_solivaga_genome_assembly,_chromosome:_1	AUGUSTUS	CDS	17320224	17320423	1	+	0	ID=g677.t1.CDS1;Parent=g677.t1;
OX377610.1_Thelaira_solivaga_genome_assembly,_chromosome:_1	AUGUSTUS	exon	17320224	17320423	.	+	.	ID=g677.t1.exon1;Parent=g677.t1;
OX377610.1_Thelaira_solivaga_genome_assembly,_chromosome:_1	AUGUSTUS	intron	17320424	17328581	1	+	.	ID=g677.t1.intron1;Parent=g677.t1;
OX377610.1_Thelaira_solivaga_genome_assembly,_chromosome:_1	AUGUSTUS	CDS	17328582	17328727	1	+	1	ID=g677.t1.CDS2;Parent=g677.t1;
OX377610.1_Thelaira_solivaga_genome_assembly,_chromosome:_1	AUGUSTUS	exon	17328582	17328727	.	+	.	ID=g677.t1.exon2;Parent=g677.t1;
OX377610.1_Thelaira_solivaga_genome_assembly,_chromosome:_1	AUGUSTUS	intron	17328728	17329752	1	+	.	ID=g677.t1.intron2;Parent=g677.t1;
OX377610.1_Thelaira_solivaga_genome_assembly,_chromosome:_1	AUGUSTUS	CDS	17329753	17329909	1	+	2	ID=g677.t1.CDS3;Parent=g677.t1;
OX377610.1_Thelaira_solivaga_genome_assembly,_chromosome:_1	AUGUSTUS	exon	17329753	17329909	.	+	.	ID=g677.t1.exon3;Parent=g677.t1;
OX377610.1_Thelaira_solivaga_genome_assembly,_chromosome:_1	AUGUSTUS	intron	17329910	17330147	1	+	.	ID=g677.t1.intron3;Parent=g677.t1;
OX377610.1_Thelaira_solivaga_genome_assembly,_chromosome:_1	AUGUSTUS	CDS	17330148	17330469	1	+	1	ID=g677.t1.CDS4;Parent=g677.t1;
OX377610.1_Thelaira_solivaga_genome_assembly,_chromosome:_1	AUGUSTUS	exon	17330148	17330469	.	+	.	ID=g677.t1.exon4;Parent=g677.t1;
OX377610.1_Thelaira_solivaga_genome_assembly,_chromosome:_1	AUGUSTUS	intron	17330470	17330544	1	+	.	ID=g677.t1.intron4;Parent=g677.t1;
OX377610.1_Thelaira_solivaga_genome_assembly,_chromosome:_1	AUGUSTUS	CDS	17330545	17330815	1	+	0	ID=g677.t1.CDS5;Parent=g677.t1;
OX377610.1_Thelaira_solivaga_genome_assembly,_chromosome:_1	AUGUSTUS	exon	17330545	17330815	.	+	.	ID=g677.t1.exon5;Parent=g677.t1;
OX377610.1_Thelaira_solivaga_genome_assembly,_chromosome:_1	AUGUSTUS	intron	17330816	17331646	1	+	.	ID=g677.t1.intron5;Parent=g677.t1;
OX377610.1_Thelaira_solivaga_genome_assembly,_chromosome:_1	AUGUSTUS	CDS	17331647	17331831	1	+	2	ID=g677.t1.CDS6;Parent=g677.t1;
OX377610.1_Thelaira_solivaga_genome_assembly,_chromosome:_1	AUGUSTUS	exon	17331647	17331831	.	+	.	ID=g677.t1.exon6;Parent=g677.t1;
OX377610.1_Thelaira_solivaga_genome_assembly,_chromosome:_1	AUGUSTUS	intron	17331832	17331984	1	+	.	ID=g677.t1.intron6;Parent=g677.t1;
OX377610.1_Thelaira_solivaga_genome_assembly,_chromosome:_1	AUGUSTUS	CDS	17331985	17332035	1	+	0	ID=g677.t1.CDS7;Parent=g677.t1;
OX377610.1_Thelaira_solivaga_genome_assembly,_chromosome:_1	AUGUSTUS	exon	17331985	17332035	.	+	.	ID=g677.t1.exon7;Parent=g677.t1;
OX377610.1_Thelaira_solivaga_genome_assembly,_chromosome:_1	AUGUSTUS	intron	17332036	17332743	1	+	.	ID=g677.t1.intron7;Parent=g677.t1;
OX377610.1_Thelaira_solivaga_genome_assembly,_chromosome:_1	AUGUSTUS	CDS	17332744	17332909	1	+	0	ID=g677.t1.CDS8;Parent=g677.t1;
OX377610.1_Thelaira_solivaga_genome_assembly,_chromosome:_1	AUGUSTUS	exon	17332744	17332909	.	+	.	ID=g677.t1.exon8;Parent=g677.t1;
OX377610.1_Thelaira_solivaga_genome_assembly,_chromosome:_1	AUGUSTUS	intron	17332910	17332994	1	+	.	ID=g677.t1.intron8;Parent=g677.t1;
OX377610.1_Thelaira_solivaga_genome_assembly,_chromosome:_1	AUGUSTUS	CDS	17332995	17333095	1	+	2	ID=g677.t1.CDS9;Parent=g677.t1;
OX377610.1_Thelaira_solivaga_genome_assembly,_chromosome:_1	AUGUSTUS	exon	17332995	17333095	.	+	.	ID=g677.t1.exon9;Parent=g677.t1;
OX377610.1_Thelaira_solivaga_genome_assembly,_chromosome:_1	AUGUSTUS	stop_codon	17333093	17333095	.	+	0	ID=g677.t1.stop1;Parent=g677.t1;
OX377610.1_Thelaira_solivaga_genome_assembly,_chromosome:_1	AUGUSTUS	gene	17336464	17342408	.	+	.	ID=g678;
OX377610.1_Thelaira_solivaga_genome_assembly,_chromosome:_1	AUGUSTUS	mRNA	17336464	17342408	1	+	.	ID=g678.t1;Parent=g678;
OX377610.1_Thelaira_solivaga_genome_assembly,_chromosome:_1	AUGUSTUS	start_codon	17336464	17336466	.	+	0	ID=g678.t1.start1;Parent=g678.t1;
OX377610.1_Thelaira_solivaga_genome_assembly,_chromosome:_1	AUGUSTUS	CDS	17336464	17336666	1	+	0	ID=g678.t1.CDS1;Parent=g678.t1;
OX377610.1_Thelaira_solivaga_genome_assembly,_chromosome:_1	AUGUSTUS	exon	17336464	17336666	.	+	.	ID=g678.t1.exon1;Parent=g678.t1;
OX377610.1_Thelaira_solivaga_genome_assembly,_chromosome:_1	AUGUSTUS	intron	17336667	17338116	1	+	.	ID=g678.t1.intron1;Parent=g678.t1;
OX377610.1_Thelaira_solivaga_genome_assembly,_chromosome:_1	AUGUSTUS	CDS	17338117	17338271	1	+	1	ID=g678.t1.CDS2;Parent=g678.t1;
OX377610.1_Thelaira_solivaga_genome_assembly,_chromosome:_1	AUGUSTUS	exon	17338117	17338271	.	+	.	ID=g678.t1.exon2;Parent=g678.t1;
OX377610.1_Thelaira_solivaga_genome_assembly,_chromosome:_1	AUGUSTUS	intron	17338272	17338901	1	+	.	ID=g678.t1.intron2;Parent=g678.t1;
OX377610.1_Thelaira_solivaga_genome_assembly,_chromosome:_1	AUGUSTUS	CDS	17338902	17339058	1	+	2	ID=g678.t1.CDS3;Parent=g678.t1;
OX377610.1_Thelaira_solivaga_genome_assembly,_chromosome:_1	AUGUSTUS	exon	17338902	17339058	.	+	.	ID=g678.t1.exon3;Parent=g678.t1;
OX377610.1_Thelaira_solivaga_genome_assembly,_chromosome:_1	AUGUSTUS	intron	17339059	17339122	1	+	.	ID=g678.t1.intron3;Parent=g678.t1;
OX377610.1_Thelaira_solivaga_genome_assembly,_chromosome:_1	AUGUSTUS	CDS	17339123	17339304	1	+	1	ID=g678.t1.CDS4;Parent=g678.t1;
OX377610.1_Thelaira_solivaga_genome_assembly,_chromosome:_1	AUGUSTUS	exon	17339123	17339304	.	+	.	ID=g678.t1.exon4;Parent=g678.t1;
OX377610.1_Thelaira_solivaga_genome_assembly,_chromosome:_1	AUGUSTUS	intron	17339305	17340821	1	+	.	ID=g678.t1.intron4;Parent=g678.t1;
OX377610.1_Thelaira_solivaga_genome_assembly,_chromosome:_1	AUGUSTUS	CDS	17340822	17340982	1	+	2	ID=g678.t1.CDS5;Parent=g678.t1;
OX377610.1_Thelaira_solivaga_genome_assembly,_chromosome:_1	AUGUSTUS	exon	17340822	17340982	.	+	.	ID=g678.t1.exon5;Parent=g678.t1;
OX377610.1_Thelaira_solivaga_genome_assembly,_chromosome:_1	AUGUSTUS	intron	17340983	17341049	1	+	.	ID=g678.t1.intron5;Parent=g678.t1;
OX377610.1_Thelaira_solivaga_genome_assembly,_chromosome:_1	AUGUSTUS	CDS	17341050	17341508	1	+	0	ID=g678.t1.CDS6;Parent=g678.t1;
OX377610.1_Thelaira_solivaga_genome_assembly,_chromosome:_1	AUGUSTUS	exon	17341050	17341508	.	+	.	ID=g678.t1.exon6;Parent=g678.t1;
OX377610.1_Thelaira_solivaga_genome_assembly,_chromosome:_1	AUGUSTUS	intron	17341509	17341587	1	+	.	ID=g678.t1.intron6;Parent=g678.t1;
OX377610.1_Thelaira_solivaga_genome_assembly,_chromosome:_1	AUGUSTUS	CDS	17341588	17341644	1	+	0	ID=g678.t1.CDS7;Parent=g678.t1;
OX377610.1_Thelaira_solivaga_genome_assembly,_chromosome:_1	AUGUSTUS	exon	17341588	17341644	.	+	.	ID=g678.t1.exon7;Parent=g678.t1;
OX377610.1_Thelaira_solivaga_genome_assembly,_chromosome:_1	AUGUSTUS	intron	17341645	17341938	1	+	.	ID=g678.t1.intron7;Parent=g678.t1;
OX377610.1_Thelaira_solivaga_genome_assembly,_chromosome:_1	AUGUSTUS	CDS	17341939	17342104	1	+	0	ID=g678.t1.CDS8;Parent=g678.t1;
OX377610.1_Thelaira_solivaga_genome_assembly,_chromosome:_1	AUGUSTUS	exon	17341939	17342104	.	+	.	ID=g678.t1.exon8;Parent=g678.t1;
OX377610.1_Thelaira_solivaga_genome_assembly,_chromosome:_1	AUGUSTUS	intron	17342105	17342307	1	+	.	ID=g678.t1.intron8;Parent=g678.t1;
OX377610.1_Thelaira_solivaga_genome_assembly,_chromosome:_1	AUGUSTUS	CDS	17342308	17342408	1	+	2	ID=g678.t1.CDS9;Parent=g678.t1;
OX377610.1_Thelaira_solivaga_genome_assembly,_chromosome:_1	AUGUSTUS	exon	17342308	17342408	.	+	.	ID=g678.t1.exon9;Parent=g678.t1;
OX377610.1_Thelaira_solivaga_genome_assembly,_chromosome:_1	AUGUSTUS	stop_codon	17342406	17342408	.	+	0	ID=g678.t1.stop1;Parent=g678.t1;
OX377610.1_Thelaira_solivaga_genome_assembly,_chromosome:_1	AUGUSTUS	gene	17352823	17360228	.	-	.	ID=g679;
OX377610.1_Thelaira_solivaga_genome_assembly,_chromosome:_1	AUGUSTUS	mRNA	17352823	17360228	1	-	.	ID=g679.t1;Parent=g679;
OX377610.1_Thelaira_solivaga_genome_assembly,_chromosome:_1	AUGUSTUS	stop_codon	17352823	17352825	.	-	0	ID=g679.t1.stop1;Parent=g679.t1;
OX377610.1_Thelaira_solivaga_genome_assembly,_chromosome:_1	AUGUSTUS	CDS	17352823	17352908	1	-	2	ID=g679.t1.CDS1;Parent=g679.t1;
OX377610.1_Thelaira_solivaga_genome_assembly,_chromosome:_1	AUGUSTUS	exon	17352823	17352908	.	-	.	ID=g679.t1.exon1;Parent=g679.t1;
OX377610.1_Thelaira_solivaga_genome_assembly,_chromosome:_1	AUGUSTUS	intron	17352909	17354350	1	-	.	ID=g679.t1.intron1;Parent=g679.t1;
OX377610.1_Thelaira_solivaga_genome_assembly,_chromosome:_1	AUGUSTUS	CDS	17354351	17354516	1	-	0	ID=g679.t1.CDS2;Parent=g679.t1;
OX377610.1_Thelaira_solivaga_genome_assembly,_chromosome:_1	AUGUSTUS	exon	17354351	17354516	.	-	.	ID=g679.t1.exon2;Parent=g679.t1;
OX377610.1_Thelaira_solivaga_genome_assembly,_chromosome:_1	AUGUSTUS	intron	17354517	17354588	1	-	.	ID=g679.t1.intron2;Parent=g679.t1;
OX377610.1_Thelaira_solivaga_genome_assembly,_chromosome:_1	AUGUSTUS	CDS	17354589	17354654	1	-	0	ID=g679.t1.CDS3;Parent=g679.t1;
OX377610.1_Thelaira_solivaga_genome_assembly,_chromosome:_1	AUGUSTUS	exon	17354589	17354654	.	-	.	ID=g679.t1.exon3;Parent=g679.t1;
OX377610.1_Thelaira_solivaga_genome_assembly,_chromosome:_1	AUGUSTUS	intron	17354655	17355449	1	-	.	ID=g679.t1.intron3;Parent=g679.t1;
OX377610.1_Thelaira_solivaga_genome_assembly,_chromosome:_1	AUGUSTUS	CDS	17355450	17355935	1	-	0	ID=g679.t1.CDS4;Parent=g679.t1;
OX377610.1_Thelaira_solivaga_genome_assembly,_chromosome:_1	AUGUSTUS	exon	17355450	17355935	.	-	.	ID=g679.t1.exon4;Parent=g679.t1;
OX377610.1_Thelaira_solivaga_genome_assembly,_chromosome:_1	AUGUSTUS	intron	17355936	17356012	1	-	.	ID=g679.t1.intron4;Parent=g679.t1;
OX377610.1_Thelaira_solivaga_genome_assembly,_chromosome:_1	AUGUSTUS	CDS	17356013	17356182	1	-	2	ID=g679.t1.CDS5;Parent=g679.t1;
OX377610.1_Thelaira_solivaga_genome_assembly,_chromosome:_1	AUGUSTUS	exon	17356013	17356182	.	-	.	ID=g679.t1.exon5;Parent=g679.t1;
OX377610.1_Thelaira_solivaga_genome_assembly,_chromosome:_1	AUGUSTUS	intron	17356183	17359140	1	-	.	ID=g679.t1.intron5;Parent=g679.t1;
OX377610.1_Thelaira_solivaga_genome_assembly,_chromosome:_1	AUGUSTUS	CDS	17359141	17359328	1	-	1	ID=g679.t1.CDS6;Parent=g679.t1;
OX377610.1_Thelaira_solivaga_genome_assembly,_chromosome:_1	AUGUSTUS	exon	17359141	17359328	.	-	.	ID=g679.t1.exon6;Parent=g679.t1;
OX377610.1_Thelaira_solivaga_genome_assembly,_chromosome:_1	AUGUSTUS	intron	17359329	17359860	1	-	.	ID=g679.t1.intron6;Parent=g679.t1;
OX377610.1_Thelaira_solivaga_genome_assembly,_chromosome:_1	AUGUSTUS	CDS	17359861	17360017	1	-	2	ID=g679.t1.CDS7;Parent=g679.t1;
OX377610.1_Thelaira_solivaga_genome_assembly,_chromosome:_1	AUGUSTUS	exon	17359861	17360017	.	-	.	ID=g679.t1.exon7;Parent=g679.t1;
OX377610.1_Thelaira_solivaga_genome_assembly,_chromosome:_1	AUGUSTUS	intron	17360018	17360080	1	-	.	ID=g679.t1.intron7;Parent=g679.t1;
OX377610.1_Thelaira_solivaga_genome_assembly,_chromosome:_1	AUGUSTUS	CDS	17360081	17360228	1	-	0	ID=g679.t1.CDS8;Parent=g679.t1;
OX377610.1_Thelaira_solivaga_genome_assembly,_chromosome:_1	AUGUSTUS	exon	17360081	17360228	.	-	.	ID=g679.t1.exon8;Parent=g679.t1;
OX377610.1_Thelaira_solivaga_genome_assembly,_chromosome:_1	AUGUSTUS	start_codon	17360226	17360228	.	-	0	ID=g679.t1.start1;Parent=g679.t1;
OX377610.1_Thelaira_solivaga_genome_assembly,_chromosome:_1	AUGUSTUS	gene	17363224	17367469	.	-	.	ID=g680;
OX377610.1_Thelaira_solivaga_genome_assembly,_chromosome:_1	AUGUSTUS	mRNA	17363224	17367469	1	-	.	ID=g680.t1;Parent=g680;
OX377610.1_Thelaira_solivaga_genome_assembly,_chromosome:_1	AUGUSTUS	stop_codon	17363224	17363226	.	-	0	ID=g680.t1.stop1;Parent=g680.t1;
OX377610.1_Thelaira_solivaga_genome_assembly,_chromosome:_1	AUGUSTUS	CDS	17363224	17363559	1	-	0	ID=g680.t1.CDS1;Parent=g680.t1;
OX377610.1_Thelaira_solivaga_genome_assembly,_chromosome:_1	AUGUSTUS	exon	17363224	17363559	.	-	.	ID=g680.t1.exon1;Parent=g680.t1;
OX377610.1_Thelaira_solivaga_genome_assembly,_chromosome:_1	AUGUSTUS	intron	17363560	17365936	1	-	.	ID=g680.t1.intron1;Parent=g680.t1;
OX377610.1_Thelaira_solivaga_genome_assembly,_chromosome:_1	AUGUSTUS	CDS	17365937	17367469	1	-	0	ID=g680.t1.CDS2;Parent=g680.t1;
OX377610.1_Thelaira_solivaga_genome_assembly,_chromosome:_1	AUGUSTUS	exon	17365937	17367469	.	-	.	ID=g680.t1.exon2;Parent=g680.t1;
OX377610.1_Thelaira_solivaga_genome_assembly,_chromosome:_1	AUGUSTUS	start_codon	17367467	17367469	.	-	0	ID=g680.t1.start1;Parent=g680.t1;
OX377610.1_Thelaira_solivaga_genome_assembly,_chromosome:_1	AUGUSTUS	gene	17404260	17406744	.	+	.	ID=g681;
OX377610.1_Thelaira_solivaga_genome_assembly,_chromosome:_1	AUGUSTUS	mRNA	17404260	17406744	1	+	.	ID=g681.t1;Parent=g681;
OX377610.1_Thelaira_solivaga_genome_assembly,_chromosome:_1	AUGUSTUS	start_codon	17404260	17404262	.	+	0	ID=g681.t1.start1;Parent=g681.t1;
OX377610.1_Thelaira_solivaga_genome_assembly,_chromosome:_1	AUGUSTUS	CDS	17404260	17405240	1	+	0	ID=g681.t1.CDS1;Parent=g681.t1;
OX377610.1_Thelaira_solivaga_genome_assembly,_chromosome:_1	AUGUSTUS	exon	17404260	17405240	.	+	.	ID=g681.t1.exon1;Parent=g681.t1;
OX377610.1_Thelaira_solivaga_genome_assembly,_chromosome:_1	AUGUSTUS	intron	17405241	17405301	1	+	.	ID=g681.t1.intron1;Parent=g681.t1;
OX377610.1_Thelaira_solivaga_genome_assembly,_chromosome:_1	AUGUSTUS	CDS	17405302	17406744	1	+	0	ID=g681.t1.CDS2;Parent=g681.t1;
OX377610.1_Thelaira_solivaga_genome_assembly,_chromosome:_1	AUGUSTUS	exon	17405302	17406744	.	+	.	ID=g681.t1.exon2;Parent=g681.t1;
OX377610.1_Thelaira_solivaga_genome_assembly,_chromosome:_1	AUGUSTUS	stop_codon	17406742	17406744	.	+	0	ID=g681.t1.stop1;Parent=g681.t1;
OX377610.1_Thelaira_solivaga_genome_assembly,_chromosome:_1	AUGUSTUS	gene	17407991	17411207	.	-	.	ID=g682;
OX377610.1_Thelaira_solivaga_genome_assembly,_chromosome:_1	AUGUSTUS	mRNA	17407991	17411207	1	-	.	ID=g682.t1;Parent=g682;
OX377610.1_Thelaira_solivaga_genome_assembly,_chromosome:_1	AUGUSTUS	stop_codon	17407991	17407993	.	-	0	ID=g682.t1.stop1;Parent=g682.t1;
OX377610.1_Thelaira_solivaga_genome_assembly,_chromosome:_1	AUGUSTUS	CDS	17407991	17408672	1	-	1	ID=g682.t1.CDS1;Parent=g682.t1;
OX377610.1_Thelaira_solivaga_genome_assembly,_chromosome:_1	AUGUSTUS	exon	17407991	17408672	.	-	.	ID=g682.t1.exon1;Parent=g682.t1;
OX377610.1_Thelaira_solivaga_genome_assembly,_chromosome:_1	AUGUSTUS	intron	17408673	17408776	1	-	.	ID=g682.t1.intron1;Parent=g682.t1;
OX377610.1_Thelaira_solivaga_genome_assembly,_chromosome:_1	AUGUSTUS	CDS	17408777	17408856	1	-	0	ID=g682.t1.CDS2;Parent=g682.t1;
OX377610.1_Thelaira_solivaga_genome_assembly,_chromosome:_1	AUGUSTUS	exon	17408777	17408856	.	-	.	ID=g682.t1.exon2;Parent=g682.t1;
OX377610.1_Thelaira_solivaga_genome_assembly,_chromosome:_1	AUGUSTUS	intron	17408857	17409731	1	-	.	ID=g682.t1.intron2;Parent=g682.t1;
OX377610.1_Thelaira_solivaga_genome_assembly,_chromosome:_1	AUGUSTUS	CDS	17409732	17410604	1	-	0	ID=g682.t1.CDS3;Parent=g682.t1;
OX377610.1_Thelaira_solivaga_genome_assembly,_chromosome:_1	AUGUSTUS	exon	17409732	17410604	.	-	.	ID=g682.t1.exon3;Parent=g682.t1;
OX377610.1_Thelaira_solivaga_genome_assembly,_chromosome:_1	AUGUSTUS	intron	17410605	17411093	1	-	.	ID=g682.t1.intron3;Parent=g682.t1;
OX377610.1_Thelaira_solivaga_genome_assembly,_chromosome:_1	AUGUSTUS	CDS	17411094	17411207	1	-	0	ID=g682.t1.CDS4;Parent=g682.t1;
OX377610.1_Thelaira_solivaga_genome_assembly,_chromosome:_1	AUGUSTUS	exon	17411094	17411207	.	-	.	ID=g682.t1.exon4;Parent=g682.t1;
OX377610.1_Thelaira_solivaga_genome_assembly,_chromosome:_1	AUGUSTUS	start_codon	17411205	17411207	.	-	0	ID=g682.t1.start1;Parent=g682.t1;
OX377610.1_Thelaira_solivaga_genome_assembly,_chromosome:_1	AUGUSTUS	gene	17412174	17414177	.	+	.	ID=g683;
OX377610.1_Thelaira_solivaga_genome_assembly,_chromosome:_1	AUGUSTUS	mRNA	17412174	17414177	1	+	.	ID=g683.t1;Parent=g683;
OX377610.1_Thelaira_solivaga_genome_assembly,_chromosome:_1	AUGUSTUS	start_codon	17412174	17412176	.	+	0	ID=g683.t1.start1;Parent=g683.t1;
OX377610.1_Thelaira_solivaga_genome_assembly,_chromosome:_1	AUGUSTUS	CDS	17412174	17412330	1	+	0	ID=g683.t1.CDS1;Parent=g683.t1;
OX377610.1_Thelaira_solivaga_genome_assembly,_chromosome:_1	AUGUSTUS	exon	17412174	17412330	.	+	.	ID=g683.t1.exon1;Parent=g683.t1;
OX377610.1_Thelaira_solivaga_genome_assembly,_chromosome:_1	AUGUSTUS	intron	17412331	17412493	1	+	.	ID=g683.t1.intron1;Parent=g683.t1;
OX377610.1_Thelaira_solivaga_genome_assembly,_chromosome:_1	AUGUSTUS	CDS	17412494	17413040	1	+	2	ID=g683.t1.CDS2;Parent=g683.t1;
OX377610.1_Thelaira_solivaga_genome_assembly,_chromosome:_1	AUGUSTUS	exon	17412494	17413040	.	+	.	ID=g683.t1.exon2;Parent=g683.t1;
OX377610.1_Thelaira_solivaga_genome_assembly,_chromosome:_1	AUGUSTUS	intron	17413041	17413275	1	+	.	ID=g683.t1.intron2;Parent=g683.t1;
OX377610.1_Thelaira_solivaga_genome_assembly,_chromosome:_1	AUGUSTUS	CDS	17413276	17413650	1	+	1	ID=g683.t1.CDS3;Parent=g683.t1;
OX377610.1_Thelaira_solivaga_genome_assembly,_chromosome:_1	AUGUSTUS	exon	17413276	17413650	.	+	.	ID=g683.t1.exon3;Parent=g683.t1;
OX377610.1_Thelaira_solivaga_genome_assembly,_chromosome:_1	AUGUSTUS	intron	17413651	17413712	1	+	.	ID=g683.t1.intron3;Parent=g683.t1;
OX377610.1_Thelaira_solivaga_genome_assembly,_chromosome:_1	AUGUSTUS	CDS	17413713	17413959	1	+	1	ID=g683.t1.CDS4;Parent=g683.t1;
OX377610.1_Thelaira_solivaga_genome_assembly,_chromosome:_1	AUGUSTUS	exon	17413713	17413959	.	+	.	ID=g683.t1.exon4;Parent=g683.t1;
OX377610.1_Thelaira_solivaga_genome_assembly,_chromosome:_1	AUGUSTUS	intron	17413960	17414051	1	+	.	ID=g683.t1.intron4;Parent=g683.t1;
OX377610.1_Thelaira_solivaga_genome_assembly,_chromosome:_1	AUGUSTUS	CDS	17414052	17414177	1	+	0	ID=g683.t1.CDS5;Parent=g683.t1;
OX377610.1_Thelaira_solivaga_genome_assembly,_chromosome:_1	AUGUSTUS	exon	17414052	17414177	.	+	.	ID=g683.t1.exon5;Parent=g683.t1;
OX377610.1_Thelaira_solivaga_genome_assembly,_chromosome:_1	AUGUSTUS	stop_codon	17414175	17414177	.	+	0	ID=g683.t1.stop1;Parent=g683.t1;
OX377610.1_Thelaira_solivaga_genome_assembly,_chromosome:_1	AUGUSTUS	gene	17415304	17417868	.	-	.	ID=g684;
OX377610.1_Thelaira_solivaga_genome_assembly,_chromosome:_1	AUGUSTUS	mRNA	17415304	17417868	1	-	.	ID=g684.t1;Parent=g684;
OX377610.1_Thelaira_solivaga_genome_assembly,_chromosome:_1	AUGUSTUS	stop_codon	17415304	17415306	.	-	0	ID=g684.t1.stop1;Parent=g684.t1;
OX377610.1_Thelaira_solivaga_genome_assembly,_chromosome:_1	AUGUSTUS	CDS	17415304	17415442	1	-	1	ID=g684.t1.CDS1;Parent=g684.t1;
OX377610.1_Thelaira_solivaga_genome_assembly,_chromosome:_1	AUGUSTUS	exon	17415304	17415442	.	-	.	ID=g684.t1.exon1;Parent=g684.t1;
OX377610.1_Thelaira_solivaga_genome_assembly,_chromosome:_1	AUGUSTUS	intron	17415443	17415496	1	-	.	ID=g684.t1.intron1;Parent=g684.t1;
OX377610.1_Thelaira_solivaga_genome_assembly,_chromosome:_1	AUGUSTUS	CDS	17415497	17415843	1	-	0	ID=g684.t1.CDS2;Parent=g684.t1;
OX377610.1_Thelaira_solivaga_genome_assembly,_chromosome:_1	AUGUSTUS	exon	17415497	17415843	.	-	.	ID=g684.t1.exon2;Parent=g684.t1;
OX377610.1_Thelaira_solivaga_genome_assembly,_chromosome:_1	AUGUSTUS	intron	17415844	17415902	1	-	.	ID=g684.t1.intron2;Parent=g684.t1;
OX377610.1_Thelaira_solivaga_genome_assembly,_chromosome:_1	AUGUSTUS	CDS	17415903	17416203	1	-	1	ID=g684.t1.CDS3;Parent=g684.t1;
OX377610.1_Thelaira_solivaga_genome_assembly,_chromosome:_1	AUGUSTUS	exon	17415903	17416203	.	-	.	ID=g684.t1.exon3;Parent=g684.t1;
OX377610.1_Thelaira_solivaga_genome_assembly,_chromosome:_1	AUGUSTUS	intron	17416204	17416269	1	-	.	ID=g684.t1.intron3;Parent=g684.t1;
OX377610.1_Thelaira_solivaga_genome_assembly,_chromosome:_1	AUGUSTUS	CDS	17416270	17416548	1	-	1	ID=g684.t1.CDS4;Parent=g684.t1;
OX377610.1_Thelaira_solivaga_genome_assembly,_chromosome:_1	AUGUSTUS	exon	17416270	17416548	.	-	.	ID=g684.t1.exon4;Parent=g684.t1;
OX377610.1_Thelaira_solivaga_genome_assembly,_chromosome:_1	AUGUSTUS	intron	17416549	17416622	1	-	.	ID=g684.t1.intron4;Parent=g684.t1;
OX377610.1_Thelaira_solivaga_genome_assembly,_chromosome:_1	AUGUSTUS	CDS	17416623	17417450	1	-	1	ID=g684.t1.CDS5;Parent=g684.t1;
OX377610.1_Thelaira_solivaga_genome_assembly,_chromosome:_1	AUGUSTUS	exon	17416623	17417450	.	-	.	ID=g684.t1.exon5;Parent=g684.t1;
OX377610.1_Thelaira_solivaga_genome_assembly,_chromosome:_1	AUGUSTUS	intron	17417451	17417510	1	-	.	ID=g684.t1.intron5;Parent=g684.t1;
OX377610.1_Thelaira_solivaga_genome_assembly,_chromosome:_1	AUGUSTUS	CDS	17417511	17417677	1	-	0	ID=g684.t1.CDS6;Parent=g684.t1;
OX377610.1_Thelaira_solivaga_genome_assembly,_chromosome:_1	AUGUSTUS	exon	17417511	17417677	.	-	.	ID=g684.t1.exon6;Parent=g684.t1;
OX377610.1_Thelaira_solivaga_genome_assembly,_chromosome:_1	AUGUSTUS	intron	17417678	17417748	1	-	.	ID=g684.t1.intron6;Parent=g684.t1;
OX377610.1_Thelaira_solivaga_genome_assembly,_chromosome:_1	AUGUSTUS	CDS	17417749	17417868	1	-	0	ID=g684.t1.CDS7;Parent=g684.t1;
OX377610.1_Thelaira_solivaga_genome_assembly,_chromosome:_1	AUGUSTUS	exon	17417749	17417868	.	-	.	ID=g684.t1.exon7;Parent=g684.t1;
OX377610.1_Thelaira_solivaga_genome_assembly,_chromosome:_1	AUGUSTUS	start_codon	17417866	17417868	.	-	0	ID=g684.t1.start1;Parent=g684.t1;
OX377610.1_Thelaira_solivaga_genome_assembly,_chromosome:_1	GeneMark.hmm3	mRNA	17415304	17416097	.	-	.	ID=g684.t2;Parent=g684;
OX377610.1_Thelaira_solivaga_genome_assembly,_chromosome:_1	GeneMark.hmm3	stop_codon	17415304	17415306	.	-	0	ID=g684.t2.stop1;Parent=g684.t2;
OX377610.1_Thelaira_solivaga_genome_assembly,_chromosome:_1	GeneMark.hmm3	CDS	17415304	17415442	.	-	1	ID=g684.t2.CDS1;Parent=g684.t2;
OX377610.1_Thelaira_solivaga_genome_assembly,_chromosome:_1	GeneMark.hmm3	exon	17415304	17415442	0	-	.	ID=g684.t2.exon1;Parent=g684.t2;
OX377610.1_Thelaira_solivaga_genome_assembly,_chromosome:_1	GeneMark.hmm3	intron	17415443	17415496	.	-	0	ID=g684.t2.intron1;Parent=g684.t2;
OX377610.1_Thelaira_solivaga_genome_assembly,_chromosome:_1	GeneMark.hmm3	CDS	17415497	17415843	.	-	0	ID=g684.t2.CDS2;Parent=g684.t2;
OX377610.1_Thelaira_solivaga_genome_assembly,_chromosome:_1	GeneMark.hmm3	exon	17415497	17415843	0	-	.	ID=g684.t2.exon2;Parent=g684.t2;
OX377610.1_Thelaira_solivaga_genome_assembly,_chromosome:_1	GeneMark.hmm3	intron	17415844	17415902	.	-	0	ID=g684.t2.intron2;Parent=g684.t2;
OX377610.1_Thelaira_solivaga_genome_assembly,_chromosome:_1	GeneMark.hmm3	CDS	17415903	17416097	.	-	0	ID=g684.t2.CDS3;Parent=g684.t2;
OX377610.1_Thelaira_solivaga_genome_assembly,_chromosome:_1	GeneMark.hmm3	exon	17415903	17416097	0	-	.	ID=g684.t2.exon3;Parent=g684.t2;
OX377610.1_Thelaira_solivaga_genome_assembly,_chromosome:_1	GeneMark.hmm3	start_codon	17416095	17416097	.	-	0	ID=g684.t2.start1;Parent=g684.t2;
OX377610.1_Thelaira_solivaga_genome_assembly,_chromosome:_1	AUGUSTUS	gene	17418390	17422402	.	+	.	ID=g685;
OX377610.1_Thelaira_solivaga_genome_assembly,_chromosome:_1	AUGUSTUS	mRNA	17418390	17422402	1	+	.	ID=g685.t1;Parent=g685;
OX377610.1_Thelaira_solivaga_genome_assembly,_chromosome:_1	AUGUSTUS	start_codon	17418390	17418392	.	+	0	ID=g685.t1.start1;Parent=g685.t1;
OX377610.1_Thelaira_solivaga_genome_assembly,_chromosome:_1	AUGUSTUS	CDS	17418390	17418455	1	+	0	ID=g685.t1.CDS1;Parent=g685.t1;
OX377610.1_Thelaira_solivaga_genome_assembly,_chromosome:_1	AUGUSTUS	exon	17418390	17418455	.	+	.	ID=g685.t1.exon1;Parent=g685.t1;
OX377610.1_Thelaira_solivaga_genome_assembly,_chromosome:_1	AUGUSTUS	intron	17418456	17421236	1	+	.	ID=g685.t1.intron1;Parent=g685.t1;
OX377610.1_Thelaira_solivaga_genome_assembly,_chromosome:_1	AUGUSTUS	CDS	17421237	17421419	1	+	0	ID=g685.t1.CDS2;Parent=g685.t1;
OX377610.1_Thelaira_solivaga_genome_assembly,_chromosome:_1	AUGUSTUS	exon	17421237	17421419	.	+	.	ID=g685.t1.exon2;Parent=g685.t1;
OX377610.1_Thelaira_solivaga_genome_assembly,_chromosome:_1	AUGUSTUS	intron	17421420	17421474	1	+	.	ID=g685.t1.intron2;Parent=g685.t1;
OX377610.1_Thelaira_solivaga_genome_assembly,_chromosome:_1	AUGUSTUS	CDS	17421475	17421656	1	+	0	ID=g685.t1.CDS3;Parent=g685.t1;
OX377610.1_Thelaira_solivaga_genome_assembly,_chromosome:_1	AUGUSTUS	exon	17421475	17421656	.	+	.	ID=g685.t1.exon3;Parent=g685.t1;
OX377610.1_Thelaira_solivaga_genome_assembly,_chromosome:_1	AUGUSTUS	intron	17421657	17422066	1	+	.	ID=g685.t1.intron3;Parent=g685.t1;
OX377610.1_Thelaira_solivaga_genome_assembly,_chromosome:_1	AUGUSTUS	CDS	17422067	17422123	1	+	1	ID=g685.t1.CDS4;Parent=g685.t1;
OX377610.1_Thelaira_solivaga_genome_assembly,_chromosome:_1	AUGUSTUS	exon	17422067	17422123	.	+	.	ID=g685.t1.exon4;Parent=g685.t1;
OX377610.1_Thelaira_solivaga_genome_assembly,_chromosome:_1	AUGUSTUS	intron	17422124	17422185	1	+	.	ID=g685.t1.intron4;Parent=g685.t1;
OX377610.1_Thelaira_solivaga_genome_assembly,_chromosome:_1	AUGUSTUS	CDS	17422186	17422402	1	+	1	ID=g685.t1.CDS5;Parent=g685.t1;
OX377610.1_Thelaira_solivaga_genome_assembly,_chromosome:_1	AUGUSTUS	exon	17422186	17422402	.	+	.	ID=g685.t1.exon5;Parent=g685.t1;
OX377610.1_Thelaira_solivaga_genome_assembly,_chromosome:_1	AUGUSTUS	stop_codon	17422400	17422402	.	+	0	ID=g685.t1.stop1;Parent=g685.t1;
OX377610.1_Thelaira_solivaga_genome_assembly,_chromosome:_1	AUGUSTUS	gene	17438109	17456293	.	-	.	ID=g686;
OX377610.1_Thelaira_solivaga_genome_assembly,_chromosome:_1	AUGUSTUS	mRNA	17438109	17456293	1	-	.	ID=g686.t1;Parent=g686;
OX377610.1_Thelaira_solivaga_genome_assembly,_chromosome:_1	AUGUSTUS	stop_codon	17438109	17438111	.	-	0	ID=g686.t1.stop1;Parent=g686.t1;
OX377610.1_Thelaira_solivaga_genome_assembly,_chromosome:_1	AUGUSTUS	CDS	17438109	17438493	1	-	1	ID=g686.t1.CDS1;Parent=g686.t1;
OX377610.1_Thelaira_solivaga_genome_assembly,_chromosome:_1	AUGUSTUS	exon	17438109	17438493	.	-	.	ID=g686.t1.exon1;Parent=g686.t1;
OX377610.1_Thelaira_solivaga_genome_assembly,_chromosome:_1	AUGUSTUS	intron	17438494	17439404	1	-	.	ID=g686.t1.intron1;Parent=g686.t1;
OX377610.1_Thelaira_solivaga_genome_assembly,_chromosome:_1	AUGUSTUS	CDS	17439405	17439624	1	-	2	ID=g686.t1.CDS2;Parent=g686.t1;
OX377610.1_Thelaira_solivaga_genome_assembly,_chromosome:_1	AUGUSTUS	exon	17439405	17439624	.	-	.	ID=g686.t1.exon2;Parent=g686.t1;
OX377610.1_Thelaira_solivaga_genome_assembly,_chromosome:_1	AUGUSTUS	intron	17439625	17439703	1	-	.	ID=g686.t1.intron2;Parent=g686.t1;
OX377610.1_Thelaira_solivaga_genome_assembly,_chromosome:_1	AUGUSTUS	CDS	17439704	17439869	1	-	0	ID=g686.t1.CDS3;Parent=g686.t1;
OX377610.1_Thelaira_solivaga_genome_assembly,_chromosome:_1	AUGUSTUS	exon	17439704	17439869	.	-	.	ID=g686.t1.exon3;Parent=g686.t1;
OX377610.1_Thelaira_solivaga_genome_assembly,_chromosome:_1	AUGUSTUS	intron	17439870	17439942	1	-	.	ID=g686.t1.intron3;Parent=g686.t1;
OX377610.1_Thelaira_solivaga_genome_assembly,_chromosome:_1	AUGUSTUS	CDS	17439943	17440126	1	-	1	ID=g686.t1.CDS4;Parent=g686.t1;
OX377610.1_Thelaira_solivaga_genome_assembly,_chromosome:_1	AUGUSTUS	exon	17439943	17440126	.	-	.	ID=g686.t1.exon4;Parent=g686.t1;
OX377610.1_Thelaira_solivaga_genome_assembly,_chromosome:_1	AUGUSTUS	intron	17440127	17440203	1	-	.	ID=g686.t1.intron4;Parent=g686.t1;
OX377610.1_Thelaira_solivaga_genome_assembly,_chromosome:_1	AUGUSTUS	CDS	17440204	17440862	1	-	0	ID=g686.t1.CDS5;Parent=g686.t1;
OX377610.1_Thelaira_solivaga_genome_assembly,_chromosome:_1	AUGUSTUS	exon	17440204	17440862	.	-	.	ID=g686.t1.exon5;Parent=g686.t1;
OX377610.1_Thelaira_solivaga_genome_assembly,_chromosome:_1	AUGUSTUS	intron	17440863	17440941	1	-	.	ID=g686.t1.intron5;Parent=g686.t1;
OX377610.1_Thelaira_solivaga_genome_assembly,_chromosome:_1	AUGUSTUS	CDS	17440942	17441101	1	-	1	ID=g686.t1.CDS6;Parent=g686.t1;
OX377610.1_Thelaira_solivaga_genome_assembly,_chromosome:_1	AUGUSTUS	exon	17440942	17441101	.	-	.	ID=g686.t1.exon6;Parent=g686.t1;
OX377610.1_Thelaira_solivaga_genome_assembly,_chromosome:_1	AUGUSTUS	intron	17441102	17441305	1	-	.	ID=g686.t1.intron6;Parent=g686.t1;
OX377610.1_Thelaira_solivaga_genome_assembly,_chromosome:_1	AUGUSTUS	CDS	17441306	17441445	1	-	0	ID=g686.t1.CDS7;Parent=g686.t1;
OX377610.1_Thelaira_solivaga_genome_assembly,_chromosome:_1	AUGUSTUS	exon	17441306	17441445	.	-	.	ID=g686.t1.exon7;Parent=g686.t1;
OX377610.1_Thelaira_solivaga_genome_assembly,_chromosome:_1	AUGUSTUS	intron	17441446	17441881	1	-	.	ID=g686.t1.intron7;Parent=g686.t1;
OX377610.1_Thelaira_solivaga_genome_assembly,_chromosome:_1	AUGUSTUS	CDS	17441882	17442219	1	-	2	ID=g686.t1.CDS8;Parent=g686.t1;
OX377610.1_Thelaira_solivaga_genome_assembly,_chromosome:_1	AUGUSTUS	exon	17441882	17442219	.	-	.	ID=g686.t1.exon8;Parent=g686.t1;
OX377610.1_Thelaira_solivaga_genome_assembly,_chromosome:_1	AUGUSTUS	intron	17442220	17456061	1	-	.	ID=g686.t1.intron8;Parent=g686.t1;
OX377610.1_Thelaira_solivaga_genome_assembly,_chromosome:_1	AUGUSTUS	CDS	17456062	17456293	1	-	0	ID=g686.t1.CDS9;Parent=g686.t1;
OX377610.1_Thelaira_solivaga_genome_assembly,_chromosome:_1	AUGUSTUS	exon	17456062	17456293	.	-	.	ID=g686.t1.exon9;Parent=g686.t1;
OX377610.1_Thelaira_solivaga_genome_assembly,_chromosome:_1	AUGUSTUS	start_codon	17456291	17456293	.	-	0	ID=g686.t1.start1;Parent=g686.t1;
OX377610.1_Thelaira_solivaga_genome_assembly,_chromosome:_1	AUGUSTUS	gene	17515834	17518756	.	+	.	ID=g687;
OX377610.1_Thelaira_solivaga_genome_assembly,_chromosome:_1	AUGUSTUS	mRNA	17515834	17518756	1	+	.	ID=g687.t1;Parent=g687;
OX377610.1_Thelaira_solivaga_genome_assembly,_chromosome:_1	AUGUSTUS	start_codon	17515834	17515836	.	+	0	ID=g687.t1.start1;Parent=g687.t1;
OX377610.1_Thelaira_solivaga_genome_assembly,_chromosome:_1	AUGUSTUS	CDS	17515834	17516274	1	+	0	ID=g687.t1.CDS1;Parent=g687.t1;
OX377610.1_Thelaira_solivaga_genome_assembly,_chromosome:_1	AUGUSTUS	exon	17515834	17516274	.	+	.	ID=g687.t1.exon1;Parent=g687.t1;
OX377610.1_Thelaira_solivaga_genome_assembly,_chromosome:_1	AUGUSTUS	intron	17516275	17516331	1	+	.	ID=g687.t1.intron1;Parent=g687.t1;
OX377610.1_Thelaira_solivaga_genome_assembly,_chromosome:_1	AUGUSTUS	CDS	17516332	17516494	1	+	0	ID=g687.t1.CDS2;Parent=g687.t1;
OX377610.1_Thelaira_solivaga_genome_assembly,_chromosome:_1	AUGUSTUS	exon	17516332	17516494	.	+	.	ID=g687.t1.exon2;Parent=g687.t1;
OX377610.1_Thelaira_solivaga_genome_assembly,_chromosome:_1	AUGUSTUS	intron	17516495	17516768	1	+	.	ID=g687.t1.intron2;Parent=g687.t1;
OX377610.1_Thelaira_solivaga_genome_assembly,_chromosome:_1	AUGUSTUS	CDS	17516769	17516884	1	+	2	ID=g687.t1.CDS3;Parent=g687.t1;
OX377610.1_Thelaira_solivaga_genome_assembly,_chromosome:_1	AUGUSTUS	exon	17516769	17516884	.	+	.	ID=g687.t1.exon3;Parent=g687.t1;
OX377610.1_Thelaira_solivaga_genome_assembly,_chromosome:_1	AUGUSTUS	intron	17516885	17516957	1	+	.	ID=g687.t1.intron3;Parent=g687.t1;
OX377610.1_Thelaira_solivaga_genome_assembly,_chromosome:_1	AUGUSTUS	CDS	17516958	17517388	1	+	0	ID=g687.t1.CDS4;Parent=g687.t1;
OX377610.1_Thelaira_solivaga_genome_assembly,_chromosome:_1	AUGUSTUS	exon	17516958	17517388	.	+	.	ID=g687.t1.exon4;Parent=g687.t1;
OX377610.1_Thelaira_solivaga_genome_assembly,_chromosome:_1	AUGUSTUS	intron	17517389	17517448	1	+	.	ID=g687.t1.intron4;Parent=g687.t1;
OX377610.1_Thelaira_solivaga_genome_assembly,_chromosome:_1	AUGUSTUS	CDS	17517449	17517528	1	+	1	ID=g687.t1.CDS5;Parent=g687.t1;
OX377610.1_Thelaira_solivaga_genome_assembly,_chromosome:_1	AUGUSTUS	exon	17517449	17517528	.	+	.	ID=g687.t1.exon5;Parent=g687.t1;
OX377610.1_Thelaira_solivaga_genome_assembly,_chromosome:_1	AUGUSTUS	intron	17517529	17517592	1	+	.	ID=g687.t1.intron5;Parent=g687.t1;
OX377610.1_Thelaira_solivaga_genome_assembly,_chromosome:_1	AUGUSTUS	CDS	17517593	17517798	1	+	2	ID=g687.t1.CDS6;Parent=g687.t1;
OX377610.1_Thelaira_solivaga_genome_assembly,_chromosome:_1	AUGUSTUS	exon	17517593	17517798	.	+	.	ID=g687.t1.exon6;Parent=g687.t1;
OX377610.1_Thelaira_solivaga_genome_assembly,_chromosome:_1	AUGUSTUS	intron	17517799	17517858	1	+	.	ID=g687.t1.intron6;Parent=g687.t1;
OX377610.1_Thelaira_solivaga_genome_assembly,_chromosome:_1	AUGUSTUS	CDS	17517859	17518052	1	+	0	ID=g687.t1.CDS7;Parent=g687.t1;
OX377610.1_Thelaira_solivaga_genome_assembly,_chromosome:_1	AUGUSTUS	exon	17517859	17518052	.	+	.	ID=g687.t1.exon7;Parent=g687.t1;
OX377610.1_Thelaira_solivaga_genome_assembly,_chromosome:_1	AUGUSTUS	intron	17518053	17518119	1	+	.	ID=g687.t1.intron7;Parent=g687.t1;
OX377610.1_Thelaira_solivaga_genome_assembly,_chromosome:_1	AUGUSTUS	CDS	17518120	17518288	1	+	1	ID=g687.t1.CDS8;Parent=g687.t1;
OX377610.1_Thelaira_solivaga_genome_assembly,_chromosome:_1	AUGUSTUS	exon	17518120	17518288	.	+	.	ID=g687.t1.exon8;Parent=g687.t1;
OX377610.1_Thelaira_solivaga_genome_assembly,_chromosome:_1	AUGUSTUS	intron	17518289	17518357	1	+	.	ID=g687.t1.intron8;Parent=g687.t1;
OX377610.1_Thelaira_solivaga_genome_assembly,_chromosome:_1	AUGUSTUS	CDS	17518358	17518756	1	+	0	ID=g687.t1.CDS9;Parent=g687.t1;
OX377610.1_Thelaira_solivaga_genome_assembly,_chromosome:_1	AUGUSTUS	exon	17518358	17518756	.	+	.	ID=g687.t1.exon9;Parent=g687.t1;
OX377610.1_Thelaira_solivaga_genome_assembly,_chromosome:_1	AUGUSTUS	stop_codon	17518754	17518756	.	+	0	ID=g687.t1.stop1;Parent=g687.t1;
OX377610.1_Thelaira_solivaga_genome_assembly,_chromosome:_1	AUGUSTUS	gene	17520987	17522092	.	+	.	ID=g688;
OX377610.1_Thelaira_solivaga_genome_assembly,_chromosome:_1	AUGUSTUS	mRNA	17520987	17522092	1	+	.	ID=g688.t1;Parent=g688;
OX377610.1_Thelaira_solivaga_genome_assembly,_chromosome:_1	AUGUSTUS	start_codon	17520987	17520989	.	+	0	ID=g688.t1.start1;Parent=g688.t1;
OX377610.1_Thelaira_solivaga_genome_assembly,_chromosome:_1	AUGUSTUS	CDS	17520987	17521808	1	+	0	ID=g688.t1.CDS1;Parent=g688.t1;
OX377610.1_Thelaira_solivaga_genome_assembly,_chromosome:_1	AUGUSTUS	exon	17520987	17521808	.	+	.	ID=g688.t1.exon1;Parent=g688.t1;
OX377610.1_Thelaira_solivaga_genome_assembly,_chromosome:_1	AUGUSTUS	intron	17521809	17521861	1	+	.	ID=g688.t1.intron1;Parent=g688.t1;
OX377610.1_Thelaira_solivaga_genome_assembly,_chromosome:_1	AUGUSTUS	CDS	17521862	17522092	1	+	0	ID=g688.t1.CDS2;Parent=g688.t1;
OX377610.1_Thelaira_solivaga_genome_assembly,_chromosome:_1	AUGUSTUS	exon	17521862	17522092	.	+	.	ID=g688.t1.exon2;Parent=g688.t1;
OX377610.1_Thelaira_solivaga_genome_assembly,_chromosome:_1	AUGUSTUS	stop_codon	17522090	17522092	.	+	0	ID=g688.t1.stop1;Parent=g688.t1;
OX377610.1_Thelaira_solivaga_genome_assembly,_chromosome:_1	AUGUSTUS	gene	17523445	17525097	.	+	.	ID=g689;
OX377610.1_Thelaira_solivaga_genome_assembly,_chromosome:_1	AUGUSTUS	mRNA	17523445	17525097	1	+	.	ID=g689.t1;Parent=g689;
OX377610.1_Thelaira_solivaga_genome_assembly,_chromosome:_1	AUGUSTUS	start_codon	17523445	17523447	.	+	0	ID=g689.t1.start1;Parent=g689.t1;
OX377610.1_Thelaira_solivaga_genome_assembly,_chromosome:_1	AUGUSTUS	CDS	17523445	17525097	1	+	0	ID=g689.t1.CDS1;Parent=g689.t1;
OX377610.1_Thelaira_solivaga_genome_assembly,_chromosome:_1	AUGUSTUS	exon	17523445	17525097	.	+	.	ID=g689.t1.exon1;Parent=g689.t1;
OX377610.1_Thelaira_solivaga_genome_assembly,_chromosome:_1	AUGUSTUS	stop_codon	17525095	17525097	.	+	0	ID=g689.t1.stop1;Parent=g689.t1;
OX377610.1_Thelaira_solivaga_genome_assembly,_chromosome:_1	AUGUSTUS	gene	17526985	17528967	.	-	.	ID=g690;
OX377610.1_Thelaira_solivaga_genome_assembly,_chromosome:_1	AUGUSTUS	mRNA	17526985	17528967	1	-	.	ID=g690.t1;Parent=g690;
OX377610.1_Thelaira_solivaga_genome_assembly,_chromosome:_1	AUGUSTUS	stop_codon	17526985	17526987	.	-	0	ID=g690.t1.stop1;Parent=g690.t1;
OX377610.1_Thelaira_solivaga_genome_assembly,_chromosome:_1	AUGUSTUS	CDS	17526985	17527209	1	-	0	ID=g690.t1.CDS1;Parent=g690.t1;
OX377610.1_Thelaira_solivaga_genome_assembly,_chromosome:_1	AUGUSTUS	exon	17526985	17527209	.	-	.	ID=g690.t1.exon1;Parent=g690.t1;
OX377610.1_Thelaira_solivaga_genome_assembly,_chromosome:_1	AUGUSTUS	intron	17527210	17527267	1	-	.	ID=g690.t1.intron1;Parent=g690.t1;
OX377610.1_Thelaira_solivaga_genome_assembly,_chromosome:_1	AUGUSTUS	CDS	17527268	17527666	1	-	0	ID=g690.t1.CDS2;Parent=g690.t1;
OX377610.1_Thelaira_solivaga_genome_assembly,_chromosome:_1	AUGUSTUS	exon	17527268	17527666	.	-	.	ID=g690.t1.exon2;Parent=g690.t1;
OX377610.1_Thelaira_solivaga_genome_assembly,_chromosome:_1	AUGUSTUS	intron	17527667	17527732	1	-	.	ID=g690.t1.intron2;Parent=g690.t1;
OX377610.1_Thelaira_solivaga_genome_assembly,_chromosome:_1	AUGUSTUS	CDS	17527733	17528037	1	-	2	ID=g690.t1.CDS3;Parent=g690.t1;
OX377610.1_Thelaira_solivaga_genome_assembly,_chromosome:_1	AUGUSTUS	exon	17527733	17528037	.	-	.	ID=g690.t1.exon3;Parent=g690.t1;
OX377610.1_Thelaira_solivaga_genome_assembly,_chromosome:_1	AUGUSTUS	intron	17528038	17528182	1	-	.	ID=g690.t1.intron3;Parent=g690.t1;
OX377610.1_Thelaira_solivaga_genome_assembly,_chromosome:_1	AUGUSTUS	CDS	17528183	17528470	1	-	2	ID=g690.t1.CDS4;Parent=g690.t1;
OX377610.1_Thelaira_solivaga_genome_assembly,_chromosome:_1	AUGUSTUS	exon	17528183	17528470	.	-	.	ID=g690.t1.exon4;Parent=g690.t1;
OX377610.1_Thelaira_solivaga_genome_assembly,_chromosome:_1	AUGUSTUS	intron	17528471	17528555	1	-	.	ID=g690.t1.intron4;Parent=g690.t1;
OX377610.1_Thelaira_solivaga_genome_assembly,_chromosome:_1	AUGUSTUS	CDS	17528556	17528967	1	-	0	ID=g690.t1.CDS5;Parent=g690.t1;
OX377610.1_Thelaira_solivaga_genome_assembly,_chromosome:_1	AUGUSTUS	exon	17528556	17528967	.	-	.	ID=g690.t1.exon5;Parent=g690.t1;
OX377610.1_Thelaira_solivaga_genome_assembly,_chromosome:_1	AUGUSTUS	start_codon	17528965	17528967	.	-	0	ID=g690.t1.start1;Parent=g690.t1;
OX377610.1_Thelaira_solivaga_genome_assembly,_chromosome:_1	AUGUSTUS	gene	17532456	17547285	.	-	.	ID=g691;
OX377610.1_Thelaira_solivaga_genome_assembly,_chromosome:_1	AUGUSTUS	mRNA	17532456	17547285	1	-	.	ID=g691.t1;Parent=g691;
OX377610.1_Thelaira_solivaga_genome_assembly,_chromosome:_1	AUGUSTUS	stop_codon	17532456	17532458	.	-	0	ID=g691.t1.stop1;Parent=g691.t1;
OX377610.1_Thelaira_solivaga_genome_assembly,_chromosome:_1	AUGUSTUS	CDS	17532456	17532519	1	-	1	ID=g691.t1.CDS1;Parent=g691.t1;
OX377610.1_Thelaira_solivaga_genome_assembly,_chromosome:_1	AUGUSTUS	exon	17532456	17532519	.	-	.	ID=g691.t1.exon1;Parent=g691.t1;
OX377610.1_Thelaira_solivaga_genome_assembly,_chromosome:_1	AUGUSTUS	intron	17532520	17532577	1	-	.	ID=g691.t1.intron1;Parent=g691.t1;
OX377610.1_Thelaira_solivaga_genome_assembly,_chromosome:_1	AUGUSTUS	CDS	17532578	17532735	1	-	0	ID=g691.t1.CDS2;Parent=g691.t1;
OX377610.1_Thelaira_solivaga_genome_assembly,_chromosome:_1	AUGUSTUS	exon	17532578	17532735	.	-	.	ID=g691.t1.exon2;Parent=g691.t1;
OX377610.1_Thelaira_solivaga_genome_assembly,_chromosome:_1	AUGUSTUS	intron	17532736	17532804	1	-	.	ID=g691.t1.intron2;Parent=g691.t1;
OX377610.1_Thelaira_solivaga_genome_assembly,_chromosome:_1	AUGUSTUS	CDS	17532805	17533685	1	-	2	ID=g691.t1.CDS3;Parent=g691.t1;
OX377610.1_Thelaira_solivaga_genome_assembly,_chromosome:_1	AUGUSTUS	exon	17532805	17533685	.	-	.	ID=g691.t1.exon3;Parent=g691.t1;
OX377610.1_Thelaira_solivaga_genome_assembly,_chromosome:_1	AUGUSTUS	intron	17533686	17546273	1	-	.	ID=g691.t1.intron3;Parent=g691.t1;
OX377610.1_Thelaira_solivaga_genome_assembly,_chromosome:_1	AUGUSTUS	CDS	17546274	17547285	1	-	0	ID=g691.t1.CDS4;Parent=g691.t1;
OX377610.1_Thelaira_solivaga_genome_assembly,_chromosome:_1	AUGUSTUS	exon	17546274	17547285	.	-	.	ID=g691.t1.exon4;Parent=g691.t1;
OX377610.1_Thelaira_solivaga_genome_assembly,_chromosome:_1	AUGUSTUS	start_codon	17547283	17547285	.	-	0	ID=g691.t1.start1;Parent=g691.t1;
OX377610.1_Thelaira_solivaga_genome_assembly,_chromosome:_1	AUGUSTUS	gene	17611598	17616610	.	-	.	ID=g692;
OX377610.1_Thelaira_solivaga_genome_assembly,_chromosome:_1	AUGUSTUS	mRNA	17611598	17616610	0.99	-	.	ID=g692.t1;Parent=g692;
OX377610.1_Thelaira_solivaga_genome_assembly,_chromosome:_1	AUGUSTUS	stop_codon	17611598	17611600	.	-	0	ID=g692.t1.stop1;Parent=g692.t1;
OX377610.1_Thelaira_solivaga_genome_assembly,_chromosome:_1	AUGUSTUS	CDS	17611598	17611746	0.99	-	2	ID=g692.t1.CDS1;Parent=g692.t1;
OX377610.1_Thelaira_solivaga_genome_assembly,_chromosome:_1	AUGUSTUS	exon	17611598	17611746	.	-	.	ID=g692.t1.exon1;Parent=g692.t1;
OX377610.1_Thelaira_solivaga_genome_assembly,_chromosome:_1	AUGUSTUS	intron	17611747	17612738	0.99	-	.	ID=g692.t1.intron1;Parent=g692.t1;
OX377610.1_Thelaira_solivaga_genome_assembly,_chromosome:_1	AUGUSTUS	CDS	17612739	17612942	1	-	2	ID=g692.t1.CDS2;Parent=g692.t1;
OX377610.1_Thelaira_solivaga_genome_assembly,_chromosome:_1	AUGUSTUS	exon	17612739	17612942	.	-	.	ID=g692.t1.exon2;Parent=g692.t1;
OX377610.1_Thelaira_solivaga_genome_assembly,_chromosome:_1	AUGUSTUS	intron	17612943	17613882	1	-	.	ID=g692.t1.intron2;Parent=g692.t1;
OX377610.1_Thelaira_solivaga_genome_assembly,_chromosome:_1	AUGUSTUS	CDS	17613883	17613999	1	-	2	ID=g692.t1.CDS3;Parent=g692.t1;
OX377610.1_Thelaira_solivaga_genome_assembly,_chromosome:_1	AUGUSTUS	exon	17613883	17613999	.	-	.	ID=g692.t1.exon3;Parent=g692.t1;
OX377610.1_Thelaira_solivaga_genome_assembly,_chromosome:_1	AUGUSTUS	intron	17614000	17616339	1	-	.	ID=g692.t1.intron3;Parent=g692.t1;
OX377610.1_Thelaira_solivaga_genome_assembly,_chromosome:_1	AUGUSTUS	CDS	17616340	17616610	1	-	0	ID=g692.t1.CDS4;Parent=g692.t1;
OX377610.1_Thelaira_solivaga_genome_assembly,_chromosome:_1	AUGUSTUS	exon	17616340	17616610	.	-	.	ID=g692.t1.exon4;Parent=g692.t1;
OX377610.1_Thelaira_solivaga_genome_assembly,_chromosome:_1	AUGUSTUS	start_codon	17616608	17616610	.	-	0	ID=g692.t1.start1;Parent=g692.t1;
OX377610.1_Thelaira_solivaga_genome_assembly,_chromosome:_1	AUGUSTUS	gene	17702611	17711449	.	-	.	ID=g693;
OX377610.1_Thelaira_solivaga_genome_assembly,_chromosome:_1	AUGUSTUS	mRNA	17702611	17711449	0.95	-	.	ID=g693.t1;Parent=g693;
OX377610.1_Thelaira_solivaga_genome_assembly,_chromosome:_1	AUGUSTUS	stop_codon	17702611	17702613	.	-	0	ID=g693.t1.stop1;Parent=g693.t1;
OX377610.1_Thelaira_solivaga_genome_assembly,_chromosome:_1	AUGUSTUS	CDS	17702611	17702775	0.95	-	0	ID=g693.t1.CDS1;Parent=g693.t1;
OX377610.1_Thelaira_solivaga_genome_assembly,_chromosome:_1	AUGUSTUS	exon	17702611	17702775	.	-	.	ID=g693.t1.exon1;Parent=g693.t1;
OX377610.1_Thelaira_solivaga_genome_assembly,_chromosome:_1	AUGUSTUS	intron	17702776	17711104	1	-	.	ID=g693.t1.intron1;Parent=g693.t1;
OX377610.1_Thelaira_solivaga_genome_assembly,_chromosome:_1	AUGUSTUS	CDS	17711105	17711449	1	-	0	ID=g693.t1.CDS2;Parent=g693.t1;
OX377610.1_Thelaira_solivaga_genome_assembly,_chromosome:_1	AUGUSTUS	exon	17711105	17711449	.	-	.	ID=g693.t1.exon2;Parent=g693.t1;
OX377610.1_Thelaira_solivaga_genome_assembly,_chromosome:_1	AUGUSTUS	start_codon	17711447	17711449	.	-	0	ID=g693.t1.start1;Parent=g693.t1;
OX377610.1_Thelaira_solivaga_genome_assembly,_chromosome:_1	AUGUSTUS	gene	17740125	17743989	.	-	.	ID=g694;
OX377610.1_Thelaira_solivaga_genome_assembly,_chromosome:_1	AUGUSTUS	mRNA	17740125	17743989	1	-	.	ID=g694.t1;Parent=g694;
OX377610.1_Thelaira_solivaga_genome_assembly,_chromosome:_1	AUGUSTUS	stop_codon	17740125	17740127	.	-	0	ID=g694.t1.stop1;Parent=g694.t1;
OX377610.1_Thelaira_solivaga_genome_assembly,_chromosome:_1	AUGUSTUS	CDS	17740125	17740245	1	-	1	ID=g694.t1.CDS1;Parent=g694.t1;
OX377610.1_Thelaira_solivaga_genome_assembly,_chromosome:_1	AUGUSTUS	exon	17740125	17740245	.	-	.	ID=g694.t1.exon1;Parent=g694.t1;
OX377610.1_Thelaira_solivaga_genome_assembly,_chromosome:_1	AUGUSTUS	intron	17740246	17740300	1	-	.	ID=g694.t1.intron1;Parent=g694.t1;
OX377610.1_Thelaira_solivaga_genome_assembly,_chromosome:_1	AUGUSTUS	CDS	17740301	17740803	1	-	0	ID=g694.t1.CDS2;Parent=g694.t1;
OX377610.1_Thelaira_solivaga_genome_assembly,_chromosome:_1	AUGUSTUS	exon	17740301	17740803	.	-	.	ID=g694.t1.exon2;Parent=g694.t1;
OX377610.1_Thelaira_solivaga_genome_assembly,_chromosome:_1	AUGUSTUS	intron	17740804	17742818	1	-	.	ID=g694.t1.intron2;Parent=g694.t1;
OX377610.1_Thelaira_solivaga_genome_assembly,_chromosome:_1	AUGUSTUS	CDS	17742819	17742960	1	-	1	ID=g694.t1.CDS3;Parent=g694.t1;
OX377610.1_Thelaira_solivaga_genome_assembly,_chromosome:_1	AUGUSTUS	exon	17742819	17742960	.	-	.	ID=g694.t1.exon3;Parent=g694.t1;
OX377610.1_Thelaira_solivaga_genome_assembly,_chromosome:_1	AUGUSTUS	intron	17742961	17743027	1	-	.	ID=g694.t1.intron3;Parent=g694.t1;
OX377610.1_Thelaira_solivaga_genome_assembly,_chromosome:_1	AUGUSTUS	CDS	17743028	17743730	1	-	2	ID=g694.t1.CDS4;Parent=g694.t1;
OX377610.1_Thelaira_solivaga_genome_assembly,_chromosome:_1	AUGUSTUS	exon	17743028	17743730	.	-	.	ID=g694.t1.exon4;Parent=g694.t1;
OX377610.1_Thelaira_solivaga_genome_assembly,_chromosome:_1	AUGUSTUS	intron	17743731	17743802	1	-	.	ID=g694.t1.intron4;Parent=g694.t1;
OX377610.1_Thelaira_solivaga_genome_assembly,_chromosome:_1	AUGUSTUS	CDS	17743803	17743989	1	-	0	ID=g694.t1.CDS5;Parent=g694.t1;
OX377610.1_Thelaira_solivaga_genome_assembly,_chromosome:_1	AUGUSTUS	exon	17743803	17743989	.	-	.	ID=g694.t1.exon5;Parent=g694.t1;
OX377610.1_Thelaira_solivaga_genome_assembly,_chromosome:_1	AUGUSTUS	start_codon	17743987	17743989	.	-	0	ID=g694.t1.start1;Parent=g694.t1;
OX377610.1_Thelaira_solivaga_genome_assembly,_chromosome:_1	AUGUSTUS	gene	17744941	17746320	.	+	.	ID=g695;
OX377610.1_Thelaira_solivaga_genome_assembly,_chromosome:_1	AUGUSTUS	mRNA	17744941	17746320	1	+	.	ID=g695.t1;Parent=g695;
OX377610.1_Thelaira_solivaga_genome_assembly,_chromosome:_1	AUGUSTUS	start_codon	17744941	17744943	.	+	0	ID=g695.t1.start1;Parent=g695.t1;
OX377610.1_Thelaira_solivaga_genome_assembly,_chromosome:_1	AUGUSTUS	CDS	17744941	17746320	1	+	0	ID=g695.t1.CDS1;Parent=g695.t1;
OX377610.1_Thelaira_solivaga_genome_assembly,_chromosome:_1	AUGUSTUS	exon	17744941	17746320	.	+	.	ID=g695.t1.exon1;Parent=g695.t1;
OX377610.1_Thelaira_solivaga_genome_assembly,_chromosome:_1	AUGUSTUS	stop_codon	17746318	17746320	.	+	0	ID=g695.t1.stop1;Parent=g695.t1;
OX377610.1_Thelaira_solivaga_genome_assembly,_chromosome:_1	AUGUSTUS	gene	17750421	17766891	.	-	.	ID=g696;
OX377610.1_Thelaira_solivaga_genome_assembly,_chromosome:_1	AUGUSTUS	mRNA	17750421	17766891	1	-	.	ID=g696.t1;Parent=g696;
OX377610.1_Thelaira_solivaga_genome_assembly,_chromosome:_1	AUGUSTUS	stop_codon	17750421	17750423	.	-	0	ID=g696.t1.stop1;Parent=g696.t1;
OX377610.1_Thelaira_solivaga_genome_assembly,_chromosome:_1	AUGUSTUS	CDS	17750421	17750491	1	-	2	ID=g696.t1.CDS1;Parent=g696.t1;
OX377610.1_Thelaira_solivaga_genome_assembly,_chromosome:_1	AUGUSTUS	exon	17750421	17750491	.	-	.	ID=g696.t1.exon1;Parent=g696.t1;
OX377610.1_Thelaira_solivaga_genome_assembly,_chromosome:_1	AUGUSTUS	intron	17750492	17750794	1	-	.	ID=g696.t1.intron1;Parent=g696.t1;
OX377610.1_Thelaira_solivaga_genome_assembly,_chromosome:_1	AUGUSTUS	CDS	17750795	17750914	1	-	2	ID=g696.t1.CDS2;Parent=g696.t1;
OX377610.1_Thelaira_solivaga_genome_assembly,_chromosome:_1	AUGUSTUS	exon	17750795	17750914	.	-	.	ID=g696.t1.exon2;Parent=g696.t1;
OX377610.1_Thelaira_solivaga_genome_assembly,_chromosome:_1	AUGUSTUS	intron	17750915	17758574	1	-	.	ID=g696.t1.intron2;Parent=g696.t1;
OX377610.1_Thelaira_solivaga_genome_assembly,_chromosome:_1	AUGUSTUS	CDS	17758575	17758691	1	-	2	ID=g696.t1.CDS3;Parent=g696.t1;
OX377610.1_Thelaira_solivaga_genome_assembly,_chromosome:_1	AUGUSTUS	exon	17758575	17758691	.	-	.	ID=g696.t1.exon3;Parent=g696.t1;
OX377610.1_Thelaira_solivaga_genome_assembly,_chromosome:_1	AUGUSTUS	intron	17758692	17760308	1	-	.	ID=g696.t1.intron3;Parent=g696.t1;
OX377610.1_Thelaira_solivaga_genome_assembly,_chromosome:_1	AUGUSTUS	CDS	17760309	17760537	1	-	0	ID=g696.t1.CDS4;Parent=g696.t1;
OX377610.1_Thelaira_solivaga_genome_assembly,_chromosome:_1	AUGUSTUS	exon	17760309	17760537	.	-	.	ID=g696.t1.exon4;Parent=g696.t1;
OX377610.1_Thelaira_solivaga_genome_assembly,_chromosome:_1	AUGUSTUS	intron	17760538	17760726	1	-	.	ID=g696.t1.intron4;Parent=g696.t1;
OX377610.1_Thelaira_solivaga_genome_assembly,_chromosome:_1	AUGUSTUS	CDS	17760727	17761001	1	-	2	ID=g696.t1.CDS5;Parent=g696.t1;
OX377610.1_Thelaira_solivaga_genome_assembly,_chromosome:_1	AUGUSTUS	exon	17760727	17761001	.	-	.	ID=g696.t1.exon5;Parent=g696.t1;
OX377610.1_Thelaira_solivaga_genome_assembly,_chromosome:_1	AUGUSTUS	intron	17761002	17761101	1	-	.	ID=g696.t1.intron5;Parent=g696.t1;
OX377610.1_Thelaira_solivaga_genome_assembly,_chromosome:_1	AUGUSTUS	CDS	17761102	17761142	1	-	1	ID=g696.t1.CDS6;Parent=g696.t1;
OX377610.1_Thelaira_solivaga_genome_assembly,_chromosome:_1	AUGUSTUS	exon	17761102	17761142	.	-	.	ID=g696.t1.exon6;Parent=g696.t1;
OX377610.1_Thelaira_solivaga_genome_assembly,_chromosome:_1	AUGUSTUS	intron	17761143	17766754	1	-	.	ID=g696.t1.intron6;Parent=g696.t1;
OX377610.1_Thelaira_solivaga_genome_assembly,_chromosome:_1	AUGUSTUS	CDS	17766755	17766891	1	-	0	ID=g696.t1.CDS7;Parent=g696.t1;
OX377610.1_Thelaira_solivaga_genome_assembly,_chromosome:_1	AUGUSTUS	exon	17766755	17766891	.	-	.	ID=g696.t1.exon7;Parent=g696.t1;
OX377610.1_Thelaira_solivaga_genome_assembly,_chromosome:_1	AUGUSTUS	start_codon	17766889	17766891	.	-	0	ID=g696.t1.start1;Parent=g696.t1;
OX377610.1_Thelaira_solivaga_genome_assembly,_chromosome:_1	AUGUSTUS	gene	17770609	17774647	.	+	.	ID=g697;
OX377610.1_Thelaira_solivaga_genome_assembly,_chromosome:_1	AUGUSTUS	mRNA	17770609	17774647	1	+	.	ID=g697.t1;Parent=g697;
OX377610.1_Thelaira_solivaga_genome_assembly,_chromosome:_1	AUGUSTUS	start_codon	17770609	17770611	.	+	0	ID=g697.t1.start1;Parent=g697.t1;
OX377610.1_Thelaira_solivaga_genome_assembly,_chromosome:_1	AUGUSTUS	CDS	17770609	17772376	1	+	0	ID=g697.t1.CDS1;Parent=g697.t1;
OX377610.1_Thelaira_solivaga_genome_assembly,_chromosome:_1	AUGUSTUS	exon	17770609	17772376	.	+	.	ID=g697.t1.exon1;Parent=g697.t1;
OX377610.1_Thelaira_solivaga_genome_assembly,_chromosome:_1	AUGUSTUS	intron	17772377	17772450	1	+	.	ID=g697.t1.intron1;Parent=g697.t1;
OX377610.1_Thelaira_solivaga_genome_assembly,_chromosome:_1	AUGUSTUS	CDS	17772451	17772701	1	+	2	ID=g697.t1.CDS2;Parent=g697.t1;
OX377610.1_Thelaira_solivaga_genome_assembly,_chromosome:_1	AUGUSTUS	exon	17772451	17772701	.	+	.	ID=g697.t1.exon2;Parent=g697.t1;
OX377610.1_Thelaira_solivaga_genome_assembly,_chromosome:_1	AUGUSTUS	intron	17772702	17774227	1	+	.	ID=g697.t1.intron2;Parent=g697.t1;
OX377610.1_Thelaira_solivaga_genome_assembly,_chromosome:_1	AUGUSTUS	CDS	17774228	17774647	1	+	0	ID=g697.t1.CDS3;Parent=g697.t1;
OX377610.1_Thelaira_solivaga_genome_assembly,_chromosome:_1	AUGUSTUS	exon	17774228	17774647	.	+	.	ID=g697.t1.exon3;Parent=g697.t1;
OX377610.1_Thelaira_solivaga_genome_assembly,_chromosome:_1	AUGUSTUS	stop_codon	17774645	17774647	.	+	0	ID=g697.t1.stop1;Parent=g697.t1;
OX377610.1_Thelaira_solivaga_genome_assembly,_chromosome:_1	AUGUSTUS	gene	17789921	17793429	.	-	.	ID=g698;
OX377610.1_Thelaira_solivaga_genome_assembly,_chromosome:_1	AUGUSTUS	mRNA	17789921	17793429	1	-	.	ID=g698.t1;Parent=g698;
OX377610.1_Thelaira_solivaga_genome_assembly,_chromosome:_1	AUGUSTUS	stop_codon	17789921	17789923	.	-	0	ID=g698.t1.stop1;Parent=g698.t1;
OX377610.1_Thelaira_solivaga_genome_assembly,_chromosome:_1	AUGUSTUS	CDS	17789921	17789991	1	-	2	ID=g698.t1.CDS1;Parent=g698.t1;
OX377610.1_Thelaira_solivaga_genome_assembly,_chromosome:_1	AUGUSTUS	exon	17789921	17789991	.	-	.	ID=g698.t1.exon1;Parent=g698.t1;
OX377610.1_Thelaira_solivaga_genome_assembly,_chromosome:_1	AUGUSTUS	intron	17789992	17790519	1	-	.	ID=g698.t1.intron1;Parent=g698.t1;
OX377610.1_Thelaira_solivaga_genome_assembly,_chromosome:_1	AUGUSTUS	CDS	17790520	17791092	1	-	2	ID=g698.t1.CDS2;Parent=g698.t1;
OX377610.1_Thelaira_solivaga_genome_assembly,_chromosome:_1	AUGUSTUS	exon	17790520	17791092	.	-	.	ID=g698.t1.exon2;Parent=g698.t1;
OX377610.1_Thelaira_solivaga_genome_assembly,_chromosome:_1	AUGUSTUS	intron	17791093	17792117	1	-	.	ID=g698.t1.intron2;Parent=g698.t1;
OX377610.1_Thelaira_solivaga_genome_assembly,_chromosome:_1	AUGUSTUS	CDS	17792118	17792362	1	-	1	ID=g698.t1.CDS3;Parent=g698.t1;
OX377610.1_Thelaira_solivaga_genome_assembly,_chromosome:_1	AUGUSTUS	exon	17792118	17792362	.	-	.	ID=g698.t1.exon3;Parent=g698.t1;
OX377610.1_Thelaira_solivaga_genome_assembly,_chromosome:_1	AUGUSTUS	intron	17792363	17792496	1	-	.	ID=g698.t1.intron3;Parent=g698.t1;
OX377610.1_Thelaira_solivaga_genome_assembly,_chromosome:_1	AUGUSTUS	CDS	17792497	17792738	1	-	0	ID=g698.t1.CDS4;Parent=g698.t1;
OX377610.1_Thelaira_solivaga_genome_assembly,_chromosome:_1	AUGUSTUS	exon	17792497	17792738	.	-	.	ID=g698.t1.exon4;Parent=g698.t1;
OX377610.1_Thelaira_solivaga_genome_assembly,_chromosome:_1	AUGUSTUS	intron	17792739	17793375	1	-	.	ID=g698.t1.intron4;Parent=g698.t1;
OX377610.1_Thelaira_solivaga_genome_assembly,_chromosome:_1	AUGUSTUS	CDS	17793376	17793429	1	-	0	ID=g698.t1.CDS5;Parent=g698.t1;
OX377610.1_Thelaira_solivaga_genome_assembly,_chromosome:_1	AUGUSTUS	exon	17793376	17793429	.	-	.	ID=g698.t1.exon5;Parent=g698.t1;
OX377610.1_Thelaira_solivaga_genome_assembly,_chromosome:_1	AUGUSTUS	start_codon	17793427	17793429	.	-	0	ID=g698.t1.start1;Parent=g698.t1;
OX377610.1_Thelaira_solivaga_genome_assembly,_chromosome:_1	AUGUSTUS	gene	17794265	17799124	.	+	.	ID=g699;
OX377610.1_Thelaira_solivaga_genome_assembly,_chromosome:_1	AUGUSTUS	mRNA	17794265	17799124	1	+	.	ID=g699.t1;Parent=g699;
OX377610.1_Thelaira_solivaga_genome_assembly,_chromosome:_1	AUGUSTUS	start_codon	17794265	17794267	.	+	0	ID=g699.t1.start1;Parent=g699.t1;
OX377610.1_Thelaira_solivaga_genome_assembly,_chromosome:_1	AUGUSTUS	CDS	17794265	17794330	1	+	0	ID=g699.t1.CDS1;Parent=g699.t1;
OX377610.1_Thelaira_solivaga_genome_assembly,_chromosome:_1	AUGUSTUS	exon	17794265	17794330	.	+	.	ID=g699.t1.exon1;Parent=g699.t1;
OX377610.1_Thelaira_solivaga_genome_assembly,_chromosome:_1	AUGUSTUS	intron	17794331	17794462	1	+	.	ID=g699.t1.intron1;Parent=g699.t1;
OX377610.1_Thelaira_solivaga_genome_assembly,_chromosome:_1	AUGUSTUS	CDS	17794463	17794940	1	+	0	ID=g699.t1.CDS2;Parent=g699.t1;
OX377610.1_Thelaira_solivaga_genome_assembly,_chromosome:_1	AUGUSTUS	exon	17794463	17794940	.	+	.	ID=g699.t1.exon2;Parent=g699.t1;
OX377610.1_Thelaira_solivaga_genome_assembly,_chromosome:_1	AUGUSTUS	intron	17794941	17797459	1	+	.	ID=g699.t1.intron2;Parent=g699.t1;
OX377610.1_Thelaira_solivaga_genome_assembly,_chromosome:_1	AUGUSTUS	CDS	17797460	17798023	1	+	2	ID=g699.t1.CDS3;Parent=g699.t1;
OX377610.1_Thelaira_solivaga_genome_assembly,_chromosome:_1	AUGUSTUS	exon	17797460	17798023	.	+	.	ID=g699.t1.exon3;Parent=g699.t1;
OX377610.1_Thelaira_solivaga_genome_assembly,_chromosome:_1	AUGUSTUS	intron	17798024	17799023	1	+	.	ID=g699.t1.intron3;Parent=g699.t1;
OX377610.1_Thelaira_solivaga_genome_assembly,_chromosome:_1	AUGUSTUS	CDS	17799024	17799124	1	+	2	ID=g699.t1.CDS4;Parent=g699.t1;
OX377610.1_Thelaira_solivaga_genome_assembly,_chromosome:_1	AUGUSTUS	exon	17799024	17799124	.	+	.	ID=g699.t1.exon4;Parent=g699.t1;
OX377610.1_Thelaira_solivaga_genome_assembly,_chromosome:_1	AUGUSTUS	stop_codon	17799122	17799124	.	+	0	ID=g699.t1.stop1;Parent=g699.t1;
OX377610.1_Thelaira_solivaga_genome_assembly,_chromosome:_1	AUGUSTUS	gene	17802250	17806880	.	-	.	ID=g700;
OX377610.1_Thelaira_solivaga_genome_assembly,_chromosome:_1	AUGUSTUS	mRNA	17802250	17806880	1	-	.	ID=g700.t1;Parent=g700;
OX377610.1_Thelaira_solivaga_genome_assembly,_chromosome:_1	AUGUSTUS	stop_codon	17802250	17802252	.	-	0	ID=g700.t1.stop1;Parent=g700.t1;
OX377610.1_Thelaira_solivaga_genome_assembly,_chromosome:_1	AUGUSTUS	CDS	17802250	17802718	1	-	1	ID=g700.t1.CDS1;Parent=g700.t1;
OX377610.1_Thelaira_solivaga_genome_assembly,_chromosome:_1	AUGUSTUS	exon	17802250	17802718	.	-	.	ID=g700.t1.exon1;Parent=g700.t1;
OX377610.1_Thelaira_solivaga_genome_assembly,_chromosome:_1	AUGUSTUS	intron	17802719	17802785	1	-	.	ID=g700.t1.intron1;Parent=g700.t1;
OX377610.1_Thelaira_solivaga_genome_assembly,_chromosome:_1	AUGUSTUS	CDS	17802786	17803223	1	-	1	ID=g700.t1.CDS2;Parent=g700.t1;
OX377610.1_Thelaira_solivaga_genome_assembly,_chromosome:_1	AUGUSTUS	exon	17802786	17803223	.	-	.	ID=g700.t1.exon2;Parent=g700.t1;
OX377610.1_Thelaira_solivaga_genome_assembly,_chromosome:_1	AUGUSTUS	intron	17803224	17803976	1	-	.	ID=g700.t1.intron2;Parent=g700.t1;
OX377610.1_Thelaira_solivaga_genome_assembly,_chromosome:_1	AUGUSTUS	CDS	17803977	17804187	1	-	2	ID=g700.t1.CDS3;Parent=g700.t1;
OX377610.1_Thelaira_solivaga_genome_assembly,_chromosome:_1	AUGUSTUS	exon	17803977	17804187	.	-	.	ID=g700.t1.exon3;Parent=g700.t1;
OX377610.1_Thelaira_solivaga_genome_assembly,_chromosome:_1	AUGUSTUS	intron	17804188	17804323	1	-	.	ID=g700.t1.intron3;Parent=g700.t1;
OX377610.1_Thelaira_solivaga_genome_assembly,_chromosome:_1	AUGUSTUS	CDS	17804324	17804705	1	-	0	ID=g700.t1.CDS4;Parent=g700.t1;
OX377610.1_Thelaira_solivaga_genome_assembly,_chromosome:_1	AUGUSTUS	exon	17804324	17804705	.	-	.	ID=g700.t1.exon4;Parent=g700.t1;
OX377610.1_Thelaira_solivaga_genome_assembly,_chromosome:_1	AUGUSTUS	intron	17804706	17804975	1	-	.	ID=g700.t1.intron4;Parent=g700.t1;
OX377610.1_Thelaira_solivaga_genome_assembly,_chromosome:_1	AUGUSTUS	CDS	17804976	17805182	1	-	0	ID=g700.t1.CDS5;Parent=g700.t1;
OX377610.1_Thelaira_solivaga_genome_assembly,_chromosome:_1	AUGUSTUS	exon	17804976	17805182	.	-	.	ID=g700.t1.exon5;Parent=g700.t1;
OX377610.1_Thelaira_solivaga_genome_assembly,_chromosome:_1	AUGUSTUS	intron	17805183	17805756	1	-	.	ID=g700.t1.intron5;Parent=g700.t1;
OX377610.1_Thelaira_solivaga_genome_assembly,_chromosome:_1	AUGUSTUS	CDS	17805757	17805929	1	-	2	ID=g700.t1.CDS6;Parent=g700.t1;
OX377610.1_Thelaira_solivaga_genome_assembly,_chromosome:_1	AUGUSTUS	exon	17805757	17805929	.	-	.	ID=g700.t1.exon6;Parent=g700.t1;
OX377610.1_Thelaira_solivaga_genome_assembly,_chromosome:_1	AUGUSTUS	intron	17805930	17805992	1	-	.	ID=g700.t1.intron6;Parent=g700.t1;
OX377610.1_Thelaira_solivaga_genome_assembly,_chromosome:_1	AUGUSTUS	CDS	17805993	17806136	1	-	2	ID=g700.t1.CDS7;Parent=g700.t1;
OX377610.1_Thelaira_solivaga_genome_assembly,_chromosome:_1	AUGUSTUS	exon	17805993	17806136	.	-	.	ID=g700.t1.exon7;Parent=g700.t1;
OX377610.1_Thelaira_solivaga_genome_assembly,_chromosome:_1	AUGUSTUS	intron	17806137	17806601	1	-	.	ID=g700.t1.intron7;Parent=g700.t1;
OX377610.1_Thelaira_solivaga_genome_assembly,_chromosome:_1	AUGUSTUS	CDS	17806602	17806728	1	-	0	ID=g700.t1.CDS8;Parent=g700.t1;
OX377610.1_Thelaira_solivaga_genome_assembly,_chromosome:_1	AUGUSTUS	exon	17806602	17806728	.	-	.	ID=g700.t1.exon8;Parent=g700.t1;
OX377610.1_Thelaira_solivaga_genome_assembly,_chromosome:_1	AUGUSTUS	intron	17806729	17806862	1	-	.	ID=g700.t1.intron8;Parent=g700.t1;
OX377610.1_Thelaira_solivaga_genome_assembly,_chromosome:_1	AUGUSTUS	CDS	17806863	17806880	1	-	0	ID=g700.t1.CDS9;Parent=g700.t1;
OX377610.1_Thelaira_solivaga_genome_assembly,_chromosome:_1	AUGUSTUS	exon	17806863	17806880	.	-	.	ID=g700.t1.exon9;Parent=g700.t1;
OX377610.1_Thelaira_solivaga_genome_assembly,_chromosome:_1	AUGUSTUS	start_codon	17806878	17806880	.	-	0	ID=g700.t1.start1;Parent=g700.t1;
OX377610.1_Thelaira_solivaga_genome_assembly,_chromosome:_1	AUGUSTUS	gene	17824832	17825134	.	+	.	ID=g701;
OX377610.1_Thelaira_solivaga_genome_assembly,_chromosome:_1	AUGUSTUS	mRNA	17824832	17825134	1	+	.	ID=g701.t1;Parent=g701;
OX377610.1_Thelaira_solivaga_genome_assembly,_chromosome:_1	AUGUSTUS	start_codon	17824832	17824834	.	+	0	ID=g701.t1.start1;Parent=g701.t1;
OX377610.1_Thelaira_solivaga_genome_assembly,_chromosome:_1	AUGUSTUS	CDS	17824832	17825134	1	+	0	ID=g701.t1.CDS1;Parent=g701.t1;
OX377610.1_Thelaira_solivaga_genome_assembly,_chromosome:_1	AUGUSTUS	exon	17824832	17825134	.	+	.	ID=g701.t1.exon1;Parent=g701.t1;
OX377610.1_Thelaira_solivaga_genome_assembly,_chromosome:_1	AUGUSTUS	stop_codon	17825132	17825134	.	+	0	ID=g701.t1.stop1;Parent=g701.t1;
OX377610.1_Thelaira_solivaga_genome_assembly,_chromosome:_1	AUGUSTUS	gene	18353623	18361580	.	-	.	ID=g702;
OX377610.1_Thelaira_solivaga_genome_assembly,_chromosome:_1	AUGUSTUS	mRNA	18353623	18361580	0.41	-	.	ID=g702.t1;Parent=g702;
OX377610.1_Thelaira_solivaga_genome_assembly,_chromosome:_1	AUGUSTUS	stop_codon	18353623	18353625	.	-	0	ID=g702.t1.stop1;Parent=g702.t1;
OX377610.1_Thelaira_solivaga_genome_assembly,_chromosome:_1	AUGUSTUS	CDS	18353623	18353667	0.42	-	0	ID=g702.t1.CDS1;Parent=g702.t1;
OX377610.1_Thelaira_solivaga_genome_assembly,_chromosome:_1	AUGUSTUS	exon	18353623	18353667	.	-	.	ID=g702.t1.exon1;Parent=g702.t1;
OX377610.1_Thelaira_solivaga_genome_assembly,_chromosome:_1	AUGUSTUS	intron	18353668	18361340	0.41	-	.	ID=g702.t1.intron1;Parent=g702.t1;
OX377610.1_Thelaira_solivaga_genome_assembly,_chromosome:_1	AUGUSTUS	CDS	18361341	18361580	0.91	-	0	ID=g702.t1.CDS2;Parent=g702.t1;
OX377610.1_Thelaira_solivaga_genome_assembly,_chromosome:_1	AUGUSTUS	exon	18361341	18361580	.	-	.	ID=g702.t1.exon2;Parent=g702.t1;
OX377610.1_Thelaira_solivaga_genome_assembly,_chromosome:_1	AUGUSTUS	start_codon	18361578	18361580	.	-	0	ID=g702.t1.start1;Parent=g702.t1;
OX377610.1_Thelaira_solivaga_genome_assembly,_chromosome:_1	AUGUSTUS	gene	18374803	18375133	.	-	.	ID=g703;
OX377610.1_Thelaira_solivaga_genome_assembly,_chromosome:_1	AUGUSTUS	mRNA	18374803	18375133	1	-	.	ID=g703.t1;Parent=g703;
OX377610.1_Thelaira_solivaga_genome_assembly,_chromosome:_1	AUGUSTUS	stop_codon	18374803	18374805	.	-	0	ID=g703.t1.stop1;Parent=g703.t1;
OX377610.1_Thelaira_solivaga_genome_assembly,_chromosome:_1	AUGUSTUS	CDS	18374803	18374924	1	-	2	ID=g703.t1.CDS1;Parent=g703.t1;
OX377610.1_Thelaira_solivaga_genome_assembly,_chromosome:_1	AUGUSTUS	exon	18374803	18374924	.	-	.	ID=g703.t1.exon1;Parent=g703.t1;
OX377610.1_Thelaira_solivaga_genome_assembly,_chromosome:_1	AUGUSTUS	intron	18374925	18374994	1	-	.	ID=g703.t1.intron1;Parent=g703.t1;
OX377610.1_Thelaira_solivaga_genome_assembly,_chromosome:_1	AUGUSTUS	CDS	18374995	18375133	1	-	0	ID=g703.t1.CDS2;Parent=g703.t1;
OX377610.1_Thelaira_solivaga_genome_assembly,_chromosome:_1	AUGUSTUS	exon	18374995	18375133	.	-	.	ID=g703.t1.exon2;Parent=g703.t1;
OX377610.1_Thelaira_solivaga_genome_assembly,_chromosome:_1	AUGUSTUS	start_codon	18375131	18375133	.	-	0	ID=g703.t1.start1;Parent=g703.t1;
OX377610.1_Thelaira_solivaga_genome_assembly,_chromosome:_1	AUGUSTUS	gene	18414753	18415505	.	+	.	ID=g704;
OX377610.1_Thelaira_solivaga_genome_assembly,_chromosome:_1	AUGUSTUS	mRNA	18414753	18415505	0.87	+	.	ID=g704.t1;Parent=g704;
OX377610.1_Thelaira_solivaga_genome_assembly,_chromosome:_1	AUGUSTUS	start_codon	18414753	18414755	.	+	0	ID=g704.t1.start1;Parent=g704.t1;
OX377610.1_Thelaira_solivaga_genome_assembly,_chromosome:_1	AUGUSTUS	CDS	18414753	18415505	0.87	+	0	ID=g704.t1.CDS1;Parent=g704.t1;
OX377610.1_Thelaira_solivaga_genome_assembly,_chromosome:_1	AUGUSTUS	exon	18414753	18415505	.	+	.	ID=g704.t1.exon1;Parent=g704.t1;
OX377610.1_Thelaira_solivaga_genome_assembly,_chromosome:_1	AUGUSTUS	stop_codon	18415503	18415505	.	+	0	ID=g704.t1.stop1;Parent=g704.t1;
OX377610.1_Thelaira_solivaga_genome_assembly,_chromosome:_1	AUGUSTUS	gene	18482655	18483886	.	+	.	ID=g705;
OX377610.1_Thelaira_solivaga_genome_assembly,_chromosome:_1	AUGUSTUS	mRNA	18482655	18483886	0.48	+	.	ID=g705.t1;Parent=g705;
OX377610.1_Thelaira_solivaga_genome_assembly,_chromosome:_1	AUGUSTUS	start_codon	18482655	18482657	.	+	0	ID=g705.t1.start1;Parent=g705.t1;
OX377610.1_Thelaira_solivaga_genome_assembly,_chromosome:_1	AUGUSTUS	CDS	18482655	18482682	0.53	+	0	ID=g705.t1.CDS1;Parent=g705.t1;
OX377610.1_Thelaira_solivaga_genome_assembly,_chromosome:_1	AUGUSTUS	exon	18482655	18482682	.	+	.	ID=g705.t1.exon1;Parent=g705.t1;
OX377610.1_Thelaira_solivaga_genome_assembly,_chromosome:_1	AUGUSTUS	intron	18482683	18482772	0.53	+	.	ID=g705.t1.intron1;Parent=g705.t1;
OX377610.1_Thelaira_solivaga_genome_assembly,_chromosome:_1	AUGUSTUS	CDS	18482773	18482905	1	+	2	ID=g705.t1.CDS2;Parent=g705.t1;
OX377610.1_Thelaira_solivaga_genome_assembly,_chromosome:_1	AUGUSTUS	exon	18482773	18482905	.	+	.	ID=g705.t1.exon2;Parent=g705.t1;
OX377610.1_Thelaira_solivaga_genome_assembly,_chromosome:_1	AUGUSTUS	intron	18482906	18483543	1	+	.	ID=g705.t1.intron2;Parent=g705.t1;
OX377610.1_Thelaira_solivaga_genome_assembly,_chromosome:_1	AUGUSTUS	CDS	18483544	18483886	0.87	+	1	ID=g705.t1.CDS3;Parent=g705.t1;
OX377610.1_Thelaira_solivaga_genome_assembly,_chromosome:_1	AUGUSTUS	exon	18483544	18483886	.	+	.	ID=g705.t1.exon3;Parent=g705.t1;
OX377610.1_Thelaira_solivaga_genome_assembly,_chromosome:_1	AUGUSTUS	stop_codon	18483884	18483886	.	+	0	ID=g705.t1.stop1;Parent=g705.t1;
OX377610.1_Thelaira_solivaga_genome_assembly,_chromosome:_1	AUGUSTUS	gene	18487499	18492254	.	-	.	ID=g706;
OX377610.1_Thelaira_solivaga_genome_assembly,_chromosome:_1	AUGUSTUS	mRNA	18487499	18492254	0.59	-	.	ID=g706.t1;Parent=g706;
OX377610.1_Thelaira_solivaga_genome_assembly,_chromosome:_1	AUGUSTUS	stop_codon	18487499	18487501	.	-	0	ID=g706.t1.stop1;Parent=g706.t1;
OX377610.1_Thelaira_solivaga_genome_assembly,_chromosome:_1	AUGUSTUS	CDS	18487499	18487630	1	-	0	ID=g706.t1.CDS1;Parent=g706.t1;
OX377610.1_Thelaira_solivaga_genome_assembly,_chromosome:_1	AUGUSTUS	exon	18487499	18487630	.	-	.	ID=g706.t1.exon1;Parent=g706.t1;
OX377610.1_Thelaira_solivaga_genome_assembly,_chromosome:_1	AUGUSTUS	intron	18487631	18487696	1	-	.	ID=g706.t1.intron1;Parent=g706.t1;
OX377610.1_Thelaira_solivaga_genome_assembly,_chromosome:_1	AUGUSTUS	CDS	18487697	18487974	1	-	2	ID=g706.t1.CDS2;Parent=g706.t1;
OX377610.1_Thelaira_solivaga_genome_assembly,_chromosome:_1	AUGUSTUS	exon	18487697	18487974	.	-	.	ID=g706.t1.exon2;Parent=g706.t1;
OX377610.1_Thelaira_solivaga_genome_assembly,_chromosome:_1	AUGUSTUS	intron	18487975	18488028	1	-	.	ID=g706.t1.intron2;Parent=g706.t1;
OX377610.1_Thelaira_solivaga_genome_assembly,_chromosome:_1	AUGUSTUS	CDS	18488029	18488252	1	-	1	ID=g706.t1.CDS3;Parent=g706.t1;
OX377610.1_Thelaira_solivaga_genome_assembly,_chromosome:_1	AUGUSTUS	exon	18488029	18488252	.	-	.	ID=g706.t1.exon3;Parent=g706.t1;
OX377610.1_Thelaira_solivaga_genome_assembly,_chromosome:_1	AUGUSTUS	intron	18488253	18488309	1	-	.	ID=g706.t1.intron3;Parent=g706.t1;
OX377610.1_Thelaira_solivaga_genome_assembly,_chromosome:_1	AUGUSTUS	CDS	18488310	18488385	1	-	2	ID=g706.t1.CDS4;Parent=g706.t1;
OX377610.1_Thelaira_solivaga_genome_assembly,_chromosome:_1	AUGUSTUS	exon	18488310	18488385	.	-	.	ID=g706.t1.exon4;Parent=g706.t1;
OX377610.1_Thelaira_solivaga_genome_assembly,_chromosome:_1	AUGUSTUS	intron	18488386	18489009	1	-	.	ID=g706.t1.intron4;Parent=g706.t1;
OX377610.1_Thelaira_solivaga_genome_assembly,_chromosome:_1	AUGUSTUS	CDS	18489010	18490438	1	-	0	ID=g706.t1.CDS5;Parent=g706.t1;
OX377610.1_Thelaira_solivaga_genome_assembly,_chromosome:_1	AUGUSTUS	exon	18489010	18490438	.	-	.	ID=g706.t1.exon5;Parent=g706.t1;
OX377610.1_Thelaira_solivaga_genome_assembly,_chromosome:_1	AUGUSTUS	intron	18490439	18490551	1	-	.	ID=g706.t1.intron5;Parent=g706.t1;
OX377610.1_Thelaira_solivaga_genome_assembly,_chromosome:_1	AUGUSTUS	CDS	18490552	18490625	0.84	-	2	ID=g706.t1.CDS6;Parent=g706.t1;
OX377610.1_Thelaira_solivaga_genome_assembly,_chromosome:_1	AUGUSTUS	exon	18490552	18490625	.	-	.	ID=g706.t1.exon6;Parent=g706.t1;
OX377610.1_Thelaira_solivaga_genome_assembly,_chromosome:_1	AUGUSTUS	intron	18490626	18490748	0.59	-	.	ID=g706.t1.intron6;Parent=g706.t1;
OX377610.1_Thelaira_solivaga_genome_assembly,_chromosome:_1	AUGUSTUS	CDS	18490749	18491071	0.68	-	1	ID=g706.t1.CDS7;Parent=g706.t1;
OX377610.1_Thelaira_solivaga_genome_assembly,_chromosome:_1	AUGUSTUS	exon	18490749	18491071	.	-	.	ID=g706.t1.exon7;Parent=g706.t1;
OX377610.1_Thelaira_solivaga_genome_assembly,_chromosome:_1	AUGUSTUS	intron	18491072	18491380	1	-	.	ID=g706.t1.intron7;Parent=g706.t1;
OX377610.1_Thelaira_solivaga_genome_assembly,_chromosome:_1	AUGUSTUS	CDS	18491381	18491482	1	-	1	ID=g706.t1.CDS8;Parent=g706.t1;
OX377610.1_Thelaira_solivaga_genome_assembly,_chromosome:_1	AUGUSTUS	exon	18491381	18491482	.	-	.	ID=g706.t1.exon8;Parent=g706.t1;
OX377610.1_Thelaira_solivaga_genome_assembly,_chromosome:_1	AUGUSTUS	intron	18491483	18491544	1	-	.	ID=g706.t1.intron8;Parent=g706.t1;
OX377610.1_Thelaira_solivaga_genome_assembly,_chromosome:_1	AUGUSTUS	CDS	18491545	18492022	1	-	2	ID=g706.t1.CDS9;Parent=g706.t1;
OX377610.1_Thelaira_solivaga_genome_assembly,_chromosome:_1	AUGUSTUS	exon	18491545	18492022	.	-	.	ID=g706.t1.exon9;Parent=g706.t1;
OX377610.1_Thelaira_solivaga_genome_assembly,_chromosome:_1	AUGUSTUS	intron	18492023	18492091	1	-	.	ID=g706.t1.intron9;Parent=g706.t1;
OX377610.1_Thelaira_solivaga_genome_assembly,_chromosome:_1	AUGUSTUS	CDS	18492092	18492254	1	-	0	ID=g706.t1.CDS10;Parent=g706.t1;
OX377610.1_Thelaira_solivaga_genome_assembly,_chromosome:_1	AUGUSTUS	exon	18492092	18492254	.	-	.	ID=g706.t1.exon10;Parent=g706.t1;
OX377610.1_Thelaira_solivaga_genome_assembly,_chromosome:_1	AUGUSTUS	start_codon	18492252	18492254	.	-	0	ID=g706.t1.start1;Parent=g706.t1;
OX377610.1_Thelaira_solivaga_genome_assembly,_chromosome:_1	AUGUSTUS	gene	18496358	18551626	.	+	.	ID=g707;
OX377610.1_Thelaira_solivaga_genome_assembly,_chromosome:_1	AUGUSTUS	mRNA	18496358	18551626	0.42	+	.	ID=g707.t1;Parent=g707;
OX377610.1_Thelaira_solivaga_genome_assembly,_chromosome:_1	AUGUSTUS	start_codon	18496358	18496360	.	+	0	ID=g707.t1.start1;Parent=g707.t1;
OX377610.1_Thelaira_solivaga_genome_assembly,_chromosome:_1	AUGUSTUS	CDS	18496358	18496400	0.42	+	0	ID=g707.t1.CDS1;Parent=g707.t1;
OX377610.1_Thelaira_solivaga_genome_assembly,_chromosome:_1	AUGUSTUS	exon	18496358	18496400	.	+	.	ID=g707.t1.exon1;Parent=g707.t1;
OX377610.1_Thelaira_solivaga_genome_assembly,_chromosome:_1	AUGUSTUS	intron	18496401	18499642	0.53	+	.	ID=g707.t1.intron1;Parent=g707.t1;
OX377610.1_Thelaira_solivaga_genome_assembly,_chromosome:_1	AUGUSTUS	CDS	18499643	18499753	1	+	2	ID=g707.t1.CDS2;Parent=g707.t1;
OX377610.1_Thelaira_solivaga_genome_assembly,_chromosome:_1	AUGUSTUS	exon	18499643	18499753	.	+	.	ID=g707.t1.exon2;Parent=g707.t1;
OX377610.1_Thelaira_solivaga_genome_assembly,_chromosome:_1	AUGUSTUS	intron	18499754	18502708	1	+	.	ID=g707.t1.intron2;Parent=g707.t1;
OX377610.1_Thelaira_solivaga_genome_assembly,_chromosome:_1	AUGUSTUS	CDS	18502709	18502912	1	+	2	ID=g707.t1.CDS3;Parent=g707.t1;
OX377610.1_Thelaira_solivaga_genome_assembly,_chromosome:_1	AUGUSTUS	exon	18502709	18502912	.	+	.	ID=g707.t1.exon3;Parent=g707.t1;
OX377610.1_Thelaira_solivaga_genome_assembly,_chromosome:_1	AUGUSTUS	intron	18502913	18506206	1	+	.	ID=g707.t1.intron3;Parent=g707.t1;
OX377610.1_Thelaira_solivaga_genome_assembly,_chromosome:_1	AUGUSTUS	CDS	18506207	18506358	1	+	2	ID=g707.t1.CDS4;Parent=g707.t1;
OX377610.1_Thelaira_solivaga_genome_assembly,_chromosome:_1	AUGUSTUS	exon	18506207	18506358	.	+	.	ID=g707.t1.exon4;Parent=g707.t1;
OX377610.1_Thelaira_solivaga_genome_assembly,_chromosome:_1	AUGUSTUS	intron	18506359	18508020	1	+	.	ID=g707.t1.intron4;Parent=g707.t1;
OX377610.1_Thelaira_solivaga_genome_assembly,_chromosome:_1	AUGUSTUS	CDS	18508021	18508165	1	+	0	ID=g707.t1.CDS5;Parent=g707.t1;
OX377610.1_Thelaira_solivaga_genome_assembly,_chromosome:_1	AUGUSTUS	exon	18508021	18508165	.	+	.	ID=g707.t1.exon5;Parent=g707.t1;
OX377610.1_Thelaira_solivaga_genome_assembly,_chromosome:_1	AUGUSTUS	intron	18508166	18519420	1	+	.	ID=g707.t1.intron5;Parent=g707.t1;
OX377610.1_Thelaira_solivaga_genome_assembly,_chromosome:_1	AUGUSTUS	CDS	18519421	18519551	1	+	2	ID=g707.t1.CDS6;Parent=g707.t1;
OX377610.1_Thelaira_solivaga_genome_assembly,_chromosome:_1	AUGUSTUS	exon	18519421	18519551	.	+	.	ID=g707.t1.exon6;Parent=g707.t1;
OX377610.1_Thelaira_solivaga_genome_assembly,_chromosome:_1	AUGUSTUS	intron	18519552	18525548	1	+	.	ID=g707.t1.intron6;Parent=g707.t1;
OX377610.1_Thelaira_solivaga_genome_assembly,_chromosome:_1	AUGUSTUS	CDS	18525549	18525708	1	+	0	ID=g707.t1.CDS7;Parent=g707.t1;
OX377610.1_Thelaira_solivaga_genome_assembly,_chromosome:_1	AUGUSTUS	exon	18525549	18525708	.	+	.	ID=g707.t1.exon7;Parent=g707.t1;
OX377610.1_Thelaira_solivaga_genome_assembly,_chromosome:_1	AUGUSTUS	intron	18525709	18533225	1	+	.	ID=g707.t1.intron7;Parent=g707.t1;
OX377610.1_Thelaira_solivaga_genome_assembly,_chromosome:_1	AUGUSTUS	CDS	18533226	18533395	1	+	2	ID=g707.t1.CDS8;Parent=g707.t1;
OX377610.1_Thelaira_solivaga_genome_assembly,_chromosome:_1	AUGUSTUS	exon	18533226	18533395	.	+	.	ID=g707.t1.exon8;Parent=g707.t1;
OX377610.1_Thelaira_solivaga_genome_assembly,_chromosome:_1	AUGUSTUS	intron	18533396	18538057	1	+	.	ID=g707.t1.intron8;Parent=g707.t1;
OX377610.1_Thelaira_solivaga_genome_assembly,_chromosome:_1	AUGUSTUS	CDS	18538058	18538181	1	+	0	ID=g707.t1.CDS9;Parent=g707.t1;
OX377610.1_Thelaira_solivaga_genome_assembly,_chromosome:_1	AUGUSTUS	exon	18538058	18538181	.	+	.	ID=g707.t1.exon9;Parent=g707.t1;
OX377610.1_Thelaira_solivaga_genome_assembly,_chromosome:_1	AUGUSTUS	intron	18538182	18538290	1	+	.	ID=g707.t1.intron9;Parent=g707.t1;
OX377610.1_Thelaira_solivaga_genome_assembly,_chromosome:_1	AUGUSTUS	CDS	18538291	18538451	1	+	2	ID=g707.t1.CDS10;Parent=g707.t1;
OX377610.1_Thelaira_solivaga_genome_assembly,_chromosome:_1	AUGUSTUS	exon	18538291	18538451	.	+	.	ID=g707.t1.exon10;Parent=g707.t1;
OX377610.1_Thelaira_solivaga_genome_assembly,_chromosome:_1	AUGUSTUS	intron	18538452	18539467	1	+	.	ID=g707.t1.intron10;Parent=g707.t1;
OX377610.1_Thelaira_solivaga_genome_assembly,_chromosome:_1	AUGUSTUS	CDS	18539468	18539615	1	+	0	ID=g707.t1.CDS11;Parent=g707.t1;
OX377610.1_Thelaira_solivaga_genome_assembly,_chromosome:_1	AUGUSTUS	exon	18539468	18539615	.	+	.	ID=g707.t1.exon11;Parent=g707.t1;
OX377610.1_Thelaira_solivaga_genome_assembly,_chromosome:_1	AUGUSTUS	intron	18539616	18544569	1	+	.	ID=g707.t1.intron11;Parent=g707.t1;
OX377610.1_Thelaira_solivaga_genome_assembly,_chromosome:_1	AUGUSTUS	CDS	18544570	18544693	1	+	2	ID=g707.t1.CDS12;Parent=g707.t1;
OX377610.1_Thelaira_solivaga_genome_assembly,_chromosome:_1	AUGUSTUS	exon	18544570	18544693	.	+	.	ID=g707.t1.exon12;Parent=g707.t1;
OX377610.1_Thelaira_solivaga_genome_assembly,_chromosome:_1	AUGUSTUS	intron	18544694	18547291	1	+	.	ID=g707.t1.intron12;Parent=g707.t1;
OX377610.1_Thelaira_solivaga_genome_assembly,_chromosome:_1	AUGUSTUS	CDS	18547292	18547626	1	+	1	ID=g707.t1.CDS13;Parent=g707.t1;
OX377610.1_Thelaira_solivaga_genome_assembly,_chromosome:_1	AUGUSTUS	exon	18547292	18547626	.	+	.	ID=g707.t1.exon13;Parent=g707.t1;
OX377610.1_Thelaira_solivaga_genome_assembly,_chromosome:_1	AUGUSTUS	intron	18547627	18548194	1	+	.	ID=g707.t1.intron13;Parent=g707.t1;
OX377610.1_Thelaira_solivaga_genome_assembly,_chromosome:_1	AUGUSTUS	CDS	18548195	18548460	1	+	2	ID=g707.t1.CDS14;Parent=g707.t1;
OX377610.1_Thelaira_solivaga_genome_assembly,_chromosome:_1	AUGUSTUS	exon	18548195	18548460	.	+	.	ID=g707.t1.exon14;Parent=g707.t1;
OX377610.1_Thelaira_solivaga_genome_assembly,_chromosome:_1	AUGUSTUS	intron	18548461	18551383	1	+	.	ID=g707.t1.intron14;Parent=g707.t1;
OX377610.1_Thelaira_solivaga_genome_assembly,_chromosome:_1	AUGUSTUS	CDS	18551384	18551626	1	+	0	ID=g707.t1.CDS15;Parent=g707.t1;
OX377610.1_Thelaira_solivaga_genome_assembly,_chromosome:_1	AUGUSTUS	exon	18551384	18551626	.	+	.	ID=g707.t1.exon15;Parent=g707.t1;
OX377610.1_Thelaira_solivaga_genome_assembly,_chromosome:_1	AUGUSTUS	stop_codon	18551624	18551626	.	+	0	ID=g707.t1.stop1;Parent=g707.t1;
OX377610.1_Thelaira_solivaga_genome_assembly,_chromosome:_1	AUGUSTUS	gene	18706319	18778715	.	-	.	ID=g708;
OX377610.1_Thelaira_solivaga_genome_assembly,_chromosome:_1	AUGUSTUS	mRNA	18706319	18778715	0.62	-	.	ID=g708.t1;Parent=g708;
OX377610.1_Thelaira_solivaga_genome_assembly,_chromosome:_1	AUGUSTUS	stop_codon	18706319	18706321	.	-	0	ID=g708.t1.stop1;Parent=g708.t1;
OX377610.1_Thelaira_solivaga_genome_assembly,_chromosome:_1	AUGUSTUS	CDS	18706319	18707047	1	-	0	ID=g708.t1.CDS1;Parent=g708.t1;
OX377610.1_Thelaira_solivaga_genome_assembly,_chromosome:_1	AUGUSTUS	exon	18706319	18707047	.	-	.	ID=g708.t1.exon1;Parent=g708.t1;
OX377610.1_Thelaira_solivaga_genome_assembly,_chromosome:_1	AUGUSTUS	intron	18707048	18708005	1	-	.	ID=g708.t1.intron1;Parent=g708.t1;
OX377610.1_Thelaira_solivaga_genome_assembly,_chromosome:_1	AUGUSTUS	CDS	18708006	18708295	1	-	2	ID=g708.t1.CDS2;Parent=g708.t1;
OX377610.1_Thelaira_solivaga_genome_assembly,_chromosome:_1	AUGUSTUS	exon	18708006	18708295	.	-	.	ID=g708.t1.exon2;Parent=g708.t1;
OX377610.1_Thelaira_solivaga_genome_assembly,_chromosome:_1	AUGUSTUS	intron	18708296	18708646	1	-	.	ID=g708.t1.intron2;Parent=g708.t1;
OX377610.1_Thelaira_solivaga_genome_assembly,_chromosome:_1	AUGUSTUS	CDS	18708647	18708805	1	-	2	ID=g708.t1.CDS3;Parent=g708.t1;
OX377610.1_Thelaira_solivaga_genome_assembly,_chromosome:_1	AUGUSTUS	exon	18708647	18708805	.	-	.	ID=g708.t1.exon3;Parent=g708.t1;
OX377610.1_Thelaira_solivaga_genome_assembly,_chromosome:_1	AUGUSTUS	intron	18708806	18730091	1	-	.	ID=g708.t1.intron3;Parent=g708.t1;
OX377610.1_Thelaira_solivaga_genome_assembly,_chromosome:_1	AUGUSTUS	CDS	18730092	18730226	1	-	2	ID=g708.t1.CDS4;Parent=g708.t1;
OX377610.1_Thelaira_solivaga_genome_assembly,_chromosome:_1	AUGUSTUS	exon	18730092	18730226	.	-	.	ID=g708.t1.exon4;Parent=g708.t1;
OX377610.1_Thelaira_solivaga_genome_assembly,_chromosome:_1	AUGUSTUS	intron	18730227	18736283	1	-	.	ID=g708.t1.intron4;Parent=g708.t1;
OX377610.1_Thelaira_solivaga_genome_assembly,_chromosome:_1	AUGUSTUS	CDS	18736284	18739517	0.75	-	2	ID=g708.t1.CDS5;Parent=g708.t1;
OX377610.1_Thelaira_solivaga_genome_assembly,_chromosome:_1	AUGUSTUS	exon	18736284	18739517	.	-	.	ID=g708.t1.exon5;Parent=g708.t1;
OX377610.1_Thelaira_solivaga_genome_assembly,_chromosome:_1	AUGUSTUS	intron	18739518	18741847	1	-	.	ID=g708.t1.intron5;Parent=g708.t1;
OX377610.1_Thelaira_solivaga_genome_assembly,_chromosome:_1	AUGUSTUS	CDS	18741848	18741973	1	-	2	ID=g708.t1.CDS6;Parent=g708.t1;
OX377610.1_Thelaira_solivaga_genome_assembly,_chromosome:_1	AUGUSTUS	exon	18741848	18741973	.	-	.	ID=g708.t1.exon6;Parent=g708.t1;
OX377610.1_Thelaira_solivaga_genome_assembly,_chromosome:_1	AUGUSTUS	intron	18741974	18742070	1	-	.	ID=g708.t1.intron6;Parent=g708.t1;
OX377610.1_Thelaira_solivaga_genome_assembly,_chromosome:_1	AUGUSTUS	CDS	18742071	18742313	1	-	2	ID=g708.t1.CDS7;Parent=g708.t1;
OX377610.1_Thelaira_solivaga_genome_assembly,_chromosome:_1	AUGUSTUS	exon	18742071	18742313	.	-	.	ID=g708.t1.exon7;Parent=g708.t1;
OX377610.1_Thelaira_solivaga_genome_assembly,_chromosome:_1	AUGUSTUS	intron	18742314	18747005	1	-	.	ID=g708.t1.intron7;Parent=g708.t1;
OX377610.1_Thelaira_solivaga_genome_assembly,_chromosome:_1	AUGUSTUS	CDS	18747006	18747165	1	-	0	ID=g708.t1.CDS8;Parent=g708.t1;
OX377610.1_Thelaira_solivaga_genome_assembly,_chromosome:_1	AUGUSTUS	exon	18747006	18747165	.	-	.	ID=g708.t1.exon8;Parent=g708.t1;
OX377610.1_Thelaira_solivaga_genome_assembly,_chromosome:_1	AUGUSTUS	intron	18747166	18748227	1	-	.	ID=g708.t1.intron8;Parent=g708.t1;
OX377610.1_Thelaira_solivaga_genome_assembly,_chromosome:_1	AUGUSTUS	CDS	18748228	18748358	1	-	2	ID=g708.t1.CDS9;Parent=g708.t1;
OX377610.1_Thelaira_solivaga_genome_assembly,_chromosome:_1	AUGUSTUS	exon	18748228	18748358	.	-	.	ID=g708.t1.exon9;Parent=g708.t1;
OX377610.1_Thelaira_solivaga_genome_assembly,_chromosome:_1	AUGUSTUS	intron	18748359	18757289	1	-	.	ID=g708.t1.intron9;Parent=g708.t1;
OX377610.1_Thelaira_solivaga_genome_assembly,_chromosome:_1	AUGUSTUS	CDS	18757290	18757440	1	-	0	ID=g708.t1.CDS10;Parent=g708.t1;
OX377610.1_Thelaira_solivaga_genome_assembly,_chromosome:_1	AUGUSTUS	exon	18757290	18757440	.	-	.	ID=g708.t1.exon10;Parent=g708.t1;
OX377610.1_Thelaira_solivaga_genome_assembly,_chromosome:_1	AUGUSTUS	intron	18757441	18759859	1	-	.	ID=g708.t1.intron10;Parent=g708.t1;
OX377610.1_Thelaira_solivaga_genome_assembly,_chromosome:_1	AUGUSTUS	CDS	18759860	18760005	1	-	2	ID=g708.t1.CDS11;Parent=g708.t1;
OX377610.1_Thelaira_solivaga_genome_assembly,_chromosome:_1	AUGUSTUS	exon	18759860	18760005	.	-	.	ID=g708.t1.exon11;Parent=g708.t1;
OX377610.1_Thelaira_solivaga_genome_assembly,_chromosome:_1	AUGUSTUS	intron	18760006	18760558	1	-	.	ID=g708.t1.intron11;Parent=g708.t1;
OX377610.1_Thelaira_solivaga_genome_assembly,_chromosome:_1	AUGUSTUS	CDS	18760559	18760765	1	-	2	ID=g708.t1.CDS12;Parent=g708.t1;
OX377610.1_Thelaira_solivaga_genome_assembly,_chromosome:_1	AUGUSTUS	exon	18760559	18760765	.	-	.	ID=g708.t1.exon12;Parent=g708.t1;
OX377610.1_Thelaira_solivaga_genome_assembly,_chromosome:_1	AUGUSTUS	intron	18760766	18770160	1	-	.	ID=g708.t1.intron12;Parent=g708.t1;
OX377610.1_Thelaira_solivaga_genome_assembly,_chromosome:_1	AUGUSTUS	CDS	18770161	18770271	1	-	2	ID=g708.t1.CDS13;Parent=g708.t1;
OX377610.1_Thelaira_solivaga_genome_assembly,_chromosome:_1	AUGUSTUS	exon	18770161	18770271	.	-	.	ID=g708.t1.exon13;Parent=g708.t1;
OX377610.1_Thelaira_solivaga_genome_assembly,_chromosome:_1	AUGUSTUS	intron	18770272	18770385	1	-	.	ID=g708.t1.intron13;Parent=g708.t1;
OX377610.1_Thelaira_solivaga_genome_assembly,_chromosome:_1	AUGUSTUS	CDS	18770386	18770594	1	-	1	ID=g708.t1.CDS14;Parent=g708.t1;
OX377610.1_Thelaira_solivaga_genome_assembly,_chromosome:_1	AUGUSTUS	exon	18770386	18770594	.	-	.	ID=g708.t1.exon14;Parent=g708.t1;
OX377610.1_Thelaira_solivaga_genome_assembly,_chromosome:_1	AUGUSTUS	intron	18770595	18778659	0.81	-	.	ID=g708.t1.intron14;Parent=g708.t1;
OX377610.1_Thelaira_solivaga_genome_assembly,_chromosome:_1	AUGUSTUS	CDS	18778660	18778715	0.81	-	0	ID=g708.t1.CDS15;Parent=g708.t1;
OX377610.1_Thelaira_solivaga_genome_assembly,_chromosome:_1	AUGUSTUS	exon	18778660	18778715	.	-	.	ID=g708.t1.exon15;Parent=g708.t1;
OX377610.1_Thelaira_solivaga_genome_assembly,_chromosome:_1	AUGUSTUS	start_codon	18778713	18778715	.	-	0	ID=g708.t1.start1;Parent=g708.t1;
OX377610.1_Thelaira_solivaga_genome_assembly,_chromosome:_1	GeneMark.hmm3	mRNA	18706319	18708797	.	-	.	ID=g708.t2;Parent=g708;
OX377610.1_Thelaira_solivaga_genome_assembly,_chromosome:_1	GeneMark.hmm3	stop_codon	18706319	18706321	.	-	0	ID=g708.t2.stop1;Parent=g708.t2;
OX377610.1_Thelaira_solivaga_genome_assembly,_chromosome:_1	GeneMark.hmm3	CDS	18706319	18707047	.	-	0	ID=g708.t2.CDS1;Parent=g708.t2;
OX377610.1_Thelaira_solivaga_genome_assembly,_chromosome:_1	GeneMark.hmm3	exon	18706319	18707047	0	-	.	ID=g708.t2.exon1;Parent=g708.t2;
OX377610.1_Thelaira_solivaga_genome_assembly,_chromosome:_1	GeneMark.hmm3	intron	18707048	18708005	.	-	2	ID=g708.t2.intron1;Parent=g708.t2;
OX377610.1_Thelaira_solivaga_genome_assembly,_chromosome:_1	GeneMark.hmm3	CDS	18708006	18708295	.	-	2	ID=g708.t2.CDS2;Parent=g708.t2;
OX377610.1_Thelaira_solivaga_genome_assembly,_chromosome:_1	GeneMark.hmm3	exon	18708006	18708295	0	-	.	ID=g708.t2.exon2;Parent=g708.t2;
OX377610.1_Thelaira_solivaga_genome_assembly,_chromosome:_1	GeneMark.hmm3	intron	18708296	18708646	.	-	0	ID=g708.t2.intron2;Parent=g708.t2;
OX377610.1_Thelaira_solivaga_genome_assembly,_chromosome:_1	GeneMark.hmm3	CDS	18708647	18708797	.	-	0	ID=g708.t2.CDS3;Parent=g708.t2;
OX377610.1_Thelaira_solivaga_genome_assembly,_chromosome:_1	GeneMark.hmm3	exon	18708647	18708797	0	-	.	ID=g708.t2.exon3;Parent=g708.t2;
OX377610.1_Thelaira_solivaga_genome_assembly,_chromosome:_1	GeneMark.hmm3	start_codon	18708795	18708797	.	-	0	ID=g708.t2.start1;Parent=g708.t2;
OX377610.1_Thelaira_solivaga_genome_assembly,_chromosome:_1	AUGUSTUS	gene	18803310	18807053	.	-	.	ID=g709;
OX377610.1_Thelaira_solivaga_genome_assembly,_chromosome:_1	AUGUSTUS	mRNA	18803310	18807053	0.65	-	.	ID=g709.t1;Parent=g709;
OX377610.1_Thelaira_solivaga_genome_assembly,_chromosome:_1	AUGUSTUS	stop_codon	18803310	18803312	.	-	0	ID=g709.t1.stop1;Parent=g709.t1;
OX377610.1_Thelaira_solivaga_genome_assembly,_chromosome:_1	AUGUSTUS	CDS	18803310	18803446	1	-	2	ID=g709.t1.CDS1;Parent=g709.t1;
OX377610.1_Thelaira_solivaga_genome_assembly,_chromosome:_1	AUGUSTUS	exon	18803310	18803446	.	-	.	ID=g709.t1.exon1;Parent=g709.t1;
OX377610.1_Thelaira_solivaga_genome_assembly,_chromosome:_1	AUGUSTUS	intron	18803447	18806986	0.65	-	.	ID=g709.t1.intron1;Parent=g709.t1;
OX377610.1_Thelaira_solivaga_genome_assembly,_chromosome:_1	AUGUSTUS	CDS	18806987	18807053	0.65	-	0	ID=g709.t1.CDS2;Parent=g709.t1;
OX377610.1_Thelaira_solivaga_genome_assembly,_chromosome:_1	AUGUSTUS	exon	18806987	18807053	.	-	.	ID=g709.t1.exon2;Parent=g709.t1;
OX377610.1_Thelaira_solivaga_genome_assembly,_chromosome:_1	AUGUSTUS	start_codon	18807051	18807053	.	-	0	ID=g709.t1.start1;Parent=g709.t1;
OX377610.1_Thelaira_solivaga_genome_assembly,_chromosome:_1	AUGUSTUS	gene	19057743	19058582	.	+	.	ID=g710;
OX377610.1_Thelaira_solivaga_genome_assembly,_chromosome:_1	AUGUSTUS	mRNA	19057743	19058582	1	+	.	ID=g710.t1;Parent=g710;
OX377610.1_Thelaira_solivaga_genome_assembly,_chromosome:_1	AUGUSTUS	start_codon	19057743	19057745	.	+	0	ID=g710.t1.start1;Parent=g710.t1;
OX377610.1_Thelaira_solivaga_genome_assembly,_chromosome:_1	AUGUSTUS	CDS	19057743	19057850	1	+	0	ID=g710.t1.CDS1;Parent=g710.t1;
OX377610.1_Thelaira_solivaga_genome_assembly,_chromosome:_1	AUGUSTUS	exon	19057743	19057850	.	+	.	ID=g710.t1.exon1;Parent=g710.t1;
OX377610.1_Thelaira_solivaga_genome_assembly,_chromosome:_1	AUGUSTUS	intron	19057851	19058064	1	+	.	ID=g710.t1.intron1;Parent=g710.t1;
OX377610.1_Thelaira_solivaga_genome_assembly,_chromosome:_1	AUGUSTUS	CDS	19058065	19058140	1	+	0	ID=g710.t1.CDS2;Parent=g710.t1;
OX377610.1_Thelaira_solivaga_genome_assembly,_chromosome:_1	AUGUSTUS	exon	19058065	19058140	.	+	.	ID=g710.t1.exon2;Parent=g710.t1;
OX377610.1_Thelaira_solivaga_genome_assembly,_chromosome:_1	AUGUSTUS	intron	19058141	19058242	1	+	.	ID=g710.t1.intron2;Parent=g710.t1;
OX377610.1_Thelaira_solivaga_genome_assembly,_chromosome:_1	AUGUSTUS	CDS	19058243	19058499	1	+	2	ID=g710.t1.CDS3;Parent=g710.t1;
OX377610.1_Thelaira_solivaga_genome_assembly,_chromosome:_1	AUGUSTUS	exon	19058243	19058499	.	+	.	ID=g710.t1.exon3;Parent=g710.t1;
OX377610.1_Thelaira_solivaga_genome_assembly,_chromosome:_1	AUGUSTUS	intron	19058500	19058564	1	+	.	ID=g710.t1.intron3;Parent=g710.t1;
OX377610.1_Thelaira_solivaga_genome_assembly,_chromosome:_1	AUGUSTUS	CDS	19058565	19058582	1	+	0	ID=g710.t1.CDS4;Parent=g710.t1;
OX377610.1_Thelaira_solivaga_genome_assembly,_chromosome:_1	AUGUSTUS	exon	19058565	19058582	.	+	.	ID=g710.t1.exon4;Parent=g710.t1;
OX377610.1_Thelaira_solivaga_genome_assembly,_chromosome:_1	AUGUSTUS	stop_codon	19058580	19058582	.	+	0	ID=g710.t1.stop1;Parent=g710.t1;
OX377610.1_Thelaira_solivaga_genome_assembly,_chromosome:_1	AUGUSTUS	gene	19073340	19077442	.	+	.	ID=g711;
OX377610.1_Thelaira_solivaga_genome_assembly,_chromosome:_1	AUGUSTUS	mRNA	19073340	19077442	1	+	.	ID=g711.t1;Parent=g711;
OX377610.1_Thelaira_solivaga_genome_assembly,_chromosome:_1	AUGUSTUS	start_codon	19073340	19073342	.	+	0	ID=g711.t1.start1;Parent=g711.t1;
OX377610.1_Thelaira_solivaga_genome_assembly,_chromosome:_1	AUGUSTUS	CDS	19073340	19073441	1	+	0	ID=g711.t1.CDS1;Parent=g711.t1;
OX377610.1_Thelaira_solivaga_genome_assembly,_chromosome:_1	AUGUSTUS	exon	19073340	19073441	.	+	.	ID=g711.t1.exon1;Parent=g711.t1;
OX377610.1_Thelaira_solivaga_genome_assembly,_chromosome:_1	AUGUSTUS	intron	19073442	19074742	1	+	.	ID=g711.t1.intron1;Parent=g711.t1;
OX377610.1_Thelaira_solivaga_genome_assembly,_chromosome:_1	AUGUSTUS	CDS	19074743	19074818	1	+	0	ID=g711.t1.CDS2;Parent=g711.t1;
OX377610.1_Thelaira_solivaga_genome_assembly,_chromosome:_1	AUGUSTUS	exon	19074743	19074818	.	+	.	ID=g711.t1.exon2;Parent=g711.t1;
OX377610.1_Thelaira_solivaga_genome_assembly,_chromosome:_1	AUGUSTUS	intron	19074819	19076743	1	+	.	ID=g711.t1.intron2;Parent=g711.t1;
OX377610.1_Thelaira_solivaga_genome_assembly,_chromosome:_1	AUGUSTUS	CDS	19076744	19077000	1	+	2	ID=g711.t1.CDS3;Parent=g711.t1;
OX377610.1_Thelaira_solivaga_genome_assembly,_chromosome:_1	AUGUSTUS	exon	19076744	19077000	.	+	.	ID=g711.t1.exon3;Parent=g711.t1;
OX377610.1_Thelaira_solivaga_genome_assembly,_chromosome:_1	AUGUSTUS	intron	19077001	19077424	1	+	.	ID=g711.t1.intron3;Parent=g711.t1;
OX377610.1_Thelaira_solivaga_genome_assembly,_chromosome:_1	AUGUSTUS	CDS	19077425	19077442	1	+	0	ID=g711.t1.CDS4;Parent=g711.t1;
OX377610.1_Thelaira_solivaga_genome_assembly,_chromosome:_1	AUGUSTUS	exon	19077425	19077442	.	+	.	ID=g711.t1.exon4;Parent=g711.t1;
OX377610.1_Thelaira_solivaga_genome_assembly,_chromosome:_1	AUGUSTUS	stop_codon	19077440	19077442	.	+	0	ID=g711.t1.stop1;Parent=g711.t1;
OX377610.1_Thelaira_solivaga_genome_assembly,_chromosome:_1	AUGUSTUS	gene	19094741	19098751	.	+	.	ID=g712;
OX377610.1_Thelaira_solivaga_genome_assembly,_chromosome:_1	AUGUSTUS	mRNA	19094741	19098751	0.37	+	.	ID=g712.t1;Parent=g712;
OX377610.1_Thelaira_solivaga_genome_assembly,_chromosome:_1	AUGUSTUS	start_codon	19094741	19094743	.	+	0	ID=g712.t1.start1;Parent=g712.t1;
OX377610.1_Thelaira_solivaga_genome_assembly,_chromosome:_1	AUGUSTUS	CDS	19094741	19094753	0.85	+	0	ID=g712.t1.CDS1;Parent=g712.t1;
OX377610.1_Thelaira_solivaga_genome_assembly,_chromosome:_1	AUGUSTUS	exon	19094741	19094753	.	+	.	ID=g712.t1.exon1;Parent=g712.t1;
OX377610.1_Thelaira_solivaga_genome_assembly,_chromosome:_1	AUGUSTUS	intron	19094754	19097178	0.56	+	.	ID=g712.t1.intron1;Parent=g712.t1;
OX377610.1_Thelaira_solivaga_genome_assembly,_chromosome:_1	AUGUSTUS	CDS	19097179	19098503	0.66	+	2	ID=g712.t1.CDS2;Parent=g712.t1;
OX377610.1_Thelaira_solivaga_genome_assembly,_chromosome:_1	AUGUSTUS	exon	19097179	19098503	.	+	.	ID=g712.t1.exon2;Parent=g712.t1;
OX377610.1_Thelaira_solivaga_genome_assembly,_chromosome:_1	AUGUSTUS	intron	19098504	19098568	1	+	.	ID=g712.t1.intron2;Parent=g712.t1;
OX377610.1_Thelaira_solivaga_genome_assembly,_chromosome:_1	AUGUSTUS	CDS	19098569	19098751	0.71	+	0	ID=g712.t1.CDS3;Parent=g712.t1;
OX377610.1_Thelaira_solivaga_genome_assembly,_chromosome:_1	AUGUSTUS	exon	19098569	19098751	.	+	.	ID=g712.t1.exon3;Parent=g712.t1;
OX377610.1_Thelaira_solivaga_genome_assembly,_chromosome:_1	AUGUSTUS	stop_codon	19098749	19098751	.	+	0	ID=g712.t1.stop1;Parent=g712.t1;
OX377610.1_Thelaira_solivaga_genome_assembly,_chromosome:_1	AUGUSTUS	gene	19101723	19105598	.	+	.	ID=g713;
OX377610.1_Thelaira_solivaga_genome_assembly,_chromosome:_1	AUGUSTUS	mRNA	19101723	19105598	1	+	.	ID=g713.t1;Parent=g713;
OX377610.1_Thelaira_solivaga_genome_assembly,_chromosome:_1	AUGUSTUS	start_codon	19101723	19101725	.	+	0	ID=g713.t1.start1;Parent=g713.t1;
OX377610.1_Thelaira_solivaga_genome_assembly,_chromosome:_1	AUGUSTUS	CDS	19101723	19101824	1	+	0	ID=g713.t1.CDS1;Parent=g713.t1;
OX377610.1_Thelaira_solivaga_genome_assembly,_chromosome:_1	AUGUSTUS	exon	19101723	19101824	.	+	.	ID=g713.t1.exon1;Parent=g713.t1;
OX377610.1_Thelaira_solivaga_genome_assembly,_chromosome:_1	AUGUSTUS	intron	19101825	19104298	1	+	.	ID=g713.t1.intron1;Parent=g713.t1;
OX377610.1_Thelaira_solivaga_genome_assembly,_chromosome:_1	AUGUSTUS	CDS	19104299	19104374	1	+	0	ID=g713.t1.CDS2;Parent=g713.t1;
OX377610.1_Thelaira_solivaga_genome_assembly,_chromosome:_1	AUGUSTUS	exon	19104299	19104374	.	+	.	ID=g713.t1.exon2;Parent=g713.t1;
OX377610.1_Thelaira_solivaga_genome_assembly,_chromosome:_1	AUGUSTUS	intron	19104375	19105226	1	+	.	ID=g713.t1.intron2;Parent=g713.t1;
OX377610.1_Thelaira_solivaga_genome_assembly,_chromosome:_1	AUGUSTUS	CDS	19105227	19105489	1	+	2	ID=g713.t1.CDS3;Parent=g713.t1;
OX377610.1_Thelaira_solivaga_genome_assembly,_chromosome:_1	AUGUSTUS	exon	19105227	19105489	.	+	.	ID=g713.t1.exon3;Parent=g713.t1;
OX377610.1_Thelaira_solivaga_genome_assembly,_chromosome:_1	AUGUSTUS	intron	19105490	19105580	1	+	.	ID=g713.t1.intron3;Parent=g713.t1;
OX377610.1_Thelaira_solivaga_genome_assembly,_chromosome:_1	AUGUSTUS	CDS	19105581	19105598	1	+	0	ID=g713.t1.CDS4;Parent=g713.t1;
OX377610.1_Thelaira_solivaga_genome_assembly,_chromosome:_1	AUGUSTUS	exon	19105581	19105598	.	+	.	ID=g713.t1.exon4;Parent=g713.t1;
OX377610.1_Thelaira_solivaga_genome_assembly,_chromosome:_1	AUGUSTUS	stop_codon	19105596	19105598	.	+	0	ID=g713.t1.stop1;Parent=g713.t1;
OX377610.1_Thelaira_solivaga_genome_assembly,_chromosome:_1	AUGUSTUS	gene	19158285	19166282	.	-	.	ID=g714;
OX377610.1_Thelaira_solivaga_genome_assembly,_chromosome:_1	AUGUSTUS	mRNA	19158285	19166282	1	-	.	ID=g714.t1;Parent=g714;
OX377610.1_Thelaira_solivaga_genome_assembly,_chromosome:_1	AUGUSTUS	stop_codon	19158285	19158287	.	-	0	ID=g714.t1.stop1;Parent=g714.t1;
OX377610.1_Thelaira_solivaga_genome_assembly,_chromosome:_1	AUGUSTUS	CDS	19158285	19158557	1	-	0	ID=g714.t1.CDS1;Parent=g714.t1;
OX377610.1_Thelaira_solivaga_genome_assembly,_chromosome:_1	AUGUSTUS	exon	19158285	19158557	.	-	.	ID=g714.t1.exon1;Parent=g714.t1;
OX377610.1_Thelaira_solivaga_genome_assembly,_chromosome:_1	AUGUSTUS	intron	19158558	19159592	1	-	.	ID=g714.t1.intron1;Parent=g714.t1;
OX377610.1_Thelaira_solivaga_genome_assembly,_chromosome:_1	AUGUSTUS	CDS	19159593	19159771	1	-	2	ID=g714.t1.CDS2;Parent=g714.t1;
OX377610.1_Thelaira_solivaga_genome_assembly,_chromosome:_1	AUGUSTUS	exon	19159593	19159771	.	-	.	ID=g714.t1.exon2;Parent=g714.t1;
OX377610.1_Thelaira_solivaga_genome_assembly,_chromosome:_1	AUGUSTUS	intron	19159772	19162364	1	-	.	ID=g714.t1.intron2;Parent=g714.t1;
OX377610.1_Thelaira_solivaga_genome_assembly,_chromosome:_1	AUGUSTUS	CDS	19162365	19162603	1	-	1	ID=g714.t1.CDS3;Parent=g714.t1;
OX377610.1_Thelaira_solivaga_genome_assembly,_chromosome:_1	AUGUSTUS	exon	19162365	19162603	.	-	.	ID=g714.t1.exon3;Parent=g714.t1;
OX377610.1_Thelaira_solivaga_genome_assembly,_chromosome:_1	AUGUSTUS	intron	19162604	19162931	1	-	.	ID=g714.t1.intron3;Parent=g714.t1;
OX377610.1_Thelaira_solivaga_genome_assembly,_chromosome:_1	AUGUSTUS	CDS	19162932	19164053	1	-	1	ID=g714.t1.CDS4;Parent=g714.t1;
OX377610.1_Thelaira_solivaga_genome_assembly,_chromosome:_1	AUGUSTUS	exon	19162932	19164053	.	-	.	ID=g714.t1.exon4;Parent=g714.t1;
OX377610.1_Thelaira_solivaga_genome_assembly,_chromosome:_1	AUGUSTUS	intron	19164054	19165848	1	-	.	ID=g714.t1.intron4;Parent=g714.t1;
OX377610.1_Thelaira_solivaga_genome_assembly,_chromosome:_1	AUGUSTUS	CDS	19165849	19166282	1	-	0	ID=g714.t1.CDS5;Parent=g714.t1;
OX377610.1_Thelaira_solivaga_genome_assembly,_chromosome:_1	AUGUSTUS	exon	19165849	19166282	.	-	.	ID=g714.t1.exon5;Parent=g714.t1;
OX377610.1_Thelaira_solivaga_genome_assembly,_chromosome:_1	AUGUSTUS	start_codon	19166280	19166282	.	-	0	ID=g714.t1.start1;Parent=g714.t1;
OX377610.1_Thelaira_solivaga_genome_assembly,_chromosome:_1	AUGUSTUS	gene	19168575	19173018	.	-	.	ID=g715;
OX377610.1_Thelaira_solivaga_genome_assembly,_chromosome:_1	AUGUSTUS	mRNA	19168575	19173018	1	-	.	ID=g715.t1;Parent=g715;
OX377610.1_Thelaira_solivaga_genome_assembly,_chromosome:_1	AUGUSTUS	stop_codon	19168575	19168577	.	-	0	ID=g715.t1.stop1;Parent=g715.t1;
OX377610.1_Thelaira_solivaga_genome_assembly,_chromosome:_1	AUGUSTUS	CDS	19168575	19169383	1	-	2	ID=g715.t1.CDS1;Parent=g715.t1;
OX377610.1_Thelaira_solivaga_genome_assembly,_chromosome:_1	AUGUSTUS	exon	19168575	19169383	.	-	.	ID=g715.t1.exon1;Parent=g715.t1;
OX377610.1_Thelaira_solivaga_genome_assembly,_chromosome:_1	AUGUSTUS	intron	19169384	19172849	1	-	.	ID=g715.t1.intron1;Parent=g715.t1;
OX377610.1_Thelaira_solivaga_genome_assembly,_chromosome:_1	AUGUSTUS	CDS	19172850	19173018	1	-	0	ID=g715.t1.CDS2;Parent=g715.t1;
OX377610.1_Thelaira_solivaga_genome_assembly,_chromosome:_1	AUGUSTUS	exon	19172850	19173018	.	-	.	ID=g715.t1.exon2;Parent=g715.t1;
OX377610.1_Thelaira_solivaga_genome_assembly,_chromosome:_1	AUGUSTUS	start_codon	19173016	19173018	.	-	0	ID=g715.t1.start1;Parent=g715.t1;
OX377610.1_Thelaira_solivaga_genome_assembly,_chromosome:_1	GeneMark.hmm3	mRNA	19168575	19172943	.	-	.	ID=g715.t2;Parent=g715;
OX377610.1_Thelaira_solivaga_genome_assembly,_chromosome:_1	GeneMark.hmm3	stop_codon	19168575	19168577	.	-	0	ID=g715.t2.stop1;Parent=g715.t2;
OX377610.1_Thelaira_solivaga_genome_assembly,_chromosome:_1	GeneMark.hmm3	CDS	19168575	19169383	.	-	2	ID=g715.t2.CDS1;Parent=g715.t2;
OX377610.1_Thelaira_solivaga_genome_assembly,_chromosome:_1	GeneMark.hmm3	exon	19168575	19169383	0	-	.	ID=g715.t2.exon1;Parent=g715.t2;
OX377610.1_Thelaira_solivaga_genome_assembly,_chromosome:_1	GeneMark.hmm3	intron	19169384	19172849	.	-	0	ID=g715.t2.intron1;Parent=g715.t2;
OX377610.1_Thelaira_solivaga_genome_assembly,_chromosome:_1	GeneMark.hmm3	CDS	19172850	19172943	.	-	0	ID=g715.t2.CDS2;Parent=g715.t2;
OX377610.1_Thelaira_solivaga_genome_assembly,_chromosome:_1	GeneMark.hmm3	exon	19172850	19172943	0	-	.	ID=g715.t2.exon2;Parent=g715.t2;
OX377610.1_Thelaira_solivaga_genome_assembly,_chromosome:_1	GeneMark.hmm3	start_codon	19172941	19172943	.	-	0	ID=g715.t2.start1;Parent=g715.t2;
OX377610.1_Thelaira_solivaga_genome_assembly,_chromosome:_1	AUGUSTUS	gene	19341239	19341758	.	+	.	ID=g716;
OX377610.1_Thelaira_solivaga_genome_assembly,_chromosome:_1	AUGUSTUS	mRNA	19341239	19341758	0.96	+	.	ID=g716.t1;Parent=g716;
OX377610.1_Thelaira_solivaga_genome_assembly,_chromosome:_1	AUGUSTUS	start_codon	19341239	19341241	.	+	0	ID=g716.t1.start1;Parent=g716.t1;
OX377610.1_Thelaira_solivaga_genome_assembly,_chromosome:_1	AUGUSTUS	CDS	19341239	19341601	0.96	+	0	ID=g716.t1.CDS1;Parent=g716.t1;
OX377610.1_Thelaira_solivaga_genome_assembly,_chromosome:_1	AUGUSTUS	exon	19341239	19341601	.	+	.	ID=g716.t1.exon1;Parent=g716.t1;
OX377610.1_Thelaira_solivaga_genome_assembly,_chromosome:_1	AUGUSTUS	intron	19341602	19341689	0.96	+	.	ID=g716.t1.intron1;Parent=g716.t1;
OX377610.1_Thelaira_solivaga_genome_assembly,_chromosome:_1	AUGUSTUS	CDS	19341690	19341758	0.97	+	0	ID=g716.t1.CDS2;Parent=g716.t1;
OX377610.1_Thelaira_solivaga_genome_assembly,_chromosome:_1	AUGUSTUS	exon	19341690	19341758	.	+	.	ID=g716.t1.exon2;Parent=g716.t1;
OX377610.1_Thelaira_solivaga_genome_assembly,_chromosome:_1	AUGUSTUS	stop_codon	19341756	19341758	.	+	0	ID=g716.t1.stop1;Parent=g716.t1;
OX377610.1_Thelaira_solivaga_genome_assembly,_chromosome:_1	AUGUSTUS	gene	19373615	19374915	.	-	.	ID=g717;
OX377610.1_Thelaira_solivaga_genome_assembly,_chromosome:_1	AUGUSTUS	mRNA	19373615	19374915	1	-	.	ID=g717.t1;Parent=g717;
OX377610.1_Thelaira_solivaga_genome_assembly,_chromosome:_1	AUGUSTUS	stop_codon	19373615	19373617	.	-	0	ID=g717.t1.stop1;Parent=g717.t1;
OX377610.1_Thelaira_solivaga_genome_assembly,_chromosome:_1	AUGUSTUS	CDS	19373615	19373732	1	-	1	ID=g717.t1.CDS1;Parent=g717.t1;
OX377610.1_Thelaira_solivaga_genome_assembly,_chromosome:_1	AUGUSTUS	exon	19373615	19373732	.	-	.	ID=g717.t1.exon1;Parent=g717.t1;
OX377610.1_Thelaira_solivaga_genome_assembly,_chromosome:_1	AUGUSTUS	intron	19373733	19374081	1	-	.	ID=g717.t1.intron1;Parent=g717.t1;
OX377610.1_Thelaira_solivaga_genome_assembly,_chromosome:_1	AUGUSTUS	CDS	19374082	19374292	1	-	2	ID=g717.t1.CDS2;Parent=g717.t1;
OX377610.1_Thelaira_solivaga_genome_assembly,_chromosome:_1	AUGUSTUS	exon	19374082	19374292	.	-	.	ID=g717.t1.exon2;Parent=g717.t1;
OX377610.1_Thelaira_solivaga_genome_assembly,_chromosome:_1	AUGUSTUS	intron	19374293	19374359	1	-	.	ID=g717.t1.intron2;Parent=g717.t1;
OX377610.1_Thelaira_solivaga_genome_assembly,_chromosome:_1	AUGUSTUS	CDS	19374360	19374548	1	-	2	ID=g717.t1.CDS3;Parent=g717.t1;
OX377610.1_Thelaira_solivaga_genome_assembly,_chromosome:_1	AUGUSTUS	exon	19374360	19374548	.	-	.	ID=g717.t1.exon3;Parent=g717.t1;
OX377610.1_Thelaira_solivaga_genome_assembly,_chromosome:_1	AUGUSTUS	intron	19374549	19374707	1	-	.	ID=g717.t1.intron3;Parent=g717.t1;
OX377610.1_Thelaira_solivaga_genome_assembly,_chromosome:_1	AUGUSTUS	CDS	19374708	19374915	1	-	0	ID=g717.t1.CDS4;Parent=g717.t1;
OX377610.1_Thelaira_solivaga_genome_assembly,_chromosome:_1	AUGUSTUS	exon	19374708	19374915	.	-	.	ID=g717.t1.exon4;Parent=g717.t1;
OX377610.1_Thelaira_solivaga_genome_assembly,_chromosome:_1	AUGUSTUS	start_codon	19374913	19374915	.	-	0	ID=g717.t1.start1;Parent=g717.t1;
OX377610.1_Thelaira_solivaga_genome_assembly,_chromosome:_1	AUGUSTUS	gene	19440883	19446989	.	-	.	ID=g718;
OX377610.1_Thelaira_solivaga_genome_assembly,_chromosome:_1	AUGUSTUS	mRNA	19440883	19446989	0.92	-	.	ID=g718.t1;Parent=g718;
OX377610.1_Thelaira_solivaga_genome_assembly,_chromosome:_1	AUGUSTUS	stop_codon	19440883	19440885	.	-	0	ID=g718.t1.stop1;Parent=g718.t1;
OX377610.1_Thelaira_solivaga_genome_assembly,_chromosome:_1	AUGUSTUS	CDS	19440883	19441275	1	-	0	ID=g718.t1.CDS1;Parent=g718.t1;
OX377610.1_Thelaira_solivaga_genome_assembly,_chromosome:_1	AUGUSTUS	exon	19440883	19441275	.	-	.	ID=g718.t1.exon1;Parent=g718.t1;
OX377610.1_Thelaira_solivaga_genome_assembly,_chromosome:_1	AUGUSTUS	intron	19441276	19441451	1	-	.	ID=g718.t1.intron1;Parent=g718.t1;
OX377610.1_Thelaira_solivaga_genome_assembly,_chromosome:_1	AUGUSTUS	CDS	19441452	19441778	1	-	0	ID=g718.t1.CDS2;Parent=g718.t1;
OX377610.1_Thelaira_solivaga_genome_assembly,_chromosome:_1	AUGUSTUS	exon	19441452	19441778	.	-	.	ID=g718.t1.exon2;Parent=g718.t1;
OX377610.1_Thelaira_solivaga_genome_assembly,_chromosome:_1	AUGUSTUS	intron	19441779	19443645	0.94	-	.	ID=g718.t1.intron2;Parent=g718.t1;
OX377610.1_Thelaira_solivaga_genome_assembly,_chromosome:_1	AUGUSTUS	CDS	19443646	19444002	0.94	-	0	ID=g718.t1.CDS3;Parent=g718.t1;
OX377610.1_Thelaira_solivaga_genome_assembly,_chromosome:_1	AUGUSTUS	exon	19443646	19444002	.	-	.	ID=g718.t1.exon3;Parent=g718.t1;
OX377610.1_Thelaira_solivaga_genome_assembly,_chromosome:_1	AUGUSTUS	intron	19444003	19444067	1	-	.	ID=g718.t1.intron3;Parent=g718.t1;
OX377610.1_Thelaira_solivaga_genome_assembly,_chromosome:_1	AUGUSTUS	CDS	19444068	19444388	1	-	0	ID=g718.t1.CDS4;Parent=g718.t1;
OX377610.1_Thelaira_solivaga_genome_assembly,_chromosome:_1	AUGUSTUS	exon	19444068	19444388	.	-	.	ID=g718.t1.exon4;Parent=g718.t1;
OX377610.1_Thelaira_solivaga_genome_assembly,_chromosome:_1	AUGUSTUS	intron	19444389	19446565	0.98	-	.	ID=g718.t1.intron4;Parent=g718.t1;
OX377610.1_Thelaira_solivaga_genome_assembly,_chromosome:_1	AUGUSTUS	CDS	19446566	19446868	0.98	-	0	ID=g718.t1.CDS5;Parent=g718.t1;
OX377610.1_Thelaira_solivaga_genome_assembly,_chromosome:_1	AUGUSTUS	exon	19446566	19446868	.	-	.	ID=g718.t1.exon5;Parent=g718.t1;
OX377610.1_Thelaira_solivaga_genome_assembly,_chromosome:_1	AUGUSTUS	intron	19446869	19446947	1	-	.	ID=g718.t1.intron5;Parent=g718.t1;
OX377610.1_Thelaira_solivaga_genome_assembly,_chromosome:_1	AUGUSTUS	CDS	19446948	19446989	1	-	0	ID=g718.t1.CDS6;Parent=g718.t1;
OX377610.1_Thelaira_solivaga_genome_assembly,_chromosome:_1	AUGUSTUS	exon	19446948	19446989	.	-	.	ID=g718.t1.exon6;Parent=g718.t1;
OX377610.1_Thelaira_solivaga_genome_assembly,_chromosome:_1	AUGUSTUS	start_codon	19446987	19446989	.	-	0	ID=g718.t1.start1;Parent=g718.t1;
OX377610.1_Thelaira_solivaga_genome_assembly,_chromosome:_1	AUGUSTUS	gene	19539029	19540967	.	+	.	ID=g719;
OX377610.1_Thelaira_solivaga_genome_assembly,_chromosome:_1	AUGUSTUS	mRNA	19539029	19540967	0.98	+	.	ID=g719.t1;Parent=g719;
OX377610.1_Thelaira_solivaga_genome_assembly,_chromosome:_1	AUGUSTUS	start_codon	19539029	19539031	.	+	0	ID=g719.t1.start1;Parent=g719.t1;
OX377610.1_Thelaira_solivaga_genome_assembly,_chromosome:_1	AUGUSTUS	CDS	19539029	19539069	0.98	+	0	ID=g719.t1.CDS1;Parent=g719.t1;
OX377610.1_Thelaira_solivaga_genome_assembly,_chromosome:_1	AUGUSTUS	exon	19539029	19539069	.	+	.	ID=g719.t1.exon1;Parent=g719.t1;
OX377610.1_Thelaira_solivaga_genome_assembly,_chromosome:_1	AUGUSTUS	intron	19539070	19539240	0.98	+	.	ID=g719.t1.intron1;Parent=g719.t1;
OX377610.1_Thelaira_solivaga_genome_assembly,_chromosome:_1	AUGUSTUS	CDS	19539241	19539380	0.99	+	1	ID=g719.t1.CDS2;Parent=g719.t1;
OX377610.1_Thelaira_solivaga_genome_assembly,_chromosome:_1	AUGUSTUS	exon	19539241	19539380	.	+	.	ID=g719.t1.exon2;Parent=g719.t1;
OX377610.1_Thelaira_solivaga_genome_assembly,_chromosome:_1	AUGUSTUS	intron	19539381	19540860	1	+	.	ID=g719.t1.intron2;Parent=g719.t1;
OX377610.1_Thelaira_solivaga_genome_assembly,_chromosome:_1	AUGUSTUS	CDS	19540861	19540967	1	+	2	ID=g719.t1.CDS3;Parent=g719.t1;
OX377610.1_Thelaira_solivaga_genome_assembly,_chromosome:_1	AUGUSTUS	exon	19540861	19540967	.	+	.	ID=g719.t1.exon3;Parent=g719.t1;
OX377610.1_Thelaira_solivaga_genome_assembly,_chromosome:_1	AUGUSTUS	stop_codon	19540965	19540967	.	+	0	ID=g719.t1.stop1;Parent=g719.t1;
OX377610.1_Thelaira_solivaga_genome_assembly,_chromosome:_1	AUGUSTUS	gene	19579768	19586977	.	+	.	ID=g720;
OX377610.1_Thelaira_solivaga_genome_assembly,_chromosome:_1	AUGUSTUS	mRNA	19579768	19586977	1	+	.	ID=g720.t1;Parent=g720;
OX377610.1_Thelaira_solivaga_genome_assembly,_chromosome:_1	AUGUSTUS	start_codon	19579768	19579770	.	+	0	ID=g720.t1.start1;Parent=g720.t1;
OX377610.1_Thelaira_solivaga_genome_assembly,_chromosome:_1	AUGUSTUS	CDS	19579768	19580005	1	+	0	ID=g720.t1.CDS1;Parent=g720.t1;
OX377610.1_Thelaira_solivaga_genome_assembly,_chromosome:_1	AUGUSTUS	exon	19579768	19580005	.	+	.	ID=g720.t1.exon1;Parent=g720.t1;
OX377610.1_Thelaira_solivaga_genome_assembly,_chromosome:_1	AUGUSTUS	intron	19580006	19580065	1	+	.	ID=g720.t1.intron1;Parent=g720.t1;
OX377610.1_Thelaira_solivaga_genome_assembly,_chromosome:_1	AUGUSTUS	CDS	19580066	19580224	1	+	2	ID=g720.t1.CDS2;Parent=g720.t1;
OX377610.1_Thelaira_solivaga_genome_assembly,_chromosome:_1	AUGUSTUS	exon	19580066	19580224	.	+	.	ID=g720.t1.exon2;Parent=g720.t1;
OX377610.1_Thelaira_solivaga_genome_assembly,_chromosome:_1	AUGUSTUS	intron	19580225	19582434	1	+	.	ID=g720.t1.intron2;Parent=g720.t1;
OX377610.1_Thelaira_solivaga_genome_assembly,_chromosome:_1	AUGUSTUS	CDS	19582435	19582644	1	+	2	ID=g720.t1.CDS3;Parent=g720.t1;
OX377610.1_Thelaira_solivaga_genome_assembly,_chromosome:_1	AUGUSTUS	exon	19582435	19582644	.	+	.	ID=g720.t1.exon3;Parent=g720.t1;
OX377610.1_Thelaira_solivaga_genome_assembly,_chromosome:_1	AUGUSTUS	intron	19582645	19582779	1	+	.	ID=g720.t1.intron3;Parent=g720.t1;
OX377610.1_Thelaira_solivaga_genome_assembly,_chromosome:_1	AUGUSTUS	CDS	19582780	19583559	1	+	2	ID=g720.t1.CDS4;Parent=g720.t1;
OX377610.1_Thelaira_solivaga_genome_assembly,_chromosome:_1	AUGUSTUS	exon	19582780	19583559	.	+	.	ID=g720.t1.exon4;Parent=g720.t1;
OX377610.1_Thelaira_solivaga_genome_assembly,_chromosome:_1	AUGUSTUS	intron	19583560	19586372	1	+	.	ID=g720.t1.intron4;Parent=g720.t1;
OX377610.1_Thelaira_solivaga_genome_assembly,_chromosome:_1	AUGUSTUS	CDS	19586373	19586525	1	+	2	ID=g720.t1.CDS5;Parent=g720.t1;
OX377610.1_Thelaira_solivaga_genome_assembly,_chromosome:_1	AUGUSTUS	exon	19586373	19586525	.	+	.	ID=g720.t1.exon5;Parent=g720.t1;
OX377610.1_Thelaira_solivaga_genome_assembly,_chromosome:_1	AUGUSTUS	intron	19586526	19586594	1	+	.	ID=g720.t1.intron5;Parent=g720.t1;
OX377610.1_Thelaira_solivaga_genome_assembly,_chromosome:_1	AUGUSTUS	CDS	19586595	19586977	1	+	2	ID=g720.t1.CDS6;Parent=g720.t1;
OX377610.1_Thelaira_solivaga_genome_assembly,_chromosome:_1	AUGUSTUS	exon	19586595	19586977	.	+	.	ID=g720.t1.exon6;Parent=g720.t1;
OX377610.1_Thelaira_solivaga_genome_assembly,_chromosome:_1	AUGUSTUS	stop_codon	19586975	19586977	.	+	0	ID=g720.t1.stop1;Parent=g720.t1;
OX377610.1_Thelaira_solivaga_genome_assembly,_chromosome:_1	AUGUSTUS	gene	19587777	19590589	.	-	.	ID=g721;
OX377610.1_Thelaira_solivaga_genome_assembly,_chromosome:_1	AUGUSTUS	mRNA	19587777	19590589	1	-	.	ID=g721.t1;Parent=g721;
OX377610.1_Thelaira_solivaga_genome_assembly,_chromosome:_1	AUGUSTUS	stop_codon	19587777	19587779	.	-	0	ID=g721.t1.stop1;Parent=g721.t1;
OX377610.1_Thelaira_solivaga_genome_assembly,_chromosome:_1	AUGUSTUS	CDS	19587777	19589383	1	-	2	ID=g721.t1.CDS1;Parent=g721.t1;
OX377610.1_Thelaira_solivaga_genome_assembly,_chromosome:_1	AUGUSTUS	exon	19587777	19589383	.	-	.	ID=g721.t1.exon1;Parent=g721.t1;
OX377610.1_Thelaira_solivaga_genome_assembly,_chromosome:_1	AUGUSTUS	intron	19589384	19589538	1	-	.	ID=g721.t1.intron1;Parent=g721.t1;
OX377610.1_Thelaira_solivaga_genome_assembly,_chromosome:_1	AUGUSTUS	CDS	19589539	19590033	1	-	2	ID=g721.t1.CDS2;Parent=g721.t1;
OX377610.1_Thelaira_solivaga_genome_assembly,_chromosome:_1	AUGUSTUS	exon	19589539	19590033	.	-	.	ID=g721.t1.exon2;Parent=g721.t1;
OX377610.1_Thelaira_solivaga_genome_assembly,_chromosome:_1	AUGUSTUS	intron	19590034	19590093	1	-	.	ID=g721.t1.intron2;Parent=g721.t1;
OX377610.1_Thelaira_solivaga_genome_assembly,_chromosome:_1	AUGUSTUS	CDS	19590094	19590589	1	-	0	ID=g721.t1.CDS3;Parent=g721.t1;
OX377610.1_Thelaira_solivaga_genome_assembly,_chromosome:_1	AUGUSTUS	exon	19590094	19590589	.	-	.	ID=g721.t1.exon3;Parent=g721.t1;
OX377610.1_Thelaira_solivaga_genome_assembly,_chromosome:_1	AUGUSTUS	start_codon	19590587	19590589	.	-	0	ID=g721.t1.start1;Parent=g721.t1;
OX377610.1_Thelaira_solivaga_genome_assembly,_chromosome:_1	AUGUSTUS	gene	19592060	19597123	.	+	.	ID=g722;
OX377610.1_Thelaira_solivaga_genome_assembly,_chromosome:_1	AUGUSTUS	mRNA	19592060	19597123	1	+	.	ID=g722.t1;Parent=g722;
OX377610.1_Thelaira_solivaga_genome_assembly,_chromosome:_1	AUGUSTUS	start_codon	19592060	19592062	.	+	0	ID=g722.t1.start1;Parent=g722.t1;
OX377610.1_Thelaira_solivaga_genome_assembly,_chromosome:_1	AUGUSTUS	CDS	19592060	19592295	1	+	0	ID=g722.t1.CDS1;Parent=g722.t1;
OX377610.1_Thelaira_solivaga_genome_assembly,_chromosome:_1	AUGUSTUS	exon	19592060	19592295	.	+	.	ID=g722.t1.exon1;Parent=g722.t1;
OX377610.1_Thelaira_solivaga_genome_assembly,_chromosome:_1	AUGUSTUS	intron	19592296	19592368	1	+	.	ID=g722.t1.intron1;Parent=g722.t1;
OX377610.1_Thelaira_solivaga_genome_assembly,_chromosome:_1	AUGUSTUS	CDS	19592369	19592973	1	+	1	ID=g722.t1.CDS2;Parent=g722.t1;
OX377610.1_Thelaira_solivaga_genome_assembly,_chromosome:_1	AUGUSTUS	exon	19592369	19592973	.	+	.	ID=g722.t1.exon2;Parent=g722.t1;
OX377610.1_Thelaira_solivaga_genome_assembly,_chromosome:_1	AUGUSTUS	intron	19592974	19593128	1	+	.	ID=g722.t1.intron2;Parent=g722.t1;
OX377610.1_Thelaira_solivaga_genome_assembly,_chromosome:_1	AUGUSTUS	CDS	19593129	19593263	1	+	2	ID=g722.t1.CDS3;Parent=g722.t1;
OX377610.1_Thelaira_solivaga_genome_assembly,_chromosome:_1	AUGUSTUS	exon	19593129	19593263	.	+	.	ID=g722.t1.exon3;Parent=g722.t1;
OX377610.1_Thelaira_solivaga_genome_assembly,_chromosome:_1	AUGUSTUS	intron	19593264	19593985	1	+	.	ID=g722.t1.intron3;Parent=g722.t1;
OX377610.1_Thelaira_solivaga_genome_assembly,_chromosome:_1	AUGUSTUS	CDS	19593986	19594061	1	+	2	ID=g722.t1.CDS4;Parent=g722.t1;
OX377610.1_Thelaira_solivaga_genome_assembly,_chromosome:_1	AUGUSTUS	exon	19593986	19594061	.	+	.	ID=g722.t1.exon4;Parent=g722.t1;
OX377610.1_Thelaira_solivaga_genome_assembly,_chromosome:_1	AUGUSTUS	intron	19594062	19595693	1	+	.	ID=g722.t1.intron4;Parent=g722.t1;
OX377610.1_Thelaira_solivaga_genome_assembly,_chromosome:_1	AUGUSTUS	CDS	19595694	19595846	1	+	1	ID=g722.t1.CDS5;Parent=g722.t1;
OX377610.1_Thelaira_solivaga_genome_assembly,_chromosome:_1	AUGUSTUS	exon	19595694	19595846	.	+	.	ID=g722.t1.exon5;Parent=g722.t1;
OX377610.1_Thelaira_solivaga_genome_assembly,_chromosome:_1	AUGUSTUS	intron	19595847	19595913	1	+	.	ID=g722.t1.intron5;Parent=g722.t1;
OX377610.1_Thelaira_solivaga_genome_assembly,_chromosome:_1	AUGUSTUS	CDS	19595914	19597123	1	+	1	ID=g722.t1.CDS6;Parent=g722.t1;
OX377610.1_Thelaira_solivaga_genome_assembly,_chromosome:_1	AUGUSTUS	exon	19595914	19597123	.	+	.	ID=g722.t1.exon6;Parent=g722.t1;
OX377610.1_Thelaira_solivaga_genome_assembly,_chromosome:_1	AUGUSTUS	stop_codon	19597121	19597123	.	+	0	ID=g722.t1.stop1;Parent=g722.t1;
OX377610.1_Thelaira_solivaga_genome_assembly,_chromosome:_1	AUGUSTUS	gene	19598176	19599129	.	-	.	ID=g723;
OX377610.1_Thelaira_solivaga_genome_assembly,_chromosome:_1	AUGUSTUS	mRNA	19598176	19599129	1	-	.	ID=g723.t1;Parent=g723;
OX377610.1_Thelaira_solivaga_genome_assembly,_chromosome:_1	AUGUSTUS	stop_codon	19598176	19598178	.	-	0	ID=g723.t1.stop1;Parent=g723.t1;
OX377610.1_Thelaira_solivaga_genome_assembly,_chromosome:_1	AUGUSTUS	CDS	19598176	19598638	1	-	1	ID=g723.t1.CDS1;Parent=g723.t1;
OX377610.1_Thelaira_solivaga_genome_assembly,_chromosome:_1	AUGUSTUS	exon	19598176	19598638	.	-	.	ID=g723.t1.exon1;Parent=g723.t1;
OX377610.1_Thelaira_solivaga_genome_assembly,_chromosome:_1	AUGUSTUS	intron	19598639	19598706	1	-	.	ID=g723.t1.intron1;Parent=g723.t1;
OX377610.1_Thelaira_solivaga_genome_assembly,_chromosome:_1	AUGUSTUS	CDS	19598707	19598845	1	-	2	ID=g723.t1.CDS2;Parent=g723.t1;
OX377610.1_Thelaira_solivaga_genome_assembly,_chromosome:_1	AUGUSTUS	exon	19598707	19598845	.	-	.	ID=g723.t1.exon2;Parent=g723.t1;
OX377610.1_Thelaira_solivaga_genome_assembly,_chromosome:_1	AUGUSTUS	intron	19598846	19598903	1	-	.	ID=g723.t1.intron2;Parent=g723.t1;
OX377610.1_Thelaira_solivaga_genome_assembly,_chromosome:_1	AUGUSTUS	CDS	19598904	19598967	1	-	0	ID=g723.t1.CDS3;Parent=g723.t1;
OX377610.1_Thelaira_solivaga_genome_assembly,_chromosome:_1	AUGUSTUS	exon	19598904	19598967	.	-	.	ID=g723.t1.exon3;Parent=g723.t1;
OX377610.1_Thelaira_solivaga_genome_assembly,_chromosome:_1	AUGUSTUS	intron	19598968	19599096	1	-	.	ID=g723.t1.intron3;Parent=g723.t1;
OX377610.1_Thelaira_solivaga_genome_assembly,_chromosome:_1	AUGUSTUS	CDS	19599097	19599129	1	-	0	ID=g723.t1.CDS4;Parent=g723.t1;
OX377610.1_Thelaira_solivaga_genome_assembly,_chromosome:_1	AUGUSTUS	exon	19599097	19599129	.	-	.	ID=g723.t1.exon4;Parent=g723.t1;
OX377610.1_Thelaira_solivaga_genome_assembly,_chromosome:_1	AUGUSTUS	start_codon	19599127	19599129	.	-	0	ID=g723.t1.start1;Parent=g723.t1;
OX377610.1_Thelaira_solivaga_genome_assembly,_chromosome:_1	AUGUSTUS	gene	19651080	19675794	.	+	.	ID=g724;
OX377610.1_Thelaira_solivaga_genome_assembly,_chromosome:_1	AUGUSTUS	mRNA	19651080	19675794	1	+	.	ID=g724.t1;Parent=g724;
OX377610.1_Thelaira_solivaga_genome_assembly,_chromosome:_1	AUGUSTUS	start_codon	19651080	19651082	.	+	0	ID=g724.t1.start1;Parent=g724.t1;
OX377610.1_Thelaira_solivaga_genome_assembly,_chromosome:_1	AUGUSTUS	CDS	19651080	19651876	1	+	0	ID=g724.t1.CDS1;Parent=g724.t1;
OX377610.1_Thelaira_solivaga_genome_assembly,_chromosome:_1	AUGUSTUS	exon	19651080	19651876	.	+	.	ID=g724.t1.exon1;Parent=g724.t1;
OX377610.1_Thelaira_solivaga_genome_assembly,_chromosome:_1	AUGUSTUS	intron	19651877	19670636	1	+	.	ID=g724.t1.intron1;Parent=g724.t1;
OX377610.1_Thelaira_solivaga_genome_assembly,_chromosome:_1	AUGUSTUS	CDS	19670637	19670746	1	+	1	ID=g724.t1.CDS2;Parent=g724.t1;
OX377610.1_Thelaira_solivaga_genome_assembly,_chromosome:_1	AUGUSTUS	exon	19670637	19670746	.	+	.	ID=g724.t1.exon2;Parent=g724.t1;
OX377610.1_Thelaira_solivaga_genome_assembly,_chromosome:_1	AUGUSTUS	intron	19670747	19675048	1	+	.	ID=g724.t1.intron2;Parent=g724.t1;
OX377610.1_Thelaira_solivaga_genome_assembly,_chromosome:_1	AUGUSTUS	CDS	19675049	19675794	1	+	2	ID=g724.t1.CDS3;Parent=g724.t1;
OX377610.1_Thelaira_solivaga_genome_assembly,_chromosome:_1	AUGUSTUS	exon	19675049	19675794	.	+	.	ID=g724.t1.exon3;Parent=g724.t1;
OX377610.1_Thelaira_solivaga_genome_assembly,_chromosome:_1	AUGUSTUS	stop_codon	19675792	19675794	.	+	0	ID=g724.t1.stop1;Parent=g724.t1;
OX377610.1_Thelaira_solivaga_genome_assembly,_chromosome:_1	AUGUSTUS	gene	19675987	19676421	.	+	.	ID=g725;
OX377610.1_Thelaira_solivaga_genome_assembly,_chromosome:_1	AUGUSTUS	mRNA	19675987	19676421	1	+	.	ID=g725.t1;Parent=g725;
OX377610.1_Thelaira_solivaga_genome_assembly,_chromosome:_1	AUGUSTUS	start_codon	19675987	19675989	.	+	0	ID=g725.t1.start1;Parent=g725.t1;
OX377610.1_Thelaira_solivaga_genome_assembly,_chromosome:_1	AUGUSTUS	CDS	19675987	19676421	1	+	0	ID=g725.t1.CDS1;Parent=g725.t1;
OX377610.1_Thelaira_solivaga_genome_assembly,_chromosome:_1	AUGUSTUS	exon	19675987	19676421	.	+	.	ID=g725.t1.exon1;Parent=g725.t1;
OX377610.1_Thelaira_solivaga_genome_assembly,_chromosome:_1	AUGUSTUS	stop_codon	19676419	19676421	.	+	0	ID=g725.t1.stop1;Parent=g725.t1;
OX377610.1_Thelaira_solivaga_genome_assembly,_chromosome:_1	AUGUSTUS	gene	19839893	19845688	.	+	.	ID=g726;
OX377610.1_Thelaira_solivaga_genome_assembly,_chromosome:_1	AUGUSTUS	mRNA	19839893	19845688	1	+	.	ID=g726.t1;Parent=g726;
OX377610.1_Thelaira_solivaga_genome_assembly,_chromosome:_1	AUGUSTUS	start_codon	19839893	19839895	.	+	0	ID=g726.t1.start1;Parent=g726.t1;
OX377610.1_Thelaira_solivaga_genome_assembly,_chromosome:_1	AUGUSTUS	CDS	19839893	19841230	1	+	0	ID=g726.t1.CDS1;Parent=g726.t1;
OX377610.1_Thelaira_solivaga_genome_assembly,_chromosome:_1	AUGUSTUS	exon	19839893	19841230	.	+	.	ID=g726.t1.exon1;Parent=g726.t1;
OX377610.1_Thelaira_solivaga_genome_assembly,_chromosome:_1	AUGUSTUS	intron	19841231	19845403	1	+	.	ID=g726.t1.intron1;Parent=g726.t1;
OX377610.1_Thelaira_solivaga_genome_assembly,_chromosome:_1	AUGUSTUS	CDS	19845404	19845688	1	+	0	ID=g726.t1.CDS2;Parent=g726.t1;
OX377610.1_Thelaira_solivaga_genome_assembly,_chromosome:_1	AUGUSTUS	exon	19845404	19845688	.	+	.	ID=g726.t1.exon2;Parent=g726.t1;
OX377610.1_Thelaira_solivaga_genome_assembly,_chromosome:_1	AUGUSTUS	stop_codon	19845686	19845688	.	+	0	ID=g726.t1.stop1;Parent=g726.t1;
OX377610.1_Thelaira_solivaga_genome_assembly,_chromosome:_1	AUGUSTUS	gene	19869093	19870515	.	+	.	ID=g727;
OX377610.1_Thelaira_solivaga_genome_assembly,_chromosome:_1	AUGUSTUS	mRNA	19869711	19870515	1	+	.	ID=g727.t1;Parent=g727;
OX377610.1_Thelaira_solivaga_genome_assembly,_chromosome:_1	AUGUSTUS	start_codon	19869711	19869713	.	+	0	ID=g727.t1.start1;Parent=g727.t1;
OX377610.1_Thelaira_solivaga_genome_assembly,_chromosome:_1	AUGUSTUS	CDS	19869711	19869971	1	+	0	ID=g727.t1.CDS1;Parent=g727.t1;
OX377610.1_Thelaira_solivaga_genome_assembly,_chromosome:_1	AUGUSTUS	exon	19869711	19869971	.	+	.	ID=g727.t1.exon1;Parent=g727.t1;
OX377610.1_Thelaira_solivaga_genome_assembly,_chromosome:_1	AUGUSTUS	intron	19869972	19870293	1	+	.	ID=g727.t1.intron1;Parent=g727.t1;
OX377610.1_Thelaira_solivaga_genome_assembly,_chromosome:_1	AUGUSTUS	CDS	19870294	19870515	1	+	0	ID=g727.t1.CDS2;Parent=g727.t1;
OX377610.1_Thelaira_solivaga_genome_assembly,_chromosome:_1	AUGUSTUS	exon	19870294	19870515	.	+	.	ID=g727.t1.exon2;Parent=g727.t1;
OX377610.1_Thelaira_solivaga_genome_assembly,_chromosome:_1	AUGUSTUS	stop_codon	19870513	19870515	.	+	0	ID=g727.t1.stop1;Parent=g727.t1;
OX377610.1_Thelaira_solivaga_genome_assembly,_chromosome:_1	AUGUSTUS	mRNA	19869093	19870515	0.87	+	.	ID=g727.t2;Parent=g727;
OX377610.1_Thelaira_solivaga_genome_assembly,_chromosome:_1	AUGUSTUS	start_codon	19869093	19869095	.	+	0	ID=g727.t2.start1;Parent=g727.t2;
OX377610.1_Thelaira_solivaga_genome_assembly,_chromosome:_1	AUGUSTUS	CDS	19869093	19869102	0.87	+	0	ID=g727.t2.CDS1;Parent=g727.t2;
OX377610.1_Thelaira_solivaga_genome_assembly,_chromosome:_1	AUGUSTUS	exon	19869093	19869102	.	+	.	ID=g727.t2.exon1;Parent=g727.t2;
OX377610.1_Thelaira_solivaga_genome_assembly,_chromosome:_1	AUGUSTUS	intron	19869103	19869693	0.87	+	.	ID=g727.t2.intron1;Parent=g727.t2;
OX377610.1_Thelaira_solivaga_genome_assembly,_chromosome:_1	AUGUSTUS	CDS	19869694	19869971	1	+	2	ID=g727.t2.CDS2;Parent=g727.t2;
OX377610.1_Thelaira_solivaga_genome_assembly,_chromosome:_1	AUGUSTUS	exon	19869694	19869971	.	+	.	ID=g727.t2.exon2;Parent=g727.t2;
OX377610.1_Thelaira_solivaga_genome_assembly,_chromosome:_1	AUGUSTUS	intron	19869972	19870293	1	+	.	ID=g727.t2.intron2;Parent=g727.t2;
OX377610.1_Thelaira_solivaga_genome_assembly,_chromosome:_1	AUGUSTUS	CDS	19870294	19870515	1	+	0	ID=g727.t2.CDS3;Parent=g727.t2;
OX377610.1_Thelaira_solivaga_genome_assembly,_chromosome:_1	AUGUSTUS	exon	19870294	19870515	.	+	.	ID=g727.t2.exon3;Parent=g727.t2;
OX377610.1_Thelaira_solivaga_genome_assembly,_chromosome:_1	AUGUSTUS	stop_codon	19870513	19870515	.	+	0	ID=g727.t2.stop1;Parent=g727.t2;
OX377610.1_Thelaira_solivaga_genome_assembly,_chromosome:_1	AUGUSTUS	gene	19940912	19942302	.	-	.	ID=g728;
OX377610.1_Thelaira_solivaga_genome_assembly,_chromosome:_1	AUGUSTUS	mRNA	19940912	19942302	0.95	-	.	ID=g728.t1;Parent=g728;
OX377610.1_Thelaira_solivaga_genome_assembly,_chromosome:_1	AUGUSTUS	stop_codon	19940912	19940914	.	-	0	ID=g728.t1.stop1;Parent=g728.t1;
OX377610.1_Thelaira_solivaga_genome_assembly,_chromosome:_1	AUGUSTUS	CDS	19940912	19941959	1	-	1	ID=g728.t1.CDS1;Parent=g728.t1;
OX377610.1_Thelaira_solivaga_genome_assembly,_chromosome:_1	AUGUSTUS	exon	19940912	19941959	.	-	.	ID=g728.t1.exon1;Parent=g728.t1;
OX377610.1_Thelaira_solivaga_genome_assembly,_chromosome:_1	AUGUSTUS	intron	19941960	19942279	0.95	-	.	ID=g728.t1.intron1;Parent=g728.t1;
OX377610.1_Thelaira_solivaga_genome_assembly,_chromosome:_1	AUGUSTUS	CDS	19942280	19942302	0.95	-	0	ID=g728.t1.CDS2;Parent=g728.t1;
OX377610.1_Thelaira_solivaga_genome_assembly,_chromosome:_1	AUGUSTUS	exon	19942280	19942302	.	-	.	ID=g728.t1.exon2;Parent=g728.t1;
OX377610.1_Thelaira_solivaga_genome_assembly,_chromosome:_1	AUGUSTUS	start_codon	19942300	19942302	.	-	0	ID=g728.t1.start1;Parent=g728.t1;
OX377610.1_Thelaira_solivaga_genome_assembly,_chromosome:_1	AUGUSTUS	gene	19947082	19949269	.	-	.	ID=g729;
OX377610.1_Thelaira_solivaga_genome_assembly,_chromosome:_1	AUGUSTUS	mRNA	19947082	19949269	0.64	-	.	ID=g729.t1;Parent=g729;
OX377610.1_Thelaira_solivaga_genome_assembly,_chromosome:_1	AUGUSTUS	stop_codon	19947082	19947084	.	-	0	ID=g729.t1.stop1;Parent=g729.t1;
OX377610.1_Thelaira_solivaga_genome_assembly,_chromosome:_1	AUGUSTUS	CDS	19947082	19947210	1	-	0	ID=g729.t1.CDS1;Parent=g729.t1;
OX377610.1_Thelaira_solivaga_genome_assembly,_chromosome:_1	AUGUSTUS	exon	19947082	19947210	.	-	.	ID=g729.t1.exon1;Parent=g729.t1;
OX377610.1_Thelaira_solivaga_genome_assembly,_chromosome:_1	AUGUSTUS	intron	19947211	19947300	1	-	.	ID=g729.t1.intron1;Parent=g729.t1;
OX377610.1_Thelaira_solivaga_genome_assembly,_chromosome:_1	AUGUSTUS	CDS	19947301	19947445	1	-	1	ID=g729.t1.CDS2;Parent=g729.t1;
OX377610.1_Thelaira_solivaga_genome_assembly,_chromosome:_1	AUGUSTUS	exon	19947301	19947445	.	-	.	ID=g729.t1.exon2;Parent=g729.t1;
OX377610.1_Thelaira_solivaga_genome_assembly,_chromosome:_1	AUGUSTUS	intron	19947446	19948772	1	-	.	ID=g729.t1.intron2;Parent=g729.t1;
OX377610.1_Thelaira_solivaga_genome_assembly,_chromosome:_1	AUGUSTUS	CDS	19948773	19949269	0.64	-	0	ID=g729.t1.CDS3;Parent=g729.t1;
OX377610.1_Thelaira_solivaga_genome_assembly,_chromosome:_1	AUGUSTUS	exon	19948773	19949269	.	-	.	ID=g729.t1.exon3;Parent=g729.t1;
OX377610.1_Thelaira_solivaga_genome_assembly,_chromosome:_1	AUGUSTUS	start_codon	19949267	19949269	.	-	0	ID=g729.t1.start1;Parent=g729.t1;
OX377610.1_Thelaira_solivaga_genome_assembly,_chromosome:_1	AUGUSTUS	gene	19949294	19958265	.	-	.	ID=g730;
OX377610.1_Thelaira_solivaga_genome_assembly,_chromosome:_1	AUGUSTUS	mRNA	19949294	19958265	0.64	-	.	ID=g730.t1;Parent=g730;
OX377610.1_Thelaira_solivaga_genome_assembly,_chromosome:_1	AUGUSTUS	stop_codon	19949294	19949296	.	-	0	ID=g730.t1.stop1;Parent=g730.t1;
OX377610.1_Thelaira_solivaga_genome_assembly,_chromosome:_1	AUGUSTUS	CDS	19949294	19949479	0.64	-	0	ID=g730.t1.CDS1;Parent=g730.t1;
OX377610.1_Thelaira_solivaga_genome_assembly,_chromosome:_1	AUGUSTUS	exon	19949294	19949479	.	-	.	ID=g730.t1.exon1;Parent=g730.t1;
OX377610.1_Thelaira_solivaga_genome_assembly,_chromosome:_1	AUGUSTUS	intron	19949480	19949590	1	-	.	ID=g730.t1.intron1;Parent=g730.t1;
OX377610.1_Thelaira_solivaga_genome_assembly,_chromosome:_1	AUGUSTUS	CDS	19949591	19949721	1	-	2	ID=g730.t1.CDS2;Parent=g730.t1;
OX377610.1_Thelaira_solivaga_genome_assembly,_chromosome:_1	AUGUSTUS	exon	19949591	19949721	.	-	.	ID=g730.t1.exon2;Parent=g730.t1;
OX377610.1_Thelaira_solivaga_genome_assembly,_chromosome:_1	AUGUSTUS	intron	19949722	19949783	1	-	.	ID=g730.t1.intron2;Parent=g730.t1;
OX377610.1_Thelaira_solivaga_genome_assembly,_chromosome:_1	AUGUSTUS	CDS	19949784	19950100	1	-	1	ID=g730.t1.CDS3;Parent=g730.t1;
OX377610.1_Thelaira_solivaga_genome_assembly,_chromosome:_1	AUGUSTUS	exon	19949784	19950100	.	-	.	ID=g730.t1.exon3;Parent=g730.t1;
OX377610.1_Thelaira_solivaga_genome_assembly,_chromosome:_1	AUGUSTUS	intron	19950101	19950157	1	-	.	ID=g730.t1.intron3;Parent=g730.t1;
OX377610.1_Thelaira_solivaga_genome_assembly,_chromosome:_1	AUGUSTUS	CDS	19950158	19950394	1	-	1	ID=g730.t1.CDS4;Parent=g730.t1;
OX377610.1_Thelaira_solivaga_genome_assembly,_chromosome:_1	AUGUSTUS	exon	19950158	19950394	.	-	.	ID=g730.t1.exon4;Parent=g730.t1;
OX377610.1_Thelaira_solivaga_genome_assembly,_chromosome:_1	AUGUSTUS	intron	19950395	19950641	1	-	.	ID=g730.t1.intron4;Parent=g730.t1;
OX377610.1_Thelaira_solivaga_genome_assembly,_chromosome:_1	AUGUSTUS	CDS	19950642	19950857	1	-	1	ID=g730.t1.CDS5;Parent=g730.t1;
OX377610.1_Thelaira_solivaga_genome_assembly,_chromosome:_1	AUGUSTUS	exon	19950642	19950857	.	-	.	ID=g730.t1.exon5;Parent=g730.t1;
OX377610.1_Thelaira_solivaga_genome_assembly,_chromosome:_1	AUGUSTUS	intron	19950858	19951640	1	-	.	ID=g730.t1.intron5;Parent=g730.t1;
OX377610.1_Thelaira_solivaga_genome_assembly,_chromosome:_1	AUGUSTUS	CDS	19951641	19951711	1	-	0	ID=g730.t1.CDS6;Parent=g730.t1;
OX377610.1_Thelaira_solivaga_genome_assembly,_chromosome:_1	AUGUSTUS	exon	19951641	19951711	.	-	.	ID=g730.t1.exon6;Parent=g730.t1;
OX377610.1_Thelaira_solivaga_genome_assembly,_chromosome:_1	AUGUSTUS	intron	19951712	19951772	1	-	.	ID=g730.t1.intron6;Parent=g730.t1;
OX377610.1_Thelaira_solivaga_genome_assembly,_chromosome:_1	AUGUSTUS	CDS	19951773	19952293	1	-	2	ID=g730.t1.CDS7;Parent=g730.t1;
OX377610.1_Thelaira_solivaga_genome_assembly,_chromosome:_1	AUGUSTUS	exon	19951773	19952293	.	-	.	ID=g730.t1.exon7;Parent=g730.t1;
OX377610.1_Thelaira_solivaga_genome_assembly,_chromosome:_1	AUGUSTUS	intron	19952294	19952357	1	-	.	ID=g730.t1.intron7;Parent=g730.t1;
OX377610.1_Thelaira_solivaga_genome_assembly,_chromosome:_1	AUGUSTUS	CDS	19952358	19952652	1	-	0	ID=g730.t1.CDS8;Parent=g730.t1;
OX377610.1_Thelaira_solivaga_genome_assembly,_chromosome:_1	AUGUSTUS	exon	19952358	19952652	.	-	.	ID=g730.t1.exon8;Parent=g730.t1;
OX377610.1_Thelaira_solivaga_genome_assembly,_chromosome:_1	AUGUSTUS	intron	19952653	19952720	1	-	.	ID=g730.t1.intron8;Parent=g730.t1;
OX377610.1_Thelaira_solivaga_genome_assembly,_chromosome:_1	AUGUSTUS	CDS	19952721	19953379	1	-	2	ID=g730.t1.CDS9;Parent=g730.t1;
OX377610.1_Thelaira_solivaga_genome_assembly,_chromosome:_1	AUGUSTUS	exon	19952721	19953379	.	-	.	ID=g730.t1.exon9;Parent=g730.t1;
OX377610.1_Thelaira_solivaga_genome_assembly,_chromosome:_1	AUGUSTUS	intron	19953380	19958168	1	-	.	ID=g730.t1.intron9;Parent=g730.t1;
OX377610.1_Thelaira_solivaga_genome_assembly,_chromosome:_1	AUGUSTUS	CDS	19958169	19958265	1	-	0	ID=g730.t1.CDS10;Parent=g730.t1;
OX377610.1_Thelaira_solivaga_genome_assembly,_chromosome:_1	AUGUSTUS	exon	19958169	19958265	.	-	.	ID=g730.t1.exon10;Parent=g730.t1;
OX377610.1_Thelaira_solivaga_genome_assembly,_chromosome:_1	AUGUSTUS	start_codon	19958263	19958265	.	-	0	ID=g730.t1.start1;Parent=g730.t1;
OX377610.1_Thelaira_solivaga_genome_assembly,_chromosome:_1	AUGUSTUS	mRNA	19949294	19958265	1	-	.	ID=g730.t2;Parent=g730;
OX377610.1_Thelaira_solivaga_genome_assembly,_chromosome:_1	AUGUSTUS	stop_codon	19949294	19949296	.	-	0	ID=g730.t2.stop1;Parent=g730.t2;
OX377610.1_Thelaira_solivaga_genome_assembly,_chromosome:_1	AUGUSTUS	CDS	19949294	19949482	1	-	0	ID=g730.t2.CDS1;Parent=g730.t2;
OX377610.1_Thelaira_solivaga_genome_assembly,_chromosome:_1	AUGUSTUS	exon	19949294	19949482	.	-	.	ID=g730.t2.exon1;Parent=g730.t2;
OX377610.1_Thelaira_solivaga_genome_assembly,_chromosome:_1	AUGUSTUS	intron	19949483	19949590	1	-	.	ID=g730.t2.intron1;Parent=g730.t2;
OX377610.1_Thelaira_solivaga_genome_assembly,_chromosome:_1	AUGUSTUS	CDS	19949591	19949721	1	-	2	ID=g730.t2.CDS2;Parent=g730.t2;
OX377610.1_Thelaira_solivaga_genome_assembly,_chromosome:_1	AUGUSTUS	exon	19949591	19949721	.	-	.	ID=g730.t2.exon2;Parent=g730.t2;
OX377610.1_Thelaira_solivaga_genome_assembly,_chromosome:_1	AUGUSTUS	intron	19949722	19949783	1	-	.	ID=g730.t2.intron2;Parent=g730.t2;
OX377610.1_Thelaira_solivaga_genome_assembly,_chromosome:_1	AUGUSTUS	CDS	19949784	19950100	1	-	1	ID=g730.t2.CDS3;Parent=g730.t2;
OX377610.1_Thelaira_solivaga_genome_assembly,_chromosome:_1	AUGUSTUS	exon	19949784	19950100	.	-	.	ID=g730.t2.exon3;Parent=g730.t2;
OX377610.1_Thelaira_solivaga_genome_assembly,_chromosome:_1	AUGUSTUS	intron	19950101	19950157	1	-	.	ID=g730.t2.intron3;Parent=g730.t2;
OX377610.1_Thelaira_solivaga_genome_assembly,_chromosome:_1	AUGUSTUS	CDS	19950158	19950394	1	-	1	ID=g730.t2.CDS4;Parent=g730.t2;
OX377610.1_Thelaira_solivaga_genome_assembly,_chromosome:_1	AUGUSTUS	exon	19950158	19950394	.	-	.	ID=g730.t2.exon4;Parent=g730.t2;
OX377610.1_Thelaira_solivaga_genome_assembly,_chromosome:_1	AUGUSTUS	intron	19950395	19950641	1	-	.	ID=g730.t2.intron4;Parent=g730.t2;
OX377610.1_Thelaira_solivaga_genome_assembly,_chromosome:_1	AUGUSTUS	CDS	19950642	19950857	1	-	1	ID=g730.t2.CDS5;Parent=g730.t2;
OX377610.1_Thelaira_solivaga_genome_assembly,_chromosome:_1	AUGUSTUS	exon	19950642	19950857	.	-	.	ID=g730.t2.exon5;Parent=g730.t2;
OX377610.1_Thelaira_solivaga_genome_assembly,_chromosome:_1	AUGUSTUS	intron	19950858	19951640	1	-	.	ID=g730.t2.intron5;Parent=g730.t2;
OX377610.1_Thelaira_solivaga_genome_assembly,_chromosome:_1	AUGUSTUS	CDS	19951641	19951711	1	-	0	ID=g730.t2.CDS6;Parent=g730.t2;
OX377610.1_Thelaira_solivaga_genome_assembly,_chromosome:_1	AUGUSTUS	exon	19951641	19951711	.	-	.	ID=g730.t2.exon6;Parent=g730.t2;
OX377610.1_Thelaira_solivaga_genome_assembly,_chromosome:_1	AUGUSTUS	intron	19951712	19951772	1	-	.	ID=g730.t2.intron6;Parent=g730.t2;
OX377610.1_Thelaira_solivaga_genome_assembly,_chromosome:_1	AUGUSTUS	CDS	19951773	19952293	1	-	2	ID=g730.t2.CDS7;Parent=g730.t2;
OX377610.1_Thelaira_solivaga_genome_assembly,_chromosome:_1	AUGUSTUS	exon	19951773	19952293	.	-	.	ID=g730.t2.exon7;Parent=g730.t2;
OX377610.1_Thelaira_solivaga_genome_assembly,_chromosome:_1	AUGUSTUS	intron	19952294	19952357	1	-	.	ID=g730.t2.intron7;Parent=g730.t2;
OX377610.1_Thelaira_solivaga_genome_assembly,_chromosome:_1	AUGUSTUS	CDS	19952358	19952652	1	-	0	ID=g730.t2.CDS8;Parent=g730.t2;
OX377610.1_Thelaira_solivaga_genome_assembly,_chromosome:_1	AUGUSTUS	exon	19952358	19952652	.	-	.	ID=g730.t2.exon8;Parent=g730.t2;
OX377610.1_Thelaira_solivaga_genome_assembly,_chromosome:_1	AUGUSTUS	intron	19952653	19952720	1	-	.	ID=g730.t2.intron8;Parent=g730.t2;
OX377610.1_Thelaira_solivaga_genome_assembly,_chromosome:_1	AUGUSTUS	CDS	19952721	19953379	1	-	2	ID=g730.t2.CDS9;Parent=g730.t2;
OX377610.1_Thelaira_solivaga_genome_assembly,_chromosome:_1	AUGUSTUS	exon	19952721	19953379	.	-	.	ID=g730.t2.exon9;Parent=g730.t2;
OX377610.1_Thelaira_solivaga_genome_assembly,_chromosome:_1	AUGUSTUS	intron	19953380	19958168	1	-	.	ID=g730.t2.intron9;Parent=g730.t2;
OX377610.1_Thelaira_solivaga_genome_assembly,_chromosome:_1	AUGUSTUS	CDS	19958169	19958265	1	-	0	ID=g730.t2.CDS10;Parent=g730.t2;
OX377610.1_Thelaira_solivaga_genome_assembly,_chromosome:_1	AUGUSTUS	exon	19958169	19958265	.	-	.	ID=g730.t2.exon10;Parent=g730.t2;
OX377610.1_Thelaira_solivaga_genome_assembly,_chromosome:_1	AUGUSTUS	start_codon	19958263	19958265	.	-	0	ID=g730.t2.start1;Parent=g730.t2;
OX377610.1_Thelaira_solivaga_genome_assembly,_chromosome:_1	AUGUSTUS	gene	19959128	19960466	.	+	.	ID=g731;
OX377610.1_Thelaira_solivaga_genome_assembly,_chromosome:_1	AUGUSTUS	mRNA	19959128	19960466	1	+	.	ID=g731.t1;Parent=g731;
OX377610.1_Thelaira_solivaga_genome_assembly,_chromosome:_1	AUGUSTUS	start_codon	19959128	19959130	.	+	0	ID=g731.t1.start1;Parent=g731.t1;
OX377610.1_Thelaira_solivaga_genome_assembly,_chromosome:_1	AUGUSTUS	CDS	19959128	19960236	1	+	0	ID=g731.t1.CDS1;Parent=g731.t1;
OX377610.1_Thelaira_solivaga_genome_assembly,_chromosome:_1	AUGUSTUS	exon	19959128	19960236	.	+	.	ID=g731.t1.exon1;Parent=g731.t1;
OX377610.1_Thelaira_solivaga_genome_assembly,_chromosome:_1	AUGUSTUS	intron	19960237	19960300	1	+	.	ID=g731.t1.intron1;Parent=g731.t1;
OX377610.1_Thelaira_solivaga_genome_assembly,_chromosome:_1	AUGUSTUS	CDS	19960301	19960466	1	+	1	ID=g731.t1.CDS2;Parent=g731.t1;
OX377610.1_Thelaira_solivaga_genome_assembly,_chromosome:_1	AUGUSTUS	exon	19960301	19960466	.	+	.	ID=g731.t1.exon2;Parent=g731.t1;
OX377610.1_Thelaira_solivaga_genome_assembly,_chromosome:_1	AUGUSTUS	stop_codon	19960464	19960466	.	+	0	ID=g731.t1.stop1;Parent=g731.t1;
OX377610.1_Thelaira_solivaga_genome_assembly,_chromosome:_1	AUGUSTUS	gene	19961904	19962863	.	+	.	ID=g732;
OX377610.1_Thelaira_solivaga_genome_assembly,_chromosome:_1	AUGUSTUS	mRNA	19961904	19962863	0.73	+	.	ID=g732.t1;Parent=g732;
OX377610.1_Thelaira_solivaga_genome_assembly,_chromosome:_1	AUGUSTUS	start_codon	19961904	19961906	.	+	0	ID=g732.t1.start1;Parent=g732.t1;
OX377610.1_Thelaira_solivaga_genome_assembly,_chromosome:_1	AUGUSTUS	CDS	19961904	19962257	1	+	0	ID=g732.t1.CDS1;Parent=g732.t1;
OX377610.1_Thelaira_solivaga_genome_assembly,_chromosome:_1	AUGUSTUS	exon	19961904	19962257	.	+	.	ID=g732.t1.exon1;Parent=g732.t1;
OX377610.1_Thelaira_solivaga_genome_assembly,_chromosome:_1	AUGUSTUS	intron	19962258	19962312	1	+	.	ID=g732.t1.intron1;Parent=g732.t1;
OX377610.1_Thelaira_solivaga_genome_assembly,_chromosome:_1	AUGUSTUS	CDS	19962313	19962396	1	+	0	ID=g732.t1.CDS2;Parent=g732.t1;
OX377610.1_Thelaira_solivaga_genome_assembly,_chromosome:_1	AUGUSTUS	exon	19962313	19962396	.	+	.	ID=g732.t1.exon2;Parent=g732.t1;
OX377610.1_Thelaira_solivaga_genome_assembly,_chromosome:_1	AUGUSTUS	intron	19962397	19962512	1	+	.	ID=g732.t1.intron2;Parent=g732.t1;
OX377610.1_Thelaira_solivaga_genome_assembly,_chromosome:_1	AUGUSTUS	CDS	19962513	19962863	0.73	+	0	ID=g732.t1.CDS3;Parent=g732.t1;
OX377610.1_Thelaira_solivaga_genome_assembly,_chromosome:_1	AUGUSTUS	exon	19962513	19962863	.	+	.	ID=g732.t1.exon3;Parent=g732.t1;
OX377610.1_Thelaira_solivaga_genome_assembly,_chromosome:_1	AUGUSTUS	stop_codon	19962861	19962863	.	+	0	ID=g732.t1.stop1;Parent=g732.t1;
OX377610.1_Thelaira_solivaga_genome_assembly,_chromosome:_1	AUGUSTUS	gene	20305988	20330930	.	+	.	ID=g733;
OX377610.1_Thelaira_solivaga_genome_assembly,_chromosome:_1	AUGUSTUS	mRNA	20305988	20330930	0.68	+	.	ID=g733.t1;Parent=g733;
OX377610.1_Thelaira_solivaga_genome_assembly,_chromosome:_1	AUGUSTUS	start_codon	20305988	20305990	.	+	0	ID=g733.t1.start1;Parent=g733.t1;
OX377610.1_Thelaira_solivaga_genome_assembly,_chromosome:_1	AUGUSTUS	CDS	20305988	20307683	0.77	+	0	ID=g733.t1.CDS1;Parent=g733.t1;
OX377610.1_Thelaira_solivaga_genome_assembly,_chromosome:_1	AUGUSTUS	exon	20305988	20307683	.	+	.	ID=g733.t1.exon1;Parent=g733.t1;
OX377610.1_Thelaira_solivaga_genome_assembly,_chromosome:_1	AUGUSTUS	intron	20307684	20330793	0.68	+	.	ID=g733.t1.intron1;Parent=g733.t1;
OX377610.1_Thelaira_solivaga_genome_assembly,_chromosome:_1	AUGUSTUS	CDS	20330794	20330930	0.68	+	2	ID=g733.t1.CDS2;Parent=g733.t1;
OX377610.1_Thelaira_solivaga_genome_assembly,_chromosome:_1	AUGUSTUS	exon	20330794	20330930	.	+	.	ID=g733.t1.exon2;Parent=g733.t1;
OX377610.1_Thelaira_solivaga_genome_assembly,_chromosome:_1	AUGUSTUS	stop_codon	20330928	20330930	.	+	0	ID=g733.t1.stop1;Parent=g733.t1;
OX377610.1_Thelaira_solivaga_genome_assembly,_chromosome:_1	AUGUSTUS	gene	20335399	20336199	.	+	.	ID=g734;
OX377610.1_Thelaira_solivaga_genome_assembly,_chromosome:_1	AUGUSTUS	mRNA	20335399	20336199	0.68	+	.	ID=g734.t1;Parent=g734;
OX377610.1_Thelaira_solivaga_genome_assembly,_chromosome:_1	AUGUSTUS	start_codon	20335399	20335401	.	+	0	ID=g734.t1.start1;Parent=g734.t1;
OX377610.1_Thelaira_solivaga_genome_assembly,_chromosome:_1	AUGUSTUS	CDS	20335399	20336199	0.68	+	0	ID=g734.t1.CDS1;Parent=g734.t1;
OX377610.1_Thelaira_solivaga_genome_assembly,_chromosome:_1	AUGUSTUS	exon	20335399	20336199	.	+	.	ID=g734.t1.exon1;Parent=g734.t1;
OX377610.1_Thelaira_solivaga_genome_assembly,_chromosome:_1	AUGUSTUS	stop_codon	20336197	20336199	.	+	0	ID=g734.t1.stop1;Parent=g734.t1;
OX377610.1_Thelaira_solivaga_genome_assembly,_chromosome:_1	AUGUSTUS	gene	20352783	20367334	.	-	.	ID=g735;
OX377610.1_Thelaira_solivaga_genome_assembly,_chromosome:_1	AUGUSTUS	mRNA	20352783	20367334	1	-	.	ID=g735.t1;Parent=g735;
OX377610.1_Thelaira_solivaga_genome_assembly,_chromosome:_1	AUGUSTUS	stop_codon	20352783	20352785	.	-	0	ID=g735.t1.stop1;Parent=g735.t1;
OX377610.1_Thelaira_solivaga_genome_assembly,_chromosome:_1	AUGUSTUS	CDS	20352783	20353915	1	-	2	ID=g735.t1.CDS1;Parent=g735.t1;
OX377610.1_Thelaira_solivaga_genome_assembly,_chromosome:_1	AUGUSTUS	exon	20352783	20353915	.	-	.	ID=g735.t1.exon1;Parent=g735.t1;
OX377610.1_Thelaira_solivaga_genome_assembly,_chromosome:_1	AUGUSTUS	intron	20353916	20354174	1	-	.	ID=g735.t1.intron1;Parent=g735.t1;
OX377610.1_Thelaira_solivaga_genome_assembly,_chromosome:_1	AUGUSTUS	CDS	20354175	20354533	1	-	1	ID=g735.t1.CDS2;Parent=g735.t1;
OX377610.1_Thelaira_solivaga_genome_assembly,_chromosome:_1	AUGUSTUS	exon	20354175	20354533	.	-	.	ID=g735.t1.exon2;Parent=g735.t1;
OX377610.1_Thelaira_solivaga_genome_assembly,_chromosome:_1	AUGUSTUS	intron	20354534	20366477	1	-	.	ID=g735.t1.intron2;Parent=g735.t1;
OX377610.1_Thelaira_solivaga_genome_assembly,_chromosome:_1	AUGUSTUS	CDS	20366478	20367334	1	-	0	ID=g735.t1.CDS3;Parent=g735.t1;
OX377610.1_Thelaira_solivaga_genome_assembly,_chromosome:_1	AUGUSTUS	exon	20366478	20367334	.	-	.	ID=g735.t1.exon3;Parent=g735.t1;
OX377610.1_Thelaira_solivaga_genome_assembly,_chromosome:_1	AUGUSTUS	start_codon	20367332	20367334	.	-	0	ID=g735.t1.start1;Parent=g735.t1;
OX377610.1_Thelaira_solivaga_genome_assembly,_chromosome:_1	AUGUSTUS	gene	20370372	20372851	.	+	.	ID=g736;
OX377610.1_Thelaira_solivaga_genome_assembly,_chromosome:_1	AUGUSTUS	mRNA	20370372	20372851	0.79	+	.	ID=g736.t1;Parent=g736;
OX377610.1_Thelaira_solivaga_genome_assembly,_chromosome:_1	AUGUSTUS	start_codon	20370372	20370374	.	+	0	ID=g736.t1.start1;Parent=g736.t1;
OX377610.1_Thelaira_solivaga_genome_assembly,_chromosome:_1	AUGUSTUS	CDS	20370372	20370410	1	+	0	ID=g736.t1.CDS1;Parent=g736.t1;
OX377610.1_Thelaira_solivaga_genome_assembly,_chromosome:_1	AUGUSTUS	exon	20370372	20370410	.	+	.	ID=g736.t1.exon1;Parent=g736.t1;
OX377610.1_Thelaira_solivaga_genome_assembly,_chromosome:_1	AUGUSTUS	intron	20370411	20371667	1	+	.	ID=g736.t1.intron1;Parent=g736.t1;
OX377610.1_Thelaira_solivaga_genome_assembly,_chromosome:_1	AUGUSTUS	CDS	20371668	20372651	0.99	+	0	ID=g736.t1.CDS2;Parent=g736.t1;
OX377610.1_Thelaira_solivaga_genome_assembly,_chromosome:_1	AUGUSTUS	exon	20371668	20372651	.	+	.	ID=g736.t1.exon2;Parent=g736.t1;
OX377610.1_Thelaira_solivaga_genome_assembly,_chromosome:_1	AUGUSTUS	intron	20372652	20372815	0.79	+	.	ID=g736.t1.intron2;Parent=g736.t1;
OX377610.1_Thelaira_solivaga_genome_assembly,_chromosome:_1	AUGUSTUS	CDS	20372816	20372851	0.79	+	0	ID=g736.t1.CDS3;Parent=g736.t1;
OX377610.1_Thelaira_solivaga_genome_assembly,_chromosome:_1	AUGUSTUS	exon	20372816	20372851	.	+	.	ID=g736.t1.exon3;Parent=g736.t1;
OX377610.1_Thelaira_solivaga_genome_assembly,_chromosome:_1	AUGUSTUS	stop_codon	20372849	20372851	.	+	0	ID=g736.t1.stop1;Parent=g736.t1;
OX377610.1_Thelaira_solivaga_genome_assembly,_chromosome:_1	AUGUSTUS	gene	20411445	20416395	.	+	.	ID=g737;
OX377610.1_Thelaira_solivaga_genome_assembly,_chromosome:_1	AUGUSTUS	mRNA	20411445	20416395	1	+	.	ID=g737.t1;Parent=g737;
OX377610.1_Thelaira_solivaga_genome_assembly,_chromosome:_1	AUGUSTUS	start_codon	20411445	20411447	.	+	0	ID=g737.t1.start1;Parent=g737.t1;
OX377610.1_Thelaira_solivaga_genome_assembly,_chromosome:_1	AUGUSTUS	CDS	20411445	20411522	1	+	0	ID=g737.t1.CDS1;Parent=g737.t1;
OX377610.1_Thelaira_solivaga_genome_assembly,_chromosome:_1	AUGUSTUS	exon	20411445	20411522	.	+	.	ID=g737.t1.exon1;Parent=g737.t1;
OX377610.1_Thelaira_solivaga_genome_assembly,_chromosome:_1	AUGUSTUS	intron	20411523	20411714	1	+	.	ID=g737.t1.intron1;Parent=g737.t1;
OX377610.1_Thelaira_solivaga_genome_assembly,_chromosome:_1	AUGUSTUS	CDS	20411715	20412721	1	+	0	ID=g737.t1.CDS2;Parent=g737.t1;
OX377610.1_Thelaira_solivaga_genome_assembly,_chromosome:_1	AUGUSTUS	exon	20411715	20412721	.	+	.	ID=g737.t1.exon2;Parent=g737.t1;
OX377610.1_Thelaira_solivaga_genome_assembly,_chromosome:_1	AUGUSTUS	intron	20412722	20415103	1	+	.	ID=g737.t1.intron2;Parent=g737.t1;
OX377610.1_Thelaira_solivaga_genome_assembly,_chromosome:_1	AUGUSTUS	CDS	20415104	20416145	1	+	1	ID=g737.t1.CDS3;Parent=g737.t1;
OX377610.1_Thelaira_solivaga_genome_assembly,_chromosome:_1	AUGUSTUS	exon	20415104	20416145	.	+	.	ID=g737.t1.exon3;Parent=g737.t1;
OX377610.1_Thelaira_solivaga_genome_assembly,_chromosome:_1	AUGUSTUS	intron	20416146	20416344	1	+	.	ID=g737.t1.intron3;Parent=g737.t1;
OX377610.1_Thelaira_solivaga_genome_assembly,_chromosome:_1	AUGUSTUS	CDS	20416345	20416395	1	+	0	ID=g737.t1.CDS4;Parent=g737.t1;
OX377610.1_Thelaira_solivaga_genome_assembly,_chromosome:_1	AUGUSTUS	exon	20416345	20416395	.	+	.	ID=g737.t1.exon4;Parent=g737.t1;
OX377610.1_Thelaira_solivaga_genome_assembly,_chromosome:_1	AUGUSTUS	stop_codon	20416393	20416395	.	+	0	ID=g737.t1.stop1;Parent=g737.t1;
OX377610.1_Thelaira_solivaga_genome_assembly,_chromosome:_1	AUGUSTUS	gene	20433511	20434116	.	-	.	ID=g738;
OX377610.1_Thelaira_solivaga_genome_assembly,_chromosome:_1	AUGUSTUS	mRNA	20433511	20434116	1	-	.	ID=g738.t1;Parent=g738;
OX377610.1_Thelaira_solivaga_genome_assembly,_chromosome:_1	AUGUSTUS	stop_codon	20433511	20433513	.	-	0	ID=g738.t1.stop1;Parent=g738.t1;
OX377610.1_Thelaira_solivaga_genome_assembly,_chromosome:_1	AUGUSTUS	CDS	20433511	20433861	1	-	0	ID=g738.t1.CDS1;Parent=g738.t1;
OX377610.1_Thelaira_solivaga_genome_assembly,_chromosome:_1	AUGUSTUS	exon	20433511	20433861	.	-	.	ID=g738.t1.exon1;Parent=g738.t1;
OX377610.1_Thelaira_solivaga_genome_assembly,_chromosome:_1	AUGUSTUS	intron	20433862	20434011	1	-	.	ID=g738.t1.intron1;Parent=g738.t1;
OX377610.1_Thelaira_solivaga_genome_assembly,_chromosome:_1	AUGUSTUS	CDS	20434012	20434116	1	-	0	ID=g738.t1.CDS2;Parent=g738.t1;
OX377610.1_Thelaira_solivaga_genome_assembly,_chromosome:_1	AUGUSTUS	exon	20434012	20434116	.	-	.	ID=g738.t1.exon2;Parent=g738.t1;
OX377610.1_Thelaira_solivaga_genome_assembly,_chromosome:_1	AUGUSTUS	start_codon	20434114	20434116	.	-	0	ID=g738.t1.start1;Parent=g738.t1;
OX377610.1_Thelaira_solivaga_genome_assembly,_chromosome:_1	AUGUSTUS	gene	20436374	20436853	.	-	.	ID=g739;
OX377610.1_Thelaira_solivaga_genome_assembly,_chromosome:_1	AUGUSTUS	mRNA	20436374	20436853	0.88	-	.	ID=g739.t1;Parent=g739;
OX377610.1_Thelaira_solivaga_genome_assembly,_chromosome:_1	AUGUSTUS	stop_codon	20436374	20436376	.	-	0	ID=g739.t1.stop1;Parent=g739.t1;
OX377610.1_Thelaira_solivaga_genome_assembly,_chromosome:_1	AUGUSTUS	CDS	20436374	20436595	1	-	0	ID=g739.t1.CDS1;Parent=g739.t1;
OX377610.1_Thelaira_solivaga_genome_assembly,_chromosome:_1	AUGUSTUS	exon	20436374	20436595	.	-	.	ID=g739.t1.exon1;Parent=g739.t1;
OX377610.1_Thelaira_solivaga_genome_assembly,_chromosome:_1	AUGUSTUS	intron	20436596	20436748	0.88	-	.	ID=g739.t1.intron1;Parent=g739.t1;
OX377610.1_Thelaira_solivaga_genome_assembly,_chromosome:_1	AUGUSTUS	CDS	20436749	20436853	0.88	-	0	ID=g739.t1.CDS2;Parent=g739.t1;
OX377610.1_Thelaira_solivaga_genome_assembly,_chromosome:_1	AUGUSTUS	exon	20436749	20436853	.	-	.	ID=g739.t1.exon2;Parent=g739.t1;
OX377610.1_Thelaira_solivaga_genome_assembly,_chromosome:_1	AUGUSTUS	start_codon	20436851	20436853	.	-	0	ID=g739.t1.start1;Parent=g739.t1;
OX377610.1_Thelaira_solivaga_genome_assembly,_chromosome:_1	AUGUSTUS	gene	20438543	20439041	.	-	.	ID=g740;
OX377610.1_Thelaira_solivaga_genome_assembly,_chromosome:_1	AUGUSTUS	mRNA	20438543	20439041	0.88	-	.	ID=g740.t1;Parent=g740;
OX377610.1_Thelaira_solivaga_genome_assembly,_chromosome:_1	AUGUSTUS	stop_codon	20438543	20438545	.	-	0	ID=g740.t1.stop1;Parent=g740.t1;
OX377610.1_Thelaira_solivaga_genome_assembly,_chromosome:_1	AUGUSTUS	CDS	20438543	20438806	0.88	-	0	ID=g740.t1.CDS1;Parent=g740.t1;
OX377610.1_Thelaira_solivaga_genome_assembly,_chromosome:_1	AUGUSTUS	exon	20438543	20438806	.	-	.	ID=g740.t1.exon1;Parent=g740.t1;
OX377610.1_Thelaira_solivaga_genome_assembly,_chromosome:_1	AUGUSTUS	intron	20438807	20438936	1	-	.	ID=g740.t1.intron1;Parent=g740.t1;
OX377610.1_Thelaira_solivaga_genome_assembly,_chromosome:_1	AUGUSTUS	CDS	20438937	20439041	1	-	0	ID=g740.t1.CDS2;Parent=g740.t1;
OX377610.1_Thelaira_solivaga_genome_assembly,_chromosome:_1	AUGUSTUS	exon	20438937	20439041	.	-	.	ID=g740.t1.exon2;Parent=g740.t1;
OX377610.1_Thelaira_solivaga_genome_assembly,_chromosome:_1	AUGUSTUS	start_codon	20439039	20439041	.	-	0	ID=g740.t1.start1;Parent=g740.t1;
OX377610.1_Thelaira_solivaga_genome_assembly,_chromosome:_1	AUGUSTUS	gene	20476126	20480432	.	+	.	ID=g741;
OX377610.1_Thelaira_solivaga_genome_assembly,_chromosome:_1	AUGUSTUS	mRNA	20476126	20480432	1	+	.	ID=g741.t1;Parent=g741;
OX377610.1_Thelaira_solivaga_genome_assembly,_chromosome:_1	AUGUSTUS	start_codon	20476126	20476128	.	+	0	ID=g741.t1.start1;Parent=g741.t1;
OX377610.1_Thelaira_solivaga_genome_assembly,_chromosome:_1	AUGUSTUS	CDS	20476126	20476164	1	+	0	ID=g741.t1.CDS1;Parent=g741.t1;
OX377610.1_Thelaira_solivaga_genome_assembly,_chromosome:_1	AUGUSTUS	exon	20476126	20476164	.	+	.	ID=g741.t1.exon1;Parent=g741.t1;
OX377610.1_Thelaira_solivaga_genome_assembly,_chromosome:_1	AUGUSTUS	intron	20476165	20476230	1	+	.	ID=g741.t1.intron1;Parent=g741.t1;
OX377610.1_Thelaira_solivaga_genome_assembly,_chromosome:_1	AUGUSTUS	CDS	20476231	20477261	1	+	0	ID=g741.t1.CDS2;Parent=g741.t1;
OX377610.1_Thelaira_solivaga_genome_assembly,_chromosome:_1	AUGUSTUS	exon	20476231	20477261	.	+	.	ID=g741.t1.exon2;Parent=g741.t1;
OX377610.1_Thelaira_solivaga_genome_assembly,_chromosome:_1	AUGUSTUS	intron	20477262	20477326	1	+	.	ID=g741.t1.intron2;Parent=g741.t1;
OX377610.1_Thelaira_solivaga_genome_assembly,_chromosome:_1	AUGUSTUS	CDS	20477327	20477919	1	+	1	ID=g741.t1.CDS3;Parent=g741.t1;
OX377610.1_Thelaira_solivaga_genome_assembly,_chromosome:_1	AUGUSTUS	exon	20477327	20477919	.	+	.	ID=g741.t1.exon3;Parent=g741.t1;
OX377610.1_Thelaira_solivaga_genome_assembly,_chromosome:_1	AUGUSTUS	intron	20477920	20477981	1	+	.	ID=g741.t1.intron3;Parent=g741.t1;
OX377610.1_Thelaira_solivaga_genome_assembly,_chromosome:_1	AUGUSTUS	CDS	20477982	20478468	1	+	2	ID=g741.t1.CDS4;Parent=g741.t1;
OX377610.1_Thelaira_solivaga_genome_assembly,_chromosome:_1	AUGUSTUS	exon	20477982	20478468	.	+	.	ID=g741.t1.exon4;Parent=g741.t1;
OX377610.1_Thelaira_solivaga_genome_assembly,_chromosome:_1	AUGUSTUS	intron	20478469	20478531	1	+	.	ID=g741.t1.intron4;Parent=g741.t1;
OX377610.1_Thelaira_solivaga_genome_assembly,_chromosome:_1	AUGUSTUS	CDS	20478532	20478804	1	+	1	ID=g741.t1.CDS5;Parent=g741.t1;
OX377610.1_Thelaira_solivaga_genome_assembly,_chromosome:_1	AUGUSTUS	exon	20478532	20478804	.	+	.	ID=g741.t1.exon5;Parent=g741.t1;
OX377610.1_Thelaira_solivaga_genome_assembly,_chromosome:_1	AUGUSTUS	intron	20478805	20478879	1	+	.	ID=g741.t1.intron5;Parent=g741.t1;
OX377610.1_Thelaira_solivaga_genome_assembly,_chromosome:_1	AUGUSTUS	CDS	20478880	20479059	1	+	1	ID=g741.t1.CDS6;Parent=g741.t1;
OX377610.1_Thelaira_solivaga_genome_assembly,_chromosome:_1	AUGUSTUS	exon	20478880	20479059	.	+	.	ID=g741.t1.exon6;Parent=g741.t1;
OX377610.1_Thelaira_solivaga_genome_assembly,_chromosome:_1	AUGUSTUS	intron	20479060	20480317	1	+	.	ID=g741.t1.intron6;Parent=g741.t1;
OX377610.1_Thelaira_solivaga_genome_assembly,_chromosome:_1	AUGUSTUS	CDS	20480318	20480432	1	+	1	ID=g741.t1.CDS7;Parent=g741.t1;
OX377610.1_Thelaira_solivaga_genome_assembly,_chromosome:_1	AUGUSTUS	exon	20480318	20480432	.	+	.	ID=g741.t1.exon7;Parent=g741.t1;
OX377610.1_Thelaira_solivaga_genome_assembly,_chromosome:_1	AUGUSTUS	stop_codon	20480430	20480432	.	+	0	ID=g741.t1.stop1;Parent=g741.t1;
OX377610.1_Thelaira_solivaga_genome_assembly,_chromosome:_1	AUGUSTUS	gene	20482453	20484419	.	+	.	ID=g742;
OX377610.1_Thelaira_solivaga_genome_assembly,_chromosome:_1	AUGUSTUS	mRNA	20482453	20484419	1	+	.	ID=g742.t1;Parent=g742;
OX377610.1_Thelaira_solivaga_genome_assembly,_chromosome:_1	AUGUSTUS	start_codon	20482453	20482455	.	+	0	ID=g742.t1.start1;Parent=g742.t1;
OX377610.1_Thelaira_solivaga_genome_assembly,_chromosome:_1	AUGUSTUS	CDS	20482453	20484247	1	+	0	ID=g742.t1.CDS1;Parent=g742.t1;
OX377610.1_Thelaira_solivaga_genome_assembly,_chromosome:_1	AUGUSTUS	exon	20482453	20484247	.	+	.	ID=g742.t1.exon1;Parent=g742.t1;
OX377610.1_Thelaira_solivaga_genome_assembly,_chromosome:_1	AUGUSTUS	intron	20484248	20484315	1	+	.	ID=g742.t1.intron1;Parent=g742.t1;
OX377610.1_Thelaira_solivaga_genome_assembly,_chromosome:_1	AUGUSTUS	CDS	20484316	20484419	1	+	2	ID=g742.t1.CDS2;Parent=g742.t1;
OX377610.1_Thelaira_solivaga_genome_assembly,_chromosome:_1	AUGUSTUS	exon	20484316	20484419	.	+	.	ID=g742.t1.exon2;Parent=g742.t1;
OX377610.1_Thelaira_solivaga_genome_assembly,_chromosome:_1	AUGUSTUS	stop_codon	20484417	20484419	.	+	0	ID=g742.t1.stop1;Parent=g742.t1;
OX377610.1_Thelaira_solivaga_genome_assembly,_chromosome:_1	AUGUSTUS	gene	20620752	20622203	.	+	.	ID=g743;
OX377610.1_Thelaira_solivaga_genome_assembly,_chromosome:_1	AUGUSTUS	mRNA	20620752	20622203	1	+	.	ID=g743.t1;Parent=g743;
OX377610.1_Thelaira_solivaga_genome_assembly,_chromosome:_1	AUGUSTUS	start_codon	20620752	20620754	.	+	0	ID=g743.t1.start1;Parent=g743.t1;
OX377610.1_Thelaira_solivaga_genome_assembly,_chromosome:_1	AUGUSTUS	CDS	20620752	20622203	1	+	0	ID=g743.t1.CDS1;Parent=g743.t1;
OX377610.1_Thelaira_solivaga_genome_assembly,_chromosome:_1	AUGUSTUS	exon	20620752	20622203	.	+	.	ID=g743.t1.exon1;Parent=g743.t1;
OX377610.1_Thelaira_solivaga_genome_assembly,_chromosome:_1	AUGUSTUS	stop_codon	20622201	20622203	.	+	0	ID=g743.t1.stop1;Parent=g743.t1;
OX377610.1_Thelaira_solivaga_genome_assembly,_chromosome:_1	AUGUSTUS	gene	20641132	20647896	.	+	.	ID=g744;
OX377610.1_Thelaira_solivaga_genome_assembly,_chromosome:_1	AUGUSTUS	mRNA	20641132	20647896	0.46	+	.	ID=g744.t1;Parent=g744;
OX377610.1_Thelaira_solivaga_genome_assembly,_chromosome:_1	AUGUSTUS	start_codon	20641132	20641134	.	+	0	ID=g744.t1.start1;Parent=g744.t1;
OX377610.1_Thelaira_solivaga_genome_assembly,_chromosome:_1	AUGUSTUS	CDS	20641132	20641150	0.96	+	0	ID=g744.t1.CDS1;Parent=g744.t1;
OX377610.1_Thelaira_solivaga_genome_assembly,_chromosome:_1	AUGUSTUS	exon	20641132	20641150	.	+	.	ID=g744.t1.exon1;Parent=g744.t1;
OX377610.1_Thelaira_solivaga_genome_assembly,_chromosome:_1	AUGUSTUS	intron	20641151	20643554	0.98	+	.	ID=g744.t1.intron1;Parent=g744.t1;
OX377610.1_Thelaira_solivaga_genome_assembly,_chromosome:_1	AUGUSTUS	CDS	20643555	20643913	0.65	+	2	ID=g744.t1.CDS2;Parent=g744.t1;
OX377610.1_Thelaira_solivaga_genome_assembly,_chromosome:_1	AUGUSTUS	exon	20643555	20643913	.	+	.	ID=g744.t1.exon2;Parent=g744.t1;
OX377610.1_Thelaira_solivaga_genome_assembly,_chromosome:_1	AUGUSTUS	intron	20643914	20647821	0.47	+	.	ID=g744.t1.intron2;Parent=g744.t1;
OX377610.1_Thelaira_solivaga_genome_assembly,_chromosome:_1	AUGUSTUS	CDS	20647822	20647896	0.47	+	0	ID=g744.t1.CDS3;Parent=g744.t1;
OX377610.1_Thelaira_solivaga_genome_assembly,_chromosome:_1	AUGUSTUS	exon	20647822	20647896	.	+	.	ID=g744.t1.exon3;Parent=g744.t1;
OX377610.1_Thelaira_solivaga_genome_assembly,_chromosome:_1	AUGUSTUS	stop_codon	20647894	20647896	.	+	0	ID=g744.t1.stop1;Parent=g744.t1;
OX377610.1_Thelaira_solivaga_genome_assembly,_chromosome:_1	AUGUSTUS	gene	20687554	20691908	.	+	.	ID=g745;
OX377610.1_Thelaira_solivaga_genome_assembly,_chromosome:_1	AUGUSTUS	mRNA	20687554	20691908	0.93	+	.	ID=g745.t1;Parent=g745;
OX377610.1_Thelaira_solivaga_genome_assembly,_chromosome:_1	AUGUSTUS	start_codon	20687554	20687556	.	+	0	ID=g745.t1.start1;Parent=g745.t1;
OX377610.1_Thelaira_solivaga_genome_assembly,_chromosome:_1	AUGUSTUS	CDS	20687554	20687682	1	+	0	ID=g745.t1.CDS1;Parent=g745.t1;
OX377610.1_Thelaira_solivaga_genome_assembly,_chromosome:_1	AUGUSTUS	exon	20687554	20687682	.	+	.	ID=g745.t1.exon1;Parent=g745.t1;
OX377610.1_Thelaira_solivaga_genome_assembly,_chromosome:_1	AUGUSTUS	intron	20687683	20690591	1	+	.	ID=g745.t1.intron1;Parent=g745.t1;
OX377610.1_Thelaira_solivaga_genome_assembly,_chromosome:_1	AUGUSTUS	CDS	20690592	20691908	0.93	+	0	ID=g745.t1.CDS2;Parent=g745.t1;
OX377610.1_Thelaira_solivaga_genome_assembly,_chromosome:_1	AUGUSTUS	exon	20690592	20691908	.	+	.	ID=g745.t1.exon2;Parent=g745.t1;
OX377610.1_Thelaira_solivaga_genome_assembly,_chromosome:_1	AUGUSTUS	stop_codon	20691906	20691908	.	+	0	ID=g745.t1.stop1;Parent=g745.t1;
OX377610.1_Thelaira_solivaga_genome_assembly,_chromosome:_1	AUGUSTUS	gene	20694141	20696703	.	-	.	ID=g746;
OX377610.1_Thelaira_solivaga_genome_assembly,_chromosome:_1	AUGUSTUS	mRNA	20694141	20696703	1	-	.	ID=g746.t1;Parent=g746;
OX377610.1_Thelaira_solivaga_genome_assembly,_chromosome:_1	AUGUSTUS	stop_codon	20694141	20694143	.	-	0	ID=g746.t1.stop1;Parent=g746.t1;
OX377610.1_Thelaira_solivaga_genome_assembly,_chromosome:_1	AUGUSTUS	CDS	20694141	20694362	1	-	0	ID=g746.t1.CDS1;Parent=g746.t1;
OX377610.1_Thelaira_solivaga_genome_assembly,_chromosome:_1	AUGUSTUS	exon	20694141	20694362	.	-	.	ID=g746.t1.exon1;Parent=g746.t1;
OX377610.1_Thelaira_solivaga_genome_assembly,_chromosome:_1	AUGUSTUS	intron	20694363	20695665	1	-	.	ID=g746.t1.intron1;Parent=g746.t1;
OX377610.1_Thelaira_solivaga_genome_assembly,_chromosome:_1	AUGUSTUS	CDS	20695666	20695869	1	-	0	ID=g746.t1.CDS2;Parent=g746.t1;
OX377610.1_Thelaira_solivaga_genome_assembly,_chromosome:_1	AUGUSTUS	exon	20695666	20695869	.	-	.	ID=g746.t1.exon2;Parent=g746.t1;
OX377610.1_Thelaira_solivaga_genome_assembly,_chromosome:_1	AUGUSTUS	intron	20695870	20696028	1	-	.	ID=g746.t1.intron2;Parent=g746.t1;
OX377610.1_Thelaira_solivaga_genome_assembly,_chromosome:_1	AUGUSTUS	CDS	20696029	20696372	1	-	2	ID=g746.t1.CDS3;Parent=g746.t1;
OX377610.1_Thelaira_solivaga_genome_assembly,_chromosome:_1	AUGUSTUS	exon	20696029	20696372	.	-	.	ID=g746.t1.exon3;Parent=g746.t1;
OX377610.1_Thelaira_solivaga_genome_assembly,_chromosome:_1	AUGUSTUS	intron	20696373	20696434	1	-	.	ID=g746.t1.intron3;Parent=g746.t1;
OX377610.1_Thelaira_solivaga_genome_assembly,_chromosome:_1	AUGUSTUS	CDS	20696435	20696566	1	-	2	ID=g746.t1.CDS4;Parent=g746.t1;
OX377610.1_Thelaira_solivaga_genome_assembly,_chromosome:_1	AUGUSTUS	exon	20696435	20696566	.	-	.	ID=g746.t1.exon4;Parent=g746.t1;
OX377610.1_Thelaira_solivaga_genome_assembly,_chromosome:_1	AUGUSTUS	intron	20696567	20696648	1	-	.	ID=g746.t1.intron4;Parent=g746.t1;
OX377610.1_Thelaira_solivaga_genome_assembly,_chromosome:_1	AUGUSTUS	CDS	20696649	20696703	1	-	0	ID=g746.t1.CDS5;Parent=g746.t1;
OX377610.1_Thelaira_solivaga_genome_assembly,_chromosome:_1	AUGUSTUS	exon	20696649	20696703	.	-	.	ID=g746.t1.exon5;Parent=g746.t1;
OX377610.1_Thelaira_solivaga_genome_assembly,_chromosome:_1	AUGUSTUS	start_codon	20696701	20696703	.	-	0	ID=g746.t1.start1;Parent=g746.t1;
OX377610.1_Thelaira_solivaga_genome_assembly,_chromosome:_1	AUGUSTUS	gene	20698076	20698321	.	-	.	ID=g747;
OX377610.1_Thelaira_solivaga_genome_assembly,_chromosome:_1	AUGUSTUS	mRNA	20698076	20698321	1	-	.	ID=g747.t1;Parent=g747;
OX377610.1_Thelaira_solivaga_genome_assembly,_chromosome:_1	AUGUSTUS	stop_codon	20698076	20698078	.	-	0	ID=g747.t1.stop1;Parent=g747.t1;
OX377610.1_Thelaira_solivaga_genome_assembly,_chromosome:_1	AUGUSTUS	CDS	20698076	20698321	1	-	0	ID=g747.t1.CDS1;Parent=g747.t1;
OX377610.1_Thelaira_solivaga_genome_assembly,_chromosome:_1	AUGUSTUS	exon	20698076	20698321	.	-	.	ID=g747.t1.exon1;Parent=g747.t1;
OX377610.1_Thelaira_solivaga_genome_assembly,_chromosome:_1	AUGUSTUS	start_codon	20698319	20698321	.	-	0	ID=g747.t1.start1;Parent=g747.t1;
OX377610.1_Thelaira_solivaga_genome_assembly,_chromosome:_1	AUGUSTUS	gene	20698827	20699616	.	+	.	ID=g748;
OX377610.1_Thelaira_solivaga_genome_assembly,_chromosome:_1	AUGUSTUS	mRNA	20698827	20699616	1	+	.	ID=g748.t1;Parent=g748;
OX377610.1_Thelaira_solivaga_genome_assembly,_chromosome:_1	AUGUSTUS	start_codon	20698827	20698829	.	+	0	ID=g748.t1.start1;Parent=g748.t1;
OX377610.1_Thelaira_solivaga_genome_assembly,_chromosome:_1	AUGUSTUS	CDS	20698827	20698902	1	+	0	ID=g748.t1.CDS1;Parent=g748.t1;
OX377610.1_Thelaira_solivaga_genome_assembly,_chromosome:_1	AUGUSTUS	exon	20698827	20698902	.	+	.	ID=g748.t1.exon1;Parent=g748.t1;
OX377610.1_Thelaira_solivaga_genome_assembly,_chromosome:_1	AUGUSTUS	intron	20698903	20698960	1	+	.	ID=g748.t1.intron1;Parent=g748.t1;
OX377610.1_Thelaira_solivaga_genome_assembly,_chromosome:_1	AUGUSTUS	CDS	20698961	20699616	1	+	2	ID=g748.t1.CDS2;Parent=g748.t1;
OX377610.1_Thelaira_solivaga_genome_assembly,_chromosome:_1	AUGUSTUS	exon	20698961	20699616	.	+	.	ID=g748.t1.exon2;Parent=g748.t1;
OX377610.1_Thelaira_solivaga_genome_assembly,_chromosome:_1	AUGUSTUS	stop_codon	20699614	20699616	.	+	0	ID=g748.t1.stop1;Parent=g748.t1;
OX377610.1_Thelaira_solivaga_genome_assembly,_chromosome:_1	AUGUSTUS	gene	20699728	20701156	.	-	.	ID=g749;
OX377610.1_Thelaira_solivaga_genome_assembly,_chromosome:_1	AUGUSTUS	mRNA	20699728	20701156	1	-	.	ID=g749.t1;Parent=g749;
OX377610.1_Thelaira_solivaga_genome_assembly,_chromosome:_1	AUGUSTUS	stop_codon	20699728	20699730	.	-	0	ID=g749.t1.stop1;Parent=g749.t1;
OX377610.1_Thelaira_solivaga_genome_assembly,_chromosome:_1	AUGUSTUS	CDS	20699728	20699997	1	-	0	ID=g749.t1.CDS1;Parent=g749.t1;
OX377610.1_Thelaira_solivaga_genome_assembly,_chromosome:_1	AUGUSTUS	exon	20699728	20699997	.	-	.	ID=g749.t1.exon1;Parent=g749.t1;
OX377610.1_Thelaira_solivaga_genome_assembly,_chromosome:_1	AUGUSTUS	intron	20699998	20700055	1	-	.	ID=g749.t1.intron1;Parent=g749.t1;
OX377610.1_Thelaira_solivaga_genome_assembly,_chromosome:_1	AUGUSTUS	CDS	20700056	20700467	1	-	1	ID=g749.t1.CDS2;Parent=g749.t1;
OX377610.1_Thelaira_solivaga_genome_assembly,_chromosome:_1	AUGUSTUS	exon	20700056	20700467	.	-	.	ID=g749.t1.exon2;Parent=g749.t1;
OX377610.1_Thelaira_solivaga_genome_assembly,_chromosome:_1	AUGUSTUS	intron	20700468	20700524	1	-	.	ID=g749.t1.intron2;Parent=g749.t1;
OX377610.1_Thelaira_solivaga_genome_assembly,_chromosome:_1	AUGUSTUS	CDS	20700525	20700858	1	-	2	ID=g749.t1.CDS3;Parent=g749.t1;
OX377610.1_Thelaira_solivaga_genome_assembly,_chromosome:_1	AUGUSTUS	exon	20700525	20700858	.	-	.	ID=g749.t1.exon3;Parent=g749.t1;
OX377610.1_Thelaira_solivaga_genome_assembly,_chromosome:_1	AUGUSTUS	intron	20700859	20701095	1	-	.	ID=g749.t1.intron3;Parent=g749.t1;
OX377610.1_Thelaira_solivaga_genome_assembly,_chromosome:_1	AUGUSTUS	CDS	20701096	20701156	1	-	0	ID=g749.t1.CDS4;Parent=g749.t1;
OX377610.1_Thelaira_solivaga_genome_assembly,_chromosome:_1	AUGUSTUS	exon	20701096	20701156	.	-	.	ID=g749.t1.exon4;Parent=g749.t1;
OX377610.1_Thelaira_solivaga_genome_assembly,_chromosome:_1	AUGUSTUS	start_codon	20701154	20701156	.	-	0	ID=g749.t1.start1;Parent=g749.t1;
OX377610.1_Thelaira_solivaga_genome_assembly,_chromosome:_1	AUGUSTUS	gene	20751770	20753538	.	-	.	ID=g750;
OX377610.1_Thelaira_solivaga_genome_assembly,_chromosome:_1	AUGUSTUS	mRNA	20751770	20753538	1	-	.	ID=g750.t1;Parent=g750;
OX377610.1_Thelaira_solivaga_genome_assembly,_chromosome:_1	AUGUSTUS	stop_codon	20751770	20751772	.	-	0	ID=g750.t1.stop1;Parent=g750.t1;
OX377610.1_Thelaira_solivaga_genome_assembly,_chromosome:_1	AUGUSTUS	CDS	20751770	20751885	1	-	2	ID=g750.t1.CDS1;Parent=g750.t1;
OX377610.1_Thelaira_solivaga_genome_assembly,_chromosome:_1	AUGUSTUS	exon	20751770	20751885	.	-	.	ID=g750.t1.exon1;Parent=g750.t1;
OX377610.1_Thelaira_solivaga_genome_assembly,_chromosome:_1	AUGUSTUS	intron	20751886	20753405	1	-	.	ID=g750.t1.intron1;Parent=g750.t1;
OX377610.1_Thelaira_solivaga_genome_assembly,_chromosome:_1	AUGUSTUS	CDS	20753406	20753538	1	-	0	ID=g750.t1.CDS2;Parent=g750.t1;
OX377610.1_Thelaira_solivaga_genome_assembly,_chromosome:_1	AUGUSTUS	exon	20753406	20753538	.	-	.	ID=g750.t1.exon2;Parent=g750.t1;
OX377610.1_Thelaira_solivaga_genome_assembly,_chromosome:_1	AUGUSTUS	start_codon	20753536	20753538	.	-	0	ID=g750.t1.start1;Parent=g750.t1;
OX377610.1_Thelaira_solivaga_genome_assembly,_chromosome:_1	AUGUSTUS	gene	20804024	20820429	.	+	.	ID=g751;
OX377610.1_Thelaira_solivaga_genome_assembly,_chromosome:_1	AUGUSTUS	mRNA	20804024	20820429	1	+	.	ID=g751.t1;Parent=g751;
OX377610.1_Thelaira_solivaga_genome_assembly,_chromosome:_1	AUGUSTUS	start_codon	20804024	20804026	.	+	0	ID=g751.t1.start1;Parent=g751.t1;
OX377610.1_Thelaira_solivaga_genome_assembly,_chromosome:_1	AUGUSTUS	CDS	20804024	20804164	1	+	0	ID=g751.t1.CDS1;Parent=g751.t1;
OX377610.1_Thelaira_solivaga_genome_assembly,_chromosome:_1	AUGUSTUS	exon	20804024	20804164	.	+	.	ID=g751.t1.exon1;Parent=g751.t1;
OX377610.1_Thelaira_solivaga_genome_assembly,_chromosome:_1	AUGUSTUS	intron	20804165	20816084	1	+	.	ID=g751.t1.intron1;Parent=g751.t1;
OX377610.1_Thelaira_solivaga_genome_assembly,_chromosome:_1	AUGUSTUS	CDS	20816085	20816312	1	+	0	ID=g751.t1.CDS2;Parent=g751.t1;
OX377610.1_Thelaira_solivaga_genome_assembly,_chromosome:_1	AUGUSTUS	exon	20816085	20816312	.	+	.	ID=g751.t1.exon2;Parent=g751.t1;
OX377610.1_Thelaira_solivaga_genome_assembly,_chromosome:_1	AUGUSTUS	intron	20816313	20817695	1	+	.	ID=g751.t1.intron2;Parent=g751.t1;
OX377610.1_Thelaira_solivaga_genome_assembly,_chromosome:_1	AUGUSTUS	CDS	20817696	20817795	1	+	0	ID=g751.t1.CDS3;Parent=g751.t1;
OX377610.1_Thelaira_solivaga_genome_assembly,_chromosome:_1	AUGUSTUS	exon	20817696	20817795	.	+	.	ID=g751.t1.exon3;Parent=g751.t1;
OX377610.1_Thelaira_solivaga_genome_assembly,_chromosome:_1	AUGUSTUS	intron	20817796	20817940	1	+	.	ID=g751.t1.intron3;Parent=g751.t1;
OX377610.1_Thelaira_solivaga_genome_assembly,_chromosome:_1	AUGUSTUS	CDS	20817941	20818488	1	+	2	ID=g751.t1.CDS4;Parent=g751.t1;
OX377610.1_Thelaira_solivaga_genome_assembly,_chromosome:_1	AUGUSTUS	exon	20817941	20818488	.	+	.	ID=g751.t1.exon4;Parent=g751.t1;
OX377610.1_Thelaira_solivaga_genome_assembly,_chromosome:_1	AUGUSTUS	intron	20818489	20818549	1	+	.	ID=g751.t1.intron4;Parent=g751.t1;
OX377610.1_Thelaira_solivaga_genome_assembly,_chromosome:_1	AUGUSTUS	CDS	20818550	20818750	1	+	0	ID=g751.t1.CDS5;Parent=g751.t1;
OX377610.1_Thelaira_solivaga_genome_assembly,_chromosome:_1	AUGUSTUS	exon	20818550	20818750	.	+	.	ID=g751.t1.exon5;Parent=g751.t1;
OX377610.1_Thelaira_solivaga_genome_assembly,_chromosome:_1	AUGUSTUS	intron	20818751	20818815	1	+	.	ID=g751.t1.intron5;Parent=g751.t1;
OX377610.1_Thelaira_solivaga_genome_assembly,_chromosome:_1	AUGUSTUS	CDS	20818816	20819004	1	+	0	ID=g751.t1.CDS6;Parent=g751.t1;
OX377610.1_Thelaira_solivaga_genome_assembly,_chromosome:_1	AUGUSTUS	exon	20818816	20819004	.	+	.	ID=g751.t1.exon6;Parent=g751.t1;
OX377610.1_Thelaira_solivaga_genome_assembly,_chromosome:_1	AUGUSTUS	intron	20819005	20820174	1	+	.	ID=g751.t1.intron6;Parent=g751.t1;
OX377610.1_Thelaira_solivaga_genome_assembly,_chromosome:_1	AUGUSTUS	CDS	20820175	20820429	1	+	0	ID=g751.t1.CDS7;Parent=g751.t1;
OX377610.1_Thelaira_solivaga_genome_assembly,_chromosome:_1	AUGUSTUS	exon	20820175	20820429	.	+	.	ID=g751.t1.exon7;Parent=g751.t1;
OX377610.1_Thelaira_solivaga_genome_assembly,_chromosome:_1	AUGUSTUS	stop_codon	20820427	20820429	.	+	0	ID=g751.t1.stop1;Parent=g751.t1;
OX377610.1_Thelaira_solivaga_genome_assembly,_chromosome:_1	AUGUSTUS	gene	20828416	20833981	.	-	.	ID=g752;
OX377610.1_Thelaira_solivaga_genome_assembly,_chromosome:_1	AUGUSTUS	mRNA	20828416	20833981	1	-	.	ID=g752.t1;Parent=g752;
OX377610.1_Thelaira_solivaga_genome_assembly,_chromosome:_1	AUGUSTUS	stop_codon	20828416	20828418	.	-	0	ID=g752.t1.stop1;Parent=g752.t1;
OX377610.1_Thelaira_solivaga_genome_assembly,_chromosome:_1	AUGUSTUS	CDS	20828416	20832253	1	-	1	ID=g752.t1.CDS1;Parent=g752.t1;
OX377610.1_Thelaira_solivaga_genome_assembly,_chromosome:_1	AUGUSTUS	exon	20828416	20832253	.	-	.	ID=g752.t1.exon1;Parent=g752.t1;
OX377610.1_Thelaira_solivaga_genome_assembly,_chromosome:_1	AUGUSTUS	intron	20832254	20832660	1	-	.	ID=g752.t1.intron1;Parent=g752.t1;
OX377610.1_Thelaira_solivaga_genome_assembly,_chromosome:_1	AUGUSTUS	CDS	20832661	20832966	1	-	1	ID=g752.t1.CDS2;Parent=g752.t1;
OX377610.1_Thelaira_solivaga_genome_assembly,_chromosome:_1	AUGUSTUS	exon	20832661	20832966	.	-	.	ID=g752.t1.exon2;Parent=g752.t1;
OX377610.1_Thelaira_solivaga_genome_assembly,_chromosome:_1	AUGUSTUS	intron	20832967	20833048	1	-	.	ID=g752.t1.intron2;Parent=g752.t1;
OX377610.1_Thelaira_solivaga_genome_assembly,_chromosome:_1	AUGUSTUS	CDS	20833049	20833677	1	-	0	ID=g752.t1.CDS3;Parent=g752.t1;
OX377610.1_Thelaira_solivaga_genome_assembly,_chromosome:_1	AUGUSTUS	exon	20833049	20833677	.	-	.	ID=g752.t1.exon3;Parent=g752.t1;
OX377610.1_Thelaira_solivaga_genome_assembly,_chromosome:_1	AUGUSTUS	intron	20833678	20833783	1	-	.	ID=g752.t1.intron3;Parent=g752.t1;
OX377610.1_Thelaira_solivaga_genome_assembly,_chromosome:_1	AUGUSTUS	CDS	20833784	20833981	1	-	0	ID=g752.t1.CDS4;Parent=g752.t1;
OX377610.1_Thelaira_solivaga_genome_assembly,_chromosome:_1	AUGUSTUS	exon	20833784	20833981	.	-	.	ID=g752.t1.exon4;Parent=g752.t1;
OX377610.1_Thelaira_solivaga_genome_assembly,_chromosome:_1	AUGUSTUS	start_codon	20833979	20833981	.	-	0	ID=g752.t1.start1;Parent=g752.t1;
OX377610.1_Thelaira_solivaga_genome_assembly,_chromosome:_1	AUGUSTUS	gene	20835103	20840935	.	+	.	ID=g753;
OX377610.1_Thelaira_solivaga_genome_assembly,_chromosome:_1	AUGUSTUS	mRNA	20835103	20840935	0.87	+	.	ID=g753.t1;Parent=g753;
OX377610.1_Thelaira_solivaga_genome_assembly,_chromosome:_1	AUGUSTUS	start_codon	20835103	20835105	.	+	0	ID=g753.t1.start1;Parent=g753.t1;
OX377610.1_Thelaira_solivaga_genome_assembly,_chromosome:_1	AUGUSTUS	CDS	20835103	20835145	1	+	0	ID=g753.t1.CDS1;Parent=g753.t1;
OX377610.1_Thelaira_solivaga_genome_assembly,_chromosome:_1	AUGUSTUS	exon	20835103	20835145	.	+	.	ID=g753.t1.exon1;Parent=g753.t1;
OX377610.1_Thelaira_solivaga_genome_assembly,_chromosome:_1	AUGUSTUS	intron	20835146	20835387	1	+	.	ID=g753.t1.intron1;Parent=g753.t1;
OX377610.1_Thelaira_solivaga_genome_assembly,_chromosome:_1	AUGUSTUS	CDS	20835388	20835479	1	+	2	ID=g753.t1.CDS2;Parent=g753.t1;
OX377610.1_Thelaira_solivaga_genome_assembly,_chromosome:_1	AUGUSTUS	exon	20835388	20835479	.	+	.	ID=g753.t1.exon2;Parent=g753.t1;
OX377610.1_Thelaira_solivaga_genome_assembly,_chromosome:_1	AUGUSTUS	intron	20835480	20835737	1	+	.	ID=g753.t1.intron2;Parent=g753.t1;
OX377610.1_Thelaira_solivaga_genome_assembly,_chromosome:_1	AUGUSTUS	CDS	20835738	20836460	1	+	0	ID=g753.t1.CDS3;Parent=g753.t1;
OX377610.1_Thelaira_solivaga_genome_assembly,_chromosome:_1	AUGUSTUS	exon	20835738	20836460	.	+	.	ID=g753.t1.exon3;Parent=g753.t1;
OX377610.1_Thelaira_solivaga_genome_assembly,_chromosome:_1	AUGUSTUS	intron	20836461	20836556	1	+	.	ID=g753.t1.intron3;Parent=g753.t1;
OX377610.1_Thelaira_solivaga_genome_assembly,_chromosome:_1	AUGUSTUS	CDS	20836557	20836923	1	+	0	ID=g753.t1.CDS4;Parent=g753.t1;
OX377610.1_Thelaira_solivaga_genome_assembly,_chromosome:_1	AUGUSTUS	exon	20836557	20836923	.	+	.	ID=g753.t1.exon4;Parent=g753.t1;
OX377610.1_Thelaira_solivaga_genome_assembly,_chromosome:_1	AUGUSTUS	intron	20836924	20840131	1	+	.	ID=g753.t1.intron4;Parent=g753.t1;
OX377610.1_Thelaira_solivaga_genome_assembly,_chromosome:_1	AUGUSTUS	CDS	20840132	20840334	1	+	2	ID=g753.t1.CDS5;Parent=g753.t1;
OX377610.1_Thelaira_solivaga_genome_assembly,_chromosome:_1	AUGUSTUS	exon	20840132	20840334	.	+	.	ID=g753.t1.exon5;Parent=g753.t1;
OX377610.1_Thelaira_solivaga_genome_assembly,_chromosome:_1	AUGUSTUS	intron	20840335	20840420	1	+	.	ID=g753.t1.intron5;Parent=g753.t1;
OX377610.1_Thelaira_solivaga_genome_assembly,_chromosome:_1	AUGUSTUS	CDS	20840421	20840546	0.99	+	0	ID=g753.t1.CDS6;Parent=g753.t1;
OX377610.1_Thelaira_solivaga_genome_assembly,_chromosome:_1	AUGUSTUS	exon	20840421	20840546	.	+	.	ID=g753.t1.exon6;Parent=g753.t1;
OX377610.1_Thelaira_solivaga_genome_assembly,_chromosome:_1	AUGUSTUS	intron	20840547	20840902	0.87	+	.	ID=g753.t1.intron6;Parent=g753.t1;
OX377610.1_Thelaira_solivaga_genome_assembly,_chromosome:_1	AUGUSTUS	CDS	20840903	20840935	0.87	+	0	ID=g753.t1.CDS7;Parent=g753.t1;
OX377610.1_Thelaira_solivaga_genome_assembly,_chromosome:_1	AUGUSTUS	exon	20840903	20840935	.	+	.	ID=g753.t1.exon7;Parent=g753.t1;
OX377610.1_Thelaira_solivaga_genome_assembly,_chromosome:_1	AUGUSTUS	stop_codon	20840933	20840935	.	+	0	ID=g753.t1.stop1;Parent=g753.t1;
OX377610.1_Thelaira_solivaga_genome_assembly,_chromosome:_1	AUGUSTUS	gene	20841821	20843659	.	-	.	ID=g754;
OX377610.1_Thelaira_solivaga_genome_assembly,_chromosome:_1	AUGUSTUS	mRNA	20841821	20843659	1	-	.	ID=g754.t1;Parent=g754;
OX377610.1_Thelaira_solivaga_genome_assembly,_chromosome:_1	AUGUSTUS	stop_codon	20841821	20841823	.	-	0	ID=g754.t1.stop1;Parent=g754.t1;
OX377610.1_Thelaira_solivaga_genome_assembly,_chromosome:_1	AUGUSTUS	CDS	20841821	20843659	1	-	0	ID=g754.t1.CDS1;Parent=g754.t1;
OX377610.1_Thelaira_solivaga_genome_assembly,_chromosome:_1	AUGUSTUS	exon	20841821	20843659	.	-	.	ID=g754.t1.exon1;Parent=g754.t1;
OX377610.1_Thelaira_solivaga_genome_assembly,_chromosome:_1	AUGUSTUS	start_codon	20843657	20843659	.	-	0	ID=g754.t1.start1;Parent=g754.t1;
OX377610.1_Thelaira_solivaga_genome_assembly,_chromosome:_1	AUGUSTUS	gene	20843960	20847859	.	+	.	ID=g755;
OX377610.1_Thelaira_solivaga_genome_assembly,_chromosome:_1	AUGUSTUS	mRNA	20843960	20847859	0.94	+	.	ID=g755.t1;Parent=g755;
OX377610.1_Thelaira_solivaga_genome_assembly,_chromosome:_1	AUGUSTUS	start_codon	20843960	20843962	.	+	0	ID=g755.t1.start1;Parent=g755.t1;
OX377610.1_Thelaira_solivaga_genome_assembly,_chromosome:_1	AUGUSTUS	CDS	20843960	20844007	0.94	+	0	ID=g755.t1.CDS1;Parent=g755.t1;
OX377610.1_Thelaira_solivaga_genome_assembly,_chromosome:_1	AUGUSTUS	exon	20843960	20844007	.	+	.	ID=g755.t1.exon1;Parent=g755.t1;
OX377610.1_Thelaira_solivaga_genome_assembly,_chromosome:_1	AUGUSTUS	intron	20844008	20844979	0.97	+	.	ID=g755.t1.intron1;Parent=g755.t1;
OX377610.1_Thelaira_solivaga_genome_assembly,_chromosome:_1	AUGUSTUS	CDS	20844980	20845254	1	+	0	ID=g755.t1.CDS2;Parent=g755.t1;
OX377610.1_Thelaira_solivaga_genome_assembly,_chromosome:_1	AUGUSTUS	exon	20844980	20845254	.	+	.	ID=g755.t1.exon2;Parent=g755.t1;
OX377610.1_Thelaira_solivaga_genome_assembly,_chromosome:_1	AUGUSTUS	intron	20845255	20845348	1	+	.	ID=g755.t1.intron2;Parent=g755.t1;
OX377610.1_Thelaira_solivaga_genome_assembly,_chromosome:_1	AUGUSTUS	CDS	20845349	20846761	1	+	1	ID=g755.t1.CDS3;Parent=g755.t1;
OX377610.1_Thelaira_solivaga_genome_assembly,_chromosome:_1	AUGUSTUS	exon	20845349	20846761	.	+	.	ID=g755.t1.exon3;Parent=g755.t1;
OX377610.1_Thelaira_solivaga_genome_assembly,_chromosome:_1	AUGUSTUS	intron	20846762	20847597	1	+	.	ID=g755.t1.intron3;Parent=g755.t1;
OX377610.1_Thelaira_solivaga_genome_assembly,_chromosome:_1	AUGUSTUS	CDS	20847598	20847859	1	+	1	ID=g755.t1.CDS4;Parent=g755.t1;
OX377610.1_Thelaira_solivaga_genome_assembly,_chromosome:_1	AUGUSTUS	exon	20847598	20847859	.	+	.	ID=g755.t1.exon4;Parent=g755.t1;
OX377610.1_Thelaira_solivaga_genome_assembly,_chromosome:_1	AUGUSTUS	stop_codon	20847857	20847859	.	+	0	ID=g755.t1.stop1;Parent=g755.t1;
OX377610.1_Thelaira_solivaga_genome_assembly,_chromosome:_1	AUGUSTUS	gene	20851067	20853352	.	-	.	ID=g756;
OX377610.1_Thelaira_solivaga_genome_assembly,_chromosome:_1	AUGUSTUS	mRNA	20851067	20853352	1	-	.	ID=g756.t1;Parent=g756;
OX377610.1_Thelaira_solivaga_genome_assembly,_chromosome:_1	AUGUSTUS	stop_codon	20851067	20851069	.	-	0	ID=g756.t1.stop1;Parent=g756.t1;
OX377610.1_Thelaira_solivaga_genome_assembly,_chromosome:_1	AUGUSTUS	CDS	20851067	20852137	1	-	0	ID=g756.t1.CDS1;Parent=g756.t1;
OX377610.1_Thelaira_solivaga_genome_assembly,_chromosome:_1	AUGUSTUS	exon	20851067	20852137	.	-	.	ID=g756.t1.exon1;Parent=g756.t1;
OX377610.1_Thelaira_solivaga_genome_assembly,_chromosome:_1	AUGUSTUS	intron	20852138	20852203	1	-	.	ID=g756.t1.intron1;Parent=g756.t1;
OX377610.1_Thelaira_solivaga_genome_assembly,_chromosome:_1	AUGUSTUS	CDS	20852204	20852359	1	-	0	ID=g756.t1.CDS2;Parent=g756.t1;
OX377610.1_Thelaira_solivaga_genome_assembly,_chromosome:_1	AUGUSTUS	exon	20852204	20852359	.	-	.	ID=g756.t1.exon2;Parent=g756.t1;
OX377610.1_Thelaira_solivaga_genome_assembly,_chromosome:_1	AUGUSTUS	intron	20852360	20852444	1	-	.	ID=g756.t1.intron2;Parent=g756.t1;
OX377610.1_Thelaira_solivaga_genome_assembly,_chromosome:_1	AUGUSTUS	CDS	20852445	20852814	1	-	1	ID=g756.t1.CDS3;Parent=g756.t1;
OX377610.1_Thelaira_solivaga_genome_assembly,_chromosome:_1	AUGUSTUS	exon	20852445	20852814	.	-	.	ID=g756.t1.exon3;Parent=g756.t1;
OX377610.1_Thelaira_solivaga_genome_assembly,_chromosome:_1	AUGUSTUS	intron	20852815	20852992	1	-	.	ID=g756.t1.intron3;Parent=g756.t1;
OX377610.1_Thelaira_solivaga_genome_assembly,_chromosome:_1	AUGUSTUS	CDS	20852993	20853106	1	-	1	ID=g756.t1.CDS4;Parent=g756.t1;
OX377610.1_Thelaira_solivaga_genome_assembly,_chromosome:_1	AUGUSTUS	exon	20852993	20853106	.	-	.	ID=g756.t1.exon4;Parent=g756.t1;
OX377610.1_Thelaira_solivaga_genome_assembly,_chromosome:_1	AUGUSTUS	intron	20853107	20853173	1	-	.	ID=g756.t1.intron4;Parent=g756.t1;
OX377610.1_Thelaira_solivaga_genome_assembly,_chromosome:_1	AUGUSTUS	CDS	20853174	20853352	1	-	0	ID=g756.t1.CDS5;Parent=g756.t1;
OX377610.1_Thelaira_solivaga_genome_assembly,_chromosome:_1	AUGUSTUS	exon	20853174	20853352	.	-	.	ID=g756.t1.exon5;Parent=g756.t1;
OX377610.1_Thelaira_solivaga_genome_assembly,_chromosome:_1	AUGUSTUS	start_codon	20853350	20853352	.	-	0	ID=g756.t1.start1;Parent=g756.t1;
OX377610.1_Thelaira_solivaga_genome_assembly,_chromosome:_1	AUGUSTUS	gene	20854032	20856498	.	+	.	ID=g757;
OX377610.1_Thelaira_solivaga_genome_assembly,_chromosome:_1	AUGUSTUS	mRNA	20854032	20856498	1	+	.	ID=g757.t1;Parent=g757;
OX377610.1_Thelaira_solivaga_genome_assembly,_chromosome:_1	AUGUSTUS	start_codon	20854032	20854034	.	+	0	ID=g757.t1.start1;Parent=g757.t1;
OX377610.1_Thelaira_solivaga_genome_assembly,_chromosome:_1	AUGUSTUS	CDS	20854032	20854139	1	+	0	ID=g757.t1.CDS1;Parent=g757.t1;
OX377610.1_Thelaira_solivaga_genome_assembly,_chromosome:_1	AUGUSTUS	exon	20854032	20854139	.	+	.	ID=g757.t1.exon1;Parent=g757.t1;
OX377610.1_Thelaira_solivaga_genome_assembly,_chromosome:_1	AUGUSTUS	intron	20854140	20854210	1	+	.	ID=g757.t1.intron1;Parent=g757.t1;
OX377610.1_Thelaira_solivaga_genome_assembly,_chromosome:_1	AUGUSTUS	CDS	20854211	20854540	1	+	0	ID=g757.t1.CDS2;Parent=g757.t1;
OX377610.1_Thelaira_solivaga_genome_assembly,_chromosome:_1	AUGUSTUS	exon	20854211	20854540	.	+	.	ID=g757.t1.exon2;Parent=g757.t1;
OX377610.1_Thelaira_solivaga_genome_assembly,_chromosome:_1	AUGUSTUS	intron	20854541	20856270	1	+	.	ID=g757.t1.intron2;Parent=g757.t1;
OX377610.1_Thelaira_solivaga_genome_assembly,_chromosome:_1	AUGUSTUS	CDS	20856271	20856498	1	+	0	ID=g757.t1.CDS3;Parent=g757.t1;
OX377610.1_Thelaira_solivaga_genome_assembly,_chromosome:_1	AUGUSTUS	exon	20856271	20856498	.	+	.	ID=g757.t1.exon3;Parent=g757.t1;
OX377610.1_Thelaira_solivaga_genome_assembly,_chromosome:_1	AUGUSTUS	stop_codon	20856496	20856498	.	+	0	ID=g757.t1.stop1;Parent=g757.t1;
OX377610.1_Thelaira_solivaga_genome_assembly,_chromosome:_1	AUGUSTUS	gene	20861109	20868520	.	+	.	ID=g758;
OX377610.1_Thelaira_solivaga_genome_assembly,_chromosome:_1	AUGUSTUS	mRNA	20861109	20868520	1	+	.	ID=g758.t1;Parent=g758;
OX377610.1_Thelaira_solivaga_genome_assembly,_chromosome:_1	AUGUSTUS	start_codon	20861109	20861111	.	+	0	ID=g758.t1.start1;Parent=g758.t1;
OX377610.1_Thelaira_solivaga_genome_assembly,_chromosome:_1	AUGUSTUS	CDS	20861109	20861235	1	+	0	ID=g758.t1.CDS1;Parent=g758.t1;
OX377610.1_Thelaira_solivaga_genome_assembly,_chromosome:_1	AUGUSTUS	exon	20861109	20861235	.	+	.	ID=g758.t1.exon1;Parent=g758.t1;
OX377610.1_Thelaira_solivaga_genome_assembly,_chromosome:_1	AUGUSTUS	intron	20861236	20862836	1	+	.	ID=g758.t1.intron1;Parent=g758.t1;
OX377610.1_Thelaira_solivaga_genome_assembly,_chromosome:_1	AUGUSTUS	CDS	20862837	20863119	1	+	2	ID=g758.t1.CDS2;Parent=g758.t1;
OX377610.1_Thelaira_solivaga_genome_assembly,_chromosome:_1	AUGUSTUS	exon	20862837	20863119	.	+	.	ID=g758.t1.exon2;Parent=g758.t1;
OX377610.1_Thelaira_solivaga_genome_assembly,_chromosome:_1	AUGUSTUS	intron	20863120	20863233	1	+	.	ID=g758.t1.intron2;Parent=g758.t1;
OX377610.1_Thelaira_solivaga_genome_assembly,_chromosome:_1	AUGUSTUS	CDS	20863234	20863424	1	+	1	ID=g758.t1.CDS3;Parent=g758.t1;
OX377610.1_Thelaira_solivaga_genome_assembly,_chromosome:_1	AUGUSTUS	exon	20863234	20863424	.	+	.	ID=g758.t1.exon3;Parent=g758.t1;
OX377610.1_Thelaira_solivaga_genome_assembly,_chromosome:_1	AUGUSTUS	intron	20863425	20863595	1	+	.	ID=g758.t1.intron3;Parent=g758.t1;
OX377610.1_Thelaira_solivaga_genome_assembly,_chromosome:_1	AUGUSTUS	CDS	20863596	20863783	1	+	2	ID=g758.t1.CDS4;Parent=g758.t1;
OX377610.1_Thelaira_solivaga_genome_assembly,_chromosome:_1	AUGUSTUS	exon	20863596	20863783	.	+	.	ID=g758.t1.exon4;Parent=g758.t1;
OX377610.1_Thelaira_solivaga_genome_assembly,_chromosome:_1	AUGUSTUS	intron	20863784	20866004	1	+	.	ID=g758.t1.intron4;Parent=g758.t1;
OX377610.1_Thelaira_solivaga_genome_assembly,_chromosome:_1	AUGUSTUS	CDS	20866005	20866037	1	+	0	ID=g758.t1.CDS5;Parent=g758.t1;
OX377610.1_Thelaira_solivaga_genome_assembly,_chromosome:_1	AUGUSTUS	exon	20866005	20866037	.	+	.	ID=g758.t1.exon5;Parent=g758.t1;
OX377610.1_Thelaira_solivaga_genome_assembly,_chromosome:_1	AUGUSTUS	intron	20866038	20866484	1	+	.	ID=g758.t1.intron5;Parent=g758.t1;
OX377610.1_Thelaira_solivaga_genome_assembly,_chromosome:_1	AUGUSTUS	CDS	20866485	20866645	1	+	0	ID=g758.t1.CDS6;Parent=g758.t1;
OX377610.1_Thelaira_solivaga_genome_assembly,_chromosome:_1	AUGUSTUS	exon	20866485	20866645	.	+	.	ID=g758.t1.exon6;Parent=g758.t1;
OX377610.1_Thelaira_solivaga_genome_assembly,_chromosome:_1	AUGUSTUS	intron	20866646	20867189	1	+	.	ID=g758.t1.intron6;Parent=g758.t1;
OX377610.1_Thelaira_solivaga_genome_assembly,_chromosome:_1	AUGUSTUS	CDS	20867190	20867219	1	+	1	ID=g758.t1.CDS7;Parent=g758.t1;
OX377610.1_Thelaira_solivaga_genome_assembly,_chromosome:_1	AUGUSTUS	exon	20867190	20867219	.	+	.	ID=g758.t1.exon7;Parent=g758.t1;
OX377610.1_Thelaira_solivaga_genome_assembly,_chromosome:_1	AUGUSTUS	intron	20867220	20868315	1	+	.	ID=g758.t1.intron7;Parent=g758.t1;
OX377610.1_Thelaira_solivaga_genome_assembly,_chromosome:_1	AUGUSTUS	CDS	20868316	20868520	1	+	1	ID=g758.t1.CDS8;Parent=g758.t1;
OX377610.1_Thelaira_solivaga_genome_assembly,_chromosome:_1	AUGUSTUS	exon	20868316	20868520	.	+	.	ID=g758.t1.exon8;Parent=g758.t1;
OX377610.1_Thelaira_solivaga_genome_assembly,_chromosome:_1	AUGUSTUS	stop_codon	20868518	20868520	.	+	0	ID=g758.t1.stop1;Parent=g758.t1;
OX377610.1_Thelaira_solivaga_genome_assembly,_chromosome:_1	AUGUSTUS	mRNA	20861109	20868520	1	+	.	ID=g758.t2;Parent=g758;
OX377610.1_Thelaira_solivaga_genome_assembly,_chromosome:_1	AUGUSTUS	start_codon	20861109	20861111	.	+	0	ID=g758.t2.start1;Parent=g758.t2;
OX377610.1_Thelaira_solivaga_genome_assembly,_chromosome:_1	AUGUSTUS	CDS	20861109	20861235	1	+	0	ID=g758.t2.CDS1;Parent=g758.t2;
OX377610.1_Thelaira_solivaga_genome_assembly,_chromosome:_1	AUGUSTUS	exon	20861109	20861235	.	+	.	ID=g758.t2.exon1;Parent=g758.t2;
OX377610.1_Thelaira_solivaga_genome_assembly,_chromosome:_1	AUGUSTUS	intron	20861236	20862836	1	+	.	ID=g758.t2.intron1;Parent=g758.t2;
OX377610.1_Thelaira_solivaga_genome_assembly,_chromosome:_1	AUGUSTUS	CDS	20862837	20863119	1	+	2	ID=g758.t2.CDS2;Parent=g758.t2;
OX377610.1_Thelaira_solivaga_genome_assembly,_chromosome:_1	AUGUSTUS	exon	20862837	20863119	.	+	.	ID=g758.t2.exon2;Parent=g758.t2;
OX377610.1_Thelaira_solivaga_genome_assembly,_chromosome:_1	AUGUSTUS	intron	20863120	20863233	1	+	.	ID=g758.t2.intron2;Parent=g758.t2;
OX377610.1_Thelaira_solivaga_genome_assembly,_chromosome:_1	AUGUSTUS	CDS	20863234	20863424	1	+	1	ID=g758.t2.CDS3;Parent=g758.t2;
OX377610.1_Thelaira_solivaga_genome_assembly,_chromosome:_1	AUGUSTUS	exon	20863234	20863424	.	+	.	ID=g758.t2.exon3;Parent=g758.t2;
OX377610.1_Thelaira_solivaga_genome_assembly,_chromosome:_1	AUGUSTUS	intron	20863425	20863595	1	+	.	ID=g758.t2.intron3;Parent=g758.t2;
OX377610.1_Thelaira_solivaga_genome_assembly,_chromosome:_1	AUGUSTUS	CDS	20863596	20863783	1	+	2	ID=g758.t2.CDS4;Parent=g758.t2;
OX377610.1_Thelaira_solivaga_genome_assembly,_chromosome:_1	AUGUSTUS	exon	20863596	20863783	.	+	.	ID=g758.t2.exon4;Parent=g758.t2;
OX377610.1_Thelaira_solivaga_genome_assembly,_chromosome:_1	AUGUSTUS	intron	20863784	20866004	1	+	.	ID=g758.t2.intron4;Parent=g758.t2;
OX377610.1_Thelaira_solivaga_genome_assembly,_chromosome:_1	AUGUSTUS	CDS	20866005	20866037	1	+	0	ID=g758.t2.CDS5;Parent=g758.t2;
OX377610.1_Thelaira_solivaga_genome_assembly,_chromosome:_1	AUGUSTUS	exon	20866005	20866037	.	+	.	ID=g758.t2.exon5;Parent=g758.t2;
OX377610.1_Thelaira_solivaga_genome_assembly,_chromosome:_1	AUGUSTUS	intron	20866038	20866484	1	+	.	ID=g758.t2.intron5;Parent=g758.t2;
OX377610.1_Thelaira_solivaga_genome_assembly,_chromosome:_1	AUGUSTUS	CDS	20866485	20866645	1	+	0	ID=g758.t2.CDS6;Parent=g758.t2;
OX377610.1_Thelaira_solivaga_genome_assembly,_chromosome:_1	AUGUSTUS	exon	20866485	20866645	.	+	.	ID=g758.t2.exon6;Parent=g758.t2;
OX377610.1_Thelaira_solivaga_genome_assembly,_chromosome:_1	AUGUSTUS	intron	20866646	20868315	1	+	.	ID=g758.t2.intron6;Parent=g758.t2;
OX377610.1_Thelaira_solivaga_genome_assembly,_chromosome:_1	AUGUSTUS	CDS	20868316	20868520	1	+	1	ID=g758.t2.CDS7;Parent=g758.t2;
OX377610.1_Thelaira_solivaga_genome_assembly,_chromosome:_1	AUGUSTUS	exon	20868316	20868520	.	+	.	ID=g758.t2.exon7;Parent=g758.t2;
OX377610.1_Thelaira_solivaga_genome_assembly,_chromosome:_1	AUGUSTUS	stop_codon	20868518	20868520	.	+	0	ID=g758.t2.stop1;Parent=g758.t2;
OX377610.1_Thelaira_solivaga_genome_assembly,_chromosome:_1	AUGUSTUS	mRNA	20861109	20868520	1	+	.	ID=g758.t3;Parent=g758;
OX377610.1_Thelaira_solivaga_genome_assembly,_chromosome:_1	AUGUSTUS	start_codon	20861109	20861111	.	+	0	ID=g758.t3.start1;Parent=g758.t3;
OX377610.1_Thelaira_solivaga_genome_assembly,_chromosome:_1	AUGUSTUS	CDS	20861109	20861235	1	+	0	ID=g758.t3.CDS1;Parent=g758.t3;
OX377610.1_Thelaira_solivaga_genome_assembly,_chromosome:_1	AUGUSTUS	exon	20861109	20861235	.	+	.	ID=g758.t3.exon1;Parent=g758.t3;
OX377610.1_Thelaira_solivaga_genome_assembly,_chromosome:_1	AUGUSTUS	intron	20861236	20862836	1	+	.	ID=g758.t3.intron1;Parent=g758.t3;
OX377610.1_Thelaira_solivaga_genome_assembly,_chromosome:_1	AUGUSTUS	CDS	20862837	20863119	1	+	2	ID=g758.t3.CDS2;Parent=g758.t3;
OX377610.1_Thelaira_solivaga_genome_assembly,_chromosome:_1	AUGUSTUS	exon	20862837	20863119	.	+	.	ID=g758.t3.exon2;Parent=g758.t3;
OX377610.1_Thelaira_solivaga_genome_assembly,_chromosome:_1	AUGUSTUS	intron	20863120	20863233	1	+	.	ID=g758.t3.intron2;Parent=g758.t3;
OX377610.1_Thelaira_solivaga_genome_assembly,_chromosome:_1	AUGUSTUS	CDS	20863234	20863424	1	+	1	ID=g758.t3.CDS3;Parent=g758.t3;
OX377610.1_Thelaira_solivaga_genome_assembly,_chromosome:_1	AUGUSTUS	exon	20863234	20863424	.	+	.	ID=g758.t3.exon3;Parent=g758.t3;
OX377610.1_Thelaira_solivaga_genome_assembly,_chromosome:_1	AUGUSTUS	intron	20863425	20863595	1	+	.	ID=g758.t3.intron3;Parent=g758.t3;
OX377610.1_Thelaira_solivaga_genome_assembly,_chromosome:_1	AUGUSTUS	CDS	20863596	20863783	1	+	2	ID=g758.t3.CDS4;Parent=g758.t3;
OX377610.1_Thelaira_solivaga_genome_assembly,_chromosome:_1	AUGUSTUS	exon	20863596	20863783	.	+	.	ID=g758.t3.exon4;Parent=g758.t3;
OX377610.1_Thelaira_solivaga_genome_assembly,_chromosome:_1	AUGUSTUS	intron	20863784	20866484	1	+	.	ID=g758.t3.intron4;Parent=g758.t3;
OX377610.1_Thelaira_solivaga_genome_assembly,_chromosome:_1	AUGUSTUS	CDS	20866485	20866645	1	+	0	ID=g758.t3.CDS5;Parent=g758.t3;
OX377610.1_Thelaira_solivaga_genome_assembly,_chromosome:_1	AUGUSTUS	exon	20866485	20866645	.	+	.	ID=g758.t3.exon5;Parent=g758.t3;
OX377610.1_Thelaira_solivaga_genome_assembly,_chromosome:_1	AUGUSTUS	intron	20866646	20867189	1	+	.	ID=g758.t3.intron5;Parent=g758.t3;
OX377610.1_Thelaira_solivaga_genome_assembly,_chromosome:_1	AUGUSTUS	CDS	20867190	20867219	1	+	1	ID=g758.t3.CDS6;Parent=g758.t3;
OX377610.1_Thelaira_solivaga_genome_assembly,_chromosome:_1	AUGUSTUS	exon	20867190	20867219	.	+	.	ID=g758.t3.exon6;Parent=g758.t3;
OX377610.1_Thelaira_solivaga_genome_assembly,_chromosome:_1	AUGUSTUS	intron	20867220	20868315	1	+	.	ID=g758.t3.intron6;Parent=g758.t3;
OX377610.1_Thelaira_solivaga_genome_assembly,_chromosome:_1	AUGUSTUS	CDS	20868316	20868520	1	+	1	ID=g758.t3.CDS7;Parent=g758.t3;
OX377610.1_Thelaira_solivaga_genome_assembly,_chromosome:_1	AUGUSTUS	exon	20868316	20868520	.	+	.	ID=g758.t3.exon7;Parent=g758.t3;
OX377610.1_Thelaira_solivaga_genome_assembly,_chromosome:_1	AUGUSTUS	stop_codon	20868518	20868520	.	+	0	ID=g758.t3.stop1;Parent=g758.t3;
OX377610.1_Thelaira_solivaga_genome_assembly,_chromosome:_1	AUGUSTUS	gene	20873147	20877310	.	-	.	ID=g759;
OX377610.1_Thelaira_solivaga_genome_assembly,_chromosome:_1	AUGUSTUS	mRNA	20873147	20877310	1	-	.	ID=g759.t1;Parent=g759;
OX377610.1_Thelaira_solivaga_genome_assembly,_chromosome:_1	AUGUSTUS	stop_codon	20873147	20873149	.	-	0	ID=g759.t1.stop1;Parent=g759.t1;
OX377610.1_Thelaira_solivaga_genome_assembly,_chromosome:_1	AUGUSTUS	CDS	20873147	20873333	1	-	1	ID=g759.t1.CDS1;Parent=g759.t1;
OX377610.1_Thelaira_solivaga_genome_assembly,_chromosome:_1	AUGUSTUS	exon	20873147	20873333	.	-	.	ID=g759.t1.exon1;Parent=g759.t1;
OX377610.1_Thelaira_solivaga_genome_assembly,_chromosome:_1	AUGUSTUS	intron	20873334	20873392	1	-	.	ID=g759.t1.intron1;Parent=g759.t1;
OX377610.1_Thelaira_solivaga_genome_assembly,_chromosome:_1	AUGUSTUS	CDS	20873393	20873552	1	-	2	ID=g759.t1.CDS2;Parent=g759.t1;
OX377610.1_Thelaira_solivaga_genome_assembly,_chromosome:_1	AUGUSTUS	exon	20873393	20873552	.	-	.	ID=g759.t1.exon2;Parent=g759.t1;
OX377610.1_Thelaira_solivaga_genome_assembly,_chromosome:_1	AUGUSTUS	intron	20873553	20873620	1	-	.	ID=g759.t1.intron2;Parent=g759.t1;
OX377610.1_Thelaira_solivaga_genome_assembly,_chromosome:_1	AUGUSTUS	CDS	20873621	20874032	1	-	0	ID=g759.t1.CDS3;Parent=g759.t1;
OX377610.1_Thelaira_solivaga_genome_assembly,_chromosome:_1	AUGUSTUS	exon	20873621	20874032	.	-	.	ID=g759.t1.exon3;Parent=g759.t1;
OX377610.1_Thelaira_solivaga_genome_assembly,_chromosome:_1	AUGUSTUS	intron	20874033	20874305	1	-	.	ID=g759.t1.intron3;Parent=g759.t1;
OX377610.1_Thelaira_solivaga_genome_assembly,_chromosome:_1	AUGUSTUS	CDS	20874306	20874743	1	-	0	ID=g759.t1.CDS4;Parent=g759.t1;
OX377610.1_Thelaira_solivaga_genome_assembly,_chromosome:_1	AUGUSTUS	exon	20874306	20874743	.	-	.	ID=g759.t1.exon4;Parent=g759.t1;
OX377610.1_Thelaira_solivaga_genome_assembly,_chromosome:_1	AUGUSTUS	intron	20874744	20874820	1	-	.	ID=g759.t1.intron4;Parent=g759.t1;
OX377610.1_Thelaira_solivaga_genome_assembly,_chromosome:_1	AUGUSTUS	CDS	20874821	20875571	1	-	1	ID=g759.t1.CDS5;Parent=g759.t1;
OX377610.1_Thelaira_solivaga_genome_assembly,_chromosome:_1	AUGUSTUS	exon	20874821	20875571	.	-	.	ID=g759.t1.exon5;Parent=g759.t1;
OX377610.1_Thelaira_solivaga_genome_assembly,_chromosome:_1	AUGUSTUS	intron	20875572	20877251	1	-	.	ID=g759.t1.intron5;Parent=g759.t1;
OX377610.1_Thelaira_solivaga_genome_assembly,_chromosome:_1	AUGUSTUS	CDS	20877252	20877310	1	-	0	ID=g759.t1.CDS6;Parent=g759.t1;
OX377610.1_Thelaira_solivaga_genome_assembly,_chromosome:_1	AUGUSTUS	exon	20877252	20877310	.	-	.	ID=g759.t1.exon6;Parent=g759.t1;
OX377610.1_Thelaira_solivaga_genome_assembly,_chromosome:_1	AUGUSTUS	start_codon	20877308	20877310	.	-	0	ID=g759.t1.start1;Parent=g759.t1;
OX377610.1_Thelaira_solivaga_genome_assembly,_chromosome:_1	AUGUSTUS	gene	20878176	20882718	.	+	.	ID=g760;
OX377610.1_Thelaira_solivaga_genome_assembly,_chromosome:_1	AUGUSTUS	mRNA	20878176	20882718	0.98	+	.	ID=g760.t1;Parent=g760;
OX377610.1_Thelaira_solivaga_genome_assembly,_chromosome:_1	AUGUSTUS	start_codon	20878176	20878178	.	+	0	ID=g760.t1.start1;Parent=g760.t1;
OX377610.1_Thelaira_solivaga_genome_assembly,_chromosome:_1	AUGUSTUS	CDS	20878176	20878944	1	+	0	ID=g760.t1.CDS1;Parent=g760.t1;
OX377610.1_Thelaira_solivaga_genome_assembly,_chromosome:_1	AUGUSTUS	exon	20878176	20878944	.	+	.	ID=g760.t1.exon1;Parent=g760.t1;
OX377610.1_Thelaira_solivaga_genome_assembly,_chromosome:_1	AUGUSTUS	intron	20878945	20879845	0.98	+	.	ID=g760.t1.intron1;Parent=g760.t1;
OX377610.1_Thelaira_solivaga_genome_assembly,_chromosome:_1	AUGUSTUS	CDS	20879846	20882181	0.98	+	2	ID=g760.t1.CDS2;Parent=g760.t1;
OX377610.1_Thelaira_solivaga_genome_assembly,_chromosome:_1	AUGUSTUS	exon	20879846	20882181	.	+	.	ID=g760.t1.exon2;Parent=g760.t1;
OX377610.1_Thelaira_solivaga_genome_assembly,_chromosome:_1	AUGUSTUS	intron	20882182	20882430	1	+	.	ID=g760.t1.intron2;Parent=g760.t1;
OX377610.1_Thelaira_solivaga_genome_assembly,_chromosome:_1	AUGUSTUS	CDS	20882431	20882718	1	+	0	ID=g760.t1.CDS3;Parent=g760.t1;
OX377610.1_Thelaira_solivaga_genome_assembly,_chromosome:_1	AUGUSTUS	exon	20882431	20882718	.	+	.	ID=g760.t1.exon3;Parent=g760.t1;
OX377610.1_Thelaira_solivaga_genome_assembly,_chromosome:_1	AUGUSTUS	stop_codon	20882716	20882718	.	+	0	ID=g760.t1.stop1;Parent=g760.t1;
OX377610.1_Thelaira_solivaga_genome_assembly,_chromosome:_1	AUGUSTUS	gene	20884869	20887712	.	+	.	ID=g761;
OX377610.1_Thelaira_solivaga_genome_assembly,_chromosome:_1	AUGUSTUS	mRNA	20884869	20887712	1	+	.	ID=g761.t1;Parent=g761;
OX377610.1_Thelaira_solivaga_genome_assembly,_chromosome:_1	AUGUSTUS	start_codon	20884869	20884871	.	+	0	ID=g761.t1.start1;Parent=g761.t1;
OX377610.1_Thelaira_solivaga_genome_assembly,_chromosome:_1	AUGUSTUS	CDS	20884869	20884966	1	+	0	ID=g761.t1.CDS1;Parent=g761.t1;
OX377610.1_Thelaira_solivaga_genome_assembly,_chromosome:_1	AUGUSTUS	exon	20884869	20884966	.	+	.	ID=g761.t1.exon1;Parent=g761.t1;
OX377610.1_Thelaira_solivaga_genome_assembly,_chromosome:_1	AUGUSTUS	intron	20884967	20885019	1	+	.	ID=g761.t1.intron1;Parent=g761.t1;
OX377610.1_Thelaira_solivaga_genome_assembly,_chromosome:_1	AUGUSTUS	CDS	20885020	20885170	1	+	1	ID=g761.t1.CDS2;Parent=g761.t1;
OX377610.1_Thelaira_solivaga_genome_assembly,_chromosome:_1	AUGUSTUS	exon	20885020	20885170	.	+	.	ID=g761.t1.exon2;Parent=g761.t1;
OX377610.1_Thelaira_solivaga_genome_assembly,_chromosome:_1	AUGUSTUS	intron	20885171	20885229	1	+	.	ID=g761.t1.intron2;Parent=g761.t1;
OX377610.1_Thelaira_solivaga_genome_assembly,_chromosome:_1	AUGUSTUS	CDS	20885230	20885802	1	+	0	ID=g761.t1.CDS3;Parent=g761.t1;
OX377610.1_Thelaira_solivaga_genome_assembly,_chromosome:_1	AUGUSTUS	exon	20885230	20885802	.	+	.	ID=g761.t1.exon3;Parent=g761.t1;
OX377610.1_Thelaira_solivaga_genome_assembly,_chromosome:_1	AUGUSTUS	intron	20885803	20885880	1	+	.	ID=g761.t1.intron3;Parent=g761.t1;
OX377610.1_Thelaira_solivaga_genome_assembly,_chromosome:_1	AUGUSTUS	CDS	20885881	20886204	1	+	0	ID=g761.t1.CDS4;Parent=g761.t1;
OX377610.1_Thelaira_solivaga_genome_assembly,_chromosome:_1	AUGUSTUS	exon	20885881	20886204	.	+	.	ID=g761.t1.exon4;Parent=g761.t1;
OX377610.1_Thelaira_solivaga_genome_assembly,_chromosome:_1	AUGUSTUS	intron	20886205	20886272	1	+	.	ID=g761.t1.intron4;Parent=g761.t1;
OX377610.1_Thelaira_solivaga_genome_assembly,_chromosome:_1	AUGUSTUS	CDS	20886273	20886396	1	+	0	ID=g761.t1.CDS5;Parent=g761.t1;
OX377610.1_Thelaira_solivaga_genome_assembly,_chromosome:_1	AUGUSTUS	exon	20886273	20886396	.	+	.	ID=g761.t1.exon5;Parent=g761.t1;
OX377610.1_Thelaira_solivaga_genome_assembly,_chromosome:_1	AUGUSTUS	intron	20886397	20886457	1	+	.	ID=g761.t1.intron5;Parent=g761.t1;
OX377610.1_Thelaira_solivaga_genome_assembly,_chromosome:_1	AUGUSTUS	CDS	20886458	20886566	1	+	2	ID=g761.t1.CDS6;Parent=g761.t1;
OX377610.1_Thelaira_solivaga_genome_assembly,_chromosome:_1	AUGUSTUS	exon	20886458	20886566	.	+	.	ID=g761.t1.exon6;Parent=g761.t1;
OX377610.1_Thelaira_solivaga_genome_assembly,_chromosome:_1	AUGUSTUS	intron	20886567	20886621	1	+	.	ID=g761.t1.intron6;Parent=g761.t1;
OX377610.1_Thelaira_solivaga_genome_assembly,_chromosome:_1	AUGUSTUS	CDS	20886622	20886918	1	+	1	ID=g761.t1.CDS7;Parent=g761.t1;
OX377610.1_Thelaira_solivaga_genome_assembly,_chromosome:_1	AUGUSTUS	exon	20886622	20886918	.	+	.	ID=g761.t1.exon7;Parent=g761.t1;
OX377610.1_Thelaira_solivaga_genome_assembly,_chromosome:_1	AUGUSTUS	intron	20886919	20886998	1	+	.	ID=g761.t1.intron7;Parent=g761.t1;
OX377610.1_Thelaira_solivaga_genome_assembly,_chromosome:_1	AUGUSTUS	CDS	20886999	20887078	1	+	1	ID=g761.t1.CDS8;Parent=g761.t1;
OX377610.1_Thelaira_solivaga_genome_assembly,_chromosome:_1	AUGUSTUS	exon	20886999	20887078	.	+	.	ID=g761.t1.exon8;Parent=g761.t1;
OX377610.1_Thelaira_solivaga_genome_assembly,_chromosome:_1	AUGUSTUS	intron	20887079	20887212	1	+	.	ID=g761.t1.intron8;Parent=g761.t1;
OX377610.1_Thelaira_solivaga_genome_assembly,_chromosome:_1	AUGUSTUS	CDS	20887213	20887375	1	+	2	ID=g761.t1.CDS9;Parent=g761.t1;
OX377610.1_Thelaira_solivaga_genome_assembly,_chromosome:_1	AUGUSTUS	exon	20887213	20887375	.	+	.	ID=g761.t1.exon9;Parent=g761.t1;
OX377610.1_Thelaira_solivaga_genome_assembly,_chromosome:_1	AUGUSTUS	intron	20887376	20887567	1	+	.	ID=g761.t1.intron9;Parent=g761.t1;
OX377610.1_Thelaira_solivaga_genome_assembly,_chromosome:_1	AUGUSTUS	CDS	20887568	20887712	1	+	1	ID=g761.t1.CDS10;Parent=g761.t1;
OX377610.1_Thelaira_solivaga_genome_assembly,_chromosome:_1	AUGUSTUS	exon	20887568	20887712	.	+	.	ID=g761.t1.exon10;Parent=g761.t1;
OX377610.1_Thelaira_solivaga_genome_assembly,_chromosome:_1	AUGUSTUS	stop_codon	20887710	20887712	.	+	0	ID=g761.t1.stop1;Parent=g761.t1;
OX377610.1_Thelaira_solivaga_genome_assembly,_chromosome:_1	AUGUSTUS	gene	20888433	20895405	.	+	.	ID=g762;
OX377610.1_Thelaira_solivaga_genome_assembly,_chromosome:_1	AUGUSTUS	mRNA	20888433	20895405	0.72	+	.	ID=g762.t1;Parent=g762;
OX377610.1_Thelaira_solivaga_genome_assembly,_chromosome:_1	AUGUSTUS	start_codon	20888433	20888435	.	+	0	ID=g762.t1.start1;Parent=g762.t1;
OX377610.1_Thelaira_solivaga_genome_assembly,_chromosome:_1	AUGUSTUS	CDS	20888433	20888499	1	+	0	ID=g762.t1.CDS1;Parent=g762.t1;
OX377610.1_Thelaira_solivaga_genome_assembly,_chromosome:_1	AUGUSTUS	exon	20888433	20888499	.	+	.	ID=g762.t1.exon1;Parent=g762.t1;
OX377610.1_Thelaira_solivaga_genome_assembly,_chromosome:_1	AUGUSTUS	intron	20888500	20890188	1	+	.	ID=g762.t1.intron1;Parent=g762.t1;
OX377610.1_Thelaira_solivaga_genome_assembly,_chromosome:_1	AUGUSTUS	CDS	20890189	20890452	1	+	2	ID=g762.t1.CDS2;Parent=g762.t1;
OX377610.1_Thelaira_solivaga_genome_assembly,_chromosome:_1	AUGUSTUS	exon	20890189	20890452	.	+	.	ID=g762.t1.exon2;Parent=g762.t1;
OX377610.1_Thelaira_solivaga_genome_assembly,_chromosome:_1	AUGUSTUS	intron	20890453	20890504	1	+	.	ID=g762.t1.intron2;Parent=g762.t1;
OX377610.1_Thelaira_solivaga_genome_assembly,_chromosome:_1	AUGUSTUS	CDS	20890505	20890660	0.72	+	2	ID=g762.t1.CDS3;Parent=g762.t1;
OX377610.1_Thelaira_solivaga_genome_assembly,_chromosome:_1	AUGUSTUS	exon	20890505	20890660	.	+	.	ID=g762.t1.exon3;Parent=g762.t1;
OX377610.1_Thelaira_solivaga_genome_assembly,_chromosome:_1	AUGUSTUS	intron	20890661	20892606	0.72	+	.	ID=g762.t1.intron3;Parent=g762.t1;
OX377610.1_Thelaira_solivaga_genome_assembly,_chromosome:_1	AUGUSTUS	CDS	20892607	20892743	0.73	+	2	ID=g762.t1.CDS4;Parent=g762.t1;
OX377610.1_Thelaira_solivaga_genome_assembly,_chromosome:_1	AUGUSTUS	exon	20892607	20892743	.	+	.	ID=g762.t1.exon4;Parent=g762.t1;
OX377610.1_Thelaira_solivaga_genome_assembly,_chromosome:_1	AUGUSTUS	intron	20892744	20892824	1	+	.	ID=g762.t1.intron4;Parent=g762.t1;
OX377610.1_Thelaira_solivaga_genome_assembly,_chromosome:_1	AUGUSTUS	CDS	20892825	20892996	1	+	0	ID=g762.t1.CDS5;Parent=g762.t1;
OX377610.1_Thelaira_solivaga_genome_assembly,_chromosome:_1	AUGUSTUS	exon	20892825	20892996	.	+	.	ID=g762.t1.exon5;Parent=g762.t1;
OX377610.1_Thelaira_solivaga_genome_assembly,_chromosome:_1	AUGUSTUS	intron	20892997	20893133	1	+	.	ID=g762.t1.intron5;Parent=g762.t1;
OX377610.1_Thelaira_solivaga_genome_assembly,_chromosome:_1	AUGUSTUS	CDS	20893134	20893287	1	+	2	ID=g762.t1.CDS6;Parent=g762.t1;
OX377610.1_Thelaira_solivaga_genome_assembly,_chromosome:_1	AUGUSTUS	exon	20893134	20893287	.	+	.	ID=g762.t1.exon6;Parent=g762.t1;
OX377610.1_Thelaira_solivaga_genome_assembly,_chromosome:_1	AUGUSTUS	intron	20893288	20893352	1	+	.	ID=g762.t1.intron6;Parent=g762.t1;
OX377610.1_Thelaira_solivaga_genome_assembly,_chromosome:_1	AUGUSTUS	CDS	20893353	20893673	1	+	1	ID=g762.t1.CDS7;Parent=g762.t1;
OX377610.1_Thelaira_solivaga_genome_assembly,_chromosome:_1	AUGUSTUS	exon	20893353	20893673	.	+	.	ID=g762.t1.exon7;Parent=g762.t1;
OX377610.1_Thelaira_solivaga_genome_assembly,_chromosome:_1	AUGUSTUS	intron	20893674	20893751	1	+	.	ID=g762.t1.intron7;Parent=g762.t1;
OX377610.1_Thelaira_solivaga_genome_assembly,_chromosome:_1	AUGUSTUS	CDS	20893752	20893881	1	+	1	ID=g762.t1.CDS8;Parent=g762.t1;
OX377610.1_Thelaira_solivaga_genome_assembly,_chromosome:_1	AUGUSTUS	exon	20893752	20893881	.	+	.	ID=g762.t1.exon8;Parent=g762.t1;
OX377610.1_Thelaira_solivaga_genome_assembly,_chromosome:_1	AUGUSTUS	intron	20893882	20893949	1	+	.	ID=g762.t1.intron8;Parent=g762.t1;
OX377610.1_Thelaira_solivaga_genome_assembly,_chromosome:_1	AUGUSTUS	CDS	20893950	20894063	1	+	0	ID=g762.t1.CDS9;Parent=g762.t1;
OX377610.1_Thelaira_solivaga_genome_assembly,_chromosome:_1	AUGUSTUS	exon	20893950	20894063	.	+	.	ID=g762.t1.exon9;Parent=g762.t1;
OX377610.1_Thelaira_solivaga_genome_assembly,_chromosome:_1	AUGUSTUS	intron	20894064	20894242	1	+	.	ID=g762.t1.intron9;Parent=g762.t1;
OX377610.1_Thelaira_solivaga_genome_assembly,_chromosome:_1	AUGUSTUS	CDS	20894243	20894585	1	+	0	ID=g762.t1.CDS10;Parent=g762.t1;
OX377610.1_Thelaira_solivaga_genome_assembly,_chromosome:_1	AUGUSTUS	exon	20894243	20894585	.	+	.	ID=g762.t1.exon10;Parent=g762.t1;
OX377610.1_Thelaira_solivaga_genome_assembly,_chromosome:_1	AUGUSTUS	intron	20894586	20894654	1	+	.	ID=g762.t1.intron10;Parent=g762.t1;
OX377610.1_Thelaira_solivaga_genome_assembly,_chromosome:_1	AUGUSTUS	CDS	20894655	20894826	1	+	2	ID=g762.t1.CDS11;Parent=g762.t1;
OX377610.1_Thelaira_solivaga_genome_assembly,_chromosome:_1	AUGUSTUS	exon	20894655	20894826	.	+	.	ID=g762.t1.exon11;Parent=g762.t1;
OX377610.1_Thelaira_solivaga_genome_assembly,_chromosome:_1	AUGUSTUS	intron	20894827	20895305	1	+	.	ID=g762.t1.intron11;Parent=g762.t1;
OX377610.1_Thelaira_solivaga_genome_assembly,_chromosome:_1	AUGUSTUS	CDS	20895306	20895405	1	+	1	ID=g762.t1.CDS12;Parent=g762.t1;
OX377610.1_Thelaira_solivaga_genome_assembly,_chromosome:_1	AUGUSTUS	exon	20895306	20895405	.	+	.	ID=g762.t1.exon12;Parent=g762.t1;
OX377610.1_Thelaira_solivaga_genome_assembly,_chromosome:_1	AUGUSTUS	stop_codon	20895403	20895405	.	+	0	ID=g762.t1.stop1;Parent=g762.t1;
OX377610.1_Thelaira_solivaga_genome_assembly,_chromosome:_1	AUGUSTUS	gene	20906021	20931128	.	-	.	ID=g763;
OX377610.1_Thelaira_solivaga_genome_assembly,_chromosome:_1	AUGUSTUS	mRNA	20906021	20931128	0.52	-	.	ID=g763.t1;Parent=g763;
OX377610.1_Thelaira_solivaga_genome_assembly,_chromosome:_1	AUGUSTUS	stop_codon	20906021	20906023	.	-	0	ID=g763.t1.stop1;Parent=g763.t1;
OX377610.1_Thelaira_solivaga_genome_assembly,_chromosome:_1	AUGUSTUS	CDS	20906021	20906343	0.52	-	2	ID=g763.t1.CDS1;Parent=g763.t1;
OX377610.1_Thelaira_solivaga_genome_assembly,_chromosome:_1	AUGUSTUS	exon	20906021	20906343	.	-	.	ID=g763.t1.exon1;Parent=g763.t1;
OX377610.1_Thelaira_solivaga_genome_assembly,_chromosome:_1	AUGUSTUS	intron	20906344	20909078	0.52	-	.	ID=g763.t1.intron1;Parent=g763.t1;
OX377610.1_Thelaira_solivaga_genome_assembly,_chromosome:_1	AUGUSTUS	CDS	20909079	20909148	0.52	-	0	ID=g763.t1.CDS2;Parent=g763.t1;
OX377610.1_Thelaira_solivaga_genome_assembly,_chromosome:_1	AUGUSTUS	exon	20909079	20909148	.	-	.	ID=g763.t1.exon2;Parent=g763.t1;
OX377610.1_Thelaira_solivaga_genome_assembly,_chromosome:_1	AUGUSTUS	intron	20909149	20922902	0.76	-	.	ID=g763.t1.intron2;Parent=g763.t1;
OX377610.1_Thelaira_solivaga_genome_assembly,_chromosome:_1	AUGUSTUS	CDS	20922903	20922977	1	-	0	ID=g763.t1.CDS3;Parent=g763.t1;
OX377610.1_Thelaira_solivaga_genome_assembly,_chromosome:_1	AUGUSTUS	exon	20922903	20922977	.	-	.	ID=g763.t1.exon3;Parent=g763.t1;
OX377610.1_Thelaira_solivaga_genome_assembly,_chromosome:_1	AUGUSTUS	intron	20922978	20924495	1	-	.	ID=g763.t1.intron3;Parent=g763.t1;
OX377610.1_Thelaira_solivaga_genome_assembly,_chromosome:_1	AUGUSTUS	CDS	20924496	20924618	1	-	0	ID=g763.t1.CDS4;Parent=g763.t1;
OX377610.1_Thelaira_solivaga_genome_assembly,_chromosome:_1	AUGUSTUS	exon	20924496	20924618	.	-	.	ID=g763.t1.exon4;Parent=g763.t1;
OX377610.1_Thelaira_solivaga_genome_assembly,_chromosome:_1	AUGUSTUS	intron	20924619	20930495	1	-	.	ID=g763.t1.intron4;Parent=g763.t1;
OX377610.1_Thelaira_solivaga_genome_assembly,_chromosome:_1	AUGUSTUS	CDS	20930496	20931128	1	-	0	ID=g763.t1.CDS5;Parent=g763.t1;
OX377610.1_Thelaira_solivaga_genome_assembly,_chromosome:_1	AUGUSTUS	exon	20930496	20931128	.	-	.	ID=g763.t1.exon5;Parent=g763.t1;
OX377610.1_Thelaira_solivaga_genome_assembly,_chromosome:_1	AUGUSTUS	start_codon	20931126	20931128	.	-	0	ID=g763.t1.start1;Parent=g763.t1;
OX377610.1_Thelaira_solivaga_genome_assembly,_chromosome:_1	AUGUSTUS	gene	20945713	20957186	.	+	.	ID=g764;
OX377610.1_Thelaira_solivaga_genome_assembly,_chromosome:_1	AUGUSTUS	mRNA	20945713	20957186	1	+	.	ID=g764.t1;Parent=g764;
OX377610.1_Thelaira_solivaga_genome_assembly,_chromosome:_1	AUGUSTUS	start_codon	20945713	20945715	.	+	0	ID=g764.t1.start1;Parent=g764.t1;
OX377610.1_Thelaira_solivaga_genome_assembly,_chromosome:_1	AUGUSTUS	CDS	20945713	20946009	1	+	0	ID=g764.t1.CDS1;Parent=g764.t1;
OX377610.1_Thelaira_solivaga_genome_assembly,_chromosome:_1	AUGUSTUS	exon	20945713	20946009	.	+	.	ID=g764.t1.exon1;Parent=g764.t1;
OX377610.1_Thelaira_solivaga_genome_assembly,_chromosome:_1	AUGUSTUS	intron	20946010	20953282	1	+	.	ID=g764.t1.intron1;Parent=g764.t1;
OX377610.1_Thelaira_solivaga_genome_assembly,_chromosome:_1	AUGUSTUS	CDS	20953283	20953318	1	+	0	ID=g764.t1.CDS2;Parent=g764.t1;
OX377610.1_Thelaira_solivaga_genome_assembly,_chromosome:_1	AUGUSTUS	exon	20953283	20953318	.	+	.	ID=g764.t1.exon2;Parent=g764.t1;
OX377610.1_Thelaira_solivaga_genome_assembly,_chromosome:_1	AUGUSTUS	intron	20953319	20955651	1	+	.	ID=g764.t1.intron2;Parent=g764.t1;
OX377610.1_Thelaira_solivaga_genome_assembly,_chromosome:_1	AUGUSTUS	CDS	20955652	20955730	1	+	0	ID=g764.t1.CDS3;Parent=g764.t1;
OX377610.1_Thelaira_solivaga_genome_assembly,_chromosome:_1	AUGUSTUS	exon	20955652	20955730	.	+	.	ID=g764.t1.exon3;Parent=g764.t1;
OX377610.1_Thelaira_solivaga_genome_assembly,_chromosome:_1	AUGUSTUS	intron	20955731	20956749	1	+	.	ID=g764.t1.intron3;Parent=g764.t1;
OX377610.1_Thelaira_solivaga_genome_assembly,_chromosome:_1	AUGUSTUS	CDS	20956750	20957186	1	+	2	ID=g764.t1.CDS4;Parent=g764.t1;
OX377610.1_Thelaira_solivaga_genome_assembly,_chromosome:_1	AUGUSTUS	exon	20956750	20957186	.	+	.	ID=g764.t1.exon4;Parent=g764.t1;
OX377610.1_Thelaira_solivaga_genome_assembly,_chromosome:_1	AUGUSTUS	stop_codon	20957184	20957186	.	+	0	ID=g764.t1.stop1;Parent=g764.t1;
OX377610.1_Thelaira_solivaga_genome_assembly,_chromosome:_1	AUGUSTUS	gene	20960155	20962109	.	-	.	ID=g765;
OX377610.1_Thelaira_solivaga_genome_assembly,_chromosome:_1	AUGUSTUS	mRNA	20960155	20962109	1	-	.	ID=g765.t1;Parent=g765;
OX377610.1_Thelaira_solivaga_genome_assembly,_chromosome:_1	AUGUSTUS	stop_codon	20960155	20960157	.	-	0	ID=g765.t1.stop1;Parent=g765.t1;
OX377610.1_Thelaira_solivaga_genome_assembly,_chromosome:_1	AUGUSTUS	CDS	20960155	20960283	1	-	0	ID=g765.t1.CDS1;Parent=g765.t1;
OX377610.1_Thelaira_solivaga_genome_assembly,_chromosome:_1	AUGUSTUS	exon	20960155	20960283	.	-	.	ID=g765.t1.exon1;Parent=g765.t1;
OX377610.1_Thelaira_solivaga_genome_assembly,_chromosome:_1	AUGUSTUS	intron	20960284	20960342	1	-	.	ID=g765.t1.intron1;Parent=g765.t1;
OX377610.1_Thelaira_solivaga_genome_assembly,_chromosome:_1	AUGUSTUS	CDS	20960343	20960607	1	-	1	ID=g765.t1.CDS2;Parent=g765.t1;
OX377610.1_Thelaira_solivaga_genome_assembly,_chromosome:_1	AUGUSTUS	exon	20960343	20960607	.	-	.	ID=g765.t1.exon2;Parent=g765.t1;
OX377610.1_Thelaira_solivaga_genome_assembly,_chromosome:_1	AUGUSTUS	intron	20960608	20960664	1	-	.	ID=g765.t1.intron2;Parent=g765.t1;
OX377610.1_Thelaira_solivaga_genome_assembly,_chromosome:_1	AUGUSTUS	CDS	20960665	20960756	1	-	0	ID=g765.t1.CDS3;Parent=g765.t1;
OX377610.1_Thelaira_solivaga_genome_assembly,_chromosome:_1	AUGUSTUS	exon	20960665	20960756	.	-	.	ID=g765.t1.exon3;Parent=g765.t1;
OX377610.1_Thelaira_solivaga_genome_assembly,_chromosome:_1	AUGUSTUS	intron	20960757	20960823	1	-	.	ID=g765.t1.intron3;Parent=g765.t1;
OX377610.1_Thelaira_solivaga_genome_assembly,_chromosome:_1	AUGUSTUS	CDS	20960824	20961126	1	-	0	ID=g765.t1.CDS4;Parent=g765.t1;
OX377610.1_Thelaira_solivaga_genome_assembly,_chromosome:_1	AUGUSTUS	exon	20960824	20961126	.	-	.	ID=g765.t1.exon4;Parent=g765.t1;
OX377610.1_Thelaira_solivaga_genome_assembly,_chromosome:_1	AUGUSTUS	intron	20961127	20961582	1	-	.	ID=g765.t1.intron4;Parent=g765.t1;
OX377610.1_Thelaira_solivaga_genome_assembly,_chromosome:_1	AUGUSTUS	CDS	20961583	20961718	1	-	1	ID=g765.t1.CDS5;Parent=g765.t1;
OX377610.1_Thelaira_solivaga_genome_assembly,_chromosome:_1	AUGUSTUS	exon	20961583	20961718	.	-	.	ID=g765.t1.exon5;Parent=g765.t1;
OX377610.1_Thelaira_solivaga_genome_assembly,_chromosome:_1	AUGUSTUS	intron	20961719	20961816	1	-	.	ID=g765.t1.intron5;Parent=g765.t1;
OX377610.1_Thelaira_solivaga_genome_assembly,_chromosome:_1	AUGUSTUS	CDS	20961817	20961930	1	-	1	ID=g765.t1.CDS6;Parent=g765.t1;
OX377610.1_Thelaira_solivaga_genome_assembly,_chromosome:_1	AUGUSTUS	exon	20961817	20961930	.	-	.	ID=g765.t1.exon6;Parent=g765.t1;
OX377610.1_Thelaira_solivaga_genome_assembly,_chromosome:_1	AUGUSTUS	intron	20961931	20961999	1	-	.	ID=g765.t1.intron6;Parent=g765.t1;
OX377610.1_Thelaira_solivaga_genome_assembly,_chromosome:_1	AUGUSTUS	CDS	20962000	20962109	1	-	0	ID=g765.t1.CDS7;Parent=g765.t1;
OX377610.1_Thelaira_solivaga_genome_assembly,_chromosome:_1	AUGUSTUS	exon	20962000	20962109	.	-	.	ID=g765.t1.exon7;Parent=g765.t1;
OX377610.1_Thelaira_solivaga_genome_assembly,_chromosome:_1	AUGUSTUS	start_codon	20962107	20962109	.	-	0	ID=g765.t1.start1;Parent=g765.t1;
OX377610.1_Thelaira_solivaga_genome_assembly,_chromosome:_1	AUGUSTUS	gene	21027086	21044498	.	+	.	ID=g766;
OX377610.1_Thelaira_solivaga_genome_assembly,_chromosome:_1	AUGUSTUS	mRNA	21027086	21044498	1	+	.	ID=g766.t1;Parent=g766;
OX377610.1_Thelaira_solivaga_genome_assembly,_chromosome:_1	AUGUSTUS	start_codon	21027086	21027088	.	+	0	ID=g766.t1.start1;Parent=g766.t1;
OX377610.1_Thelaira_solivaga_genome_assembly,_chromosome:_1	AUGUSTUS	CDS	21027086	21027443	1	+	0	ID=g766.t1.CDS1;Parent=g766.t1;
OX377610.1_Thelaira_solivaga_genome_assembly,_chromosome:_1	AUGUSTUS	exon	21027086	21027443	.	+	.	ID=g766.t1.exon1;Parent=g766.t1;
OX377610.1_Thelaira_solivaga_genome_assembly,_chromosome:_1	AUGUSTUS	intron	21027444	21039705	1	+	.	ID=g766.t1.intron1;Parent=g766.t1;
OX377610.1_Thelaira_solivaga_genome_assembly,_chromosome:_1	AUGUSTUS	CDS	21039706	21039793	1	+	2	ID=g766.t1.CDS2;Parent=g766.t1;
OX377610.1_Thelaira_solivaga_genome_assembly,_chromosome:_1	AUGUSTUS	exon	21039706	21039793	.	+	.	ID=g766.t1.exon2;Parent=g766.t1;
OX377610.1_Thelaira_solivaga_genome_assembly,_chromosome:_1	AUGUSTUS	intron	21039794	21039849	1	+	.	ID=g766.t1.intron2;Parent=g766.t1;
OX377610.1_Thelaira_solivaga_genome_assembly,_chromosome:_1	AUGUSTUS	CDS	21039850	21040425	1	+	1	ID=g766.t1.CDS3;Parent=g766.t1;
OX377610.1_Thelaira_solivaga_genome_assembly,_chromosome:_1	AUGUSTUS	exon	21039850	21040425	.	+	.	ID=g766.t1.exon3;Parent=g766.t1;
OX377610.1_Thelaira_solivaga_genome_assembly,_chromosome:_1	AUGUSTUS	intron	21040426	21041080	1	+	.	ID=g766.t1.intron3;Parent=g766.t1;
OX377610.1_Thelaira_solivaga_genome_assembly,_chromosome:_1	AUGUSTUS	CDS	21041081	21041339	1	+	1	ID=g766.t1.CDS4;Parent=g766.t1;
OX377610.1_Thelaira_solivaga_genome_assembly,_chromosome:_1	AUGUSTUS	exon	21041081	21041339	.	+	.	ID=g766.t1.exon4;Parent=g766.t1;
OX377610.1_Thelaira_solivaga_genome_assembly,_chromosome:_1	AUGUSTUS	intron	21041340	21041441	1	+	.	ID=g766.t1.intron4;Parent=g766.t1;
OX377610.1_Thelaira_solivaga_genome_assembly,_chromosome:_1	AUGUSTUS	CDS	21041442	21042543	1	+	0	ID=g766.t1.CDS5;Parent=g766.t1;
OX377610.1_Thelaira_solivaga_genome_assembly,_chromosome:_1	AUGUSTUS	exon	21041442	21042543	.	+	.	ID=g766.t1.exon5;Parent=g766.t1;
OX377610.1_Thelaira_solivaga_genome_assembly,_chromosome:_1	AUGUSTUS	intron	21042544	21043964	1	+	.	ID=g766.t1.intron5;Parent=g766.t1;
OX377610.1_Thelaira_solivaga_genome_assembly,_chromosome:_1	AUGUSTUS	CDS	21043965	21044334	1	+	2	ID=g766.t1.CDS6;Parent=g766.t1;
OX377610.1_Thelaira_solivaga_genome_assembly,_chromosome:_1	AUGUSTUS	exon	21043965	21044334	.	+	.	ID=g766.t1.exon6;Parent=g766.t1;
OX377610.1_Thelaira_solivaga_genome_assembly,_chromosome:_1	AUGUSTUS	intron	21044335	21044407	1	+	.	ID=g766.t1.intron6;Parent=g766.t1;
OX377610.1_Thelaira_solivaga_genome_assembly,_chromosome:_1	AUGUSTUS	CDS	21044408	21044498	1	+	1	ID=g766.t1.CDS7;Parent=g766.t1;
OX377610.1_Thelaira_solivaga_genome_assembly,_chromosome:_1	AUGUSTUS	exon	21044408	21044498	.	+	.	ID=g766.t1.exon7;Parent=g766.t1;
OX377610.1_Thelaira_solivaga_genome_assembly,_chromosome:_1	AUGUSTUS	stop_codon	21044496	21044498	.	+	0	ID=g766.t1.stop1;Parent=g766.t1;
OX377610.1_Thelaira_solivaga_genome_assembly,_chromosome:_1	AUGUSTUS	gene	21047919	21049657	.	-	.	ID=g767;
OX377610.1_Thelaira_solivaga_genome_assembly,_chromosome:_1	AUGUSTUS	mRNA	21047919	21049657	1	-	.	ID=g767.t1;Parent=g767;
OX377610.1_Thelaira_solivaga_genome_assembly,_chromosome:_1	AUGUSTUS	stop_codon	21047919	21047921	.	-	0	ID=g767.t1.stop1;Parent=g767.t1;
OX377610.1_Thelaira_solivaga_genome_assembly,_chromosome:_1	AUGUSTUS	CDS	21047919	21048290	1	-	0	ID=g767.t1.CDS1;Parent=g767.t1;
OX377610.1_Thelaira_solivaga_genome_assembly,_chromosome:_1	AUGUSTUS	exon	21047919	21048290	.	-	.	ID=g767.t1.exon1;Parent=g767.t1;
OX377610.1_Thelaira_solivaga_genome_assembly,_chromosome:_1	AUGUSTUS	intron	21048291	21048366	1	-	.	ID=g767.t1.intron1;Parent=g767.t1;
OX377610.1_Thelaira_solivaga_genome_assembly,_chromosome:_1	AUGUSTUS	CDS	21048367	21048516	1	-	0	ID=g767.t1.CDS2;Parent=g767.t1;
OX377610.1_Thelaira_solivaga_genome_assembly,_chromosome:_1	AUGUSTUS	exon	21048367	21048516	.	-	.	ID=g767.t1.exon2;Parent=g767.t1;
OX377610.1_Thelaira_solivaga_genome_assembly,_chromosome:_1	AUGUSTUS	intron	21048517	21048589	1	-	.	ID=g767.t1.intron2;Parent=g767.t1;
OX377610.1_Thelaira_solivaga_genome_assembly,_chromosome:_1	AUGUSTUS	CDS	21048590	21048862	1	-	0	ID=g767.t1.CDS3;Parent=g767.t1;
OX377610.1_Thelaira_solivaga_genome_assembly,_chromosome:_1	AUGUSTUS	exon	21048590	21048862	.	-	.	ID=g767.t1.exon3;Parent=g767.t1;
OX377610.1_Thelaira_solivaga_genome_assembly,_chromosome:_1	AUGUSTUS	intron	21048863	21048940	1	-	.	ID=g767.t1.intron3;Parent=g767.t1;
OX377610.1_Thelaira_solivaga_genome_assembly,_chromosome:_1	AUGUSTUS	CDS	21048941	21049470	1	-	2	ID=g767.t1.CDS4;Parent=g767.t1;
OX377610.1_Thelaira_solivaga_genome_assembly,_chromosome:_1	AUGUSTUS	exon	21048941	21049470	.	-	.	ID=g767.t1.exon4;Parent=g767.t1;
OX377610.1_Thelaira_solivaga_genome_assembly,_chromosome:_1	AUGUSTUS	intron	21049471	21049641	1	-	.	ID=g767.t1.intron4;Parent=g767.t1;
OX377610.1_Thelaira_solivaga_genome_assembly,_chromosome:_1	AUGUSTUS	CDS	21049642	21049657	1	-	0	ID=g767.t1.CDS5;Parent=g767.t1;
OX377610.1_Thelaira_solivaga_genome_assembly,_chromosome:_1	AUGUSTUS	exon	21049642	21049657	.	-	.	ID=g767.t1.exon5;Parent=g767.t1;
OX377610.1_Thelaira_solivaga_genome_assembly,_chromosome:_1	AUGUSTUS	start_codon	21049655	21049657	.	-	0	ID=g767.t1.start1;Parent=g767.t1;
OX377610.1_Thelaira_solivaga_genome_assembly,_chromosome:_1	AUGUSTUS	gene	21050536	21054785	.	+	.	ID=g768;
OX377610.1_Thelaira_solivaga_genome_assembly,_chromosome:_1	AUGUSTUS	mRNA	21050536	21054785	1	+	.	ID=g768.t1;Parent=g768;
OX377610.1_Thelaira_solivaga_genome_assembly,_chromosome:_1	AUGUSTUS	start_codon	21050536	21050538	.	+	0	ID=g768.t1.start1;Parent=g768.t1;
OX377610.1_Thelaira_solivaga_genome_assembly,_chromosome:_1	AUGUSTUS	CDS	21050536	21050929	1	+	0	ID=g768.t1.CDS1;Parent=g768.t1;
OX377610.1_Thelaira_solivaga_genome_assembly,_chromosome:_1	AUGUSTUS	exon	21050536	21050929	.	+	.	ID=g768.t1.exon1;Parent=g768.t1;
OX377610.1_Thelaira_solivaga_genome_assembly,_chromosome:_1	AUGUSTUS	intron	21050930	21050999	1	+	.	ID=g768.t1.intron1;Parent=g768.t1;
OX377610.1_Thelaira_solivaga_genome_assembly,_chromosome:_1	AUGUSTUS	CDS	21051000	21051220	1	+	2	ID=g768.t1.CDS2;Parent=g768.t1;
OX377610.1_Thelaira_solivaga_genome_assembly,_chromosome:_1	AUGUSTUS	exon	21051000	21051220	.	+	.	ID=g768.t1.exon2;Parent=g768.t1;
OX377610.1_Thelaira_solivaga_genome_assembly,_chromosome:_1	AUGUSTUS	intron	21051221	21051713	1	+	.	ID=g768.t1.intron2;Parent=g768.t1;
OX377610.1_Thelaira_solivaga_genome_assembly,_chromosome:_1	AUGUSTUS	CDS	21051714	21052235	1	+	0	ID=g768.t1.CDS3;Parent=g768.t1;
OX377610.1_Thelaira_solivaga_genome_assembly,_chromosome:_1	AUGUSTUS	exon	21051714	21052235	.	+	.	ID=g768.t1.exon3;Parent=g768.t1;
OX377610.1_Thelaira_solivaga_genome_assembly,_chromosome:_1	AUGUSTUS	intron	21052236	21052302	1	+	.	ID=g768.t1.intron3;Parent=g768.t1;
OX377610.1_Thelaira_solivaga_genome_assembly,_chromosome:_1	AUGUSTUS	CDS	21052303	21052477	1	+	0	ID=g768.t1.CDS4;Parent=g768.t1;
OX377610.1_Thelaira_solivaga_genome_assembly,_chromosome:_1	AUGUSTUS	exon	21052303	21052477	.	+	.	ID=g768.t1.exon4;Parent=g768.t1;
OX377610.1_Thelaira_solivaga_genome_assembly,_chromosome:_1	AUGUSTUS	intron	21052478	21053241	1	+	.	ID=g768.t1.intron4;Parent=g768.t1;
OX377610.1_Thelaira_solivaga_genome_assembly,_chromosome:_1	AUGUSTUS	CDS	21053242	21053390	1	+	2	ID=g768.t1.CDS5;Parent=g768.t1;
OX377610.1_Thelaira_solivaga_genome_assembly,_chromosome:_1	AUGUSTUS	exon	21053242	21053390	.	+	.	ID=g768.t1.exon5;Parent=g768.t1;
OX377610.1_Thelaira_solivaga_genome_assembly,_chromosome:_1	AUGUSTUS	intron	21053391	21053454	1	+	.	ID=g768.t1.intron5;Parent=g768.t1;
OX377610.1_Thelaira_solivaga_genome_assembly,_chromosome:_1	AUGUSTUS	CDS	21053455	21053994	1	+	0	ID=g768.t1.CDS6;Parent=g768.t1;
OX377610.1_Thelaira_solivaga_genome_assembly,_chromosome:_1	AUGUSTUS	exon	21053455	21053994	.	+	.	ID=g768.t1.exon6;Parent=g768.t1;
OX377610.1_Thelaira_solivaga_genome_assembly,_chromosome:_1	AUGUSTUS	intron	21053995	21054317	1	+	.	ID=g768.t1.intron6;Parent=g768.t1;
OX377610.1_Thelaira_solivaga_genome_assembly,_chromosome:_1	AUGUSTUS	CDS	21054318	21054785	1	+	0	ID=g768.t1.CDS7;Parent=g768.t1;
OX377610.1_Thelaira_solivaga_genome_assembly,_chromosome:_1	AUGUSTUS	exon	21054318	21054785	.	+	.	ID=g768.t1.exon7;Parent=g768.t1;
OX377610.1_Thelaira_solivaga_genome_assembly,_chromosome:_1	AUGUSTUS	stop_codon	21054783	21054785	.	+	0	ID=g768.t1.stop1;Parent=g768.t1;
OX377610.1_Thelaira_solivaga_genome_assembly,_chromosome:_1	AUGUSTUS	gene	21056615	21059724	.	-	.	ID=g769;
OX377610.1_Thelaira_solivaga_genome_assembly,_chromosome:_1	AUGUSTUS	mRNA	21056615	21059724	1	-	.	ID=g769.t1;Parent=g769;
OX377610.1_Thelaira_solivaga_genome_assembly,_chromosome:_1	AUGUSTUS	stop_codon	21056615	21056617	.	-	0	ID=g769.t1.stop1;Parent=g769.t1;
OX377610.1_Thelaira_solivaga_genome_assembly,_chromosome:_1	AUGUSTUS	CDS	21056615	21057629	1	-	1	ID=g769.t1.CDS1;Parent=g769.t1;
OX377610.1_Thelaira_solivaga_genome_assembly,_chromosome:_1	AUGUSTUS	exon	21056615	21057629	.	-	.	ID=g769.t1.exon1;Parent=g769.t1;
OX377610.1_Thelaira_solivaga_genome_assembly,_chromosome:_1	AUGUSTUS	intron	21057630	21057700	1	-	.	ID=g769.t1.intron1;Parent=g769.t1;
OX377610.1_Thelaira_solivaga_genome_assembly,_chromosome:_1	AUGUSTUS	CDS	21057701	21057946	1	-	1	ID=g769.t1.CDS2;Parent=g769.t1;
OX377610.1_Thelaira_solivaga_genome_assembly,_chromosome:_1	AUGUSTUS	exon	21057701	21057946	.	-	.	ID=g769.t1.exon2;Parent=g769.t1;
OX377610.1_Thelaira_solivaga_genome_assembly,_chromosome:_1	AUGUSTUS	intron	21057947	21058013	1	-	.	ID=g769.t1.intron2;Parent=g769.t1;
OX377610.1_Thelaira_solivaga_genome_assembly,_chromosome:_1	AUGUSTUS	CDS	21058014	21058240	1	-	0	ID=g769.t1.CDS3;Parent=g769.t1;
OX377610.1_Thelaira_solivaga_genome_assembly,_chromosome:_1	AUGUSTUS	exon	21058014	21058240	.	-	.	ID=g769.t1.exon3;Parent=g769.t1;
OX377610.1_Thelaira_solivaga_genome_assembly,_chromosome:_1	AUGUSTUS	intron	21058241	21058413	1	-	.	ID=g769.t1.intron3;Parent=g769.t1;
OX377610.1_Thelaira_solivaga_genome_assembly,_chromosome:_1	AUGUSTUS	CDS	21058414	21058558	1	-	1	ID=g769.t1.CDS4;Parent=g769.t1;
OX377610.1_Thelaira_solivaga_genome_assembly,_chromosome:_1	AUGUSTUS	exon	21058414	21058558	.	-	.	ID=g769.t1.exon4;Parent=g769.t1;
OX377610.1_Thelaira_solivaga_genome_assembly,_chromosome:_1	AUGUSTUS	intron	21058559	21058614	1	-	.	ID=g769.t1.intron4;Parent=g769.t1;
OX377610.1_Thelaira_solivaga_genome_assembly,_chromosome:_1	AUGUSTUS	CDS	21058615	21058768	1	-	2	ID=g769.t1.CDS5;Parent=g769.t1;
OX377610.1_Thelaira_solivaga_genome_assembly,_chromosome:_1	AUGUSTUS	exon	21058615	21058768	.	-	.	ID=g769.t1.exon5;Parent=g769.t1;
OX377610.1_Thelaira_solivaga_genome_assembly,_chromosome:_1	AUGUSTUS	intron	21058769	21058833	1	-	.	ID=g769.t1.intron5;Parent=g769.t1;
OX377610.1_Thelaira_solivaga_genome_assembly,_chromosome:_1	AUGUSTUS	CDS	21058834	21059007	1	-	2	ID=g769.t1.CDS6;Parent=g769.t1;
OX377610.1_Thelaira_solivaga_genome_assembly,_chromosome:_1	AUGUSTUS	exon	21058834	21059007	.	-	.	ID=g769.t1.exon6;Parent=g769.t1;
OX377610.1_Thelaira_solivaga_genome_assembly,_chromosome:_1	AUGUSTUS	intron	21059008	21059381	1	-	.	ID=g769.t1.intron6;Parent=g769.t1;
OX377610.1_Thelaira_solivaga_genome_assembly,_chromosome:_1	AUGUSTUS	CDS	21059382	21059514	1	-	0	ID=g769.t1.CDS7;Parent=g769.t1;
OX377610.1_Thelaira_solivaga_genome_assembly,_chromosome:_1	AUGUSTUS	exon	21059382	21059514	.	-	.	ID=g769.t1.exon7;Parent=g769.t1;
OX377610.1_Thelaira_solivaga_genome_assembly,_chromosome:_1	AUGUSTUS	intron	21059515	21059598	1	-	.	ID=g769.t1.intron7;Parent=g769.t1;
OX377610.1_Thelaira_solivaga_genome_assembly,_chromosome:_1	AUGUSTUS	CDS	21059599	21059724	1	-	0	ID=g769.t1.CDS8;Parent=g769.t1;
OX377610.1_Thelaira_solivaga_genome_assembly,_chromosome:_1	AUGUSTUS	exon	21059599	21059724	.	-	.	ID=g769.t1.exon8;Parent=g769.t1;
OX377610.1_Thelaira_solivaga_genome_assembly,_chromosome:_1	AUGUSTUS	start_codon	21059722	21059724	.	-	0	ID=g769.t1.start1;Parent=g769.t1;
OX377610.1_Thelaira_solivaga_genome_assembly,_chromosome:_1	AUGUSTUS	gene	21118555	21119397	.	-	.	ID=g770;
OX377610.1_Thelaira_solivaga_genome_assembly,_chromosome:_1	AUGUSTUS	mRNA	21118555	21119397	0.78	-	.	ID=g770.t1;Parent=g770;
OX377610.1_Thelaira_solivaga_genome_assembly,_chromosome:_1	AUGUSTUS	stop_codon	21118555	21118557	.	-	0	ID=g770.t1.stop1;Parent=g770.t1;
OX377610.1_Thelaira_solivaga_genome_assembly,_chromosome:_1	AUGUSTUS	CDS	21118555	21119001	0.78	-	0	ID=g770.t1.CDS1;Parent=g770.t1;
OX377610.1_Thelaira_solivaga_genome_assembly,_chromosome:_1	AUGUSTUS	exon	21118555	21119001	.	-	.	ID=g770.t1.exon1;Parent=g770.t1;
OX377610.1_Thelaira_solivaga_genome_assembly,_chromosome:_1	AUGUSTUS	intron	21119002	21119196	0.78	-	.	ID=g770.t1.intron1;Parent=g770.t1;
OX377610.1_Thelaira_solivaga_genome_assembly,_chromosome:_1	AUGUSTUS	CDS	21119197	21119397	0.78	-	0	ID=g770.t1.CDS2;Parent=g770.t1;
OX377610.1_Thelaira_solivaga_genome_assembly,_chromosome:_1	AUGUSTUS	exon	21119197	21119397	.	-	.	ID=g770.t1.exon2;Parent=g770.t1;
OX377610.1_Thelaira_solivaga_genome_assembly,_chromosome:_1	AUGUSTUS	start_codon	21119395	21119397	.	-	0	ID=g770.t1.start1;Parent=g770.t1;
OX377610.1_Thelaira_solivaga_genome_assembly,_chromosome:_1	AUGUSTUS	gene	21125097	21128674	.	+	.	ID=g771;
OX377610.1_Thelaira_solivaga_genome_assembly,_chromosome:_1	AUGUSTUS	mRNA	21125097	21128674	0.77	+	.	ID=g771.t1;Parent=g771;
OX377610.1_Thelaira_solivaga_genome_assembly,_chromosome:_1	AUGUSTUS	start_codon	21125097	21125099	.	+	0	ID=g771.t1.start1;Parent=g771.t1;
OX377610.1_Thelaira_solivaga_genome_assembly,_chromosome:_1	AUGUSTUS	CDS	21125097	21125112	0.77	+	0	ID=g771.t1.CDS1;Parent=g771.t1;
OX377610.1_Thelaira_solivaga_genome_assembly,_chromosome:_1	AUGUSTUS	exon	21125097	21125112	.	+	.	ID=g771.t1.exon1;Parent=g771.t1;
OX377610.1_Thelaira_solivaga_genome_assembly,_chromosome:_1	AUGUSTUS	intron	21125113	21127547	0.77	+	.	ID=g771.t1.intron1;Parent=g771.t1;
OX377610.1_Thelaira_solivaga_genome_assembly,_chromosome:_1	AUGUSTUS	CDS	21127548	21128674	1	+	2	ID=g771.t1.CDS2;Parent=g771.t1;
OX377610.1_Thelaira_solivaga_genome_assembly,_chromosome:_1	AUGUSTUS	exon	21127548	21128674	.	+	.	ID=g771.t1.exon2;Parent=g771.t1;
OX377610.1_Thelaira_solivaga_genome_assembly,_chromosome:_1	AUGUSTUS	stop_codon	21128672	21128674	.	+	0	ID=g771.t1.stop1;Parent=g771.t1;
OX377610.1_Thelaira_solivaga_genome_assembly,_chromosome:_1	AUGUSTUS	gene	21134073	21139174	.	-	.	ID=g772;
OX377610.1_Thelaira_solivaga_genome_assembly,_chromosome:_1	AUGUSTUS	mRNA	21134073	21139174	1	-	.	ID=g772.t1;Parent=g772;
OX377610.1_Thelaira_solivaga_genome_assembly,_chromosome:_1	AUGUSTUS	stop_codon	21134073	21134075	.	-	0	ID=g772.t1.stop1;Parent=g772.t1;
OX377610.1_Thelaira_solivaga_genome_assembly,_chromosome:_1	AUGUSTUS	CDS	21134073	21134513	1	-	0	ID=g772.t1.CDS1;Parent=g772.t1;
OX377610.1_Thelaira_solivaga_genome_assembly,_chromosome:_1	AUGUSTUS	exon	21134073	21134513	.	-	.	ID=g772.t1.exon1;Parent=g772.t1;
OX377610.1_Thelaira_solivaga_genome_assembly,_chromosome:_1	AUGUSTUS	intron	21134514	21139105	1	-	.	ID=g772.t1.intron1;Parent=g772.t1;
OX377610.1_Thelaira_solivaga_genome_assembly,_chromosome:_1	AUGUSTUS	CDS	21139106	21139174	1	-	0	ID=g772.t1.CDS2;Parent=g772.t1;
OX377610.1_Thelaira_solivaga_genome_assembly,_chromosome:_1	AUGUSTUS	exon	21139106	21139174	.	-	.	ID=g772.t1.exon2;Parent=g772.t1;
OX377610.1_Thelaira_solivaga_genome_assembly,_chromosome:_1	AUGUSTUS	start_codon	21139172	21139174	.	-	0	ID=g772.t1.start1;Parent=g772.t1;
OX377610.1_Thelaira_solivaga_genome_assembly,_chromosome:_1	AUGUSTUS	gene	21144252	21145546	.	+	.	ID=g773;
OX377610.1_Thelaira_solivaga_genome_assembly,_chromosome:_1	AUGUSTUS	mRNA	21144252	21145546	1	+	.	ID=g773.t1;Parent=g773;
OX377610.1_Thelaira_solivaga_genome_assembly,_chromosome:_1	AUGUSTUS	start_codon	21144252	21144254	.	+	0	ID=g773.t1.start1;Parent=g773.t1;
OX377610.1_Thelaira_solivaga_genome_assembly,_chromosome:_1	AUGUSTUS	CDS	21144252	21145271	1	+	0	ID=g773.t1.CDS1;Parent=g773.t1;
OX377610.1_Thelaira_solivaga_genome_assembly,_chromosome:_1	AUGUSTUS	exon	21144252	21145271	.	+	.	ID=g773.t1.exon1;Parent=g773.t1;
OX377610.1_Thelaira_solivaga_genome_assembly,_chromosome:_1	AUGUSTUS	intron	21145272	21145339	1	+	.	ID=g773.t1.intron1;Parent=g773.t1;
OX377610.1_Thelaira_solivaga_genome_assembly,_chromosome:_1	AUGUSTUS	CDS	21145340	21145546	1	+	0	ID=g773.t1.CDS2;Parent=g773.t1;
OX377610.1_Thelaira_solivaga_genome_assembly,_chromosome:_1	AUGUSTUS	exon	21145340	21145546	.	+	.	ID=g773.t1.exon2;Parent=g773.t1;
OX377610.1_Thelaira_solivaga_genome_assembly,_chromosome:_1	AUGUSTUS	stop_codon	21145544	21145546	.	+	0	ID=g773.t1.stop1;Parent=g773.t1;
OX377610.1_Thelaira_solivaga_genome_assembly,_chromosome:_1	AUGUSTUS	gene	21150190	21156278	.	-	.	ID=g774;
OX377610.1_Thelaira_solivaga_genome_assembly,_chromosome:_1	AUGUSTUS	mRNA	21150190	21156278	1	-	.	ID=g774.t1;Parent=g774;
OX377610.1_Thelaira_solivaga_genome_assembly,_chromosome:_1	AUGUSTUS	stop_codon	21150190	21150192	.	-	0	ID=g774.t1.stop1;Parent=g774.t1;
OX377610.1_Thelaira_solivaga_genome_assembly,_chromosome:_1	AUGUSTUS	CDS	21150190	21150461	1	-	2	ID=g774.t1.CDS1;Parent=g774.t1;
OX377610.1_Thelaira_solivaga_genome_assembly,_chromosome:_1	AUGUSTUS	exon	21150190	21150461	.	-	.	ID=g774.t1.exon1;Parent=g774.t1;
OX377610.1_Thelaira_solivaga_genome_assembly,_chromosome:_1	AUGUSTUS	intron	21150462	21150589	1	-	.	ID=g774.t1.intron1;Parent=g774.t1;
OX377610.1_Thelaira_solivaga_genome_assembly,_chromosome:_1	AUGUSTUS	CDS	21150590	21150691	1	-	2	ID=g774.t1.CDS2;Parent=g774.t1;
OX377610.1_Thelaira_solivaga_genome_assembly,_chromosome:_1	AUGUSTUS	exon	21150590	21150691	.	-	.	ID=g774.t1.exon2;Parent=g774.t1;
OX377610.1_Thelaira_solivaga_genome_assembly,_chromosome:_1	AUGUSTUS	intron	21150692	21150744	1	-	.	ID=g774.t1.intron2;Parent=g774.t1;
OX377610.1_Thelaira_solivaga_genome_assembly,_chromosome:_1	AUGUSTUS	CDS	21150745	21151967	1	-	1	ID=g774.t1.CDS3;Parent=g774.t1;
OX377610.1_Thelaira_solivaga_genome_assembly,_chromosome:_1	AUGUSTUS	exon	21150745	21151967	.	-	.	ID=g774.t1.exon3;Parent=g774.t1;
OX377610.1_Thelaira_solivaga_genome_assembly,_chromosome:_1	AUGUSTUS	intron	21151968	21153409	1	-	.	ID=g774.t1.intron3;Parent=g774.t1;
OX377610.1_Thelaira_solivaga_genome_assembly,_chromosome:_1	AUGUSTUS	CDS	21153410	21155268	1	-	0	ID=g774.t1.CDS4;Parent=g774.t1;
OX377610.1_Thelaira_solivaga_genome_assembly,_chromosome:_1	AUGUSTUS	exon	21153410	21155268	.	-	.	ID=g774.t1.exon4;Parent=g774.t1;
OX377610.1_Thelaira_solivaga_genome_assembly,_chromosome:_1	AUGUSTUS	intron	21155269	21156056	1	-	.	ID=g774.t1.intron4;Parent=g774.t1;
OX377610.1_Thelaira_solivaga_genome_assembly,_chromosome:_1	AUGUSTUS	CDS	21156057	21156278	1	-	0	ID=g774.t1.CDS5;Parent=g774.t1;
OX377610.1_Thelaira_solivaga_genome_assembly,_chromosome:_1	AUGUSTUS	exon	21156057	21156278	.	-	.	ID=g774.t1.exon5;Parent=g774.t1;
OX377610.1_Thelaira_solivaga_genome_assembly,_chromosome:_1	AUGUSTUS	start_codon	21156276	21156278	.	-	0	ID=g774.t1.start1;Parent=g774.t1;
OX377610.1_Thelaira_solivaga_genome_assembly,_chromosome:_1	AUGUSTUS	gene	21169481	21171974	.	+	.	ID=g775;
OX377610.1_Thelaira_solivaga_genome_assembly,_chromosome:_1	AUGUSTUS	mRNA	21169481	21171974	0.93	+	.	ID=g775.t1;Parent=g775;
OX377610.1_Thelaira_solivaga_genome_assembly,_chromosome:_1	AUGUSTUS	start_codon	21169481	21169483	.	+	0	ID=g775.t1.start1;Parent=g775.t1;
OX377610.1_Thelaira_solivaga_genome_assembly,_chromosome:_1	AUGUSTUS	CDS	21169481	21169511	0.93	+	0	ID=g775.t1.CDS1;Parent=g775.t1;
OX377610.1_Thelaira_solivaga_genome_assembly,_chromosome:_1	AUGUSTUS	exon	21169481	21169511	.	+	.	ID=g775.t1.exon1;Parent=g775.t1;
OX377610.1_Thelaira_solivaga_genome_assembly,_chromosome:_1	AUGUSTUS	intron	21169512	21170646	0.93	+	.	ID=g775.t1.intron1;Parent=g775.t1;
OX377610.1_Thelaira_solivaga_genome_assembly,_chromosome:_1	AUGUSTUS	CDS	21170647	21171330	0.98	+	2	ID=g775.t1.CDS2;Parent=g775.t1;
OX377610.1_Thelaira_solivaga_genome_assembly,_chromosome:_1	AUGUSTUS	exon	21170647	21171330	.	+	.	ID=g775.t1.exon2;Parent=g775.t1;
OX377610.1_Thelaira_solivaga_genome_assembly,_chromosome:_1	AUGUSTUS	intron	21171331	21171399	1	+	.	ID=g775.t1.intron2;Parent=g775.t1;
OX377610.1_Thelaira_solivaga_genome_assembly,_chromosome:_1	AUGUSTUS	CDS	21171400	21171974	1	+	2	ID=g775.t1.CDS3;Parent=g775.t1;
OX377610.1_Thelaira_solivaga_genome_assembly,_chromosome:_1	AUGUSTUS	exon	21171400	21171974	.	+	.	ID=g775.t1.exon3;Parent=g775.t1;
OX377610.1_Thelaira_solivaga_genome_assembly,_chromosome:_1	AUGUSTUS	stop_codon	21171972	21171974	.	+	0	ID=g775.t1.stop1;Parent=g775.t1;
OX377610.1_Thelaira_solivaga_genome_assembly,_chromosome:_1	AUGUSTUS	gene	21173269	21174615	.	+	.	ID=g776;
OX377610.1_Thelaira_solivaga_genome_assembly,_chromosome:_1	AUGUSTUS	mRNA	21173269	21174615	1	+	.	ID=g776.t1;Parent=g776;
OX377610.1_Thelaira_solivaga_genome_assembly,_chromosome:_1	AUGUSTUS	start_codon	21173269	21173271	.	+	0	ID=g776.t1.start1;Parent=g776.t1;
OX377610.1_Thelaira_solivaga_genome_assembly,_chromosome:_1	AUGUSTUS	CDS	21173269	21173404	1	+	0	ID=g776.t1.CDS1;Parent=g776.t1;
OX377610.1_Thelaira_solivaga_genome_assembly,_chromosome:_1	AUGUSTUS	exon	21173269	21173404	.	+	.	ID=g776.t1.exon1;Parent=g776.t1;
OX377610.1_Thelaira_solivaga_genome_assembly,_chromosome:_1	AUGUSTUS	intron	21173405	21173483	1	+	.	ID=g776.t1.intron1;Parent=g776.t1;
OX377610.1_Thelaira_solivaga_genome_assembly,_chromosome:_1	AUGUSTUS	CDS	21173484	21174042	1	+	2	ID=g776.t1.CDS2;Parent=g776.t1;
OX377610.1_Thelaira_solivaga_genome_assembly,_chromosome:_1	AUGUSTUS	exon	21173484	21174042	.	+	.	ID=g776.t1.exon2;Parent=g776.t1;
OX377610.1_Thelaira_solivaga_genome_assembly,_chromosome:_1	AUGUSTUS	intron	21174043	21174107	1	+	.	ID=g776.t1.intron2;Parent=g776.t1;
OX377610.1_Thelaira_solivaga_genome_assembly,_chromosome:_1	AUGUSTUS	CDS	21174108	21174615	1	+	1	ID=g776.t1.CDS3;Parent=g776.t1;
OX377610.1_Thelaira_solivaga_genome_assembly,_chromosome:_1	AUGUSTUS	exon	21174108	21174615	.	+	.	ID=g776.t1.exon3;Parent=g776.t1;
OX377610.1_Thelaira_solivaga_genome_assembly,_chromosome:_1	AUGUSTUS	stop_codon	21174613	21174615	.	+	0	ID=g776.t1.stop1;Parent=g776.t1;
OX377610.1_Thelaira_solivaga_genome_assembly,_chromosome:_1	AUGUSTUS	gene	21175917	21185836	.	-	.	ID=g777;
OX377610.1_Thelaira_solivaga_genome_assembly,_chromosome:_1	AUGUSTUS	mRNA	21175917	21185836	1	-	.	ID=g777.t1;Parent=g777;
OX377610.1_Thelaira_solivaga_genome_assembly,_chromosome:_1	AUGUSTUS	stop_codon	21175917	21175919	.	-	0	ID=g777.t1.stop1;Parent=g777.t1;
OX377610.1_Thelaira_solivaga_genome_assembly,_chromosome:_1	AUGUSTUS	CDS	21175917	21176115	1	-	1	ID=g777.t1.CDS1;Parent=g777.t1;
OX377610.1_Thelaira_solivaga_genome_assembly,_chromosome:_1	AUGUSTUS	exon	21175917	21176115	.	-	.	ID=g777.t1.exon1;Parent=g777.t1;
OX377610.1_Thelaira_solivaga_genome_assembly,_chromosome:_1	AUGUSTUS	intron	21176116	21176199	1	-	.	ID=g777.t1.intron1;Parent=g777.t1;
OX377610.1_Thelaira_solivaga_genome_assembly,_chromosome:_1	AUGUSTUS	CDS	21176200	21176341	1	-	2	ID=g777.t1.CDS2;Parent=g777.t1;
OX377610.1_Thelaira_solivaga_genome_assembly,_chromosome:_1	AUGUSTUS	exon	21176200	21176341	.	-	.	ID=g777.t1.exon2;Parent=g777.t1;
OX377610.1_Thelaira_solivaga_genome_assembly,_chromosome:_1	AUGUSTUS	intron	21176342	21176409	1	-	.	ID=g777.t1.intron2;Parent=g777.t1;
OX377610.1_Thelaira_solivaga_genome_assembly,_chromosome:_1	AUGUSTUS	CDS	21176410	21176804	1	-	1	ID=g777.t1.CDS3;Parent=g777.t1;
OX377610.1_Thelaira_solivaga_genome_assembly,_chromosome:_1	AUGUSTUS	exon	21176410	21176804	.	-	.	ID=g777.t1.exon3;Parent=g777.t1;
OX377610.1_Thelaira_solivaga_genome_assembly,_chromosome:_1	AUGUSTUS	intron	21176805	21177095	1	-	.	ID=g777.t1.intron3;Parent=g777.t1;
OX377610.1_Thelaira_solivaga_genome_assembly,_chromosome:_1	AUGUSTUS	CDS	21177096	21178023	1	-	2	ID=g777.t1.CDS4;Parent=g777.t1;
OX377610.1_Thelaira_solivaga_genome_assembly,_chromosome:_1	AUGUSTUS	exon	21177096	21178023	.	-	.	ID=g777.t1.exon4;Parent=g777.t1;
OX377610.1_Thelaira_solivaga_genome_assembly,_chromosome:_1	AUGUSTUS	intron	21178024	21178213	1	-	.	ID=g777.t1.intron4;Parent=g777.t1;
OX377610.1_Thelaira_solivaga_genome_assembly,_chromosome:_1	AUGUSTUS	CDS	21178214	21178346	1	-	0	ID=g777.t1.CDS5;Parent=g777.t1;
OX377610.1_Thelaira_solivaga_genome_assembly,_chromosome:_1	AUGUSTUS	exon	21178214	21178346	.	-	.	ID=g777.t1.exon5;Parent=g777.t1;
OX377610.1_Thelaira_solivaga_genome_assembly,_chromosome:_1	AUGUSTUS	intron	21178347	21178414	1	-	.	ID=g777.t1.intron5;Parent=g777.t1;
OX377610.1_Thelaira_solivaga_genome_assembly,_chromosome:_1	AUGUSTUS	CDS	21178415	21178827	1	-	2	ID=g777.t1.CDS6;Parent=g777.t1;
OX377610.1_Thelaira_solivaga_genome_assembly,_chromosome:_1	AUGUSTUS	exon	21178415	21178827	.	-	.	ID=g777.t1.exon6;Parent=g777.t1;
OX377610.1_Thelaira_solivaga_genome_assembly,_chromosome:_1	AUGUSTUS	intron	21178828	21179296	1	-	.	ID=g777.t1.intron6;Parent=g777.t1;
OX377610.1_Thelaira_solivaga_genome_assembly,_chromosome:_1	AUGUSTUS	CDS	21179297	21179478	1	-	1	ID=g777.t1.CDS7;Parent=g777.t1;
OX377610.1_Thelaira_solivaga_genome_assembly,_chromosome:_1	AUGUSTUS	exon	21179297	21179478	.	-	.	ID=g777.t1.exon7;Parent=g777.t1;
OX377610.1_Thelaira_solivaga_genome_assembly,_chromosome:_1	AUGUSTUS	intron	21179479	21179553	1	-	.	ID=g777.t1.intron7;Parent=g777.t1;
OX377610.1_Thelaira_solivaga_genome_assembly,_chromosome:_1	AUGUSTUS	CDS	21179554	21180617	1	-	0	ID=g777.t1.CDS8;Parent=g777.t1;
OX377610.1_Thelaira_solivaga_genome_assembly,_chromosome:_1	AUGUSTUS	exon	21179554	21180617	.	-	.	ID=g777.t1.exon8;Parent=g777.t1;
OX377610.1_Thelaira_solivaga_genome_assembly,_chromosome:_1	AUGUSTUS	intron	21180618	21182178	1	-	.	ID=g777.t1.intron8;Parent=g777.t1;
OX377610.1_Thelaira_solivaga_genome_assembly,_chromosome:_1	AUGUSTUS	CDS	21182179	21183001	1	-	1	ID=g777.t1.CDS9;Parent=g777.t1;
OX377610.1_Thelaira_solivaga_genome_assembly,_chromosome:_1	AUGUSTUS	exon	21182179	21183001	.	-	.	ID=g777.t1.exon9;Parent=g777.t1;
OX377610.1_Thelaira_solivaga_genome_assembly,_chromosome:_1	AUGUSTUS	intron	21183002	21183061	1	-	.	ID=g777.t1.intron9;Parent=g777.t1;
OX377610.1_Thelaira_solivaga_genome_assembly,_chromosome:_1	AUGUSTUS	CDS	21183062	21183648	1	-	0	ID=g777.t1.CDS10;Parent=g777.t1;
OX377610.1_Thelaira_solivaga_genome_assembly,_chromosome:_1	AUGUSTUS	exon	21183062	21183648	.	-	.	ID=g777.t1.exon10;Parent=g777.t1;
OX377610.1_Thelaira_solivaga_genome_assembly,_chromosome:_1	AUGUSTUS	intron	21183649	21183725	1	-	.	ID=g777.t1.intron10;Parent=g777.t1;
OX377610.1_Thelaira_solivaga_genome_assembly,_chromosome:_1	AUGUSTUS	CDS	21183726	21184576	1	-	2	ID=g777.t1.CDS11;Parent=g777.t1;
OX377610.1_Thelaira_solivaga_genome_assembly,_chromosome:_1	AUGUSTUS	exon	21183726	21184576	.	-	.	ID=g777.t1.exon11;Parent=g777.t1;
OX377610.1_Thelaira_solivaga_genome_assembly,_chromosome:_1	AUGUSTUS	intron	21184577	21185574	1	-	.	ID=g777.t1.intron11;Parent=g777.t1;
OX377610.1_Thelaira_solivaga_genome_assembly,_chromosome:_1	AUGUSTUS	CDS	21185575	21185836	1	-	0	ID=g777.t1.CDS12;Parent=g777.t1;
OX377610.1_Thelaira_solivaga_genome_assembly,_chromosome:_1	AUGUSTUS	exon	21185575	21185836	.	-	.	ID=g777.t1.exon12;Parent=g777.t1;
OX377610.1_Thelaira_solivaga_genome_assembly,_chromosome:_1	AUGUSTUS	start_codon	21185834	21185836	.	-	0	ID=g777.t1.start1;Parent=g777.t1;
OX377610.1_Thelaira_solivaga_genome_assembly,_chromosome:_1	AUGUSTUS	gene	21211721	21215923	.	+	.	ID=g778;
OX377610.1_Thelaira_solivaga_genome_assembly,_chromosome:_1	AUGUSTUS	mRNA	21211721	21215923	1	+	.	ID=g778.t1;Parent=g778;
OX377610.1_Thelaira_solivaga_genome_assembly,_chromosome:_1	AUGUSTUS	start_codon	21211721	21211723	.	+	0	ID=g778.t1.start1;Parent=g778.t1;
OX377610.1_Thelaira_solivaga_genome_assembly,_chromosome:_1	AUGUSTUS	CDS	21211721	21212006	1	+	0	ID=g778.t1.CDS1;Parent=g778.t1;
OX377610.1_Thelaira_solivaga_genome_assembly,_chromosome:_1	AUGUSTUS	exon	21211721	21212006	.	+	.	ID=g778.t1.exon1;Parent=g778.t1;
OX377610.1_Thelaira_solivaga_genome_assembly,_chromosome:_1	AUGUSTUS	intron	21212007	21212071	1	+	.	ID=g778.t1.intron1;Parent=g778.t1;
OX377610.1_Thelaira_solivaga_genome_assembly,_chromosome:_1	AUGUSTUS	CDS	21212072	21212259	1	+	2	ID=g778.t1.CDS2;Parent=g778.t1;
OX377610.1_Thelaira_solivaga_genome_assembly,_chromosome:_1	AUGUSTUS	exon	21212072	21212259	.	+	.	ID=g778.t1.exon2;Parent=g778.t1;
OX377610.1_Thelaira_solivaga_genome_assembly,_chromosome:_1	AUGUSTUS	intron	21212260	21212713	1	+	.	ID=g778.t1.intron2;Parent=g778.t1;
OX377610.1_Thelaira_solivaga_genome_assembly,_chromosome:_1	AUGUSTUS	CDS	21212714	21212890	1	+	0	ID=g778.t1.CDS3;Parent=g778.t1;
OX377610.1_Thelaira_solivaga_genome_assembly,_chromosome:_1	AUGUSTUS	exon	21212714	21212890	.	+	.	ID=g778.t1.exon3;Parent=g778.t1;
OX377610.1_Thelaira_solivaga_genome_assembly,_chromosome:_1	AUGUSTUS	intron	21212891	21214205	1	+	.	ID=g778.t1.intron3;Parent=g778.t1;
OX377610.1_Thelaira_solivaga_genome_assembly,_chromosome:_1	AUGUSTUS	CDS	21214206	21214380	1	+	0	ID=g778.t1.CDS4;Parent=g778.t1;
OX377610.1_Thelaira_solivaga_genome_assembly,_chromosome:_1	AUGUSTUS	exon	21214206	21214380	.	+	.	ID=g778.t1.exon4;Parent=g778.t1;
OX377610.1_Thelaira_solivaga_genome_assembly,_chromosome:_1	AUGUSTUS	intron	21214381	21214454	1	+	.	ID=g778.t1.intron4;Parent=g778.t1;
OX377610.1_Thelaira_solivaga_genome_assembly,_chromosome:_1	AUGUSTUS	CDS	21214455	21214902	1	+	2	ID=g778.t1.CDS5;Parent=g778.t1;
OX377610.1_Thelaira_solivaga_genome_assembly,_chromosome:_1	AUGUSTUS	exon	21214455	21214902	.	+	.	ID=g778.t1.exon5;Parent=g778.t1;
OX377610.1_Thelaira_solivaga_genome_assembly,_chromosome:_1	AUGUSTUS	intron	21214903	21215000	1	+	.	ID=g778.t1.intron5;Parent=g778.t1;
OX377610.1_Thelaira_solivaga_genome_assembly,_chromosome:_1	AUGUSTUS	CDS	21215001	21215286	1	+	1	ID=g778.t1.CDS6;Parent=g778.t1;
OX377610.1_Thelaira_solivaga_genome_assembly,_chromosome:_1	AUGUSTUS	exon	21215001	21215286	.	+	.	ID=g778.t1.exon6;Parent=g778.t1;
OX377610.1_Thelaira_solivaga_genome_assembly,_chromosome:_1	AUGUSTUS	intron	21215287	21215455	1	+	.	ID=g778.t1.intron6;Parent=g778.t1;
OX377610.1_Thelaira_solivaga_genome_assembly,_chromosome:_1	AUGUSTUS	CDS	21215456	21215923	1	+	0	ID=g778.t1.CDS7;Parent=g778.t1;
OX377610.1_Thelaira_solivaga_genome_assembly,_chromosome:_1	AUGUSTUS	exon	21215456	21215923	.	+	.	ID=g778.t1.exon7;Parent=g778.t1;
OX377610.1_Thelaira_solivaga_genome_assembly,_chromosome:_1	AUGUSTUS	stop_codon	21215921	21215923	.	+	0	ID=g778.t1.stop1;Parent=g778.t1;
OX377610.1_Thelaira_solivaga_genome_assembly,_chromosome:_1	AUGUSTUS	gene	21218313	21223507	.	-	.	ID=g779;
OX377610.1_Thelaira_solivaga_genome_assembly,_chromosome:_1	AUGUSTUS	mRNA	21218313	21223507	1	-	.	ID=g779.t1;Parent=g779;
OX377610.1_Thelaira_solivaga_genome_assembly,_chromosome:_1	AUGUSTUS	stop_codon	21218313	21218315	.	-	0	ID=g779.t1.stop1;Parent=g779.t1;
OX377610.1_Thelaira_solivaga_genome_assembly,_chromosome:_1	AUGUSTUS	CDS	21218313	21219271	1	-	2	ID=g779.t1.CDS1;Parent=g779.t1;
OX377610.1_Thelaira_solivaga_genome_assembly,_chromosome:_1	AUGUSTUS	exon	21218313	21219271	.	-	.	ID=g779.t1.exon1;Parent=g779.t1;
OX377610.1_Thelaira_solivaga_genome_assembly,_chromosome:_1	AUGUSTUS	intron	21219272	21219393	1	-	.	ID=g779.t1.intron1;Parent=g779.t1;
OX377610.1_Thelaira_solivaga_genome_assembly,_chromosome:_1	AUGUSTUS	CDS	21219394	21221634	1	-	2	ID=g779.t1.CDS2;Parent=g779.t1;
OX377610.1_Thelaira_solivaga_genome_assembly,_chromosome:_1	AUGUSTUS	exon	21219394	21221634	.	-	.	ID=g779.t1.exon2;Parent=g779.t1;
OX377610.1_Thelaira_solivaga_genome_assembly,_chromosome:_1	AUGUSTUS	intron	21221635	21221688	1	-	.	ID=g779.t1.intron2;Parent=g779.t1;
OX377610.1_Thelaira_solivaga_genome_assembly,_chromosome:_1	AUGUSTUS	CDS	21221689	21223507	1	-	0	ID=g779.t1.CDS3;Parent=g779.t1;
OX377610.1_Thelaira_solivaga_genome_assembly,_chromosome:_1	AUGUSTUS	exon	21221689	21223507	.	-	.	ID=g779.t1.exon3;Parent=g779.t1;
OX377610.1_Thelaira_solivaga_genome_assembly,_chromosome:_1	AUGUSTUS	start_codon	21223505	21223507	.	-	0	ID=g779.t1.start1;Parent=g779.t1;
OX377610.1_Thelaira_solivaga_genome_assembly,_chromosome:_1	AUGUSTUS	gene	21224585	21245557	.	+	.	ID=g780;
OX377610.1_Thelaira_solivaga_genome_assembly,_chromosome:_1	AUGUSTUS	mRNA	21224585	21245557	0.99	+	.	ID=g780.t1;Parent=g780;
OX377610.1_Thelaira_solivaga_genome_assembly,_chromosome:_1	AUGUSTUS	start_codon	21224585	21224587	.	+	0	ID=g780.t1.start1;Parent=g780.t1;
OX377610.1_Thelaira_solivaga_genome_assembly,_chromosome:_1	AUGUSTUS	CDS	21224585	21224621	0.99	+	0	ID=g780.t1.CDS1;Parent=g780.t1;
OX377610.1_Thelaira_solivaga_genome_assembly,_chromosome:_1	AUGUSTUS	exon	21224585	21224621	.	+	.	ID=g780.t1.exon1;Parent=g780.t1;
OX377610.1_Thelaira_solivaga_genome_assembly,_chromosome:_1	AUGUSTUS	intron	21224622	21230646	0.99	+	.	ID=g780.t1.intron1;Parent=g780.t1;
OX377610.1_Thelaira_solivaga_genome_assembly,_chromosome:_1	AUGUSTUS	CDS	21230647	21230847	1	+	2	ID=g780.t1.CDS2;Parent=g780.t1;
OX377610.1_Thelaira_solivaga_genome_assembly,_chromosome:_1	AUGUSTUS	exon	21230647	21230847	.	+	.	ID=g780.t1.exon2;Parent=g780.t1;
OX377610.1_Thelaira_solivaga_genome_assembly,_chromosome:_1	AUGUSTUS	intron	21230848	21233313	1	+	.	ID=g780.t1.intron2;Parent=g780.t1;
OX377610.1_Thelaira_solivaga_genome_assembly,_chromosome:_1	AUGUSTUS	CDS	21233314	21233499	1	+	2	ID=g780.t1.CDS3;Parent=g780.t1;
OX377610.1_Thelaira_solivaga_genome_assembly,_chromosome:_1	AUGUSTUS	exon	21233314	21233499	.	+	.	ID=g780.t1.exon3;Parent=g780.t1;
OX377610.1_Thelaira_solivaga_genome_assembly,_chromosome:_1	AUGUSTUS	intron	21233500	21242067	1	+	.	ID=g780.t1.intron3;Parent=g780.t1;
OX377610.1_Thelaira_solivaga_genome_assembly,_chromosome:_1	AUGUSTUS	CDS	21242068	21242213	1	+	2	ID=g780.t1.CDS4;Parent=g780.t1;
OX377610.1_Thelaira_solivaga_genome_assembly,_chromosome:_1	AUGUSTUS	exon	21242068	21242213	.	+	.	ID=g780.t1.exon4;Parent=g780.t1;
OX377610.1_Thelaira_solivaga_genome_assembly,_chromosome:_1	AUGUSTUS	intron	21242214	21242287	1	+	.	ID=g780.t1.intron4;Parent=g780.t1;
OX377610.1_Thelaira_solivaga_genome_assembly,_chromosome:_1	AUGUSTUS	CDS	21242288	21242813	1	+	0	ID=g780.t1.CDS5;Parent=g780.t1;
OX377610.1_Thelaira_solivaga_genome_assembly,_chromosome:_1	AUGUSTUS	exon	21242288	21242813	.	+	.	ID=g780.t1.exon5;Parent=g780.t1;
OX377610.1_Thelaira_solivaga_genome_assembly,_chromosome:_1	AUGUSTUS	intron	21242814	21244099	1	+	.	ID=g780.t1.intron5;Parent=g780.t1;
OX377610.1_Thelaira_solivaga_genome_assembly,_chromosome:_1	AUGUSTUS	CDS	21244100	21244302	1	+	2	ID=g780.t1.CDS6;Parent=g780.t1;
OX377610.1_Thelaira_solivaga_genome_assembly,_chromosome:_1	AUGUSTUS	exon	21244100	21244302	.	+	.	ID=g780.t1.exon6;Parent=g780.t1;
OX377610.1_Thelaira_solivaga_genome_assembly,_chromosome:_1	AUGUSTUS	intron	21244303	21244361	1	+	.	ID=g780.t1.intron6;Parent=g780.t1;
OX377610.1_Thelaira_solivaga_genome_assembly,_chromosome:_1	AUGUSTUS	CDS	21244362	21244454	1	+	0	ID=g780.t1.CDS7;Parent=g780.t1;
OX377610.1_Thelaira_solivaga_genome_assembly,_chromosome:_1	AUGUSTUS	exon	21244362	21244454	.	+	.	ID=g780.t1.exon7;Parent=g780.t1;
OX377610.1_Thelaira_solivaga_genome_assembly,_chromosome:_1	AUGUSTUS	intron	21244455	21245371	1	+	.	ID=g780.t1.intron7;Parent=g780.t1;
OX377610.1_Thelaira_solivaga_genome_assembly,_chromosome:_1	AUGUSTUS	CDS	21245372	21245557	1	+	0	ID=g780.t1.CDS8;Parent=g780.t1;
OX377610.1_Thelaira_solivaga_genome_assembly,_chromosome:_1	AUGUSTUS	exon	21245372	21245557	.	+	.	ID=g780.t1.exon8;Parent=g780.t1;
OX377610.1_Thelaira_solivaga_genome_assembly,_chromosome:_1	AUGUSTUS	stop_codon	21245555	21245557	.	+	0	ID=g780.t1.stop1;Parent=g780.t1;
OX377610.1_Thelaira_solivaga_genome_assembly,_chromosome:_1	AUGUSTUS	gene	21266886	21270175	.	-	.	ID=g781;
OX377610.1_Thelaira_solivaga_genome_assembly,_chromosome:_1	AUGUSTUS	mRNA	21266886	21270175	1	-	.	ID=g781.t1;Parent=g781;
OX377610.1_Thelaira_solivaga_genome_assembly,_chromosome:_1	AUGUSTUS	stop_codon	21266886	21266888	.	-	0	ID=g781.t1.stop1;Parent=g781.t1;
OX377610.1_Thelaira_solivaga_genome_assembly,_chromosome:_1	AUGUSTUS	CDS	21266886	21267727	1	-	2	ID=g781.t1.CDS1;Parent=g781.t1;
OX377610.1_Thelaira_solivaga_genome_assembly,_chromosome:_1	AUGUSTUS	exon	21266886	21267727	.	-	.	ID=g781.t1.exon1;Parent=g781.t1;
OX377610.1_Thelaira_solivaga_genome_assembly,_chromosome:_1	AUGUSTUS	intron	21267728	21268805	1	-	.	ID=g781.t1.intron1;Parent=g781.t1;
OX377610.1_Thelaira_solivaga_genome_assembly,_chromosome:_1	AUGUSTUS	CDS	21268806	21268874	1	-	2	ID=g781.t1.CDS2;Parent=g781.t1;
OX377610.1_Thelaira_solivaga_genome_assembly,_chromosome:_1	AUGUSTUS	exon	21268806	21268874	.	-	.	ID=g781.t1.exon2;Parent=g781.t1;
OX377610.1_Thelaira_solivaga_genome_assembly,_chromosome:_1	AUGUSTUS	intron	21268875	21268963	1	-	.	ID=g781.t1.intron2;Parent=g781.t1;
OX377610.1_Thelaira_solivaga_genome_assembly,_chromosome:_1	AUGUSTUS	CDS	21268964	21269021	1	-	0	ID=g781.t1.CDS3;Parent=g781.t1;
OX377610.1_Thelaira_solivaga_genome_assembly,_chromosome:_1	AUGUSTUS	exon	21268964	21269021	.	-	.	ID=g781.t1.exon3;Parent=g781.t1;
OX377610.1_Thelaira_solivaga_genome_assembly,_chromosome:_1	AUGUSTUS	intron	21269022	21269797	1	-	.	ID=g781.t1.intron3;Parent=g781.t1;
OX377610.1_Thelaira_solivaga_genome_assembly,_chromosome:_1	AUGUSTUS	CDS	21269798	21270175	1	-	0	ID=g781.t1.CDS4;Parent=g781.t1;
OX377610.1_Thelaira_solivaga_genome_assembly,_chromosome:_1	AUGUSTUS	exon	21269798	21270175	.	-	.	ID=g781.t1.exon4;Parent=g781.t1;
OX377610.1_Thelaira_solivaga_genome_assembly,_chromosome:_1	AUGUSTUS	start_codon	21270173	21270175	.	-	0	ID=g781.t1.start1;Parent=g781.t1;
OX377610.1_Thelaira_solivaga_genome_assembly,_chromosome:_1	AUGUSTUS	gene	21309444	21312764	.	-	.	ID=g782;
OX377610.1_Thelaira_solivaga_genome_assembly,_chromosome:_1	AUGUSTUS	mRNA	21309444	21312764	1	-	.	ID=g782.t1;Parent=g782;
OX377610.1_Thelaira_solivaga_genome_assembly,_chromosome:_1	AUGUSTUS	stop_codon	21309444	21309446	.	-	0	ID=g782.t1.stop1;Parent=g782.t1;
OX377610.1_Thelaira_solivaga_genome_assembly,_chromosome:_1	AUGUSTUS	CDS	21309444	21311824	1	-	2	ID=g782.t1.CDS1;Parent=g782.t1;
OX377610.1_Thelaira_solivaga_genome_assembly,_chromosome:_1	AUGUSTUS	exon	21309444	21311824	.	-	.	ID=g782.t1.exon1;Parent=g782.t1;
OX377610.1_Thelaira_solivaga_genome_assembly,_chromosome:_1	AUGUSTUS	intron	21311825	21311899	1	-	.	ID=g782.t1.intron1;Parent=g782.t1;
OX377610.1_Thelaira_solivaga_genome_assembly,_chromosome:_1	AUGUSTUS	CDS	21311900	21312250	1	-	2	ID=g782.t1.CDS2;Parent=g782.t1;
OX377610.1_Thelaira_solivaga_genome_assembly,_chromosome:_1	AUGUSTUS	exon	21311900	21312250	.	-	.	ID=g782.t1.exon2;Parent=g782.t1;
OX377610.1_Thelaira_solivaga_genome_assembly,_chromosome:_1	AUGUSTUS	intron	21312251	21312319	1	-	.	ID=g782.t1.intron2;Parent=g782.t1;
OX377610.1_Thelaira_solivaga_genome_assembly,_chromosome:_1	AUGUSTUS	CDS	21312320	21312537	1	-	1	ID=g782.t1.CDS3;Parent=g782.t1;
OX377610.1_Thelaira_solivaga_genome_assembly,_chromosome:_1	AUGUSTUS	exon	21312320	21312537	.	-	.	ID=g782.t1.exon3;Parent=g782.t1;
OX377610.1_Thelaira_solivaga_genome_assembly,_chromosome:_1	AUGUSTUS	intron	21312538	21312603	1	-	.	ID=g782.t1.intron3;Parent=g782.t1;
OX377610.1_Thelaira_solivaga_genome_assembly,_chromosome:_1	AUGUSTUS	CDS	21312604	21312764	1	-	0	ID=g782.t1.CDS4;Parent=g782.t1;
OX377610.1_Thelaira_solivaga_genome_assembly,_chromosome:_1	AUGUSTUS	exon	21312604	21312764	.	-	.	ID=g782.t1.exon4;Parent=g782.t1;
OX377610.1_Thelaira_solivaga_genome_assembly,_chromosome:_1	AUGUSTUS	start_codon	21312762	21312764	.	-	0	ID=g782.t1.start1;Parent=g782.t1;
OX377610.1_Thelaira_solivaga_genome_assembly,_chromosome:_1	AUGUSTUS	gene	21350582	21361691	.	-	.	ID=g783;
OX377610.1_Thelaira_solivaga_genome_assembly,_chromosome:_1	AUGUSTUS	mRNA	21350582	21361691	0.98	-	.	ID=g783.t1;Parent=g783;
OX377610.1_Thelaira_solivaga_genome_assembly,_chromosome:_1	AUGUSTUS	stop_codon	21350582	21350584	.	-	0	ID=g783.t1.stop1;Parent=g783.t1;
OX377610.1_Thelaira_solivaga_genome_assembly,_chromosome:_1	AUGUSTUS	CDS	21350582	21350643	0.98	-	2	ID=g783.t1.CDS1;Parent=g783.t1;
OX377610.1_Thelaira_solivaga_genome_assembly,_chromosome:_1	AUGUSTUS	exon	21350582	21350643	.	-	.	ID=g783.t1.exon1;Parent=g783.t1;
OX377610.1_Thelaira_solivaga_genome_assembly,_chromosome:_1	AUGUSTUS	intron	21350644	21353647	0.98	-	.	ID=g783.t1.intron1;Parent=g783.t1;
OX377610.1_Thelaira_solivaga_genome_assembly,_chromosome:_1	AUGUSTUS	CDS	21353648	21353853	1	-	1	ID=g783.t1.CDS2;Parent=g783.t1;
OX377610.1_Thelaira_solivaga_genome_assembly,_chromosome:_1	AUGUSTUS	exon	21353648	21353853	.	-	.	ID=g783.t1.exon2;Parent=g783.t1;
OX377610.1_Thelaira_solivaga_genome_assembly,_chromosome:_1	AUGUSTUS	intron	21353854	21354077	1	-	.	ID=g783.t1.intron2;Parent=g783.t1;
OX377610.1_Thelaira_solivaga_genome_assembly,_chromosome:_1	AUGUSTUS	CDS	21354078	21354316	1	-	0	ID=g783.t1.CDS3;Parent=g783.t1;
OX377610.1_Thelaira_solivaga_genome_assembly,_chromosome:_1	AUGUSTUS	exon	21354078	21354316	.	-	.	ID=g783.t1.exon3;Parent=g783.t1;
OX377610.1_Thelaira_solivaga_genome_assembly,_chromosome:_1	AUGUSTUS	intron	21354317	21354552	1	-	.	ID=g783.t1.intron3;Parent=g783.t1;
OX377610.1_Thelaira_solivaga_genome_assembly,_chromosome:_1	AUGUSTUS	CDS	21354553	21354770	1	-	2	ID=g783.t1.CDS4;Parent=g783.t1;
OX377610.1_Thelaira_solivaga_genome_assembly,_chromosome:_1	AUGUSTUS	exon	21354553	21354770	.	-	.	ID=g783.t1.exon4;Parent=g783.t1;
OX377610.1_Thelaira_solivaga_genome_assembly,_chromosome:_1	AUGUSTUS	intron	21354771	21361648	1	-	.	ID=g783.t1.intron4;Parent=g783.t1;
OX377610.1_Thelaira_solivaga_genome_assembly,_chromosome:_1	AUGUSTUS	CDS	21361649	21361691	1	-	0	ID=g783.t1.CDS5;Parent=g783.t1;
OX377610.1_Thelaira_solivaga_genome_assembly,_chromosome:_1	AUGUSTUS	exon	21361649	21361691	.	-	.	ID=g783.t1.exon5;Parent=g783.t1;
OX377610.1_Thelaira_solivaga_genome_assembly,_chromosome:_1	AUGUSTUS	start_codon	21361689	21361691	.	-	0	ID=g783.t1.start1;Parent=g783.t1;
OX377610.1_Thelaira_solivaga_genome_assembly,_chromosome:_1	AUGUSTUS	gene	21435879	21441217	.	+	.	ID=g784;
OX377610.1_Thelaira_solivaga_genome_assembly,_chromosome:_1	AUGUSTUS	mRNA	21435879	21441217	1	+	.	ID=g784.t1;Parent=g784;
OX377610.1_Thelaira_solivaga_genome_assembly,_chromosome:_1	AUGUSTUS	start_codon	21435879	21435881	.	+	0	ID=g784.t1.start1;Parent=g784.t1;
OX377610.1_Thelaira_solivaga_genome_assembly,_chromosome:_1	AUGUSTUS	CDS	21435879	21436363	1	+	0	ID=g784.t1.CDS1;Parent=g784.t1;
OX377610.1_Thelaira_solivaga_genome_assembly,_chromosome:_1	AUGUSTUS	exon	21435879	21436363	.	+	.	ID=g784.t1.exon1;Parent=g784.t1;
OX377610.1_Thelaira_solivaga_genome_assembly,_chromosome:_1	AUGUSTUS	intron	21436364	21437019	1	+	.	ID=g784.t1.intron1;Parent=g784.t1;
OX377610.1_Thelaira_solivaga_genome_assembly,_chromosome:_1	AUGUSTUS	CDS	21437020	21437321	1	+	1	ID=g784.t1.CDS2;Parent=g784.t1;
OX377610.1_Thelaira_solivaga_genome_assembly,_chromosome:_1	AUGUSTUS	exon	21437020	21437321	.	+	.	ID=g784.t1.exon2;Parent=g784.t1;
OX377610.1_Thelaira_solivaga_genome_assembly,_chromosome:_1	AUGUSTUS	intron	21437322	21437382	1	+	.	ID=g784.t1.intron2;Parent=g784.t1;
OX377610.1_Thelaira_solivaga_genome_assembly,_chromosome:_1	AUGUSTUS	CDS	21437383	21437906	1	+	2	ID=g784.t1.CDS3;Parent=g784.t1;
OX377610.1_Thelaira_solivaga_genome_assembly,_chromosome:_1	AUGUSTUS	exon	21437383	21437906	.	+	.	ID=g784.t1.exon3;Parent=g784.t1;
OX377610.1_Thelaira_solivaga_genome_assembly,_chromosome:_1	AUGUSTUS	intron	21437907	21438148	1	+	.	ID=g784.t1.intron3;Parent=g784.t1;
OX377610.1_Thelaira_solivaga_genome_assembly,_chromosome:_1	AUGUSTUS	CDS	21438149	21438552	1	+	0	ID=g784.t1.CDS4;Parent=g784.t1;
OX377610.1_Thelaira_solivaga_genome_assembly,_chromosome:_1	AUGUSTUS	exon	21438149	21438552	.	+	.	ID=g784.t1.exon4;Parent=g784.t1;
OX377610.1_Thelaira_solivaga_genome_assembly,_chromosome:_1	AUGUSTUS	intron	21438553	21438645	1	+	.	ID=g784.t1.intron4;Parent=g784.t1;
OX377610.1_Thelaira_solivaga_genome_assembly,_chromosome:_1	AUGUSTUS	CDS	21438646	21439360	1	+	1	ID=g784.t1.CDS5;Parent=g784.t1;
OX377610.1_Thelaira_solivaga_genome_assembly,_chromosome:_1	AUGUSTUS	exon	21438646	21439360	.	+	.	ID=g784.t1.exon5;Parent=g784.t1;
OX377610.1_Thelaira_solivaga_genome_assembly,_chromosome:_1	AUGUSTUS	intron	21439361	21439477	1	+	.	ID=g784.t1.intron5;Parent=g784.t1;
OX377610.1_Thelaira_solivaga_genome_assembly,_chromosome:_1	AUGUSTUS	CDS	21439478	21441217	1	+	0	ID=g784.t1.CDS6;Parent=g784.t1;
OX377610.1_Thelaira_solivaga_genome_assembly,_chromosome:_1	AUGUSTUS	exon	21439478	21441217	.	+	.	ID=g784.t1.exon6;Parent=g784.t1;
OX377610.1_Thelaira_solivaga_genome_assembly,_chromosome:_1	AUGUSTUS	stop_codon	21441215	21441217	.	+	0	ID=g784.t1.stop1;Parent=g784.t1;
OX377610.1_Thelaira_solivaga_genome_assembly,_chromosome:_1	AUGUSTUS	gene	21443793	21444308	.	+	.	ID=g785;
OX377610.1_Thelaira_solivaga_genome_assembly,_chromosome:_1	AUGUSTUS	mRNA	21443793	21444308	1	+	.	ID=g785.t1;Parent=g785;
OX377610.1_Thelaira_solivaga_genome_assembly,_chromosome:_1	AUGUSTUS	start_codon	21443793	21443795	.	+	0	ID=g785.t1.start1;Parent=g785.t1;
OX377610.1_Thelaira_solivaga_genome_assembly,_chromosome:_1	AUGUSTUS	CDS	21443793	21443864	1	+	0	ID=g785.t1.CDS1;Parent=g785.t1;
OX377610.1_Thelaira_solivaga_genome_assembly,_chromosome:_1	AUGUSTUS	exon	21443793	21443864	.	+	.	ID=g785.t1.exon1;Parent=g785.t1;
OX377610.1_Thelaira_solivaga_genome_assembly,_chromosome:_1	AUGUSTUS	intron	21443865	21443941	1	+	.	ID=g785.t1.intron1;Parent=g785.t1;
OX377610.1_Thelaira_solivaga_genome_assembly,_chromosome:_1	AUGUSTUS	CDS	21443942	21444045	1	+	0	ID=g785.t1.CDS2;Parent=g785.t1;
OX377610.1_Thelaira_solivaga_genome_assembly,_chromosome:_1	AUGUSTUS	exon	21443942	21444045	.	+	.	ID=g785.t1.exon2;Parent=g785.t1;
OX377610.1_Thelaira_solivaga_genome_assembly,_chromosome:_1	AUGUSTUS	intron	21444046	21444109	1	+	.	ID=g785.t1.intron2;Parent=g785.t1;
OX377610.1_Thelaira_solivaga_genome_assembly,_chromosome:_1	AUGUSTUS	CDS	21444110	21444308	1	+	1	ID=g785.t1.CDS3;Parent=g785.t1;
OX377610.1_Thelaira_solivaga_genome_assembly,_chromosome:_1	AUGUSTUS	exon	21444110	21444308	.	+	.	ID=g785.t1.exon3;Parent=g785.t1;
OX377610.1_Thelaira_solivaga_genome_assembly,_chromosome:_1	AUGUSTUS	stop_codon	21444306	21444308	.	+	0	ID=g785.t1.stop1;Parent=g785.t1;
OX377610.1_Thelaira_solivaga_genome_assembly,_chromosome:_1	AUGUSTUS	gene	21451930	21452354	.	+	.	ID=g786;
OX377610.1_Thelaira_solivaga_genome_assembly,_chromosome:_1	AUGUSTUS	mRNA	21451930	21452354	1	+	.	ID=g786.t1;Parent=g786;
OX377610.1_Thelaira_solivaga_genome_assembly,_chromosome:_1	AUGUSTUS	start_codon	21451930	21451932	.	+	0	ID=g786.t1.start1;Parent=g786.t1;
OX377610.1_Thelaira_solivaga_genome_assembly,_chromosome:_1	AUGUSTUS	CDS	21451930	21452093	1	+	0	ID=g786.t1.CDS1;Parent=g786.t1;
OX377610.1_Thelaira_solivaga_genome_assembly,_chromosome:_1	AUGUSTUS	exon	21451930	21452093	.	+	.	ID=g786.t1.exon1;Parent=g786.t1;
OX377610.1_Thelaira_solivaga_genome_assembly,_chromosome:_1	AUGUSTUS	intron	21452094	21452158	1	+	.	ID=g786.t1.intron1;Parent=g786.t1;
OX377610.1_Thelaira_solivaga_genome_assembly,_chromosome:_1	AUGUSTUS	CDS	21452159	21452354	1	+	1	ID=g786.t1.CDS2;Parent=g786.t1;
OX377610.1_Thelaira_solivaga_genome_assembly,_chromosome:_1	AUGUSTUS	exon	21452159	21452354	.	+	.	ID=g786.t1.exon2;Parent=g786.t1;
OX377610.1_Thelaira_solivaga_genome_assembly,_chromosome:_1	AUGUSTUS	stop_codon	21452352	21452354	.	+	0	ID=g786.t1.stop1;Parent=g786.t1;
OX377610.1_Thelaira_solivaga_genome_assembly,_chromosome:_1	AUGUSTUS	gene	21454762	21461160	.	+	.	ID=g787;
OX377610.1_Thelaira_solivaga_genome_assembly,_chromosome:_1	AUGUSTUS	mRNA	21454762	21461160	1	+	.	ID=g787.t1;Parent=g787;
OX377610.1_Thelaira_solivaga_genome_assembly,_chromosome:_1	AUGUSTUS	start_codon	21454762	21454764	.	+	0	ID=g787.t1.start1;Parent=g787.t1;
OX377610.1_Thelaira_solivaga_genome_assembly,_chromosome:_1	AUGUSTUS	CDS	21454762	21454928	1	+	0	ID=g787.t1.CDS1;Parent=g787.t1;
OX377610.1_Thelaira_solivaga_genome_assembly,_chromosome:_1	AUGUSTUS	exon	21454762	21454928	.	+	.	ID=g787.t1.exon1;Parent=g787.t1;
OX377610.1_Thelaira_solivaga_genome_assembly,_chromosome:_1	AUGUSTUS	intron	21454929	21455090	1	+	.	ID=g787.t1.intron1;Parent=g787.t1;
OX377610.1_Thelaira_solivaga_genome_assembly,_chromosome:_1	AUGUSTUS	CDS	21455091	21455238	1	+	1	ID=g787.t1.CDS2;Parent=g787.t1;
OX377610.1_Thelaira_solivaga_genome_assembly,_chromosome:_1	AUGUSTUS	exon	21455091	21455238	.	+	.	ID=g787.t1.exon2;Parent=g787.t1;
OX377610.1_Thelaira_solivaga_genome_assembly,_chromosome:_1	AUGUSTUS	intron	21455239	21458372	1	+	.	ID=g787.t1.intron2;Parent=g787.t1;
OX377610.1_Thelaira_solivaga_genome_assembly,_chromosome:_1	AUGUSTUS	CDS	21458373	21458461	1	+	0	ID=g787.t1.CDS3;Parent=g787.t1;
OX377610.1_Thelaira_solivaga_genome_assembly,_chromosome:_1	AUGUSTUS	exon	21458373	21458461	.	+	.	ID=g787.t1.exon3;Parent=g787.t1;
OX377610.1_Thelaira_solivaga_genome_assembly,_chromosome:_1	AUGUSTUS	intron	21458462	21460745	1	+	.	ID=g787.t1.intron3;Parent=g787.t1;
OX377610.1_Thelaira_solivaga_genome_assembly,_chromosome:_1	AUGUSTUS	CDS	21460746	21461160	1	+	1	ID=g787.t1.CDS4;Parent=g787.t1;
OX377610.1_Thelaira_solivaga_genome_assembly,_chromosome:_1	AUGUSTUS	exon	21460746	21461160	.	+	.	ID=g787.t1.exon4;Parent=g787.t1;
OX377610.1_Thelaira_solivaga_genome_assembly,_chromosome:_1	AUGUSTUS	stop_codon	21461158	21461160	.	+	0	ID=g787.t1.stop1;Parent=g787.t1;
OX377610.1_Thelaira_solivaga_genome_assembly,_chromosome:_1	AUGUSTUS	gene	21528708	21545700	.	+	.	ID=g788;
OX377610.1_Thelaira_solivaga_genome_assembly,_chromosome:_1	AUGUSTUS	mRNA	21528708	21545700	1	+	.	ID=g788.t1;Parent=g788;
OX377610.1_Thelaira_solivaga_genome_assembly,_chromosome:_1	AUGUSTUS	start_codon	21528708	21528710	.	+	0	ID=g788.t1.start1;Parent=g788.t1;
OX377610.1_Thelaira_solivaga_genome_assembly,_chromosome:_1	AUGUSTUS	CDS	21528708	21529475	1	+	0	ID=g788.t1.CDS1;Parent=g788.t1;
OX377610.1_Thelaira_solivaga_genome_assembly,_chromosome:_1	AUGUSTUS	exon	21528708	21529475	.	+	.	ID=g788.t1.exon1;Parent=g788.t1;
OX377610.1_Thelaira_solivaga_genome_assembly,_chromosome:_1	AUGUSTUS	intron	21529476	21538274	1	+	.	ID=g788.t1.intron1;Parent=g788.t1;
OX377610.1_Thelaira_solivaga_genome_assembly,_chromosome:_1	AUGUSTUS	CDS	21538275	21538542	1	+	0	ID=g788.t1.CDS2;Parent=g788.t1;
OX377610.1_Thelaira_solivaga_genome_assembly,_chromosome:_1	AUGUSTUS	exon	21538275	21538542	.	+	.	ID=g788.t1.exon2;Parent=g788.t1;
OX377610.1_Thelaira_solivaga_genome_assembly,_chromosome:_1	AUGUSTUS	intron	21538543	21542235	1	+	.	ID=g788.t1.intron2;Parent=g788.t1;
OX377610.1_Thelaira_solivaga_genome_assembly,_chromosome:_1	AUGUSTUS	CDS	21542236	21542747	1	+	2	ID=g788.t1.CDS3;Parent=g788.t1;
OX377610.1_Thelaira_solivaga_genome_assembly,_chromosome:_1	AUGUSTUS	exon	21542236	21542747	.	+	.	ID=g788.t1.exon3;Parent=g788.t1;
OX377610.1_Thelaira_solivaga_genome_assembly,_chromosome:_1	AUGUSTUS	intron	21542748	21542909	1	+	.	ID=g788.t1.intron3;Parent=g788.t1;
OX377610.1_Thelaira_solivaga_genome_assembly,_chromosome:_1	AUGUSTUS	CDS	21542910	21542999	1	+	0	ID=g788.t1.CDS4;Parent=g788.t1;
OX377610.1_Thelaira_solivaga_genome_assembly,_chromosome:_1	AUGUSTUS	exon	21542910	21542999	.	+	.	ID=g788.t1.exon4;Parent=g788.t1;
OX377610.1_Thelaira_solivaga_genome_assembly,_chromosome:_1	AUGUSTUS	intron	21543000	21543332	1	+	.	ID=g788.t1.intron4;Parent=g788.t1;
OX377610.1_Thelaira_solivaga_genome_assembly,_chromosome:_1	AUGUSTUS	CDS	21543333	21543867	1	+	0	ID=g788.t1.CDS5;Parent=g788.t1;
OX377610.1_Thelaira_solivaga_genome_assembly,_chromosome:_1	AUGUSTUS	exon	21543333	21543867	.	+	.	ID=g788.t1.exon5;Parent=g788.t1;
```
