## Supplemental File S2 for "The genome of *Istocheta aldrichi* (Diptera: Tachinidae), a parasitoid of the Japanese beetle, *Popillia japonica* (Coleoptera: Scarabaeidae)": CANDYK010000002.1_Thelaira_solivaga.gff3 (part 3 of 41)

```
OX377610.1_Thelaira_solivaga_genome_assembly,_chromosome:_1	AUGUSTUS	intron	21543868	21543931	1	+	.	ID=g788.t1.intron5;Parent=g788.t1;
OX377610.1_Thelaira_solivaga_genome_assembly,_chromosome:_1	AUGUSTUS	CDS	21543932	21544347	1	+	2	ID=g788.t1.CDS6;Parent=g788.t1;
OX377610.1_Thelaira_solivaga_genome_assembly,_chromosome:_1	AUGUSTUS	exon	21543932	21544347	.	+	.	ID=g788.t1.exon6;Parent=g788.t1;
OX377610.1_Thelaira_solivaga_genome_assembly,_chromosome:_1	AUGUSTUS	intron	21544348	21544440	1	+	.	ID=g788.t1.intron6;Parent=g788.t1;
OX377610.1_Thelaira_solivaga_genome_assembly,_chromosome:_1	AUGUSTUS	CDS	21544441	21544594	1	+	0	ID=g788.t1.CDS7;Parent=g788.t1;
OX377610.1_Thelaira_solivaga_genome_assembly,_chromosome:_1	AUGUSTUS	exon	21544441	21544594	.	+	.	ID=g788.t1.exon7;Parent=g788.t1;
OX377610.1_Thelaira_solivaga_genome_assembly,_chromosome:_1	AUGUSTUS	intron	21544595	21544796	1	+	.	ID=g788.t1.intron7;Parent=g788.t1;
OX377610.1_Thelaira_solivaga_genome_assembly,_chromosome:_1	AUGUSTUS	CDS	21544797	21544956	1	+	2	ID=g788.t1.CDS8;Parent=g788.t1;
OX377610.1_Thelaira_solivaga_genome_assembly,_chromosome:_1	AUGUSTUS	exon	21544797	21544956	.	+	.	ID=g788.t1.exon8;Parent=g788.t1;
OX377610.1_Thelaira_solivaga_genome_assembly,_chromosome:_1	AUGUSTUS	intron	21544957	21545024	1	+	.	ID=g788.t1.intron8;Parent=g788.t1;
OX377610.1_Thelaira_solivaga_genome_assembly,_chromosome:_1	AUGUSTUS	CDS	21545025	21545245	1	+	1	ID=g788.t1.CDS9;Parent=g788.t1;
OX377610.1_Thelaira_solivaga_genome_assembly,_chromosome:_1	AUGUSTUS	exon	21545025	21545245	.	+	.	ID=g788.t1.exon9;Parent=g788.t1;
OX377610.1_Thelaira_solivaga_genome_assembly,_chromosome:_1	AUGUSTUS	intron	21545246	21545305	1	+	.	ID=g788.t1.intron9;Parent=g788.t1;
OX377610.1_Thelaira_solivaga_genome_assembly,_chromosome:_1	AUGUSTUS	CDS	21545306	21545700	1	+	2	ID=g788.t1.CDS10;Parent=g788.t1;
OX377610.1_Thelaira_solivaga_genome_assembly,_chromosome:_1	AUGUSTUS	exon	21545306	21545700	.	+	.	ID=g788.t1.exon10;Parent=g788.t1;
OX377610.1_Thelaira_solivaga_genome_assembly,_chromosome:_1	AUGUSTUS	stop_codon	21545698	21545700	.	+	0	ID=g788.t1.stop1;Parent=g788.t1;
OX377610.1_Thelaira_solivaga_genome_assembly,_chromosome:_1	AUGUSTUS	gene	21549903	21551639	.	-	.	ID=g789;
OX377610.1_Thelaira_solivaga_genome_assembly,_chromosome:_1	AUGUSTUS	mRNA	21549903	21551639	1	-	.	ID=g789.t1;Parent=g789;
OX377610.1_Thelaira_solivaga_genome_assembly,_chromosome:_1	AUGUSTUS	stop_codon	21549903	21549905	.	-	0	ID=g789.t1.stop1;Parent=g789.t1;
OX377610.1_Thelaira_solivaga_genome_assembly,_chromosome:_1	AUGUSTUS	CDS	21549903	21550043	1	-	0	ID=g789.t1.CDS1;Parent=g789.t1;
OX377610.1_Thelaira_solivaga_genome_assembly,_chromosome:_1	AUGUSTUS	exon	21549903	21550043	.	-	.	ID=g789.t1.exon1;Parent=g789.t1;
OX377610.1_Thelaira_solivaga_genome_assembly,_chromosome:_1	AUGUSTUS	intron	21550044	21550113	1	-	.	ID=g789.t1.intron1;Parent=g789.t1;
OX377610.1_Thelaira_solivaga_genome_assembly,_chromosome:_1	AUGUSTUS	CDS	21550114	21550266	1	-	0	ID=g789.t1.CDS2;Parent=g789.t1;
OX377610.1_Thelaira_solivaga_genome_assembly,_chromosome:_1	AUGUSTUS	exon	21550114	21550266	.	-	.	ID=g789.t1.exon2;Parent=g789.t1;
OX377610.1_Thelaira_solivaga_genome_assembly,_chromosome:_1	AUGUSTUS	intron	21550267	21551501	1	-	.	ID=g789.t1.intron2;Parent=g789.t1;
OX377610.1_Thelaira_solivaga_genome_assembly,_chromosome:_1	AUGUSTUS	CDS	21551502	21551639	1	-	0	ID=g789.t1.CDS3;Parent=g789.t1;
OX377610.1_Thelaira_solivaga_genome_assembly,_chromosome:_1	AUGUSTUS	exon	21551502	21551639	.	-	.	ID=g789.t1.exon3;Parent=g789.t1;
OX377610.1_Thelaira_solivaga_genome_assembly,_chromosome:_1	AUGUSTUS	start_codon	21551637	21551639	.	-	0	ID=g789.t1.start1;Parent=g789.t1;
OX377610.1_Thelaira_solivaga_genome_assembly,_chromosome:_1	AUGUSTUS	gene	21561108	21565127	.	+	.	ID=g790;
OX377610.1_Thelaira_solivaga_genome_assembly,_chromosome:_1	AUGUSTUS	mRNA	21561108	21565127	1	+	.	ID=g790.t1;Parent=g790;
OX377610.1_Thelaira_solivaga_genome_assembly,_chromosome:_1	AUGUSTUS	start_codon	21561108	21561110	.	+	0	ID=g790.t1.start1;Parent=g790.t1;
OX377610.1_Thelaira_solivaga_genome_assembly,_chromosome:_1	AUGUSTUS	CDS	21561108	21561525	1	+	0	ID=g790.t1.CDS1;Parent=g790.t1;
OX377610.1_Thelaira_solivaga_genome_assembly,_chromosome:_1	AUGUSTUS	exon	21561108	21561525	.	+	.	ID=g790.t1.exon1;Parent=g790.t1;
OX377610.1_Thelaira_solivaga_genome_assembly,_chromosome:_1	AUGUSTUS	intron	21561526	21564258	1	+	.	ID=g790.t1.intron1;Parent=g790.t1;
OX377610.1_Thelaira_solivaga_genome_assembly,_chromosome:_1	AUGUSTUS	CDS	21564259	21564384	1	+	2	ID=g790.t1.CDS2;Parent=g790.t1;
OX377610.1_Thelaira_solivaga_genome_assembly,_chromosome:_1	AUGUSTUS	exon	21564259	21564384	.	+	.	ID=g790.t1.exon2;Parent=g790.t1;
OX377610.1_Thelaira_solivaga_genome_assembly,_chromosome:_1	AUGUSTUS	intron	21564385	21564618	1	+	.	ID=g790.t1.intron2;Parent=g790.t1;
OX377610.1_Thelaira_solivaga_genome_assembly,_chromosome:_1	AUGUSTUS	CDS	21564619	21564864	1	+	2	ID=g790.t1.CDS3;Parent=g790.t1;
OX377610.1_Thelaira_solivaga_genome_assembly,_chromosome:_1	AUGUSTUS	exon	21564619	21564864	.	+	.	ID=g790.t1.exon3;Parent=g790.t1;
OX377610.1_Thelaira_solivaga_genome_assembly,_chromosome:_1	AUGUSTUS	intron	21564865	21564963	1	+	.	ID=g790.t1.intron3;Parent=g790.t1;
OX377610.1_Thelaira_solivaga_genome_assembly,_chromosome:_1	AUGUSTUS	CDS	21564964	21565127	1	+	2	ID=g790.t1.CDS4;Parent=g790.t1;
OX377610.1_Thelaira_solivaga_genome_assembly,_chromosome:_1	AUGUSTUS	exon	21564964	21565127	.	+	.	ID=g790.t1.exon4;Parent=g790.t1;
OX377610.1_Thelaira_solivaga_genome_assembly,_chromosome:_1	AUGUSTUS	stop_codon	21565125	21565127	.	+	0	ID=g790.t1.stop1;Parent=g790.t1;
OX377610.1_Thelaira_solivaga_genome_assembly,_chromosome:_1	AUGUSTUS	gene	21579933	21583315	.	+	.	ID=g791;
OX377610.1_Thelaira_solivaga_genome_assembly,_chromosome:_1	AUGUSTUS	mRNA	21579933	21583315	1	+	.	ID=g791.t1;Parent=g791;
OX377610.1_Thelaira_solivaga_genome_assembly,_chromosome:_1	AUGUSTUS	start_codon	21579933	21579935	.	+	0	ID=g791.t1.start1;Parent=g791.t1;
OX377610.1_Thelaira_solivaga_genome_assembly,_chromosome:_1	AUGUSTUS	CDS	21579933	21580314	1	+	0	ID=g791.t1.CDS1;Parent=g791.t1;
OX377610.1_Thelaira_solivaga_genome_assembly,_chromosome:_1	AUGUSTUS	exon	21579933	21580314	.	+	.	ID=g791.t1.exon1;Parent=g791.t1;
OX377610.1_Thelaira_solivaga_genome_assembly,_chromosome:_1	AUGUSTUS	intron	21580315	21581278	1	+	.	ID=g791.t1.intron1;Parent=g791.t1;
OX377610.1_Thelaira_solivaga_genome_assembly,_chromosome:_1	AUGUSTUS	CDS	21581279	21581448	1	+	2	ID=g791.t1.CDS2;Parent=g791.t1;
OX377610.1_Thelaira_solivaga_genome_assembly,_chromosome:_1	AUGUSTUS	exon	21581279	21581448	.	+	.	ID=g791.t1.exon2;Parent=g791.t1;
OX377610.1_Thelaira_solivaga_genome_assembly,_chromosome:_1	AUGUSTUS	intron	21581449	21582448	1	+	.	ID=g791.t1.intron2;Parent=g791.t1;
OX377610.1_Thelaira_solivaga_genome_assembly,_chromosome:_1	AUGUSTUS	CDS	21582449	21583315	1	+	0	ID=g791.t1.CDS3;Parent=g791.t1;
OX377610.1_Thelaira_solivaga_genome_assembly,_chromosome:_1	AUGUSTUS	exon	21582449	21583315	.	+	.	ID=g791.t1.exon3;Parent=g791.t1;
OX377610.1_Thelaira_solivaga_genome_assembly,_chromosome:_1	AUGUSTUS	stop_codon	21583313	21583315	.	+	0	ID=g791.t1.stop1;Parent=g791.t1;
OX377610.1_Thelaira_solivaga_genome_assembly,_chromosome:_1	AUGUSTUS	gene	21645455	21650327	.	+	.	ID=g792;
OX377610.1_Thelaira_solivaga_genome_assembly,_chromosome:_1	AUGUSTUS	mRNA	21645455	21650327	1	+	.	ID=g792.t1;Parent=g792;
OX377610.1_Thelaira_solivaga_genome_assembly,_chromosome:_1	AUGUSTUS	start_codon	21645455	21645457	.	+	0	ID=g792.t1.start1;Parent=g792.t1;
OX377610.1_Thelaira_solivaga_genome_assembly,_chromosome:_1	AUGUSTUS	CDS	21645455	21646484	1	+	0	ID=g792.t1.CDS1;Parent=g792.t1;
OX377610.1_Thelaira_solivaga_genome_assembly,_chromosome:_1	AUGUSTUS	exon	21645455	21646484	.	+	.	ID=g792.t1.exon1;Parent=g792.t1;
OX377610.1_Thelaira_solivaga_genome_assembly,_chromosome:_1	AUGUSTUS	intron	21646485	21646544	1	+	.	ID=g792.t1.intron1;Parent=g792.t1;
OX377610.1_Thelaira_solivaga_genome_assembly,_chromosome:_1	AUGUSTUS	CDS	21646545	21646658	1	+	2	ID=g792.t1.CDS2;Parent=g792.t1;
OX377610.1_Thelaira_solivaga_genome_assembly,_chromosome:_1	AUGUSTUS	exon	21646545	21646658	.	+	.	ID=g792.t1.exon2;Parent=g792.t1;
OX377610.1_Thelaira_solivaga_genome_assembly,_chromosome:_1	AUGUSTUS	intron	21646659	21647118	1	+	.	ID=g792.t1.intron2;Parent=g792.t1;
OX377610.1_Thelaira_solivaga_genome_assembly,_chromosome:_1	AUGUSTUS	CDS	21647119	21647277	1	+	2	ID=g792.t1.CDS3;Parent=g792.t1;
OX377610.1_Thelaira_solivaga_genome_assembly,_chromosome:_1	AUGUSTUS	exon	21647119	21647277	.	+	.	ID=g792.t1.exon3;Parent=g792.t1;
OX377610.1_Thelaira_solivaga_genome_assembly,_chromosome:_1	AUGUSTUS	intron	21647278	21647350	1	+	.	ID=g792.t1.intron3;Parent=g792.t1;
OX377610.1_Thelaira_solivaga_genome_assembly,_chromosome:_1	AUGUSTUS	CDS	21647351	21647804	1	+	2	ID=g792.t1.CDS4;Parent=g792.t1;
OX377610.1_Thelaira_solivaga_genome_assembly,_chromosome:_1	AUGUSTUS	exon	21647351	21647804	.	+	.	ID=g792.t1.exon4;Parent=g792.t1;
OX377610.1_Thelaira_solivaga_genome_assembly,_chromosome:_1	AUGUSTUS	intron	21647805	21650116	1	+	.	ID=g792.t1.intron4;Parent=g792.t1;
OX377610.1_Thelaira_solivaga_genome_assembly,_chromosome:_1	AUGUSTUS	CDS	21650117	21650327	1	+	1	ID=g792.t1.CDS5;Parent=g792.t1;
OX377610.1_Thelaira_solivaga_genome_assembly,_chromosome:_1	AUGUSTUS	exon	21650117	21650327	.	+	.	ID=g792.t1.exon5;Parent=g792.t1;
OX377610.1_Thelaira_solivaga_genome_assembly,_chromosome:_1	AUGUSTUS	stop_codon	21650325	21650327	.	+	0	ID=g792.t1.stop1;Parent=g792.t1;
OX377610.1_Thelaira_solivaga_genome_assembly,_chromosome:_1	AUGUSTUS	gene	21679030	21683637	.	+	.	ID=g793;
OX377610.1_Thelaira_solivaga_genome_assembly,_chromosome:_1	AUGUSTUS	mRNA	21679030	21683637	1	+	.	ID=g793.t1;Parent=g793;
OX377610.1_Thelaira_solivaga_genome_assembly,_chromosome:_1	AUGUSTUS	start_codon	21679030	21679032	.	+	0	ID=g793.t1.start1;Parent=g793.t1;
OX377610.1_Thelaira_solivaga_genome_assembly,_chromosome:_1	AUGUSTUS	CDS	21679030	21679433	1	+	0	ID=g793.t1.CDS1;Parent=g793.t1;
OX377610.1_Thelaira_solivaga_genome_assembly,_chromosome:_1	AUGUSTUS	exon	21679030	21679433	.	+	.	ID=g793.t1.exon1;Parent=g793.t1;
OX377610.1_Thelaira_solivaga_genome_assembly,_chromosome:_1	AUGUSTUS	intron	21679434	21679499	1	+	.	ID=g793.t1.intron1;Parent=g793.t1;
OX377610.1_Thelaira_solivaga_genome_assembly,_chromosome:_1	AUGUSTUS	CDS	21679500	21679646	1	+	1	ID=g793.t1.CDS2;Parent=g793.t1;
OX377610.1_Thelaira_solivaga_genome_assembly,_chromosome:_1	AUGUSTUS	exon	21679500	21679646	.	+	.	ID=g793.t1.exon2;Parent=g793.t1;
OX377610.1_Thelaira_solivaga_genome_assembly,_chromosome:_1	AUGUSTUS	intron	21679647	21682740	1	+	.	ID=g793.t1.intron2;Parent=g793.t1;
OX377610.1_Thelaira_solivaga_genome_assembly,_chromosome:_1	AUGUSTUS	CDS	21682741	21682877	1	+	1	ID=g793.t1.CDS3;Parent=g793.t1;
OX377610.1_Thelaira_solivaga_genome_assembly,_chromosome:_1	AUGUSTUS	exon	21682741	21682877	.	+	.	ID=g793.t1.exon3;Parent=g793.t1;
OX377610.1_Thelaira_solivaga_genome_assembly,_chromosome:_1	AUGUSTUS	intron	21682878	21683128	1	+	.	ID=g793.t1.intron3;Parent=g793.t1;
OX377610.1_Thelaira_solivaga_genome_assembly,_chromosome:_1	AUGUSTUS	CDS	21683129	21683637	1	+	2	ID=g793.t1.CDS4;Parent=g793.t1;
OX377610.1_Thelaira_solivaga_genome_assembly,_chromosome:_1	AUGUSTUS	exon	21683129	21683637	.	+	.	ID=g793.t1.exon4;Parent=g793.t1;
OX377610.1_Thelaira_solivaga_genome_assembly,_chromosome:_1	AUGUSTUS	stop_codon	21683635	21683637	.	+	0	ID=g793.t1.stop1;Parent=g793.t1;
OX377610.1_Thelaira_solivaga_genome_assembly,_chromosome:_1	AUGUSTUS	gene	21697330	21703452	.	+	.	ID=g794;
OX377610.1_Thelaira_solivaga_genome_assembly,_chromosome:_1	AUGUSTUS	mRNA	21697330	21703452	1	+	.	ID=g794.t1;Parent=g794;
OX377610.1_Thelaira_solivaga_genome_assembly,_chromosome:_1	AUGUSTUS	start_codon	21697330	21697332	.	+	0	ID=g794.t1.start1;Parent=g794.t1;
OX377610.1_Thelaira_solivaga_genome_assembly,_chromosome:_1	AUGUSTUS	CDS	21697330	21697422	1	+	0	ID=g794.t1.CDS1;Parent=g794.t1;
OX377610.1_Thelaira_solivaga_genome_assembly,_chromosome:_1	AUGUSTUS	exon	21697330	21697422	.	+	.	ID=g794.t1.exon1;Parent=g794.t1;
OX377610.1_Thelaira_solivaga_genome_assembly,_chromosome:_1	AUGUSTUS	intron	21697423	21699774	1	+	.	ID=g794.t1.intron1;Parent=g794.t1;
OX377610.1_Thelaira_solivaga_genome_assembly,_chromosome:_1	AUGUSTUS	CDS	21699775	21699950	1	+	0	ID=g794.t1.CDS2;Parent=g794.t1;
OX377610.1_Thelaira_solivaga_genome_assembly,_chromosome:_1	AUGUSTUS	exon	21699775	21699950	.	+	.	ID=g794.t1.exon2;Parent=g794.t1;
OX377610.1_Thelaira_solivaga_genome_assembly,_chromosome:_1	AUGUSTUS	intron	21699951	21702878	1	+	.	ID=g794.t1.intron2;Parent=g794.t1;
OX377610.1_Thelaira_solivaga_genome_assembly,_chromosome:_1	AUGUSTUS	CDS	21702879	21703452	1	+	1	ID=g794.t1.CDS3;Parent=g794.t1;
OX377610.1_Thelaira_solivaga_genome_assembly,_chromosome:_1	AUGUSTUS	exon	21702879	21703452	.	+	.	ID=g794.t1.exon3;Parent=g794.t1;
OX377610.1_Thelaira_solivaga_genome_assembly,_chromosome:_1	AUGUSTUS	stop_codon	21703450	21703452	.	+	0	ID=g794.t1.stop1;Parent=g794.t1;
OX377610.1_Thelaira_solivaga_genome_assembly,_chromosome:_1	AUGUSTUS	gene	21711564	21721189	.	-	.	ID=g795;
OX377610.1_Thelaira_solivaga_genome_assembly,_chromosome:_1	AUGUSTUS	mRNA	21711564	21721189	1	-	.	ID=g795.t1;Parent=g795;
OX377610.1_Thelaira_solivaga_genome_assembly,_chromosome:_1	AUGUSTUS	stop_codon	21711564	21711566	.	-	0	ID=g795.t1.stop1;Parent=g795.t1;
OX377610.1_Thelaira_solivaga_genome_assembly,_chromosome:_1	AUGUSTUS	CDS	21711564	21711883	1	-	2	ID=g795.t1.CDS1;Parent=g795.t1;
OX377610.1_Thelaira_solivaga_genome_assembly,_chromosome:_1	AUGUSTUS	exon	21711564	21711883	.	-	.	ID=g795.t1.exon1;Parent=g795.t1;
OX377610.1_Thelaira_solivaga_genome_assembly,_chromosome:_1	AUGUSTUS	intron	21711884	21711959	1	-	.	ID=g795.t1.intron1;Parent=g795.t1;
OX377610.1_Thelaira_solivaga_genome_assembly,_chromosome:_1	AUGUSTUS	CDS	21711960	21712273	1	-	1	ID=g795.t1.CDS2;Parent=g795.t1;
OX377610.1_Thelaira_solivaga_genome_assembly,_chromosome:_1	AUGUSTUS	exon	21711960	21712273	.	-	.	ID=g795.t1.exon2;Parent=g795.t1;
OX377610.1_Thelaira_solivaga_genome_assembly,_chromosome:_1	AUGUSTUS	intron	21712274	21712354	1	-	.	ID=g795.t1.intron2;Parent=g795.t1;
OX377610.1_Thelaira_solivaga_genome_assembly,_chromosome:_1	AUGUSTUS	CDS	21712355	21712673	1	-	2	ID=g795.t1.CDS3;Parent=g795.t1;
OX377610.1_Thelaira_solivaga_genome_assembly,_chromosome:_1	AUGUSTUS	exon	21712355	21712673	.	-	.	ID=g795.t1.exon3;Parent=g795.t1;
OX377610.1_Thelaira_solivaga_genome_assembly,_chromosome:_1	AUGUSTUS	intron	21712674	21720582	1	-	.	ID=g795.t1.intron3;Parent=g795.t1;
OX377610.1_Thelaira_solivaga_genome_assembly,_chromosome:_1	AUGUSTUS	CDS	21720583	21721189	1	-	0	ID=g795.t1.CDS4;Parent=g795.t1;
OX377610.1_Thelaira_solivaga_genome_assembly,_chromosome:_1	AUGUSTUS	exon	21720583	21721189	.	-	.	ID=g795.t1.exon4;Parent=g795.t1;
OX377610.1_Thelaira_solivaga_genome_assembly,_chromosome:_1	AUGUSTUS	start_codon	21721187	21721189	.	-	0	ID=g795.t1.start1;Parent=g795.t1;
OX377610.1_Thelaira_solivaga_genome_assembly,_chromosome:_1	AUGUSTUS	gene	21742880	21746808	.	+	.	ID=g796;
OX377610.1_Thelaira_solivaga_genome_assembly,_chromosome:_1	AUGUSTUS	mRNA	21742880	21746808	1	+	.	ID=g796.t1;Parent=g796;
OX377610.1_Thelaira_solivaga_genome_assembly,_chromosome:_1	AUGUSTUS	start_codon	21742880	21742882	.	+	0	ID=g796.t1.start1;Parent=g796.t1;
OX377610.1_Thelaira_solivaga_genome_assembly,_chromosome:_1	AUGUSTUS	CDS	21742880	21743309	1	+	0	ID=g796.t1.CDS1;Parent=g796.t1;
OX377610.1_Thelaira_solivaga_genome_assembly,_chromosome:_1	AUGUSTUS	exon	21742880	21743309	.	+	.	ID=g796.t1.exon1;Parent=g796.t1;
OX377610.1_Thelaira_solivaga_genome_assembly,_chromosome:_1	AUGUSTUS	intron	21743310	21746524	1	+	.	ID=g796.t1.intron1;Parent=g796.t1;
OX377610.1_Thelaira_solivaga_genome_assembly,_chromosome:_1	AUGUSTUS	CDS	21746525	21746808	1	+	2	ID=g796.t1.CDS2;Parent=g796.t1;
OX377610.1_Thelaira_solivaga_genome_assembly,_chromosome:_1	AUGUSTUS	exon	21746525	21746808	.	+	.	ID=g796.t1.exon2;Parent=g796.t1;
OX377610.1_Thelaira_solivaga_genome_assembly,_chromosome:_1	AUGUSTUS	stop_codon	21746806	21746808	.	+	0	ID=g796.t1.stop1;Parent=g796.t1;
OX377610.1_Thelaira_solivaga_genome_assembly,_chromosome:_1	AUGUSTUS	gene	21770661	21774073	.	+	.	ID=g797;
OX377610.1_Thelaira_solivaga_genome_assembly,_chromosome:_1	AUGUSTUS	mRNA	21770661	21774073	1	+	.	ID=g797.t1;Parent=g797;
OX377610.1_Thelaira_solivaga_genome_assembly,_chromosome:_1	AUGUSTUS	start_codon	21770661	21770663	.	+	0	ID=g797.t1.start1;Parent=g797.t1;
OX377610.1_Thelaira_solivaga_genome_assembly,_chromosome:_1	AUGUSTUS	CDS	21770661	21770813	1	+	0	ID=g797.t1.CDS1;Parent=g797.t1;
OX377610.1_Thelaira_solivaga_genome_assembly,_chromosome:_1	AUGUSTUS	exon	21770661	21770813	.	+	.	ID=g797.t1.exon1;Parent=g797.t1;
OX377610.1_Thelaira_solivaga_genome_assembly,_chromosome:_1	AUGUSTUS	intron	21770814	21773374	1	+	.	ID=g797.t1.intron1;Parent=g797.t1;
OX377610.1_Thelaira_solivaga_genome_assembly,_chromosome:_1	AUGUSTUS	CDS	21773375	21774073	1	+	0	ID=g797.t1.CDS2;Parent=g797.t1;
OX377610.1_Thelaira_solivaga_genome_assembly,_chromosome:_1	AUGUSTUS	exon	21773375	21774073	.	+	.	ID=g797.t1.exon2;Parent=g797.t1;
OX377610.1_Thelaira_solivaga_genome_assembly,_chromosome:_1	AUGUSTUS	stop_codon	21774071	21774073	.	+	0	ID=g797.t1.stop1;Parent=g797.t1;
OX377610.1_Thelaira_solivaga_genome_assembly,_chromosome:_1	AUGUSTUS	gene	21818426	21819286	.	+	.	ID=g798;
OX377610.1_Thelaira_solivaga_genome_assembly,_chromosome:_1	AUGUSTUS	mRNA	21818426	21819286	1	+	.	ID=g798.t1;Parent=g798;
OX377610.1_Thelaira_solivaga_genome_assembly,_chromosome:_1	AUGUSTUS	start_codon	21818426	21818428	.	+	0	ID=g798.t1.start1;Parent=g798.t1;
OX377610.1_Thelaira_solivaga_genome_assembly,_chromosome:_1	AUGUSTUS	CDS	21818426	21819286	1	+	0	ID=g798.t1.CDS1;Parent=g798.t1;
OX377610.1_Thelaira_solivaga_genome_assembly,_chromosome:_1	AUGUSTUS	exon	21818426	21819286	.	+	.	ID=g798.t1.exon1;Parent=g798.t1;
OX377610.1_Thelaira_solivaga_genome_assembly,_chromosome:_1	AUGUSTUS	stop_codon	21819284	21819286	.	+	0	ID=g798.t1.stop1;Parent=g798.t1;
OX377610.1_Thelaira_solivaga_genome_assembly,_chromosome:_1	AUGUSTUS	gene	21836200	21837114	.	+	.	ID=g799;
OX377610.1_Thelaira_solivaga_genome_assembly,_chromosome:_1	AUGUSTUS	mRNA	21836200	21837114	1	+	.	ID=g799.t1;Parent=g799;
OX377610.1_Thelaira_solivaga_genome_assembly,_chromosome:_1	AUGUSTUS	start_codon	21836200	21836202	.	+	0	ID=g799.t1.start1;Parent=g799.t1;
OX377610.1_Thelaira_solivaga_genome_assembly,_chromosome:_1	AUGUSTUS	CDS	21836200	21836691	1	+	0	ID=g799.t1.CDS1;Parent=g799.t1;
OX377610.1_Thelaira_solivaga_genome_assembly,_chromosome:_1	AUGUSTUS	exon	21836200	21836691	.	+	.	ID=g799.t1.exon1;Parent=g799.t1;
OX377610.1_Thelaira_solivaga_genome_assembly,_chromosome:_1	AUGUSTUS	intron	21836692	21836757	1	+	.	ID=g799.t1.intron1;Parent=g799.t1;
OX377610.1_Thelaira_solivaga_genome_assembly,_chromosome:_1	AUGUSTUS	CDS	21836758	21837114	1	+	0	ID=g799.t1.CDS2;Parent=g799.t1;
OX377610.1_Thelaira_solivaga_genome_assembly,_chromosome:_1	AUGUSTUS	exon	21836758	21837114	.	+	.	ID=g799.t1.exon2;Parent=g799.t1;
OX377610.1_Thelaira_solivaga_genome_assembly,_chromosome:_1	AUGUSTUS	stop_codon	21837112	21837114	.	+	0	ID=g799.t1.stop1;Parent=g799.t1;
OX377610.1_Thelaira_solivaga_genome_assembly,_chromosome:_1	AUGUSTUS	gene	21855099	21866940	.	+	.	ID=g800;
OX377610.1_Thelaira_solivaga_genome_assembly,_chromosome:_1	AUGUSTUS	mRNA	21855099	21866940	1	+	.	ID=g800.t1;Parent=g800;
OX377610.1_Thelaira_solivaga_genome_assembly,_chromosome:_1	AUGUSTUS	start_codon	21855099	21855101	.	+	0	ID=g800.t1.start1;Parent=g800.t1;
OX377610.1_Thelaira_solivaga_genome_assembly,_chromosome:_1	AUGUSTUS	CDS	21855099	21855242	1	+	0	ID=g800.t1.CDS1;Parent=g800.t1;
OX377610.1_Thelaira_solivaga_genome_assembly,_chromosome:_1	AUGUSTUS	exon	21855099	21855242	.	+	.	ID=g800.t1.exon1;Parent=g800.t1;
OX377610.1_Thelaira_solivaga_genome_assembly,_chromosome:_1	AUGUSTUS	intron	21855243	21858067	1	+	.	ID=g800.t1.intron1;Parent=g800.t1;
OX377610.1_Thelaira_solivaga_genome_assembly,_chromosome:_1	AUGUSTUS	CDS	21858068	21858323	1	+	0	ID=g800.t1.CDS2;Parent=g800.t1;
OX377610.1_Thelaira_solivaga_genome_assembly,_chromosome:_1	AUGUSTUS	exon	21858068	21858323	.	+	.	ID=g800.t1.exon2;Parent=g800.t1;
OX377610.1_Thelaira_solivaga_genome_assembly,_chromosome:_1	AUGUSTUS	intron	21858324	21866638	1	+	.	ID=g800.t1.intron2;Parent=g800.t1;
OX377610.1_Thelaira_solivaga_genome_assembly,_chromosome:_1	AUGUSTUS	CDS	21866639	21866940	1	+	2	ID=g800.t1.CDS3;Parent=g800.t1;
OX377610.1_Thelaira_solivaga_genome_assembly,_chromosome:_1	AUGUSTUS	exon	21866639	21866940	.	+	.	ID=g800.t1.exon3;Parent=g800.t1;
OX377610.1_Thelaira_solivaga_genome_assembly,_chromosome:_1	AUGUSTUS	stop_codon	21866938	21866940	.	+	0	ID=g800.t1.stop1;Parent=g800.t1;
OX377610.1_Thelaira_solivaga_genome_assembly,_chromosome:_1	AUGUSTUS	gene	21883837	21887651	.	+	.	ID=g801;
OX377610.1_Thelaira_solivaga_genome_assembly,_chromosome:_1	AUGUSTUS	mRNA	21883837	21887651	0.95	+	.	ID=g801.t1;Parent=g801;
OX377610.1_Thelaira_solivaga_genome_assembly,_chromosome:_1	AUGUSTUS	start_codon	21883837	21883839	.	+	0	ID=g801.t1.start1;Parent=g801.t1;
OX377610.1_Thelaira_solivaga_genome_assembly,_chromosome:_1	AUGUSTUS	CDS	21883837	21884132	0.95	+	0	ID=g801.t1.CDS1;Parent=g801.t1;
OX377610.1_Thelaira_solivaga_genome_assembly,_chromosome:_1	AUGUSTUS	exon	21883837	21884132	.	+	.	ID=g801.t1.exon1;Parent=g801.t1;
OX377610.1_Thelaira_solivaga_genome_assembly,_chromosome:_1	AUGUSTUS	intron	21884133	21886777	1	+	.	ID=g801.t1.intron1;Parent=g801.t1;
OX377610.1_Thelaira_solivaga_genome_assembly,_chromosome:_1	AUGUSTUS	CDS	21886778	21886959	1	+	1	ID=g801.t1.CDS2;Parent=g801.t1;
OX377610.1_Thelaira_solivaga_genome_assembly,_chromosome:_1	AUGUSTUS	exon	21886778	21886959	.	+	.	ID=g801.t1.exon2;Parent=g801.t1;
OX377610.1_Thelaira_solivaga_genome_assembly,_chromosome:_1	AUGUSTUS	intron	21886960	21887034	1	+	.	ID=g801.t1.intron2;Parent=g801.t1;
OX377610.1_Thelaira_solivaga_genome_assembly,_chromosome:_1	AUGUSTUS	CDS	21887035	21887651	1	+	2	ID=g801.t1.CDS3;Parent=g801.t1;
OX377610.1_Thelaira_solivaga_genome_assembly,_chromosome:_1	AUGUSTUS	exon	21887035	21887651	.	+	.	ID=g801.t1.exon3;Parent=g801.t1;
OX377610.1_Thelaira_solivaga_genome_assembly,_chromosome:_1	AUGUSTUS	stop_codon	21887649	21887651	.	+	0	ID=g801.t1.stop1;Parent=g801.t1;
OX377610.1_Thelaira_solivaga_genome_assembly,_chromosome:_1	GeneMark.hmm3	mRNA	21883906	21887651	.	+	.	ID=g801.t2;Parent=g801;
OX377610.1_Thelaira_solivaga_genome_assembly,_chromosome:_1	GeneMark.hmm3	start_codon	21883906	21883908	.	+	0	ID=g801.t2.start1;Parent=g801.t2;
OX377610.1_Thelaira_solivaga_genome_assembly,_chromosome:_1	GeneMark.hmm3	CDS	21883906	21884132	.	+	0	ID=g801.t2.CDS1;Parent=g801.t2;
OX377610.1_Thelaira_solivaga_genome_assembly,_chromosome:_1	GeneMark.hmm3	exon	21883906	21884132	0	+	.	ID=g801.t2.exon1;Parent=g801.t2;
OX377610.1_Thelaira_solivaga_genome_assembly,_chromosome:_1	GeneMark.hmm3	intron	21884133	21886777	.	+	1	ID=g801.t2.intron1;Parent=g801.t2;
OX377610.1_Thelaira_solivaga_genome_assembly,_chromosome:_1	GeneMark.hmm3	CDS	21886778	21886959	.	+	1	ID=g801.t2.CDS2;Parent=g801.t2;
OX377610.1_Thelaira_solivaga_genome_assembly,_chromosome:_1	GeneMark.hmm3	exon	21886778	21886959	0	+	.	ID=g801.t2.exon2;Parent=g801.t2;
OX377610.1_Thelaira_solivaga_genome_assembly,_chromosome:_1	GeneMark.hmm3	intron	21886960	21887034	.	+	2	ID=g801.t2.intron2;Parent=g801.t2;
OX377610.1_Thelaira_solivaga_genome_assembly,_chromosome:_1	GeneMark.hmm3	CDS	21887035	21887651	.	+	2	ID=g801.t2.CDS3;Parent=g801.t2;
OX377610.1_Thelaira_solivaga_genome_assembly,_chromosome:_1	GeneMark.hmm3	exon	21887035	21887651	0	+	.	ID=g801.t2.exon3;Parent=g801.t2;
OX377610.1_Thelaira_solivaga_genome_assembly,_chromosome:_1	GeneMark.hmm3	stop_codon	21887649	21887651	.	+	0	ID=g801.t2.stop1;Parent=g801.t2;
OX377610.1_Thelaira_solivaga_genome_assembly,_chromosome:_1	AUGUSTUS	gene	21894006	21900362	.	+	.	ID=g802;
OX377610.1_Thelaira_solivaga_genome_assembly,_chromosome:_1	AUGUSTUS	mRNA	21894006	21900362	1	+	.	ID=g802.t1;Parent=g802;
OX377610.1_Thelaira_solivaga_genome_assembly,_chromosome:_1	AUGUSTUS	start_codon	21894006	21894008	.	+	0	ID=g802.t1.start1;Parent=g802.t1;
OX377610.1_Thelaira_solivaga_genome_assembly,_chromosome:_1	AUGUSTUS	CDS	21894006	21894483	1	+	0	ID=g802.t1.CDS1;Parent=g802.t1;
OX377610.1_Thelaira_solivaga_genome_assembly,_chromosome:_1	AUGUSTUS	exon	21894006	21894483	.	+	.	ID=g802.t1.exon1;Parent=g802.t1;
OX377610.1_Thelaira_solivaga_genome_assembly,_chromosome:_1	AUGUSTUS	intron	21894484	21894789	1	+	.	ID=g802.t1.intron1;Parent=g802.t1;
OX377610.1_Thelaira_solivaga_genome_assembly,_chromosome:_1	AUGUSTUS	CDS	21894790	21894941	1	+	2	ID=g802.t1.CDS2;Parent=g802.t1;
OX377610.1_Thelaira_solivaga_genome_assembly,_chromosome:_1	AUGUSTUS	exon	21894790	21894941	.	+	.	ID=g802.t1.exon2;Parent=g802.t1;
OX377610.1_Thelaira_solivaga_genome_assembly,_chromosome:_1	AUGUSTUS	intron	21894942	21900101	1	+	.	ID=g802.t1.intron2;Parent=g802.t1;
OX377610.1_Thelaira_solivaga_genome_assembly,_chromosome:_1	AUGUSTUS	CDS	21900102	21900362	1	+	0	ID=g802.t1.CDS3;Parent=g802.t1;
OX377610.1_Thelaira_solivaga_genome_assembly,_chromosome:_1	AUGUSTUS	exon	21900102	21900362	.	+	.	ID=g802.t1.exon3;Parent=g802.t1;
OX377610.1_Thelaira_solivaga_genome_assembly,_chromosome:_1	AUGUSTUS	stop_codon	21900360	21900362	.	+	0	ID=g802.t1.stop1;Parent=g802.t1;
OX377610.1_Thelaira_solivaga_genome_assembly,_chromosome:_1	AUGUSTUS	gene	21901444	21902352	.	-	.	ID=g803;
OX377610.1_Thelaira_solivaga_genome_assembly,_chromosome:_1	AUGUSTUS	mRNA	21901444	21902352	1	-	.	ID=g803.t1;Parent=g803;
OX377610.1_Thelaira_solivaga_genome_assembly,_chromosome:_1	AUGUSTUS	stop_codon	21901444	21901446	.	-	0	ID=g803.t1.stop1;Parent=g803.t1;
OX377610.1_Thelaira_solivaga_genome_assembly,_chromosome:_1	AUGUSTUS	CDS	21901444	21902352	1	-	0	ID=g803.t1.CDS1;Parent=g803.t1;
OX377610.1_Thelaira_solivaga_genome_assembly,_chromosome:_1	AUGUSTUS	exon	21901444	21902352	.	-	.	ID=g803.t1.exon1;Parent=g803.t1;
OX377610.1_Thelaira_solivaga_genome_assembly,_chromosome:_1	AUGUSTUS	start_codon	21902350	21902352	.	-	0	ID=g803.t1.start1;Parent=g803.t1;
OX377610.1_Thelaira_solivaga_genome_assembly,_chromosome:_1	AUGUSTUS	gene	21912558	21913141	.	-	.	ID=g804;
OX377610.1_Thelaira_solivaga_genome_assembly,_chromosome:_1	AUGUSTUS	mRNA	21912558	21913141	1	-	.	ID=g804.t1;Parent=g804;
OX377610.1_Thelaira_solivaga_genome_assembly,_chromosome:_1	AUGUSTUS	stop_codon	21912558	21912560	.	-	0	ID=g804.t1.stop1;Parent=g804.t1;
OX377610.1_Thelaira_solivaga_genome_assembly,_chromosome:_1	AUGUSTUS	CDS	21912558	21912709	1	-	2	ID=g804.t1.CDS1;Parent=g804.t1;
OX377610.1_Thelaira_solivaga_genome_assembly,_chromosome:_1	AUGUSTUS	exon	21912558	21912709	.	-	.	ID=g804.t1.exon1;Parent=g804.t1;
OX377610.1_Thelaira_solivaga_genome_assembly,_chromosome:_1	AUGUSTUS	intron	21912710	21912881	1	-	.	ID=g804.t1.intron1;Parent=g804.t1;
OX377610.1_Thelaira_solivaga_genome_assembly,_chromosome:_1	AUGUSTUS	CDS	21912882	21913035	1	-	0	ID=g804.t1.CDS2;Parent=g804.t1;
OX377610.1_Thelaira_solivaga_genome_assembly,_chromosome:_1	AUGUSTUS	exon	21912882	21913035	.	-	.	ID=g804.t1.exon2;Parent=g804.t1;
OX377610.1_Thelaira_solivaga_genome_assembly,_chromosome:_1	AUGUSTUS	intron	21913036	21913111	1	-	.	ID=g804.t1.intron2;Parent=g804.t1;
OX377610.1_Thelaira_solivaga_genome_assembly,_chromosome:_1	AUGUSTUS	CDS	21913112	21913141	1	-	0	ID=g804.t1.CDS3;Parent=g804.t1;
OX377610.1_Thelaira_solivaga_genome_assembly,_chromosome:_1	AUGUSTUS	exon	21913112	21913141	.	-	.	ID=g804.t1.exon3;Parent=g804.t1;
OX377610.1_Thelaira_solivaga_genome_assembly,_chromosome:_1	AUGUSTUS	start_codon	21913139	21913141	.	-	0	ID=g804.t1.start1;Parent=g804.t1;
OX377610.1_Thelaira_solivaga_genome_assembly,_chromosome:_1	AUGUSTUS	gene	21913600	21915390	.	-	.	ID=g805;
OX377610.1_Thelaira_solivaga_genome_assembly,_chromosome:_1	AUGUSTUS	mRNA	21913600	21915390	0.97	-	.	ID=g805.t1;Parent=g805;
OX377610.1_Thelaira_solivaga_genome_assembly,_chromosome:_1	AUGUSTUS	stop_codon	21913600	21913602	.	-	0	ID=g805.t1.stop1;Parent=g805.t1;
OX377610.1_Thelaira_solivaga_genome_assembly,_chromosome:_1	AUGUSTUS	CDS	21913600	21915390	0.97	-	0	ID=g805.t1.CDS1;Parent=g805.t1;
OX377610.1_Thelaira_solivaga_genome_assembly,_chromosome:_1	AUGUSTUS	exon	21913600	21915390	.	-	.	ID=g805.t1.exon1;Parent=g805.t1;
OX377610.1_Thelaira_solivaga_genome_assembly,_chromosome:_1	AUGUSTUS	start_codon	21915388	21915390	.	-	0	ID=g805.t1.start1;Parent=g805.t1;
OX377610.1_Thelaira_solivaga_genome_assembly,_chromosome:_1	AUGUSTUS	gene	21934772	21942945	.	+	.	ID=g806;
OX377610.1_Thelaira_solivaga_genome_assembly,_chromosome:_1	AUGUSTUS	mRNA	21934772	21942945	1	+	.	ID=g806.t1;Parent=g806;
OX377610.1_Thelaira_solivaga_genome_assembly,_chromosome:_1	AUGUSTUS	start_codon	21934772	21934774	.	+	0	ID=g806.t1.start1;Parent=g806.t1;
OX377610.1_Thelaira_solivaga_genome_assembly,_chromosome:_1	AUGUSTUS	CDS	21934772	21935288	1	+	0	ID=g806.t1.CDS1;Parent=g806.t1;
OX377610.1_Thelaira_solivaga_genome_assembly,_chromosome:_1	AUGUSTUS	exon	21934772	21935288	.	+	.	ID=g806.t1.exon1;Parent=g806.t1;
OX377610.1_Thelaira_solivaga_genome_assembly,_chromosome:_1	AUGUSTUS	intron	21935289	21942517	1	+	.	ID=g806.t1.intron1;Parent=g806.t1;
OX377610.1_Thelaira_solivaga_genome_assembly,_chromosome:_1	AUGUSTUS	CDS	21942518	21942945	1	+	2	ID=g806.t1.CDS2;Parent=g806.t1;
OX377610.1_Thelaira_solivaga_genome_assembly,_chromosome:_1	AUGUSTUS	exon	21942518	21942945	.	+	.	ID=g806.t1.exon2;Parent=g806.t1;
OX377610.1_Thelaira_solivaga_genome_assembly,_chromosome:_1	AUGUSTUS	stop_codon	21942943	21942945	.	+	0	ID=g806.t1.stop1;Parent=g806.t1;
OX377610.1_Thelaira_solivaga_genome_assembly,_chromosome:_1	AUGUSTUS	gene	21953212	21954297	.	-	.	ID=g807;
OX377610.1_Thelaira_solivaga_genome_assembly,_chromosome:_1	AUGUSTUS	mRNA	21953212	21954297	1	-	.	ID=g807.t1;Parent=g807;
OX377610.1_Thelaira_solivaga_genome_assembly,_chromosome:_1	AUGUSTUS	stop_codon	21953212	21953214	.	-	0	ID=g807.t1.stop1;Parent=g807.t1;
OX377610.1_Thelaira_solivaga_genome_assembly,_chromosome:_1	AUGUSTUS	CDS	21953212	21954297	1	-	0	ID=g807.t1.CDS1;Parent=g807.t1;
OX377610.1_Thelaira_solivaga_genome_assembly,_chromosome:_1	AUGUSTUS	exon	21953212	21954297	.	-	.	ID=g807.t1.exon1;Parent=g807.t1;
OX377610.1_Thelaira_solivaga_genome_assembly,_chromosome:_1	AUGUSTUS	start_codon	21954295	21954297	.	-	0	ID=g807.t1.start1;Parent=g807.t1;
OX377610.1_Thelaira_solivaga_genome_assembly,_chromosome:_1	AUGUSTUS	gene	21955248	21962510	.	+	.	ID=g808;
OX377610.1_Thelaira_solivaga_genome_assembly,_chromosome:_1	AUGUSTUS	mRNA	21955248	21962510	0.99	+	.	ID=g808.t1;Parent=g808;
OX377610.1_Thelaira_solivaga_genome_assembly,_chromosome:_1	AUGUSTUS	start_codon	21955248	21955250	.	+	0	ID=g808.t1.start1;Parent=g808.t1;
OX377610.1_Thelaira_solivaga_genome_assembly,_chromosome:_1	AUGUSTUS	CDS	21955248	21956466	0.99	+	0	ID=g808.t1.CDS1;Parent=g808.t1;
OX377610.1_Thelaira_solivaga_genome_assembly,_chromosome:_1	AUGUSTUS	exon	21955248	21956466	.	+	.	ID=g808.t1.exon1;Parent=g808.t1;
OX377610.1_Thelaira_solivaga_genome_assembly,_chromosome:_1	AUGUSTUS	intron	21956467	21961758	1	+	.	ID=g808.t1.intron1;Parent=g808.t1;
OX377610.1_Thelaira_solivaga_genome_assembly,_chromosome:_1	AUGUSTUS	CDS	21961759	21962510	1	+	2	ID=g808.t1.CDS2;Parent=g808.t1;
OX377610.1_Thelaira_solivaga_genome_assembly,_chromosome:_1	AUGUSTUS	exon	21961759	21962510	.	+	.	ID=g808.t1.exon2;Parent=g808.t1;
OX377610.1_Thelaira_solivaga_genome_assembly,_chromosome:_1	AUGUSTUS	stop_codon	21962508	21962510	.	+	0	ID=g808.t1.stop1;Parent=g808.t1;
OX377610.1_Thelaira_solivaga_genome_assembly,_chromosome:_1	AUGUSTUS	gene	21965873	21968719	.	+	.	ID=g809;
OX377610.1_Thelaira_solivaga_genome_assembly,_chromosome:_1	AUGUSTUS	mRNA	21965873	21968719	1	+	.	ID=g809.t1;Parent=g809;
OX377610.1_Thelaira_solivaga_genome_assembly,_chromosome:_1	AUGUSTUS	start_codon	21965873	21965875	.	+	0	ID=g809.t1.start1;Parent=g809.t1;
OX377610.1_Thelaira_solivaga_genome_assembly,_chromosome:_1	AUGUSTUS	CDS	21965873	21966116	1	+	0	ID=g809.t1.CDS1;Parent=g809.t1;
OX377610.1_Thelaira_solivaga_genome_assembly,_chromosome:_1	AUGUSTUS	exon	21965873	21966116	.	+	.	ID=g809.t1.exon1;Parent=g809.t1;
OX377610.1_Thelaira_solivaga_genome_assembly,_chromosome:_1	AUGUSTUS	intron	21966117	21968183	1	+	.	ID=g809.t1.intron1;Parent=g809.t1;
OX377610.1_Thelaira_solivaga_genome_assembly,_chromosome:_1	AUGUSTUS	CDS	21968184	21968719	1	+	2	ID=g809.t1.CDS2;Parent=g809.t1;
OX377610.1_Thelaira_solivaga_genome_assembly,_chromosome:_1	AUGUSTUS	exon	21968184	21968719	.	+	.	ID=g809.t1.exon2;Parent=g809.t1;
OX377610.1_Thelaira_solivaga_genome_assembly,_chromosome:_1	AUGUSTUS	stop_codon	21968717	21968719	.	+	0	ID=g809.t1.stop1;Parent=g809.t1;
OX377610.1_Thelaira_solivaga_genome_assembly,_chromosome:_1	AUGUSTUS	gene	21984849	21988939	.	+	.	ID=g810;
OX377610.1_Thelaira_solivaga_genome_assembly,_chromosome:_1	AUGUSTUS	mRNA	21984849	21988939	1	+	.	ID=g810.t1;Parent=g810;
OX377610.1_Thelaira_solivaga_genome_assembly,_chromosome:_1	AUGUSTUS	start_codon	21984849	21984851	.	+	0	ID=g810.t1.start1;Parent=g810.t1;
OX377610.1_Thelaira_solivaga_genome_assembly,_chromosome:_1	AUGUSTUS	CDS	21984849	21985090	1	+	0	ID=g810.t1.CDS1;Parent=g810.t1;
OX377610.1_Thelaira_solivaga_genome_assembly,_chromosome:_1	AUGUSTUS	exon	21984849	21985090	.	+	.	ID=g810.t1.exon1;Parent=g810.t1;
OX377610.1_Thelaira_solivaga_genome_assembly,_chromosome:_1	AUGUSTUS	intron	21985091	21988302	1	+	.	ID=g810.t1.intron1;Parent=g810.t1;
OX377610.1_Thelaira_solivaga_genome_assembly,_chromosome:_1	AUGUSTUS	CDS	21988303	21988508	1	+	1	ID=g810.t1.CDS2;Parent=g810.t1;
OX377610.1_Thelaira_solivaga_genome_assembly,_chromosome:_1	AUGUSTUS	exon	21988303	21988508	.	+	.	ID=g810.t1.exon2;Parent=g810.t1;
OX377610.1_Thelaira_solivaga_genome_assembly,_chromosome:_1	AUGUSTUS	intron	21988509	21988574	1	+	.	ID=g810.t1.intron2;Parent=g810.t1;
OX377610.1_Thelaira_solivaga_genome_assembly,_chromosome:_1	AUGUSTUS	CDS	21988575	21988939	1	+	2	ID=g810.t1.CDS3;Parent=g810.t1;
OX377610.1_Thelaira_solivaga_genome_assembly,_chromosome:_1	AUGUSTUS	exon	21988575	21988939	.	+	.	ID=g810.t1.exon3;Parent=g810.t1;
OX377610.1_Thelaira_solivaga_genome_assembly,_chromosome:_1	AUGUSTUS	stop_codon	21988937	21988939	.	+	0	ID=g810.t1.stop1;Parent=g810.t1;
OX377610.1_Thelaira_solivaga_genome_assembly,_chromosome:_1	AUGUSTUS	gene	22001538	22006494	.	+	.	ID=g811;
OX377610.1_Thelaira_solivaga_genome_assembly,_chromosome:_1	AUGUSTUS	mRNA	22001538	22006494	1	+	.	ID=g811.t1;Parent=g811;
OX377610.1_Thelaira_solivaga_genome_assembly,_chromosome:_1	AUGUSTUS	start_codon	22001538	22001540	.	+	0	ID=g811.t1.start1;Parent=g811.t1;
OX377610.1_Thelaira_solivaga_genome_assembly,_chromosome:_1	AUGUSTUS	CDS	22001538	22001853	1	+	0	ID=g811.t1.CDS1;Parent=g811.t1;
OX377610.1_Thelaira_solivaga_genome_assembly,_chromosome:_1	AUGUSTUS	exon	22001538	22001853	.	+	.	ID=g811.t1.exon1;Parent=g811.t1;
OX377610.1_Thelaira_solivaga_genome_assembly,_chromosome:_1	AUGUSTUS	intron	22001854	22006048	1	+	.	ID=g811.t1.intron1;Parent=g811.t1;
OX377610.1_Thelaira_solivaga_genome_assembly,_chromosome:_1	AUGUSTUS	CDS	22006049	22006201	1	+	2	ID=g811.t1.CDS2;Parent=g811.t1;
OX377610.1_Thelaira_solivaga_genome_assembly,_chromosome:_1	AUGUSTUS	exon	22006049	22006201	.	+	.	ID=g811.t1.exon2;Parent=g811.t1;
OX377610.1_Thelaira_solivaga_genome_assembly,_chromosome:_1	AUGUSTUS	intron	22006202	22006321	1	+	.	ID=g811.t1.intron2;Parent=g811.t1;
OX377610.1_Thelaira_solivaga_genome_assembly,_chromosome:_1	AUGUSTUS	CDS	22006322	22006494	1	+	2	ID=g811.t1.CDS3;Parent=g811.t1;
OX377610.1_Thelaira_solivaga_genome_assembly,_chromosome:_1	AUGUSTUS	exon	22006322	22006494	.	+	.	ID=g811.t1.exon3;Parent=g811.t1;
OX377610.1_Thelaira_solivaga_genome_assembly,_chromosome:_1	AUGUSTUS	stop_codon	22006492	22006494	.	+	0	ID=g811.t1.stop1;Parent=g811.t1;
OX377610.1_Thelaira_solivaga_genome_assembly,_chromosome:_1	AUGUSTUS	gene	22009787	22011466	.	+	.	ID=g812;
OX377610.1_Thelaira_solivaga_genome_assembly,_chromosome:_1	AUGUSTUS	mRNA	22009787	22011466	1	+	.	ID=g812.t1;Parent=g812;
OX377610.1_Thelaira_solivaga_genome_assembly,_chromosome:_1	AUGUSTUS	start_codon	22009787	22009789	.	+	0	ID=g812.t1.start1;Parent=g812.t1;
OX377610.1_Thelaira_solivaga_genome_assembly,_chromosome:_1	AUGUSTUS	CDS	22009787	22010147	1	+	0	ID=g812.t1.CDS1;Parent=g812.t1;
OX377610.1_Thelaira_solivaga_genome_assembly,_chromosome:_1	AUGUSTUS	exon	22009787	22010147	.	+	.	ID=g812.t1.exon1;Parent=g812.t1;
OX377610.1_Thelaira_solivaga_genome_assembly,_chromosome:_1	AUGUSTUS	intron	22010148	22011024	1	+	.	ID=g812.t1.intron1;Parent=g812.t1;
OX377610.1_Thelaira_solivaga_genome_assembly,_chromosome:_1	AUGUSTUS	CDS	22011025	22011237	1	+	2	ID=g812.t1.CDS2;Parent=g812.t1;
OX377610.1_Thelaira_solivaga_genome_assembly,_chromosome:_1	AUGUSTUS	exon	22011025	22011237	.	+	.	ID=g812.t1.exon2;Parent=g812.t1;
OX377610.1_Thelaira_solivaga_genome_assembly,_chromosome:_1	AUGUSTUS	intron	22011238	22011305	1	+	.	ID=g812.t1.intron2;Parent=g812.t1;
OX377610.1_Thelaira_solivaga_genome_assembly,_chromosome:_1	AUGUSTUS	CDS	22011306	22011466	1	+	2	ID=g812.t1.CDS3;Parent=g812.t1;
OX377610.1_Thelaira_solivaga_genome_assembly,_chromosome:_1	AUGUSTUS	exon	22011306	22011466	.	+	.	ID=g812.t1.exon3;Parent=g812.t1;
OX377610.1_Thelaira_solivaga_genome_assembly,_chromosome:_1	AUGUSTUS	stop_codon	22011464	22011466	.	+	0	ID=g812.t1.stop1;Parent=g812.t1;
OX377610.1_Thelaira_solivaga_genome_assembly,_chromosome:_1	AUGUSTUS	gene	22011848	22013999	.	+	.	ID=g813;
OX377610.1_Thelaira_solivaga_genome_assembly,_chromosome:_1	AUGUSTUS	mRNA	22011848	22013999	0.92	+	.	ID=g813.t1;Parent=g813;
OX377610.1_Thelaira_solivaga_genome_assembly,_chromosome:_1	AUGUSTUS	start_codon	22011848	22011850	.	+	0	ID=g813.t1.start1;Parent=g813.t1;
OX377610.1_Thelaira_solivaga_genome_assembly,_chromosome:_1	AUGUSTUS	CDS	22011848	22011955	0.92	+	0	ID=g813.t1.CDS1;Parent=g813.t1;
OX377610.1_Thelaira_solivaga_genome_assembly,_chromosome:_1	AUGUSTUS	exon	22011848	22011955	.	+	.	ID=g813.t1.exon1;Parent=g813.t1;
OX377610.1_Thelaira_solivaga_genome_assembly,_chromosome:_1	AUGUSTUS	intron	22011956	22013354	0.92	+	.	ID=g813.t1.intron1;Parent=g813.t1;
OX377610.1_Thelaira_solivaga_genome_assembly,_chromosome:_1	AUGUSTUS	CDS	22013355	22013999	1	+	0	ID=g813.t1.CDS2;Parent=g813.t1;
OX377610.1_Thelaira_solivaga_genome_assembly,_chromosome:_1	AUGUSTUS	exon	22013355	22013999	.	+	.	ID=g813.t1.exon2;Parent=g813.t1;
OX377610.1_Thelaira_solivaga_genome_assembly,_chromosome:_1	AUGUSTUS	stop_codon	22013997	22013999	.	+	0	ID=g813.t1.stop1;Parent=g813.t1;
OX377610.1_Thelaira_solivaga_genome_assembly,_chromosome:_1	AUGUSTUS	gene	22043159	22066348	.	+	.	ID=g814;
OX377610.1_Thelaira_solivaga_genome_assembly,_chromosome:_1	AUGUSTUS	mRNA	22043159	22066348	1	+	.	ID=g814.t1;Parent=g814;
OX377610.1_Thelaira_solivaga_genome_assembly,_chromosome:_1	AUGUSTUS	start_codon	22043159	22043161	.	+	0	ID=g814.t1.start1;Parent=g814.t1;
OX377610.1_Thelaira_solivaga_genome_assembly,_chromosome:_1	AUGUSTUS	CDS	22043159	22044056	1	+	0	ID=g814.t1.CDS1;Parent=g814.t1;
OX377610.1_Thelaira_solivaga_genome_assembly,_chromosome:_1	AUGUSTUS	exon	22043159	22044056	.	+	.	ID=g814.t1.exon1;Parent=g814.t1;
OX377610.1_Thelaira_solivaga_genome_assembly,_chromosome:_1	AUGUSTUS	intron	22044057	22051693	1	+	.	ID=g814.t1.intron1;Parent=g814.t1;
OX377610.1_Thelaira_solivaga_genome_assembly,_chromosome:_1	AUGUSTUS	CDS	22051694	22051936	1	+	2	ID=g814.t1.CDS2;Parent=g814.t1;
OX377610.1_Thelaira_solivaga_genome_assembly,_chromosome:_1	AUGUSTUS	exon	22051694	22051936	.	+	.	ID=g814.t1.exon2;Parent=g814.t1;
OX377610.1_Thelaira_solivaga_genome_assembly,_chromosome:_1	AUGUSTUS	intron	22051937	22053691	1	+	.	ID=g814.t1.intron2;Parent=g814.t1;
OX377610.1_Thelaira_solivaga_genome_assembly,_chromosome:_1	AUGUSTUS	CDS	22053692	22053945	1	+	2	ID=g814.t1.CDS3;Parent=g814.t1;
OX377610.1_Thelaira_solivaga_genome_assembly,_chromosome:_1	AUGUSTUS	exon	22053692	22053945	.	+	.	ID=g814.t1.exon3;Parent=g814.t1;
OX377610.1_Thelaira_solivaga_genome_assembly,_chromosome:_1	AUGUSTUS	intron	22053946	22054660	1	+	.	ID=g814.t1.intron3;Parent=g814.t1;
OX377610.1_Thelaira_solivaga_genome_assembly,_chromosome:_1	AUGUSTUS	CDS	22054661	22054842	1	+	0	ID=g814.t1.CDS4;Parent=g814.t1;
OX377610.1_Thelaira_solivaga_genome_assembly,_chromosome:_1	AUGUSTUS	exon	22054661	22054842	.	+	.	ID=g814.t1.exon4;Parent=g814.t1;
OX377610.1_Thelaira_solivaga_genome_assembly,_chromosome:_1	AUGUSTUS	intron	22054843	22054940	1	+	.	ID=g814.t1.intron4;Parent=g814.t1;
OX377610.1_Thelaira_solivaga_genome_assembly,_chromosome:_1	AUGUSTUS	CDS	22054941	22055249	1	+	1	ID=g814.t1.CDS5;Parent=g814.t1;
OX377610.1_Thelaira_solivaga_genome_assembly,_chromosome:_1	AUGUSTUS	exon	22054941	22055249	.	+	.	ID=g814.t1.exon5;Parent=g814.t1;
OX377610.1_Thelaira_solivaga_genome_assembly,_chromosome:_1	AUGUSTUS	intron	22055250	22055699	1	+	.	ID=g814.t1.intron5;Parent=g814.t1;
OX377610.1_Thelaira_solivaga_genome_assembly,_chromosome:_1	AUGUSTUS	CDS	22055700	22055910	1	+	1	ID=g814.t1.CDS6;Parent=g814.t1;
OX377610.1_Thelaira_solivaga_genome_assembly,_chromosome:_1	AUGUSTUS	exon	22055700	22055910	.	+	.	ID=g814.t1.exon6;Parent=g814.t1;
OX377610.1_Thelaira_solivaga_genome_assembly,_chromosome:_1	AUGUSTUS	intron	22055911	22063698	1	+	.	ID=g814.t1.intron6;Parent=g814.t1;
OX377610.1_Thelaira_solivaga_genome_assembly,_chromosome:_1	AUGUSTUS	CDS	22063699	22063809	1	+	0	ID=g814.t1.CDS7;Parent=g814.t1;
OX377610.1_Thelaira_solivaga_genome_assembly,_chromosome:_1	AUGUSTUS	exon	22063699	22063809	.	+	.	ID=g814.t1.exon7;Parent=g814.t1;
OX377610.1_Thelaira_solivaga_genome_assembly,_chromosome:_1	AUGUSTUS	intron	22063810	22064070	1	+	.	ID=g814.t1.intron7;Parent=g814.t1;
OX377610.1_Thelaira_solivaga_genome_assembly,_chromosome:_1	AUGUSTUS	CDS	22064071	22064249	1	+	0	ID=g814.t1.CDS8;Parent=g814.t1;
OX377610.1_Thelaira_solivaga_genome_assembly,_chromosome:_1	AUGUSTUS	exon	22064071	22064249	.	+	.	ID=g814.t1.exon8;Parent=g814.t1;
OX377610.1_Thelaira_solivaga_genome_assembly,_chromosome:_1	AUGUSTUS	intron	22064250	22066206	1	+	.	ID=g814.t1.intron8;Parent=g814.t1;
OX377610.1_Thelaira_solivaga_genome_assembly,_chromosome:_1	AUGUSTUS	CDS	22066207	22066348	1	+	1	ID=g814.t1.CDS9;Parent=g814.t1;
OX377610.1_Thelaira_solivaga_genome_assembly,_chromosome:_1	AUGUSTUS	exon	22066207	22066348	.	+	.	ID=g814.t1.exon9;Parent=g814.t1;
OX377610.1_Thelaira_solivaga_genome_assembly,_chromosome:_1	AUGUSTUS	stop_codon	22066346	22066348	.	+	0	ID=g814.t1.stop1;Parent=g814.t1;
OX377610.1_Thelaira_solivaga_genome_assembly,_chromosome:_1	AUGUSTUS	gene	22074218	22075269	.	+	.	ID=g815;
OX377610.1_Thelaira_solivaga_genome_assembly,_chromosome:_1	AUGUSTUS	mRNA	22074218	22075269	1	+	.	ID=g815.t1;Parent=g815;
OX377610.1_Thelaira_solivaga_genome_assembly,_chromosome:_1	AUGUSTUS	start_codon	22074218	22074220	.	+	0	ID=g815.t1.start1;Parent=g815.t1;
OX377610.1_Thelaira_solivaga_genome_assembly,_chromosome:_1	AUGUSTUS	CDS	22074218	22074650	1	+	0	ID=g815.t1.CDS1;Parent=g815.t1;
OX377610.1_Thelaira_solivaga_genome_assembly,_chromosome:_1	AUGUSTUS	exon	22074218	22074650	.	+	.	ID=g815.t1.exon1;Parent=g815.t1;
OX377610.1_Thelaira_solivaga_genome_assembly,_chromosome:_1	AUGUSTUS	intron	22074651	22074708	1	+	.	ID=g815.t1.intron1;Parent=g815.t1;
OX377610.1_Thelaira_solivaga_genome_assembly,_chromosome:_1	AUGUSTUS	CDS	22074709	22074890	1	+	2	ID=g815.t1.CDS2;Parent=g815.t1;
OX377610.1_Thelaira_solivaga_genome_assembly,_chromosome:_1	AUGUSTUS	exon	22074709	22074890	.	+	.	ID=g815.t1.exon2;Parent=g815.t1;
OX377610.1_Thelaira_solivaga_genome_assembly,_chromosome:_1	AUGUSTUS	intron	22074891	22074960	1	+	.	ID=g815.t1.intron2;Parent=g815.t1;
OX377610.1_Thelaira_solivaga_genome_assembly,_chromosome:_1	AUGUSTUS	CDS	22074961	22075269	1	+	0	ID=g815.t1.CDS3;Parent=g815.t1;
OX377610.1_Thelaira_solivaga_genome_assembly,_chromosome:_1	AUGUSTUS	exon	22074961	22075269	.	+	.	ID=g815.t1.exon3;Parent=g815.t1;
OX377610.1_Thelaira_solivaga_genome_assembly,_chromosome:_1	AUGUSTUS	stop_codon	22075267	22075269	.	+	0	ID=g815.t1.stop1;Parent=g815.t1;
OX377610.1_Thelaira_solivaga_genome_assembly,_chromosome:_1	AUGUSTUS	gene	22087004	22088547	.	+	.	ID=g816;
OX377610.1_Thelaira_solivaga_genome_assembly,_chromosome:_1	AUGUSTUS	mRNA	22087004	22088547	1	+	.	ID=g816.t1;Parent=g816;
OX377610.1_Thelaira_solivaga_genome_assembly,_chromosome:_1	AUGUSTUS	start_codon	22087004	22087006	.	+	0	ID=g816.t1.start1;Parent=g816.t1;
OX377610.1_Thelaira_solivaga_genome_assembly,_chromosome:_1	AUGUSTUS	CDS	22087004	22087192	1	+	0	ID=g816.t1.CDS1;Parent=g816.t1;
OX377610.1_Thelaira_solivaga_genome_assembly,_chromosome:_1	AUGUSTUS	exon	22087004	22087192	.	+	.	ID=g816.t1.exon1;Parent=g816.t1;
OX377610.1_Thelaira_solivaga_genome_assembly,_chromosome:_1	AUGUSTUS	intron	22087193	22087250	1	+	.	ID=g816.t1.intron1;Parent=g816.t1;
OX377610.1_Thelaira_solivaga_genome_assembly,_chromosome:_1	AUGUSTUS	CDS	22087251	22087509	1	+	0	ID=g816.t1.CDS2;Parent=g816.t1;
OX377610.1_Thelaira_solivaga_genome_assembly,_chromosome:_1	AUGUSTUS	exon	22087251	22087509	.	+	.	ID=g816.t1.exon2;Parent=g816.t1;
OX377610.1_Thelaira_solivaga_genome_assembly,_chromosome:_1	AUGUSTUS	intron	22087510	22087635	1	+	.	ID=g816.t1.intron2;Parent=g816.t1;
OX377610.1_Thelaira_solivaga_genome_assembly,_chromosome:_1	AUGUSTUS	CDS	22087636	22087817	1	+	2	ID=g816.t1.CDS3;Parent=g816.t1;
OX377610.1_Thelaira_solivaga_genome_assembly,_chromosome:_1	AUGUSTUS	exon	22087636	22087817	.	+	.	ID=g816.t1.exon3;Parent=g816.t1;
OX377610.1_Thelaira_solivaga_genome_assembly,_chromosome:_1	AUGUSTUS	intron	22087818	22088406	1	+	.	ID=g816.t1.intron3;Parent=g816.t1;
OX377610.1_Thelaira_solivaga_genome_assembly,_chromosome:_1	AUGUSTUS	CDS	22088407	22088547	1	+	0	ID=g816.t1.CDS4;Parent=g816.t1;
OX377610.1_Thelaira_solivaga_genome_assembly,_chromosome:_1	AUGUSTUS	exon	22088407	22088547	.	+	.	ID=g816.t1.exon4;Parent=g816.t1;
OX377610.1_Thelaira_solivaga_genome_assembly,_chromosome:_1	AUGUSTUS	stop_codon	22088545	22088547	.	+	0	ID=g816.t1.stop1;Parent=g816.t1;
OX377610.1_Thelaira_solivaga_genome_assembly,_chromosome:_1	AUGUSTUS	gene	22100932	22101817	.	+	.	ID=g817;
OX377610.1_Thelaira_solivaga_genome_assembly,_chromosome:_1	AUGUSTUS	mRNA	22100932	22101817	1	+	.	ID=g817.t1;Parent=g817;
OX377610.1_Thelaira_solivaga_genome_assembly,_chromosome:_1	AUGUSTUS	start_codon	22100932	22100934	.	+	0	ID=g817.t1.start1;Parent=g817.t1;
OX377610.1_Thelaira_solivaga_genome_assembly,_chromosome:_1	AUGUSTUS	CDS	22100932	22101334	1	+	0	ID=g817.t1.CDS1;Parent=g817.t1;
OX377610.1_Thelaira_solivaga_genome_assembly,_chromosome:_1	AUGUSTUS	exon	22100932	22101334	.	+	.	ID=g817.t1.exon1;Parent=g817.t1;
OX377610.1_Thelaira_solivaga_genome_assembly,_chromosome:_1	AUGUSTUS	intron	22101335	22101392	1	+	.	ID=g817.t1.intron1;Parent=g817.t1;
OX377610.1_Thelaira_solivaga_genome_assembly,_chromosome:_1	AUGUSTUS	CDS	22101393	22101817	1	+	2	ID=g817.t1.CDS2;Parent=g817.t1;
OX377610.1_Thelaira_solivaga_genome_assembly,_chromosome:_1	AUGUSTUS	exon	22101393	22101817	.	+	.	ID=g817.t1.exon2;Parent=g817.t1;
OX377610.1_Thelaira_solivaga_genome_assembly,_chromosome:_1	AUGUSTUS	stop_codon	22101815	22101817	.	+	0	ID=g817.t1.stop1;Parent=g817.t1;
OX377610.1_Thelaira_solivaga_genome_assembly,_chromosome:_1	AUGUSTUS	gene	22104258	22104940	.	+	.	ID=g818;
OX377610.1_Thelaira_solivaga_genome_assembly,_chromosome:_1	AUGUSTUS	mRNA	22104258	22104940	1	+	.	ID=g818.t1;Parent=g818;
OX377610.1_Thelaira_solivaga_genome_assembly,_chromosome:_1	AUGUSTUS	start_codon	22104258	22104260	.	+	0	ID=g818.t1.start1;Parent=g818.t1;
OX377610.1_Thelaira_solivaga_genome_assembly,_chromosome:_1	AUGUSTUS	CDS	22104258	22104404	1	+	0	ID=g818.t1.CDS1;Parent=g818.t1;
OX377610.1_Thelaira_solivaga_genome_assembly,_chromosome:_1	AUGUSTUS	exon	22104258	22104404	.	+	.	ID=g818.t1.exon1;Parent=g818.t1;
OX377610.1_Thelaira_solivaga_genome_assembly,_chromosome:_1	AUGUSTUS	intron	22104405	22104463	1	+	.	ID=g818.t1.intron1;Parent=g818.t1;
OX377610.1_Thelaira_solivaga_genome_assembly,_chromosome:_1	AUGUSTUS	CDS	22104464	22104940	1	+	0	ID=g818.t1.CDS2;Parent=g818.t1;
OX377610.1_Thelaira_solivaga_genome_assembly,_chromosome:_1	AUGUSTUS	exon	22104464	22104940	.	+	.	ID=g818.t1.exon2;Parent=g818.t1;
OX377610.1_Thelaira_solivaga_genome_assembly,_chromosome:_1	AUGUSTUS	stop_codon	22104938	22104940	.	+	0	ID=g818.t1.stop1;Parent=g818.t1;
OX377610.1_Thelaira_solivaga_genome_assembly,_chromosome:_1	AUGUSTUS	gene	22110624	22111316	.	+	.	ID=g819;
OX377610.1_Thelaira_solivaga_genome_assembly,_chromosome:_1	AUGUSTUS	mRNA	22110624	22111316	1	+	.	ID=g819.t1;Parent=g819;
OX377610.1_Thelaira_solivaga_genome_assembly,_chromosome:_1	AUGUSTUS	start_codon	22110624	22110626	.	+	0	ID=g819.t1.start1;Parent=g819.t1;
OX377610.1_Thelaira_solivaga_genome_assembly,_chromosome:_1	AUGUSTUS	CDS	22110624	22110761	1	+	0	ID=g819.t1.CDS1;Parent=g819.t1;
OX377610.1_Thelaira_solivaga_genome_assembly,_chromosome:_1	AUGUSTUS	exon	22110624	22110761	.	+	.	ID=g819.t1.exon1;Parent=g819.t1;
OX377610.1_Thelaira_solivaga_genome_assembly,_chromosome:_1	AUGUSTUS	intron	22110762	22110833	1	+	.	ID=g819.t1.intron1;Parent=g819.t1;
OX377610.1_Thelaira_solivaga_genome_assembly,_chromosome:_1	AUGUSTUS	CDS	22110834	22111316	1	+	0	ID=g819.t1.CDS2;Parent=g819.t1;
OX377610.1_Thelaira_solivaga_genome_assembly,_chromosome:_1	AUGUSTUS	exon	22110834	22111316	.	+	.	ID=g819.t1.exon2;Parent=g819.t1;
OX377610.1_Thelaira_solivaga_genome_assembly,_chromosome:_1	AUGUSTUS	stop_codon	22111314	22111316	.	+	0	ID=g819.t1.stop1;Parent=g819.t1;
OX377610.1_Thelaira_solivaga_genome_assembly,_chromosome:_1	AUGUSTUS	gene	22114774	22120771	.	+	.	ID=g820;
OX377610.1_Thelaira_solivaga_genome_assembly,_chromosome:_1	AUGUSTUS	mRNA	22114774	22120771	1	+	.	ID=g820.t1;Parent=g820;
OX377610.1_Thelaira_solivaga_genome_assembly,_chromosome:_1	AUGUSTUS	start_codon	22114774	22114776	.	+	0	ID=g820.t1.start1;Parent=g820.t1;
OX377610.1_Thelaira_solivaga_genome_assembly,_chromosome:_1	AUGUSTUS	CDS	22114774	22115040	1	+	0	ID=g820.t1.CDS1;Parent=g820.t1;
OX377610.1_Thelaira_solivaga_genome_assembly,_chromosome:_1	AUGUSTUS	exon	22114774	22115040	.	+	.	ID=g820.t1.exon1;Parent=g820.t1;
OX377610.1_Thelaira_solivaga_genome_assembly,_chromosome:_1	AUGUSTUS	intron	22115041	22116370	1	+	.	ID=g820.t1.intron1;Parent=g820.t1;
OX377610.1_Thelaira_solivaga_genome_assembly,_chromosome:_1	AUGUSTUS	CDS	22116371	22116604	1	+	0	ID=g820.t1.CDS2;Parent=g820.t1;
OX377610.1_Thelaira_solivaga_genome_assembly,_chromosome:_1	AUGUSTUS	exon	22116371	22116604	.	+	.	ID=g820.t1.exon2;Parent=g820.t1;
OX377610.1_Thelaira_solivaga_genome_assembly,_chromosome:_1	AUGUSTUS	intron	22116605	22116975	1	+	.	ID=g820.t1.intron2;Parent=g820.t1;
OX377610.1_Thelaira_solivaga_genome_assembly,_chromosome:_1	AUGUSTUS	CDS	22116976	22117419	1	+	0	ID=g820.t1.CDS3;Parent=g820.t1;
OX377610.1_Thelaira_solivaga_genome_assembly,_chromosome:_1	AUGUSTUS	exon	22116976	22117419	.	+	.	ID=g820.t1.exon3;Parent=g820.t1;
OX377610.1_Thelaira_solivaga_genome_assembly,_chromosome:_1	AUGUSTUS	intron	22117420	22117485	1	+	.	ID=g820.t1.intron3;Parent=g820.t1;
OX377610.1_Thelaira_solivaga_genome_assembly,_chromosome:_1	AUGUSTUS	CDS	22117486	22117618	1	+	0	ID=g820.t1.CDS4;Parent=g820.t1;
OX377610.1_Thelaira_solivaga_genome_assembly,_chromosome:_1	AUGUSTUS	exon	22117486	22117618	.	+	.	ID=g820.t1.exon4;Parent=g820.t1;
OX377610.1_Thelaira_solivaga_genome_assembly,_chromosome:_1	AUGUSTUS	intron	22117619	22118606	1	+	.	ID=g820.t1.intron4;Parent=g820.t1;
OX377610.1_Thelaira_solivaga_genome_assembly,_chromosome:_1	AUGUSTUS	CDS	22118607	22118851	1	+	2	ID=g820.t1.CDS5;Parent=g820.t1;
OX377610.1_Thelaira_solivaga_genome_assembly,_chromosome:_1	AUGUSTUS	exon	22118607	22118851	.	+	.	ID=g820.t1.exon5;Parent=g820.t1;
OX377610.1_Thelaira_solivaga_genome_assembly,_chromosome:_1	AUGUSTUS	intron	22118852	22120603	1	+	.	ID=g820.t1.intron5;Parent=g820.t1;
OX377610.1_Thelaira_solivaga_genome_assembly,_chromosome:_1	AUGUSTUS	CDS	22120604	22120771	1	+	0	ID=g820.t1.CDS6;Parent=g820.t1;
OX377610.1_Thelaira_solivaga_genome_assembly,_chromosome:_1	AUGUSTUS	exon	22120604	22120771	.	+	.	ID=g820.t1.exon6;Parent=g820.t1;
OX377610.1_Thelaira_solivaga_genome_assembly,_chromosome:_1	AUGUSTUS	stop_codon	22120769	22120771	.	+	0	ID=g820.t1.stop1;Parent=g820.t1;
OX377610.1_Thelaira_solivaga_genome_assembly,_chromosome:_1	AUGUSTUS	gene	22125337	22125833	.	+	.	ID=g821;
OX377610.1_Thelaira_solivaga_genome_assembly,_chromosome:_1	AUGUSTUS	mRNA	22125337	22125833	1	+	.	ID=g821.t1;Parent=g821;
OX377610.1_Thelaira_solivaga_genome_assembly,_chromosome:_1	AUGUSTUS	start_codon	22125337	22125339	.	+	0	ID=g821.t1.start1;Parent=g821.t1;
OX377610.1_Thelaira_solivaga_genome_assembly,_chromosome:_1	AUGUSTUS	CDS	22125337	22125483	1	+	0	ID=g821.t1.CDS1;Parent=g821.t1;
OX377610.1_Thelaira_solivaga_genome_assembly,_chromosome:_1	AUGUSTUS	exon	22125337	22125483	.	+	.	ID=g821.t1.exon1;Parent=g821.t1;
OX377610.1_Thelaira_solivaga_genome_assembly,_chromosome:_1	AUGUSTUS	intron	22125484	22125599	1	+	.	ID=g821.t1.intron1;Parent=g821.t1;
OX377610.1_Thelaira_solivaga_genome_assembly,_chromosome:_1	AUGUSTUS	CDS	22125600	22125833	1	+	0	ID=g821.t1.CDS2;Parent=g821.t1;
OX377610.1_Thelaira_solivaga_genome_assembly,_chromosome:_1	AUGUSTUS	exon	22125600	22125833	.	+	.	ID=g821.t1.exon2;Parent=g821.t1;
OX377610.1_Thelaira_solivaga_genome_assembly,_chromosome:_1	AUGUSTUS	stop_codon	22125831	22125833	.	+	0	ID=g821.t1.stop1;Parent=g821.t1;
OX377610.1_Thelaira_solivaga_genome_assembly,_chromosome:_1	AUGUSTUS	gene	22128172	22128507	.	+	.	ID=g822;
OX377610.1_Thelaira_solivaga_genome_assembly,_chromosome:_1	AUGUSTUS	mRNA	22128172	22128507	1	+	.	ID=g822.t1;Parent=g822;
OX377610.1_Thelaira_solivaga_genome_assembly,_chromosome:_1	AUGUSTUS	start_codon	22128172	22128174	.	+	0	ID=g822.t1.start1;Parent=g822.t1;
OX377610.1_Thelaira_solivaga_genome_assembly,_chromosome:_1	AUGUSTUS	CDS	22128172	22128507	1	+	0	ID=g822.t1.CDS1;Parent=g822.t1;
OX377610.1_Thelaira_solivaga_genome_assembly,_chromosome:_1	AUGUSTUS	exon	22128172	22128507	.	+	.	ID=g822.t1.exon1;Parent=g822.t1;
OX377610.1_Thelaira_solivaga_genome_assembly,_chromosome:_1	AUGUSTUS	stop_codon	22128505	22128507	.	+	0	ID=g822.t1.stop1;Parent=g822.t1;
OX377610.1_Thelaira_solivaga_genome_assembly,_chromosome:_1	AUGUSTUS	gene	22130095	22132598	.	-	.	ID=g823;
OX377610.1_Thelaira_solivaga_genome_assembly,_chromosome:_1	AUGUSTUS	mRNA	22130095	22132598	1	-	.	ID=g823.t1;Parent=g823;
OX377610.1_Thelaira_solivaga_genome_assembly,_chromosome:_1	AUGUSTUS	stop_codon	22130095	22130097	.	-	0	ID=g823.t1.stop1;Parent=g823.t1;
OX377610.1_Thelaira_solivaga_genome_assembly,_chromosome:_1	AUGUSTUS	CDS	22130095	22130347	1	-	1	ID=g823.t1.CDS1;Parent=g823.t1;
OX377610.1_Thelaira_solivaga_genome_assembly,_chromosome:_1	AUGUSTUS	exon	22130095	22130347	.	-	.	ID=g823.t1.exon1;Parent=g823.t1;
OX377610.1_Thelaira_solivaga_genome_assembly,_chromosome:_1	AUGUSTUS	intron	22130348	22130475	1	-	.	ID=g823.t1.intron1;Parent=g823.t1;
OX377610.1_Thelaira_solivaga_genome_assembly,_chromosome:_1	AUGUSTUS	CDS	22130476	22130697	1	-	1	ID=g823.t1.CDS2;Parent=g823.t1;
OX377610.1_Thelaira_solivaga_genome_assembly,_chromosome:_1	AUGUSTUS	exon	22130476	22130697	.	-	.	ID=g823.t1.exon2;Parent=g823.t1;
OX377610.1_Thelaira_solivaga_genome_assembly,_chromosome:_1	AUGUSTUS	intron	22130698	22130774	1	-	.	ID=g823.t1.intron2;Parent=g823.t1;
OX377610.1_Thelaira_solivaga_genome_assembly,_chromosome:_1	AUGUSTUS	CDS	22130775	22131190	1	-	0	ID=g823.t1.CDS3;Parent=g823.t1;
OX377610.1_Thelaira_solivaga_genome_assembly,_chromosome:_1	AUGUSTUS	exon	22130775	22131190	.	-	.	ID=g823.t1.exon3;Parent=g823.t1;
OX377610.1_Thelaira_solivaga_genome_assembly,_chromosome:_1	AUGUSTUS	intron	22131191	22132251	1	-	.	ID=g823.t1.intron3;Parent=g823.t1;
OX377610.1_Thelaira_solivaga_genome_assembly,_chromosome:_1	AUGUSTUS	CDS	22132252	22132451	1	-	2	ID=g823.t1.CDS4;Parent=g823.t1;
OX377610.1_Thelaira_solivaga_genome_assembly,_chromosome:_1	AUGUSTUS	exon	22132252	22132451	.	-	.	ID=g823.t1.exon4;Parent=g823.t1;
OX377610.1_Thelaira_solivaga_genome_assembly,_chromosome:_1	AUGUSTUS	intron	22132452	22132531	1	-	.	ID=g823.t1.intron4;Parent=g823.t1;
OX377610.1_Thelaira_solivaga_genome_assembly,_chromosome:_1	AUGUSTUS	CDS	22132532	22132598	1	-	0	ID=g823.t1.CDS5;Parent=g823.t1;
OX377610.1_Thelaira_solivaga_genome_assembly,_chromosome:_1	AUGUSTUS	exon	22132532	22132598	.	-	.	ID=g823.t1.exon5;Parent=g823.t1;
OX377610.1_Thelaira_solivaga_genome_assembly,_chromosome:_1	AUGUSTUS	start_codon	22132596	22132598	.	-	0	ID=g823.t1.start1;Parent=g823.t1;
OX377610.1_Thelaira_solivaga_genome_assembly,_chromosome:_1	AUGUSTUS	gene	22133511	22135733	.	-	.	ID=g824;
OX377610.1_Thelaira_solivaga_genome_assembly,_chromosome:_1	AUGUSTUS	mRNA	22133511	22135733	1	-	.	ID=g824.t1;Parent=g824;
OX377610.1_Thelaira_solivaga_genome_assembly,_chromosome:_1	AUGUSTUS	stop_codon	22133511	22133513	.	-	0	ID=g824.t1.stop1;Parent=g824.t1;
OX377610.1_Thelaira_solivaga_genome_assembly,_chromosome:_1	AUGUSTUS	CDS	22133511	22133591	1	-	0	ID=g824.t1.CDS1;Parent=g824.t1;
OX377610.1_Thelaira_solivaga_genome_assembly,_chromosome:_1	AUGUSTUS	exon	22133511	22133591	.	-	.	ID=g824.t1.exon1;Parent=g824.t1;
OX377610.1_Thelaira_solivaga_genome_assembly,_chromosome:_1	AUGUSTUS	intron	22133592	22133663	1	-	.	ID=g824.t1.intron1;Parent=g824.t1;
OX377610.1_Thelaira_solivaga_genome_assembly,_chromosome:_1	AUGUSTUS	CDS	22133664	22133875	1	-	2	ID=g824.t1.CDS2;Parent=g824.t1;
OX377610.1_Thelaira_solivaga_genome_assembly,_chromosome:_1	AUGUSTUS	exon	22133664	22133875	.	-	.	ID=g824.t1.exon2;Parent=g824.t1;
OX377610.1_Thelaira_solivaga_genome_assembly,_chromosome:_1	AUGUSTUS	intron	22133876	22135204	1	-	.	ID=g824.t1.intron2;Parent=g824.t1;
OX377610.1_Thelaira_solivaga_genome_assembly,_chromosome:_1	AUGUSTUS	CDS	22135205	22135733	1	-	0	ID=g824.t1.CDS3;Parent=g824.t1;
OX377610.1_Thelaira_solivaga_genome_assembly,_chromosome:_1	AUGUSTUS	exon	22135205	22135733	.	-	.	ID=g824.t1.exon3;Parent=g824.t1;
OX377610.1_Thelaira_solivaga_genome_assembly,_chromosome:_1	AUGUSTUS	start_codon	22135731	22135733	.	-	0	ID=g824.t1.start1;Parent=g824.t1;
OX377610.1_Thelaira_solivaga_genome_assembly,_chromosome:_1	AUGUSTUS	gene	22141099	22148209	.	+	.	ID=g825;
OX377610.1_Thelaira_solivaga_genome_assembly,_chromosome:_1	AUGUSTUS	mRNA	22141099	22148209	1	+	.	ID=g825.t1;Parent=g825;
OX377610.1_Thelaira_solivaga_genome_assembly,_chromosome:_1	AUGUSTUS	start_codon	22141099	22141101	.	+	0	ID=g825.t1.start1;Parent=g825.t1;
OX377610.1_Thelaira_solivaga_genome_assembly,_chromosome:_1	AUGUSTUS	CDS	22141099	22141171	1	+	0	ID=g825.t1.CDS1;Parent=g825.t1;
OX377610.1_Thelaira_solivaga_genome_assembly,_chromosome:_1	AUGUSTUS	exon	22141099	22141171	.	+	.	ID=g825.t1.exon1;Parent=g825.t1;
OX377610.1_Thelaira_solivaga_genome_assembly,_chromosome:_1	AUGUSTUS	intron	22141172	22147047	1	+	.	ID=g825.t1.intron1;Parent=g825.t1;
OX377610.1_Thelaira_solivaga_genome_assembly,_chromosome:_1	AUGUSTUS	CDS	22147048	22147401	1	+	2	ID=g825.t1.CDS2;Parent=g825.t1;
OX377610.1_Thelaira_solivaga_genome_assembly,_chromosome:_1	AUGUSTUS	exon	22147048	22147401	.	+	.	ID=g825.t1.exon2;Parent=g825.t1;
OX377610.1_Thelaira_solivaga_genome_assembly,_chromosome:_1	AUGUSTUS	intron	22147402	22147478	1	+	.	ID=g825.t1.intron2;Parent=g825.t1;
OX377610.1_Thelaira_solivaga_genome_assembly,_chromosome:_1	AUGUSTUS	CDS	22147479	22148209	1	+	2	ID=g825.t1.CDS3;Parent=g825.t1;
OX377610.1_Thelaira_solivaga_genome_assembly,_chromosome:_1	AUGUSTUS	exon	22147479	22148209	.	+	.	ID=g825.t1.exon3;Parent=g825.t1;
OX377610.1_Thelaira_solivaga_genome_assembly,_chromosome:_1	AUGUSTUS	stop_codon	22148207	22148209	.	+	0	ID=g825.t1.stop1;Parent=g825.t1;
OX377610.1_Thelaira_solivaga_genome_assembly,_chromosome:_1	AUGUSTUS	gene	22154000	22168384	.	-	.	ID=g826;
OX377610.1_Thelaira_solivaga_genome_assembly,_chromosome:_1	AUGUSTUS	mRNA	22154000	22168384	1	-	.	ID=g826.t1;Parent=g826;
OX377610.1_Thelaira_solivaga_genome_assembly,_chromosome:_1	AUGUSTUS	stop_codon	22154000	22154002	.	-	0	ID=g826.t1.stop1;Parent=g826.t1;
OX377610.1_Thelaira_solivaga_genome_assembly,_chromosome:_1	AUGUSTUS	CDS	22154000	22154193	1	-	2	ID=g826.t1.CDS1;Parent=g826.t1;
OX377610.1_Thelaira_solivaga_genome_assembly,_chromosome:_1	AUGUSTUS	exon	22154000	22154193	.	-	.	ID=g826.t1.exon1;Parent=g826.t1;
OX377610.1_Thelaira_solivaga_genome_assembly,_chromosome:_1	AUGUSTUS	intron	22154194	22154251	1	-	.	ID=g826.t1.intron1;Parent=g826.t1;
OX377610.1_Thelaira_solivaga_genome_assembly,_chromosome:_1	AUGUSTUS	CDS	22154252	22154434	1	-	2	ID=g826.t1.CDS2;Parent=g826.t1;
OX377610.1_Thelaira_solivaga_genome_assembly,_chromosome:_1	AUGUSTUS	exon	22154252	22154434	.	-	.	ID=g826.t1.exon2;Parent=g826.t1;
OX377610.1_Thelaira_solivaga_genome_assembly,_chromosome:_1	AUGUSTUS	intron	22154435	22154491	1	-	.	ID=g826.t1.intron2;Parent=g826.t1;
OX377610.1_Thelaira_solivaga_genome_assembly,_chromosome:_1	AUGUSTUS	CDS	22154492	22154837	1	-	0	ID=g826.t1.CDS3;Parent=g826.t1;
OX377610.1_Thelaira_solivaga_genome_assembly,_chromosome:_1	AUGUSTUS	exon	22154492	22154837	.	-	.	ID=g826.t1.exon3;Parent=g826.t1;
OX377610.1_Thelaira_solivaga_genome_assembly,_chromosome:_1	AUGUSTUS	intron	22154838	22155584	1	-	.	ID=g826.t1.intron3;Parent=g826.t1;
OX377610.1_Thelaira_solivaga_genome_assembly,_chromosome:_1	AUGUSTUS	CDS	22155585	22155793	1	-	2	ID=g826.t1.CDS4;Parent=g826.t1;
OX377610.1_Thelaira_solivaga_genome_assembly,_chromosome:_1	AUGUSTUS	exon	22155585	22155793	.	-	.	ID=g826.t1.exon4;Parent=g826.t1;
OX377610.1_Thelaira_solivaga_genome_assembly,_chromosome:_1	AUGUSTUS	intron	22155794	22155856	1	-	.	ID=g826.t1.intron4;Parent=g826.t1;
OX377610.1_Thelaira_solivaga_genome_assembly,_chromosome:_1	AUGUSTUS	CDS	22155857	22156931	1	-	0	ID=g826.t1.CDS5;Parent=g826.t1;
OX377610.1_Thelaira_solivaga_genome_assembly,_chromosome:_1	AUGUSTUS	exon	22155857	22156931	.	-	.	ID=g826.t1.exon5;Parent=g826.t1;
OX377610.1_Thelaira_solivaga_genome_assembly,_chromosome:_1	AUGUSTUS	intron	22156932	22159914	1	-	.	ID=g826.t1.intron5;Parent=g826.t1;
OX377610.1_Thelaira_solivaga_genome_assembly,_chromosome:_1	AUGUSTUS	CDS	22159915	22160105	1	-	2	ID=g826.t1.CDS6;Parent=g826.t1;
OX377610.1_Thelaira_solivaga_genome_assembly,_chromosome:_1	AUGUSTUS	exon	22159915	22160105	.	-	.	ID=g826.t1.exon6;Parent=g826.t1;
OX377610.1_Thelaira_solivaga_genome_assembly,_chromosome:_1	AUGUSTUS	intron	22160106	22160483	1	-	.	ID=g826.t1.intron6;Parent=g826.t1;
OX377610.1_Thelaira_solivaga_genome_assembly,_chromosome:_1	AUGUSTUS	CDS	22160484	22160621	1	-	2	ID=g826.t1.CDS7;Parent=g826.t1;
OX377610.1_Thelaira_solivaga_genome_assembly,_chromosome:_1	AUGUSTUS	exon	22160484	22160621	.	-	.	ID=g826.t1.exon7;Parent=g826.t1;
OX377610.1_Thelaira_solivaga_genome_assembly,_chromosome:_1	AUGUSTUS	intron	22160622	22160894	1	-	.	ID=g826.t1.intron7;Parent=g826.t1;
OX377610.1_Thelaira_solivaga_genome_assembly,_chromosome:_1	AUGUSTUS	CDS	22160895	22161039	1	-	0	ID=g826.t1.CDS8;Parent=g826.t1;
OX377610.1_Thelaira_solivaga_genome_assembly,_chromosome:_1	AUGUSTUS	exon	22160895	22161039	.	-	.	ID=g826.t1.exon8;Parent=g826.t1;
OX377610.1_Thelaira_solivaga_genome_assembly,_chromosome:_1	AUGUSTUS	intron	22161040	22168258	1	-	.	ID=g826.t1.intron8;Parent=g826.t1;
OX377610.1_Thelaira_solivaga_genome_assembly,_chromosome:_1	AUGUSTUS	CDS	22168259	22168384	1	-	0	ID=g826.t1.CDS9;Parent=g826.t1;
OX377610.1_Thelaira_solivaga_genome_assembly,_chromosome:_1	AUGUSTUS	exon	22168259	22168384	.	-	.	ID=g826.t1.exon9;Parent=g826.t1;
OX377610.1_Thelaira_solivaga_genome_assembly,_chromosome:_1	AUGUSTUS	start_codon	22168382	22168384	.	-	0	ID=g826.t1.start1;Parent=g826.t1;
OX377610.1_Thelaira_solivaga_genome_assembly,_chromosome:_1	AUGUSTUS	gene	22200627	22201557	.	-	.	ID=g827;
OX377610.1_Thelaira_solivaga_genome_assembly,_chromosome:_1	AUGUSTUS	mRNA	22200627	22201557	1	-	.	ID=g827.t1;Parent=g827;
OX377610.1_Thelaira_solivaga_genome_assembly,_chromosome:_1	AUGUSTUS	stop_codon	22200627	22200629	.	-	0	ID=g827.t1.stop1;Parent=g827.t1;
OX377610.1_Thelaira_solivaga_genome_assembly,_chromosome:_1	AUGUSTUS	CDS	22200627	22200849	1	-	1	ID=g827.t1.CDS1;Parent=g827.t1;
OX377610.1_Thelaira_solivaga_genome_assembly,_chromosome:_1	AUGUSTUS	exon	22200627	22200849	.	-	.	ID=g827.t1.exon1;Parent=g827.t1;
OX377610.1_Thelaira_solivaga_genome_assembly,_chromosome:_1	AUGUSTUS	intron	22200850	22201420	1	-	.	ID=g827.t1.intron1;Parent=g827.t1;
OX377610.1_Thelaira_solivaga_genome_assembly,_chromosome:_1	AUGUSTUS	CDS	22201421	22201557	1	-	0	ID=g827.t1.CDS2;Parent=g827.t1;
OX377610.1_Thelaira_solivaga_genome_assembly,_chromosome:_1	AUGUSTUS	exon	22201421	22201557	.	-	.	ID=g827.t1.exon2;Parent=g827.t1;
OX377610.1_Thelaira_solivaga_genome_assembly,_chromosome:_1	AUGUSTUS	start_codon	22201555	22201557	.	-	0	ID=g827.t1.start1;Parent=g827.t1;
OX377610.1_Thelaira_solivaga_genome_assembly,_chromosome:_1	AUGUSTUS	gene	22229836	22238050	.	-	.	ID=g828;
OX377610.1_Thelaira_solivaga_genome_assembly,_chromosome:_1	AUGUSTUS	mRNA	22229836	22238050	1	-	.	ID=g828.t1;Parent=g828;
OX377610.1_Thelaira_solivaga_genome_assembly,_chromosome:_1	AUGUSTUS	stop_codon	22229836	22229838	.	-	0	ID=g828.t1.stop1;Parent=g828.t1;
OX377610.1_Thelaira_solivaga_genome_assembly,_chromosome:_1	AUGUSTUS	CDS	22229836	22229903	1	-	2	ID=g828.t1.CDS1;Parent=g828.t1;
OX377610.1_Thelaira_solivaga_genome_assembly,_chromosome:_1	AUGUSTUS	exon	22229836	22229903	.	-	.	ID=g828.t1.exon1;Parent=g828.t1;
OX377610.1_Thelaira_solivaga_genome_assembly,_chromosome:_1	AUGUSTUS	intron	22229904	22231184	1	-	.	ID=g828.t1.intron1;Parent=g828.t1;
OX377610.1_Thelaira_solivaga_genome_assembly,_chromosome:_1	AUGUSTUS	CDS	22231185	22231840	1	-	1	ID=g828.t1.CDS2;Parent=g828.t1;
OX377610.1_Thelaira_solivaga_genome_assembly,_chromosome:_1	AUGUSTUS	exon	22231185	22231840	.	-	.	ID=g828.t1.exon2;Parent=g828.t1;
OX377610.1_Thelaira_solivaga_genome_assembly,_chromosome:_1	AUGUSTUS	intron	22231841	22237952	1	-	.	ID=g828.t1.intron2;Parent=g828.t1;
OX377610.1_Thelaira_solivaga_genome_assembly,_chromosome:_1	AUGUSTUS	CDS	22237953	22238050	1	-	0	ID=g828.t1.CDS3;Parent=g828.t1;
OX377610.1_Thelaira_solivaga_genome_assembly,_chromosome:_1	AUGUSTUS	exon	22237953	22238050	.	-	.	ID=g828.t1.exon3;Parent=g828.t1;
OX377610.1_Thelaira_solivaga_genome_assembly,_chromosome:_1	AUGUSTUS	start_codon	22238048	22238050	.	-	0	ID=g828.t1.start1;Parent=g828.t1;
OX377610.1_Thelaira_solivaga_genome_assembly,_chromosome:_1	AUGUSTUS	gene	22336221	22338797	.	-	.	ID=g829;
OX377610.1_Thelaira_solivaga_genome_assembly,_chromosome:_1	AUGUSTUS	mRNA	22336221	22338797	1	-	.	ID=g829.t1;Parent=g829;
OX377610.1_Thelaira_solivaga_genome_assembly,_chromosome:_1	AUGUSTUS	stop_codon	22336221	22336223	.	-	0	ID=g829.t1.stop1;Parent=g829.t1;
OX377610.1_Thelaira_solivaga_genome_assembly,_chromosome:_1	AUGUSTUS	CDS	22336221	22336999	1	-	2	ID=g829.t1.CDS1;Parent=g829.t1;
OX377610.1_Thelaira_solivaga_genome_assembly,_chromosome:_1	AUGUSTUS	exon	22336221	22336999	.	-	.	ID=g829.t1.exon1;Parent=g829.t1;
OX377610.1_Thelaira_solivaga_genome_assembly,_chromosome:_1	AUGUSTUS	intron	22337000	22337050	1	-	.	ID=g829.t1.intron1;Parent=g829.t1;
OX377610.1_Thelaira_solivaga_genome_assembly,_chromosome:_1	AUGUSTUS	CDS	22337051	22338797	1	-	0	ID=g829.t1.CDS2;Parent=g829.t1;
OX377610.1_Thelaira_solivaga_genome_assembly,_chromosome:_1	AUGUSTUS	exon	22337051	22338797	.	-	.	ID=g829.t1.exon2;Parent=g829.t1;
OX377610.1_Thelaira_solivaga_genome_assembly,_chromosome:_1	AUGUSTUS	start_codon	22338795	22338797	.	-	0	ID=g829.t1.start1;Parent=g829.t1;
OX377610.1_Thelaira_solivaga_genome_assembly,_chromosome:_1	AUGUSTUS	gene	22339212	22339466	.	-	.	ID=g830;
OX377610.1_Thelaira_solivaga_genome_assembly,_chromosome:_1	AUGUSTUS	mRNA	22339212	22339466	1	-	.	ID=g830.t1;Parent=g830;
OX377610.1_Thelaira_solivaga_genome_assembly,_chromosome:_1	AUGUSTUS	stop_codon	22339212	22339214	.	-	0	ID=g830.t1.stop1;Parent=g830.t1;
OX377610.1_Thelaira_solivaga_genome_assembly,_chromosome:_1	AUGUSTUS	CDS	22339212	22339466	1	-	0	ID=g830.t1.CDS1;Parent=g830.t1;
OX377610.1_Thelaira_solivaga_genome_assembly,_chromosome:_1	AUGUSTUS	exon	22339212	22339466	.	-	.	ID=g830.t1.exon1;Parent=g830.t1;
OX377610.1_Thelaira_solivaga_genome_assembly,_chromosome:_1	AUGUSTUS	start_codon	22339464	22339466	.	-	0	ID=g830.t1.start1;Parent=g830.t1;
OX377610.1_Thelaira_solivaga_genome_assembly,_chromosome:_1	AUGUSTUS	gene	22345537	22347824	.	+	.	ID=g831;
OX377610.1_Thelaira_solivaga_genome_assembly,_chromosome:_1	AUGUSTUS	mRNA	22345537	22347824	1	+	.	ID=g831.t1;Parent=g831;
OX377610.1_Thelaira_solivaga_genome_assembly,_chromosome:_1	AUGUSTUS	start_codon	22345537	22345539	.	+	0	ID=g831.t1.start1;Parent=g831.t1;
OX377610.1_Thelaira_solivaga_genome_assembly,_chromosome:_1	AUGUSTUS	CDS	22345537	22345701	1	+	0	ID=g831.t1.CDS1;Parent=g831.t1;
OX377610.1_Thelaira_solivaga_genome_assembly,_chromosome:_1	AUGUSTUS	exon	22345537	22345701	.	+	.	ID=g831.t1.exon1;Parent=g831.t1;
OX377610.1_Thelaira_solivaga_genome_assembly,_chromosome:_1	AUGUSTUS	intron	22345702	22345997	1	+	.	ID=g831.t1.intron1;Parent=g831.t1;
OX377610.1_Thelaira_solivaga_genome_assembly,_chromosome:_1	AUGUSTUS	CDS	22345998	22347109	1	+	0	ID=g831.t1.CDS2;Parent=g831.t1;
OX377610.1_Thelaira_solivaga_genome_assembly,_chromosome:_1	AUGUSTUS	exon	22345998	22347109	.	+	.	ID=g831.t1.exon2;Parent=g831.t1;
OX377610.1_Thelaira_solivaga_genome_assembly,_chromosome:_1	AUGUSTUS	intron	22347110	22347474	1	+	.	ID=g831.t1.intron2;Parent=g831.t1;
OX377610.1_Thelaira_solivaga_genome_assembly,_chromosome:_1	AUGUSTUS	CDS	22347475	22347625	1	+	1	ID=g831.t1.CDS3;Parent=g831.t1;
OX377610.1_Thelaira_solivaga_genome_assembly,_chromosome:_1	AUGUSTUS	exon	22347475	22347625	.	+	.	ID=g831.t1.exon3;Parent=g831.t1;
OX377610.1_Thelaira_solivaga_genome_assembly,_chromosome:_1	AUGUSTUS	intron	22347626	22347683	1	+	.	ID=g831.t1.intron3;Parent=g831.t1;
OX377610.1_Thelaira_solivaga_genome_assembly,_chromosome:_1	AUGUSTUS	CDS	22347684	22347824	1	+	0	ID=g831.t1.CDS4;Parent=g831.t1;
OX377610.1_Thelaira_solivaga_genome_assembly,_chromosome:_1	AUGUSTUS	exon	22347684	22347824	.	+	.	ID=g831.t1.exon4;Parent=g831.t1;
OX377610.1_Thelaira_solivaga_genome_assembly,_chromosome:_1	AUGUSTUS	stop_codon	22347822	22347824	.	+	0	ID=g831.t1.stop1;Parent=g831.t1;
OX377610.1_Thelaira_solivaga_genome_assembly,_chromosome:_1	AUGUSTUS	gene	22348043	22349579	.	-	.	ID=g832;
OX377610.1_Thelaira_solivaga_genome_assembly,_chromosome:_1	AUGUSTUS	mRNA	22348043	22349579	1	-	.	ID=g832.t1;Parent=g832;
OX377610.1_Thelaira_solivaga_genome_assembly,_chromosome:_1	AUGUSTUS	stop_codon	22348043	22348045	.	-	0	ID=g832.t1.stop1;Parent=g832.t1;
OX377610.1_Thelaira_solivaga_genome_assembly,_chromosome:_1	AUGUSTUS	CDS	22348043	22348201	1	-	0	ID=g832.t1.CDS1;Parent=g832.t1;
OX377610.1_Thelaira_solivaga_genome_assembly,_chromosome:_1	AUGUSTUS	exon	22348043	22348201	.	-	.	ID=g832.t1.exon1;Parent=g832.t1;
OX377610.1_Thelaira_solivaga_genome_assembly,_chromosome:_1	AUGUSTUS	intron	22348202	22348263	1	-	.	ID=g832.t1.intron1;Parent=g832.t1;
OX377610.1_Thelaira_solivaga_genome_assembly,_chromosome:_1	AUGUSTUS	CDS	22348264	22348365	1	-	0	ID=g832.t1.CDS2;Parent=g832.t1;
OX377610.1_Thelaira_solivaga_genome_assembly,_chromosome:_1	AUGUSTUS	exon	22348264	22348365	.	-	.	ID=g832.t1.exon2;Parent=g832.t1;
OX377610.1_Thelaira_solivaga_genome_assembly,_chromosome:_1	AUGUSTUS	intron	22348366	22348440	1	-	.	ID=g832.t1.intron2;Parent=g832.t1;
OX377610.1_Thelaira_solivaga_genome_assembly,_chromosome:_1	AUGUSTUS	CDS	22348441	22348582	1	-	1	ID=g832.t1.CDS3;Parent=g832.t1;
OX377610.1_Thelaira_solivaga_genome_assembly,_chromosome:_1	AUGUSTUS	exon	22348441	22348582	.	-	.	ID=g832.t1.exon3;Parent=g832.t1;
OX377610.1_Thelaira_solivaga_genome_assembly,_chromosome:_1	AUGUSTUS	intron	22348583	22348937	1	-	.	ID=g832.t1.intron3;Parent=g832.t1;
OX377610.1_Thelaira_solivaga_genome_assembly,_chromosome:_1	AUGUSTUS	CDS	22348938	22349165	1	-	1	ID=g832.t1.CDS4;Parent=g832.t1;
OX377610.1_Thelaira_solivaga_genome_assembly,_chromosome:_1	AUGUSTUS	exon	22348938	22349165	.	-	.	ID=g832.t1.exon4;Parent=g832.t1;
OX377610.1_Thelaira_solivaga_genome_assembly,_chromosome:_1	AUGUSTUS	intron	22349166	22349246	1	-	.	ID=g832.t1.intron4;Parent=g832.t1;
OX377610.1_Thelaira_solivaga_genome_assembly,_chromosome:_1	AUGUSTUS	CDS	22349247	22349455	1	-	0	ID=g832.t1.CDS5;Parent=g832.t1;
OX377610.1_Thelaira_solivaga_genome_assembly,_chromosome:_1	AUGUSTUS	exon	22349247	22349455	.	-	.	ID=g832.t1.exon5;Parent=g832.t1;
OX377610.1_Thelaira_solivaga_genome_assembly,_chromosome:_1	AUGUSTUS	intron	22349456	22349519	1	-	.	ID=g832.t1.intron5;Parent=g832.t1;
OX377610.1_Thelaira_solivaga_genome_assembly,_chromosome:_1	AUGUSTUS	CDS	22349520	22349579	1	-	0	ID=g832.t1.CDS6;Parent=g832.t1;
OX377610.1_Thelaira_solivaga_genome_assembly,_chromosome:_1	AUGUSTUS	exon	22349520	22349579	.	-	.	ID=g832.t1.exon6;Parent=g832.t1;
OX377610.1_Thelaira_solivaga_genome_assembly,_chromosome:_1	AUGUSTUS	start_codon	22349577	22349579	.	-	0	ID=g832.t1.start1;Parent=g832.t1;
OX377610.1_Thelaira_solivaga_genome_assembly,_chromosome:_1	AUGUSTUS	gene	22350092	22351242	.	+	.	ID=g833;
OX377610.1_Thelaira_solivaga_genome_assembly,_chromosome:_1	AUGUSTUS	mRNA	22350092	22351242	1	+	.	ID=g833.t1;Parent=g833;
OX377610.1_Thelaira_solivaga_genome_assembly,_chromosome:_1	AUGUSTUS	start_codon	22350092	22350094	.	+	0	ID=g833.t1.start1;Parent=g833.t1;
OX377610.1_Thelaira_solivaga_genome_assembly,_chromosome:_1	AUGUSTUS	CDS	22350092	22350365	1	+	0	ID=g833.t1.CDS1;Parent=g833.t1;
OX377610.1_Thelaira_solivaga_genome_assembly,_chromosome:_1	AUGUSTUS	exon	22350092	22350365	.	+	.	ID=g833.t1.exon1;Parent=g833.t1;
OX377610.1_Thelaira_solivaga_genome_assembly,_chromosome:_1	AUGUSTUS	intron	22350366	22350433	1	+	.	ID=g833.t1.intron1;Parent=g833.t1;
OX377610.1_Thelaira_solivaga_genome_assembly,_chromosome:_1	AUGUSTUS	CDS	22350434	22351242	1	+	2	ID=g833.t1.CDS2;Parent=g833.t1;
OX377610.1_Thelaira_solivaga_genome_assembly,_chromosome:_1	AUGUSTUS	exon	22350434	22351242	.	+	.	ID=g833.t1.exon2;Parent=g833.t1;
OX377610.1_Thelaira_solivaga_genome_assembly,_chromosome:_1	AUGUSTUS	stop_codon	22351240	22351242	.	+	0	ID=g833.t1.stop1;Parent=g833.t1;
OX377610.1_Thelaira_solivaga_genome_assembly,_chromosome:_1	AUGUSTUS	gene	22353769	22364448	.	-	.	ID=g834;
OX377610.1_Thelaira_solivaga_genome_assembly,_chromosome:_1	AUGUSTUS	mRNA	22353769	22364448	1	-	.	ID=g834.t1;Parent=g834;
OX377610.1_Thelaira_solivaga_genome_assembly,_chromosome:_1	AUGUSTUS	stop_codon	22353769	22353771	.	-	0	ID=g834.t1.stop1;Parent=g834.t1;
OX377610.1_Thelaira_solivaga_genome_assembly,_chromosome:_1	AUGUSTUS	CDS	22353769	22353847	1	-	1	ID=g834.t1.CDS1;Parent=g834.t1;
OX377610.1_Thelaira_solivaga_genome_assembly,_chromosome:_1	AUGUSTUS	exon	22353769	22353847	.	-	.	ID=g834.t1.exon1;Parent=g834.t1;
OX377610.1_Thelaira_solivaga_genome_assembly,_chromosome:_1	AUGUSTUS	intron	22353848	22355697	1	-	.	ID=g834.t1.intron1;Parent=g834.t1;
OX377610.1_Thelaira_solivaga_genome_assembly,_chromosome:_1	AUGUSTUS	CDS	22355698	22356470	1	-	0	ID=g834.t1.CDS2;Parent=g834.t1;
OX377610.1_Thelaira_solivaga_genome_assembly,_chromosome:_1	AUGUSTUS	exon	22355698	22356470	.	-	.	ID=g834.t1.exon2;Parent=g834.t1;
OX377610.1_Thelaira_solivaga_genome_assembly,_chromosome:_1	AUGUSTUS	intron	22356471	22356574	1	-	.	ID=g834.t1.intron2;Parent=g834.t1;
OX377610.1_Thelaira_solivaga_genome_assembly,_chromosome:_1	AUGUSTUS	CDS	22356575	22357342	1	-	0	ID=g834.t1.CDS3;Parent=g834.t1;
OX377610.1_Thelaira_solivaga_genome_assembly,_chromosome:_1	AUGUSTUS	exon	22356575	22357342	.	-	.	ID=g834.t1.exon3;Parent=g834.t1;
OX377610.1_Thelaira_solivaga_genome_assembly,_chromosome:_1	AUGUSTUS	intron	22357343	22359611	1	-	.	ID=g834.t1.intron3;Parent=g834.t1;
OX377610.1_Thelaira_solivaga_genome_assembly,_chromosome:_1	AUGUSTUS	CDS	22359612	22359742	1	-	2	ID=g834.t1.CDS4;Parent=g834.t1;
OX377610.1_Thelaira_solivaga_genome_assembly,_chromosome:_1	AUGUSTUS	exon	22359612	22359742	.	-	.	ID=g834.t1.exon4;Parent=g834.t1;
OX377610.1_Thelaira_solivaga_genome_assembly,_chromosome:_1	AUGUSTUS	intron	22359743	22364402	1	-	.	ID=g834.t1.intron4;Parent=g834.t1;
OX377610.1_Thelaira_solivaga_genome_assembly,_chromosome:_1	AUGUSTUS	CDS	22364403	22364448	1	-	0	ID=g834.t1.CDS5;Parent=g834.t1;
OX377610.1_Thelaira_solivaga_genome_assembly,_chromosome:_1	AUGUSTUS	exon	22364403	22364448	.	-	.	ID=g834.t1.exon5;Parent=g834.t1;
OX377610.1_Thelaira_solivaga_genome_assembly,_chromosome:_1	AUGUSTUS	start_codon	22364446	22364448	.	-	0	ID=g834.t1.start1;Parent=g834.t1;
OX377610.1_Thelaira_solivaga_genome_assembly,_chromosome:_1	AUGUSTUS	gene	22391251	22392184	.	-	.	ID=g835;
OX377610.1_Thelaira_solivaga_genome_assembly,_chromosome:_1	AUGUSTUS	mRNA	22391251	22392184	1	-	.	ID=g835.t1;Parent=g835;
OX377610.1_Thelaira_solivaga_genome_assembly,_chromosome:_1	AUGUSTUS	stop_codon	22391251	22391253	.	-	0	ID=g835.t1.stop1;Parent=g835.t1;
OX377610.1_Thelaira_solivaga_genome_assembly,_chromosome:_1	AUGUSTUS	CDS	22391251	22391981	1	-	2	ID=g835.t1.CDS1;Parent=g835.t1;
OX377610.1_Thelaira_solivaga_genome_assembly,_chromosome:_1	AUGUSTUS	exon	22391251	22391981	.	-	.	ID=g835.t1.exon1;Parent=g835.t1;
OX377610.1_Thelaira_solivaga_genome_assembly,_chromosome:_1	AUGUSTUS	intron	22391982	22392051	1	-	.	ID=g835.t1.intron1;Parent=g835.t1;
OX377610.1_Thelaira_solivaga_genome_assembly,_chromosome:_1	AUGUSTUS	CDS	22392052	22392184	1	-	0	ID=g835.t1.CDS2;Parent=g835.t1;
OX377610.1_Thelaira_solivaga_genome_assembly,_chromosome:_1	AUGUSTUS	exon	22392052	22392184	.	-	.	ID=g835.t1.exon2;Parent=g835.t1;
OX377610.1_Thelaira_solivaga_genome_assembly,_chromosome:_1	AUGUSTUS	start_codon	22392182	22392184	.	-	0	ID=g835.t1.start1;Parent=g835.t1;
OX377610.1_Thelaira_solivaga_genome_assembly,_chromosome:_1	AUGUSTUS	gene	22399554	22402705	.	-	.	ID=g836;
OX377610.1_Thelaira_solivaga_genome_assembly,_chromosome:_1	AUGUSTUS	mRNA	22399554	22402705	0.89	-	.	ID=g836.t1;Parent=g836;
OX377610.1_Thelaira_solivaga_genome_assembly,_chromosome:_1	AUGUSTUS	stop_codon	22399554	22399556	.	-	0	ID=g836.t1.stop1;Parent=g836.t1;
OX377610.1_Thelaira_solivaga_genome_assembly,_chromosome:_1	AUGUSTUS	CDS	22399554	22401729	1	-	1	ID=g836.t1.CDS1;Parent=g836.t1;
OX377610.1_Thelaira_solivaga_genome_assembly,_chromosome:_1	AUGUSTUS	exon	22399554	22401729	.	-	.	ID=g836.t1.exon1;Parent=g836.t1;
OX377610.1_Thelaira_solivaga_genome_assembly,_chromosome:_1	AUGUSTUS	intron	22401730	22401786	1	-	.	ID=g836.t1.intron1;Parent=g836.t1;
OX377610.1_Thelaira_solivaga_genome_assembly,_chromosome:_1	AUGUSTUS	CDS	22401787	22401979	1	-	2	ID=g836.t1.CDS2;Parent=g836.t1;
OX377610.1_Thelaira_solivaga_genome_assembly,_chromosome:_1	AUGUSTUS	exon	22401787	22401979	.	-	.	ID=g836.t1.exon2;Parent=g836.t1;
OX377610.1_Thelaira_solivaga_genome_assembly,_chromosome:_1	AUGUSTUS	intron	22401980	22402051	1	-	.	ID=g836.t1.intron2;Parent=g836.t1;
OX377610.1_Thelaira_solivaga_genome_assembly,_chromosome:_1	AUGUSTUS	CDS	22402052	22402182	1	-	1	ID=g836.t1.CDS3;Parent=g836.t1;
OX377610.1_Thelaira_solivaga_genome_assembly,_chromosome:_1	AUGUSTUS	exon	22402052	22402182	.	-	.	ID=g836.t1.exon3;Parent=g836.t1;
OX377610.1_Thelaira_solivaga_genome_assembly,_chromosome:_1	AUGUSTUS	intron	22402183	22402310	1	-	.	ID=g836.t1.intron3;Parent=g836.t1;
OX377610.1_Thelaira_solivaga_genome_assembly,_chromosome:_1	AUGUSTUS	CDS	22402311	22402454	1	-	1	ID=g836.t1.CDS4;Parent=g836.t1;
OX377610.1_Thelaira_solivaga_genome_assembly,_chromosome:_1	AUGUSTUS	exon	22402311	22402454	.	-	.	ID=g836.t1.exon4;Parent=g836.t1;
OX377610.1_Thelaira_solivaga_genome_assembly,_chromosome:_1	AUGUSTUS	intron	22402455	22402526	1	-	.	ID=g836.t1.intron4;Parent=g836.t1;
OX377610.1_Thelaira_solivaga_genome_assembly,_chromosome:_1	AUGUSTUS	CDS	22402527	22402705	0.89	-	0	ID=g836.t1.CDS5;Parent=g836.t1;
OX377610.1_Thelaira_solivaga_genome_assembly,_chromosome:_1	AUGUSTUS	exon	22402527	22402705	.	-	.	ID=g836.t1.exon5;Parent=g836.t1;
OX377610.1_Thelaira_solivaga_genome_assembly,_chromosome:_1	AUGUSTUS	start_codon	22402703	22402705	.	-	0	ID=g836.t1.start1;Parent=g836.t1;
OX377610.1_Thelaira_solivaga_genome_assembly,_chromosome:_1	AUGUSTUS	gene	22405090	22408582	.	-	.	ID=g837;
OX377610.1_Thelaira_solivaga_genome_assembly,_chromosome:_1	AUGUSTUS	mRNA	22405090	22408582	1	-	.	ID=g837.t1;Parent=g837;
OX377610.1_Thelaira_solivaga_genome_assembly,_chromosome:_1	AUGUSTUS	stop_codon	22405090	22405092	.	-	0	ID=g837.t1.stop1;Parent=g837.t1;
OX377610.1_Thelaira_solivaga_genome_assembly,_chromosome:_1	AUGUSTUS	CDS	22405090	22405183	1	-	1	ID=g837.t1.CDS1;Parent=g837.t1;
OX377610.1_Thelaira_solivaga_genome_assembly,_chromosome:_1	AUGUSTUS	exon	22405090	22405183	.	-	.	ID=g837.t1.exon1;Parent=g837.t1;
OX377610.1_Thelaira_solivaga_genome_assembly,_chromosome:_1	AUGUSTUS	intron	22405184	22405258	1	-	.	ID=g837.t1.intron1;Parent=g837.t1;
OX377610.1_Thelaira_solivaga_genome_assembly,_chromosome:_1	AUGUSTUS	CDS	22405259	22405430	1	-	2	ID=g837.t1.CDS2;Parent=g837.t1;
OX377610.1_Thelaira_solivaga_genome_assembly,_chromosome:_1	AUGUSTUS	exon	22405259	22405430	.	-	.	ID=g837.t1.exon2;Parent=g837.t1;
OX377610.1_Thelaira_solivaga_genome_assembly,_chromosome:_1	AUGUSTUS	intron	22405431	22405494	1	-	.	ID=g837.t1.intron2;Parent=g837.t1;
OX377610.1_Thelaira_solivaga_genome_assembly,_chromosome:_1	AUGUSTUS	CDS	22405495	22405726	1	-	0	ID=g837.t1.CDS3;Parent=g837.t1;
OX377610.1_Thelaira_solivaga_genome_assembly,_chromosome:_1	AUGUSTUS	exon	22405495	22405726	.	-	.	ID=g837.t1.exon3;Parent=g837.t1;
OX377610.1_Thelaira_solivaga_genome_assembly,_chromosome:_1	AUGUSTUS	intron	22405727	22405788	1	-	.	ID=g837.t1.intron3;Parent=g837.t1;
OX377610.1_Thelaira_solivaga_genome_assembly,_chromosome:_1	AUGUSTUS	CDS	22405789	22407666	1	-	0	ID=g837.t1.CDS4;Parent=g837.t1;
OX377610.1_Thelaira_solivaga_genome_assembly,_chromosome:_1	AUGUSTUS	exon	22405789	22407666	.	-	.	ID=g837.t1.exon4;Parent=g837.t1;
OX377610.1_Thelaira_solivaga_genome_assembly,_chromosome:_1	AUGUSTUS	intron	22407667	22408465	1	-	.	ID=g837.t1.intron4;Parent=g837.t1;
OX377610.1_Thelaira_solivaga_genome_assembly,_chromosome:_1	AUGUSTUS	CDS	22408466	22408582	1	-	0	ID=g837.t1.CDS5;Parent=g837.t1;
OX377610.1_Thelaira_solivaga_genome_assembly,_chromosome:_1	AUGUSTUS	exon	22408466	22408582	.	-	.	ID=g837.t1.exon5;Parent=g837.t1;
OX377610.1_Thelaira_solivaga_genome_assembly,_chromosome:_1	AUGUSTUS	start_codon	22408580	22408582	.	-	0	ID=g837.t1.start1;Parent=g837.t1;
OX377610.1_Thelaira_solivaga_genome_assembly,_chromosome:_1	AUGUSTUS	gene	22412818	22415619	.	-	.	ID=g838;
OX377610.1_Thelaira_solivaga_genome_assembly,_chromosome:_1	AUGUSTUS	mRNA	22412818	22415619	1	-	.	ID=g838.t1;Parent=g838;
OX377610.1_Thelaira_solivaga_genome_assembly,_chromosome:_1	AUGUSTUS	stop_codon	22412818	22412820	.	-	0	ID=g838.t1.stop1;Parent=g838.t1;
OX377610.1_Thelaira_solivaga_genome_assembly,_chromosome:_1	AUGUSTUS	CDS	22412818	22412917	1	-	1	ID=g838.t1.CDS1;Parent=g838.t1;
OX377610.1_Thelaira_solivaga_genome_assembly,_chromosome:_1	AUGUSTUS	exon	22412818	22412917	.	-	.	ID=g838.t1.exon1;Parent=g838.t1;
OX377610.1_Thelaira_solivaga_genome_assembly,_chromosome:_1	AUGUSTUS	intron	22412918	22412983	1	-	.	ID=g838.t1.intron1;Parent=g838.t1;
OX377610.1_Thelaira_solivaga_genome_assembly,_chromosome:_1	AUGUSTUS	CDS	22412984	22413155	1	-	2	ID=g838.t1.CDS2;Parent=g838.t1;
OX377610.1_Thelaira_solivaga_genome_assembly,_chromosome:_1	AUGUSTUS	exon	22412984	22413155	.	-	.	ID=g838.t1.exon2;Parent=g838.t1;
OX377610.1_Thelaira_solivaga_genome_assembly,_chromosome:_1	AUGUSTUS	intron	22413156	22413226	1	-	.	ID=g838.t1.intron2;Parent=g838.t1;
OX377610.1_Thelaira_solivaga_genome_assembly,_chromosome:_1	AUGUSTUS	CDS	22413227	22413458	1	-	0	ID=g838.t1.CDS3;Parent=g838.t1;
OX377610.1_Thelaira_solivaga_genome_assembly,_chromosome:_1	AUGUSTUS	exon	22413227	22413458	.	-	.	ID=g838.t1.exon3;Parent=g838.t1;
OX377610.1_Thelaira_solivaga_genome_assembly,_chromosome:_1	AUGUSTUS	intron	22413459	22413532	1	-	.	ID=g838.t1.intron3;Parent=g838.t1;
OX377610.1_Thelaira_solivaga_genome_assembly,_chromosome:_1	AUGUSTUS	CDS	22413533	22415431	1	-	0	ID=g838.t1.CDS4;Parent=g838.t1;
OX377610.1_Thelaira_solivaga_genome_assembly,_chromosome:_1	AUGUSTUS	exon	22413533	22415431	.	-	.	ID=g838.t1.exon4;Parent=g838.t1;
OX377610.1_Thelaira_solivaga_genome_assembly,_chromosome:_1	AUGUSTUS	intron	22415432	22415502	1	-	.	ID=g838.t1.intron4;Parent=g838.t1;
OX377610.1_Thelaira_solivaga_genome_assembly,_chromosome:_1	AUGUSTUS	CDS	22415503	22415619	1	-	0	ID=g838.t1.CDS5;Parent=g838.t1;
OX377610.1_Thelaira_solivaga_genome_assembly,_chromosome:_1	AUGUSTUS	exon	22415503	22415619	.	-	.	ID=g838.t1.exon5;Parent=g838.t1;
OX377610.1_Thelaira_solivaga_genome_assembly,_chromosome:_1	AUGUSTUS	start_codon	22415617	22415619	.	-	0	ID=g838.t1.start1;Parent=g838.t1;
OX377610.1_Thelaira_solivaga_genome_assembly,_chromosome:_1	AUGUSTUS	gene	22441637	22442527	.	-	.	ID=g839;
OX377610.1_Thelaira_solivaga_genome_assembly,_chromosome:_1	AUGUSTUS	mRNA	22441637	22442527	0.98	-	.	ID=g839.t1;Parent=g839;
OX377610.1_Thelaira_solivaga_genome_assembly,_chromosome:_1	AUGUSTUS	stop_codon	22441637	22441639	.	-	0	ID=g839.t1.stop1;Parent=g839.t1;
OX377610.1_Thelaira_solivaga_genome_assembly,_chromosome:_1	AUGUSTUS	CDS	22441637	22441667	0.99	-	1	ID=g839.t1.CDS1;Parent=g839.t1;
OX377610.1_Thelaira_solivaga_genome_assembly,_chromosome:_1	AUGUSTUS	exon	22441637	22441667	.	-	.	ID=g839.t1.exon1;Parent=g839.t1;
OX377610.1_Thelaira_solivaga_genome_assembly,_chromosome:_1	AUGUSTUS	intron	22441668	22441880	0.99	-	.	ID=g839.t1.intron1;Parent=g839.t1;
OX377610.1_Thelaira_solivaga_genome_assembly,_chromosome:_1	AUGUSTUS	CDS	22441881	22442527	0.98	-	0	ID=g839.t1.CDS2;Parent=g839.t1;
OX377610.1_Thelaira_solivaga_genome_assembly,_chromosome:_1	AUGUSTUS	exon	22441881	22442527	.	-	.	ID=g839.t1.exon2;Parent=g839.t1;
OX377610.1_Thelaira_solivaga_genome_assembly,_chromosome:_1	AUGUSTUS	start_codon	22442525	22442527	.	-	0	ID=g839.t1.start1;Parent=g839.t1;
OX377610.1_Thelaira_solivaga_genome_assembly,_chromosome:_1	AUGUSTUS	gene	22442642	22446336	.	-	.	ID=g840;
OX377610.1_Thelaira_solivaga_genome_assembly,_chromosome:_1	AUGUSTUS	mRNA	22442642	22446336	1	-	.	ID=g840.t1;Parent=g840;
OX377610.1_Thelaira_solivaga_genome_assembly,_chromosome:_1	AUGUSTUS	stop_codon	22442642	22442644	.	-	0	ID=g840.t1.stop1;Parent=g840.t1;
OX377610.1_Thelaira_solivaga_genome_assembly,_chromosome:_1	AUGUSTUS	CDS	22442642	22442828	1	-	1	ID=g840.t1.CDS1;Parent=g840.t1;
OX377610.1_Thelaira_solivaga_genome_assembly,_chromosome:_1	AUGUSTUS	exon	22442642	22442828	.	-	.	ID=g840.t1.exon1;Parent=g840.t1;
OX377610.1_Thelaira_solivaga_genome_assembly,_chromosome:_1	AUGUSTUS	intron	22442829	22444582	1	-	.	ID=g840.t1.intron1;Parent=g840.t1;
OX377610.1_Thelaira_solivaga_genome_assembly,_chromosome:_1	AUGUSTUS	CDS	22444583	22444752	1	-	0	ID=g840.t1.CDS2;Parent=g840.t1;
OX377610.1_Thelaira_solivaga_genome_assembly,_chromosome:_1	AUGUSTUS	exon	22444583	22444752	.	-	.	ID=g840.t1.exon2;Parent=g840.t1;
OX377610.1_Thelaira_solivaga_genome_assembly,_chromosome:_1	AUGUSTUS	intron	22444753	22445652	1	-	.	ID=g840.t1.intron2;Parent=g840.t1;
OX377610.1_Thelaira_solivaga_genome_assembly,_chromosome:_1	AUGUSTUS	CDS	22445653	22445848	1	-	1	ID=g840.t1.CDS3;Parent=g840.t1;
OX377610.1_Thelaira_solivaga_genome_assembly,_chromosome:_1	AUGUSTUS	exon	22445653	22445848	.	-	.	ID=g840.t1.exon3;Parent=g840.t1;
OX377610.1_Thelaira_solivaga_genome_assembly,_chromosome:_1	AUGUSTUS	intron	22445849	22446019	1	-	.	ID=g840.t1.intron3;Parent=g840.t1;
OX377610.1_Thelaira_solivaga_genome_assembly,_chromosome:_1	AUGUSTUS	CDS	22446020	22446336	1	-	0	ID=g840.t1.CDS4;Parent=g840.t1;
OX377610.1_Thelaira_solivaga_genome_assembly,_chromosome:_1	AUGUSTUS	exon	22446020	22446336	.	-	.	ID=g840.t1.exon4;Parent=g840.t1;
OX377610.1_Thelaira_solivaga_genome_assembly,_chromosome:_1	AUGUSTUS	start_codon	22446334	22446336	.	-	0	ID=g840.t1.start1;Parent=g840.t1;
OX377610.1_Thelaira_solivaga_genome_assembly,_chromosome:_1	AUGUSTUS	gene	22449019	22450199	.	+	.	ID=g841;
OX377610.1_Thelaira_solivaga_genome_assembly,_chromosome:_1	AUGUSTUS	mRNA	22449019	22450199	1	+	.	ID=g841.t1;Parent=g841;
OX377610.1_Thelaira_solivaga_genome_assembly,_chromosome:_1	AUGUSTUS	start_codon	22449019	22449021	.	+	0	ID=g841.t1.start1;Parent=g841.t1;
OX377610.1_Thelaira_solivaga_genome_assembly,_chromosome:_1	AUGUSTUS	CDS	22449019	22449216	1	+	0	ID=g841.t1.CDS1;Parent=g841.t1;
OX377610.1_Thelaira_solivaga_genome_assembly,_chromosome:_1	AUGUSTUS	exon	22449019	22449216	.	+	.	ID=g841.t1.exon1;Parent=g841.t1;
OX377610.1_Thelaira_solivaga_genome_assembly,_chromosome:_1	AUGUSTUS	intron	22449217	22449310	1	+	.	ID=g841.t1.intron1;Parent=g841.t1;
OX377610.1_Thelaira_solivaga_genome_assembly,_chromosome:_1	AUGUSTUS	CDS	22449311	22449444	1	+	0	ID=g841.t1.CDS2;Parent=g841.t1;
OX377610.1_Thelaira_solivaga_genome_assembly,_chromosome:_1	AUGUSTUS	exon	22449311	22449444	.	+	.	ID=g841.t1.exon2;Parent=g841.t1;
OX377610.1_Thelaira_solivaga_genome_assembly,_chromosome:_1	AUGUSTUS	intron	22449445	22449645	1	+	.	ID=g841.t1.intron2;Parent=g841.t1;
OX377610.1_Thelaira_solivaga_genome_assembly,_chromosome:_1	AUGUSTUS	CDS	22449646	22449764	1	+	1	ID=g841.t1.CDS3;Parent=g841.t1;
OX377610.1_Thelaira_solivaga_genome_assembly,_chromosome:_1	AUGUSTUS	exon	22449646	22449764	.	+	.	ID=g841.t1.exon3;Parent=g841.t1;
OX377610.1_Thelaira_solivaga_genome_assembly,_chromosome:_1	AUGUSTUS	intron	22449765	22449825	1	+	.	ID=g841.t1.intron3;Parent=g841.t1;
OX377610.1_Thelaira_solivaga_genome_assembly,_chromosome:_1	AUGUSTUS	CDS	22449826	22449974	1	+	2	ID=g841.t1.CDS4;Parent=g841.t1;
OX377610.1_Thelaira_solivaga_genome_assembly,_chromosome:_1	AUGUSTUS	exon	22449826	22449974	.	+	.	ID=g841.t1.exon4;Parent=g841.t1;
OX377610.1_Thelaira_solivaga_genome_assembly,_chromosome:_1	AUGUSTUS	intron	22449975	22450055	1	+	.	ID=g841.t1.intron4;Parent=g841.t1;
OX377610.1_Thelaira_solivaga_genome_assembly,_chromosome:_1	AUGUSTUS	CDS	22450056	22450199	1	+	0	ID=g841.t1.CDS5;Parent=g841.t1;
OX377610.1_Thelaira_solivaga_genome_assembly,_chromosome:_1	AUGUSTUS	exon	22450056	22450199	.	+	.	ID=g841.t1.exon5;Parent=g841.t1;
OX377610.1_Thelaira_solivaga_genome_assembly,_chromosome:_1	AUGUSTUS	stop_codon	22450197	22450199	.	+	0	ID=g841.t1.stop1;Parent=g841.t1;
OX377610.1_Thelaira_solivaga_genome_assembly,_chromosome:_1	AUGUSTUS	gene	22451389	22453755	.	-	.	ID=g842;
OX377610.1_Thelaira_solivaga_genome_assembly,_chromosome:_1	AUGUSTUS	mRNA	22451389	22453755	1	-	.	ID=g842.t1;Parent=g842;
OX377610.1_Thelaira_solivaga_genome_assembly,_chromosome:_1	AUGUSTUS	stop_codon	22451389	22451391	.	-	0	ID=g842.t1.stop1;Parent=g842.t1;
OX377610.1_Thelaira_solivaga_genome_assembly,_chromosome:_1	AUGUSTUS	CDS	22451389	22453755	1	-	0	ID=g842.t1.CDS1;Parent=g842.t1;
OX377610.1_Thelaira_solivaga_genome_assembly,_chromosome:_1	AUGUSTUS	exon	22451389	22453755	.	-	.	ID=g842.t1.exon1;Parent=g842.t1;
OX377610.1_Thelaira_solivaga_genome_assembly,_chromosome:_1	AUGUSTUS	start_codon	22453753	22453755	.	-	0	ID=g842.t1.start1;Parent=g842.t1;
OX377610.1_Thelaira_solivaga_genome_assembly,_chromosome:_1	AUGUSTUS	gene	22455435	22457801	.	-	.	ID=g843;
OX377610.1_Thelaira_solivaga_genome_assembly,_chromosome:_1	AUGUSTUS	mRNA	22455435	22457801	1	-	.	ID=g843.t1;Parent=g843;
OX377610.1_Thelaira_solivaga_genome_assembly,_chromosome:_1	AUGUSTUS	stop_codon	22455435	22455437	.	-	0	ID=g843.t1.stop1;Parent=g843.t1;
OX377610.1_Thelaira_solivaga_genome_assembly,_chromosome:_1	AUGUSTUS	CDS	22455435	22457801	1	-	0	ID=g843.t1.CDS1;Parent=g843.t1;
OX377610.1_Thelaira_solivaga_genome_assembly,_chromosome:_1	AUGUSTUS	exon	22455435	22457801	.	-	.	ID=g843.t1.exon1;Parent=g843.t1;
OX377610.1_Thelaira_solivaga_genome_assembly,_chromosome:_1	AUGUSTUS	start_codon	22457799	22457801	.	-	0	ID=g843.t1.start1;Parent=g843.t1;
OX377610.1_Thelaira_solivaga_genome_assembly,_chromosome:_1	AUGUSTUS	gene	22458588	22460094	.	-	.	ID=g844;
OX377610.1_Thelaira_solivaga_genome_assembly,_chromosome:_1	AUGUSTUS	mRNA	22458588	22460094	1	-	.	ID=g844.t1;Parent=g844;
OX377610.1_Thelaira_solivaga_genome_assembly,_chromosome:_1	AUGUSTUS	stop_codon	22458588	22458590	.	-	0	ID=g844.t1.stop1;Parent=g844.t1;
OX377610.1_Thelaira_solivaga_genome_assembly,_chromosome:_1	AUGUSTUS	CDS	22458588	22458691	1	-	2	ID=g844.t1.CDS1;Parent=g844.t1;
OX377610.1_Thelaira_solivaga_genome_assembly,_chromosome:_1	AUGUSTUS	exon	22458588	22458691	.	-	.	ID=g844.t1.exon1;Parent=g844.t1;
OX377610.1_Thelaira_solivaga_genome_assembly,_chromosome:_1	AUGUSTUS	intron	22458692	22458759	1	-	.	ID=g844.t1.intron1;Parent=g844.t1;
OX377610.1_Thelaira_solivaga_genome_assembly,_chromosome:_1	AUGUSTUS	CDS	22458760	22459174	1	-	0	ID=g844.t1.CDS2;Parent=g844.t1;
OX377610.1_Thelaira_solivaga_genome_assembly,_chromosome:_1	AUGUSTUS	exon	22458760	22459174	.	-	.	ID=g844.t1.exon2;Parent=g844.t1;
OX377610.1_Thelaira_solivaga_genome_assembly,_chromosome:_1	AUGUSTUS	intron	22459175	22459531	1	-	.	ID=g844.t1.intron2;Parent=g844.t1;
OX377610.1_Thelaira_solivaga_genome_assembly,_chromosome:_1	AUGUSTUS	CDS	22459532	22459965	1	-	2	ID=g844.t1.CDS3;Parent=g844.t1;
OX377610.1_Thelaira_solivaga_genome_assembly,_chromosome:_1	AUGUSTUS	exon	22459532	22459965	.	-	.	ID=g844.t1.exon3;Parent=g844.t1;
OX377610.1_Thelaira_solivaga_genome_assembly,_chromosome:_1	AUGUSTUS	intron	22459966	22460027	1	-	.	ID=g844.t1.intron3;Parent=g844.t1;
OX377610.1_Thelaira_solivaga_genome_assembly,_chromosome:_1	AUGUSTUS	CDS	22460028	22460094	1	-	0	ID=g844.t1.CDS4;Parent=g844.t1;
OX377610.1_Thelaira_solivaga_genome_assembly,_chromosome:_1	AUGUSTUS	exon	22460028	22460094	.	-	.	ID=g844.t1.exon4;Parent=g844.t1;
OX377610.1_Thelaira_solivaga_genome_assembly,_chromosome:_1	AUGUSTUS	start_codon	22460092	22460094	.	-	0	ID=g844.t1.start1;Parent=g844.t1;
OX377610.1_Thelaira_solivaga_genome_assembly,_chromosome:_1	AUGUSTUS	gene	22460784	22461363	.	+	.	ID=g845;
OX377610.1_Thelaira_solivaga_genome_assembly,_chromosome:_1	AUGUSTUS	mRNA	22460784	22461363	1	+	.	ID=g845.t1;Parent=g845;
OX377610.1_Thelaira_solivaga_genome_assembly,_chromosome:_1	AUGUSTUS	start_codon	22460784	22460786	.	+	0	ID=g845.t1.start1;Parent=g845.t1;
OX377610.1_Thelaira_solivaga_genome_assembly,_chromosome:_1	AUGUSTUS	CDS	22460784	22460911	1	+	0	ID=g845.t1.CDS1;Parent=g845.t1;
OX377610.1_Thelaira_solivaga_genome_assembly,_chromosome:_1	AUGUSTUS	exon	22460784	22460911	.	+	.	ID=g845.t1.exon1;Parent=g845.t1;
OX377610.1_Thelaira_solivaga_genome_assembly,_chromosome:_1	AUGUSTUS	intron	22460912	22460980	1	+	.	ID=g845.t1.intron1;Parent=g845.t1;
OX377610.1_Thelaira_solivaga_genome_assembly,_chromosome:_1	AUGUSTUS	CDS	22460981	22461144	1	+	1	ID=g845.t1.CDS2;Parent=g845.t1;
OX377610.1_Thelaira_solivaga_genome_assembly,_chromosome:_1	AUGUSTUS	exon	22460981	22461144	.	+	.	ID=g845.t1.exon2;Parent=g845.t1;
OX377610.1_Thelaira_solivaga_genome_assembly,_chromosome:_1	AUGUSTUS	intron	22461145	22461214	1	+	.	ID=g845.t1.intron2;Parent=g845.t1;
OX377610.1_Thelaira_solivaga_genome_assembly,_chromosome:_1	AUGUSTUS	CDS	22461215	22461363	1	+	2	ID=g845.t1.CDS3;Parent=g845.t1;
OX377610.1_Thelaira_solivaga_genome_assembly,_chromosome:_1	AUGUSTUS	exon	22461215	22461363	.	+	.	ID=g845.t1.exon3;Parent=g845.t1;
OX377610.1_Thelaira_solivaga_genome_assembly,_chromosome:_1	AUGUSTUS	stop_codon	22461361	22461363	.	+	0	ID=g845.t1.stop1;Parent=g845.t1;
OX377610.1_Thelaira_solivaga_genome_assembly,_chromosome:_1	AUGUSTUS	gene	22461377	22462300	.	-	.	ID=g846;
OX377610.1_Thelaira_solivaga_genome_assembly,_chromosome:_1	AUGUSTUS	mRNA	22461377	22462300	1	-	.	ID=g846.t1;Parent=g846;
OX377610.1_Thelaira_solivaga_genome_assembly,_chromosome:_1	AUGUSTUS	stop_codon	22461377	22461379	.	-	0	ID=g846.t1.stop1;Parent=g846.t1;
OX377610.1_Thelaira_solivaga_genome_assembly,_chromosome:_1	AUGUSTUS	CDS	22461377	22461560	1	-	1	ID=g846.t1.CDS1;Parent=g846.t1;
OX377610.1_Thelaira_solivaga_genome_assembly,_chromosome:_1	AUGUSTUS	exon	22461377	22461560	.	-	.	ID=g846.t1.exon1;Parent=g846.t1;
OX377610.1_Thelaira_solivaga_genome_assembly,_chromosome:_1	AUGUSTUS	intron	22461561	22461617	1	-	.	ID=g846.t1.intron1;Parent=g846.t1;
OX377610.1_Thelaira_solivaga_genome_assembly,_chromosome:_1	AUGUSTUS	CDS	22461618	22462300	1	-	0	ID=g846.t1.CDS2;Parent=g846.t1;
OX377610.1_Thelaira_solivaga_genome_assembly,_chromosome:_1	AUGUSTUS	exon	22461618	22462300	.	-	.	ID=g846.t1.exon2;Parent=g846.t1;
OX377610.1_Thelaira_solivaga_genome_assembly,_chromosome:_1	AUGUSTUS	start_codon	22462298	22462300	.	-	0	ID=g846.t1.start1;Parent=g846.t1;
OX377610.1_Thelaira_solivaga_genome_assembly,_chromosome:_1	AUGUSTUS	gene	22462817	22466753	.	+	.	ID=g847;
OX377610.1_Thelaira_solivaga_genome_assembly,_chromosome:_1	AUGUSTUS	mRNA	22462817	22466753	1	+	.	ID=g847.t1;Parent=g847;
OX377610.1_Thelaira_solivaga_genome_assembly,_chromosome:_1	AUGUSTUS	start_codon	22462817	22462819	.	+	0	ID=g847.t1.start1;Parent=g847.t1;
OX377610.1_Thelaira_solivaga_genome_assembly,_chromosome:_1	AUGUSTUS	CDS	22462817	22462885	1	+	0	ID=g847.t1.CDS1;Parent=g847.t1;
OX377610.1_Thelaira_solivaga_genome_assembly,_chromosome:_1	AUGUSTUS	exon	22462817	22462885	.	+	.	ID=g847.t1.exon1;Parent=g847.t1;
OX377610.1_Thelaira_solivaga_genome_assembly,_chromosome:_1	AUGUSTUS	intron	22462886	22462947	1	+	.	ID=g847.t1.intron1;Parent=g847.t1;
OX377610.1_Thelaira_solivaga_genome_assembly,_chromosome:_1	AUGUSTUS	CDS	22462948	22464009	1	+	0	ID=g847.t1.CDS2;Parent=g847.t1;
OX377610.1_Thelaira_solivaga_genome_assembly,_chromosome:_1	AUGUSTUS	exon	22462948	22464009	.	+	.	ID=g847.t1.exon2;Parent=g847.t1;
OX377610.1_Thelaira_solivaga_genome_assembly,_chromosome:_1	AUGUSTUS	intron	22464010	22465706	1	+	.	ID=g847.t1.intron2;Parent=g847.t1;
OX377610.1_Thelaira_solivaga_genome_assembly,_chromosome:_1	AUGUSTUS	CDS	22465707	22466410	1	+	0	ID=g847.t1.CDS3;Parent=g847.t1;
OX377610.1_Thelaira_solivaga_genome_assembly,_chromosome:_1	AUGUSTUS	exon	22465707	22466410	.	+	.	ID=g847.t1.exon3;Parent=g847.t1;
OX377610.1_Thelaira_solivaga_genome_assembly,_chromosome:_1	AUGUSTUS	intron	22466411	22466476	1	+	.	ID=g847.t1.intron3;Parent=g847.t1;
OX377610.1_Thelaira_solivaga_genome_assembly,_chromosome:_1	AUGUSTUS	CDS	22466477	22466753	1	+	1	ID=g847.t1.CDS4;Parent=g847.t1;
OX377610.1_Thelaira_solivaga_genome_assembly,_chromosome:_1	AUGUSTUS	exon	22466477	22466753	.	+	.	ID=g847.t1.exon4;Parent=g847.t1;
OX377610.1_Thelaira_solivaga_genome_assembly,_chromosome:_1	AUGUSTUS	stop_codon	22466751	22466753	.	+	0	ID=g847.t1.stop1;Parent=g847.t1;
OX377610.1_Thelaira_solivaga_genome_assembly,_chromosome:_1	AUGUSTUS	gene	22467666	22470335	.	-	.	ID=g848;
OX377610.1_Thelaira_solivaga_genome_assembly,_chromosome:_1	AUGUSTUS	mRNA	22467666	22470335	0.86	-	.	ID=g848.t1;Parent=g848;
OX377610.1_Thelaira_solivaga_genome_assembly,_chromosome:_1	AUGUSTUS	stop_codon	22467666	22467668	.	-	0	ID=g848.t1.stop1;Parent=g848.t1;
OX377610.1_Thelaira_solivaga_genome_assembly,_chromosome:_1	AUGUSTUS	CDS	22467666	22467938	1	-	0	ID=g848.t1.CDS1;Parent=g848.t1;
OX377610.1_Thelaira_solivaga_genome_assembly,_chromosome:_1	AUGUSTUS	exon	22467666	22467938	.	-	.	ID=g848.t1.exon1;Parent=g848.t1;
OX377610.1_Thelaira_solivaga_genome_assembly,_chromosome:_1	AUGUSTUS	intron	22467939	22469249	1	-	.	ID=g848.t1.intron1;Parent=g848.t1;
OX377610.1_Thelaira_solivaga_genome_assembly,_chromosome:_1	AUGUSTUS	CDS	22469250	22469971	1	-	2	ID=g848.t1.CDS2;Parent=g848.t1;
OX377610.1_Thelaira_solivaga_genome_assembly,_chromosome:_1	AUGUSTUS	exon	22469250	22469971	.	-	.	ID=g848.t1.exon2;Parent=g848.t1;
OX377610.1_Thelaira_solivaga_genome_assembly,_chromosome:_1	AUGUSTUS	intron	22469972	22470102	1	-	.	ID=g848.t1.intron2;Parent=g848.t1;
OX377610.1_Thelaira_solivaga_genome_assembly,_chromosome:_1	AUGUSTUS	CDS	22470103	22470235	1	-	0	ID=g848.t1.CDS3;Parent=g848.t1;
OX377610.1_Thelaira_solivaga_genome_assembly,_chromosome:_1	AUGUSTUS	exon	22470103	22470235	.	-	.	ID=g848.t1.exon3;Parent=g848.t1;
OX377610.1_Thelaira_solivaga_genome_assembly,_chromosome:_1	AUGUSTUS	intron	22470236	22470308	0.92	-	.	ID=g848.t1.intron3;Parent=g848.t1;
OX377610.1_Thelaira_solivaga_genome_assembly,_chromosome:_1	AUGUSTUS	CDS	22470309	22470335	0.86	-	0	ID=g848.t1.CDS4;Parent=g848.t1;
OX377610.1_Thelaira_solivaga_genome_assembly,_chromosome:_1	AUGUSTUS	exon	22470309	22470335	.	-	.	ID=g848.t1.exon4;Parent=g848.t1;
OX377610.1_Thelaira_solivaga_genome_assembly,_chromosome:_1	AUGUSTUS	start_codon	22470333	22470335	.	-	0	ID=g848.t1.start1;Parent=g848.t1;
OX377610.1_Thelaira_solivaga_genome_assembly,_chromosome:_1	AUGUSTUS	gene	22471973	22472922	.	-	.	ID=g849;
OX377610.1_Thelaira_solivaga_genome_assembly,_chromosome:_1	AUGUSTUS	mRNA	22471973	22472922	1	-	.	ID=g849.t1;Parent=g849;
OX377610.1_Thelaira_solivaga_genome_assembly,_chromosome:_1	AUGUSTUS	stop_codon	22471973	22471975	.	-	0	ID=g849.t1.stop1;Parent=g849.t1;
OX377610.1_Thelaira_solivaga_genome_assembly,_chromosome:_1	AUGUSTUS	CDS	22471973	22472247	1	-	2	ID=g849.t1.CDS1;Parent=g849.t1;
OX377610.1_Thelaira_solivaga_genome_assembly,_chromosome:_1	AUGUSTUS	exon	22471973	22472247	.	-	.	ID=g849.t1.exon1;Parent=g849.t1;
OX377610.1_Thelaira_solivaga_genome_assembly,_chromosome:_1	AUGUSTUS	intron	22472248	22472336	1	-	.	ID=g849.t1.intron1;Parent=g849.t1;
OX377610.1_Thelaira_solivaga_genome_assembly,_chromosome:_1	AUGUSTUS	CDS	22472337	22472922	1	-	0	ID=g849.t1.CDS2;Parent=g849.t1;
OX377610.1_Thelaira_solivaga_genome_assembly,_chromosome:_1	AUGUSTUS	exon	22472337	22472922	.	-	.	ID=g849.t1.exon2;Parent=g849.t1;
OX377610.1_Thelaira_solivaga_genome_assembly,_chromosome:_1	AUGUSTUS	start_codon	22472920	22472922	.	-	0	ID=g849.t1.start1;Parent=g849.t1;
OX377610.1_Thelaira_solivaga_genome_assembly,_chromosome:_1	GeneMark.hmm3	mRNA	22471973	22472673	.	-	.	ID=g849.t2;Parent=g849;
OX377610.1_Thelaira_solivaga_genome_assembly,_chromosome:_1	GeneMark.hmm3	stop_codon	22471973	22471975	.	-	0	ID=g849.t2.stop1;Parent=g849.t2;
OX377610.1_Thelaira_solivaga_genome_assembly,_chromosome:_1	GeneMark.hmm3	CDS	22471973	22472247	.	-	2	ID=g849.t2.CDS1;Parent=g849.t2;
OX377610.1_Thelaira_solivaga_genome_assembly,_chromosome:_1	GeneMark.hmm3	exon	22471973	22472247	0	-	.	ID=g849.t2.exon1;Parent=g849.t2;
OX377610.1_Thelaira_solivaga_genome_assembly,_chromosome:_1	GeneMark.hmm3	intron	22472248	22472336	.	-	0	ID=g849.t2.intron1;Parent=g849.t2;
OX377610.1_Thelaira_solivaga_genome_assembly,_chromosome:_1	GeneMark.hmm3	CDS	22472337	22472673	.	-	0	ID=g849.t2.CDS2;Parent=g849.t2;
OX377610.1_Thelaira_solivaga_genome_assembly,_chromosome:_1	GeneMark.hmm3	exon	22472337	22472673	0	-	.	ID=g849.t2.exon2;Parent=g849.t2;
OX377610.1_Thelaira_solivaga_genome_assembly,_chromosome:_1	GeneMark.hmm3	start_codon	22472671	22472673	.	-	0	ID=g849.t2.start1;Parent=g849.t2;
OX377610.1_Thelaira_solivaga_genome_assembly,_chromosome:_1	AUGUSTUS	gene	22472933	22473528	.	-	.	ID=g850;
OX377610.1_Thelaira_solivaga_genome_assembly,_chromosome:_1	AUGUSTUS	mRNA	22473173	22473528	1	-	.	ID=g850.t1;Parent=g850;
OX377610.1_Thelaira_solivaga_genome_assembly,_chromosome:_1	AUGUSTUS	stop_codon	22473173	22473175	.	-	0	ID=g850.t1.stop1;Parent=g850.t1;
OX377610.1_Thelaira_solivaga_genome_assembly,_chromosome:_1	AUGUSTUS	CDS	22473173	22473453	1	-	2	ID=g850.t1.CDS1;Parent=g850.t1;
OX377610.1_Thelaira_solivaga_genome_assembly,_chromosome:_1	AUGUSTUS	exon	22473173	22473453	.	-	.	ID=g850.t1.exon1;Parent=g850.t1;
OX377610.1_Thelaira_solivaga_genome_assembly,_chromosome:_1	AUGUSTUS	intron	22473454	22473506	1	-	.	ID=g850.t1.intron1;Parent=g850.t1;
OX377610.1_Thelaira_solivaga_genome_assembly,_chromosome:_1	AUGUSTUS	CDS	22473507	22473528	1	-	0	ID=g850.t1.CDS2;Parent=g850.t1;
OX377610.1_Thelaira_solivaga_genome_assembly,_chromosome:_1	AUGUSTUS	exon	22473507	22473528	.	-	.	ID=g850.t1.exon2;Parent=g850.t1;
OX377610.1_Thelaira_solivaga_genome_assembly,_chromosome:_1	AUGUSTUS	start_codon	22473526	22473528	.	-	0	ID=g850.t1.start1;Parent=g850.t1;
OX377610.1_Thelaira_solivaga_genome_assembly,_chromosome:_1	GeneMark.hmm3	mRNA	22472933	22473528	.	-	.	ID=g850.t2;Parent=g850;
OX377610.1_Thelaira_solivaga_genome_assembly,_chromosome:_1	GeneMark.hmm3	stop_codon	22472933	22472935	.	-	0	ID=g850.t2.stop1;Parent=g850.t2;
OX377610.1_Thelaira_solivaga_genome_assembly,_chromosome:_1	GeneMark.hmm3	CDS	22472933	22473103	.	-	0	ID=g850.t2.CDS1;Parent=g850.t2;
OX377610.1_Thelaira_solivaga_genome_assembly,_chromosome:_1	GeneMark.hmm3	exon	22472933	22473103	0	-	.	ID=g850.t2.exon1;Parent=g850.t2;
OX377610.1_Thelaira_solivaga_genome_assembly,_chromosome:_1	GeneMark.hmm3	intron	22473104	22473181	.	-	2	ID=g850.t2.intron1;Parent=g850.t2;
OX377610.1_Thelaira_solivaga_genome_assembly,_chromosome:_1	GeneMark.hmm3	CDS	22473182	22473453	.	-	2	ID=g850.t2.CDS2;Parent=g850.t2;
OX377610.1_Thelaira_solivaga_genome_assembly,_chromosome:_1	GeneMark.hmm3	exon	22473182	22473453	0	-	.	ID=g850.t2.exon2;Parent=g850.t2;
OX377610.1_Thelaira_solivaga_genome_assembly,_chromosome:_1	GeneMark.hmm3	intron	22473454	22473506	.	-	0	ID=g850.t2.intron2;Parent=g850.t2;
OX377610.1_Thelaira_solivaga_genome_assembly,_chromosome:_1	GeneMark.hmm3	CDS	22473507	22473528	.	-	0	ID=g850.t2.CDS3;Parent=g850.t2;
OX377610.1_Thelaira_solivaga_genome_assembly,_chromosome:_1	GeneMark.hmm3	exon	22473507	22473528	0	-	.	ID=g850.t2.exon3;Parent=g850.t2;
OX377610.1_Thelaira_solivaga_genome_assembly,_chromosome:_1	GeneMark.hmm3	start_codon	22473526	22473528	.	-	0	ID=g850.t2.start1;Parent=g850.t2;
OX377610.1_Thelaira_solivaga_genome_assembly,_chromosome:_1	AUGUSTUS	gene	22473986	22475203	.	+	.	ID=g851;
OX377610.1_Thelaira_solivaga_genome_assembly,_chromosome:_1	AUGUSTUS	mRNA	22473986	22475203	1	+	.	ID=g851.t1;Parent=g851;
OX377610.1_Thelaira_solivaga_genome_assembly,_chromosome:_1	AUGUSTUS	start_codon	22473986	22473988	.	+	0	ID=g851.t1.start1;Parent=g851.t1;
OX377610.1_Thelaira_solivaga_genome_assembly,_chromosome:_1	AUGUSTUS	CDS	22473986	22475203	1	+	0	ID=g851.t1.CDS1;Parent=g851.t1;
OX377610.1_Thelaira_solivaga_genome_assembly,_chromosome:_1	AUGUSTUS	exon	22473986	22475203	.	+	.	ID=g851.t1.exon1;Parent=g851.t1;
OX377610.1_Thelaira_solivaga_genome_assembly,_chromosome:_1	AUGUSTUS	stop_codon	22475201	22475203	.	+	0	ID=g851.t1.stop1;Parent=g851.t1;
OX377610.1_Thelaira_solivaga_genome_assembly,_chromosome:_1	AUGUSTUS	gene	22476856	22478723	.	-	.	ID=g852;
OX377610.1_Thelaira_solivaga_genome_assembly,_chromosome:_1	AUGUSTUS	mRNA	22476856	22478723	1	-	.	ID=g852.t1;Parent=g852;
OX377610.1_Thelaira_solivaga_genome_assembly,_chromosome:_1	AUGUSTUS	stop_codon	22476856	22476858	.	-	0	ID=g852.t1.stop1;Parent=g852.t1;
OX377610.1_Thelaira_solivaga_genome_assembly,_chromosome:_1	AUGUSTUS	CDS	22476856	22476972	1	-	0	ID=g852.t1.CDS1;Parent=g852.t1;
OX377610.1_Thelaira_solivaga_genome_assembly,_chromosome:_1	AUGUSTUS	exon	22476856	22476972	.	-	.	ID=g852.t1.exon1;Parent=g852.t1;
OX377610.1_Thelaira_solivaga_genome_assembly,_chromosome:_1	AUGUSTUS	intron	22476973	22477041	1	-	.	ID=g852.t1.intron1;Parent=g852.t1;
OX377610.1_Thelaira_solivaga_genome_assembly,_chromosome:_1	AUGUSTUS	CDS	22477042	22477277	1	-	2	ID=g852.t1.CDS2;Parent=g852.t1;
OX377610.1_Thelaira_solivaga_genome_assembly,_chromosome:_1	AUGUSTUS	exon	22477042	22477277	.	-	.	ID=g852.t1.exon2;Parent=g852.t1;
OX377610.1_Thelaira_solivaga_genome_assembly,_chromosome:_1	AUGUSTUS	intron	22477278	22477665	1	-	.	ID=g852.t1.intron2;Parent=g852.t1;
OX377610.1_Thelaira_solivaga_genome_assembly,_chromosome:_1	AUGUSTUS	CDS	22477666	22477731	1	-	2	ID=g852.t1.CDS3;Parent=g852.t1;
OX377610.1_Thelaira_solivaga_genome_assembly,_chromosome:_1	AUGUSTUS	exon	22477666	22477731	.	-	.	ID=g852.t1.exon3;Parent=g852.t1;
OX377610.1_Thelaira_solivaga_genome_assembly,_chromosome:_1	AUGUSTUS	intron	22477732	22477800	1	-	.	ID=g852.t1.intron3;Parent=g852.t1;
OX377610.1_Thelaira_solivaga_genome_assembly,_chromosome:_1	AUGUSTUS	CDS	22477801	22477920	1	-	2	ID=g852.t1.CDS4;Parent=g852.t1;
OX377610.1_Thelaira_solivaga_genome_assembly,_chromosome:_1	AUGUSTUS	exon	22477801	22477920	.	-	.	ID=g852.t1.exon4;Parent=g852.t1;
OX377610.1_Thelaira_solivaga_genome_assembly,_chromosome:_1	AUGUSTUS	intron	22477921	22478680	1	-	.	ID=g852.t1.intron4;Parent=g852.t1;
OX377610.1_Thelaira_solivaga_genome_assembly,_chromosome:_1	AUGUSTUS	CDS	22478681	22478723	1	-	0	ID=g852.t1.CDS5;Parent=g852.t1;
OX377610.1_Thelaira_solivaga_genome_assembly,_chromosome:_1	AUGUSTUS	exon	22478681	22478723	.	-	.	ID=g852.t1.exon5;Parent=g852.t1;
OX377610.1_Thelaira_solivaga_genome_assembly,_chromosome:_1	AUGUSTUS	start_codon	22478721	22478723	.	-	0	ID=g852.t1.start1;Parent=g852.t1;
OX377610.1_Thelaira_solivaga_genome_assembly,_chromosome:_1	AUGUSTUS	gene	22481067	22496006	.	-	.	ID=g853;
OX377610.1_Thelaira_solivaga_genome_assembly,_chromosome:_1	AUGUSTUS	mRNA	22481067	22496006	1	-	.	ID=g853.t1;Parent=g853;
OX377610.1_Thelaira_solivaga_genome_assembly,_chromosome:_1	AUGUSTUS	stop_codon	22481067	22481069	.	-	0	ID=g853.t1.stop1;Parent=g853.t1;
OX377610.1_Thelaira_solivaga_genome_assembly,_chromosome:_1	AUGUSTUS	CDS	22481067	22481240	1	-	0	ID=g853.t1.CDS1;Parent=g853.t1;
OX377610.1_Thelaira_solivaga_genome_assembly,_chromosome:_1	AUGUSTUS	exon	22481067	22481240	.	-	.	ID=g853.t1.exon1;Parent=g853.t1;
OX377610.1_Thelaira_solivaga_genome_assembly,_chromosome:_1	AUGUSTUS	intron	22481241	22487905	1	-	.	ID=g853.t1.intron1;Parent=g853.t1;
OX377610.1_Thelaira_solivaga_genome_assembly,_chromosome:_1	AUGUSTUS	CDS	22487906	22488041	1	-	1	ID=g853.t1.CDS2;Parent=g853.t1;
OX377610.1_Thelaira_solivaga_genome_assembly,_chromosome:_1	AUGUSTUS	exon	22487906	22488041	.	-	.	ID=g853.t1.exon2;Parent=g853.t1;
OX377610.1_Thelaira_solivaga_genome_assembly,_chromosome:_1	AUGUSTUS	intron	22488042	22495300	1	-	.	ID=g853.t1.intron2;Parent=g853.t1;
OX377610.1_Thelaira_solivaga_genome_assembly,_chromosome:_1	AUGUSTUS	CDS	22495301	22495430	1	-	2	ID=g853.t1.CDS3;Parent=g853.t1;
OX377610.1_Thelaira_solivaga_genome_assembly,_chromosome:_1	AUGUSTUS	exon	22495301	22495430	.	-	.	ID=g853.t1.exon3;Parent=g853.t1;
OX377610.1_Thelaira_solivaga_genome_assembly,_chromosome:_1	AUGUSTUS	intron	22495431	22495504	1	-	.	ID=g853.t1.intron3;Parent=g853.t1;
OX377610.1_Thelaira_solivaga_genome_assembly,_chromosome:_1	AUGUSTUS	CDS	22495505	22495670	1	-	0	ID=g853.t1.CDS4;Parent=g853.t1;
OX377610.1_Thelaira_solivaga_genome_assembly,_chromosome:_1	AUGUSTUS	exon	22495505	22495670	.	-	.	ID=g853.t1.exon4;Parent=g853.t1;
OX377610.1_Thelaira_solivaga_genome_assembly,_chromosome:_1	AUGUSTUS	intron	22495671	22495871	1	-	.	ID=g853.t1.intron4;Parent=g853.t1;
OX377610.1_Thelaira_solivaga_genome_assembly,_chromosome:_1	AUGUSTUS	CDS	22495872	22496006	1	-	0	ID=g853.t1.CDS5;Parent=g853.t1;
OX377610.1_Thelaira_solivaga_genome_assembly,_chromosome:_1	AUGUSTUS	exon	22495872	22496006	.	-	.	ID=g853.t1.exon5;Parent=g853.t1;
OX377610.1_Thelaira_solivaga_genome_assembly,_chromosome:_1	AUGUSTUS	start_codon	22496004	22496006	.	-	0	ID=g853.t1.start1;Parent=g853.t1;
OX377610.1_Thelaira_solivaga_genome_assembly,_chromosome:_1	AUGUSTUS	gene	22673144	22673524	.	+	.	ID=g854;
OX377610.1_Thelaira_solivaga_genome_assembly,_chromosome:_1	AUGUSTUS	mRNA	22673144	22673524	0.92	+	.	ID=g854.t1;Parent=g854;
OX377610.1_Thelaira_solivaga_genome_assembly,_chromosome:_1	AUGUSTUS	start_codon	22673144	22673146	.	+	0	ID=g854.t1.start1;Parent=g854.t1;
OX377610.1_Thelaira_solivaga_genome_assembly,_chromosome:_1	AUGUSTUS	CDS	22673144	22673524	0.92	+	0	ID=g854.t1.CDS1;Parent=g854.t1;
OX377610.1_Thelaira_solivaga_genome_assembly,_chromosome:_1	AUGUSTUS	exon	22673144	22673524	.	+	.	ID=g854.t1.exon1;Parent=g854.t1;
OX377610.1_Thelaira_solivaga_genome_assembly,_chromosome:_1	AUGUSTUS	stop_codon	22673522	22673524	.	+	0	ID=g854.t1.stop1;Parent=g854.t1;
OX377610.1_Thelaira_solivaga_genome_assembly,_chromosome:_1	AUGUSTUS	gene	22676399	22677064	.	-	.	ID=g855;
OX377610.1_Thelaira_solivaga_genome_assembly,_chromosome:_1	AUGUSTUS	mRNA	22676399	22677064	0.78	-	.	ID=g855.t1;Parent=g855;
OX377610.1_Thelaira_solivaga_genome_assembly,_chromosome:_1	AUGUSTUS	stop_codon	22676399	22676401	.	-	0	ID=g855.t1.stop1;Parent=g855.t1;
OX377610.1_Thelaira_solivaga_genome_assembly,_chromosome:_1	AUGUSTUS	CDS	22676399	22677064	0.78	-	0	ID=g855.t1.CDS1;Parent=g855.t1;
OX377610.1_Thelaira_solivaga_genome_assembly,_chromosome:_1	AUGUSTUS	exon	22676399	22677064	.	-	.	ID=g855.t1.exon1;Parent=g855.t1;
OX377610.1_Thelaira_solivaga_genome_assembly,_chromosome:_1	AUGUSTUS	start_codon	22677062	22677064	.	-	0	ID=g855.t1.start1;Parent=g855.t1;
OX377610.1_Thelaira_solivaga_genome_assembly,_chromosome:_1	AUGUSTUS	gene	22679213	22679877	.	-	.	ID=g856;
OX377610.1_Thelaira_solivaga_genome_assembly,_chromosome:_1	AUGUSTUS	mRNA	22679213	22679877	1	-	.	ID=g856.t1;Parent=g856;
OX377610.1_Thelaira_solivaga_genome_assembly,_chromosome:_1	AUGUSTUS	stop_codon	22679213	22679215	.	-	0	ID=g856.t1.stop1;Parent=g856.t1;
OX377610.1_Thelaira_solivaga_genome_assembly,_chromosome:_1	AUGUSTUS	CDS	22679213	22679700	1	-	2	ID=g856.t1.CDS1;Parent=g856.t1;
OX377610.1_Thelaira_solivaga_genome_assembly,_chromosome:_1	AUGUSTUS	exon	22679213	22679700	.	-	.	ID=g856.t1.exon1;Parent=g856.t1;
OX377610.1_Thelaira_solivaga_genome_assembly,_chromosome:_1	AUGUSTUS	intron	22679701	22679762	1	-	.	ID=g856.t1.intron1;Parent=g856.t1;
OX377610.1_Thelaira_solivaga_genome_assembly,_chromosome:_1	AUGUSTUS	CDS	22679763	22679877	1	-	0	ID=g856.t1.CDS2;Parent=g856.t1;
OX377610.1_Thelaira_solivaga_genome_assembly,_chromosome:_1	AUGUSTUS	exon	22679763	22679877	.	-	.	ID=g856.t1.exon2;Parent=g856.t1;
OX377610.1_Thelaira_solivaga_genome_assembly,_chromosome:_1	AUGUSTUS	start_codon	22679875	22679877	.	-	0	ID=g856.t1.start1;Parent=g856.t1;
OX377610.1_Thelaira_solivaga_genome_assembly,_chromosome:_1	AUGUSTUS	gene	22738356	22770407	.	+	.	ID=g857;
OX377610.1_Thelaira_solivaga_genome_assembly,_chromosome:_1	AUGUSTUS	mRNA	22738356	22770407	0.98	+	.	ID=g857.t1;Parent=g857;
OX377610.1_Thelaira_solivaga_genome_assembly,_chromosome:_1	AUGUSTUS	start_codon	22738356	22738358	.	+	0	ID=g857.t1.start1;Parent=g857.t1;
OX377610.1_Thelaira_solivaga_genome_assembly,_chromosome:_1	AUGUSTUS	CDS	22738356	22738727	1	+	0	ID=g857.t1.CDS1;Parent=g857.t1;
OX377610.1_Thelaira_solivaga_genome_assembly,_chromosome:_1	AUGUSTUS	exon	22738356	22738727	.	+	.	ID=g857.t1.exon1;Parent=g857.t1;
OX377610.1_Thelaira_solivaga_genome_assembly,_chromosome:_1	AUGUSTUS	intron	22738728	22758168	1	+	.	ID=g857.t1.intron1;Parent=g857.t1;
OX377610.1_Thelaira_solivaga_genome_assembly,_chromosome:_1	AUGUSTUS	CDS	22758169	22758468	1	+	0	ID=g857.t1.CDS2;Parent=g857.t1;
OX377610.1_Thelaira_solivaga_genome_assembly,_chromosome:_1	AUGUSTUS	exon	22758169	22758468	.	+	.	ID=g857.t1.exon2;Parent=g857.t1;
OX377610.1_Thelaira_solivaga_genome_assembly,_chromosome:_1	AUGUSTUS	intron	22758469	22758541	1	+	.	ID=g857.t1.intron2;Parent=g857.t1;
OX377610.1_Thelaira_solivaga_genome_assembly,_chromosome:_1	AUGUSTUS	CDS	22758542	22758722	1	+	0	ID=g857.t1.CDS3;Parent=g857.t1;
OX377610.1_Thelaira_solivaga_genome_assembly,_chromosome:_1	AUGUSTUS	exon	22758542	22758722	.	+	.	ID=g857.t1.exon3;Parent=g857.t1;
OX377610.1_Thelaira_solivaga_genome_assembly,_chromosome:_1	AUGUSTUS	intron	22758723	22758853	1	+	.	ID=g857.t1.intron3;Parent=g857.t1;
OX377610.1_Thelaira_solivaga_genome_assembly,_chromosome:_1	AUGUSTUS	CDS	22758854	22758957	0.98	+	2	ID=g857.t1.CDS4;Parent=g857.t1;
OX377610.1_Thelaira_solivaga_genome_assembly,_chromosome:_1	AUGUSTUS	exon	22758854	22758957	.	+	.	ID=g857.t1.exon4;Parent=g857.t1;
OX377610.1_Thelaira_solivaga_genome_assembly,_chromosome:_1	AUGUSTUS	intron	22758958	22770040	0.98	+	.	ID=g857.t1.intron4;Parent=g857.t1;
OX377610.1_Thelaira_solivaga_genome_assembly,_chromosome:_1	AUGUSTUS	CDS	22770041	22770118	1	+	0	ID=g857.t1.CDS5;Parent=g857.t1;
OX377610.1_Thelaira_solivaga_genome_assembly,_chromosome:_1	AUGUSTUS	exon	22770041	22770118	.	+	.	ID=g857.t1.exon5;Parent=g857.t1;
OX377610.1_Thelaira_solivaga_genome_assembly,_chromosome:_1	AUGUSTUS	intron	22770119	22770278	1	+	.	ID=g857.t1.intron5;Parent=g857.t1;
OX377610.1_Thelaira_solivaga_genome_assembly,_chromosome:_1	AUGUSTUS	CDS	22770279	22770407	1	+	0	ID=g857.t1.CDS6;Parent=g857.t1;
OX377610.1_Thelaira_solivaga_genome_assembly,_chromosome:_1	AUGUSTUS	exon	22770279	22770407	.	+	.	ID=g857.t1.exon6;Parent=g857.t1;
OX377610.1_Thelaira_solivaga_genome_assembly,_chromosome:_1	AUGUSTUS	stop_codon	22770405	22770407	.	+	0	ID=g857.t1.stop1;Parent=g857.t1;
OX377610.1_Thelaira_solivaga_genome_assembly,_chromosome:_1	AUGUSTUS	gene	22813210	22821632	.	-	.	ID=g858;
OX377610.1_Thelaira_solivaga_genome_assembly,_chromosome:_1	AUGUSTUS	mRNA	22813210	22821632	1	-	.	ID=g858.t1;Parent=g858;
OX377610.1_Thelaira_solivaga_genome_assembly,_chromosome:_1	AUGUSTUS	stop_codon	22813210	22813212	.	-	0	ID=g858.t1.stop1;Parent=g858.t1;
OX377610.1_Thelaira_solivaga_genome_assembly,_chromosome:_1	AUGUSTUS	CDS	22813210	22813311	1	-	0	ID=g858.t1.CDS1;Parent=g858.t1;
OX377610.1_Thelaira_solivaga_genome_assembly,_chromosome:_1	AUGUSTUS	exon	22813210	22813311	.	-	.	ID=g858.t1.exon1;Parent=g858.t1;
OX377610.1_Thelaira_solivaga_genome_assembly,_chromosome:_1	AUGUSTUS	intron	22813312	22813465	1	-	.	ID=g858.t1.intron1;Parent=g858.t1;
OX377610.1_Thelaira_solivaga_genome_assembly,_chromosome:_1	AUGUSTUS	CDS	22813466	22813800	1	-	2	ID=g858.t1.CDS2;Parent=g858.t1;
OX377610.1_Thelaira_solivaga_genome_assembly,_chromosome:_1	AUGUSTUS	exon	22813466	22813800	.	-	.	ID=g858.t1.exon2;Parent=g858.t1;
OX377610.1_Thelaira_solivaga_genome_assembly,_chromosome:_1	AUGUSTUS	intron	22813801	22814149	1	-	.	ID=g858.t1.intron2;Parent=g858.t1;
OX377610.1_Thelaira_solivaga_genome_assembly,_chromosome:_1	AUGUSTUS	CDS	22814150	22814236	1	-	2	ID=g858.t1.CDS3;Parent=g858.t1;
OX377610.1_Thelaira_solivaga_genome_assembly,_chromosome:_1	AUGUSTUS	exon	22814150	22814236	.	-	.	ID=g858.t1.exon3;Parent=g858.t1;
OX377610.1_Thelaira_solivaga_genome_assembly,_chromosome:_1	AUGUSTUS	intron	22814237	22814972	1	-	.	ID=g858.t1.intron3;Parent=g858.t1;
OX377610.1_Thelaira_solivaga_genome_assembly,_chromosome:_1	AUGUSTUS	CDS	22814973	22815100	1	-	1	ID=g858.t1.CDS4;Parent=g858.t1;
OX377610.1_Thelaira_solivaga_genome_assembly,_chromosome:_1	AUGUSTUS	exon	22814973	22815100	.	-	.	ID=g858.t1.exon4;Parent=g858.t1;
OX377610.1_Thelaira_solivaga_genome_assembly,_chromosome:_1	AUGUSTUS	intron	22815101	22816636	1	-	.	ID=g858.t1.intron4;Parent=g858.t1;
OX377610.1_Thelaira_solivaga_genome_assembly,_chromosome:_1	AUGUSTUS	CDS	22816637	22816861	1	-	1	ID=g858.t1.CDS5;Parent=g858.t1;
OX377610.1_Thelaira_solivaga_genome_assembly,_chromosome:_1	AUGUSTUS	exon	22816637	22816861	.	-	.	ID=g858.t1.exon5;Parent=g858.t1;
OX377610.1_Thelaira_solivaga_genome_assembly,_chromosome:_1	AUGUSTUS	intron	22816862	22817457	1	-	.	ID=g858.t1.intron5;Parent=g858.t1;
OX377610.1_Thelaira_solivaga_genome_assembly,_chromosome:_1	AUGUSTUS	CDS	22817458	22817607	1	-	1	ID=g858.t1.CDS6;Parent=g858.t1;
OX377610.1_Thelaira_solivaga_genome_assembly,_chromosome:_1	AUGUSTUS	exon	22817458	22817607	.	-	.	ID=g858.t1.exon6;Parent=g858.t1;
OX377610.1_Thelaira_solivaga_genome_assembly,_chromosome:_1	AUGUSTUS	intron	22817608	22817716	1	-	.	ID=g858.t1.intron6;Parent=g858.t1;
OX377610.1_Thelaira_solivaga_genome_assembly,_chromosome:_1	AUGUSTUS	CDS	22817717	22817893	1	-	1	ID=g858.t1.CDS7;Parent=g858.t1;
OX377610.1_Thelaira_solivaga_genome_assembly,_chromosome:_1	AUGUSTUS	exon	22817717	22817893	.	-	.	ID=g858.t1.exon7;Parent=g858.t1;
OX377610.1_Thelaira_solivaga_genome_assembly,_chromosome:_1	AUGUSTUS	intron	22817894	22818663	1	-	.	ID=g858.t1.intron7;Parent=g858.t1;
OX377610.1_Thelaira_solivaga_genome_assembly,_chromosome:_1	AUGUSTUS	CDS	22818664	22818826	1	-	2	ID=g858.t1.CDS8;Parent=g858.t1;
OX377610.1_Thelaira_solivaga_genome_assembly,_chromosome:_1	AUGUSTUS	exon	22818664	22818826	.	-	.	ID=g858.t1.exon8;Parent=g858.t1;
OX377610.1_Thelaira_solivaga_genome_assembly,_chromosome:_1	AUGUSTUS	intron	22818827	22821163	1	-	.	ID=g858.t1.intron8;Parent=g858.t1;
OX377610.1_Thelaira_solivaga_genome_assembly,_chromosome:_1	AUGUSTUS	CDS	22821164	22821276	1	-	1	ID=g858.t1.CDS9;Parent=g858.t1;
OX377610.1_Thelaira_solivaga_genome_assembly,_chromosome:_1	AUGUSTUS	exon	22821164	22821276	.	-	.	ID=g858.t1.exon9;Parent=g858.t1;
OX377610.1_Thelaira_solivaga_genome_assembly,_chromosome:_1	AUGUSTUS	intron	22821277	22821351	1	-	.	ID=g858.t1.intron9;Parent=g858.t1;
OX377610.1_Thelaira_solivaga_genome_assembly,_chromosome:_1	AUGUSTUS	CDS	22821352	22821632	1	-	0	ID=g858.t1.CDS10;Parent=g858.t1;
OX377610.1_Thelaira_solivaga_genome_assembly,_chromosome:_1	AUGUSTUS	exon	22821352	22821632	.	-	.	ID=g858.t1.exon10;Parent=g858.t1;
OX377610.1_Thelaira_solivaga_genome_assembly,_chromosome:_1	AUGUSTUS	start_codon	22821630	22821632	.	-	0	ID=g858.t1.start1;Parent=g858.t1;
OX377610.1_Thelaira_solivaga_genome_assembly,_chromosome:_1	AUGUSTUS	gene	22828907	22849028	.	-	.	ID=g859;
OX377610.1_Thelaira_solivaga_genome_assembly,_chromosome:_1	AUGUSTUS	mRNA	22828907	22849028	1	-	.	ID=g859.t1;Parent=g859;
OX377610.1_Thelaira_solivaga_genome_assembly,_chromosome:_1	AUGUSTUS	stop_codon	22828907	22828909	.	-	0	ID=g859.t1.stop1;Parent=g859.t1;
OX377610.1_Thelaira_solivaga_genome_assembly,_chromosome:_1	AUGUSTUS	CDS	22828907	22829020	1	-	0	ID=g859.t1.CDS1;Parent=g859.t1;
OX377610.1_Thelaira_solivaga_genome_assembly,_chromosome:_1	AUGUSTUS	exon	22828907	22829020	.	-	.	ID=g859.t1.exon1;Parent=g859.t1;
OX377610.1_Thelaira_solivaga_genome_assembly,_chromosome:_1	AUGUSTUS	intron	22829021	22829297	1	-	.	ID=g859.t1.intron1;Parent=g859.t1;
OX377610.1_Thelaira_solivaga_genome_assembly,_chromosome:_1	AUGUSTUS	CDS	22829298	22829632	1	-	2	ID=g859.t1.CDS2;Parent=g859.t1;
OX377610.1_Thelaira_solivaga_genome_assembly,_chromosome:_1	AUGUSTUS	exon	22829298	22829632	.	-	.	ID=g859.t1.exon2;Parent=g859.t1;
OX377610.1_Thelaira_solivaga_genome_assembly,_chromosome:_1	AUGUSTUS	intron	22829633	22829700	1	-	.	ID=g859.t1.intron2;Parent=g859.t1;
OX377610.1_Thelaira_solivaga_genome_assembly,_chromosome:_1	AUGUSTUS	CDS	22829701	22829787	1	-	2	ID=g859.t1.CDS3;Parent=g859.t1;
OX377610.1_Thelaira_solivaga_genome_assembly,_chromosome:_1	AUGUSTUS	exon	22829701	22829787	.	-	.	ID=g859.t1.exon3;Parent=g859.t1;
OX377610.1_Thelaira_solivaga_genome_assembly,_chromosome:_1	AUGUSTUS	intron	22829788	22829950	1	-	.	ID=g859.t1.intron3;Parent=g859.t1;
OX377610.1_Thelaira_solivaga_genome_assembly,_chromosome:_1	AUGUSTUS	CDS	22829951	22830078	1	-	1	ID=g859.t1.CDS4;Parent=g859.t1;
OX377610.1_Thelaira_solivaga_genome_assembly,_chromosome:_1	AUGUSTUS	exon	22829951	22830078	.	-	.	ID=g859.t1.exon4;Parent=g859.t1;
OX377610.1_Thelaira_solivaga_genome_assembly,_chromosome:_1	AUGUSTUS	intron	22830079	22832487	1	-	.	ID=g859.t1.intron4;Parent=g859.t1;
OX377610.1_Thelaira_solivaga_genome_assembly,_chromosome:_1	AUGUSTUS	CDS	22832488	22832712	1	-	1	ID=g859.t1.CDS5;Parent=g859.t1;
OX377610.1_Thelaira_solivaga_genome_assembly,_chromosome:_1	AUGUSTUS	exon	22832488	22832712	.	-	.	ID=g859.t1.exon5;Parent=g859.t1;
OX377610.1_Thelaira_solivaga_genome_assembly,_chromosome:_1	AUGUSTUS	intron	22832713	22833921	1	-	.	ID=g859.t1.intron5;Parent=g859.t1;
OX377610.1_Thelaira_solivaga_genome_assembly,_chromosome:_1	AUGUSTUS	CDS	22833922	22834071	1	-	1	ID=g859.t1.CDS6;Parent=g859.t1;
OX377610.1_Thelaira_solivaga_genome_assembly,_chromosome:_1	AUGUSTUS	exon	22833922	22834071	.	-	.	ID=g859.t1.exon6;Parent=g859.t1;
OX377610.1_Thelaira_solivaga_genome_assembly,_chromosome:_1	AUGUSTUS	intron	22834072	22836589	1	-	.	ID=g859.t1.intron6;Parent=g859.t1;
OX377610.1_Thelaira_solivaga_genome_assembly,_chromosome:_1	AUGUSTUS	CDS	22836590	22836766	1	-	1	ID=g859.t1.CDS7;Parent=g859.t1;
OX377610.1_Thelaira_solivaga_genome_assembly,_chromosome:_1	AUGUSTUS	exon	22836590	22836766	.	-	.	ID=g859.t1.exon7;Parent=g859.t1;
OX377610.1_Thelaira_solivaga_genome_assembly,_chromosome:_1	AUGUSTUS	intron	22836767	22837111	1	-	.	ID=g859.t1.intron7;Parent=g859.t1;
OX377610.1_Thelaira_solivaga_genome_assembly,_chromosome:_1	AUGUSTUS	CDS	22837112	22837274	1	-	2	ID=g859.t1.CDS8;Parent=g859.t1;
OX377610.1_Thelaira_solivaga_genome_assembly,_chromosome:_1	AUGUSTUS	exon	22837112	22837274	.	-	.	ID=g859.t1.exon8;Parent=g859.t1;
OX377610.1_Thelaira_solivaga_genome_assembly,_chromosome:_1	AUGUSTUS	intron	22837275	22845576	1	-	.	ID=g859.t1.intron8;Parent=g859.t1;
OX377610.1_Thelaira_solivaga_genome_assembly,_chromosome:_1	AUGUSTUS	CDS	22845577	22845689	1	-	1	ID=g859.t1.CDS9;Parent=g859.t1;
OX377610.1_Thelaira_solivaga_genome_assembly,_chromosome:_1	AUGUSTUS	exon	22845577	22845689	.	-	.	ID=g859.t1.exon9;Parent=g859.t1;
OX377610.1_Thelaira_solivaga_genome_assembly,_chromosome:_1	AUGUSTUS	intron	22845690	22848738	1	-	.	ID=g859.t1.intron9;Parent=g859.t1;
OX377610.1_Thelaira_solivaga_genome_assembly,_chromosome:_1	AUGUSTUS	CDS	22848739	22849028	1	-	0	ID=g859.t1.CDS10;Parent=g859.t1;
OX377610.1_Thelaira_solivaga_genome_assembly,_chromosome:_1	AUGUSTUS	exon	22848739	22849028	.	-	.	ID=g859.t1.exon10;Parent=g859.t1;
OX377610.1_Thelaira_solivaga_genome_assembly,_chromosome:_1	AUGUSTUS	start_codon	22849026	22849028	.	-	0	ID=g859.t1.start1;Parent=g859.t1;
OX377610.1_Thelaira_solivaga_genome_assembly,_chromosome:_1	AUGUSTUS	gene	22878251	22878619	.	-	.	ID=g860;
OX377610.1_Thelaira_solivaga_genome_assembly,_chromosome:_1	AUGUSTUS	mRNA	22878251	22878619	1	-	.	ID=g860.t1;Parent=g860;
OX377610.1_Thelaira_solivaga_genome_assembly,_chromosome:_1	AUGUSTUS	stop_codon	22878251	22878253	.	-	0	ID=g860.t1.stop1;Parent=g860.t1;
OX377610.1_Thelaira_solivaga_genome_assembly,_chromosome:_1	AUGUSTUS	CDS	22878251	22878619	1	-	0	ID=g860.t1.CDS1;Parent=g860.t1;
OX377610.1_Thelaira_solivaga_genome_assembly,_chromosome:_1	AUGUSTUS	exon	22878251	22878619	.	-	.	ID=g860.t1.exon1;Parent=g860.t1;
OX377610.1_Thelaira_solivaga_genome_assembly,_chromosome:_1	AUGUSTUS	start_codon	22878617	22878619	.	-	0	ID=g860.t1.start1;Parent=g860.t1;
OX377610.1_Thelaira_solivaga_genome_assembly,_chromosome:_1	AUGUSTUS	gene	22878665	22956707	.	-	.	ID=g861;
OX377610.1_Thelaira_solivaga_genome_assembly,_chromosome:_1	AUGUSTUS	mRNA	22878665	22956707	0.71	-	.	ID=g861.t1;Parent=g861;
OX377610.1_Thelaira_solivaga_genome_assembly,_chromosome:_1	AUGUSTUS	stop_codon	22878665	22878667	.	-	0	ID=g861.t1.stop1;Parent=g861.t1;
OX377610.1_Thelaira_solivaga_genome_assembly,_chromosome:_1	AUGUSTUS	CDS	22878665	22879128	1	-	2	ID=g861.t1.CDS1;Parent=g861.t1;
OX377610.1_Thelaira_solivaga_genome_assembly,_chromosome:_1	AUGUSTUS	exon	22878665	22879128	.	-	.	ID=g861.t1.exon1;Parent=g861.t1;
OX377610.1_Thelaira_solivaga_genome_assembly,_chromosome:_1	AUGUSTUS	intron	22879129	22879585	1	-	.	ID=g861.t1.intron1;Parent=g861.t1;
OX377610.1_Thelaira_solivaga_genome_assembly,_chromosome:_1	AUGUSTUS	CDS	22879586	22879710	1	-	1	ID=g861.t1.CDS2;Parent=g861.t1;
OX377610.1_Thelaira_solivaga_genome_assembly,_chromosome:_1	AUGUSTUS	exon	22879586	22879710	.	-	.	ID=g861.t1.exon2;Parent=g861.t1;
OX377610.1_Thelaira_solivaga_genome_assembly,_chromosome:_1	AUGUSTUS	intron	22879711	22879932	1	-	.	ID=g861.t1.intron2;Parent=g861.t1;
OX377610.1_Thelaira_solivaga_genome_assembly,_chromosome:_1	AUGUSTUS	CDS	22879933	22880219	1	-	0	ID=g861.t1.CDS3;Parent=g861.t1;
OX377610.1_Thelaira_solivaga_genome_assembly,_chromosome:_1	AUGUSTUS	exon	22879933	22880219	.	-	.	ID=g861.t1.exon3;Parent=g861.t1;
OX377610.1_Thelaira_solivaga_genome_assembly,_chromosome:_1	AUGUSTUS	intron	22880220	22883191	1	-	.	ID=g861.t1.intron3;Parent=g861.t1;
OX377610.1_Thelaira_solivaga_genome_assembly,_chromosome:_1	AUGUSTUS	CDS	22883192	22883337	1	-	2	ID=g861.t1.CDS4;Parent=g861.t1;
OX377610.1_Thelaira_solivaga_genome_assembly,_chromosome:_1	AUGUSTUS	exon	22883192	22883337	.	-	.	ID=g861.t1.exon4;Parent=g861.t1;
OX377610.1_Thelaira_solivaga_genome_assembly,_chromosome:_1	AUGUSTUS	intron	22883338	22884611	1	-	.	ID=g861.t1.intron4;Parent=g861.t1;
OX377610.1_Thelaira_solivaga_genome_assembly,_chromosome:_1	AUGUSTUS	CDS	22884612	22884807	1	-	0	ID=g861.t1.CDS5;Parent=g861.t1;
OX377610.1_Thelaira_solivaga_genome_assembly,_chromosome:_1	AUGUSTUS	exon	22884612	22884807	.	-	.	ID=g861.t1.exon5;Parent=g861.t1;
OX377610.1_Thelaira_solivaga_genome_assembly,_chromosome:_1	AUGUSTUS	intron	22884808	22887249	1	-	.	ID=g861.t1.intron5;Parent=g861.t1;
OX377610.1_Thelaira_solivaga_genome_assembly,_chromosome:_1	AUGUSTUS	CDS	22887250	22887456	1	-	0	ID=g861.t1.CDS6;Parent=g861.t1;
OX377610.1_Thelaira_solivaga_genome_assembly,_chromosome:_1	AUGUSTUS	exon	22887250	22887456	.	-	.	ID=g861.t1.exon6;Parent=g861.t1;
OX377610.1_Thelaira_solivaga_genome_assembly,_chromosome:_1	AUGUSTUS	intron	22887457	22892632	1	-	.	ID=g861.t1.intron6;Parent=g861.t1;
OX377610.1_Thelaira_solivaga_genome_assembly,_chromosome:_1	AUGUSTUS	CDS	22892633	22892714	1	-	1	ID=g861.t1.CDS7;Parent=g861.t1;
OX377610.1_Thelaira_solivaga_genome_assembly,_chromosome:_1	AUGUSTUS	exon	22892633	22892714	.	-	.	ID=g861.t1.exon7;Parent=g861.t1;
OX377610.1_Thelaira_solivaga_genome_assembly,_chromosome:_1	AUGUSTUS	intron	22892715	22901218	1	-	.	ID=g861.t1.intron7;Parent=g861.t1;
OX377610.1_Thelaira_solivaga_genome_assembly,_chromosome:_1	AUGUSTUS	CDS	22901219	22901382	1	-	0	ID=g861.t1.CDS8;Parent=g861.t1;
OX377610.1_Thelaira_solivaga_genome_assembly,_chromosome:_1	AUGUSTUS	exon	22901219	22901382	.	-	.	ID=g861.t1.exon8;Parent=g861.t1;
OX377610.1_Thelaira_solivaga_genome_assembly,_chromosome:_1	AUGUSTUS	intron	22901383	22906227	1	-	.	ID=g861.t1.intron8;Parent=g861.t1;
OX377610.1_Thelaira_solivaga_genome_assembly,_chromosome:_1	AUGUSTUS	CDS	22906228	22906385	1	-	2	ID=g861.t1.CDS9;Parent=g861.t1;
OX377610.1_Thelaira_solivaga_genome_assembly,_chromosome:_1	AUGUSTUS	exon	22906228	22906385	.	-	.	ID=g861.t1.exon9;Parent=g861.t1;
OX377610.1_Thelaira_solivaga_genome_assembly,_chromosome:_1	AUGUSTUS	intron	22906386	22906651	1	-	.	ID=g861.t1.intron9;Parent=g861.t1;
OX377610.1_Thelaira_solivaga_genome_assembly,_chromosome:_1	AUGUSTUS	CDS	22906652	22906706	1	-	0	ID=g861.t1.CDS10;Parent=g861.t1;
OX377610.1_Thelaira_solivaga_genome_assembly,_chromosome:_1	AUGUSTUS	exon	22906652	22906706	.	-	.	ID=g861.t1.exon10;Parent=g861.t1;
OX377610.1_Thelaira_solivaga_genome_assembly,_chromosome:_1	AUGUSTUS	intron	22906707	22922014	1	-	.	ID=g861.t1.intron10;Parent=g861.t1;
OX377610.1_Thelaira_solivaga_genome_assembly,_chromosome:_1	AUGUSTUS	CDS	22922015	22922071	1	-	0	ID=g861.t1.CDS11;Parent=g861.t1;
OX377610.1_Thelaira_solivaga_genome_assembly,_chromosome:_1	AUGUSTUS	exon	22922015	22922071	.	-	.	ID=g861.t1.exon11;Parent=g861.t1;
OX377610.1_Thelaira_solivaga_genome_assembly,_chromosome:_1	AUGUSTUS	intron	22922072	22933402	1	-	.	ID=g861.t1.intron11;Parent=g861.t1;
OX377610.1_Thelaira_solivaga_genome_assembly,_chromosome:_1	AUGUSTUS	CDS	22933403	22933480	1	-	0	ID=g861.t1.CDS12;Parent=g861.t1;
OX377610.1_Thelaira_solivaga_genome_assembly,_chromosome:_1	AUGUSTUS	exon	22933403	22933480	.	-	.	ID=g861.t1.exon12;Parent=g861.t1;
OX377610.1_Thelaira_solivaga_genome_assembly,_chromosome:_1	AUGUSTUS	intron	22933481	22939480	1	-	.	ID=g861.t1.intron12;Parent=g861.t1;
OX377610.1_Thelaira_solivaga_genome_assembly,_chromosome:_1	AUGUSTUS	CDS	22939481	22939596	1	-	2	ID=g861.t1.CDS13;Parent=g861.t1;
OX377610.1_Thelaira_solivaga_genome_assembly,_chromosome:_1	AUGUSTUS	exon	22939481	22939596	.	-	.	ID=g861.t1.exon13;Parent=g861.t1;
OX377610.1_Thelaira_solivaga_genome_assembly,_chromosome:_1	AUGUSTUS	intron	22939597	22943906	1	-	.	ID=g861.t1.intron13;Parent=g861.t1;
OX377610.1_Thelaira_solivaga_genome_assembly,_chromosome:_1	AUGUSTUS	CDS	22943907	22943956	1	-	1	ID=g861.t1.CDS14;Parent=g861.t1;
OX377610.1_Thelaira_solivaga_genome_assembly,_chromosome:_1	AUGUSTUS	exon	22943907	22943956	.	-	.	ID=g861.t1.exon14;Parent=g861.t1;
OX377610.1_Thelaira_solivaga_genome_assembly,_chromosome:_1	AUGUSTUS	intron	22943957	22944084	1	-	.	ID=g861.t1.intron14;Parent=g861.t1;
OX377610.1_Thelaira_solivaga_genome_assembly,_chromosome:_1	AUGUSTUS	CDS	22944085	22944374	1	-	0	ID=g861.t1.CDS15;Parent=g861.t1;
OX377610.1_Thelaira_solivaga_genome_assembly,_chromosome:_1	AUGUSTUS	exon	22944085	22944374	.	-	.	ID=g861.t1.exon15;Parent=g861.t1;
OX377610.1_Thelaira_solivaga_genome_assembly,_chromosome:_1	AUGUSTUS	intron	22944375	22956479	1	-	.	ID=g861.t1.intron15;Parent=g861.t1;
OX377610.1_Thelaira_solivaga_genome_assembly,_chromosome:_1	AUGUSTUS	CDS	22956480	22956707	0.71	-	0	ID=g861.t1.CDS16;Parent=g861.t1;
OX377610.1_Thelaira_solivaga_genome_assembly,_chromosome:_1	AUGUSTUS	exon	22956480	22956707	.	-	.	ID=g861.t1.exon16;Parent=g861.t1;
OX377610.1_Thelaira_solivaga_genome_assembly,_chromosome:_1	AUGUSTUS	start_codon	22956705	22956707	.	-	0	ID=g861.t1.start1;Parent=g861.t1;
OX377610.1_Thelaira_solivaga_genome_assembly,_chromosome:_1	AUGUSTUS	mRNA	22878665	22956707	0.37	-	.	ID=g861.t2;Parent=g861;
OX377610.1_Thelaira_solivaga_genome_assembly,_chromosome:_1	AUGUSTUS	stop_codon	22878665	22878667	.	-	0	ID=g861.t2.stop1;Parent=g861.t2;
OX377610.1_Thelaira_solivaga_genome_assembly,_chromosome:_1	AUGUSTUS	CDS	22878665	22879101	0.59	-	2	ID=g861.t2.CDS1;Parent=g861.t2;
OX377610.1_Thelaira_solivaga_genome_assembly,_chromosome:_1	AUGUSTUS	exon	22878665	22879101	.	-	.	ID=g861.t2.exon1;Parent=g861.t2;
OX377610.1_Thelaira_solivaga_genome_assembly,_chromosome:_1	AUGUSTUS	intron	22879102	22879585	0.59	-	.	ID=g861.t2.intron1;Parent=g861.t2;
OX377610.1_Thelaira_solivaga_genome_assembly,_chromosome:_1	AUGUSTUS	CDS	22879586	22879710	1	-	1	ID=g861.t2.CDS2;Parent=g861.t2;
OX377610.1_Thelaira_solivaga_genome_assembly,_chromosome:_1	AUGUSTUS	exon	22879586	22879710	.	-	.	ID=g861.t2.exon2;Parent=g861.t2;
OX377610.1_Thelaira_solivaga_genome_assembly,_chromosome:_1	AUGUSTUS	intron	22879711	22879932	1	-	.	ID=g861.t2.intron2;Parent=g861.t2;
OX377610.1_Thelaira_solivaga_genome_assembly,_chromosome:_1	AUGUSTUS	CDS	22879933	22880219	1	-	0	ID=g861.t2.CDS3;Parent=g861.t2;
OX377610.1_Thelaira_solivaga_genome_assembly,_chromosome:_1	AUGUSTUS	exon	22879933	22880219	.	-	.	ID=g861.t2.exon3;Parent=g861.t2;
OX377610.1_Thelaira_solivaga_genome_assembly,_chromosome:_1	AUGUSTUS	intron	22880220	22883191	1	-	.	ID=g861.t2.intron3;Parent=g861.t2;
OX377610.1_Thelaira_solivaga_genome_assembly,_chromosome:_1	AUGUSTUS	CDS	22883192	22883337	1	-	2	ID=g861.t2.CDS4;Parent=g861.t2;
OX377610.1_Thelaira_solivaga_genome_assembly,_chromosome:_1	AUGUSTUS	exon	22883192	22883337	.	-	.	ID=g861.t2.exon4;Parent=g861.t2;
OX377610.1_Thelaira_solivaga_genome_assembly,_chromosome:_1	AUGUSTUS	intron	22883338	22884611	1	-	.	ID=g861.t2.intron4;Parent=g861.t2;
OX377610.1_Thelaira_solivaga_genome_assembly,_chromosome:_1	AUGUSTUS	CDS	22884612	22884807	1	-	0	ID=g861.t2.CDS5;Parent=g861.t2;
OX377610.1_Thelaira_solivaga_genome_assembly,_chromosome:_1	AUGUSTUS	exon	22884612	22884807	.	-	.	ID=g861.t2.exon5;Parent=g861.t2;
OX377610.1_Thelaira_solivaga_genome_assembly,_chromosome:_1	AUGUSTUS	intron	22884808	22887249	1	-	.	ID=g861.t2.intron5;Parent=g861.t2;
OX377610.1_Thelaira_solivaga_genome_assembly,_chromosome:_1	AUGUSTUS	CDS	22887250	22887456	1	-	0	ID=g861.t2.CDS6;Parent=g861.t2;
OX377610.1_Thelaira_solivaga_genome_assembly,_chromosome:_1	AUGUSTUS	exon	22887250	22887456	.	-	.	ID=g861.t2.exon6;Parent=g861.t2;
OX377610.1_Thelaira_solivaga_genome_assembly,_chromosome:_1	AUGUSTUS	intron	22887457	22892632	1	-	.	ID=g861.t2.intron6;Parent=g861.t2;
OX377610.1_Thelaira_solivaga_genome_assembly,_chromosome:_1	AUGUSTUS	CDS	22892633	22892714	1	-	1	ID=g861.t2.CDS7;Parent=g861.t2;
OX377610.1_Thelaira_solivaga_genome_assembly,_chromosome:_1	AUGUSTUS	exon	22892633	22892714	.	-	.	ID=g861.t2.exon7;Parent=g861.t2;
OX377610.1_Thelaira_solivaga_genome_assembly,_chromosome:_1	AUGUSTUS	intron	22892715	22901218	1	-	.	ID=g861.t2.intron7;Parent=g861.t2;
OX377610.1_Thelaira_solivaga_genome_assembly,_chromosome:_1	AUGUSTUS	CDS	22901219	22901382	1	-	0	ID=g861.t2.CDS8;Parent=g861.t2;
OX377610.1_Thelaira_solivaga_genome_assembly,_chromosome:_1	AUGUSTUS	exon	22901219	22901382	.	-	.	ID=g861.t2.exon8;Parent=g861.t2;
OX377610.1_Thelaira_solivaga_genome_assembly,_chromosome:_1	AUGUSTUS	intron	22901383	22906227	1	-	.	ID=g861.t2.intron8;Parent=g861.t2;
OX377610.1_Thelaira_solivaga_genome_assembly,_chromosome:_1	AUGUSTUS	CDS	22906228	22906385	1	-	2	ID=g861.t2.CDS9;Parent=g861.t2;
OX377610.1_Thelaira_solivaga_genome_assembly,_chromosome:_1	AUGUSTUS	exon	22906228	22906385	.	-	.	ID=g861.t2.exon9;Parent=g861.t2;
OX377610.1_Thelaira_solivaga_genome_assembly,_chromosome:_1	AUGUSTUS	intron	22906386	22906651	1	-	.	ID=g861.t2.intron9;Parent=g861.t2;
OX377610.1_Thelaira_solivaga_genome_assembly,_chromosome:_1	AUGUSTUS	CDS	22906652	22906706	1	-	0	ID=g861.t2.CDS10;Parent=g861.t2;
OX377610.1_Thelaira_solivaga_genome_assembly,_chromosome:_1	AUGUSTUS	exon	22906652	22906706	.	-	.	ID=g861.t2.exon10;Parent=g861.t2;
OX377610.1_Thelaira_solivaga_genome_assembly,_chromosome:_1	AUGUSTUS	intron	22906707	22922014	1	-	.	ID=g861.t2.intron10;Parent=g861.t2;
OX377610.1_Thelaira_solivaga_genome_assembly,_chromosome:_1	AUGUSTUS	CDS	22922015	22922071	1	-	0	ID=g861.t2.CDS11;Parent=g861.t2;
OX377610.1_Thelaira_solivaga_genome_assembly,_chromosome:_1	AUGUSTUS	exon	22922015	22922071	.	-	.	ID=g861.t2.exon11;Parent=g861.t2;
OX377610.1_Thelaira_solivaga_genome_assembly,_chromosome:_1	AUGUSTUS	intron	22922072	22933402	1	-	.	ID=g861.t2.intron11;Parent=g861.t2;
OX377610.1_Thelaira_solivaga_genome_assembly,_chromosome:_1	AUGUSTUS	CDS	22933403	22933480	1	-	0	ID=g861.t2.CDS12;Parent=g861.t2;
OX377610.1_Thelaira_solivaga_genome_assembly,_chromosome:_1	AUGUSTUS	exon	22933403	22933480	.	-	.	ID=g861.t2.exon12;Parent=g861.t2;
OX377610.1_Thelaira_solivaga_genome_assembly,_chromosome:_1	AUGUSTUS	intron	22933481	22939480	1	-	.	ID=g861.t2.intron12;Parent=g861.t2;
OX377610.1_Thelaira_solivaga_genome_assembly,_chromosome:_1	AUGUSTUS	CDS	22939481	22939596	1	-	2	ID=g861.t2.CDS13;Parent=g861.t2;
OX377610.1_Thelaira_solivaga_genome_assembly,_chromosome:_1	AUGUSTUS	exon	22939481	22939596	.	-	.	ID=g861.t2.exon13;Parent=g861.t2;
OX377610.1_Thelaira_solivaga_genome_assembly,_chromosome:_1	AUGUSTUS	intron	22939597	22943906	1	-	.	ID=g861.t2.intron13;Parent=g861.t2;
OX377610.1_Thelaira_solivaga_genome_assembly,_chromosome:_1	AUGUSTUS	CDS	22943907	22943956	1	-	1	ID=g861.t2.CDS14;Parent=g861.t2;
OX377610.1_Thelaira_solivaga_genome_assembly,_chromosome:_1	AUGUSTUS	exon	22943907	22943956	.	-	.	ID=g861.t2.exon14;Parent=g861.t2;
OX377610.1_Thelaira_solivaga_genome_assembly,_chromosome:_1	AUGUSTUS	intron	22943957	22944084	1	-	.	ID=g861.t2.intron14;Parent=g861.t2;
OX377610.1_Thelaira_solivaga_genome_assembly,_chromosome:_1	AUGUSTUS	CDS	22944085	22944374	1	-	0	ID=g861.t2.CDS15;Parent=g861.t2;
OX377610.1_Thelaira_solivaga_genome_assembly,_chromosome:_1	AUGUSTUS	exon	22944085	22944374	.	-	.	ID=g861.t2.exon15;Parent=g861.t2;
OX377610.1_Thelaira_solivaga_genome_assembly,_chromosome:_1	AUGUSTUS	intron	22944375	22956479	1	-	.	ID=g861.t2.intron15;Parent=g861.t2;
OX377610.1_Thelaira_solivaga_genome_assembly,_chromosome:_1	AUGUSTUS	CDS	22956480	22956707	0.63	-	0	ID=g861.t2.CDS16;Parent=g861.t2;
OX377610.1_Thelaira_solivaga_genome_assembly,_chromosome:_1	AUGUSTUS	exon	22956480	22956707	.	-	.	ID=g861.t2.exon16;Parent=g861.t2;
OX377610.1_Thelaira_solivaga_genome_assembly,_chromosome:_1	AUGUSTUS	start_codon	22956705	22956707	.	-	0	ID=g861.t2.start1;Parent=g861.t2;
OX377610.1_Thelaira_solivaga_genome_assembly,_chromosome:_1	AUGUSTUS	gene	23057005	23057379	.	-	.	ID=g862;
OX377610.1_Thelaira_solivaga_genome_assembly,_chromosome:_1	AUGUSTUS	mRNA	23057005	23057379	1	-	.	ID=g862.t1;Parent=g862;
OX377610.1_Thelaira_solivaga_genome_assembly,_chromosome:_1	AUGUSTUS	stop_codon	23057005	23057007	.	-	0	ID=g862.t1.stop1;Parent=g862.t1;
OX377610.1_Thelaira_solivaga_genome_assembly,_chromosome:_1	AUGUSTUS	CDS	23057005	23057379	1	-	0	ID=g862.t1.CDS1;Parent=g862.t1;
OX377610.1_Thelaira_solivaga_genome_assembly,_chromosome:_1	AUGUSTUS	exon	23057005	23057379	.	-	.	ID=g862.t1.exon1;Parent=g862.t1;
OX377610.1_Thelaira_solivaga_genome_assembly,_chromosome:_1	AUGUSTUS	start_codon	23057377	23057379	.	-	0	ID=g862.t1.start1;Parent=g862.t1;
OX377610.1_Thelaira_solivaga_genome_assembly,_chromosome:_1	AUGUSTUS	gene	23098282	23102906	.	-	.	ID=g863;
OX377610.1_Thelaira_solivaga_genome_assembly,_chromosome:_1	AUGUSTUS	mRNA	23098282	23102906	0.44	-	.	ID=g863.t1;Parent=g863;
OX377610.1_Thelaira_solivaga_genome_assembly,_chromosome:_1	AUGUSTUS	stop_codon	23098282	23098284	.	-	0	ID=g863.t1.stop1;Parent=g863.t1;
OX377610.1_Thelaira_solivaga_genome_assembly,_chromosome:_1	AUGUSTUS	CDS	23098282	23098496	0.44	-	2	ID=g863.t1.CDS1;Parent=g863.t1;
OX377610.1_Thelaira_solivaga_genome_assembly,_chromosome:_1	AUGUSTUS	exon	23098282	23098496	.	-	.	ID=g863.t1.exon1;Parent=g863.t1;
OX377610.1_Thelaira_solivaga_genome_assembly,_chromosome:_1	AUGUSTUS	intron	23098497	23098563	1	-	.	ID=g863.t1.intron1;Parent=g863.t1;
OX377610.1_Thelaira_solivaga_genome_assembly,_chromosome:_1	AUGUSTUS	CDS	23098564	23098659	1	-	2	ID=g863.t1.CDS2;Parent=g863.t1;
OX377610.1_Thelaira_solivaga_genome_assembly,_chromosome:_1	AUGUSTUS	exon	23098564	23098659	.	-	.	ID=g863.t1.exon2;Parent=g863.t1;
OX377610.1_Thelaira_solivaga_genome_assembly,_chromosome:_1	AUGUSTUS	intron	23098660	23099782	1	-	.	ID=g863.t1.intron2;Parent=g863.t1;
OX377610.1_Thelaira_solivaga_genome_assembly,_chromosome:_1	AUGUSTUS	CDS	23099783	23099983	1	-	2	ID=g863.t1.CDS3;Parent=g863.t1;
OX377610.1_Thelaira_solivaga_genome_assembly,_chromosome:_1	AUGUSTUS	exon	23099783	23099983	.	-	.	ID=g863.t1.exon3;Parent=g863.t1;
OX377610.1_Thelaira_solivaga_genome_assembly,_chromosome:_1	AUGUSTUS	intron	23099984	23101670	1	-	.	ID=g863.t1.intron3;Parent=g863.t1;
OX377610.1_Thelaira_solivaga_genome_assembly,_chromosome:_1	AUGUSTUS	CDS	23101671	23101871	1	-	2	ID=g863.t1.CDS4;Parent=g863.t1;
OX377610.1_Thelaira_solivaga_genome_assembly,_chromosome:_1	AUGUSTUS	exon	23101671	23101871	.	-	.	ID=g863.t1.exon4;Parent=g863.t1;
OX377610.1_Thelaira_solivaga_genome_assembly,_chromosome:_1	AUGUSTUS	intron	23101872	23101956	1	-	.	ID=g863.t1.intron4;Parent=g863.t1;
OX377610.1_Thelaira_solivaga_genome_assembly,_chromosome:_1	AUGUSTUS	CDS	23101957	23102217	1	-	2	ID=g863.t1.CDS5;Parent=g863.t1;
OX377610.1_Thelaira_solivaga_genome_assembly,_chromosome:_1	AUGUSTUS	exon	23101957	23102217	.	-	.	ID=g863.t1.exon5;Parent=g863.t1;
OX377610.1_Thelaira_solivaga_genome_assembly,_chromosome:_1	AUGUSTUS	intron	23102218	23102284	1	-	.	ID=g863.t1.intron5;Parent=g863.t1;
OX377610.1_Thelaira_solivaga_genome_assembly,_chromosome:_1	AUGUSTUS	CDS	23102285	23102906	1	-	0	ID=g863.t1.CDS6;Parent=g863.t1;
OX377610.1_Thelaira_solivaga_genome_assembly,_chromosome:_1	AUGUSTUS	exon	23102285	23102906	.	-	.	ID=g863.t1.exon6;Parent=g863.t1;
OX377610.1_Thelaira_solivaga_genome_assembly,_chromosome:_1	AUGUSTUS	start_codon	23102904	23102906	.	-	0	ID=g863.t1.start1;Parent=g863.t1;
OX377610.1_Thelaira_solivaga_genome_assembly,_chromosome:_1	AUGUSTUS	mRNA	23099775	23102906	1	-	.	ID=g863.t2;Parent=g863;
OX377610.1_Thelaira_solivaga_genome_assembly,_chromosome:_1	AUGUSTUS	stop_codon	23099775	23099777	.	-	0	ID=g863.t2.stop1;Parent=g863.t2;
OX377610.1_Thelaira_solivaga_genome_assembly,_chromosome:_1	AUGUSTUS	CDS	23099775	23099983	1	-	2	ID=g863.t2.CDS1;Parent=g863.t2;
OX377610.1_Thelaira_solivaga_genome_assembly,_chromosome:_1	AUGUSTUS	exon	23099775	23099983	.	-	.	ID=g863.t2.exon1;Parent=g863.t2;
OX377610.1_Thelaira_solivaga_genome_assembly,_chromosome:_1	AUGUSTUS	intron	23099984	23101670	1	-	.	ID=g863.t2.intron1;Parent=g863.t2;
OX377610.1_Thelaira_solivaga_genome_assembly,_chromosome:_1	AUGUSTUS	CDS	23101671	23101871	1	-	2	ID=g863.t2.CDS2;Parent=g863.t2;
OX377610.1_Thelaira_solivaga_genome_assembly,_chromosome:_1	AUGUSTUS	exon	23101671	23101871	.	-	.	ID=g863.t2.exon2;Parent=g863.t2;
OX377610.1_Thelaira_solivaga_genome_assembly,_chromosome:_1	AUGUSTUS	intron	23101872	23101956	1	-	.	ID=g863.t2.intron2;Parent=g863.t2;
OX377610.1_Thelaira_solivaga_genome_assembly,_chromosome:_1	AUGUSTUS	CDS	23101957	23102217	1	-	2	ID=g863.t2.CDS3;Parent=g863.t2;
OX377610.1_Thelaira_solivaga_genome_assembly,_chromosome:_1	AUGUSTUS	exon	23101957	23102217	.	-	.	ID=g863.t2.exon3;Parent=g863.t2;
OX377610.1_Thelaira_solivaga_genome_assembly,_chromosome:_1	AUGUSTUS	intron	23102218	23102284	1	-	.	ID=g863.t2.intron3;Parent=g863.t2;
OX377610.1_Thelaira_solivaga_genome_assembly,_chromosome:_1	AUGUSTUS	CDS	23102285	23102906	1	-	0	ID=g863.t2.CDS4;Parent=g863.t2;
OX377610.1_Thelaira_solivaga_genome_assembly,_chromosome:_1	AUGUSTUS	exon	23102285	23102906	.	-	.	ID=g863.t2.exon4;Parent=g863.t2;
OX377610.1_Thelaira_solivaga_genome_assembly,_chromosome:_1	AUGUSTUS	start_codon	23102904	23102906	.	-	0	ID=g863.t2.start1;Parent=g863.t2;
OX377610.1_Thelaira_solivaga_genome_assembly,_chromosome:_1	GeneMark.hmm3	gene	23098383	23098635	.	-	.	ID=g864;
OX377610.1_Thelaira_solivaga_genome_assembly,_chromosome:_1	GeneMark.hmm3	mRNA	23098383	23098635	.	-	.	ID=g864.t1;Parent=g864;
OX377610.1_Thelaira_solivaga_genome_assembly,_chromosome:_1	GeneMark.hmm3	stop_codon	23098383	23098385	.	-	0	ID=g864.t1.stop1;Parent=g864.t1;
OX377610.1_Thelaira_solivaga_genome_assembly,_chromosome:_1	GeneMark.hmm3	CDS	23098383	23098496	.	-	0	ID=g864.t1.CDS1;Parent=g864.t1;
OX377610.1_Thelaira_solivaga_genome_assembly,_chromosome:_1	GeneMark.hmm3	exon	23098383	23098496	0	-	.	ID=g864.t1.exon1;Parent=g864.t1;
OX377610.1_Thelaira_solivaga_genome_assembly,_chromosome:_1	GeneMark.hmm3	intron	23098497	23098563	.	-	0	ID=g864.t1.intron1;Parent=g864.t1;
OX377610.1_Thelaira_solivaga_genome_assembly,_chromosome:_1	GeneMark.hmm3	CDS	23098564	23098635	.	-	0	ID=g864.t1.CDS2;Parent=g864.t1;
OX377610.1_Thelaira_solivaga_genome_assembly,_chromosome:_1	GeneMark.hmm3	exon	23098564	23098635	0	-	.	ID=g864.t1.exon2;Parent=g864.t1;
OX377610.1_Thelaira_solivaga_genome_assembly,_chromosome:_1	GeneMark.hmm3	start_codon	23098633	23098635	.	-	0	ID=g864.t1.start1;Parent=g864.t1;
OX377610.1_Thelaira_solivaga_genome_assembly,_chromosome:_1	AUGUSTUS	gene	23098840	23099628	.	+	.	ID=g865;
OX377610.1_Thelaira_solivaga_genome_assembly,_chromosome:_1	AUGUSTUS	mRNA	23098840	23099628	1	+	.	ID=g865.t1;Parent=g865;
OX377610.1_Thelaira_solivaga_genome_assembly,_chromosome:_1	AUGUSTUS	start_codon	23098840	23098842	.	+	0	ID=g865.t1.start1;Parent=g865.t1;
OX377610.1_Thelaira_solivaga_genome_assembly,_chromosome:_1	AUGUSTUS	CDS	23098840	23099224	1	+	0	ID=g865.t1.CDS1;Parent=g865.t1;
OX377610.1_Thelaira_solivaga_genome_assembly,_chromosome:_1	AUGUSTUS	exon	23098840	23099224	.	+	.	ID=g865.t1.exon1;Parent=g865.t1;
OX377610.1_Thelaira_solivaga_genome_assembly,_chromosome:_1	AUGUSTUS	intron	23099225	23099276	1	+	.	ID=g865.t1.intron1;Parent=g865.t1;
OX377610.1_Thelaira_solivaga_genome_assembly,_chromosome:_1	AUGUSTUS	CDS	23099277	23099395	1	+	2	ID=g865.t1.CDS2;Parent=g865.t1;
OX377610.1_Thelaira_solivaga_genome_assembly,_chromosome:_1	AUGUSTUS	exon	23099277	23099395	.	+	.	ID=g865.t1.exon2;Parent=g865.t1;
OX377610.1_Thelaira_solivaga_genome_assembly,_chromosome:_1	AUGUSTUS	intron	23099396	23099469	1	+	.	ID=g865.t1.intron2;Parent=g865.t1;
OX377610.1_Thelaira_solivaga_genome_assembly,_chromosome:_1	AUGUSTUS	CDS	23099470	23099628	1	+	0	ID=g865.t1.CDS3;Parent=g865.t1;
OX377610.1_Thelaira_solivaga_genome_assembly,_chromosome:_1	AUGUSTUS	exon	23099470	23099628	.	+	.	ID=g865.t1.exon3;Parent=g865.t1;
OX377610.1_Thelaira_solivaga_genome_assembly,_chromosome:_1	AUGUSTUS	stop_codon	23099626	23099628	.	+	0	ID=g865.t1.stop1;Parent=g865.t1;
OX377610.1_Thelaira_solivaga_genome_assembly,_chromosome:_1	AUGUSTUS	gene	23138411	23157321	.	-	.	ID=g866;
OX377610.1_Thelaira_solivaga_genome_assembly,_chromosome:_1	AUGUSTUS	mRNA	23138411	23157321	1	-	.	ID=g866.t1;Parent=g866;
OX377610.1_Thelaira_solivaga_genome_assembly,_chromosome:_1	AUGUSTUS	stop_codon	23138411	23138413	.	-	0	ID=g866.t1.stop1;Parent=g866.t1;
OX377610.1_Thelaira_solivaga_genome_assembly,_chromosome:_1	AUGUSTUS	CDS	23138411	23138947	1	-	0	ID=g866.t1.CDS1;Parent=g866.t1;
OX377610.1_Thelaira_solivaga_genome_assembly,_chromosome:_1	AUGUSTUS	exon	23138411	23138947	.	-	.	ID=g866.t1.exon1;Parent=g866.t1;
OX377610.1_Thelaira_solivaga_genome_assembly,_chromosome:_1	AUGUSTUS	intron	23138948	23141990	1	-	.	ID=g866.t1.intron1;Parent=g866.t1;
OX377610.1_Thelaira_solivaga_genome_assembly,_chromosome:_1	AUGUSTUS	CDS	23141991	23142148	1	-	2	ID=g866.t1.CDS2;Parent=g866.t1;
OX377610.1_Thelaira_solivaga_genome_assembly,_chromosome:_1	AUGUSTUS	exon	23141991	23142148	.	-	.	ID=g866.t1.exon2;Parent=g866.t1;
OX377610.1_Thelaira_solivaga_genome_assembly,_chromosome:_1	AUGUSTUS	intron	23142149	23156249	1	-	.	ID=g866.t1.intron2;Parent=g866.t1;
OX377610.1_Thelaira_solivaga_genome_assembly,_chromosome:_1	AUGUSTUS	CDS	23156250	23157321	1	-	0	ID=g866.t1.CDS3;Parent=g866.t1;
OX377610.1_Thelaira_solivaga_genome_assembly,_chromosome:_1	AUGUSTUS	exon	23156250	23157321	.	-	.	ID=g866.t1.exon3;Parent=g866.t1;
OX377610.1_Thelaira_solivaga_genome_assembly,_chromosome:_1	AUGUSTUS	start_codon	23157319	23157321	.	-	0	ID=g866.t1.start1;Parent=g866.t1;
OX377610.1_Thelaira_solivaga_genome_assembly,_chromosome:_1	AUGUSTUS	gene	23241669	23243415	.	+	.	ID=g867;
OX377610.1_Thelaira_solivaga_genome_assembly,_chromosome:_1	AUGUSTUS	mRNA	23241669	23243415	1	+	.	ID=g867.t1;Parent=g867;
OX377610.1_Thelaira_solivaga_genome_assembly,_chromosome:_1	AUGUSTUS	start_codon	23241669	23241671	.	+	0	ID=g867.t1.start1;Parent=g867.t1;
OX377610.1_Thelaira_solivaga_genome_assembly,_chromosome:_1	AUGUSTUS	CDS	23241669	23242782	1	+	0	ID=g867.t1.CDS1;Parent=g867.t1;
OX377610.1_Thelaira_solivaga_genome_assembly,_chromosome:_1	AUGUSTUS	exon	23241669	23242782	.	+	.	ID=g867.t1.exon1;Parent=g867.t1;
OX377610.1_Thelaira_solivaga_genome_assembly,_chromosome:_1	AUGUSTUS	intron	23242783	23243074	1	+	.	ID=g867.t1.intron1;Parent=g867.t1;
OX377610.1_Thelaira_solivaga_genome_assembly,_chromosome:_1	AUGUSTUS	CDS	23243075	23243415	1	+	2	ID=g867.t1.CDS2;Parent=g867.t1;
OX377610.1_Thelaira_solivaga_genome_assembly,_chromosome:_1	AUGUSTUS	exon	23243075	23243415	.	+	.	ID=g867.t1.exon2;Parent=g867.t1;
OX377610.1_Thelaira_solivaga_genome_assembly,_chromosome:_1	AUGUSTUS	stop_codon	23243413	23243415	.	+	0	ID=g867.t1.stop1;Parent=g867.t1;
OX377610.1_Thelaira_solivaga_genome_assembly,_chromosome:_1	AUGUSTUS	gene	23398909	23400264	.	+	.	ID=g868;
OX377610.1_Thelaira_solivaga_genome_assembly,_chromosome:_1	AUGUSTUS	mRNA	23398909	23400264	1	+	.	ID=g868.t1;Parent=g868;
OX377610.1_Thelaira_solivaga_genome_assembly,_chromosome:_1	AUGUSTUS	start_codon	23398909	23398911	.	+	0	ID=g868.t1.start1;Parent=g868.t1;
OX377610.1_Thelaira_solivaga_genome_assembly,_chromosome:_1	AUGUSTUS	CDS	23398909	23399185	1	+	0	ID=g868.t1.CDS1;Parent=g868.t1;
OX377610.1_Thelaira_solivaga_genome_assembly,_chromosome:_1	AUGUSTUS	exon	23398909	23399185	.	+	.	ID=g868.t1.exon1;Parent=g868.t1;
OX377610.1_Thelaira_solivaga_genome_assembly,_chromosome:_1	AUGUSTUS	intron	23399186	23399266	1	+	.	ID=g868.t1.intron1;Parent=g868.t1;
OX377610.1_Thelaira_solivaga_genome_assembly,_chromosome:_1	AUGUSTUS	CDS	23399267	23399603	1	+	2	ID=g868.t1.CDS2;Parent=g868.t1;
OX377610.1_Thelaira_solivaga_genome_assembly,_chromosome:_1	AUGUSTUS	exon	23399267	23399603	.	+	.	ID=g868.t1.exon2;Parent=g868.t1;
OX377610.1_Thelaira_solivaga_genome_assembly,_chromosome:_1	AUGUSTUS	intron	23399604	23399679	1	+	.	ID=g868.t1.intron2;Parent=g868.t1;
OX377610.1_Thelaira_solivaga_genome_assembly,_chromosome:_1	AUGUSTUS	CDS	23399680	23399865	1	+	1	ID=g868.t1.CDS3;Parent=g868.t1;
OX377610.1_Thelaira_solivaga_genome_assembly,_chromosome:_1	AUGUSTUS	exon	23399680	23399865	.	+	.	ID=g868.t1.exon3;Parent=g868.t1;
OX377610.1_Thelaira_solivaga_genome_assembly,_chromosome:_1	AUGUSTUS	intron	23399866	23399945	1	+	.	ID=g868.t1.intron3;Parent=g868.t1;
OX377610.1_Thelaira_solivaga_genome_assembly,_chromosome:_1	AUGUSTUS	CDS	23399946	23400264	1	+	1	ID=g868.t1.CDS4;Parent=g868.t1;
OX377610.1_Thelaira_solivaga_genome_assembly,_chromosome:_1	AUGUSTUS	exon	23399946	23400264	.	+	.	ID=g868.t1.exon4;Parent=g868.t1;
OX377610.1_Thelaira_solivaga_genome_assembly,_chromosome:_1	AUGUSTUS	stop_codon	23400262	23400264	.	+	0	ID=g868.t1.stop1;Parent=g868.t1;
OX377610.1_Thelaira_solivaga_genome_assembly,_chromosome:_1	AUGUSTUS	gene	23415377	23417665	.	+	.	ID=g869;
OX377610.1_Thelaira_solivaga_genome_assembly,_chromosome:_1	AUGUSTUS	mRNA	23415377	23417665	0.28	+	.	ID=g869.t1;Parent=g869;
OX377610.1_Thelaira_solivaga_genome_assembly,_chromosome:_1	AUGUSTUS	start_codon	23415377	23415379	.	+	0	ID=g869.t1.start1;Parent=g869.t1;
OX377610.1_Thelaira_solivaga_genome_assembly,_chromosome:_1	AUGUSTUS	CDS	23415377	23415680	0.98	+	0	ID=g869.t1.CDS1;Parent=g869.t1;
OX377610.1_Thelaira_solivaga_genome_assembly,_chromosome:_1	AUGUSTUS	exon	23415377	23415680	.	+	.	ID=g869.t1.exon1;Parent=g869.t1;
OX377610.1_Thelaira_solivaga_genome_assembly,_chromosome:_1	AUGUSTUS	intron	23415681	23417645	0.28	+	.	ID=g869.t1.intron1;Parent=g869.t1;
OX377610.1_Thelaira_solivaga_genome_assembly,_chromosome:_1	AUGUSTUS	CDS	23417646	23417665	0.28	+	2	ID=g869.t1.CDS2;Parent=g869.t1;
OX377610.1_Thelaira_solivaga_genome_assembly,_chromosome:_1	AUGUSTUS	exon	23417646	23417665	.	+	.	ID=g869.t1.exon2;Parent=g869.t1;
OX377610.1_Thelaira_solivaga_genome_assembly,_chromosome:_1	AUGUSTUS	stop_codon	23417663	23417665	.	+	0	ID=g869.t1.stop1;Parent=g869.t1;
OX377610.1_Thelaira_solivaga_genome_assembly,_chromosome:_1	AUGUSTUS	gene	23417909	23420812	.	+	.	ID=g870;
OX377610.1_Thelaira_solivaga_genome_assembly,_chromosome:_1	AUGUSTUS	mRNA	23417909	23420812	0.46	+	.	ID=g870.t1;Parent=g870;
OX377610.1_Thelaira_solivaga_genome_assembly,_chromosome:_1	AUGUSTUS	start_codon	23417909	23417911	.	+	0	ID=g870.t1.start1;Parent=g870.t1;
OX377610.1_Thelaira_solivaga_genome_assembly,_chromosome:_1	AUGUSTUS	CDS	23417909	23418229	1	+	0	ID=g870.t1.CDS1;Parent=g870.t1;
OX377610.1_Thelaira_solivaga_genome_assembly,_chromosome:_1	AUGUSTUS	exon	23417909	23418229	.	+	.	ID=g870.t1.exon1;Parent=g870.t1;
OX377610.1_Thelaira_solivaga_genome_assembly,_chromosome:_1	AUGUSTUS	intron	23418230	23418310	1	+	.	ID=g870.t1.intron1;Parent=g870.t1;
OX377610.1_Thelaira_solivaga_genome_assembly,_chromosome:_1	AUGUSTUS	CDS	23418311	23418788	0.46	+	0	ID=g870.t1.CDS2;Parent=g870.t1;
OX377610.1_Thelaira_solivaga_genome_assembly,_chromosome:_1	AUGUSTUS	exon	23418311	23418788	.	+	.	ID=g870.t1.exon2;Parent=g870.t1;
OX377610.1_Thelaira_solivaga_genome_assembly,_chromosome:_1	AUGUSTUS	intron	23418789	23419401	0.46	+	.	ID=g870.t1.intron2;Parent=g870.t1;
OX377610.1_Thelaira_solivaga_genome_assembly,_chromosome:_1	AUGUSTUS	CDS	23419402	23419738	1	+	2	ID=g870.t1.CDS3;Parent=g870.t1;
OX377610.1_Thelaira_solivaga_genome_assembly,_chromosome:_1	AUGUSTUS	exon	23419402	23419738	.	+	.	ID=g870.t1.exon3;Parent=g870.t1;
OX377610.1_Thelaira_solivaga_genome_assembly,_chromosome:_1	AUGUSTUS	intron	23419739	23419802	1	+	.	ID=g870.t1.intron3;Parent=g870.t1;
OX377610.1_Thelaira_solivaga_genome_assembly,_chromosome:_1	AUGUSTUS	CDS	23419803	23419988	1	+	1	ID=g870.t1.CDS4;Parent=g870.t1;
OX377610.1_Thelaira_solivaga_genome_assembly,_chromosome:_1	AUGUSTUS	exon	23419803	23419988	.	+	.	ID=g870.t1.exon4;Parent=g870.t1;
OX377610.1_Thelaira_solivaga_genome_assembly,_chromosome:_1	AUGUSTUS	intron	23419989	23420493	1	+	.	ID=g870.t1.intron4;Parent=g870.t1;
OX377610.1_Thelaira_solivaga_genome_assembly,_chromosome:_1	AUGUSTUS	CDS	23420494	23420812	1	+	1	ID=g870.t1.CDS5;Parent=g870.t1;
OX377610.1_Thelaira_solivaga_genome_assembly,_chromosome:_1	AUGUSTUS	exon	23420494	23420812	.	+	.	ID=g870.t1.exon5;Parent=g870.t1;
OX377610.1_Thelaira_solivaga_genome_assembly,_chromosome:_1	AUGUSTUS	stop_codon	23420810	23420812	.	+	0	ID=g870.t1.stop1;Parent=g870.t1;
OX377610.1_Thelaira_solivaga_genome_assembly,_chromosome:_1	AUGUSTUS	gene	23423426	23424665	.	-	.	ID=g871;
OX377610.1_Thelaira_solivaga_genome_assembly,_chromosome:_1	AUGUSTUS	mRNA	23423426	23424665	0.88	-	.	ID=g871.t1;Parent=g871;
OX377610.1_Thelaira_solivaga_genome_assembly,_chromosome:_1	AUGUSTUS	stop_codon	23423426	23423428	.	-	0	ID=g871.t1.stop1;Parent=g871.t1;
OX377610.1_Thelaira_solivaga_genome_assembly,_chromosome:_1	AUGUSTUS	CDS	23423426	23423459	0.88	-	1	ID=g871.t1.CDS1;Parent=g871.t1;
OX377610.1_Thelaira_solivaga_genome_assembly,_chromosome:_1	AUGUSTUS	exon	23423426	23423459	.	-	.	ID=g871.t1.exon1;Parent=g871.t1;
OX377610.1_Thelaira_solivaga_genome_assembly,_chromosome:_1	AUGUSTUS	intron	23423460	23423509	0.88	-	.	ID=g871.t1.intron1;Parent=g871.t1;
OX377610.1_Thelaira_solivaga_genome_assembly,_chromosome:_1	AUGUSTUS	CDS	23423510	23423651	0.88	-	2	ID=g871.t1.CDS2;Parent=g871.t1;
OX377610.1_Thelaira_solivaga_genome_assembly,_chromosome:_1	AUGUSTUS	exon	23423510	23423651	.	-	.	ID=g871.t1.exon2;Parent=g871.t1;
OX377610.1_Thelaira_solivaga_genome_assembly,_chromosome:_1	AUGUSTUS	intron	23423652	23423718	1	-	.	ID=g871.t1.intron2;Parent=g871.t1;
OX377610.1_Thelaira_solivaga_genome_assembly,_chromosome:_1	AUGUSTUS	CDS	23423719	23424501	1	-	2	ID=g871.t1.CDS3;Parent=g871.t1;
OX377610.1_Thelaira_solivaga_genome_assembly,_chromosome:_1	AUGUSTUS	exon	23423719	23424501	.	-	.	ID=g871.t1.exon3;Parent=g871.t1;
OX377610.1_Thelaira_solivaga_genome_assembly,_chromosome:_1	AUGUSTUS	intron	23424502	23424565	1	-	.	ID=g871.t1.intron3;Parent=g871.t1;
OX377610.1_Thelaira_solivaga_genome_assembly,_chromosome:_1	AUGUSTUS	CDS	23424566	23424665	1	-	0	ID=g871.t1.CDS4;Parent=g871.t1;
OX377610.1_Thelaira_solivaga_genome_assembly,_chromosome:_1	AUGUSTUS	exon	23424566	23424665	.	-	.	ID=g871.t1.exon4;Parent=g871.t1;
OX377610.1_Thelaira_solivaga_genome_assembly,_chromosome:_1	AUGUSTUS	start_codon	23424663	23424665	.	-	0	ID=g871.t1.start1;Parent=g871.t1;
OX377610.1_Thelaira_solivaga_genome_assembly,_chromosome:_1	AUGUSTUS	gene	23425178	23426274	.	+	.	ID=g872;
OX377610.1_Thelaira_solivaga_genome_assembly,_chromosome:_1	AUGUSTUS	mRNA	23425178	23426274	1	+	.	ID=g872.t1;Parent=g872;
OX377610.1_Thelaira_solivaga_genome_assembly,_chromosome:_1	AUGUSTUS	start_codon	23425178	23425180	.	+	0	ID=g872.t1.start1;Parent=g872.t1;
OX377610.1_Thelaira_solivaga_genome_assembly,_chromosome:_1	AUGUSTUS	CDS	23425178	23425292	1	+	0	ID=g872.t1.CDS1;Parent=g872.t1;
OX377610.1_Thelaira_solivaga_genome_assembly,_chromosome:_1	AUGUSTUS	exon	23425178	23425292	.	+	.	ID=g872.t1.exon1;Parent=g872.t1;
OX377610.1_Thelaira_solivaga_genome_assembly,_chromosome:_1	AUGUSTUS	intron	23425293	23425351	1	+	.	ID=g872.t1.intron1;Parent=g872.t1;
OX377610.1_Thelaira_solivaga_genome_assembly,_chromosome:_1	AUGUSTUS	CDS	23425352	23426113	1	+	2	ID=g872.t1.CDS2;Parent=g872.t1;
OX377610.1_Thelaira_solivaga_genome_assembly,_chromosome:_1	AUGUSTUS	exon	23425352	23426113	.	+	.	ID=g872.t1.exon2;Parent=g872.t1;
OX377610.1_Thelaira_solivaga_genome_assembly,_chromosome:_1	AUGUSTUS	intron	23426114	23426173	1	+	.	ID=g872.t1.intron2;Parent=g872.t1;
OX377610.1_Thelaira_solivaga_genome_assembly,_chromosome:_1	AUGUSTUS	CDS	23426174	23426274	1	+	2	ID=g872.t1.CDS3;Parent=g872.t1;
OX377610.1_Thelaira_solivaga_genome_assembly,_chromosome:_1	AUGUSTUS	exon	23426174	23426274	.	+	.	ID=g872.t1.exon3;Parent=g872.t1;
OX377610.1_Thelaira_solivaga_genome_assembly,_chromosome:_1	AUGUSTUS	stop_codon	23426272	23426274	.	+	0	ID=g872.t1.stop1;Parent=g872.t1;
OX377610.1_Thelaira_solivaga_genome_assembly,_chromosome:_1	AUGUSTUS	gene	23430401	23438274	.	-	.	ID=g873;
OX377610.1_Thelaira_solivaga_genome_assembly,_chromosome:_1	AUGUSTUS	mRNA	23430401	23438274	0.56	-	.	ID=g873.t1;Parent=g873;
OX377610.1_Thelaira_solivaga_genome_assembly,_chromosome:_1	AUGUSTUS	stop_codon	23430401	23430403	.	-	0	ID=g873.t1.stop1;Parent=g873.t1;
OX377610.1_Thelaira_solivaga_genome_assembly,_chromosome:_1	AUGUSTUS	CDS	23430401	23430517	1	-	0	ID=g873.t1.CDS1;Parent=g873.t1;
OX377610.1_Thelaira_solivaga_genome_assembly,_chromosome:_1	AUGUSTUS	exon	23430401	23430517	.	-	.	ID=g873.t1.exon1;Parent=g873.t1;
OX377610.1_Thelaira_solivaga_genome_assembly,_chromosome:_1	AUGUSTUS	intron	23430518	23430590	1	-	.	ID=g873.t1.intron1;Parent=g873.t1;
OX377610.1_Thelaira_solivaga_genome_assembly,_chromosome:_1	AUGUSTUS	CDS	23430591	23430782	1	-	0	ID=g873.t1.CDS2;Parent=g873.t1;
OX377610.1_Thelaira_solivaga_genome_assembly,_chromosome:_1	AUGUSTUS	exon	23430591	23430782	.	-	.	ID=g873.t1.exon2;Parent=g873.t1;
OX377610.1_Thelaira_solivaga_genome_assembly,_chromosome:_1	AUGUSTUS	intron	23430783	23430849	1	-	.	ID=g873.t1.intron2;Parent=g873.t1;
OX377610.1_Thelaira_solivaga_genome_assembly,_chromosome:_1	AUGUSTUS	CDS	23430850	23431185	1	-	0	ID=g873.t1.CDS3;Parent=g873.t1;
OX377610.1_Thelaira_solivaga_genome_assembly,_chromosome:_1	AUGUSTUS	exon	23430850	23431185	.	-	.	ID=g873.t1.exon3;Parent=g873.t1;
OX377610.1_Thelaira_solivaga_genome_assembly,_chromosome:_1	AUGUSTUS	intron	23431186	23431260	1	-	.	ID=g873.t1.intron3;Parent=g873.t1;
OX377610.1_Thelaira_solivaga_genome_assembly,_chromosome:_1	AUGUSTUS	CDS	23431261	23431944	1	-	0	ID=g873.t1.CDS4;Parent=g873.t1;
OX377610.1_Thelaira_solivaga_genome_assembly,_chromosome:_1	AUGUSTUS	exon	23431261	23431944	.	-	.	ID=g873.t1.exon4;Parent=g873.t1;
OX377610.1_Thelaira_solivaga_genome_assembly,_chromosome:_1	AUGUSTUS	intron	23431945	23432013	1	-	.	ID=g873.t1.intron4;Parent=g873.t1;
OX377610.1_Thelaira_solivaga_genome_assembly,_chromosome:_1	AUGUSTUS	CDS	23432014	23433294	1	-	0	ID=g873.t1.CDS5;Parent=g873.t1;
OX377610.1_Thelaira_solivaga_genome_assembly,_chromosome:_1	AUGUSTUS	exon	23432014	23433294	.	-	.	ID=g873.t1.exon5;Parent=g873.t1;
OX377610.1_Thelaira_solivaga_genome_assembly,_chromosome:_1	AUGUSTUS	intron	23433295	23434172	1	-	.	ID=g873.t1.intron5;Parent=g873.t1;
OX377610.1_Thelaira_solivaga_genome_assembly,_chromosome:_1	AUGUSTUS	CDS	23434173	23434444	1	-	2	ID=g873.t1.CDS6;Parent=g873.t1;
OX377610.1_Thelaira_solivaga_genome_assembly,_chromosome:_1	AUGUSTUS	exon	23434173	23434444	.	-	.	ID=g873.t1.exon6;Parent=g873.t1;
OX377610.1_Thelaira_solivaga_genome_assembly,_chromosome:_1	AUGUSTUS	intron	23434445	23434529	1	-	.	ID=g873.t1.intron6;Parent=g873.t1;
OX377610.1_Thelaira_solivaga_genome_assembly,_chromosome:_1	AUGUSTUS	CDS	23434530	23434758	1	-	0	ID=g873.t1.CDS7;Parent=g873.t1;
OX377610.1_Thelaira_solivaga_genome_assembly,_chromosome:_1	AUGUSTUS	exon	23434530	23434758	.	-	.	ID=g873.t1.exon7;Parent=g873.t1;
OX377610.1_Thelaira_solivaga_genome_assembly,_chromosome:_1	AUGUSTUS	intron	23434759	23434825	1	-	.	ID=g873.t1.intron7;Parent=g873.t1;
OX377610.1_Thelaira_solivaga_genome_assembly,_chromosome:_1	AUGUSTUS	CDS	23434826	23435334	1	-	2	ID=g873.t1.CDS8;Parent=g873.t1;
OX377610.1_Thelaira_solivaga_genome_assembly,_chromosome:_1	AUGUSTUS	exon	23434826	23435334	.	-	.	ID=g873.t1.exon8;Parent=g873.t1;
OX377610.1_Thelaira_solivaga_genome_assembly,_chromosome:_1	AUGUSTUS	intron	23435335	23435399	1	-	.	ID=g873.t1.intron8;Parent=g873.t1;
OX377610.1_Thelaira_solivaga_genome_assembly,_chromosome:_1	AUGUSTUS	CDS	23435400	23435859	1	-	0	ID=g873.t1.CDS9;Parent=g873.t1;
OX377610.1_Thelaira_solivaga_genome_assembly,_chromosome:_1	AUGUSTUS	exon	23435400	23435859	.	-	.	ID=g873.t1.exon9;Parent=g873.t1;
OX377610.1_Thelaira_solivaga_genome_assembly,_chromosome:_1	AUGUSTUS	intron	23435860	23435952	1	-	.	ID=g873.t1.intron9;Parent=g873.t1;
OX377610.1_Thelaira_solivaga_genome_assembly,_chromosome:_1	AUGUSTUS	CDS	23435953	23436117	1	-	0	ID=g873.t1.CDS10;Parent=g873.t1;
OX377610.1_Thelaira_solivaga_genome_assembly,_chromosome:_1	AUGUSTUS	exon	23435953	23436117	.	-	.	ID=g873.t1.exon10;Parent=g873.t1;
OX377610.1_Thelaira_solivaga_genome_assembly,_chromosome:_1	AUGUSTUS	intron	23436118	23438232	0.56	-	.	ID=g873.t1.intron10;Parent=g873.t1;
OX377610.1_Thelaira_solivaga_genome_assembly,_chromosome:_1	AUGUSTUS	CDS	23438233	23438274	0.56	-	0	ID=g873.t1.CDS11;Parent=g873.t1;
OX377610.1_Thelaira_solivaga_genome_assembly,_chromosome:_1	AUGUSTUS	exon	23438233	23438274	.	-	.	ID=g873.t1.exon11;Parent=g873.t1;
OX377610.1_Thelaira_solivaga_genome_assembly,_chromosome:_1	AUGUSTUS	start_codon	23438272	23438274	.	-	0	ID=g873.t1.start1;Parent=g873.t1;
OX377610.1_Thelaira_solivaga_genome_assembly,_chromosome:_1	AUGUSTUS	gene	23440421	23444606	.	+	.	ID=g874;
OX377610.1_Thelaira_solivaga_genome_assembly,_chromosome:_1	AUGUSTUS	mRNA	23440421	23444606	1	+	.	ID=g874.t1;Parent=g874;
OX377610.1_Thelaira_solivaga_genome_assembly,_chromosome:_1	AUGUSTUS	start_codon	23440421	23440423	.	+	0	ID=g874.t1.start1;Parent=g874.t1;
OX377610.1_Thelaira_solivaga_genome_assembly,_chromosome:_1	AUGUSTUS	CDS	23440421	23440687	1	+	0	ID=g874.t1.CDS1;Parent=g874.t1;
OX377610.1_Thelaira_solivaga_genome_assembly,_chromosome:_1	AUGUSTUS	exon	23440421	23440687	.	+	.	ID=g874.t1.exon1;Parent=g874.t1;
OX377610.1_Thelaira_solivaga_genome_assembly,_chromosome:_1	AUGUSTUS	intron	23440688	23442801	1	+	.	ID=g874.t1.intron1;Parent=g874.t1;
OX377610.1_Thelaira_solivaga_genome_assembly,_chromosome:_1	AUGUSTUS	CDS	23442802	23443225	1	+	0	ID=g874.t1.CDS2;Parent=g874.t1;
OX377610.1_Thelaira_solivaga_genome_assembly,_chromosome:_1	AUGUSTUS	exon	23442802	23443225	.	+	.	ID=g874.t1.exon2;Parent=g874.t1;
OX377610.1_Thelaira_solivaga_genome_assembly,_chromosome:_1	AUGUSTUS	intron	23443226	23443324	1	+	.	ID=g874.t1.intron2;Parent=g874.t1;
OX377610.1_Thelaira_solivaga_genome_assembly,_chromosome:_1	AUGUSTUS	CDS	23443325	23443452	1	+	2	ID=g874.t1.CDS3;Parent=g874.t1;
OX377610.1_Thelaira_solivaga_genome_assembly,_chromosome:_1	AUGUSTUS	exon	23443325	23443452	.	+	.	ID=g874.t1.exon3;Parent=g874.t1;
OX377610.1_Thelaira_solivaga_genome_assembly,_chromosome:_1	AUGUSTUS	intron	23443453	23444105	1	+	.	ID=g874.t1.intron3;Parent=g874.t1;
OX377610.1_Thelaira_solivaga_genome_assembly,_chromosome:_1	AUGUSTUS	CDS	23444106	23444606	1	+	0	ID=g874.t1.CDS4;Parent=g874.t1;
OX377610.1_Thelaira_solivaga_genome_assembly,_chromosome:_1	AUGUSTUS	exon	23444106	23444606	.	+	.	ID=g874.t1.exon4;Parent=g874.t1;
OX377610.1_Thelaira_solivaga_genome_assembly,_chromosome:_1	AUGUSTUS	stop_codon	23444604	23444606	.	+	0	ID=g874.t1.stop1;Parent=g874.t1;
OX377610.1_Thelaira_solivaga_genome_assembly,_chromosome:_1	AUGUSTUS	gene	23460727	23462718	.	+	.	ID=g875;
OX377610.1_Thelaira_solivaga_genome_assembly,_chromosome:_1	AUGUSTUS	mRNA	23460727	23462718	0.98	+	.	ID=g875.t1;Parent=g875;
OX377610.1_Thelaira_solivaga_genome_assembly,_chromosome:_1	AUGUSTUS	start_codon	23460727	23460729	.	+	0	ID=g875.t1.start1;Parent=g875.t1;
OX377610.1_Thelaira_solivaga_genome_assembly,_chromosome:_1	AUGUSTUS	CDS	23460727	23460950	0.98	+	0	ID=g875.t1.CDS1;Parent=g875.t1;
OX377610.1_Thelaira_solivaga_genome_assembly,_chromosome:_1	AUGUSTUS	exon	23460727	23460950	.	+	.	ID=g875.t1.exon1;Parent=g875.t1;
OX377610.1_Thelaira_solivaga_genome_assembly,_chromosome:_1	AUGUSTUS	intron	23460951	23461022	1	+	.	ID=g875.t1.intron1;Parent=g875.t1;
OX377610.1_Thelaira_solivaga_genome_assembly,_chromosome:_1	AUGUSTUS	CDS	23461023	23462718	1	+	1	ID=g875.t1.CDS2;Parent=g875.t1;
OX377610.1_Thelaira_solivaga_genome_assembly,_chromosome:_1	AUGUSTUS	exon	23461023	23462718	.	+	.	ID=g875.t1.exon2;Parent=g875.t1;
OX377610.1_Thelaira_solivaga_genome_assembly,_chromosome:_1	AUGUSTUS	stop_codon	23462716	23462718	.	+	0	ID=g875.t1.stop1;Parent=g875.t1;
OX377610.1_Thelaira_solivaga_genome_assembly,_chromosome:_1	AUGUSTUS	gene	23463920	23470126	.	+	.	ID=g876;
OX377610.1_Thelaira_solivaga_genome_assembly,_chromosome:_1	AUGUSTUS	mRNA	23463920	23470126	1	+	.	ID=g876.t1;Parent=g876;
OX377610.1_Thelaira_solivaga_genome_assembly,_chromosome:_1	AUGUSTUS	start_codon	23463920	23463922	.	+	0	ID=g876.t1.start1;Parent=g876.t1;
OX377610.1_Thelaira_solivaga_genome_assembly,_chromosome:_1	AUGUSTUS	CDS	23463920	23464416	1	+	0	ID=g876.t1.CDS1;Parent=g876.t1;
OX377610.1_Thelaira_solivaga_genome_assembly,_chromosome:_1	AUGUSTUS	exon	23463920	23464416	.	+	.	ID=g876.t1.exon1;Parent=g876.t1;
OX377610.1_Thelaira_solivaga_genome_assembly,_chromosome:_1	AUGUSTUS	intron	23464417	23466025	1	+	.	ID=g876.t1.intron1;Parent=g876.t1;
OX377610.1_Thelaira_solivaga_genome_assembly,_chromosome:_1	AUGUSTUS	CDS	23466026	23466244	1	+	1	ID=g876.t1.CDS2;Parent=g876.t1;
OX377610.1_Thelaira_solivaga_genome_assembly,_chromosome:_1	AUGUSTUS	exon	23466026	23466244	.	+	.	ID=g876.t1.exon2;Parent=g876.t1;
OX377610.1_Thelaira_solivaga_genome_assembly,_chromosome:_1	AUGUSTUS	intron	23466245	23466319	1	+	.	ID=g876.t1.intron2;Parent=g876.t1;
OX377610.1_Thelaira_solivaga_genome_assembly,_chromosome:_1	AUGUSTUS	CDS	23466320	23466625	1	+	1	ID=g876.t1.CDS3;Parent=g876.t1;
OX377610.1_Thelaira_solivaga_genome_assembly,_chromosome:_1	AUGUSTUS	exon	23466320	23466625	.	+	.	ID=g876.t1.exon3;Parent=g876.t1;
OX377610.1_Thelaira_solivaga_genome_assembly,_chromosome:_1	AUGUSTUS	intron	23466626	23466690	1	+	.	ID=g876.t1.intron3;Parent=g876.t1;
OX377610.1_Thelaira_solivaga_genome_assembly,_chromosome:_1	AUGUSTUS	CDS	23466691	23467665	1	+	1	ID=g876.t1.CDS4;Parent=g876.t1;
OX377610.1_Thelaira_solivaga_genome_assembly,_chromosome:_1	AUGUSTUS	exon	23466691	23467665	.	+	.	ID=g876.t1.exon4;Parent=g876.t1;
OX377610.1_Thelaira_solivaga_genome_assembly,_chromosome:_1	AUGUSTUS	intron	23467666	23467737	1	+	.	ID=g876.t1.intron4;Parent=g876.t1;
OX377610.1_Thelaira_solivaga_genome_assembly,_chromosome:_1	AUGUSTUS	CDS	23467738	23469598	1	+	1	ID=g876.t1.CDS5;Parent=g876.t1;
OX377610.1_Thelaira_solivaga_genome_assembly,_chromosome:_1	AUGUSTUS	exon	23467738	23469598	.	+	.	ID=g876.t1.exon5;Parent=g876.t1;
OX377610.1_Thelaira_solivaga_genome_assembly,_chromosome:_1	AUGUSTUS	intron	23469599	23469667	1	+	.	ID=g876.t1.intron5;Parent=g876.t1;
OX377610.1_Thelaira_solivaga_genome_assembly,_chromosome:_1	AUGUSTUS	CDS	23469668	23469754	1	+	0	ID=g876.t1.CDS6;Parent=g876.t1;
OX377610.1_Thelaira_solivaga_genome_assembly,_chromosome:_1	AUGUSTUS	exon	23469668	23469754	.	+	.	ID=g876.t1.exon6;Parent=g876.t1;
OX377610.1_Thelaira_solivaga_genome_assembly,_chromosome:_1	AUGUSTUS	intron	23469755	23469823	1	+	.	ID=g876.t1.intron6;Parent=g876.t1;
OX377610.1_Thelaira_solivaga_genome_assembly,_chromosome:_1	AUGUSTUS	CDS	23469824	23469905	1	+	0	ID=g876.t1.CDS7;Parent=g876.t1;
OX377610.1_Thelaira_solivaga_genome_assembly,_chromosome:_1	AUGUSTUS	exon	23469824	23469905	.	+	.	ID=g876.t1.exon7;Parent=g876.t1;
OX377610.1_Thelaira_solivaga_genome_assembly,_chromosome:_1	AUGUSTUS	intron	23469906	23469971	1	+	.	ID=g876.t1.intron7;Parent=g876.t1;
OX377610.1_Thelaira_solivaga_genome_assembly,_chromosome:_1	AUGUSTUS	CDS	23469972	23470126	1	+	2	ID=g876.t1.CDS8;Parent=g876.t1;
OX377610.1_Thelaira_solivaga_genome_assembly,_chromosome:_1	AUGUSTUS	exon	23469972	23470126	.	+	.	ID=g876.t1.exon8;Parent=g876.t1;
OX377610.1_Thelaira_solivaga_genome_assembly,_chromosome:_1	AUGUSTUS	stop_codon	23470124	23470126	.	+	0	ID=g876.t1.stop1;Parent=g876.t1;
OX377610.1_Thelaira_solivaga_genome_assembly,_chromosome:_1	AUGUSTUS	gene	23471347	23472237	.	-	.	ID=g877;
OX377610.1_Thelaira_solivaga_genome_assembly,_chromosome:_1	AUGUSTUS	mRNA	23471347	23472237	1	-	.	ID=g877.t1;Parent=g877;
OX377610.1_Thelaira_solivaga_genome_assembly,_chromosome:_1	AUGUSTUS	stop_codon	23471347	23471349	.	-	0	ID=g877.t1.stop1;Parent=g877.t1;
OX377610.1_Thelaira_solivaga_genome_assembly,_chromosome:_1	AUGUSTUS	CDS	23471347	23472237	1	-	0	ID=g877.t1.CDS1;Parent=g877.t1;
OX377610.1_Thelaira_solivaga_genome_assembly,_chromosome:_1	AUGUSTUS	exon	23471347	23472237	.	-	.	ID=g877.t1.exon1;Parent=g877.t1;
OX377610.1_Thelaira_solivaga_genome_assembly,_chromosome:_1	AUGUSTUS	start_codon	23472235	23472237	.	-	0	ID=g877.t1.start1;Parent=g877.t1;
OX377610.1_Thelaira_solivaga_genome_assembly,_chromosome:_1	AUGUSTUS	gene	23491168	23503560	.	+	.	ID=g878;
OX377610.1_Thelaira_solivaga_genome_assembly,_chromosome:_1	AUGUSTUS	mRNA	23491168	23503560	0.96	+	.	ID=g878.t1;Parent=g878;
OX377610.1_Thelaira_solivaga_genome_assembly,_chromosome:_1	AUGUSTUS	start_codon	23491168	23491170	.	+	0	ID=g878.t1.start1;Parent=g878.t1;
OX377610.1_Thelaira_solivaga_genome_assembly,_chromosome:_1	AUGUSTUS	CDS	23491168	23491279	1	+	0	ID=g878.t1.CDS1;Parent=g878.t1;
OX377610.1_Thelaira_solivaga_genome_assembly,_chromosome:_1	AUGUSTUS	exon	23491168	23491279	.	+	.	ID=g878.t1.exon1;Parent=g878.t1;
OX377610.1_Thelaira_solivaga_genome_assembly,_chromosome:_1	AUGUSTUS	intron	23491280	23498769	0.96	+	.	ID=g878.t1.intron1;Parent=g878.t1;
OX377610.1_Thelaira_solivaga_genome_assembly,_chromosome:_1	AUGUSTUS	CDS	23498770	23499839	0.96	+	2	ID=g878.t1.CDS2;Parent=g878.t1;
OX377610.1_Thelaira_solivaga_genome_assembly,_chromosome:_1	AUGUSTUS	exon	23498770	23499839	.	+	.	ID=g878.t1.exon2;Parent=g878.t1;
OX377610.1_Thelaira_solivaga_genome_assembly,_chromosome:_1	AUGUSTUS	intron	23499840	23499896	1	+	.	ID=g878.t1.intron2;Parent=g878.t1;
OX377610.1_Thelaira_solivaga_genome_assembly,_chromosome:_1	AUGUSTUS	CDS	23499897	23500128	1	+	0	ID=g878.t1.CDS3;Parent=g878.t1;
OX377610.1_Thelaira_solivaga_genome_assembly,_chromosome:_1	AUGUSTUS	exon	23499897	23500128	.	+	.	ID=g878.t1.exon3;Parent=g878.t1;
OX377610.1_Thelaira_solivaga_genome_assembly,_chromosome:_1	AUGUSTUS	intron	23500129	23500201	1	+	.	ID=g878.t1.intron3;Parent=g878.t1;
OX377610.1_Thelaira_solivaga_genome_assembly,_chromosome:_1	AUGUSTUS	CDS	23500202	23500399	1	+	2	ID=g878.t1.CDS4;Parent=g878.t1;
OX377610.1_Thelaira_solivaga_genome_assembly,_chromosome:_1	AUGUSTUS	exon	23500202	23500399	.	+	.	ID=g878.t1.exon4;Parent=g878.t1;
OX377610.1_Thelaira_solivaga_genome_assembly,_chromosome:_1	AUGUSTUS	intron	23500400	23500487	1	+	.	ID=g878.t1.intron4;Parent=g878.t1;
OX377610.1_Thelaira_solivaga_genome_assembly,_chromosome:_1	AUGUSTUS	CDS	23500488	23501942	1	+	2	ID=g878.t1.CDS5;Parent=g878.t1;
OX377610.1_Thelaira_solivaga_genome_assembly,_chromosome:_1	AUGUSTUS	exon	23500488	23501942	.	+	.	ID=g878.t1.exon5;Parent=g878.t1;
OX377610.1_Thelaira_solivaga_genome_assembly,_chromosome:_1	AUGUSTUS	intron	23501943	23501998	1	+	.	ID=g878.t1.intron5;Parent=g878.t1;
OX377610.1_Thelaira_solivaga_genome_assembly,_chromosome:_1	AUGUSTUS	CDS	23501999	23503560	1	+	2	ID=g878.t1.CDS6;Parent=g878.t1;
OX377610.1_Thelaira_solivaga_genome_assembly,_chromosome:_1	AUGUSTUS	exon	23501999	23503560	.	+	.	ID=g878.t1.exon6;Parent=g878.t1;
OX377610.1_Thelaira_solivaga_genome_assembly,_chromosome:_1	AUGUSTUS	stop_codon	23503558	23503560	.	+	0	ID=g878.t1.stop1;Parent=g878.t1;
OX377610.1_Thelaira_solivaga_genome_assembly,_chromosome:_1	AUGUSTUS	gene	23507721	23509986	.	-	.	ID=g879;
OX377610.1_Thelaira_solivaga_genome_assembly,_chromosome:_1	AUGUSTUS	mRNA	23507721	23509986	1	-	.	ID=g879.t1;Parent=g879;
OX377610.1_Thelaira_solivaga_genome_assembly,_chromosome:_1	AUGUSTUS	stop_codon	23507721	23507723	.	-	0	ID=g879.t1.stop1;Parent=g879.t1;
OX377610.1_Thelaira_solivaga_genome_assembly,_chromosome:_1	AUGUSTUS	CDS	23507721	23508467	1	-	0	ID=g879.t1.CDS1;Parent=g879.t1;
OX377610.1_Thelaira_solivaga_genome_assembly,_chromosome:_1	AUGUSTUS	exon	23507721	23508467	.	-	.	ID=g879.t1.exon1;Parent=g879.t1;
OX377610.1_Thelaira_solivaga_genome_assembly,_chromosome:_1	AUGUSTUS	intron	23508468	23508636	1	-	.	ID=g879.t1.intron1;Parent=g879.t1;
OX377610.1_Thelaira_solivaga_genome_assembly,_chromosome:_1	AUGUSTUS	CDS	23508637	23509232	1	-	2	ID=g879.t1.CDS2;Parent=g879.t1;
OX377610.1_Thelaira_solivaga_genome_assembly,_chromosome:_1	AUGUSTUS	exon	23508637	23509232	.	-	.	ID=g879.t1.exon2;Parent=g879.t1;
OX377610.1_Thelaira_solivaga_genome_assembly,_chromosome:_1	AUGUSTUS	intron	23509233	23509295	1	-	.	ID=g879.t1.intron2;Parent=g879.t1;
OX377610.1_Thelaira_solivaga_genome_assembly,_chromosome:_1	AUGUSTUS	CDS	23509296	23509986	1	-	0	ID=g879.t1.CDS3;Parent=g879.t1;
OX377610.1_Thelaira_solivaga_genome_assembly,_chromosome:_1	AUGUSTUS	exon	23509296	23509986	.	-	.	ID=g879.t1.exon3;Parent=g879.t1;
OX377610.1_Thelaira_solivaga_genome_assembly,_chromosome:_1	AUGUSTUS	start_codon	23509984	23509986	.	-	0	ID=g879.t1.start1;Parent=g879.t1;
OX377610.1_Thelaira_solivaga_genome_assembly,_chromosome:_1	AUGUSTUS	gene	23535922	23538134	.	+	.	ID=g880;
OX377610.1_Thelaira_solivaga_genome_assembly,_chromosome:_1	AUGUSTUS	mRNA	23535922	23538134	1	+	.	ID=g880.t1;Parent=g880;
OX377610.1_Thelaira_solivaga_genome_assembly,_chromosome:_1	AUGUSTUS	start_codon	23535922	23535924	.	+	0	ID=g880.t1.start1;Parent=g880.t1;
OX377610.1_Thelaira_solivaga_genome_assembly,_chromosome:_1	AUGUSTUS	CDS	23535922	23536060	1	+	0	ID=g880.t1.CDS1;Parent=g880.t1;
OX377610.1_Thelaira_solivaga_genome_assembly,_chromosome:_1	AUGUSTUS	exon	23535922	23536060	.	+	.	ID=g880.t1.exon1;Parent=g880.t1;
OX377610.1_Thelaira_solivaga_genome_assembly,_chromosome:_1	AUGUSTUS	intron	23536061	23536134	1	+	.	ID=g880.t1.intron1;Parent=g880.t1;
OX377610.1_Thelaira_solivaga_genome_assembly,_chromosome:_1	AUGUSTUS	CDS	23536135	23536334	1	+	2	ID=g880.t1.CDS2;Parent=g880.t1;
OX377610.1_Thelaira_solivaga_genome_assembly,_chromosome:_1	AUGUSTUS	exon	23536135	23536334	.	+	.	ID=g880.t1.exon2;Parent=g880.t1;
OX377610.1_Thelaira_solivaga_genome_assembly,_chromosome:_1	AUGUSTUS	intron	23536335	23536419	1	+	.	ID=g880.t1.intron2;Parent=g880.t1;
OX377610.1_Thelaira_solivaga_genome_assembly,_chromosome:_1	AUGUSTUS	CDS	23536420	23536614	1	+	0	ID=g880.t1.CDS3;Parent=g880.t1;
OX377610.1_Thelaira_solivaga_genome_assembly,_chromosome:_1	AUGUSTUS	exon	23536420	23536614	.	+	.	ID=g880.t1.exon3;Parent=g880.t1;
OX377610.1_Thelaira_solivaga_genome_assembly,_chromosome:_1	AUGUSTUS	intron	23536615	23536844	1	+	.	ID=g880.t1.intron3;Parent=g880.t1;
OX377610.1_Thelaira_solivaga_genome_assembly,_chromosome:_1	AUGUSTUS	CDS	23536845	23537035	1	+	0	ID=g880.t1.CDS4;Parent=g880.t1;
OX377610.1_Thelaira_solivaga_genome_assembly,_chromosome:_1	AUGUSTUS	exon	23536845	23537035	.	+	.	ID=g880.t1.exon4;Parent=g880.t1;
OX377610.1_Thelaira_solivaga_genome_assembly,_chromosome:_1	AUGUSTUS	intron	23537036	23537109	1	+	.	ID=g880.t1.intron4;Parent=g880.t1;
OX377610.1_Thelaira_solivaga_genome_assembly,_chromosome:_1	AUGUSTUS	CDS	23537110	23537443	1	+	1	ID=g880.t1.CDS5;Parent=g880.t1;
OX377610.1_Thelaira_solivaga_genome_assembly,_chromosome:_1	AUGUSTUS	exon	23537110	23537443	.	+	.	ID=g880.t1.exon5;Parent=g880.t1;
OX377610.1_Thelaira_solivaga_genome_assembly,_chromosome:_1	AUGUSTUS	intron	23537444	23537511	1	+	.	ID=g880.t1.intron5;Parent=g880.t1;
OX377610.1_Thelaira_solivaga_genome_assembly,_chromosome:_1	AUGUSTUS	CDS	23537512	23537741	1	+	0	ID=g880.t1.CDS6;Parent=g880.t1;
OX377610.1_Thelaira_solivaga_genome_assembly,_chromosome:_1	AUGUSTUS	exon	23537512	23537741	.	+	.	ID=g880.t1.exon6;Parent=g880.t1;
OX377610.1_Thelaira_solivaga_genome_assembly,_chromosome:_1	AUGUSTUS	intron	23537742	23537803	1	+	.	ID=g880.t1.intron6;Parent=g880.t1;
OX377610.1_Thelaira_solivaga_genome_assembly,_chromosome:_1	AUGUSTUS	CDS	23537804	23538134	1	+	1	ID=g880.t1.CDS7;Parent=g880.t1;
OX377610.1_Thelaira_solivaga_genome_assembly,_chromosome:_1	AUGUSTUS	exon	23537804	23538134	.	+	.	ID=g880.t1.exon7;Parent=g880.t1;
OX377610.1_Thelaira_solivaga_genome_assembly,_chromosome:_1	AUGUSTUS	stop_codon	23538132	23538134	.	+	0	ID=g880.t1.stop1;Parent=g880.t1;
OX377610.1_Thelaira_solivaga_genome_assembly,_chromosome:_1	AUGUSTUS	gene	23549792	23561482	.	+	.	ID=g881;
OX377610.1_Thelaira_solivaga_genome_assembly,_chromosome:_1	AUGUSTUS	mRNA	23549792	23561482	1	+	.	ID=g881.t1;Parent=g881;
OX377610.1_Thelaira_solivaga_genome_assembly,_chromosome:_1	AUGUSTUS	start_codon	23549792	23549794	.	+	0	ID=g881.t1.start1;Parent=g881.t1;
OX377610.1_Thelaira_solivaga_genome_assembly,_chromosome:_1	AUGUSTUS	CDS	23549792	23549834	1	+	0	ID=g881.t1.CDS1;Parent=g881.t1;
OX377610.1_Thelaira_solivaga_genome_assembly,_chromosome:_1	AUGUSTUS	exon	23549792	23549834	.	+	.	ID=g881.t1.exon1;Parent=g881.t1;
OX377610.1_Thelaira_solivaga_genome_assembly,_chromosome:_1	AUGUSTUS	intron	23549835	23558684	1	+	.	ID=g881.t1.intron1;Parent=g881.t1;
OX377610.1_Thelaira_solivaga_genome_assembly,_chromosome:_1	AUGUSTUS	CDS	23558685	23558797	1	+	2	ID=g881.t1.CDS2;Parent=g881.t1;
OX377610.1_Thelaira_solivaga_genome_assembly,_chromosome:_1	AUGUSTUS	exon	23558685	23558797	.	+	.	ID=g881.t1.exon2;Parent=g881.t1;
OX377610.1_Thelaira_solivaga_genome_assembly,_chromosome:_1	AUGUSTUS	intron	23558798	23559131	1	+	.	ID=g881.t1.intron2;Parent=g881.t1;
OX377610.1_Thelaira_solivaga_genome_assembly,_chromosome:_1	AUGUSTUS	CDS	23559132	23559372	1	+	0	ID=g881.t1.CDS3;Parent=g881.t1;
OX377610.1_Thelaira_solivaga_genome_assembly,_chromosome:_1	AUGUSTUS	exon	23559132	23559372	.	+	.	ID=g881.t1.exon3;Parent=g881.t1;
OX377610.1_Thelaira_solivaga_genome_assembly,_chromosome:_1	AUGUSTUS	intron	23559373	23559443	1	+	.	ID=g881.t1.intron3;Parent=g881.t1;
OX377610.1_Thelaira_solivaga_genome_assembly,_chromosome:_1	AUGUSTUS	CDS	23559444	23559558	1	+	2	ID=g881.t1.CDS4;Parent=g881.t1;
OX377610.1_Thelaira_solivaga_genome_assembly,_chromosome:_1	AUGUSTUS	exon	23559444	23559558	.	+	.	ID=g881.t1.exon4;Parent=g881.t1;
OX377610.1_Thelaira_solivaga_genome_assembly,_chromosome:_1	AUGUSTUS	intron	23559559	23559638	1	+	.	ID=g881.t1.intron4;Parent=g881.t1;
OX377610.1_Thelaira_solivaga_genome_assembly,_chromosome:_1	AUGUSTUS	CDS	23559639	23559906	1	+	1	ID=g881.t1.CDS5;Parent=g881.t1;
OX377610.1_Thelaira_solivaga_genome_assembly,_chromosome:_1	AUGUSTUS	exon	23559639	23559906	.	+	.	ID=g881.t1.exon5;Parent=g881.t1;
OX377610.1_Thelaira_solivaga_genome_assembly,_chromosome:_1	AUGUSTUS	intron	23559907	23561329	1	+	.	ID=g881.t1.intron5;Parent=g881.t1;
OX377610.1_Thelaira_solivaga_genome_assembly,_chromosome:_1	AUGUSTUS	CDS	23561330	23561482	1	+	0	ID=g881.t1.CDS6;Parent=g881.t1;
OX377610.1_Thelaira_solivaga_genome_assembly,_chromosome:_1	AUGUSTUS	exon	23561330	23561482	.	+	.	ID=g881.t1.exon6;Parent=g881.t1;
OX377610.1_Thelaira_solivaga_genome_assembly,_chromosome:_1	AUGUSTUS	stop_codon	23561480	23561482	.	+	0	ID=g881.t1.stop1;Parent=g881.t1;
OX377610.1_Thelaira_solivaga_genome_assembly,_chromosome:_1	AUGUSTUS	gene	23566607	23569642	.	-	.	ID=g882;
OX377610.1_Thelaira_solivaga_genome_assembly,_chromosome:_1	AUGUSTUS	mRNA	23566607	23569642	1	-	.	ID=g882.t1;Parent=g882;
OX377610.1_Thelaira_solivaga_genome_assembly,_chromosome:_1	AUGUSTUS	stop_codon	23566607	23566609	.	-	0	ID=g882.t1.stop1;Parent=g882.t1;
OX377610.1_Thelaira_solivaga_genome_assembly,_chromosome:_1	AUGUSTUS	CDS	23566607	23566892	1	-	1	ID=g882.t1.CDS1;Parent=g882.t1;
OX377610.1_Thelaira_solivaga_genome_assembly,_chromosome:_1	AUGUSTUS	exon	23566607	23566892	.	-	.	ID=g882.t1.exon1;Parent=g882.t1;
OX377610.1_Thelaira_solivaga_genome_assembly,_chromosome:_1	AUGUSTUS	intron	23566893	23569553	1	-	.	ID=g882.t1.intron1;Parent=g882.t1;
OX377610.1_Thelaira_solivaga_genome_assembly,_chromosome:_1	AUGUSTUS	CDS	23569554	23569642	1	-	0	ID=g882.t1.CDS2;Parent=g882.t1;
OX377610.1_Thelaira_solivaga_genome_assembly,_chromosome:_1	AUGUSTUS	exon	23569554	23569642	.	-	.	ID=g882.t1.exon2;Parent=g882.t1;
OX377610.1_Thelaira_solivaga_genome_assembly,_chromosome:_1	AUGUSTUS	start_codon	23569640	23569642	.	-	0	ID=g882.t1.start1;Parent=g882.t1;
OX377610.1_Thelaira_solivaga_genome_assembly,_chromosome:_1	AUGUSTUS	gene	23576728	23585792	.	-	.	ID=g883;
OX377610.1_Thelaira_solivaga_genome_assembly,_chromosome:_1	AUGUSTUS	mRNA	23576728	23585792	1	-	.	ID=g883.t1;Parent=g883;
OX377610.1_Thelaira_solivaga_genome_assembly,_chromosome:_1	AUGUSTUS	stop_codon	23576728	23576730	.	-	0	ID=g883.t1.stop1;Parent=g883.t1;
OX377610.1_Thelaira_solivaga_genome_assembly,_chromosome:_1	AUGUSTUS	CDS	23576728	23576737	1	-	1	ID=g883.t1.CDS1;Parent=g883.t1;
OX377610.1_Thelaira_solivaga_genome_assembly,_chromosome:_1	AUGUSTUS	exon	23576728	23576737	.	-	.	ID=g883.t1.exon1;Parent=g883.t1;
OX377610.1_Thelaira_solivaga_genome_assembly,_chromosome:_1	AUGUSTUS	intron	23576738	23585445	1	-	.	ID=g883.t1.intron1;Parent=g883.t1;
OX377610.1_Thelaira_solivaga_genome_assembly,_chromosome:_1	AUGUSTUS	CDS	23585446	23585792	1	-	0	ID=g883.t1.CDS2;Parent=g883.t1;
OX377610.1_Thelaira_solivaga_genome_assembly,_chromosome:_1	AUGUSTUS	exon	23585446	23585792	.	-	.	ID=g883.t1.exon2;Parent=g883.t1;
OX377610.1_Thelaira_solivaga_genome_assembly,_chromosome:_1	AUGUSTUS	start_codon	23585790	23585792	.	-	0	ID=g883.t1.start1;Parent=g883.t1;
OX377610.1_Thelaira_solivaga_genome_assembly,_chromosome:_1	AUGUSTUS	gene	23619636	23635748	.	-	.	ID=g884;
OX377610.1_Thelaira_solivaga_genome_assembly,_chromosome:_1	AUGUSTUS	mRNA	23619636	23632363	0.95	-	.	ID=g884.t1;Parent=g884;
OX377610.1_Thelaira_solivaga_genome_assembly,_chromosome:_1	AUGUSTUS	stop_codon	23619636	23619638	.	-	0	ID=g884.t1.stop1;Parent=g884.t1;
OX377610.1_Thelaira_solivaga_genome_assembly,_chromosome:_1	AUGUSTUS	CDS	23619636	23619970	1	-	2	ID=g884.t1.CDS1;Parent=g884.t1;
OX377610.1_Thelaira_solivaga_genome_assembly,_chromosome:_1	AUGUSTUS	exon	23619636	23619970	.	-	.	ID=g884.t1.exon1;Parent=g884.t1;
OX377610.1_Thelaira_solivaga_genome_assembly,_chromosome:_1	AUGUSTUS	intron	23619971	23620301	1	-	.	ID=g884.t1.intron1;Parent=g884.t1;
OX377610.1_Thelaira_solivaga_genome_assembly,_chromosome:_1	AUGUSTUS	CDS	23620302	23620404	1	-	0	ID=g884.t1.CDS2;Parent=g884.t1;
OX377610.1_Thelaira_solivaga_genome_assembly,_chromosome:_1	AUGUSTUS	exon	23620302	23620404	.	-	.	ID=g884.t1.exon2;Parent=g884.t1;
OX377610.1_Thelaira_solivaga_genome_assembly,_chromosome:_1	AUGUSTUS	intron	23620405	23622785	1	-	.	ID=g884.t1.intron2;Parent=g884.t1;
OX377610.1_Thelaira_solivaga_genome_assembly,_chromosome:_1	AUGUSTUS	CDS	23622786	23622926	1	-	0	ID=g884.t1.CDS3;Parent=g884.t1;
OX377610.1_Thelaira_solivaga_genome_assembly,_chromosome:_1	AUGUSTUS	exon	23622786	23622926	.	-	.	ID=g884.t1.exon3;Parent=g884.t1;
OX377610.1_Thelaira_solivaga_genome_assembly,_chromosome:_1	AUGUSTUS	intron	23622927	23632282	1	-	.	ID=g884.t1.intron3;Parent=g884.t1;
OX377610.1_Thelaira_solivaga_genome_assembly,_chromosome:_1	AUGUSTUS	CDS	23632283	23632363	0.95	-	0	ID=g884.t1.CDS4;Parent=g884.t1;
OX377610.1_Thelaira_solivaga_genome_assembly,_chromosome:_1	AUGUSTUS	exon	23632283	23632363	.	-	.	ID=g884.t1.exon4;Parent=g884.t1;
OX377610.1_Thelaira_solivaga_genome_assembly,_chromosome:_1	AUGUSTUS	start_codon	23632361	23632363	.	-	0	ID=g884.t1.start1;Parent=g884.t1;
OX377610.1_Thelaira_solivaga_genome_assembly,_chromosome:_1	AUGUSTUS	mRNA	23619636	23635748	0.77	-	.	ID=g884.t2;Parent=g884;
OX377610.1_Thelaira_solivaga_genome_assembly,_chromosome:_1	AUGUSTUS	stop_codon	23619636	23619638	.	-	0	ID=g884.t2.stop1;Parent=g884.t2;
OX377610.1_Thelaira_solivaga_genome_assembly,_chromosome:_1	AUGUSTUS	CDS	23619636	23619970	1	-	2	ID=g884.t2.CDS1;Parent=g884.t2;
OX377610.1_Thelaira_solivaga_genome_assembly,_chromosome:_1	AUGUSTUS	exon	23619636	23619970	.	-	.	ID=g884.t2.exon1;Parent=g884.t2;
OX377610.1_Thelaira_solivaga_genome_assembly,_chromosome:_1	AUGUSTUS	intron	23619971	23620301	1	-	.	ID=g884.t2.intron1;Parent=g884.t2;
OX377610.1_Thelaira_solivaga_genome_assembly,_chromosome:_1	AUGUSTUS	CDS	23620302	23620404	1	-	0	ID=g884.t2.CDS2;Parent=g884.t2;
OX377610.1_Thelaira_solivaga_genome_assembly,_chromosome:_1	AUGUSTUS	exon	23620302	23620404	.	-	.	ID=g884.t2.exon2;Parent=g884.t2;
OX377610.1_Thelaira_solivaga_genome_assembly,_chromosome:_1	AUGUSTUS	intron	23620405	23622785	1	-	.	ID=g884.t2.intron2;Parent=g884.t2;
OX377610.1_Thelaira_solivaga_genome_assembly,_chromosome:_1	AUGUSTUS	CDS	23622786	23622926	1	-	0	ID=g884.t2.CDS3;Parent=g884.t2;
OX377610.1_Thelaira_solivaga_genome_assembly,_chromosome:_1	AUGUSTUS	exon	23622786	23622926	.	-	.	ID=g884.t2.exon3;Parent=g884.t2;
OX377610.1_Thelaira_solivaga_genome_assembly,_chromosome:_1	AUGUSTUS	intron	23622927	23632282	1	-	.	ID=g884.t2.intron3;Parent=g884.t2;
OX377610.1_Thelaira_solivaga_genome_assembly,_chromosome:_1	AUGUSTUS	CDS	23632283	23632399	1	-	0	ID=g884.t2.CDS4;Parent=g884.t2;
OX377610.1_Thelaira_solivaga_genome_assembly,_chromosome:_1	AUGUSTUS	exon	23632283	23632399	.	-	.	ID=g884.t2.exon4;Parent=g884.t2;
OX377610.1_Thelaira_solivaga_genome_assembly,_chromosome:_1	AUGUSTUS	intron	23632400	23635736	0.77	-	.	ID=g884.t2.intron4;Parent=g884.t2;
OX377610.1_Thelaira_solivaga_genome_assembly,_chromosome:_1	AUGUSTUS	CDS	23635737	23635748	0.77	-	0	ID=g884.t2.CDS5;Parent=g884.t2;
OX377610.1_Thelaira_solivaga_genome_assembly,_chromosome:_1	AUGUSTUS	exon	23635737	23635748	.	-	.	ID=g884.t2.exon5;Parent=g884.t2;
OX377610.1_Thelaira_solivaga_genome_assembly,_chromosome:_1	AUGUSTUS	start_codon	23635746	23635748	.	-	0	ID=g884.t2.start1;Parent=g884.t2;
OX377610.1_Thelaira_solivaga_genome_assembly,_chromosome:_1	AUGUSTUS	mRNA	23619636	23632363	1	-	.	ID=g884.t3;Parent=g884;
OX377610.1_Thelaira_solivaga_genome_assembly,_chromosome:_1	AUGUSTUS	stop_codon	23619636	23619638	.	-	0	ID=g884.t3.stop1;Parent=g884.t3;
OX377610.1_Thelaira_solivaga_genome_assembly,_chromosome:_1	AUGUSTUS	CDS	23619636	23619970	1	-	2	ID=g884.t3.CDS1;Parent=g884.t3;
OX377610.1_Thelaira_solivaga_genome_assembly,_chromosome:_1	AUGUSTUS	exon	23619636	23619970	.	-	.	ID=g884.t3.exon1;Parent=g884.t3;
OX377610.1_Thelaira_solivaga_genome_assembly,_chromosome:_1	AUGUSTUS	intron	23619971	23620292	1	-	.	ID=g884.t3.intron1;Parent=g884.t3;
OX377610.1_Thelaira_solivaga_genome_assembly,_chromosome:_1	AUGUSTUS	CDS	23620293	23620404	1	-	0	ID=g884.t3.CDS2;Parent=g884.t3;
OX377610.1_Thelaira_solivaga_genome_assembly,_chromosome:_1	AUGUSTUS	exon	23620293	23620404	.	-	.	ID=g884.t3.exon2;Parent=g884.t3;
OX377610.1_Thelaira_solivaga_genome_assembly,_chromosome:_1	AUGUSTUS	intron	23620405	23622785	1	-	.	ID=g884.t3.intron2;Parent=g884.t3;
OX377610.1_Thelaira_solivaga_genome_assembly,_chromosome:_1	AUGUSTUS	CDS	23622786	23622926	1	-	0	ID=g884.t3.CDS3;Parent=g884.t3;
OX377610.1_Thelaira_solivaga_genome_assembly,_chromosome:_1	AUGUSTUS	exon	23622786	23622926	.	-	.	ID=g884.t3.exon3;Parent=g884.t3;
OX377610.1_Thelaira_solivaga_genome_assembly,_chromosome:_1	AUGUSTUS	intron	23622927	23632282	1	-	.	ID=g884.t3.intron3;Parent=g884.t3;
OX377610.1_Thelaira_solivaga_genome_assembly,_chromosome:_1	AUGUSTUS	CDS	23632283	23632363	1	-	0	ID=g884.t3.CDS4;Parent=g884.t3;
OX377610.1_Thelaira_solivaga_genome_assembly,_chromosome:_1	AUGUSTUS	exon	23632283	23632363	.	-	.	ID=g884.t3.exon4;Parent=g884.t3;
OX377610.1_Thelaira_solivaga_genome_assembly,_chromosome:_1	AUGUSTUS	start_codon	23632361	23632363	.	-	0	ID=g884.t3.start1;Parent=g884.t3;
OX377610.1_Thelaira_solivaga_genome_assembly,_chromosome:_1	AUGUSTUS	gene	23716144	23716368	.	-	.	ID=g885;
OX377610.1_Thelaira_solivaga_genome_assembly,_chromosome:_1	AUGUSTUS	mRNA	23716144	23716368	1	-	.	ID=g885.t1;Parent=g885;
OX377610.1_Thelaira_solivaga_genome_assembly,_chromosome:_1	AUGUSTUS	stop_codon	23716144	23716146	.	-	0	ID=g885.t1.stop1;Parent=g885.t1;
OX377610.1_Thelaira_solivaga_genome_assembly,_chromosome:_1	AUGUSTUS	CDS	23716144	23716368	1	-	0	ID=g885.t1.CDS1;Parent=g885.t1;
OX377610.1_Thelaira_solivaga_genome_assembly,_chromosome:_1	AUGUSTUS	exon	23716144	23716368	.	-	.	ID=g885.t1.exon1;Parent=g885.t1;
OX377610.1_Thelaira_solivaga_genome_assembly,_chromosome:_1	AUGUSTUS	start_codon	23716366	23716368	.	-	0	ID=g885.t1.start1;Parent=g885.t1;
OX377610.1_Thelaira_solivaga_genome_assembly,_chromosome:_1	AUGUSTUS	gene	23732360	23737984	.	-	.	ID=g886;
OX377610.1_Thelaira_solivaga_genome_assembly,_chromosome:_1	AUGUSTUS	mRNA	23732360	23737984	1	-	.	ID=g886.t1;Parent=g886;
OX377610.1_Thelaira_solivaga_genome_assembly,_chromosome:_1	AUGUSTUS	stop_codon	23732360	23732362	.	-	0	ID=g886.t1.stop1;Parent=g886.t1;
OX377610.1_Thelaira_solivaga_genome_assembly,_chromosome:_1	AUGUSTUS	CDS	23732360	23732695	1	-	0	ID=g886.t1.CDS1;Parent=g886.t1;
OX377610.1_Thelaira_solivaga_genome_assembly,_chromosome:_1	AUGUSTUS	exon	23732360	23732695	.	-	.	ID=g886.t1.exon1;Parent=g886.t1;
OX377610.1_Thelaira_solivaga_genome_assembly,_chromosome:_1	AUGUSTUS	intron	23732696	23735712	1	-	.	ID=g886.t1.intron1;Parent=g886.t1;
OX377610.1_Thelaira_solivaga_genome_assembly,_chromosome:_1	AUGUSTUS	CDS	23735713	23735883	1	-	0	ID=g886.t1.CDS2;Parent=g886.t1;
OX377610.1_Thelaira_solivaga_genome_assembly,_chromosome:_1	AUGUSTUS	exon	23735713	23735883	.	-	.	ID=g886.t1.exon2;Parent=g886.t1;
OX377610.1_Thelaira_solivaga_genome_assembly,_chromosome:_1	AUGUSTUS	intron	23735884	23735938	1	-	.	ID=g886.t1.intron2;Parent=g886.t1;
OX377610.1_Thelaira_solivaga_genome_assembly,_chromosome:_1	AUGUSTUS	CDS	23735939	23736091	1	-	0	ID=g886.t1.CDS3;Parent=g886.t1;
OX377610.1_Thelaira_solivaga_genome_assembly,_chromosome:_1	AUGUSTUS	exon	23735939	23736091	.	-	.	ID=g886.t1.exon3;Parent=g886.t1;
OX377610.1_Thelaira_solivaga_genome_assembly,_chromosome:_1	AUGUSTUS	intron	23736092	23736148	1	-	.	ID=g886.t1.intron3;Parent=g886.t1;
OX377610.1_Thelaira_solivaga_genome_assembly,_chromosome:_1	AUGUSTUS	CDS	23736149	23736450	1	-	2	ID=g886.t1.CDS4;Parent=g886.t1;
OX377610.1_Thelaira_solivaga_genome_assembly,_chromosome:_1	AUGUSTUS	exon	23736149	23736450	.	-	.	ID=g886.t1.exon4;Parent=g886.t1;
OX377610.1_Thelaira_solivaga_genome_assembly,_chromosome:_1	AUGUSTUS	intron	23736451	23736518	1	-	.	ID=g886.t1.intron4;Parent=g886.t1;
OX377610.1_Thelaira_solivaga_genome_assembly,_chromosome:_1	AUGUSTUS	CDS	23736519	23737211	1	-	2	ID=g886.t1.CDS5;Parent=g886.t1;
OX377610.1_Thelaira_solivaga_genome_assembly,_chromosome:_1	AUGUSTUS	exon	23736519	23737211	.	-	.	ID=g886.t1.exon5;Parent=g886.t1;
OX377610.1_Thelaira_solivaga_genome_assembly,_chromosome:_1	AUGUSTUS	intron	23737212	23737442	1	-	.	ID=g886.t1.intron5;Parent=g886.t1;
OX377610.1_Thelaira_solivaga_genome_assembly,_chromosome:_1	AUGUSTUS	CDS	23737443	23737535	1	-	2	ID=g886.t1.CDS6;Parent=g886.t1;
OX377610.1_Thelaira_solivaga_genome_assembly,_chromosome:_1	AUGUSTUS	exon	23737443	23737535	.	-	.	ID=g886.t1.exon6;Parent=g886.t1;
OX377610.1_Thelaira_solivaga_genome_assembly,_chromosome:_1	AUGUSTUS	intron	23737536	23737875	1	-	.	ID=g886.t1.intron6;Parent=g886.t1;
OX377610.1_Thelaira_solivaga_genome_assembly,_chromosome:_1	AUGUSTUS	CDS	23737876	23737984	1	-	0	ID=g886.t1.CDS7;Parent=g886.t1;
OX377610.1_Thelaira_solivaga_genome_assembly,_chromosome:_1	AUGUSTUS	exon	23737876	23737984	.	-	.	ID=g886.t1.exon7;Parent=g886.t1;
OX377610.1_Thelaira_solivaga_genome_assembly,_chromosome:_1	AUGUSTUS	start_codon	23737982	23737984	.	-	0	ID=g886.t1.start1;Parent=g886.t1;
OX377610.1_Thelaira_solivaga_genome_assembly,_chromosome:_1	AUGUSTUS	gene	23738806	23741573	.	-	.	ID=g887;
OX377610.1_Thelaira_solivaga_genome_assembly,_chromosome:_1	AUGUSTUS	mRNA	23738806	23741573	0.33	-	.	ID=g887.t1;Parent=g887;
OX377610.1_Thelaira_solivaga_genome_assembly,_chromosome:_1	AUGUSTUS	stop_codon	23738806	23738808	.	-	0	ID=g887.t1.stop1;Parent=g887.t1;
OX377610.1_Thelaira_solivaga_genome_assembly,_chromosome:_1	AUGUSTUS	CDS	23738806	23739253	1	-	1	ID=g887.t1.CDS1;Parent=g887.t1;
OX377610.1_Thelaira_solivaga_genome_assembly,_chromosome:_1	AUGUSTUS	exon	23738806	23739253	.	-	.	ID=g887.t1.exon1;Parent=g887.t1;
OX377610.1_Thelaira_solivaga_genome_assembly,_chromosome:_1	AUGUSTUS	intron	23739254	23739322	1	-	.	ID=g887.t1.intron1;Parent=g887.t1;
OX377610.1_Thelaira_solivaga_genome_assembly,_chromosome:_1	AUGUSTUS	CDS	23739323	23739923	1	-	2	ID=g887.t1.CDS2;Parent=g887.t1;
OX377610.1_Thelaira_solivaga_genome_assembly,_chromosome:_1	AUGUSTUS	exon	23739323	23739923	.	-	.	ID=g887.t1.exon2;Parent=g887.t1;
OX377610.1_Thelaira_solivaga_genome_assembly,_chromosome:_1	AUGUSTUS	intron	23739924	23739992	1	-	.	ID=g887.t1.intron2;Parent=g887.t1;
OX377610.1_Thelaira_solivaga_genome_assembly,_chromosome:_1	AUGUSTUS	CDS	23739993	23740287	1	-	0	ID=g887.t1.CDS3;Parent=g887.t1;
OX377610.1_Thelaira_solivaga_genome_assembly,_chromosome:_1	AUGUSTUS	exon	23739993	23740287	.	-	.	ID=g887.t1.exon3;Parent=g887.t1;
OX377610.1_Thelaira_solivaga_genome_assembly,_chromosome:_1	AUGUSTUS	intron	23740288	23741558	0.33	-	.	ID=g887.t1.intron3;Parent=g887.t1;
OX377610.1_Thelaira_solivaga_genome_assembly,_chromosome:_1	AUGUSTUS	CDS	23741559	23741573	0.33	-	0	ID=g887.t1.CDS4;Parent=g887.t1;
OX377610.1_Thelaira_solivaga_genome_assembly,_chromosome:_1	AUGUSTUS	exon	23741559	23741573	.	-	.	ID=g887.t1.exon4;Parent=g887.t1;
OX377610.1_Thelaira_solivaga_genome_assembly,_chromosome:_1	AUGUSTUS	start_codon	23741571	23741573	.	-	0	ID=g887.t1.start1;Parent=g887.t1;
OX377610.1_Thelaira_solivaga_genome_assembly,_chromosome:_1	GeneMark.hmm3	mRNA	23738806	23740026	.	-	.	ID=g887.t2;Parent=g887;
OX377610.1_Thelaira_solivaga_genome_assembly,_chromosome:_1	GeneMark.hmm3	stop_codon	23738806	23738808	.	-	0	ID=g887.t2.stop1;Parent=g887.t2;
OX377610.1_Thelaira_solivaga_genome_assembly,_chromosome:_1	GeneMark.hmm3	CDS	23738806	23739253	.	-	1	ID=g887.t2.CDS1;Parent=g887.t2;
OX377610.1_Thelaira_solivaga_genome_assembly,_chromosome:_1	GeneMark.hmm3	exon	23738806	23739253	0	-	.	ID=g887.t2.exon1;Parent=g887.t2;
OX377610.1_Thelaira_solivaga_genome_assembly,_chromosome:_1	GeneMark.hmm3	intron	23739254	23739322	.	-	2	ID=g887.t2.intron1;Parent=g887.t2;
OX377610.1_Thelaira_solivaga_genome_assembly,_chromosome:_1	GeneMark.hmm3	CDS	23739323	23739923	.	-	2	ID=g887.t2.CDS2;Parent=g887.t2;
OX377610.1_Thelaira_solivaga_genome_assembly,_chromosome:_1	GeneMark.hmm3	exon	23739323	23739923	0	-	.	ID=g887.t2.exon2;Parent=g887.t2;
OX377610.1_Thelaira_solivaga_genome_assembly,_chromosome:_1	GeneMark.hmm3	intron	23739924	23739992	.	-	0	ID=g887.t2.intron2;Parent=g887.t2;
OX377610.1_Thelaira_solivaga_genome_assembly,_chromosome:_1	GeneMark.hmm3	CDS	23739993	23740026	.	-	0	ID=g887.t2.CDS3;Parent=g887.t2;
OX377610.1_Thelaira_solivaga_genome_assembly,_chromosome:_1	GeneMark.hmm3	exon	23739993	23740026	0	-	.	ID=g887.t2.exon3;Parent=g887.t2;
OX377610.1_Thelaira_solivaga_genome_assembly,_chromosome:_1	GeneMark.hmm3	start_codon	23740024	23740026	.	-	0	ID=g887.t2.start1;Parent=g887.t2;
OX377610.1_Thelaira_solivaga_genome_assembly,_chromosome:_1	AUGUSTUS	gene	23741771	23743204	.	+	.	ID=g888;
OX377610.1_Thelaira_solivaga_genome_assembly,_chromosome:_1	AUGUSTUS	mRNA	23741771	23743204	1	+	.	ID=g888.t1;Parent=g888;
OX377610.1_Thelaira_solivaga_genome_assembly,_chromosome:_1	AUGUSTUS	start_codon	23741771	23741773	.	+	0	ID=g888.t1.start1;Parent=g888.t1;
OX377610.1_Thelaira_solivaga_genome_assembly,_chromosome:_1	AUGUSTUS	CDS	23741771	23743204	1	+	0	ID=g888.t1.CDS1;Parent=g888.t1;
OX377610.1_Thelaira_solivaga_genome_assembly,_chromosome:_1	AUGUSTUS	exon	23741771	23743204	.	+	.	ID=g888.t1.exon1;Parent=g888.t1;
OX377610.1_Thelaira_solivaga_genome_assembly,_chromosome:_1	AUGUSTUS	stop_codon	23743202	23743204	.	+	0	ID=g888.t1.stop1;Parent=g888.t1;
OX377610.1_Thelaira_solivaga_genome_assembly,_chromosome:_1	AUGUSTUS	gene	23744435	23745781	.	+	.	ID=g889;
OX377610.1_Thelaira_solivaga_genome_assembly,_chromosome:_1	AUGUSTUS	mRNA	23744435	23745781	1	+	.	ID=g889.t1;Parent=g889;
OX377610.1_Thelaira_solivaga_genome_assembly,_chromosome:_1	AUGUSTUS	start_codon	23744435	23744437	.	+	0	ID=g889.t1.start1;Parent=g889.t1;
OX377610.1_Thelaira_solivaga_genome_assembly,_chromosome:_1	AUGUSTUS	CDS	23744435	23745781	1	+	0	ID=g889.t1.CDS1;Parent=g889.t1;
OX377610.1_Thelaira_solivaga_genome_assembly,_chromosome:_1	AUGUSTUS	exon	23744435	23745781	.	+	.	ID=g889.t1.exon1;Parent=g889.t1;
OX377610.1_Thelaira_solivaga_genome_assembly,_chromosome:_1	AUGUSTUS	stop_codon	23745779	23745781	.	+	0	ID=g889.t1.stop1;Parent=g889.t1;
OX377610.1_Thelaira_solivaga_genome_assembly,_chromosome:_1	AUGUSTUS	gene	23745877	23746208	.	-	.	ID=g890;
OX377610.1_Thelaira_solivaga_genome_assembly,_chromosome:_1	AUGUSTUS	mRNA	23745877	23746208	0.68	-	.	ID=g890.t1;Parent=g890;
OX377610.1_Thelaira_solivaga_genome_assembly,_chromosome:_1	AUGUSTUS	stop_codon	23745877	23745879	.	-	0	ID=g890.t1.stop1;Parent=g890.t1;
OX377610.1_Thelaira_solivaga_genome_assembly,_chromosome:_1	AUGUSTUS	CDS	23745877	23745885	0.68	-	0	ID=g890.t1.CDS1;Parent=g890.t1;
OX377610.1_Thelaira_solivaga_genome_assembly,_chromosome:_1	AUGUSTUS	exon	23745877	23745885	.	-	.	ID=g890.t1.exon1;Parent=g890.t1;
OX377610.1_Thelaira_solivaga_genome_assembly,_chromosome:_1	AUGUSTUS	intron	23745886	23745977	0.68	-	.	ID=g890.t1.intron1;Parent=g890.t1;
OX377610.1_Thelaira_solivaga_genome_assembly,_chromosome:_1	AUGUSTUS	CDS	23745978	23746208	0.69	-	0	ID=g890.t1.CDS2;Parent=g890.t1;
OX377610.1_Thelaira_solivaga_genome_assembly,_chromosome:_1	AUGUSTUS	exon	23745978	23746208	.	-	.	ID=g890.t1.exon2;Parent=g890.t1;
OX377610.1_Thelaira_solivaga_genome_assembly,_chromosome:_1	AUGUSTUS	start_codon	23746206	23746208	.	-	0	ID=g890.t1.start1;Parent=g890.t1;
OX377610.1_Thelaira_solivaga_genome_assembly,_chromosome:_1	AUGUSTUS	gene	23747009	23751731	.	+	.	ID=g891;
OX377610.1_Thelaira_solivaga_genome_assembly,_chromosome:_1	AUGUSTUS	mRNA	23747009	23751731	1	+	.	ID=g891.t1;Parent=g891;
OX377610.1_Thelaira_solivaga_genome_assembly,_chromosome:_1	AUGUSTUS	start_codon	23747009	23747011	.	+	0	ID=g891.t1.start1;Parent=g891.t1;
OX377610.1_Thelaira_solivaga_genome_assembly,_chromosome:_1	AUGUSTUS	CDS	23747009	23747368	1	+	0	ID=g891.t1.CDS1;Parent=g891.t1;
OX377610.1_Thelaira_solivaga_genome_assembly,_chromosome:_1	AUGUSTUS	exon	23747009	23747368	.	+	.	ID=g891.t1.exon1;Parent=g891.t1;
OX377610.1_Thelaira_solivaga_genome_assembly,_chromosome:_1	AUGUSTUS	intron	23747369	23748227	1	+	.	ID=g891.t1.intron1;Parent=g891.t1;
OX377610.1_Thelaira_solivaga_genome_assembly,_chromosome:_1	AUGUSTUS	CDS	23748228	23748547	1	+	0	ID=g891.t1.CDS2;Parent=g891.t1;
OX377610.1_Thelaira_solivaga_genome_assembly,_chromosome:_1	AUGUSTUS	exon	23748228	23748547	.	+	.	ID=g891.t1.exon2;Parent=g891.t1;
OX377610.1_Thelaira_solivaga_genome_assembly,_chromosome:_1	AUGUSTUS	intron	23748548	23748612	1	+	.	ID=g891.t1.intron2;Parent=g891.t1;
OX377610.1_Thelaira_solivaga_genome_assembly,_chromosome:_1	AUGUSTUS	CDS	23748613	23748914	1	+	1	ID=g891.t1.CDS3;Parent=g891.t1;
OX377610.1_Thelaira_solivaga_genome_assembly,_chromosome:_1	AUGUSTUS	exon	23748613	23748914	.	+	.	ID=g891.t1.exon3;Parent=g891.t1;
OX377610.1_Thelaira_solivaga_genome_assembly,_chromosome:_1	AUGUSTUS	intron	23748915	23748979	1	+	.	ID=g891.t1.intron3;Parent=g891.t1;
OX377610.1_Thelaira_solivaga_genome_assembly,_chromosome:_1	AUGUSTUS	CDS	23748980	23749166	1	+	2	ID=g891.t1.CDS4;Parent=g891.t1;
OX377610.1_Thelaira_solivaga_genome_assembly,_chromosome:_1	AUGUSTUS	exon	23748980	23749166	.	+	.	ID=g891.t1.exon4;Parent=g891.t1;
OX377610.1_Thelaira_solivaga_genome_assembly,_chromosome:_1	AUGUSTUS	intron	23749167	23749224	1	+	.	ID=g891.t1.intron4;Parent=g891.t1;
OX377610.1_Thelaira_solivaga_genome_assembly,_chromosome:_1	AUGUSTUS	CDS	23749225	23749822	1	+	1	ID=g891.t1.CDS5;Parent=g891.t1;
OX377610.1_Thelaira_solivaga_genome_assembly,_chromosome:_1	AUGUSTUS	exon	23749225	23749822	.	+	.	ID=g891.t1.exon5;Parent=g891.t1;
OX377610.1_Thelaira_solivaga_genome_assembly,_chromosome:_1	AUGUSTUS	intron	23749823	23749875	1	+	.	ID=g891.t1.intron5;Parent=g891.t1;
OX377610.1_Thelaira_solivaga_genome_assembly,_chromosome:_1	AUGUSTUS	CDS	23749876	23750261	1	+	0	ID=g891.t1.CDS6;Parent=g891.t1;
OX377610.1_Thelaira_solivaga_genome_assembly,_chromosome:_1	AUGUSTUS	exon	23749876	23750261	.	+	.	ID=g891.t1.exon6;Parent=g891.t1;
OX377610.1_Thelaira_solivaga_genome_assembly,_chromosome:_1	AUGUSTUS	intron	23750262	23750411	1	+	.	ID=g891.t1.intron6;Parent=g891.t1;
OX377610.1_Thelaira_solivaga_genome_assembly,_chromosome:_1	AUGUSTUS	CDS	23750412	23751516	1	+	1	ID=g891.t1.CDS7;Parent=g891.t1;
OX377610.1_Thelaira_solivaga_genome_assembly,_chromosome:_1	AUGUSTUS	exon	23750412	23751516	.	+	.	ID=g891.t1.exon7;Parent=g891.t1;
OX377610.1_Thelaira_solivaga_genome_assembly,_chromosome:_1	AUGUSTUS	intron	23751517	23751569	1	+	.	ID=g891.t1.intron7;Parent=g891.t1;
OX377610.1_Thelaira_solivaga_genome_assembly,_chromosome:_1	AUGUSTUS	CDS	23751570	23751731	1	+	0	ID=g891.t1.CDS8;Parent=g891.t1;
OX377610.1_Thelaira_solivaga_genome_assembly,_chromosome:_1	AUGUSTUS	exon	23751570	23751731	.	+	.	ID=g891.t1.exon8;Parent=g891.t1;
OX377610.1_Thelaira_solivaga_genome_assembly,_chromosome:_1	AUGUSTUS	stop_codon	23751729	23751731	.	+	0	ID=g891.t1.stop1;Parent=g891.t1;
OX377610.1_Thelaira_solivaga_genome_assembly,_chromosome:_1	AUGUSTUS	gene	23856460	23857683	.	+	.	ID=g892;
OX377610.1_Thelaira_solivaga_genome_assembly,_chromosome:_1	AUGUSTUS	mRNA	23856460	23857683	0.87	+	.	ID=g892.t1;Parent=g892;
OX377610.1_Thelaira_solivaga_genome_assembly,_chromosome:_1	AUGUSTUS	start_codon	23856460	23856462	.	+	0	ID=g892.t1.start1;Parent=g892.t1;
OX377610.1_Thelaira_solivaga_genome_assembly,_chromosome:_1	AUGUSTUS	CDS	23856460	23857683	0.87	+	0	ID=g892.t1.CDS1;Parent=g892.t1;
OX377610.1_Thelaira_solivaga_genome_assembly,_chromosome:_1	AUGUSTUS	exon	23856460	23857683	.	+	.	ID=g892.t1.exon1;Parent=g892.t1;
OX377610.1_Thelaira_solivaga_genome_assembly,_chromosome:_1	AUGUSTUS	stop_codon	23857681	23857683	.	+	0	ID=g892.t1.stop1;Parent=g892.t1;
OX377610.1_Thelaira_solivaga_genome_assembly,_chromosome:_1	AUGUSTUS	gene	23869154	23879794	.	+	.	ID=g893;
OX377610.1_Thelaira_solivaga_genome_assembly,_chromosome:_1	AUGUSTUS	mRNA	23869154	23879794	1	+	.	ID=g893.t1;Parent=g893;
OX377610.1_Thelaira_solivaga_genome_assembly,_chromosome:_1	AUGUSTUS	start_codon	23869154	23869156	.	+	0	ID=g893.t1.start1;Parent=g893.t1;
OX377610.1_Thelaira_solivaga_genome_assembly,_chromosome:_1	AUGUSTUS	CDS	23869154	23869265	1	+	0	ID=g893.t1.CDS1;Parent=g893.t1;
OX377610.1_Thelaira_solivaga_genome_assembly,_chromosome:_1	AUGUSTUS	exon	23869154	23869265	.	+	.	ID=g893.t1.exon1;Parent=g893.t1;
OX377610.1_Thelaira_solivaga_genome_assembly,_chromosome:_1	AUGUSTUS	intron	23869266	23871620	1	+	.	ID=g893.t1.intron1;Parent=g893.t1;
OX377610.1_Thelaira_solivaga_genome_assembly,_chromosome:_1	AUGUSTUS	CDS	23871621	23871764	1	+	2	ID=g893.t1.CDS2;Parent=g893.t1;
OX377610.1_Thelaira_solivaga_genome_assembly,_chromosome:_1	AUGUSTUS	exon	23871621	23871764	.	+	.	ID=g893.t1.exon2;Parent=g893.t1;
OX377610.1_Thelaira_solivaga_genome_assembly,_chromosome:_1	AUGUSTUS	intron	23871765	23871830	1	+	.	ID=g893.t1.intron2;Parent=g893.t1;
OX377610.1_Thelaira_solivaga_genome_assembly,_chromosome:_1	AUGUSTUS	CDS	23871831	23872471	1	+	2	ID=g893.t1.CDS3;Parent=g893.t1;
OX377610.1_Thelaira_solivaga_genome_assembly,_chromosome:_1	AUGUSTUS	exon	23871831	23872471	.	+	.	ID=g893.t1.exon3;Parent=g893.t1;
OX377610.1_Thelaira_solivaga_genome_assembly,_chromosome:_1	AUGUSTUS	intron	23872472	23873952	1	+	.	ID=g893.t1.intron3;Parent=g893.t1;
OX377610.1_Thelaira_solivaga_genome_assembly,_chromosome:_1	AUGUSTUS	CDS	23873953	23874529	1	+	0	ID=g893.t1.CDS4;Parent=g893.t1;
OX377610.1_Thelaira_solivaga_genome_assembly,_chromosome:_1	AUGUSTUS	exon	23873953	23874529	.	+	.	ID=g893.t1.exon4;Parent=g893.t1;
OX377610.1_Thelaira_solivaga_genome_assembly,_chromosome:_1	AUGUSTUS	intron	23874530	23879573	1	+	.	ID=g893.t1.intron4;Parent=g893.t1;
OX377610.1_Thelaira_solivaga_genome_assembly,_chromosome:_1	AUGUSTUS	CDS	23879574	23879794	1	+	2	ID=g893.t1.CDS5;Parent=g893.t1;
OX377610.1_Thelaira_solivaga_genome_assembly,_chromosome:_1	AUGUSTUS	exon	23879574	23879794	.	+	.	ID=g893.t1.exon5;Parent=g893.t1;
OX377610.1_Thelaira_solivaga_genome_assembly,_chromosome:_1	AUGUSTUS	stop_codon	23879792	23879794	.	+	0	ID=g893.t1.stop1;Parent=g893.t1;
OX377610.1_Thelaira_solivaga_genome_assembly,_chromosome:_1	AUGUSTUS	gene	23906190	23907688	.	-	.	ID=g894;
OX377610.1_Thelaira_solivaga_genome_assembly,_chromosome:_1	AUGUSTUS	mRNA	23906190	23907688	1	-	.	ID=g894.t1;Parent=g894;
OX377610.1_Thelaira_solivaga_genome_assembly,_chromosome:_1	AUGUSTUS	stop_codon	23906190	23906192	.	-	0	ID=g894.t1.stop1;Parent=g894.t1;
OX377610.1_Thelaira_solivaga_genome_assembly,_chromosome:_1	AUGUSTUS	CDS	23906190	23906319	1	-	1	ID=g894.t1.CDS1;Parent=g894.t1;
OX377610.1_Thelaira_solivaga_genome_assembly,_chromosome:_1	AUGUSTUS	exon	23906190	23906319	.	-	.	ID=g894.t1.exon1;Parent=g894.t1;
OX377610.1_Thelaira_solivaga_genome_assembly,_chromosome:_1	AUGUSTUS	intron	23906320	23907067	1	-	.	ID=g894.t1.intron1;Parent=g894.t1;
OX377610.1_Thelaira_solivaga_genome_assembly,_chromosome:_1	AUGUSTUS	CDS	23907068	23907398	1	-	2	ID=g894.t1.CDS2;Parent=g894.t1;
OX377610.1_Thelaira_solivaga_genome_assembly,_chromosome:_1	AUGUSTUS	exon	23907068	23907398	.	-	.	ID=g894.t1.exon2;Parent=g894.t1;
OX377610.1_Thelaira_solivaga_genome_assembly,_chromosome:_1	AUGUSTUS	intron	23907399	23907468	1	-	.	ID=g894.t1.intron2;Parent=g894.t1;
OX377610.1_Thelaira_solivaga_genome_assembly,_chromosome:_1	AUGUSTUS	CDS	23907469	23907688	1	-	0	ID=g894.t1.CDS3;Parent=g894.t1;
OX377610.1_Thelaira_solivaga_genome_assembly,_chromosome:_1	AUGUSTUS	exon	23907469	23907688	.	-	.	ID=g894.t1.exon3;Parent=g894.t1;
OX377610.1_Thelaira_solivaga_genome_assembly,_chromosome:_1	AUGUSTUS	start_codon	23907686	23907688	.	-	0	ID=g894.t1.start1;Parent=g894.t1;
OX377610.1_Thelaira_solivaga_genome_assembly,_chromosome:_1	AUGUSTUS	gene	23948707	23952864	.	+	.	ID=g895;
OX377610.1_Thelaira_solivaga_genome_assembly,_chromosome:_1	AUGUSTUS	mRNA	23948707	23952864	1	+	.	ID=g895.t1;Parent=g895;
OX377610.1_Thelaira_solivaga_genome_assembly,_chromosome:_1	AUGUSTUS	start_codon	23948707	23948709	.	+	0	ID=g895.t1.start1;Parent=g895.t1;
OX377610.1_Thelaira_solivaga_genome_assembly,_chromosome:_1	AUGUSTUS	CDS	23948707	23952864	1	+	0	ID=g895.t1.CDS1;Parent=g895.t1;
OX377610.1_Thelaira_solivaga_genome_assembly,_chromosome:_1	AUGUSTUS	exon	23948707	23952864	.	+	.	ID=g895.t1.exon1;Parent=g895.t1;
OX377610.1_Thelaira_solivaga_genome_assembly,_chromosome:_1	AUGUSTUS	stop_codon	23952862	23952864	.	+	0	ID=g895.t1.stop1;Parent=g895.t1;
OX377610.1_Thelaira_solivaga_genome_assembly,_chromosome:_1	AUGUSTUS	gene	23959432	23976841	.	-	.	ID=g896;
OX377610.1_Thelaira_solivaga_genome_assembly,_chromosome:_1	AUGUSTUS	mRNA	23959432	23976841	0.51	-	.	ID=g896.t1;Parent=g896;
OX377610.1_Thelaira_solivaga_genome_assembly,_chromosome:_1	AUGUSTUS	stop_codon	23959432	23959434	.	-	0	ID=g896.t1.stop1;Parent=g896.t1;
OX377610.1_Thelaira_solivaga_genome_assembly,_chromosome:_1	AUGUSTUS	CDS	23959432	23959594	1	-	1	ID=g896.t1.CDS1;Parent=g896.t1;
OX377610.1_Thelaira_solivaga_genome_assembly,_chromosome:_1	AUGUSTUS	exon	23959432	23959594	.	-	.	ID=g896.t1.exon1;Parent=g896.t1;
OX377610.1_Thelaira_solivaga_genome_assembly,_chromosome:_1	AUGUSTUS	intron	23959595	23964907	1	-	.	ID=g896.t1.intron1;Parent=g896.t1;
OX377610.1_Thelaira_solivaga_genome_assembly,_chromosome:_1	AUGUSTUS	CDS	23964908	23965215	1	-	0	ID=g896.t1.CDS2;Parent=g896.t1;
OX377610.1_Thelaira_solivaga_genome_assembly,_chromosome:_1	AUGUSTUS	exon	23964908	23965215	.	-	.	ID=g896.t1.exon2;Parent=g896.t1;
OX377610.1_Thelaira_solivaga_genome_assembly,_chromosome:_1	AUGUSTUS	intron	23965216	23965321	1	-	.	ID=g896.t1.intron2;Parent=g896.t1;
OX377610.1_Thelaira_solivaga_genome_assembly,_chromosome:_1	AUGUSTUS	CDS	23965322	23965480	1	-	0	ID=g896.t1.CDS3;Parent=g896.t1;
OX377610.1_Thelaira_solivaga_genome_assembly,_chromosome:_1	AUGUSTUS	exon	23965322	23965480	.	-	.	ID=g896.t1.exon3;Parent=g896.t1;
OX377610.1_Thelaira_solivaga_genome_assembly,_chromosome:_1	AUGUSTUS	intron	23965481	23966407	1	-	.	ID=g896.t1.intron3;Parent=g896.t1;
OX377610.1_Thelaira_solivaga_genome_assembly,_chromosome:_1	AUGUSTUS	CDS	23966408	23969488	1	-	0	ID=g896.t1.CDS4;Parent=g896.t1;
OX377610.1_Thelaira_solivaga_genome_assembly,_chromosome:_1	AUGUSTUS	exon	23966408	23969488	.	-	.	ID=g896.t1.exon4;Parent=g896.t1;
OX377610.1_Thelaira_solivaga_genome_assembly,_chromosome:_1	AUGUSTUS	intron	23969489	23969550	1	-	.	ID=g896.t1.intron4;Parent=g896.t1;
OX377610.1_Thelaira_solivaga_genome_assembly,_chromosome:_1	AUGUSTUS	CDS	23969551	23969934	1	-	0	ID=g896.t1.CDS5;Parent=g896.t1;
OX377610.1_Thelaira_solivaga_genome_assembly,_chromosome:_1	AUGUSTUS	exon	23969551	23969934	.	-	.	ID=g896.t1.exon5;Parent=g896.t1;
OX377610.1_Thelaira_solivaga_genome_assembly,_chromosome:_1	AUGUSTUS	intron	23969935	23970018	1	-	.	ID=g896.t1.intron5;Parent=g896.t1;
OX377610.1_Thelaira_solivaga_genome_assembly,_chromosome:_1	AUGUSTUS	CDS	23970019	23970455	1	-	2	ID=g896.t1.CDS6;Parent=g896.t1;
OX377610.1_Thelaira_solivaga_genome_assembly,_chromosome:_1	AUGUSTUS	exon	23970019	23970455	.	-	.	ID=g896.t1.exon6;Parent=g896.t1;
OX377610.1_Thelaira_solivaga_genome_assembly,_chromosome:_1	AUGUSTUS	intron	23970456	23970512	1	-	.	ID=g896.t1.intron6;Parent=g896.t1;
OX377610.1_Thelaira_solivaga_genome_assembly,_chromosome:_1	AUGUSTUS	CDS	23970513	23970718	1	-	1	ID=g896.t1.CDS7;Parent=g896.t1;
OX377610.1_Thelaira_solivaga_genome_assembly,_chromosome:_1	AUGUSTUS	exon	23970513	23970718	.	-	.	ID=g896.t1.exon7;Parent=g896.t1;
OX377610.1_Thelaira_solivaga_genome_assembly,_chromosome:_1	AUGUSTUS	intron	23970719	23972105	1	-	.	ID=g896.t1.intron7;Parent=g896.t1;
OX377610.1_Thelaira_solivaga_genome_assembly,_chromosome:_1	AUGUSTUS	CDS	23972106	23972224	1	-	0	ID=g896.t1.CDS8;Parent=g896.t1;
OX377610.1_Thelaira_solivaga_genome_assembly,_chromosome:_1	AUGUSTUS	exon	23972106	23972224	.	-	.	ID=g896.t1.exon8;Parent=g896.t1;
OX377610.1_Thelaira_solivaga_genome_assembly,_chromosome:_1	AUGUSTUS	intron	23972225	23974122	1	-	.	ID=g896.t1.intron8;Parent=g896.t1;
OX377610.1_Thelaira_solivaga_genome_assembly,_chromosome:_1	AUGUSTUS	CDS	23974123	23974217	0.78	-	2	ID=g896.t1.CDS9;Parent=g896.t1;
OX377610.1_Thelaira_solivaga_genome_assembly,_chromosome:_1	AUGUSTUS	exon	23974123	23974217	.	-	.	ID=g896.t1.exon9;Parent=g896.t1;
OX377610.1_Thelaira_solivaga_genome_assembly,_chromosome:_1	AUGUSTUS	intron	23974218	23976582	0.51	-	.	ID=g896.t1.intron9;Parent=g896.t1;
OX377610.1_Thelaira_solivaga_genome_assembly,_chromosome:_1	AUGUSTUS	CDS	23976583	23976841	0.84	-	0	ID=g896.t1.CDS10;Parent=g896.t1;
OX377610.1_Thelaira_solivaga_genome_assembly,_chromosome:_1	AUGUSTUS	exon	23976583	23976841	.	-	.	ID=g896.t1.exon10;Parent=g896.t1;
OX377610.1_Thelaira_solivaga_genome_assembly,_chromosome:_1	AUGUSTUS	start_codon	23976839	23976841	.	-	0	ID=g896.t1.start1;Parent=g896.t1;
OX377610.1_Thelaira_solivaga_genome_assembly,_chromosome:_1	AUGUSTUS	gene	24118770	24123305	.	+	.	ID=g897;
OX377610.1_Thelaira_solivaga_genome_assembly,_chromosome:_1	AUGUSTUS	mRNA	24118770	24123305	1	+	.	ID=g897.t1;Parent=g897;
OX377610.1_Thelaira_solivaga_genome_assembly,_chromosome:_1	AUGUSTUS	start_codon	24118770	24118772	.	+	0	ID=g897.t1.start1;Parent=g897.t1;
OX377610.1_Thelaira_solivaga_genome_assembly,_chromosome:_1	AUGUSTUS	CDS	24118770	24118836	1	+	0	ID=g897.t1.CDS1;Parent=g897.t1;
OX377610.1_Thelaira_solivaga_genome_assembly,_chromosome:_1	AUGUSTUS	exon	24118770	24118836	.	+	.	ID=g897.t1.exon1;Parent=g897.t1;
OX377610.1_Thelaira_solivaga_genome_assembly,_chromosome:_1	AUGUSTUS	intron	24118837	24119008	1	+	.	ID=g897.t1.intron1;Parent=g897.t1;
OX377610.1_Thelaira_solivaga_genome_assembly,_chromosome:_1	AUGUSTUS	CDS	24119009	24119340	1	+	2	ID=g897.t1.CDS2;Parent=g897.t1;
OX377610.1_Thelaira_solivaga_genome_assembly,_chromosome:_1	AUGUSTUS	exon	24119009	24119340	.	+	.	ID=g897.t1.exon2;Parent=g897.t1;
OX377610.1_Thelaira_solivaga_genome_assembly,_chromosome:_1	AUGUSTUS	intron	24119341	24122081	1	+	.	ID=g897.t1.intron2;Parent=g897.t1;
OX377610.1_Thelaira_solivaga_genome_assembly,_chromosome:_1	AUGUSTUS	CDS	24122082	24123305	1	+	0	ID=g897.t1.CDS3;Parent=g897.t1;
OX377610.1_Thelaira_solivaga_genome_assembly,_chromosome:_1	AUGUSTUS	exon	24122082	24123305	.	+	.	ID=g897.t1.exon3;Parent=g897.t1;
OX377610.1_Thelaira_solivaga_genome_assembly,_chromosome:_1	AUGUSTUS	stop_codon	24123303	24123305	.	+	0	ID=g897.t1.stop1;Parent=g897.t1;
OX377610.1_Thelaira_solivaga_genome_assembly,_chromosome:_1	AUGUSTUS	gene	24129735	24132768	.	-	.	ID=g898;
OX377610.1_Thelaira_solivaga_genome_assembly,_chromosome:_1	AUGUSTUS	mRNA	24129735	24132768	1	-	.	ID=g898.t1;Parent=g898;
OX377610.1_Thelaira_solivaga_genome_assembly,_chromosome:_1	AUGUSTUS	stop_codon	24129735	24129737	.	-	0	ID=g898.t1.stop1;Parent=g898.t1;
OX377610.1_Thelaira_solivaga_genome_assembly,_chromosome:_1	AUGUSTUS	CDS	24129735	24131039	1	-	0	ID=g898.t1.CDS1;Parent=g898.t1;
OX377610.1_Thelaira_solivaga_genome_assembly,_chromosome:_1	AUGUSTUS	exon	24129735	24131039	.	-	.	ID=g898.t1.exon1;Parent=g898.t1;
OX377610.1_Thelaira_solivaga_genome_assembly,_chromosome:_1	AUGUSTUS	intron	24131040	24131619	1	-	.	ID=g898.t1.intron1;Parent=g898.t1;
OX377610.1_Thelaira_solivaga_genome_assembly,_chromosome:_1	AUGUSTUS	CDS	24131620	24132768	1	-	0	ID=g898.t1.CDS2;Parent=g898.t1;
OX377610.1_Thelaira_solivaga_genome_assembly,_chromosome:_1	AUGUSTUS	exon	24131620	24132768	.	-	.	ID=g898.t1.exon2;Parent=g898.t1;
OX377610.1_Thelaira_solivaga_genome_assembly,_chromosome:_1	AUGUSTUS	start_codon	24132766	24132768	.	-	0	ID=g898.t1.start1;Parent=g898.t1;
OX377610.1_Thelaira_solivaga_genome_assembly,_chromosome:_1	AUGUSTUS	gene	24138972	24140950	.	+	.	ID=g899;
OX377610.1_Thelaira_solivaga_genome_assembly,_chromosome:_1	AUGUSTUS	mRNA	24138972	24140950	1	+	.	ID=g899.t1;Parent=g899;
OX377610.1_Thelaira_solivaga_genome_assembly,_chromosome:_1	AUGUSTUS	start_codon	24138972	24138974	.	+	0	ID=g899.t1.start1;Parent=g899.t1;
OX377610.1_Thelaira_solivaga_genome_assembly,_chromosome:_1	AUGUSTUS	CDS	24138972	24139166	1	+	0	ID=g899.t1.CDS1;Parent=g899.t1;
OX377610.1_Thelaira_solivaga_genome_assembly,_chromosome:_1	AUGUSTUS	exon	24138972	24139166	.	+	.	ID=g899.t1.exon1;Parent=g899.t1;
OX377610.1_Thelaira_solivaga_genome_assembly,_chromosome:_1	AUGUSTUS	intron	24139167	24139235	1	+	.	ID=g899.t1.intron1;Parent=g899.t1;
OX377610.1_Thelaira_solivaga_genome_assembly,_chromosome:_1	AUGUSTUS	CDS	24139236	24140168	1	+	0	ID=g899.t1.CDS2;Parent=g899.t1;
OX377610.1_Thelaira_solivaga_genome_assembly,_chromosome:_1	AUGUSTUS	exon	24139236	24140168	.	+	.	ID=g899.t1.exon2;Parent=g899.t1;
OX377610.1_Thelaira_solivaga_genome_assembly,_chromosome:_1	AUGUSTUS	intron	24140169	24140326	1	+	.	ID=g899.t1.intron2;Parent=g899.t1;
OX377610.1_Thelaira_solivaga_genome_assembly,_chromosome:_1	AUGUSTUS	CDS	24140327	24140607	1	+	0	ID=g899.t1.CDS3;Parent=g899.t1;
OX377610.1_Thelaira_solivaga_genome_assembly,_chromosome:_1	AUGUSTUS	exon	24140327	24140607	.	+	.	ID=g899.t1.exon3;Parent=g899.t1;
OX377610.1_Thelaira_solivaga_genome_assembly,_chromosome:_1	AUGUSTUS	intron	24140608	24140689	1	+	.	ID=g899.t1.intron3;Parent=g899.t1;
OX377610.1_Thelaira_solivaga_genome_assembly,_chromosome:_1	AUGUSTUS	CDS	24140690	24140756	1	+	1	ID=g899.t1.CDS4;Parent=g899.t1;
OX377610.1_Thelaira_solivaga_genome_assembly,_chromosome:_1	AUGUSTUS	exon	24140690	24140756	.	+	.	ID=g899.t1.exon4;Parent=g899.t1;
OX377610.1_Thelaira_solivaga_genome_assembly,_chromosome:_1	AUGUSTUS	intron	24140757	24140821	1	+	.	ID=g899.t1.intron4;Parent=g899.t1;
OX377610.1_Thelaira_solivaga_genome_assembly,_chromosome:_1	AUGUSTUS	CDS	24140822	24140950	1	+	0	ID=g899.t1.CDS5;Parent=g899.t1;
OX377610.1_Thelaira_solivaga_genome_assembly,_chromosome:_1	AUGUSTUS	exon	24140822	24140950	.	+	.	ID=g899.t1.exon5;Parent=g899.t1;
OX377610.1_Thelaira_solivaga_genome_assembly,_chromosome:_1	AUGUSTUS	stop_codon	24140948	24140950	.	+	0	ID=g899.t1.stop1;Parent=g899.t1;
OX377610.1_Thelaira_solivaga_genome_assembly,_chromosome:_1	AUGUSTUS	gene	24149120	24164660	.	-	.	ID=g900;
OX377610.1_Thelaira_solivaga_genome_assembly,_chromosome:_1	AUGUSTUS	mRNA	24149120	24164660	1	-	.	ID=g900.t1;Parent=g900;
OX377610.1_Thelaira_solivaga_genome_assembly,_chromosome:_1	AUGUSTUS	stop_codon	24149120	24149122	.	-	0	ID=g900.t1.stop1;Parent=g900.t1;
OX377610.1_Thelaira_solivaga_genome_assembly,_chromosome:_1	AUGUSTUS	CDS	24149120	24150213	1	-	2	ID=g900.t1.CDS1;Parent=g900.t1;
OX377610.1_Thelaira_solivaga_genome_assembly,_chromosome:_1	AUGUSTUS	exon	24149120	24150213	.	-	.	ID=g900.t1.exon1;Parent=g900.t1;
OX377610.1_Thelaira_solivaga_genome_assembly,_chromosome:_1	AUGUSTUS	intron	24150214	24150526	1	-	.	ID=g900.t1.intron1;Parent=g900.t1;
OX377610.1_Thelaira_solivaga_genome_assembly,_chromosome:_1	AUGUSTUS	CDS	24150527	24150740	1	-	0	ID=g900.t1.CDS2;Parent=g900.t1;
OX377610.1_Thelaira_solivaga_genome_assembly,_chromosome:_1	AUGUSTUS	exon	24150527	24150740	.	-	.	ID=g900.t1.exon2;Parent=g900.t1;
OX377610.1_Thelaira_solivaga_genome_assembly,_chromosome:_1	AUGUSTUS	intron	24150741	24150844	1	-	.	ID=g900.t1.intron2;Parent=g900.t1;
OX377610.1_Thelaira_solivaga_genome_assembly,_chromosome:_1	AUGUSTUS	CDS	24150845	24150968	1	-	1	ID=g900.t1.CDS3;Parent=g900.t1;
OX377610.1_Thelaira_solivaga_genome_assembly,_chromosome:_1	AUGUSTUS	exon	24150845	24150968	.	-	.	ID=g900.t1.exon3;Parent=g900.t1;
OX377610.1_Thelaira_solivaga_genome_assembly,_chromosome:_1	AUGUSTUS	intron	24150969	24151039	1	-	.	ID=g900.t1.intron3;Parent=g900.t1;
OX377610.1_Thelaira_solivaga_genome_assembly,_chromosome:_1	AUGUSTUS	CDS	24151040	24152033	1	-	2	ID=g900.t1.CDS4;Parent=g900.t1;
OX377610.1_Thelaira_solivaga_genome_assembly,_chromosome:_1	AUGUSTUS	exon	24151040	24152033	.	-	.	ID=g900.t1.exon4;Parent=g900.t1;
OX377610.1_Thelaira_solivaga_genome_assembly,_chromosome:_1	AUGUSTUS	intron	24152034	24152093	1	-	.	ID=g900.t1.intron4;Parent=g900.t1;
OX377610.1_Thelaira_solivaga_genome_assembly,_chromosome:_1	AUGUSTUS	CDS	24152094	24152446	1	-	1	ID=g900.t1.CDS5;Parent=g900.t1;
OX377610.1_Thelaira_solivaga_genome_assembly,_chromosome:_1	AUGUSTUS	exon	24152094	24152446	.	-	.	ID=g900.t1.exon5;Parent=g900.t1;
OX377610.1_Thelaira_solivaga_genome_assembly,_chromosome:_1	AUGUSTUS	intron	24152447	24152533	1	-	.	ID=g900.t1.intron5;Parent=g900.t1;
OX377610.1_Thelaira_solivaga_genome_assembly,_chromosome:_1	AUGUSTUS	CDS	24152534	24152724	1	-	0	ID=g900.t1.CDS6;Parent=g900.t1;
OX377610.1_Thelaira_solivaga_genome_assembly,_chromosome:_1	AUGUSTUS	exon	24152534	24152724	.	-	.	ID=g900.t1.exon6;Parent=g900.t1;
OX377610.1_Thelaira_solivaga_genome_assembly,_chromosome:_1	AUGUSTUS	intron	24152725	24152811	1	-	.	ID=g900.t1.intron6;Parent=g900.t1;
OX377610.1_Thelaira_solivaga_genome_assembly,_chromosome:_1	AUGUSTUS	CDS	24152812	24152983	1	-	1	ID=g900.t1.CDS7;Parent=g900.t1;
OX377610.1_Thelaira_solivaga_genome_assembly,_chromosome:_1	AUGUSTUS	exon	24152812	24152983	.	-	.	ID=g900.t1.exon7;Parent=g900.t1;
OX377610.1_Thelaira_solivaga_genome_assembly,_chromosome:_1	AUGUSTUS	intron	24152984	24153122	1	-	.	ID=g900.t1.intron7;Parent=g900.t1;
OX377610.1_Thelaira_solivaga_genome_assembly,_chromosome:_1	AUGUSTUS	CDS	24153123	24153228	1	-	2	ID=g900.t1.CDS8;Parent=g900.t1;
OX377610.1_Thelaira_solivaga_genome_assembly,_chromosome:_1	AUGUSTUS	exon	24153123	24153228	.	-	.	ID=g900.t1.exon8;Parent=g900.t1;
OX377610.1_Thelaira_solivaga_genome_assembly,_chromosome:_1	AUGUSTUS	intron	24153229	24153297	1	-	.	ID=g900.t1.intron8;Parent=g900.t1;
OX377610.1_Thelaira_solivaga_genome_assembly,_chromosome:_1	AUGUSTUS	CDS	24153298	24153697	1	-	0	ID=g900.t1.CDS9;Parent=g900.t1;
OX377610.1_Thelaira_solivaga_genome_assembly,_chromosome:_1	AUGUSTUS	exon	24153298	24153697	.	-	.	ID=g900.t1.exon9;Parent=g900.t1;
OX377610.1_Thelaira_solivaga_genome_assembly,_chromosome:_1	AUGUSTUS	intron	24153698	24153767	1	-	.	ID=g900.t1.intron9;Parent=g900.t1;
OX377610.1_Thelaira_solivaga_genome_assembly,_chromosome:_1	AUGUSTUS	CDS	24153768	24153950	1	-	0	ID=g900.t1.CDS10;Parent=g900.t1;
OX377610.1_Thelaira_solivaga_genome_assembly,_chromosome:_1	AUGUSTUS	exon	24153768	24153950	.	-	.	ID=g900.t1.exon10;Parent=g900.t1;
OX377610.1_Thelaira_solivaga_genome_assembly,_chromosome:_1	AUGUSTUS	intron	24153951	24154078	1	-	.	ID=g900.t1.intron10;Parent=g900.t1;
OX377610.1_Thelaira_solivaga_genome_assembly,_chromosome:_1	AUGUSTUS	CDS	24154079	24154349	1	-	1	ID=g900.t1.CDS11;Parent=g900.t1;
OX377610.1_Thelaira_solivaga_genome_assembly,_chromosome:_1	AUGUSTUS	exon	24154079	24154349	.	-	.	ID=g900.t1.exon11;Parent=g900.t1;
OX377610.1_Thelaira_solivaga_genome_assembly,_chromosome:_1	AUGUSTUS	intron	24154350	24154545	1	-	.	ID=g900.t1.intron11;Parent=g900.t1;
OX377610.1_Thelaira_solivaga_genome_assembly,_chromosome:_1	AUGUSTUS	CDS	24154546	24154733	1	-	0	ID=g900.t1.CDS12;Parent=g900.t1;
OX377610.1_Thelaira_solivaga_genome_assembly,_chromosome:_1	AUGUSTUS	exon	24154546	24154733	.	-	.	ID=g900.t1.exon12;Parent=g900.t1;
OX377610.1_Thelaira_solivaga_genome_assembly,_chromosome:_1	AUGUSTUS	intron	24154734	24154823	1	-	.	ID=g900.t1.intron12;Parent=g900.t1;
OX377610.1_Thelaira_solivaga_genome_assembly,_chromosome:_1	AUGUSTUS	CDS	24154824	24154947	1	-	1	ID=g900.t1.CDS13;Parent=g900.t1;
OX377610.1_Thelaira_solivaga_genome_assembly,_chromosome:_1	AUGUSTUS	exon	24154824	24154947	.	-	.	ID=g900.t1.exon13;Parent=g900.t1;
OX377610.1_Thelaira_solivaga_genome_assembly,_chromosome:_1	AUGUSTUS	intron	24154948	24155020	1	-	.	ID=g900.t1.intron13;Parent=g900.t1;
OX377610.1_Thelaira_solivaga_genome_assembly,_chromosome:_1	AUGUSTUS	CDS	24155021	24155604	1	-	0	ID=g900.t1.CDS14;Parent=g900.t1;
OX377610.1_Thelaira_solivaga_genome_assembly,_chromosome:_1	AUGUSTUS	exon	24155021	24155604	.	-	.	ID=g900.t1.exon14;Parent=g900.t1;
OX377610.1_Thelaira_solivaga_genome_assembly,_chromosome:_1	AUGUSTUS	intron	24155605	24155664	1	-	.	ID=g900.t1.intron14;Parent=g900.t1;
OX377610.1_Thelaira_solivaga_genome_assembly,_chromosome:_1	AUGUSTUS	CDS	24155665	24155848	1	-	1	ID=g900.t1.CDS15;Parent=g900.t1;
OX377610.1_Thelaira_solivaga_genome_assembly,_chromosome:_1	AUGUSTUS	exon	24155665	24155848	.	-	.	ID=g900.t1.exon15;Parent=g900.t1;
OX377610.1_Thelaira_solivaga_genome_assembly,_chromosome:_1	AUGUSTUS	intron	24155849	24155913	1	-	.	ID=g900.t1.intron15;Parent=g900.t1;
OX377610.1_Thelaira_solivaga_genome_assembly,_chromosome:_1	AUGUSTUS	CDS	24155914	24155989	1	-	2	ID=g900.t1.CDS16;Parent=g900.t1;
OX377610.1_Thelaira_solivaga_genome_assembly,_chromosome:_1	AUGUSTUS	exon	24155914	24155989	.	-	.	ID=g900.t1.exon16;Parent=g900.t1;
OX377610.1_Thelaira_solivaga_genome_assembly,_chromosome:_1	AUGUSTUS	intron	24155990	24156069	1	-	.	ID=g900.t1.intron16;Parent=g900.t1;
OX377610.1_Thelaira_solivaga_genome_assembly,_chromosome:_1	AUGUSTUS	CDS	24156070	24159059	1	-	1	ID=g900.t1.CDS17;Parent=g900.t1;
OX377610.1_Thelaira_solivaga_genome_assembly,_chromosome:_1	AUGUSTUS	exon	24156070	24159059	.	-	.	ID=g900.t1.exon17;Parent=g900.t1;
OX377610.1_Thelaira_solivaga_genome_assembly,_chromosome:_1	AUGUSTUS	intron	24159060	24159114	1	-	.	ID=g900.t1.intron17;Parent=g900.t1;
OX377610.1_Thelaira_solivaga_genome_assembly,_chromosome:_1	AUGUSTUS	CDS	24159115	24159387	1	-	1	ID=g900.t1.CDS18;Parent=g900.t1;
OX377610.1_Thelaira_solivaga_genome_assembly,_chromosome:_1	AUGUSTUS	exon	24159115	24159387	.	-	.	ID=g900.t1.exon18;Parent=g900.t1;
OX377610.1_Thelaira_solivaga_genome_assembly,_chromosome:_1	AUGUSTUS	intron	24159388	24159459	1	-	.	ID=g900.t1.intron18;Parent=g900.t1;
OX377610.1_Thelaira_solivaga_genome_assembly,_chromosome:_1	AUGUSTUS	CDS	24159460	24159921	1	-	1	ID=g900.t1.CDS19;Parent=g900.t1;
OX377610.1_Thelaira_solivaga_genome_assembly,_chromosome:_1	AUGUSTUS	exon	24159460	24159921	.	-	.	ID=g900.t1.exon19;Parent=g900.t1;
OX377610.1_Thelaira_solivaga_genome_assembly,_chromosome:_1	AUGUSTUS	intron	24159922	24160008	1	-	.	ID=g900.t1.intron19;Parent=g900.t1;
OX377610.1_Thelaira_solivaga_genome_assembly,_chromosome:_1	AUGUSTUS	CDS	24160009	24160430	1	-	0	ID=g900.t1.CDS20;Parent=g900.t1;
OX377610.1_Thelaira_solivaga_genome_assembly,_chromosome:_1	AUGUSTUS	exon	24160009	24160430	.	-	.	ID=g900.t1.exon20;Parent=g900.t1;
OX377610.1_Thelaira_solivaga_genome_assembly,_chromosome:_1	AUGUSTUS	intron	24160431	24160641	1	-	.	ID=g900.t1.intron20;Parent=g900.t1;
OX377610.1_Thelaira_solivaga_genome_assembly,_chromosome:_1	AUGUSTUS	CDS	24160642	24161821	1	-	1	ID=g900.t1.CDS21;Parent=g900.t1;
OX377610.1_Thelaira_solivaga_genome_assembly,_chromosome:_1	AUGUSTUS	exon	24160642	24161821	.	-	.	ID=g900.t1.exon21;Parent=g900.t1;
OX377610.1_Thelaira_solivaga_genome_assembly,_chromosome:_1	AUGUSTUS	intron	24161822	24161952	1	-	.	ID=g900.t1.intron21;Parent=g900.t1;
OX377610.1_Thelaira_solivaga_genome_assembly,_chromosome:_1	AUGUSTUS	CDS	24161953	24162658	1	-	2	ID=g900.t1.CDS22;Parent=g900.t1;
OX377610.1_Thelaira_solivaga_genome_assembly,_chromosome:_1	AUGUSTUS	exon	24161953	24162658	.	-	.	ID=g900.t1.exon22;Parent=g900.t1;
OX377610.1_Thelaira_solivaga_genome_assembly,_chromosome:_1	AUGUSTUS	intron	24162659	24162743	1	-	.	ID=g900.t1.intron22;Parent=g900.t1;
OX377610.1_Thelaira_solivaga_genome_assembly,_chromosome:_1	AUGUSTUS	CDS	24162744	24163883	1	-	2	ID=g900.t1.CDS23;Parent=g900.t1;
OX377610.1_Thelaira_solivaga_genome_assembly,_chromosome:_1	AUGUSTUS	exon	24162744	24163883	.	-	.	ID=g900.t1.exon23;Parent=g900.t1;
OX377610.1_Thelaira_solivaga_genome_assembly,_chromosome:_1	AUGUSTUS	intron	24163884	24164617	1	-	.	ID=g900.t1.intron23;Parent=g900.t1;
OX377610.1_Thelaira_solivaga_genome_assembly,_chromosome:_1	AUGUSTUS	CDS	24164618	24164660	1	-	0	ID=g900.t1.CDS24;Parent=g900.t1;
OX377610.1_Thelaira_solivaga_genome_assembly,_chromosome:_1	AUGUSTUS	exon	24164618	24164660	.	-	.	ID=g900.t1.exon24;Parent=g900.t1;
OX377610.1_Thelaira_solivaga_genome_assembly,_chromosome:_1	AUGUSTUS	start_codon	24164658	24164660	.	-	0	ID=g900.t1.start1;Parent=g900.t1;
OX377610.1_Thelaira_solivaga_genome_assembly,_chromosome:_1	AUGUSTUS	mRNA	24149120	24164660	1	-	.	ID=g900.t2;Parent=g900;
OX377610.1_Thelaira_solivaga_genome_assembly,_chromosome:_1	AUGUSTUS	stop_codon	24149120	24149122	.	-	0	ID=g900.t2.stop1;Parent=g900.t2;
OX377610.1_Thelaira_solivaga_genome_assembly,_chromosome:_1	AUGUSTUS	CDS	24149120	24150213	1	-	2	ID=g900.t2.CDS1;Parent=g900.t2;
OX377610.1_Thelaira_solivaga_genome_assembly,_chromosome:_1	AUGUSTUS	exon	24149120	24150213	.	-	.	ID=g900.t2.exon1;Parent=g900.t2;
OX377610.1_Thelaira_solivaga_genome_assembly,_chromosome:_1	AUGUSTUS	intron	24150214	24150526	1	-	.	ID=g900.t2.intron1;Parent=g900.t2;
OX377610.1_Thelaira_solivaga_genome_assembly,_chromosome:_1	AUGUSTUS	CDS	24150527	24150740	1	-	0	ID=g900.t2.CDS2;Parent=g900.t2;
OX377610.1_Thelaira_solivaga_genome_assembly,_chromosome:_1	AUGUSTUS	exon	24150527	24150740	.	-	.	ID=g900.t2.exon2;Parent=g900.t2;
OX377610.1_Thelaira_solivaga_genome_assembly,_chromosome:_1	AUGUSTUS	intron	24150741	24150841	1	-	.	ID=g900.t2.intron2;Parent=g900.t2;
OX377610.1_Thelaira_solivaga_genome_assembly,_chromosome:_1	AUGUSTUS	CDS	24150842	24150968	1	-	1	ID=g900.t2.CDS3;Parent=g900.t2;
OX377610.1_Thelaira_solivaga_genome_assembly,_chromosome:_1	AUGUSTUS	exon	24150842	24150968	.	-	.	ID=g900.t2.exon3;Parent=g900.t2;
OX377610.1_Thelaira_solivaga_genome_assembly,_chromosome:_1	AUGUSTUS	intron	24150969	24151039	1	-	.	ID=g900.t2.intron3;Parent=g900.t2;
OX377610.1_Thelaira_solivaga_genome_assembly,_chromosome:_1	AUGUSTUS	CDS	24151040	24152033	1	-	2	ID=g900.t2.CDS4;Parent=g900.t2;
OX377610.1_Thelaira_solivaga_genome_assembly,_chromosome:_1	AUGUSTUS	exon	24151040	24152033	.	-	.	ID=g900.t2.exon4;Parent=g900.t2;
OX377610.1_Thelaira_solivaga_genome_assembly,_chromosome:_1	AUGUSTUS	intron	24152034	24152093	1	-	.	ID=g900.t2.intron4;Parent=g900.t2;
OX377610.1_Thelaira_solivaga_genome_assembly,_chromosome:_1	AUGUSTUS	CDS	24152094	24152446	1	-	1	ID=g900.t2.CDS5;Parent=g900.t2;
OX377610.1_Thelaira_solivaga_genome_assembly,_chromosome:_1	AUGUSTUS	exon	24152094	24152446	.	-	.	ID=g900.t2.exon5;Parent=g900.t2;
OX377610.1_Thelaira_solivaga_genome_assembly,_chromosome:_1	AUGUSTUS	intron	24152447	24152533	1	-	.	ID=g900.t2.intron5;Parent=g900.t2;
OX377610.1_Thelaira_solivaga_genome_assembly,_chromosome:_1	AUGUSTUS	CDS	24152534	24152724	1	-	0	ID=g900.t2.CDS6;Parent=g900.t2;
OX377610.1_Thelaira_solivaga_genome_assembly,_chromosome:_1	AUGUSTUS	exon	24152534	24152724	.	-	.	ID=g900.t2.exon6;Parent=g900.t2;
OX377610.1_Thelaira_solivaga_genome_assembly,_chromosome:_1	AUGUSTUS	intron	24152725	24152811	1	-	.	ID=g900.t2.intron6;Parent=g900.t2;
OX377610.1_Thelaira_solivaga_genome_assembly,_chromosome:_1	AUGUSTUS	CDS	24152812	24152983	1	-	1	ID=g900.t2.CDS7;Parent=g900.t2;
OX377610.1_Thelaira_solivaga_genome_assembly,_chromosome:_1	AUGUSTUS	exon	24152812	24152983	.	-	.	ID=g900.t2.exon7;Parent=g900.t2;
OX377610.1_Thelaira_solivaga_genome_assembly,_chromosome:_1	AUGUSTUS	intron	24152984	24153122	1	-	.	ID=g900.t2.intron7;Parent=g900.t2;
OX377610.1_Thelaira_solivaga_genome_assembly,_chromosome:_1	AUGUSTUS	CDS	24153123	24153228	1	-	2	ID=g900.t2.CDS8;Parent=g900.t2;
OX377610.1_Thelaira_solivaga_genome_assembly,_chromosome:_1	AUGUSTUS	exon	24153123	24153228	.	-	.	ID=g900.t2.exon8;Parent=g900.t2;
OX377610.1_Thelaira_solivaga_genome_assembly,_chromosome:_1	AUGUSTUS	intron	24153229	24153297	1	-	.	ID=g900.t2.intron8;Parent=g900.t2;
OX377610.1_Thelaira_solivaga_genome_assembly,_chromosome:_1	AUGUSTUS	CDS	24153298	24153697	1	-	0	ID=g900.t2.CDS9;Parent=g900.t2;
OX377610.1_Thelaira_solivaga_genome_assembly,_chromosome:_1	AUGUSTUS	exon	24153298	24153697	.	-	.	ID=g900.t2.exon9;Parent=g900.t2;
OX377610.1_Thelaira_solivaga_genome_assembly,_chromosome:_1	AUGUSTUS	intron	24153698	24153767	1	-	.	ID=g900.t2.intron9;Parent=g900.t2;
OX377610.1_Thelaira_solivaga_genome_assembly,_chromosome:_1	AUGUSTUS	CDS	24153768	24153950	1	-	0	ID=g900.t2.CDS10;Parent=g900.t2;
OX377610.1_Thelaira_solivaga_genome_assembly,_chromosome:_1	AUGUSTUS	exon	24153768	24153950	.	-	.	ID=g900.t2.exon10;Parent=g900.t2;
OX377610.1_Thelaira_solivaga_genome_assembly,_chromosome:_1	AUGUSTUS	intron	24153951	24154078	1	-	.	ID=g900.t2.intron10;Parent=g900.t2;
OX377610.1_Thelaira_solivaga_genome_assembly,_chromosome:_1	AUGUSTUS	CDS	24154079	24154349	1	-	1	ID=g900.t2.CDS11;Parent=g900.t2;
OX377610.1_Thelaira_solivaga_genome_assembly,_chromosome:_1	AUGUSTUS	exon	24154079	24154349	.	-	.	ID=g900.t2.exon11;Parent=g900.t2;
OX377610.1_Thelaira_solivaga_genome_assembly,_chromosome:_1	AUGUSTUS	intron	24154350	24154545	1	-	.	ID=g900.t2.intron11;Parent=g900.t2;
OX377610.1_Thelaira_solivaga_genome_assembly,_chromosome:_1	AUGUSTUS	CDS	24154546	24154733	1	-	0	ID=g900.t2.CDS12;Parent=g900.t2;
OX377610.1_Thelaira_solivaga_genome_assembly,_chromosome:_1	AUGUSTUS	exon	24154546	24154733	.	-	.	ID=g900.t2.exon12;Parent=g900.t2;
OX377610.1_Thelaira_solivaga_genome_assembly,_chromosome:_1	AUGUSTUS	intron	24154734	24154823	1	-	.	ID=g900.t2.intron12;Parent=g900.t2;
OX377610.1_Thelaira_solivaga_genome_assembly,_chromosome:_1	AUGUSTUS	CDS	24154824	24154947	1	-	1	ID=g900.t2.CDS13;Parent=g900.t2;
OX377610.1_Thelaira_solivaga_genome_assembly,_chromosome:_1	AUGUSTUS	exon	24154824	24154947	.	-	.	ID=g900.t2.exon13;Parent=g900.t2;
OX377610.1_Thelaira_solivaga_genome_assembly,_chromosome:_1	AUGUSTUS	intron	24154948	24155020	1	-	.	ID=g900.t2.intron13;Parent=g900.t2;
OX377610.1_Thelaira_solivaga_genome_assembly,_chromosome:_1	AUGUSTUS	CDS	24155021	24155604	1	-	0	ID=g900.t2.CDS14;Parent=g900.t2;
OX377610.1_Thelaira_solivaga_genome_assembly,_chromosome:_1	AUGUSTUS	exon	24155021	24155604	.	-	.	ID=g900.t2.exon14;Parent=g900.t2;
OX377610.1_Thelaira_solivaga_genome_assembly,_chromosome:_1	AUGUSTUS	intron	24155605	24155664	1	-	.	ID=g900.t2.intron14;Parent=g900.t2;
OX377610.1_Thelaira_solivaga_genome_assembly,_chromosome:_1	AUGUSTUS	CDS	24155665	24155848	1	-	1	ID=g900.t2.CDS15;Parent=g900.t2;
OX377610.1_Thelaira_solivaga_genome_assembly,_chromosome:_1	AUGUSTUS	exon	24155665	24155848	.	-	.	ID=g900.t2.exon15;Parent=g900.t2;
OX377610.1_Thelaira_solivaga_genome_assembly,_chromosome:_1	AUGUSTUS	intron	24155849	24155913	1	-	.	ID=g900.t2.intron15;Parent=g900.t2;
OX377610.1_Thelaira_solivaga_genome_assembly,_chromosome:_1	AUGUSTUS	CDS	24155914	24155989	1	-	2	ID=g900.t2.CDS16;Parent=g900.t2;
OX377610.1_Thelaira_solivaga_genome_assembly,_chromosome:_1	AUGUSTUS	exon	24155914	24155989	.	-	.	ID=g900.t2.exon16;Parent=g900.t2;
OX377610.1_Thelaira_solivaga_genome_assembly,_chromosome:_1	AUGUSTUS	intron	24155990	24156069	1	-	.	ID=g900.t2.intron16;Parent=g900.t2;
OX377610.1_Thelaira_solivaga_genome_assembly,_chromosome:_1	AUGUSTUS	CDS	24156070	24159059	1	-	1	ID=g900.t2.CDS17;Parent=g900.t2;
OX377610.1_Thelaira_solivaga_genome_assembly,_chromosome:_1	AUGUSTUS	exon	24156070	24159059	.	-	.	ID=g900.t2.exon17;Parent=g900.t2;
OX377610.1_Thelaira_solivaga_genome_assembly,_chromosome:_1	AUGUSTUS	intron	24159060	24159114	1	-	.	ID=g900.t2.intron17;Parent=g900.t2;
OX377610.1_Thelaira_solivaga_genome_assembly,_chromosome:_1	AUGUSTUS	CDS	24159115	24159387	1	-	1	ID=g900.t2.CDS18;Parent=g900.t2;
OX377610.1_Thelaira_solivaga_genome_assembly,_chromosome:_1	AUGUSTUS	exon	24159115	24159387	.	-	.	ID=g900.t2.exon18;Parent=g900.t2;
OX377610.1_Thelaira_solivaga_genome_assembly,_chromosome:_1	AUGUSTUS	intron	24159388	24159459	1	-	.	ID=g900.t2.intron18;Parent=g900.t2;
OX377610.1_Thelaira_solivaga_genome_assembly,_chromosome:_1	AUGUSTUS	CDS	24159460	24159921	1	-	1	ID=g900.t2.CDS19;Parent=g900.t2;
OX377610.1_Thelaira_solivaga_genome_assembly,_chromosome:_1	AUGUSTUS	exon	24159460	24159921	.	-	.	ID=g900.t2.exon19;Parent=g900.t2;
OX377610.1_Thelaira_solivaga_genome_assembly,_chromosome:_1	AUGUSTUS	intron	24159922	24160008	1	-	.	ID=g900.t2.intron19;Parent=g900.t2;
OX377610.1_Thelaira_solivaga_genome_assembly,_chromosome:_1	AUGUSTUS	CDS	24160009	24160430	1	-	0	ID=g900.t2.CDS20;Parent=g900.t2;
OX377610.1_Thelaira_solivaga_genome_assembly,_chromosome:_1	AUGUSTUS	exon	24160009	24160430	.	-	.	ID=g900.t2.exon20;Parent=g900.t2;
OX377610.1_Thelaira_solivaga_genome_assembly,_chromosome:_1	AUGUSTUS	intron	24160431	24160641	1	-	.	ID=g900.t2.intron20;Parent=g900.t2;
OX377610.1_Thelaira_solivaga_genome_assembly,_chromosome:_1	AUGUSTUS	CDS	24160642	24161821	1	-	1	ID=g900.t2.CDS21;Parent=g900.t2;
OX377610.1_Thelaira_solivaga_genome_assembly,_chromosome:_1	AUGUSTUS	exon	24160642	24161821	.	-	.	ID=g900.t2.exon21;Parent=g900.t2;
OX377610.1_Thelaira_solivaga_genome_assembly,_chromosome:_1	AUGUSTUS	intron	24161822	24161952	1	-	.	ID=g900.t2.intron21;Parent=g900.t2;
OX377610.1_Thelaira_solivaga_genome_assembly,_chromosome:_1	AUGUSTUS	CDS	24161953	24162658	1	-	2	ID=g900.t2.CDS22;Parent=g900.t2;
OX377610.1_Thelaira_solivaga_genome_assembly,_chromosome:_1	AUGUSTUS	exon	24161953	24162658	.	-	.	ID=g900.t2.exon22;Parent=g900.t2;
OX377610.1_Thelaira_solivaga_genome_assembly,_chromosome:_1	AUGUSTUS	intron	24162659	24162743	1	-	.	ID=g900.t2.intron22;Parent=g900.t2;
OX377610.1_Thelaira_solivaga_genome_assembly,_chromosome:_1	AUGUSTUS	CDS	24162744	24163883	1	-	2	ID=g900.t2.CDS23;Parent=g900.t2;
OX377610.1_Thelaira_solivaga_genome_assembly,_chromosome:_1	AUGUSTUS	exon	24162744	24163883	.	-	.	ID=g900.t2.exon23;Parent=g900.t2;
OX377610.1_Thelaira_solivaga_genome_assembly,_chromosome:_1	AUGUSTUS	intron	24163884	24164617	1	-	.	ID=g900.t2.intron23;Parent=g900.t2;
OX377610.1_Thelaira_solivaga_genome_assembly,_chromosome:_1	AUGUSTUS	CDS	24164618	24164660	1	-	0	ID=g900.t2.CDS24;Parent=g900.t2;
OX377610.1_Thelaira_solivaga_genome_assembly,_chromosome:_1	AUGUSTUS	exon	24164618	24164660	.	-	.	ID=g900.t2.exon24;Parent=g900.t2;
OX377610.1_Thelaira_solivaga_genome_assembly,_chromosome:_1	AUGUSTUS	start_codon	24164658	24164660	.	-	0	ID=g900.t2.start1;Parent=g900.t2;
OX377610.1_Thelaira_solivaga_genome_assembly,_chromosome:_1	AUGUSTUS	gene	24165596	24169865	.	+	.	ID=g901;
OX377610.1_Thelaira_solivaga_genome_assembly,_chromosome:_1	AUGUSTUS	mRNA	24165596	24169865	1	+	.	ID=g901.t1;Parent=g901;
OX377610.1_Thelaira_solivaga_genome_assembly,_chromosome:_1	AUGUSTUS	start_codon	24165596	24165598	.	+	0	ID=g901.t1.start1;Parent=g901.t1;
OX377610.1_Thelaira_solivaga_genome_assembly,_chromosome:_1	AUGUSTUS	CDS	24165596	24165674	1	+	0	ID=g901.t1.CDS1;Parent=g901.t1;
OX377610.1_Thelaira_solivaga_genome_assembly,_chromosome:_1	AUGUSTUS	exon	24165596	24165674	.	+	.	ID=g901.t1.exon1;Parent=g901.t1;
OX377610.1_Thelaira_solivaga_genome_assembly,_chromosome:_1	AUGUSTUS	intron	24165675	24165894	1	+	.	ID=g901.t1.intron1;Parent=g901.t1;
OX377610.1_Thelaira_solivaga_genome_assembly,_chromosome:_1	AUGUSTUS	CDS	24165895	24166134	1	+	2	ID=g901.t1.CDS2;Parent=g901.t1;
OX377610.1_Thelaira_solivaga_genome_assembly,_chromosome:_1	AUGUSTUS	exon	24165895	24166134	.	+	.	ID=g901.t1.exon2;Parent=g901.t1;
OX377610.1_Thelaira_solivaga_genome_assembly,_chromosome:_1	AUGUSTUS	intron	24166135	24166193	1	+	.	ID=g901.t1.intron2;Parent=g901.t1;
OX377610.1_Thelaira_solivaga_genome_assembly,_chromosome:_1	AUGUSTUS	CDS	24166194	24166315	1	+	2	ID=g901.t1.CDS3;Parent=g901.t1;
OX377610.1_Thelaira_solivaga_genome_assembly,_chromosome:_1	AUGUSTUS	exon	24166194	24166315	.	+	.	ID=g901.t1.exon3;Parent=g901.t1;
OX377610.1_Thelaira_solivaga_genome_assembly,_chromosome:_1	AUGUSTUS	intron	24166316	24166378	1	+	.	ID=g901.t1.intron3;Parent=g901.t1;
OX377610.1_Thelaira_solivaga_genome_assembly,_chromosome:_1	AUGUSTUS	CDS	24166379	24166517	1	+	0	ID=g901.t1.CDS4;Parent=g901.t1;
OX377610.1_Thelaira_solivaga_genome_assembly,_chromosome:_1	AUGUSTUS	exon	24166379	24166517	.	+	.	ID=g901.t1.exon4;Parent=g901.t1;
OX377610.1_Thelaira_solivaga_genome_assembly,_chromosome:_1	AUGUSTUS	intron	24166518	24166581	1	+	.	ID=g901.t1.intron4;Parent=g901.t1;
OX377610.1_Thelaira_solivaga_genome_assembly,_chromosome:_1	AUGUSTUS	CDS	24166582	24166814	1	+	2	ID=g901.t1.CDS5;Parent=g901.t1;
OX377610.1_Thelaira_solivaga_genome_assembly,_chromosome:_1	AUGUSTUS	exon	24166582	24166814	.	+	.	ID=g901.t1.exon5;Parent=g901.t1;
OX377610.1_Thelaira_solivaga_genome_assembly,_chromosome:_1	AUGUSTUS	intron	24166815	24166881	1	+	.	ID=g901.t1.intron5;Parent=g901.t1;
OX377610.1_Thelaira_solivaga_genome_assembly,_chromosome:_1	AUGUSTUS	CDS	24166882	24167076	1	+	0	ID=g901.t1.CDS6;Parent=g901.t1;
OX377610.1_Thelaira_solivaga_genome_assembly,_chromosome:_1	AUGUSTUS	exon	24166882	24167076	.	+	.	ID=g901.t1.exon6;Parent=g901.t1;
OX377610.1_Thelaira_solivaga_genome_assembly,_chromosome:_1	AUGUSTUS	intron	24167077	24167250	1	+	.	ID=g901.t1.intron6;Parent=g901.t1;
OX377610.1_Thelaira_solivaga_genome_assembly,_chromosome:_1	AUGUSTUS	CDS	24167251	24167389	1	+	0	ID=g901.t1.CDS7;Parent=g901.t1;
OX377610.1_Thelaira_solivaga_genome_assembly,_chromosome:_1	AUGUSTUS	exon	24167251	24167389	.	+	.	ID=g901.t1.exon7;Parent=g901.t1;
OX377610.1_Thelaira_solivaga_genome_assembly,_chromosome:_1	AUGUSTUS	intron	24167390	24168041	1	+	.	ID=g901.t1.intron7;Parent=g901.t1;
OX377610.1_Thelaira_solivaga_genome_assembly,_chromosome:_1	AUGUSTUS	CDS	24168042	24168277	1	+	2	ID=g901.t1.CDS8;Parent=g901.t1;
OX377610.1_Thelaira_solivaga_genome_assembly,_chromosome:_1	AUGUSTUS	exon	24168042	24168277	.	+	.	ID=g901.t1.exon8;Parent=g901.t1;
OX377610.1_Thelaira_solivaga_genome_assembly,_chromosome:_1	AUGUSTUS	intron	24168278	24168345	1	+	.	ID=g901.t1.intron8;Parent=g901.t1;
OX377610.1_Thelaira_solivaga_genome_assembly,_chromosome:_1	AUGUSTUS	CDS	24168346	24168745	1	+	0	ID=g901.t1.CDS9;Parent=g901.t1;
OX377610.1_Thelaira_solivaga_genome_assembly,_chromosome:_1	AUGUSTUS	exon	24168346	24168745	.	+	.	ID=g901.t1.exon9;Parent=g901.t1;
OX377610.1_Thelaira_solivaga_genome_assembly,_chromosome:_1	AUGUSTUS	intron	24168746	24168808	1	+	.	ID=g901.t1.intron9;Parent=g901.t1;
OX377610.1_Thelaira_solivaga_genome_assembly,_chromosome:_1	AUGUSTUS	CDS	24168809	24168875	1	+	2	ID=g901.t1.CDS10;Parent=g901.t1;
OX377610.1_Thelaira_solivaga_genome_assembly,_chromosome:_1	AUGUSTUS	exon	24168809	24168875	.	+	.	ID=g901.t1.exon10;Parent=g901.t1;
OX377610.1_Thelaira_solivaga_genome_assembly,_chromosome:_1	AUGUSTUS	intron	24168876	24168957	1	+	.	ID=g901.t1.intron10;Parent=g901.t1;
OX377610.1_Thelaira_solivaga_genome_assembly,_chromosome:_1	AUGUSTUS	CDS	24168958	24169054	1	+	1	ID=g901.t1.CDS11;Parent=g901.t1;
OX377610.1_Thelaira_solivaga_genome_assembly,_chromosome:_1	AUGUSTUS	exon	24168958	24169054	.	+	.	ID=g901.t1.exon11;Parent=g901.t1;
OX377610.1_Thelaira_solivaga_genome_assembly,_chromosome:_1	AUGUSTUS	intron	24169055	24169119	1	+	.	ID=g901.t1.intron11;Parent=g901.t1;
OX377610.1_Thelaira_solivaga_genome_assembly,_chromosome:_1	AUGUSTUS	CDS	24169120	24169225	1	+	0	ID=g901.t1.CDS12;Parent=g901.t1;
OX377610.1_Thelaira_solivaga_genome_assembly,_chromosome:_1	AUGUSTUS	exon	24169120	24169225	.	+	.	ID=g901.t1.exon12;Parent=g901.t1;
OX377610.1_Thelaira_solivaga_genome_assembly,_chromosome:_1	AUGUSTUS	intron	24169226	24169283	1	+	.	ID=g901.t1.intron12;Parent=g901.t1;
OX377610.1_Thelaira_solivaga_genome_assembly,_chromosome:_1	AUGUSTUS	CDS	24169284	24169443	1	+	2	ID=g901.t1.CDS13;Parent=g901.t1;
OX377610.1_Thelaira_solivaga_genome_assembly,_chromosome:_1	AUGUSTUS	exon	24169284	24169443	.	+	.	ID=g901.t1.exon13;Parent=g901.t1;
OX377610.1_Thelaira_solivaga_genome_assembly,_chromosome:_1	AUGUSTUS	intron	24169444	24169828	1	+	.	ID=g901.t1.intron13;Parent=g901.t1;
OX377610.1_Thelaira_solivaga_genome_assembly,_chromosome:_1	AUGUSTUS	CDS	24169829	24169865	1	+	1	ID=g901.t1.CDS14;Parent=g901.t1;
OX377610.1_Thelaira_solivaga_genome_assembly,_chromosome:_1	AUGUSTUS	exon	24169829	24169865	.	+	.	ID=g901.t1.exon14;Parent=g901.t1;
OX377610.1_Thelaira_solivaga_genome_assembly,_chromosome:_1	AUGUSTUS	stop_codon	24169863	24169865	.	+	0	ID=g901.t1.stop1;Parent=g901.t1;
OX377610.1_Thelaira_solivaga_genome_assembly,_chromosome:_1	AUGUSTUS	gene	24170487	24171195	.	-	.	ID=g902;
OX377610.1_Thelaira_solivaga_genome_assembly,_chromosome:_1	AUGUSTUS	mRNA	24170487	24171195	1	-	.	ID=g902.t1;Parent=g902;
OX377610.1_Thelaira_solivaga_genome_assembly,_chromosome:_1	AUGUSTUS	stop_codon	24170487	24170489	.	-	0	ID=g902.t1.stop1;Parent=g902.t1;
OX377610.1_Thelaira_solivaga_genome_assembly,_chromosome:_1	AUGUSTUS	CDS	24170487	24170771	1	-	0	ID=g902.t1.CDS1;Parent=g902.t1;
OX377610.1_Thelaira_solivaga_genome_assembly,_chromosome:_1	AUGUSTUS	exon	24170487	24170771	.	-	.	ID=g902.t1.exon1;Parent=g902.t1;
OX377610.1_Thelaira_solivaga_genome_assembly,_chromosome:_1	AUGUSTUS	intron	24170772	24170903	1	-	.	ID=g902.t1.intron1;Parent=g902.t1;
OX377610.1_Thelaira_solivaga_genome_assembly,_chromosome:_1	AUGUSTUS	CDS	24170904	24171043	1	-	2	ID=g902.t1.CDS2;Parent=g902.t1;
OX377610.1_Thelaira_solivaga_genome_assembly,_chromosome:_1	AUGUSTUS	exon	24170904	24171043	.	-	.	ID=g902.t1.exon2;Parent=g902.t1;
OX377610.1_Thelaira_solivaga_genome_assembly,_chromosome:_1	AUGUSTUS	intron	24171044	24171173	1	-	.	ID=g902.t1.intron2;Parent=g902.t1;
OX377610.1_Thelaira_solivaga_genome_assembly,_chromosome:_1	AUGUSTUS	CDS	24171174	24171195	1	-	0	ID=g902.t1.CDS3;Parent=g902.t1;
OX377610.1_Thelaira_solivaga_genome_assembly,_chromosome:_1	AUGUSTUS	exon	24171174	24171195	.	-	.	ID=g902.t1.exon3;Parent=g902.t1;
OX377610.1_Thelaira_solivaga_genome_assembly,_chromosome:_1	AUGUSTUS	start_codon	24171193	24171195	.	-	0	ID=g902.t1.start1;Parent=g902.t1;
OX377610.1_Thelaira_solivaga_genome_assembly,_chromosome:_1	AUGUSTUS	gene	24173142	24175150	.	-	.	ID=g903;
OX377610.1_Thelaira_solivaga_genome_assembly,_chromosome:_1	AUGUSTUS	mRNA	24173142	24175150	0.99	-	.	ID=g903.t1;Parent=g903;
OX377610.1_Thelaira_solivaga_genome_assembly,_chromosome:_1	AUGUSTUS	stop_codon	24173142	24173144	.	-	0	ID=g903.t1.stop1;Parent=g903.t1;
OX377610.1_Thelaira_solivaga_genome_assembly,_chromosome:_1	AUGUSTUS	CDS	24173142	24173348	1	-	0	ID=g903.t1.CDS1;Parent=g903.t1;
OX377610.1_Thelaira_solivaga_genome_assembly,_chromosome:_1	AUGUSTUS	exon	24173142	24173348	.	-	.	ID=g903.t1.exon1;Parent=g903.t1;
OX377610.1_Thelaira_solivaga_genome_assembly,_chromosome:_1	AUGUSTUS	intron	24173349	24173406	1	-	.	ID=g903.t1.intron1;Parent=g903.t1;
OX377610.1_Thelaira_solivaga_genome_assembly,_chromosome:_1	AUGUSTUS	CDS	24173407	24173720	1	-	2	ID=g903.t1.CDS2;Parent=g903.t1;
OX377610.1_Thelaira_solivaga_genome_assembly,_chromosome:_1	AUGUSTUS	exon	24173407	24173720	.	-	.	ID=g903.t1.exon2;Parent=g903.t1;
OX377610.1_Thelaira_solivaga_genome_assembly,_chromosome:_1	AUGUSTUS	intron	24173721	24173794	1	-	.	ID=g903.t1.intron2;Parent=g903.t1;
OX377610.1_Thelaira_solivaga_genome_assembly,_chromosome:_1	AUGUSTUS	CDS	24173795	24174097	1	-	2	ID=g903.t1.CDS3;Parent=g903.t1;
OX377610.1_Thelaira_solivaga_genome_assembly,_chromosome:_1	AUGUSTUS	exon	24173795	24174097	.	-	.	ID=g903.t1.exon3;Parent=g903.t1;
OX377610.1_Thelaira_solivaga_genome_assembly,_chromosome:_1	AUGUSTUS	intron	24174098	24174170	1	-	.	ID=g903.t1.intron3;Parent=g903.t1;
OX377610.1_Thelaira_solivaga_genome_assembly,_chromosome:_1	AUGUSTUS	CDS	24174171	24174474	1	-	0	ID=g903.t1.CDS4;Parent=g903.t1;
OX377610.1_Thelaira_solivaga_genome_assembly,_chromosome:_1	AUGUSTUS	exon	24174171	24174474	.	-	.	ID=g903.t1.exon4;Parent=g903.t1;
OX377610.1_Thelaira_solivaga_genome_assembly,_chromosome:_1	AUGUSTUS	intron	24174475	24174540	1	-	.	ID=g903.t1.intron4;Parent=g903.t1;
OX377610.1_Thelaira_solivaga_genome_assembly,_chromosome:_1	AUGUSTUS	CDS	24174541	24174656	1	-	2	ID=g903.t1.CDS5;Parent=g903.t1;
OX377610.1_Thelaira_solivaga_genome_assembly,_chromosome:_1	AUGUSTUS	exon	24174541	24174656	.	-	.	ID=g903.t1.exon5;Parent=g903.t1;
OX377610.1_Thelaira_solivaga_genome_assembly,_chromosome:_1	AUGUSTUS	intron	24174657	24174720	1	-	.	ID=g903.t1.intron5;Parent=g903.t1;
OX377610.1_Thelaira_solivaga_genome_assembly,_chromosome:_1	AUGUSTUS	CDS	24174721	24174945	1	-	2	ID=g903.t1.CDS6;Parent=g903.t1;
OX377610.1_Thelaira_solivaga_genome_assembly,_chromosome:_1	AUGUSTUS	exon	24174721	24174945	.	-	.	ID=g903.t1.exon6;Parent=g903.t1;
OX377610.1_Thelaira_solivaga_genome_assembly,_chromosome:_1	AUGUSTUS	intron	24174946	24174999	1	-	.	ID=g903.t1.intron6;Parent=g903.t1;
OX377610.1_Thelaira_solivaga_genome_assembly,_chromosome:_1	AUGUSTUS	CDS	24175000	24175150	0.99	-	0	ID=g903.t1.CDS7;Parent=g903.t1;
OX377610.1_Thelaira_solivaga_genome_assembly,_chromosome:_1	AUGUSTUS	exon	24175000	24175150	.	-	.	ID=g903.t1.exon7;Parent=g903.t1;
OX377610.1_Thelaira_solivaga_genome_assembly,_chromosome:_1	AUGUSTUS	start_codon	24175148	24175150	.	-	0	ID=g903.t1.start1;Parent=g903.t1;
OX377610.1_Thelaira_solivaga_genome_assembly,_chromosome:_1	AUGUSTUS	mRNA	24173142	24175051	1	-	.	ID=g903.t2;Parent=g903;
OX377610.1_Thelaira_solivaga_genome_assembly,_chromosome:_1	AUGUSTUS	stop_codon	24173142	24173144	.	-	0	ID=g903.t2.stop1;Parent=g903.t2;
OX377610.1_Thelaira_solivaga_genome_assembly,_chromosome:_1	AUGUSTUS	CDS	24173142	24173348	1	-	0	ID=g903.t2.CDS1;Parent=g903.t2;
OX377610.1_Thelaira_solivaga_genome_assembly,_chromosome:_1	AUGUSTUS	exon	24173142	24173348	.	-	.	ID=g903.t2.exon1;Parent=g903.t2;
OX377610.1_Thelaira_solivaga_genome_assembly,_chromosome:_1	AUGUSTUS	intron	24173349	24173406	1	-	.	ID=g903.t2.intron1;Parent=g903.t2;
OX377610.1_Thelaira_solivaga_genome_assembly,_chromosome:_1	AUGUSTUS	CDS	24173407	24173720	1	-	2	ID=g903.t2.CDS2;Parent=g903.t2;
OX377610.1_Thelaira_solivaga_genome_assembly,_chromosome:_1	AUGUSTUS	exon	24173407	24173720	.	-	.	ID=g903.t2.exon2;Parent=g903.t2;
OX377610.1_Thelaira_solivaga_genome_assembly,_chromosome:_1	AUGUSTUS	intron	24173721	24173794	1	-	.	ID=g903.t2.intron2;Parent=g903.t2;
OX377610.1_Thelaira_solivaga_genome_assembly,_chromosome:_1	AUGUSTUS	CDS	24173795	24174097	1	-	2	ID=g903.t2.CDS3;Parent=g903.t2;
OX377610.1_Thelaira_solivaga_genome_assembly,_chromosome:_1	AUGUSTUS	exon	24173795	24174097	.	-	.	ID=g903.t2.exon3;Parent=g903.t2;
OX377610.1_Thelaira_solivaga_genome_assembly,_chromosome:_1	AUGUSTUS	intron	24174098	24174170	1	-	.	ID=g903.t2.intron3;Parent=g903.t2;
OX377610.1_Thelaira_solivaga_genome_assembly,_chromosome:_1	AUGUSTUS	CDS	24174171	24174474	1	-	0	ID=g903.t2.CDS4;Parent=g903.t2;
OX377610.1_Thelaira_solivaga_genome_assembly,_chromosome:_1	AUGUSTUS	exon	24174171	24174474	.	-	.	ID=g903.t2.exon4;Parent=g903.t2;
OX377610.1_Thelaira_solivaga_genome_assembly,_chromosome:_1	AUGUSTUS	intron	24174475	24174540	1	-	.	ID=g903.t2.intron4;Parent=g903.t2;
OX377610.1_Thelaira_solivaga_genome_assembly,_chromosome:_1	AUGUSTUS	CDS	24174541	24174656	1	-	2	ID=g903.t2.CDS5;Parent=g903.t2;
OX377610.1_Thelaira_solivaga_genome_assembly,_chromosome:_1	AUGUSTUS	exon	24174541	24174656	.	-	.	ID=g903.t2.exon5;Parent=g903.t2;
OX377610.1_Thelaira_solivaga_genome_assembly,_chromosome:_1	AUGUSTUS	intron	24174657	24174720	1	-	.	ID=g903.t2.intron5;Parent=g903.t2;
OX377610.1_Thelaira_solivaga_genome_assembly,_chromosome:_1	AUGUSTUS	CDS	24174721	24174945	1	-	2	ID=g903.t2.CDS6;Parent=g903.t2;
OX377610.1_Thelaira_solivaga_genome_assembly,_chromosome:_1	AUGUSTUS	exon	24174721	24174945	.	-	.	ID=g903.t2.exon6;Parent=g903.t2;
OX377610.1_Thelaira_solivaga_genome_assembly,_chromosome:_1	AUGUSTUS	intron	24174946	24174999	1	-	.	ID=g903.t2.intron6;Parent=g903.t2;
OX377610.1_Thelaira_solivaga_genome_assembly,_chromosome:_1	AUGUSTUS	CDS	24175000	24175051	1	-	0	ID=g903.t2.CDS7;Parent=g903.t2;
OX377610.1_Thelaira_solivaga_genome_assembly,_chromosome:_1	AUGUSTUS	exon	24175000	24175051	.	-	.	ID=g903.t2.exon7;Parent=g903.t2;
OX377610.1_Thelaira_solivaga_genome_assembly,_chromosome:_1	AUGUSTUS	start_codon	24175049	24175051	.	-	0	ID=g903.t2.start1;Parent=g903.t2;
OX377610.1_Thelaira_solivaga_genome_assembly,_chromosome:_1	AUGUSTUS	gene	24176951	24177549	.	+	.	ID=g904;
OX377610.1_Thelaira_solivaga_genome_assembly,_chromosome:_1	AUGUSTUS	mRNA	24176951	24177549	0.56	+	.	ID=g904.t1;Parent=g904;
OX377610.1_Thelaira_solivaga_genome_assembly,_chromosome:_1	AUGUSTUS	start_codon	24176951	24176953	.	+	0	ID=g904.t1.start1;Parent=g904.t1;
OX377610.1_Thelaira_solivaga_genome_assembly,_chromosome:_1	AUGUSTUS	CDS	24176951	24176971	0.56	+	0	ID=g904.t1.CDS1;Parent=g904.t1;
OX377610.1_Thelaira_solivaga_genome_assembly,_chromosome:_1	AUGUSTUS	exon	24176951	24176971	.	+	.	ID=g904.t1.exon1;Parent=g904.t1;
OX377610.1_Thelaira_solivaga_genome_assembly,_chromosome:_1	AUGUSTUS	intron	24176972	24177243	0.56	+	.	ID=g904.t1.intron1;Parent=g904.t1;
OX377610.1_Thelaira_solivaga_genome_assembly,_chromosome:_1	AUGUSTUS	CDS	24177244	24177549	1	+	0	ID=g904.t1.CDS2;Parent=g904.t1;
OX377610.1_Thelaira_solivaga_genome_assembly,_chromosome:_1	AUGUSTUS	exon	24177244	24177549	.	+	.	ID=g904.t1.exon2;Parent=g904.t1;
OX377610.1_Thelaira_solivaga_genome_assembly,_chromosome:_1	AUGUSTUS	stop_codon	24177547	24177549	.	+	0	ID=g904.t1.stop1;Parent=g904.t1;
OX377610.1_Thelaira_solivaga_genome_assembly,_chromosome:_1	AUGUSTUS	gene	24179415	24180838	.	-	.	ID=g905;
OX377610.1_Thelaira_solivaga_genome_assembly,_chromosome:_1	AUGUSTUS	mRNA	24179415	24180838	0.99	-	.	ID=g905.t1;Parent=g905;
OX377610.1_Thelaira_solivaga_genome_assembly,_chromosome:_1	AUGUSTUS	stop_codon	24179415	24179417	.	-	0	ID=g905.t1.stop1;Parent=g905.t1;
OX377610.1_Thelaira_solivaga_genome_assembly,_chromosome:_1	AUGUSTUS	CDS	24179415	24179602	1	-	2	ID=g905.t1.CDS1;Parent=g905.t1;
OX377610.1_Thelaira_solivaga_genome_assembly,_chromosome:_1	AUGUSTUS	exon	24179415	24179602	.	-	.	ID=g905.t1.exon1;Parent=g905.t1;
OX377610.1_Thelaira_solivaga_genome_assembly,_chromosome:_1	AUGUSTUS	intron	24179603	24179696	1	-	.	ID=g905.t1.intron1;Parent=g905.t1;
OX377610.1_Thelaira_solivaga_genome_assembly,_chromosome:_1	AUGUSTUS	CDS	24179697	24179963	1	-	2	ID=g905.t1.CDS2;Parent=g905.t1;
OX377610.1_Thelaira_solivaga_genome_assembly,_chromosome:_1	AUGUSTUS	exon	24179697	24179963	.	-	.	ID=g905.t1.exon2;Parent=g905.t1;
OX377610.1_Thelaira_solivaga_genome_assembly,_chromosome:_1	AUGUSTUS	intron	24179964	24180036	1	-	.	ID=g905.t1.intron2;Parent=g905.t1;
OX377610.1_Thelaira_solivaga_genome_assembly,_chromosome:_1	AUGUSTUS	CDS	24180037	24180441	1	-	2	ID=g905.t1.CDS3;Parent=g905.t1;
OX377610.1_Thelaira_solivaga_genome_assembly,_chromosome:_1	AUGUSTUS	exon	24180037	24180441	.	-	.	ID=g905.t1.exon3;Parent=g905.t1;
OX377610.1_Thelaira_solivaga_genome_assembly,_chromosome:_1	AUGUSTUS	intron	24180442	24180501	1	-	.	ID=g905.t1.intron3;Parent=g905.t1;
OX377610.1_Thelaira_solivaga_genome_assembly,_chromosome:_1	AUGUSTUS	CDS	24180502	24180838	0.99	-	0	ID=g905.t1.CDS4;Parent=g905.t1;
OX377610.1_Thelaira_solivaga_genome_assembly,_chromosome:_1	AUGUSTUS	exon	24180502	24180838	.	-	.	ID=g905.t1.exon4;Parent=g905.t1;
OX377610.1_Thelaira_solivaga_genome_assembly,_chromosome:_1	AUGUSTUS	start_codon	24180836	24180838	.	-	0	ID=g905.t1.start1;Parent=g905.t1;
OX377610.1_Thelaira_solivaga_genome_assembly,_chromosome:_1	AUGUSTUS	gene	24181251	24181887	.	+	.	ID=g906;
OX377610.1_Thelaira_solivaga_genome_assembly,_chromosome:_1	AUGUSTUS	mRNA	24181251	24181887	1	+	.	ID=g906.t1;Parent=g906;
OX377610.1_Thelaira_solivaga_genome_assembly,_chromosome:_1	AUGUSTUS	start_codon	24181251	24181253	.	+	0	ID=g906.t1.start1;Parent=g906.t1;
OX377610.1_Thelaira_solivaga_genome_assembly,_chromosome:_1	AUGUSTUS	CDS	24181251	24181289	1	+	0	ID=g906.t1.CDS1;Parent=g906.t1;
OX377610.1_Thelaira_solivaga_genome_assembly,_chromosome:_1	AUGUSTUS	exon	24181251	24181289	.	+	.	ID=g906.t1.exon1;Parent=g906.t1;
OX377610.1_Thelaira_solivaga_genome_assembly,_chromosome:_1	AUGUSTUS	intron	24181290	24181342	1	+	.	ID=g906.t1.intron1;Parent=g906.t1;
OX377610.1_Thelaira_solivaga_genome_assembly,_chromosome:_1	AUGUSTUS	CDS	24181343	24181427	1	+	0	ID=g906.t1.CDS2;Parent=g906.t1;
OX377610.1_Thelaira_solivaga_genome_assembly,_chromosome:_1	AUGUSTUS	exon	24181343	24181427	.	+	.	ID=g906.t1.exon2;Parent=g906.t1;
OX377610.1_Thelaira_solivaga_genome_assembly,_chromosome:_1	AUGUSTUS	intron	24181428	24181493	1	+	.	ID=g906.t1.intron2;Parent=g906.t1;
OX377610.1_Thelaira_solivaga_genome_assembly,_chromosome:_1	AUGUSTUS	CDS	24181494	24181602	1	+	2	ID=g906.t1.CDS3;Parent=g906.t1;
OX377610.1_Thelaira_solivaga_genome_assembly,_chromosome:_1	AUGUSTUS	exon	24181494	24181602	.	+	.	ID=g906.t1.exon3;Parent=g906.t1;
OX377610.1_Thelaira_solivaga_genome_assembly,_chromosome:_1	AUGUSTUS	intron	24181603	24181664	1	+	.	ID=g906.t1.intron3;Parent=g906.t1;
OX377610.1_Thelaira_solivaga_genome_assembly,_chromosome:_1	AUGUSTUS	CDS	24181665	24181887	1	+	1	ID=g906.t1.CDS4;Parent=g906.t1;
OX377610.1_Thelaira_solivaga_genome_assembly,_chromosome:_1	AUGUSTUS	exon	24181665	24181887	.	+	.	ID=g906.t1.exon4;Parent=g906.t1;
OX377610.1_Thelaira_solivaga_genome_assembly,_chromosome:_1	AUGUSTUS	stop_codon	24181885	24181887	.	+	0	ID=g906.t1.stop1;Parent=g906.t1;
OX377610.1_Thelaira_solivaga_genome_assembly,_chromosome:_1	AUGUSTUS	gene	24190508	24201260	.	-	.	ID=g907;
OX377610.1_Thelaira_solivaga_genome_assembly,_chromosome:_1	AUGUSTUS	mRNA	24190508	24201260	0.98	-	.	ID=g907.t1;Parent=g907;
OX377610.1_Thelaira_solivaga_genome_assembly,_chromosome:_1	AUGUSTUS	stop_codon	24190508	24190510	.	-	0	ID=g907.t1.stop1;Parent=g907.t1;
OX377610.1_Thelaira_solivaga_genome_assembly,_chromosome:_1	AUGUSTUS	CDS	24190508	24190730	1	-	1	ID=g907.t1.CDS1;Parent=g907.t1;
OX377610.1_Thelaira_solivaga_genome_assembly,_chromosome:_1	AUGUSTUS	exon	24190508	24190730	.	-	.	ID=g907.t1.exon1;Parent=g907.t1;
OX377610.1_Thelaira_solivaga_genome_assembly,_chromosome:_1	AUGUSTUS	intron	24190731	24190957	1	-	.	ID=g907.t1.intron1;Parent=g907.t1;
OX377610.1_Thelaira_solivaga_genome_assembly,_chromosome:_1	AUGUSTUS	CDS	24190958	24191172	1	-	0	ID=g907.t1.CDS2;Parent=g907.t1;
OX377610.1_Thelaira_solivaga_genome_assembly,_chromosome:_1	AUGUSTUS	exon	24190958	24191172	.	-	.	ID=g907.t1.exon2;Parent=g907.t1;
OX377610.1_Thelaira_solivaga_genome_assembly,_chromosome:_1	AUGUSTUS	intron	24191173	24196131	1	-	.	ID=g907.t1.intron2;Parent=g907.t1;
OX377610.1_Thelaira_solivaga_genome_assembly,_chromosome:_1	AUGUSTUS	CDS	24196132	24196593	0.98	-	0	ID=g907.t1.CDS3;Parent=g907.t1;
OX377610.1_Thelaira_solivaga_genome_assembly,_chromosome:_1	AUGUSTUS	exon	24196132	24196593	.	-	.	ID=g907.t1.exon3;Parent=g907.t1;
OX377610.1_Thelaira_solivaga_genome_assembly,_chromosome:_1	AUGUSTUS	intron	24196594	24198009	1	-	.	ID=g907.t1.intron3;Parent=g907.t1;
OX377610.1_Thelaira_solivaga_genome_assembly,_chromosome:_1	AUGUSTUS	CDS	24198010	24198170	1	-	2	ID=g907.t1.CDS4;Parent=g907.t1;
OX377610.1_Thelaira_solivaga_genome_assembly,_chromosome:_1	AUGUSTUS	exon	24198010	24198170	.	-	.	ID=g907.t1.exon4;Parent=g907.t1;
OX377610.1_Thelaira_solivaga_genome_assembly,_chromosome:_1	AUGUSTUS	intron	24198171	24198283	1	-	.	ID=g907.t1.intron4;Parent=g907.t1;
OX377610.1_Thelaira_solivaga_genome_assembly,_chromosome:_1	AUGUSTUS	CDS	24198284	24198429	1	-	1	ID=g907.t1.CDS5;Parent=g907.t1;
OX377610.1_Thelaira_solivaga_genome_assembly,_chromosome:_1	AUGUSTUS	exon	24198284	24198429	.	-	.	ID=g907.t1.exon5;Parent=g907.t1;
OX377610.1_Thelaira_solivaga_genome_assembly,_chromosome:_1	AUGUSTUS	intron	24198430	24198618	1	-	.	ID=g907.t1.intron5;Parent=g907.t1;
OX377610.1_Thelaira_solivaga_genome_assembly,_chromosome:_1	AUGUSTUS	CDS	24198619	24198707	1	-	0	ID=g907.t1.CDS6;Parent=g907.t1;
OX377610.1_Thelaira_solivaga_genome_assembly,_chromosome:_1	AUGUSTUS	exon	24198619	24198707	.	-	.	ID=g907.t1.exon6;Parent=g907.t1;
OX377610.1_Thelaira_solivaga_genome_assembly,_chromosome:_1	AUGUSTUS	intron	24198708	24200475	1	-	.	ID=g907.t1.intron6;Parent=g907.t1;
OX377610.1_Thelaira_solivaga_genome_assembly,_chromosome:_1	AUGUSTUS	CDS	24200476	24200628	1	-	0	ID=g907.t1.CDS7;Parent=g907.t1;
OX377610.1_Thelaira_solivaga_genome_assembly,_chromosome:_1	AUGUSTUS	exon	24200476	24200628	.	-	.	ID=g907.t1.exon7;Parent=g907.t1;
OX377610.1_Thelaira_solivaga_genome_assembly,_chromosome:_1	AUGUSTUS	intron	24200629	24200716	1	-	.	ID=g907.t1.intron7;Parent=g907.t1;
OX377610.1_Thelaira_solivaga_genome_assembly,_chromosome:_1	AUGUSTUS	CDS	24200717	24200898	1	-	2	ID=g907.t1.CDS8;Parent=g907.t1;
OX377610.1_Thelaira_solivaga_genome_assembly,_chromosome:_1	AUGUSTUS	exon	24200717	24200898	.	-	.	ID=g907.t1.exon8;Parent=g907.t1;
OX377610.1_Thelaira_solivaga_genome_assembly,_chromosome:_1	AUGUSTUS	intron	24200899	24200970	1	-	.	ID=g907.t1.intron8;Parent=g907.t1;
OX377610.1_Thelaira_solivaga_genome_assembly,_chromosome:_1	AUGUSTUS	CDS	24200971	24201099	1	-	2	ID=g907.t1.CDS9;Parent=g907.t1;
OX377610.1_Thelaira_solivaga_genome_assembly,_chromosome:_1	AUGUSTUS	exon	24200971	24201099	.	-	.	ID=g907.t1.exon9;Parent=g907.t1;
OX377610.1_Thelaira_solivaga_genome_assembly,_chromosome:_1	AUGUSTUS	intron	24201100	24201166	1	-	.	ID=g907.t1.intron9;Parent=g907.t1;
OX377610.1_Thelaira_solivaga_genome_assembly,_chromosome:_1	AUGUSTUS	CDS	24201167	24201260	1	-	0	ID=g907.t1.CDS10;Parent=g907.t1;
OX377610.1_Thelaira_solivaga_genome_assembly,_chromosome:_1	AUGUSTUS	exon	24201167	24201260	.	-	.	ID=g907.t1.exon10;Parent=g907.t1;
OX377610.1_Thelaira_solivaga_genome_assembly,_chromosome:_1	AUGUSTUS	start_codon	24201258	24201260	.	-	0	ID=g907.t1.start1;Parent=g907.t1;
OX377610.1_Thelaira_solivaga_genome_assembly,_chromosome:_1	AUGUSTUS	gene	24226415	24228915	.	-	.	ID=g908;
OX377610.1_Thelaira_solivaga_genome_assembly,_chromosome:_1	AUGUSTUS	mRNA	24226415	24228915	1	-	.	ID=g908.t1;Parent=g908;
OX377610.1_Thelaira_solivaga_genome_assembly,_chromosome:_1	AUGUSTUS	stop_codon	24226415	24226417	.	-	0	ID=g908.t1.stop1;Parent=g908.t1;
OX377610.1_Thelaira_solivaga_genome_assembly,_chromosome:_1	AUGUSTUS	CDS	24226415	24226602	1	-	2	ID=g908.t1.CDS1;Parent=g908.t1;
OX377610.1_Thelaira_solivaga_genome_assembly,_chromosome:_1	AUGUSTUS	exon	24226415	24226602	.	-	.	ID=g908.t1.exon1;Parent=g908.t1;
OX377610.1_Thelaira_solivaga_genome_assembly,_chromosome:_1	AUGUSTUS	intron	24226603	24226683	1	-	.	ID=g908.t1.intron1;Parent=g908.t1;
OX377610.1_Thelaira_solivaga_genome_assembly,_chromosome:_1	AUGUSTUS	CDS	24226684	24226945	1	-	0	ID=g908.t1.CDS2;Parent=g908.t1;
OX377610.1_Thelaira_solivaga_genome_assembly,_chromosome:_1	AUGUSTUS	exon	24226684	24226945	.	-	.	ID=g908.t1.exon2;Parent=g908.t1;
OX377610.1_Thelaira_solivaga_genome_assembly,_chromosome:_1	AUGUSTUS	intron	24226946	24227221	1	-	.	ID=g908.t1.intron2;Parent=g908.t1;
OX377610.1_Thelaira_solivaga_genome_assembly,_chromosome:_1	AUGUSTUS	CDS	24227222	24227457	1	-	2	ID=g908.t1.CDS3;Parent=g908.t1;
OX377610.1_Thelaira_solivaga_genome_assembly,_chromosome:_1	AUGUSTUS	exon	24227222	24227457	.	-	.	ID=g908.t1.exon3;Parent=g908.t1;
OX377610.1_Thelaira_solivaga_genome_assembly,_chromosome:_1	AUGUSTUS	intron	24227458	24228815	1	-	.	ID=g908.t1.intron3;Parent=g908.t1;
OX377610.1_Thelaira_solivaga_genome_assembly,_chromosome:_1	AUGUSTUS	CDS	24228816	24228915	1	-	0	ID=g908.t1.CDS4;Parent=g908.t1;
OX377610.1_Thelaira_solivaga_genome_assembly,_chromosome:_1	AUGUSTUS	exon	24228816	24228915	.	-	.	ID=g908.t1.exon4;Parent=g908.t1;
OX377610.1_Thelaira_solivaga_genome_assembly,_chromosome:_1	AUGUSTUS	start_codon	24228913	24228915	.	-	0	ID=g908.t1.start1;Parent=g908.t1;
OX377610.1_Thelaira_solivaga_genome_assembly,_chromosome:_1	AUGUSTUS	gene	24234376	24235679	.	-	.	ID=g909;
OX377610.1_Thelaira_solivaga_genome_assembly,_chromosome:_1	AUGUSTUS	mRNA	24234376	24235679	1	-	.	ID=g909.t1;Parent=g909;
OX377610.1_Thelaira_solivaga_genome_assembly,_chromosome:_1	AUGUSTUS	stop_codon	24234376	24234378	.	-	0	ID=g909.t1.stop1;Parent=g909.t1;
OX377610.1_Thelaira_solivaga_genome_assembly,_chromosome:_1	AUGUSTUS	CDS	24234376	24234528	1	-	0	ID=g909.t1.CDS1;Parent=g909.t1;
OX377610.1_Thelaira_solivaga_genome_assembly,_chromosome:_1	AUGUSTUS	exon	24234376	24234528	.	-	.	ID=g909.t1.exon1;Parent=g909.t1;
OX377610.1_Thelaira_solivaga_genome_assembly,_chromosome:_1	AUGUSTUS	intron	24234529	24234623	1	-	.	ID=g909.t1.intron1;Parent=g909.t1;
OX377610.1_Thelaira_solivaga_genome_assembly,_chromosome:_1	AUGUSTUS	CDS	24234624	24234732	1	-	1	ID=g909.t1.CDS2;Parent=g909.t1;
OX377610.1_Thelaira_solivaga_genome_assembly,_chromosome:_1	AUGUSTUS	exon	24234624	24234732	.	-	.	ID=g909.t1.exon2;Parent=g909.t1;
OX377610.1_Thelaira_solivaga_genome_assembly,_chromosome:_1	AUGUSTUS	intron	24234733	24234798	1	-	.	ID=g909.t1.intron2;Parent=g909.t1;
OX377610.1_Thelaira_solivaga_genome_assembly,_chromosome:_1	AUGUSTUS	CDS	24234799	24235373	1	-	0	ID=g909.t1.CDS3;Parent=g909.t1;
OX377610.1_Thelaira_solivaga_genome_assembly,_chromosome:_1	AUGUSTUS	exon	24234799	24235373	.	-	.	ID=g909.t1.exon3;Parent=g909.t1;
OX377610.1_Thelaira_solivaga_genome_assembly,_chromosome:_1	AUGUSTUS	intron	24235374	24235451	1	-	.	ID=g909.t1.intron3;Parent=g909.t1;
OX377610.1_Thelaira_solivaga_genome_assembly,_chromosome:_1	AUGUSTUS	CDS	24235452	24235679	1	-	0	ID=g909.t1.CDS4;Parent=g909.t1;
OX377610.1_Thelaira_solivaga_genome_assembly,_chromosome:_1	AUGUSTUS	exon	24235452	24235679	.	-	.	ID=g909.t1.exon4;Parent=g909.t1;
OX377610.1_Thelaira_solivaga_genome_assembly,_chromosome:_1	AUGUSTUS	start_codon	24235677	24235679	.	-	0	ID=g909.t1.start1;Parent=g909.t1;
OX377610.1_Thelaira_solivaga_genome_assembly,_chromosome:_1	AUGUSTUS	gene	24239321	24243135	.	-	.	ID=g910;
OX377610.1_Thelaira_solivaga_genome_assembly,_chromosome:_1	AUGUSTUS	mRNA	24239321	24243135	0.94	-	.	ID=g910.t1;Parent=g910;
OX377610.1_Thelaira_solivaga_genome_assembly,_chromosome:_1	AUGUSTUS	stop_codon	24239321	24239323	.	-	0	ID=g910.t1.stop1;Parent=g910.t1;
OX377610.1_Thelaira_solivaga_genome_assembly,_chromosome:_1	AUGUSTUS	CDS	24239321	24239345	1	-	1	ID=g910.t1.CDS1;Parent=g910.t1;
OX377610.1_Thelaira_solivaga_genome_assembly,_chromosome:_1	AUGUSTUS	exon	24239321	24239345	.	-	.	ID=g910.t1.exon1;Parent=g910.t1;
OX377610.1_Thelaira_solivaga_genome_assembly,_chromosome:_1	AUGUSTUS	intron	24239346	24240046	1	-	.	ID=g910.t1.intron1;Parent=g910.t1;
OX377610.1_Thelaira_solivaga_genome_assembly,_chromosome:_1	AUGUSTUS	CDS	24240047	24240263	1	-	2	ID=g910.t1.CDS2;Parent=g910.t1;
OX377610.1_Thelaira_solivaga_genome_assembly,_chromosome:_1	AUGUSTUS	exon	24240047	24240263	.	-	.	ID=g910.t1.exon2;Parent=g910.t1;
OX377610.1_Thelaira_solivaga_genome_assembly,_chromosome:_1	AUGUSTUS	intron	24240264	24240327	1	-	.	ID=g910.t1.intron2;Parent=g910.t1;
OX377610.1_Thelaira_solivaga_genome_assembly,_chromosome:_1	AUGUSTUS	CDS	24240328	24240539	1	-	1	ID=g910.t1.CDS3;Parent=g910.t1;
OX377610.1_Thelaira_solivaga_genome_assembly,_chromosome:_1	AUGUSTUS	exon	24240328	24240539	.	-	.	ID=g910.t1.exon3;Parent=g910.t1;
OX377610.1_Thelaira_solivaga_genome_assembly,_chromosome:_1	AUGUSTUS	intron	24240540	24240610	1	-	.	ID=g910.t1.intron3;Parent=g910.t1;
OX377610.1_Thelaira_solivaga_genome_assembly,_chromosome:_1	AUGUSTUS	CDS	24240611	24241430	1	-	2	ID=g910.t1.CDS4;Parent=g910.t1;
OX377610.1_Thelaira_solivaga_genome_assembly,_chromosome:_1	AUGUSTUS	exon	24240611	24241430	.	-	.	ID=g910.t1.exon4;Parent=g910.t1;
OX377610.1_Thelaira_solivaga_genome_assembly,_chromosome:_1	AUGUSTUS	intron	24241431	24243122	0.94	-	.	ID=g910.t1.intron4;Parent=g910.t1;
OX377610.1_Thelaira_solivaga_genome_assembly,_chromosome:_1	AUGUSTUS	CDS	24243123	24243135	0.94	-	0	ID=g910.t1.CDS5;Parent=g910.t1;
OX377610.1_Thelaira_solivaga_genome_assembly,_chromosome:_1	AUGUSTUS	exon	24243123	24243135	.	-	.	ID=g910.t1.exon5;Parent=g910.t1;
OX377610.1_Thelaira_solivaga_genome_assembly,_chromosome:_1	AUGUSTUS	start_codon	24243133	24243135	.	-	0	ID=g910.t1.start1;Parent=g910.t1;
OX377610.1_Thelaira_solivaga_genome_assembly,_chromosome:_1	AUGUSTUS	gene	24243615	24246065	.	-	.	ID=g911;
OX377610.1_Thelaira_solivaga_genome_assembly,_chromosome:_1	AUGUSTUS	mRNA	24243615	24246065	1	-	.	ID=g911.t1;Parent=g911;
OX377610.1_Thelaira_solivaga_genome_assembly,_chromosome:_1	AUGUSTUS	stop_codon	24243615	24243617	.	-	0	ID=g911.t1.stop1;Parent=g911.t1;
OX377610.1_Thelaira_solivaga_genome_assembly,_chromosome:_1	AUGUSTUS	CDS	24243615	24246065	1	-	0	ID=g911.t1.CDS1;Parent=g911.t1;
OX377610.1_Thelaira_solivaga_genome_assembly,_chromosome:_1	AUGUSTUS	exon	24243615	24246065	.	-	.	ID=g911.t1.exon1;Parent=g911.t1;
OX377610.1_Thelaira_solivaga_genome_assembly,_chromosome:_1	AUGUSTUS	start_codon	24246063	24246065	.	-	0	ID=g911.t1.start1;Parent=g911.t1;
OX377610.1_Thelaira_solivaga_genome_assembly,_chromosome:_1	AUGUSTUS	gene	24247819	24249019	.	-	.	ID=g912;
OX377610.1_Thelaira_solivaga_genome_assembly,_chromosome:_1	AUGUSTUS	mRNA	24247819	24249019	1	-	.	ID=g912.t1;Parent=g912;
OX377610.1_Thelaira_solivaga_genome_assembly,_chromosome:_1	AUGUSTUS	stop_codon	24247819	24247821	.	-	0	ID=g912.t1.stop1;Parent=g912.t1;
OX377610.1_Thelaira_solivaga_genome_assembly,_chromosome:_1	AUGUSTUS	CDS	24247819	24248543	1	-	2	ID=g912.t1.CDS1;Parent=g912.t1;
OX377610.1_Thelaira_solivaga_genome_assembly,_chromosome:_1	AUGUSTUS	exon	24247819	24248543	.	-	.	ID=g912.t1.exon1;Parent=g912.t1;
OX377610.1_Thelaira_solivaga_genome_assembly,_chromosome:_1	AUGUSTUS	intron	24248544	24248613	1	-	.	ID=g912.t1.intron1;Parent=g912.t1;
OX377610.1_Thelaira_solivaga_genome_assembly,_chromosome:_1	AUGUSTUS	CDS	24248614	24248709	1	-	2	ID=g912.t1.CDS2;Parent=g912.t1;
OX377610.1_Thelaira_solivaga_genome_assembly,_chromosome:_1	AUGUSTUS	exon	24248614	24248709	.	-	.	ID=g912.t1.exon2;Parent=g912.t1;
OX377610.1_Thelaira_solivaga_genome_assembly,_chromosome:_1	AUGUSTUS	intron	24248710	24248943	1	-	.	ID=g912.t1.intron2;Parent=g912.t1;
OX377610.1_Thelaira_solivaga_genome_assembly,_chromosome:_1	AUGUSTUS	CDS	24248944	24249019	1	-	0	ID=g912.t1.CDS3;Parent=g912.t1;
OX377610.1_Thelaira_solivaga_genome_assembly,_chromosome:_1	AUGUSTUS	exon	24248944	24249019	.	-	.	ID=g912.t1.exon3;Parent=g912.t1;
OX377610.1_Thelaira_solivaga_genome_assembly,_chromosome:_1	AUGUSTUS	start_codon	24249017	24249019	.	-	0	ID=g912.t1.start1;Parent=g912.t1;
OX377610.1_Thelaira_solivaga_genome_assembly,_chromosome:_1	AUGUSTUS	gene	24250331	24250929	.	-	.	ID=g913;
OX377610.1_Thelaira_solivaga_genome_assembly,_chromosome:_1	AUGUSTUS	mRNA	24250331	24250929	1	-	.	ID=g913.t1;Parent=g913;
OX377610.1_Thelaira_solivaga_genome_assembly,_chromosome:_1	AUGUSTUS	stop_codon	24250331	24250333	.	-	0	ID=g913.t1.stop1;Parent=g913.t1;
OX377610.1_Thelaira_solivaga_genome_assembly,_chromosome:_1	AUGUSTUS	CDS	24250331	24250817	1	-	1	ID=g913.t1.CDS1;Parent=g913.t1;
OX377610.1_Thelaira_solivaga_genome_assembly,_chromosome:_1	AUGUSTUS	exon	24250331	24250817	.	-	.	ID=g913.t1.exon1;Parent=g913.t1;
OX377610.1_Thelaira_solivaga_genome_assembly,_chromosome:_1	AUGUSTUS	intron	24250818	24250873	1	-	.	ID=g913.t1.intron1;Parent=g913.t1;
OX377610.1_Thelaira_solivaga_genome_assembly,_chromosome:_1	AUGUSTUS	CDS	24250874	24250929	1	-	0	ID=g913.t1.CDS2;Parent=g913.t1;
OX377610.1_Thelaira_solivaga_genome_assembly,_chromosome:_1	AUGUSTUS	exon	24250874	24250929	.	-	.	ID=g913.t1.exon2;Parent=g913.t1;
OX377610.1_Thelaira_solivaga_genome_assembly,_chromosome:_1	AUGUSTUS	start_codon	24250927	24250929	.	-	0	ID=g913.t1.start1;Parent=g913.t1;
OX377610.1_Thelaira_solivaga_genome_assembly,_chromosome:_1	AUGUSTUS	gene	24252013	24268115	.	-	.	ID=g914;
OX377610.1_Thelaira_solivaga_genome_assembly,_chromosome:_1	AUGUSTUS	mRNA	24252013	24268115	1	-	.	ID=g914.t1;Parent=g914;
OX377610.1_Thelaira_solivaga_genome_assembly,_chromosome:_1	AUGUSTUS	stop_codon	24252013	24252015	.	-	0	ID=g914.t1.stop1;Parent=g914.t1;
OX377610.1_Thelaira_solivaga_genome_assembly,_chromosome:_1	AUGUSTUS	CDS	24252013	24252515	1	-	2	ID=g914.t1.CDS1;Parent=g914.t1;
OX377610.1_Thelaira_solivaga_genome_assembly,_chromosome:_1	AUGUSTUS	exon	24252013	24252515	.	-	.	ID=g914.t1.exon1;Parent=g914.t1;
OX377610.1_Thelaira_solivaga_genome_assembly,_chromosome:_1	AUGUSTUS	intron	24252516	24252577	1	-	.	ID=g914.t1.intron1;Parent=g914.t1;
OX377610.1_Thelaira_solivaga_genome_assembly,_chromosome:_1	AUGUSTUS	CDS	24252578	24252880	1	-	2	ID=g914.t1.CDS2;Parent=g914.t1;
OX377610.1_Thelaira_solivaga_genome_assembly,_chromosome:_1	AUGUSTUS	exon	24252578	24252880	.	-	.	ID=g914.t1.exon2;Parent=g914.t1;
OX377610.1_Thelaira_solivaga_genome_assembly,_chromosome:_1	AUGUSTUS	intron	24252881	24252940	1	-	.	ID=g914.t1.intron2;Parent=g914.t1;
OX377610.1_Thelaira_solivaga_genome_assembly,_chromosome:_1	AUGUSTUS	CDS	24252941	24253298	1	-	0	ID=g914.t1.CDS3;Parent=g914.t1;
OX377610.1_Thelaira_solivaga_genome_assembly,_chromosome:_1	AUGUSTUS	exon	24252941	24253298	.	-	.	ID=g914.t1.exon3;Parent=g914.t1;
OX377610.1_Thelaira_solivaga_genome_assembly,_chromosome:_1	AUGUSTUS	intron	24253299	24253366	1	-	.	ID=g914.t1.intron3;Parent=g914.t1;
OX377610.1_Thelaira_solivaga_genome_assembly,_chromosome:_1	AUGUSTUS	CDS	24253367	24253780	1	-	0	ID=g914.t1.CDS4;Parent=g914.t1;
OX377610.1_Thelaira_solivaga_genome_assembly,_chromosome:_1	AUGUSTUS	exon	24253367	24253780	.	-	.	ID=g914.t1.exon4;Parent=g914.t1;
OX377610.1_Thelaira_solivaga_genome_assembly,_chromosome:_1	AUGUSTUS	intron	24253781	24253843	1	-	.	ID=g914.t1.intron4;Parent=g914.t1;
OX377610.1_Thelaira_solivaga_genome_assembly,_chromosome:_1	AUGUSTUS	CDS	24253844	24254091	1	-	2	ID=g914.t1.CDS5;Parent=g914.t1;
OX377610.1_Thelaira_solivaga_genome_assembly,_chromosome:_1	AUGUSTUS	exon	24253844	24254091	.	-	.	ID=g914.t1.exon5;Parent=g914.t1;
OX377610.1_Thelaira_solivaga_genome_assembly,_chromosome:_1	AUGUSTUS	intron	24254092	24267952	1	-	.	ID=g914.t1.intron5;Parent=g914.t1;
OX377610.1_Thelaira_solivaga_genome_assembly,_chromosome:_1	AUGUSTUS	CDS	24267953	24268115	1	-	0	ID=g914.t1.CDS6;Parent=g914.t1;
OX377610.1_Thelaira_solivaga_genome_assembly,_chromosome:_1	AUGUSTUS	exon	24267953	24268115	.	-	.	ID=g914.t1.exon6;Parent=g914.t1;
OX377610.1_Thelaira_solivaga_genome_assembly,_chromosome:_1	AUGUSTUS	start_codon	24268113	24268115	.	-	0	ID=g914.t1.start1;Parent=g914.t1;
OX377610.1_Thelaira_solivaga_genome_assembly,_chromosome:_1	AUGUSTUS	gene	24295320	24301204	.	+	.	ID=g915;
OX377610.1_Thelaira_solivaga_genome_assembly,_chromosome:_1	AUGUSTUS	mRNA	24295320	24301204	1	+	.	ID=g915.t1;Parent=g915;
OX377610.1_Thelaira_solivaga_genome_assembly,_chromosome:_1	AUGUSTUS	start_codon	24295320	24295322	.	+	0	ID=g915.t1.start1;Parent=g915.t1;
OX377610.1_Thelaira_solivaga_genome_assembly,_chromosome:_1	AUGUSTUS	CDS	24295320	24295379	1	+	0	ID=g915.t1.CDS1;Parent=g915.t1;
OX377610.1_Thelaira_solivaga_genome_assembly,_chromosome:_1	AUGUSTUS	exon	24295320	24295379	.	+	.	ID=g915.t1.exon1;Parent=g915.t1;
OX377610.1_Thelaira_solivaga_genome_assembly,_chromosome:_1	AUGUSTUS	intron	24295380	24297298	1	+	.	ID=g915.t1.intron1;Parent=g915.t1;
OX377610.1_Thelaira_solivaga_genome_assembly,_chromosome:_1	AUGUSTUS	CDS	24297299	24297466	1	+	0	ID=g915.t1.CDS2;Parent=g915.t1;
OX377610.1_Thelaira_solivaga_genome_assembly,_chromosome:_1	AUGUSTUS	exon	24297299	24297466	.	+	.	ID=g915.t1.exon2;Parent=g915.t1;
OX377610.1_Thelaira_solivaga_genome_assembly,_chromosome:_1	AUGUSTUS	intron	24297467	24300317	1	+	.	ID=g915.t1.intron2;Parent=g915.t1;
OX377610.1_Thelaira_solivaga_genome_assembly,_chromosome:_1	AUGUSTUS	CDS	24300318	24300659	1	+	0	ID=g915.t1.CDS3;Parent=g915.t1;
OX377610.1_Thelaira_solivaga_genome_assembly,_chromosome:_1	AUGUSTUS	exon	24300318	24300659	.	+	.	ID=g915.t1.exon3;Parent=g915.t1;
OX377610.1_Thelaira_solivaga_genome_assembly,_chromosome:_1	AUGUSTUS	intron	24300660	24301129	1	+	.	ID=g915.t1.intron3;Parent=g915.t1;
OX377610.1_Thelaira_solivaga_genome_assembly,_chromosome:_1	AUGUSTUS	CDS	24301130	24301204	1	+	0	ID=g915.t1.CDS4;Parent=g915.t1;
OX377610.1_Thelaira_solivaga_genome_assembly,_chromosome:_1	AUGUSTUS	exon	24301130	24301204	.	+	.	ID=g915.t1.exon4;Parent=g915.t1;
OX377610.1_Thelaira_solivaga_genome_assembly,_chromosome:_1	AUGUSTUS	stop_codon	24301202	24301204	.	+	0	ID=g915.t1.stop1;Parent=g915.t1;
OX377610.1_Thelaira_solivaga_genome_assembly,_chromosome:_1	AUGUSTUS	gene	24347719	24360018	.	+	.	ID=g916;
OX377610.1_Thelaira_solivaga_genome_assembly,_chromosome:_1	AUGUSTUS	mRNA	24347719	24360018	1	+	.	ID=g916.t1;Parent=g916;
OX377610.1_Thelaira_solivaga_genome_assembly,_chromosome:_1	AUGUSTUS	start_codon	24347719	24347721	.	+	0	ID=g916.t1.start1;Parent=g916.t1;
OX377610.1_Thelaira_solivaga_genome_assembly,_chromosome:_1	AUGUSTUS	CDS	24347719	24347879	1	+	0	ID=g916.t1.CDS1;Parent=g916.t1;
OX377610.1_Thelaira_solivaga_genome_assembly,_chromosome:_1	AUGUSTUS	exon	24347719	24347879	.	+	.	ID=g916.t1.exon1;Parent=g916.t1;
OX377610.1_Thelaira_solivaga_genome_assembly,_chromosome:_1	AUGUSTUS	intron	24347880	24354669	1	+	.	ID=g916.t1.intron1;Parent=g916.t1;
OX377610.1_Thelaira_solivaga_genome_assembly,_chromosome:_1	AUGUSTUS	CDS	24354670	24354793	1	+	1	ID=g916.t1.CDS2;Parent=g916.t1;
OX377610.1_Thelaira_solivaga_genome_assembly,_chromosome:_1	AUGUSTUS	exon	24354670	24354793	.	+	.	ID=g916.t1.exon2;Parent=g916.t1;
OX377610.1_Thelaira_solivaga_genome_assembly,_chromosome:_1	AUGUSTUS	intron	24354794	24358803	1	+	.	ID=g916.t1.intron2;Parent=g916.t1;
OX377610.1_Thelaira_solivaga_genome_assembly,_chromosome:_1	AUGUSTUS	CDS	24358804	24359151	1	+	0	ID=g916.t1.CDS3;Parent=g916.t1;
OX377610.1_Thelaira_solivaga_genome_assembly,_chromosome:_1	AUGUSTUS	exon	24358804	24359151	.	+	.	ID=g916.t1.exon3;Parent=g916.t1;
OX377610.1_Thelaira_solivaga_genome_assembly,_chromosome:_1	AUGUSTUS	intron	24359152	24359203	1	+	.	ID=g916.t1.intron3;Parent=g916.t1;
OX377610.1_Thelaira_solivaga_genome_assembly,_chromosome:_1	AUGUSTUS	CDS	24359204	24359342	1	+	0	ID=g916.t1.CDS4;Parent=g916.t1;
OX377610.1_Thelaira_solivaga_genome_assembly,_chromosome:_1	AUGUSTUS	exon	24359204	24359342	.	+	.	ID=g916.t1.exon4;Parent=g916.t1;
OX377610.1_Thelaira_solivaga_genome_assembly,_chromosome:_1	AUGUSTUS	intron	24359343	24359404	1	+	.	ID=g916.t1.intron4;Parent=g916.t1;
OX377610.1_Thelaira_solivaga_genome_assembly,_chromosome:_1	AUGUSTUS	CDS	24359405	24359598	1	+	2	ID=g916.t1.CDS5;Parent=g916.t1;
OX377610.1_Thelaira_solivaga_genome_assembly,_chromosome:_1	AUGUSTUS	exon	24359405	24359598	.	+	.	ID=g916.t1.exon5;Parent=g916.t1;
OX377610.1_Thelaira_solivaga_genome_assembly,_chromosome:_1	AUGUSTUS	intron	24359599	24359835	1	+	.	ID=g916.t1.intron5;Parent=g916.t1;
OX377610.1_Thelaira_solivaga_genome_assembly,_chromosome:_1	AUGUSTUS	CDS	24359836	24360018	1	+	0	ID=g916.t1.CDS6;Parent=g916.t1;
OX377610.1_Thelaira_solivaga_genome_assembly,_chromosome:_1	AUGUSTUS	exon	24359836	24360018	.	+	.	ID=g916.t1.exon6;Parent=g916.t1;
OX377610.1_Thelaira_solivaga_genome_assembly,_chromosome:_1	AUGUSTUS	stop_codon	24360016	24360018	.	+	0	ID=g916.t1.stop1;Parent=g916.t1;
OX377610.1_Thelaira_solivaga_genome_assembly,_chromosome:_1	AUGUSTUS	gene	24372368	24374640	.	+	.	ID=g917;
OX377610.1_Thelaira_solivaga_genome_assembly,_chromosome:_1	AUGUSTUS	mRNA	24372368	24374640	1	+	.	ID=g917.t1;Parent=g917;
OX377610.1_Thelaira_solivaga_genome_assembly,_chromosome:_1	AUGUSTUS	start_codon	24372368	24372370	.	+	0	ID=g917.t1.start1;Parent=g917.t1;
OX377610.1_Thelaira_solivaga_genome_assembly,_chromosome:_1	AUGUSTUS	CDS	24372368	24372381	1	+	0	ID=g917.t1.CDS1;Parent=g917.t1;
OX377610.1_Thelaira_solivaga_genome_assembly,_chromosome:_1	AUGUSTUS	exon	24372368	24372381	.	+	.	ID=g917.t1.exon1;Parent=g917.t1;
OX377610.1_Thelaira_solivaga_genome_assembly,_chromosome:_1	AUGUSTUS	intron	24372382	24372437	1	+	.	ID=g917.t1.intron1;Parent=g917.t1;
OX377610.1_Thelaira_solivaga_genome_assembly,_chromosome:_1	AUGUSTUS	CDS	24372438	24372561	1	+	1	ID=g917.t1.CDS2;Parent=g917.t1;
OX377610.1_Thelaira_solivaga_genome_assembly,_chromosome:_1	AUGUSTUS	exon	24372438	24372561	.	+	.	ID=g917.t1.exon2;Parent=g917.t1;
OX377610.1_Thelaira_solivaga_genome_assembly,_chromosome:_1	AUGUSTUS	intron	24372562	24373638	1	+	.	ID=g917.t1.intron2;Parent=g917.t1;
OX377610.1_Thelaira_solivaga_genome_assembly,_chromosome:_1	AUGUSTUS	CDS	24373639	24373773	1	+	0	ID=g917.t1.CDS3;Parent=g917.t1;
OX377610.1_Thelaira_solivaga_genome_assembly,_chromosome:_1	AUGUSTUS	exon	24373639	24373773	.	+	.	ID=g917.t1.exon3;Parent=g917.t1;
OX377610.1_Thelaira_solivaga_genome_assembly,_chromosome:_1	AUGUSTUS	intron	24373774	24373840	1	+	.	ID=g917.t1.intron3;Parent=g917.t1;
OX377610.1_Thelaira_solivaga_genome_assembly,_chromosome:_1	AUGUSTUS	CDS	24373841	24374050	1	+	0	ID=g917.t1.CDS4;Parent=g917.t1;
OX377610.1_Thelaira_solivaga_genome_assembly,_chromosome:_1	AUGUSTUS	exon	24373841	24374050	.	+	.	ID=g917.t1.exon4;Parent=g917.t1;
OX377610.1_Thelaira_solivaga_genome_assembly,_chromosome:_1	AUGUSTUS	intron	24374051	24374146	1	+	.	ID=g917.t1.intron4;Parent=g917.t1;
OX377610.1_Thelaira_solivaga_genome_assembly,_chromosome:_1	AUGUSTUS	CDS	24374147	24374285	1	+	0	ID=g917.t1.CDS5;Parent=g917.t1;
OX377610.1_Thelaira_solivaga_genome_assembly,_chromosome:_1	AUGUSTUS	exon	24374147	24374285	.	+	.	ID=g917.t1.exon5;Parent=g917.t1;
OX377610.1_Thelaira_solivaga_genome_assembly,_chromosome:_1	AUGUSTUS	intron	24374286	24374347	1	+	.	ID=g917.t1.intron5;Parent=g917.t1;
OX377610.1_Thelaira_solivaga_genome_assembly,_chromosome:_1	AUGUSTUS	CDS	24374348	24374640	1	+	2	ID=g917.t1.CDS6;Parent=g917.t1;
OX377610.1_Thelaira_solivaga_genome_assembly,_chromosome:_1	AUGUSTUS	exon	24374348	24374640	.	+	.	ID=g917.t1.exon6;Parent=g917.t1;
OX377610.1_Thelaira_solivaga_genome_assembly,_chromosome:_1	AUGUSTUS	stop_codon	24374638	24374640	.	+	0	ID=g917.t1.stop1;Parent=g917.t1;
OX377610.1_Thelaira_solivaga_genome_assembly,_chromosome:_1	AUGUSTUS	gene	24374680	24377054	.	-	.	ID=g918;
OX377610.1_Thelaira_solivaga_genome_assembly,_chromosome:_1	AUGUSTUS	mRNA	24374680	24377054	1	-	.	ID=g918.t1;Parent=g918;
OX377610.1_Thelaira_solivaga_genome_assembly,_chromosome:_1	AUGUSTUS	stop_codon	24374680	24374682	.	-	0	ID=g918.t1.stop1;Parent=g918.t1;
OX377610.1_Thelaira_solivaga_genome_assembly,_chromosome:_1	AUGUSTUS	CDS	24374680	24375141	1	-	0	ID=g918.t1.CDS1;Parent=g918.t1;
OX377610.1_Thelaira_solivaga_genome_assembly,_chromosome:_1	AUGUSTUS	exon	24374680	24375141	.	-	.	ID=g918.t1.exon1;Parent=g918.t1;
OX377610.1_Thelaira_solivaga_genome_assembly,_chromosome:_1	AUGUSTUS	intron	24375142	24375787	1	-	.	ID=g918.t1.intron1;Parent=g918.t1;
OX377610.1_Thelaira_solivaga_genome_assembly,_chromosome:_1	AUGUSTUS	CDS	24375788	24375915	1	-	2	ID=g918.t1.CDS2;Parent=g918.t1;
OX377610.1_Thelaira_solivaga_genome_assembly,_chromosome:_1	AUGUSTUS	exon	24375788	24375915	.	-	.	ID=g918.t1.exon2;Parent=g918.t1;
OX377610.1_Thelaira_solivaga_genome_assembly,_chromosome:_1	AUGUSTUS	intron	24375916	24375998	1	-	.	ID=g918.t1.intron2;Parent=g918.t1;
OX377610.1_Thelaira_solivaga_genome_assembly,_chromosome:_1	AUGUSTUS	CDS	24375999	24376126	1	-	1	ID=g918.t1.CDS3;Parent=g918.t1;
OX377610.1_Thelaira_solivaga_genome_assembly,_chromosome:_1	AUGUSTUS	exon	24375999	24376126	.	-	.	ID=g918.t1.exon3;Parent=g918.t1;
OX377610.1_Thelaira_solivaga_genome_assembly,_chromosome:_1	AUGUSTUS	intron	24376127	24376299	1	-	.	ID=g918.t1.intron3;Parent=g918.t1;
OX377610.1_Thelaira_solivaga_genome_assembly,_chromosome:_1	AUGUSTUS	CDS	24376300	24376718	1	-	0	ID=g918.t1.CDS4;Parent=g918.t1;
OX377610.1_Thelaira_solivaga_genome_assembly,_chromosome:_1	AUGUSTUS	exon	24376300	24376718	.	-	.	ID=g918.t1.exon4;Parent=g918.t1;
OX377610.1_Thelaira_solivaga_genome_assembly,_chromosome:_1	AUGUSTUS	intron	24376719	24376781	1	-	.	ID=g918.t1.intron4;Parent=g918.t1;
OX377610.1_Thelaira_solivaga_genome_assembly,_chromosome:_1	AUGUSTUS	CDS	24376782	24377054	1	-	0	ID=g918.t1.CDS5;Parent=g918.t1;
OX377610.1_Thelaira_solivaga_genome_assembly,_chromosome:_1	AUGUSTUS	exon	24376782	24377054	.	-	.	ID=g918.t1.exon5;Parent=g918.t1;
OX377610.1_Thelaira_solivaga_genome_assembly,_chromosome:_1	AUGUSTUS	start_codon	24377052	24377054	.	-	0	ID=g918.t1.start1;Parent=g918.t1;
OX377610.1_Thelaira_solivaga_genome_assembly,_chromosome:_1	AUGUSTUS	gene	24387581	24407267	.	-	.	ID=g919;
OX377610.1_Thelaira_solivaga_genome_assembly,_chromosome:_1	AUGUSTUS	mRNA	24387581	24407267	0.99	-	.	ID=g919.t1;Parent=g919;
OX377610.1_Thelaira_solivaga_genome_assembly,_chromosome:_1	AUGUSTUS	stop_codon	24387581	24387583	.	-	0	ID=g919.t1.stop1;Parent=g919.t1;
OX377610.1_Thelaira_solivaga_genome_assembly,_chromosome:_1	AUGUSTUS	CDS	24387581	24387836	1	-	1	ID=g919.t1.CDS1;Parent=g919.t1;
OX377610.1_Thelaira_solivaga_genome_assembly,_chromosome:_1	AUGUSTUS	exon	24387581	24387836	.	-	.	ID=g919.t1.exon1;Parent=g919.t1;
OX377610.1_Thelaira_solivaga_genome_assembly,_chromosome:_1	AUGUSTUS	intron	24387837	24387911	1	-	.	ID=g919.t1.intron1;Parent=g919.t1;
OX377610.1_Thelaira_solivaga_genome_assembly,_chromosome:_1	AUGUSTUS	CDS	24387912	24388055	1	-	1	ID=g919.t1.CDS2;Parent=g919.t1;
OX377610.1_Thelaira_solivaga_genome_assembly,_chromosome:_1	AUGUSTUS	exon	24387912	24388055	.	-	.	ID=g919.t1.exon2;Parent=g919.t1;
OX377610.1_Thelaira_solivaga_genome_assembly,_chromosome:_1	AUGUSTUS	intron	24388056	24388739	1	-	.	ID=g919.t1.intron2;Parent=g919.t1;
OX377610.1_Thelaira_solivaga_genome_assembly,_chromosome:_1	AUGUSTUS	CDS	24388740	24388907	1	-	1	ID=g919.t1.CDS3;Parent=g919.t1;
OX377610.1_Thelaira_solivaga_genome_assembly,_chromosome:_1	AUGUSTUS	exon	24388740	24388907	.	-	.	ID=g919.t1.exon3;Parent=g919.t1;
OX377610.1_Thelaira_solivaga_genome_assembly,_chromosome:_1	AUGUSTUS	intron	24388908	24389480	1	-	.	ID=g919.t1.intron3;Parent=g919.t1;
OX377610.1_Thelaira_solivaga_genome_assembly,_chromosome:_1	AUGUSTUS	CDS	24389481	24389671	1	-	0	ID=g919.t1.CDS4;Parent=g919.t1;
OX377610.1_Thelaira_solivaga_genome_assembly,_chromosome:_1	AUGUSTUS	exon	24389481	24389671	.	-	.	ID=g919.t1.exon4;Parent=g919.t1;
OX377610.1_Thelaira_solivaga_genome_assembly,_chromosome:_1	AUGUSTUS	intron	24389672	24389760	1	-	.	ID=g919.t1.intron4;Parent=g919.t1;
OX377610.1_Thelaira_solivaga_genome_assembly,_chromosome:_1	AUGUSTUS	CDS	24389761	24390841	1	-	1	ID=g919.t1.CDS5;Parent=g919.t1;
OX377610.1_Thelaira_solivaga_genome_assembly,_chromosome:_1	AUGUSTUS	exon	24389761	24390841	.	-	.	ID=g919.t1.exon5;Parent=g919.t1;
OX377610.1_Thelaira_solivaga_genome_assembly,_chromosome:_1	AUGUSTUS	intron	24390842	24390902	1	-	.	ID=g919.t1.intron5;Parent=g919.t1;
OX377610.1_Thelaira_solivaga_genome_assembly,_chromosome:_1	AUGUSTUS	CDS	24390903	24391220	1	-	1	ID=g919.t1.CDS6;Parent=g919.t1;
OX377610.1_Thelaira_solivaga_genome_assembly,_chromosome:_1	AUGUSTUS	exon	24390903	24391220	.	-	.	ID=g919.t1.exon6;Parent=g919.t1;
OX377610.1_Thelaira_solivaga_genome_assembly,_chromosome:_1	AUGUSTUS	intron	24391221	24391287	1	-	.	ID=g919.t1.intron6;Parent=g919.t1;
OX377610.1_Thelaira_solivaga_genome_assembly,_chromosome:_1	AUGUSTUS	CDS	24391288	24391440	1	-	1	ID=g919.t1.CDS7;Parent=g919.t1;
OX377610.1_Thelaira_solivaga_genome_assembly,_chromosome:_1	AUGUSTUS	exon	24391288	24391440	.	-	.	ID=g919.t1.exon7;Parent=g919.t1;
OX377610.1_Thelaira_solivaga_genome_assembly,_chromosome:_1	AUGUSTUS	intron	24391441	24391500	1	-	.	ID=g919.t1.intron7;Parent=g919.t1;
OX377610.1_Thelaira_solivaga_genome_assembly,_chromosome:_1	AUGUSTUS	CDS	24391501	24391860	1	-	1	ID=g919.t1.CDS8;Parent=g919.t1;
OX377610.1_Thelaira_solivaga_genome_assembly,_chromosome:_1	AUGUSTUS	exon	24391501	24391860	.	-	.	ID=g919.t1.exon8;Parent=g919.t1;
OX377610.1_Thelaira_solivaga_genome_assembly,_chromosome:_1	AUGUSTUS	intron	24391861	24401105	1	-	.	ID=g919.t1.intron8;Parent=g919.t1;
OX377610.1_Thelaira_solivaga_genome_assembly,_chromosome:_1	AUGUSTUS	CDS	24401106	24401336	1	-	1	ID=g919.t1.CDS9;Parent=g919.t1;
OX377610.1_Thelaira_solivaga_genome_assembly,_chromosome:_1	AUGUSTUS	exon	24401106	24401336	.	-	.	ID=g919.t1.exon9;Parent=g919.t1;
OX377610.1_Thelaira_solivaga_genome_assembly,_chromosome:_1	AUGUSTUS	intron	24401337	24402490	1	-	.	ID=g919.t1.intron9;Parent=g919.t1;
OX377610.1_Thelaira_solivaga_genome_assembly,_chromosome:_1	AUGUSTUS	CDS	24402491	24402659	1	-	2	ID=g919.t1.CDS10;Parent=g919.t1;
OX377610.1_Thelaira_solivaga_genome_assembly,_chromosome:_1	AUGUSTUS	exon	24402491	24402659	.	-	.	ID=g919.t1.exon10;Parent=g919.t1;
OX377610.1_Thelaira_solivaga_genome_assembly,_chromosome:_1	AUGUSTUS	intron	24402660	24407008	1	-	.	ID=g919.t1.intron10;Parent=g919.t1;
OX377610.1_Thelaira_solivaga_genome_assembly,_chromosome:_1	AUGUSTUS	CDS	24407009	24407267	0.99	-	0	ID=g919.t1.CDS11;Parent=g919.t1;
OX377610.1_Thelaira_solivaga_genome_assembly,_chromosome:_1	AUGUSTUS	exon	24407009	24407267	.	-	.	ID=g919.t1.exon11;Parent=g919.t1;
OX377610.1_Thelaira_solivaga_genome_assembly,_chromosome:_1	AUGUSTUS	start_codon	24407265	24407267	.	-	0	ID=g919.t1.start1;Parent=g919.t1;
OX377610.1_Thelaira_solivaga_genome_assembly,_chromosome:_1	AUGUSTUS	gene	24495815	24497811	.	+	.	ID=g920;
OX377610.1_Thelaira_solivaga_genome_assembly,_chromosome:_1	AUGUSTUS	mRNA	24495815	24497811	1	+	.	ID=g920.t1;Parent=g920;
OX377610.1_Thelaira_solivaga_genome_assembly,_chromosome:_1	AUGUSTUS	start_codon	24495815	24495817	.	+	0	ID=g920.t1.start1;Parent=g920.t1;
OX377610.1_Thelaira_solivaga_genome_assembly,_chromosome:_1	AUGUSTUS	CDS	24495815	24495884	1	+	0	ID=g920.t1.CDS1;Parent=g920.t1;
OX377610.1_Thelaira_solivaga_genome_assembly,_chromosome:_1	AUGUSTUS	exon	24495815	24495884	.	+	.	ID=g920.t1.exon1;Parent=g920.t1;
OX377610.1_Thelaira_solivaga_genome_assembly,_chromosome:_1	AUGUSTUS	intron	24495885	24495973	1	+	.	ID=g920.t1.intron1;Parent=g920.t1;
OX377610.1_Thelaira_solivaga_genome_assembly,_chromosome:_1	AUGUSTUS	CDS	24495974	24496109	1	+	2	ID=g920.t1.CDS2;Parent=g920.t1;
OX377610.1_Thelaira_solivaga_genome_assembly,_chromosome:_1	AUGUSTUS	exon	24495974	24496109	.	+	.	ID=g920.t1.exon2;Parent=g920.t1;
OX377610.1_Thelaira_solivaga_genome_assembly,_chromosome:_1	AUGUSTUS	intron	24496110	24496171	1	+	.	ID=g920.t1.intron2;Parent=g920.t1;
OX377610.1_Thelaira_solivaga_genome_assembly,_chromosome:_1	AUGUSTUS	CDS	24496172	24496241	1	+	1	ID=g920.t1.CDS3;Parent=g920.t1;
OX377610.1_Thelaira_solivaga_genome_assembly,_chromosome:_1	AUGUSTUS	exon	24496172	24496241	.	+	.	ID=g920.t1.exon3;Parent=g920.t1;
OX377610.1_Thelaira_solivaga_genome_assembly,_chromosome:_1	AUGUSTUS	intron	24496242	24496303	1	+	.	ID=g920.t1.intron3;Parent=g920.t1;
OX377610.1_Thelaira_solivaga_genome_assembly,_chromosome:_1	AUGUSTUS	CDS	24496304	24496436	1	+	0	ID=g920.t1.CDS4;Parent=g920.t1;
OX377610.1_Thelaira_solivaga_genome_assembly,_chromosome:_1	AUGUSTUS	exon	24496304	24496436	.	+	.	ID=g920.t1.exon4;Parent=g920.t1;
OX377610.1_Thelaira_solivaga_genome_assembly,_chromosome:_1	AUGUSTUS	intron	24496437	24496503	1	+	.	ID=g920.t1.intron4;Parent=g920.t1;
OX377610.1_Thelaira_solivaga_genome_assembly,_chromosome:_1	AUGUSTUS	CDS	24496504	24496799	1	+	2	ID=g920.t1.CDS5;Parent=g920.t1;
OX377610.1_Thelaira_solivaga_genome_assembly,_chromosome:_1	AUGUSTUS	exon	24496504	24496799	.	+	.	ID=g920.t1.exon5;Parent=g920.t1;
OX377610.1_Thelaira_solivaga_genome_assembly,_chromosome:_1	AUGUSTUS	intron	24496800	24496999	1	+	.	ID=g920.t1.intron5;Parent=g920.t1;
OX377610.1_Thelaira_solivaga_genome_assembly,_chromosome:_1	AUGUSTUS	CDS	24497000	24497288	1	+	0	ID=g920.t1.CDS6;Parent=g920.t1;
OX377610.1_Thelaira_solivaga_genome_assembly,_chromosome:_1	AUGUSTUS	exon	24497000	24497288	.	+	.	ID=g920.t1.exon6;Parent=g920.t1;
OX377610.1_Thelaira_solivaga_genome_assembly,_chromosome:_1	AUGUSTUS	intron	24497289	24497353	1	+	.	ID=g920.t1.intron6;Parent=g920.t1;
OX377610.1_Thelaira_solivaga_genome_assembly,_chromosome:_1	AUGUSTUS	CDS	24497354	24497811	1	+	2	ID=g920.t1.CDS7;Parent=g920.t1;
OX377610.1_Thelaira_solivaga_genome_assembly,_chromosome:_1	AUGUSTUS	exon	24497354	24497811	.	+	.	ID=g920.t1.exon7;Parent=g920.t1;
OX377610.1_Thelaira_solivaga_genome_assembly,_chromosome:_1	AUGUSTUS	stop_codon	24497809	24497811	.	+	0	ID=g920.t1.stop1;Parent=g920.t1;
OX377610.1_Thelaira_solivaga_genome_assembly,_chromosome:_1	AUGUSTUS	gene	24507230	24509081	.	-	.	ID=g921;
OX377610.1_Thelaira_solivaga_genome_assembly,_chromosome:_1	AUGUSTUS	mRNA	24507230	24509081	0.4	-	.	ID=g921.t1;Parent=g921;
OX377610.1_Thelaira_solivaga_genome_assembly,_chromosome:_1	AUGUSTUS	stop_codon	24507230	24507232	.	-	0	ID=g921.t1.stop1;Parent=g921.t1;
OX377610.1_Thelaira_solivaga_genome_assembly,_chromosome:_1	AUGUSTUS	CDS	24507230	24508197	1	-	2	ID=g921.t1.CDS1;Parent=g921.t1;
OX377610.1_Thelaira_solivaga_genome_assembly,_chromosome:_1	AUGUSTUS	exon	24507230	24508197	.	-	.	ID=g921.t1.exon1;Parent=g921.t1;
OX377610.1_Thelaira_solivaga_genome_assembly,_chromosome:_1	AUGUSTUS	intron	24508198	24508942	0.4	-	.	ID=g921.t1.intron1;Parent=g921.t1;
OX377610.1_Thelaira_solivaga_genome_assembly,_chromosome:_1	AUGUSTUS	CDS	24508943	24509081	0.4	-	0	ID=g921.t1.CDS2;Parent=g921.t1;
OX377610.1_Thelaira_solivaga_genome_assembly,_chromosome:_1	AUGUSTUS	exon	24508943	24509081	.	-	.	ID=g921.t1.exon2;Parent=g921.t1;
OX377610.1_Thelaira_solivaga_genome_assembly,_chromosome:_1	AUGUSTUS	start_codon	24509079	24509081	.	-	0	ID=g921.t1.start1;Parent=g921.t1;
OX377610.1_Thelaira_solivaga_genome_assembly,_chromosome:_1	AUGUSTUS	gene	24633604	24635191	.	-	.	ID=g922;
OX377610.1_Thelaira_solivaga_genome_assembly,_chromosome:_1	AUGUSTUS	mRNA	24633604	24635191	1	-	.	ID=g922.t1;Parent=g922;
OX377610.1_Thelaira_solivaga_genome_assembly,_chromosome:_1	AUGUSTUS	stop_codon	24633604	24633606	.	-	0	ID=g922.t1.stop1;Parent=g922.t1;
OX377610.1_Thelaira_solivaga_genome_assembly,_chromosome:_1	AUGUSTUS	CDS	24633604	24634023	1	-	0	ID=g922.t1.CDS1;Parent=g922.t1;
OX377610.1_Thelaira_solivaga_genome_assembly,_chromosome:_1	AUGUSTUS	exon	24633604	24634023	.	-	.	ID=g922.t1.exon1;Parent=g922.t1;
OX377610.1_Thelaira_solivaga_genome_assembly,_chromosome:_1	AUGUSTUS	intron	24634024	24634117	1	-	.	ID=g922.t1.intron1;Parent=g922.t1;
OX377610.1_Thelaira_solivaga_genome_assembly,_chromosome:_1	AUGUSTUS	CDS	24634118	24635191	1	-	0	ID=g922.t1.CDS2;Parent=g922.t1;
OX377610.1_Thelaira_solivaga_genome_assembly,_chromosome:_1	AUGUSTUS	exon	24634118	24635191	.	-	.	ID=g922.t1.exon2;Parent=g922.t1;
OX377610.1_Thelaira_solivaga_genome_assembly,_chromosome:_1	AUGUSTUS	start_codon	24635189	24635191	.	-	0	ID=g922.t1.start1;Parent=g922.t1;
OX377610.1_Thelaira_solivaga_genome_assembly,_chromosome:_1	AUGUSTUS	gene	24635941	24638669	.	+	.	ID=g923;
OX377610.1_Thelaira_solivaga_genome_assembly,_chromosome:_1	AUGUSTUS	mRNA	24635941	24638669	1	+	.	ID=g923.t1;Parent=g923;
OX377610.1_Thelaira_solivaga_genome_assembly,_chromosome:_1	AUGUSTUS	start_codon	24635941	24635943	.	+	0	ID=g923.t1.start1;Parent=g923.t1;
OX377610.1_Thelaira_solivaga_genome_assembly,_chromosome:_1	AUGUSTUS	CDS	24635941	24636021	1	+	0	ID=g923.t1.CDS1;Parent=g923.t1;
OX377610.1_Thelaira_solivaga_genome_assembly,_chromosome:_1	AUGUSTUS	exon	24635941	24636021	.	+	.	ID=g923.t1.exon1;Parent=g923.t1;
OX377610.1_Thelaira_solivaga_genome_assembly,_chromosome:_1	AUGUSTUS	intron	24636022	24636088	1	+	.	ID=g923.t1.intron1;Parent=g923.t1;
OX377610.1_Thelaira_solivaga_genome_assembly,_chromosome:_1	AUGUSTUS	CDS	24636089	24637281	1	+	0	ID=g923.t1.CDS2;Parent=g923.t1;
OX377610.1_Thelaira_solivaga_genome_assembly,_chromosome:_1	AUGUSTUS	exon	24636089	24637281	.	+	.	ID=g923.t1.exon2;Parent=g923.t1;
OX377610.1_Thelaira_solivaga_genome_assembly,_chromosome:_1	AUGUSTUS	intron	24637282	24637402	1	+	.	ID=g923.t1.intron2;Parent=g923.t1;
OX377610.1_Thelaira_solivaga_genome_assembly,_chromosome:_1	AUGUSTUS	CDS	24637403	24638669	1	+	1	ID=g923.t1.CDS3;Parent=g923.t1;
OX377610.1_Thelaira_solivaga_genome_assembly,_chromosome:_1	AUGUSTUS	exon	24637403	24638669	.	+	.	ID=g923.t1.exon3;Parent=g923.t1;
OX377610.1_Thelaira_solivaga_genome_assembly,_chromosome:_1	AUGUSTUS	stop_codon	24638667	24638669	.	+	0	ID=g923.t1.stop1;Parent=g923.t1;
OX377610.1_Thelaira_solivaga_genome_assembly,_chromosome:_1	AUGUSTUS	gene	24642771	24651730	.	-	.	ID=g924;
OX377610.1_Thelaira_solivaga_genome_assembly,_chromosome:_1	AUGUSTUS	mRNA	24642771	24651730	1	-	.	ID=g924.t1;Parent=g924;
OX377610.1_Thelaira_solivaga_genome_assembly,_chromosome:_1	AUGUSTUS	stop_codon	24642771	24642773	.	-	0	ID=g924.t1.stop1;Parent=g924.t1;
OX377610.1_Thelaira_solivaga_genome_assembly,_chromosome:_1	AUGUSTUS	CDS	24642771	24642955	1	-	2	ID=g924.t1.CDS1;Parent=g924.t1;
OX377610.1_Thelaira_solivaga_genome_assembly,_chromosome:_1	AUGUSTUS	exon	24642771	24642955	.	-	.	ID=g924.t1.exon1;Parent=g924.t1;
OX377610.1_Thelaira_solivaga_genome_assembly,_chromosome:_1	AUGUSTUS	intron	24642956	24643015	1	-	.	ID=g924.t1.intron1;Parent=g924.t1;
OX377610.1_Thelaira_solivaga_genome_assembly,_chromosome:_1	AUGUSTUS	CDS	24643016	24643222	1	-	2	ID=g924.t1.CDS2;Parent=g924.t1;
OX377610.1_Thelaira_solivaga_genome_assembly,_chromosome:_1	AUGUSTUS	exon	24643016	24643222	.	-	.	ID=g924.t1.exon2;Parent=g924.t1;
OX377610.1_Thelaira_solivaga_genome_assembly,_chromosome:_1	AUGUSTUS	intron	24643223	24643291	1	-	.	ID=g924.t1.intron2;Parent=g924.t1;
OX377610.1_Thelaira_solivaga_genome_assembly,_chromosome:_1	AUGUSTUS	CDS	24643292	24645116	1	-	0	ID=g924.t1.CDS3;Parent=g924.t1;
OX377610.1_Thelaira_solivaga_genome_assembly,_chromosome:_1	AUGUSTUS	exon	24643292	24645116	.	-	.	ID=g924.t1.exon3;Parent=g924.t1;
OX377610.1_Thelaira_solivaga_genome_assembly,_chromosome:_1	AUGUSTUS	intron	24645117	24645178	1	-	.	ID=g924.t1.intron3;Parent=g924.t1;
OX377610.1_Thelaira_solivaga_genome_assembly,_chromosome:_1	AUGUSTUS	CDS	24645179	24645348	1	-	2	ID=g924.t1.CDS4;Parent=g924.t1;
OX377610.1_Thelaira_solivaga_genome_assembly,_chromosome:_1	AUGUSTUS	exon	24645179	24645348	.	-	.	ID=g924.t1.exon4;Parent=g924.t1;
OX377610.1_Thelaira_solivaga_genome_assembly,_chromosome:_1	AUGUSTUS	intron	24645349	24645416	1	-	.	ID=g924.t1.intron4;Parent=g924.t1;
OX377610.1_Thelaira_solivaga_genome_assembly,_chromosome:_1	AUGUSTUS	CDS	24645417	24645557	1	-	2	ID=g924.t1.CDS5;Parent=g924.t1;
OX377610.1_Thelaira_solivaga_genome_assembly,_chromosome:_1	AUGUSTUS	exon	24645417	24645557	.	-	.	ID=g924.t1.exon5;Parent=g924.t1;
OX377610.1_Thelaira_solivaga_genome_assembly,_chromosome:_1	AUGUSTUS	intron	24645558	24651501	1	-	.	ID=g924.t1.intron5;Parent=g924.t1;
OX377610.1_Thelaira_solivaga_genome_assembly,_chromosome:_1	AUGUSTUS	CDS	24651502	24651730	1	-	0	ID=g924.t1.CDS6;Parent=g924.t1;
OX377610.1_Thelaira_solivaga_genome_assembly,_chromosome:_1	AUGUSTUS	exon	24651502	24651730	.	-	.	ID=g924.t1.exon6;Parent=g924.t1;
OX377610.1_Thelaira_solivaga_genome_assembly,_chromosome:_1	AUGUSTUS	start_codon	24651728	24651730	.	-	0	ID=g924.t1.start1;Parent=g924.t1;
OX377610.1_Thelaira_solivaga_genome_assembly,_chromosome:_1	AUGUSTUS	gene	24652759	24721154	.	-	.	ID=g925;
OX377610.1_Thelaira_solivaga_genome_assembly,_chromosome:_1	AUGUSTUS	mRNA	24652759	24721154	0.44	-	.	ID=g925.t1;Parent=g925;
OX377610.1_Thelaira_solivaga_genome_assembly,_chromosome:_1	AUGUSTUS	stop_codon	24652759	24652761	.	-	0	ID=g925.t1.stop1;Parent=g925.t1;
OX377610.1_Thelaira_solivaga_genome_assembly,_chromosome:_1	AUGUSTUS	CDS	24652759	24652835	0.46	-	2	ID=g925.t1.CDS1;Parent=g925.t1;
OX377610.1_Thelaira_solivaga_genome_assembly,_chromosome:_1	AUGUSTUS	exon	24652759	24652835	.	-	.	ID=g925.t1.exon1;Parent=g925.t1;
OX377610.1_Thelaira_solivaga_genome_assembly,_chromosome:_1	AUGUSTUS	intron	24652836	24659932	0.46	-	.	ID=g925.t1.intron1;Parent=g925.t1;
OX377610.1_Thelaira_solivaga_genome_assembly,_chromosome:_1	AUGUSTUS	CDS	24659933	24660026	0.79	-	0	ID=g925.t1.CDS2;Parent=g925.t1;
OX377610.1_Thelaira_solivaga_genome_assembly,_chromosome:_1	AUGUSTUS	exon	24659933	24660026	.	-	.	ID=g925.t1.exon2;Parent=g925.t1;
OX377610.1_Thelaira_solivaga_genome_assembly,_chromosome:_1	AUGUSTUS	intron	24660027	24662775	1	-	.	ID=g925.t1.intron2;Parent=g925.t1;
OX377610.1_Thelaira_solivaga_genome_assembly,_chromosome:_1	AUGUSTUS	CDS	24662776	24662850	1	-	0	ID=g925.t1.CDS3;Parent=g925.t1;
OX377610.1_Thelaira_solivaga_genome_assembly,_chromosome:_1	AUGUSTUS	exon	24662776	24662850	.	-	.	ID=g925.t1.exon3;Parent=g925.t1;
OX377610.1_Thelaira_solivaga_genome_assembly,_chromosome:_1	AUGUSTUS	intron	24662851	24676380	1	-	.	ID=g925.t1.intron3;Parent=g925.t1;
OX377610.1_Thelaira_solivaga_genome_assembly,_chromosome:_1	AUGUSTUS	CDS	24676381	24676525	1	-	1	ID=g925.t1.CDS4;Parent=g925.t1;
OX377610.1_Thelaira_solivaga_genome_assembly,_chromosome:_1	AUGUSTUS	exon	24676381	24676525	.	-	.	ID=g925.t1.exon4;Parent=g925.t1;
OX377610.1_Thelaira_solivaga_genome_assembly,_chromosome:_1	AUGUSTUS	intron	24676526	24676610	1	-	.	ID=g925.t1.intron4;Parent=g925.t1;
OX377610.1_Thelaira_solivaga_genome_assembly,_chromosome:_1	AUGUSTUS	CDS	24676611	24677063	1	-	1	ID=g925.t1.CDS5;Parent=g925.t1;
OX377610.1_Thelaira_solivaga_genome_assembly,_chromosome:_1	AUGUSTUS	exon	24676611	24677063	.	-	.	ID=g925.t1.exon5;Parent=g925.t1;
OX377610.1_Thelaira_solivaga_genome_assembly,_chromosome:_1	AUGUSTUS	intron	24677064	24677168	1	-	.	ID=g925.t1.intron5;Parent=g925.t1;
OX377610.1_Thelaira_solivaga_genome_assembly,_chromosome:_1	AUGUSTUS	CDS	24677169	24677973	1	-	2	ID=g925.t1.CDS6;Parent=g925.t1;
OX377610.1_Thelaira_solivaga_genome_assembly,_chromosome:_1	AUGUSTUS	exon	24677169	24677973	.	-	.	ID=g925.t1.exon6;Parent=g925.t1;
OX377610.1_Thelaira_solivaga_genome_assembly,_chromosome:_1	AUGUSTUS	intron	24677974	24680197	1	-	.	ID=g925.t1.intron6;Parent=g925.t1;
OX377610.1_Thelaira_solivaga_genome_assembly,_chromosome:_1	AUGUSTUS	CDS	24680198	24680764	1	-	2	ID=g925.t1.CDS7;Parent=g925.t1;
OX377610.1_Thelaira_solivaga_genome_assembly,_chromosome:_1	AUGUSTUS	exon	24680198	24680764	.	-	.	ID=g925.t1.exon7;Parent=g925.t1;
OX377610.1_Thelaira_solivaga_genome_assembly,_chromosome:_1	AUGUSTUS	intron	24680765	24681044	1	-	.	ID=g925.t1.intron7;Parent=g925.t1;
OX377610.1_Thelaira_solivaga_genome_assembly,_chromosome:_1	AUGUSTUS	CDS	24681045	24681431	1	-	2	ID=g925.t1.CDS8;Parent=g925.t1;
OX377610.1_Thelaira_solivaga_genome_assembly,_chromosome:_1	AUGUSTUS	exon	24681045	24681431	.	-	.	ID=g925.t1.exon8;Parent=g925.t1;
OX377610.1_Thelaira_solivaga_genome_assembly,_chromosome:_1	AUGUSTUS	intron	24681432	24681490	1	-	.	ID=g925.t1.intron8;Parent=g925.t1;
OX377610.1_Thelaira_solivaga_genome_assembly,_chromosome:_1	AUGUSTUS	CDS	24681491	24682783	1	-	2	ID=g925.t1.CDS9;Parent=g925.t1;
OX377610.1_Thelaira_solivaga_genome_assembly,_chromosome:_1	AUGUSTUS	exon	24681491	24682783	.	-	.	ID=g925.t1.exon9;Parent=g925.t1;
OX377610.1_Thelaira_solivaga_genome_assembly,_chromosome:_1	AUGUSTUS	intron	24682784	24682850	1	-	.	ID=g925.t1.intron9;Parent=g925.t1;
OX377610.1_Thelaira_solivaga_genome_assembly,_chromosome:_1	AUGUSTUS	CDS	24682851	24682942	1	-	1	ID=g925.t1.CDS10;Parent=g925.t1;
OX377610.1_Thelaira_solivaga_genome_assembly,_chromosome:_1	AUGUSTUS	exon	24682851	24682942	.	-	.	ID=g925.t1.exon10;Parent=g925.t1;
OX377610.1_Thelaira_solivaga_genome_assembly,_chromosome:_1	AUGUSTUS	intron	24682943	24685402	1	-	.	ID=g925.t1.intron10;Parent=g925.t1;
OX377610.1_Thelaira_solivaga_genome_assembly,_chromosome:_1	AUGUSTUS	CDS	24685403	24685738	1	-	1	ID=g925.t1.CDS11;Parent=g925.t1;
OX377610.1_Thelaira_solivaga_genome_assembly,_chromosome:_1	AUGUSTUS	exon	24685403	24685738	.	-	.	ID=g925.t1.exon11;Parent=g925.t1;
OX377610.1_Thelaira_solivaga_genome_assembly,_chromosome:_1	AUGUSTUS	intron	24685739	24685853	1	-	.	ID=g925.t1.intron11;Parent=g925.t1;
OX377610.1_Thelaira_solivaga_genome_assembly,_chromosome:_1	AUGUSTUS	CDS	24685854	24685998	1	-	2	ID=g925.t1.CDS12;Parent=g925.t1;
OX377610.1_Thelaira_solivaga_genome_assembly,_chromosome:_1	AUGUSTUS	exon	24685854	24685998	.	-	.	ID=g925.t1.exon12;Parent=g925.t1;
OX377610.1_Thelaira_solivaga_genome_assembly,_chromosome:_1	AUGUSTUS	intron	24685999	24714689	1	-	.	ID=g925.t1.intron12;Parent=g925.t1;
OX377610.1_Thelaira_solivaga_genome_assembly,_chromosome:_1	AUGUSTUS	CDS	24714690	24715005	0.95	-	0	ID=g925.t1.CDS13;Parent=g925.t1;
OX377610.1_Thelaira_solivaga_genome_assembly,_chromosome:_1	AUGUSTUS	exon	24714690	24715005	.	-	.	ID=g925.t1.exon13;Parent=g925.t1;
OX377610.1_Thelaira_solivaga_genome_assembly,_chromosome:_1	AUGUSTUS	intron	24715006	24720131	0.95	-	.	ID=g925.t1.intron13;Parent=g925.t1;
OX377610.1_Thelaira_solivaga_genome_assembly,_chromosome:_1	AUGUSTUS	CDS	24720132	24721154	0.95	-	0	ID=g925.t1.CDS14;Parent=g925.t1;
OX377610.1_Thelaira_solivaga_genome_assembly,_chromosome:_1	AUGUSTUS	exon	24720132	24721154	.	-	.	ID=g925.t1.exon14;Parent=g925.t1;
OX377610.1_Thelaira_solivaga_genome_assembly,_chromosome:_1	AUGUSTUS	start_codon	24721152	24721154	.	-	0	ID=g925.t1.start1;Parent=g925.t1;
OX377610.1_Thelaira_solivaga_genome_assembly,_chromosome:_1	AUGUSTUS	mRNA	24652759	24721154	0.47	-	.	ID=g925.t2;Parent=g925;
OX377610.1_Thelaira_solivaga_genome_assembly,_chromosome:_1	AUGUSTUS	stop_codon	24652759	24652761	.	-	0	ID=g925.t2.stop1;Parent=g925.t2;
OX377610.1_Thelaira_solivaga_genome_assembly,_chromosome:_1	AUGUSTUS	CDS	24652759	24652835	0.48	-	2	ID=g925.t2.CDS1;Parent=g925.t2;
OX377610.1_Thelaira_solivaga_genome_assembly,_chromosome:_1	AUGUSTUS	exon	24652759	24652835	.	-	.	ID=g925.t2.exon1;Parent=g925.t2;
OX377610.1_Thelaira_solivaga_genome_assembly,_chromosome:_1	AUGUSTUS	intron	24652836	24659932	0.48	-	.	ID=g925.t2.intron1;Parent=g925.t2;
OX377610.1_Thelaira_solivaga_genome_assembly,_chromosome:_1	AUGUSTUS	CDS	24659933	24660026	0.82	-	0	ID=g925.t2.CDS2;Parent=g925.t2;
OX377610.1_Thelaira_solivaga_genome_assembly,_chromosome:_1	AUGUSTUS	exon	24659933	24660026	.	-	.	ID=g925.t2.exon2;Parent=g925.t2;
OX377610.1_Thelaira_solivaga_genome_assembly,_chromosome:_1	AUGUSTUS	intron	24660027	24662775	1	-	.	ID=g925.t2.intron2;Parent=g925.t2;
OX377610.1_Thelaira_solivaga_genome_assembly,_chromosome:_1	AUGUSTUS	CDS	24662776	24662850	1	-	0	ID=g925.t2.CDS3;Parent=g925.t2;
OX377610.1_Thelaira_solivaga_genome_assembly,_chromosome:_1	AUGUSTUS	exon	24662776	24662850	.	-	.	ID=g925.t2.exon3;Parent=g925.t2;
OX377610.1_Thelaira_solivaga_genome_assembly,_chromosome:_1	AUGUSTUS	intron	24662851	24676380	1	-	.	ID=g925.t2.intron3;Parent=g925.t2;
OX377610.1_Thelaira_solivaga_genome_assembly,_chromosome:_1	AUGUSTUS	CDS	24676381	24676525	1	-	1	ID=g925.t2.CDS4;Parent=g925.t2;
OX377610.1_Thelaira_solivaga_genome_assembly,_chromosome:_1	AUGUSTUS	exon	24676381	24676525	.	-	.	ID=g925.t2.exon4;Parent=g925.t2;
OX377610.1_Thelaira_solivaga_genome_assembly,_chromosome:_1	AUGUSTUS	intron	24676526	24676610	1	-	.	ID=g925.t2.intron4;Parent=g925.t2;
OX377610.1_Thelaira_solivaga_genome_assembly,_chromosome:_1	AUGUSTUS	CDS	24676611	24677063	1	-	1	ID=g925.t2.CDS5;Parent=g925.t2;
OX377610.1_Thelaira_solivaga_genome_assembly,_chromosome:_1	AUGUSTUS	exon	24676611	24677063	.	-	.	ID=g925.t2.exon5;Parent=g925.t2;
OX377610.1_Thelaira_solivaga_genome_assembly,_chromosome:_1	AUGUSTUS	intron	24677064	24677168	1	-	.	ID=g925.t2.intron5;Parent=g925.t2;
OX377610.1_Thelaira_solivaga_genome_assembly,_chromosome:_1	AUGUSTUS	CDS	24677169	24677973	1	-	2	ID=g925.t2.CDS6;Parent=g925.t2;
OX377610.1_Thelaira_solivaga_genome_assembly,_chromosome:_1	AUGUSTUS	exon	24677169	24677973	.	-	.	ID=g925.t2.exon6;Parent=g925.t2;
OX377610.1_Thelaira_solivaga_genome_assembly,_chromosome:_1	AUGUSTUS	intron	24677974	24680197	1	-	.	ID=g925.t2.intron6;Parent=g925.t2;
OX377610.1_Thelaira_solivaga_genome_assembly,_chromosome:_1	AUGUSTUS	CDS	24680198	24680764	1	-	2	ID=g925.t2.CDS7;Parent=g925.t2;
OX377610.1_Thelaira_solivaga_genome_assembly,_chromosome:_1	AUGUSTUS	exon	24680198	24680764	.	-	.	ID=g925.t2.exon7;Parent=g925.t2;
OX377610.1_Thelaira_solivaga_genome_assembly,_chromosome:_1	AUGUSTUS	intron	24680765	24681044	1	-	.	ID=g925.t2.intron7;Parent=g925.t2;
OX377610.1_Thelaira_solivaga_genome_assembly,_chromosome:_1	AUGUSTUS	CDS	24681045	24681431	1	-	2	ID=g925.t2.CDS8;Parent=g925.t2;
OX377610.1_Thelaira_solivaga_genome_assembly,_chromosome:_1	AUGUSTUS	exon	24681045	24681431	.	-	.	ID=g925.t2.exon8;Parent=g925.t2;
OX377610.1_Thelaira_solivaga_genome_assembly,_chromosome:_1	AUGUSTUS	intron	24681432	24681490	1	-	.	ID=g925.t2.intron8;Parent=g925.t2;
OX377610.1_Thelaira_solivaga_genome_assembly,_chromosome:_1	AUGUSTUS	CDS	24681491	24682783	1	-	2	ID=g925.t2.CDS9;Parent=g925.t2;
OX377610.1_Thelaira_solivaga_genome_assembly,_chromosome:_1	AUGUSTUS	exon	24681491	24682783	.	-	.	ID=g925.t2.exon9;Parent=g925.t2;
OX377610.1_Thelaira_solivaga_genome_assembly,_chromosome:_1	AUGUSTUS	intron	24682784	24682850	1	-	.	ID=g925.t2.intron9;Parent=g925.t2;
OX377610.1_Thelaira_solivaga_genome_assembly,_chromosome:_1	AUGUSTUS	CDS	24682851	24682942	1	-	1	ID=g925.t2.CDS10;Parent=g925.t2;
OX377610.1_Thelaira_solivaga_genome_assembly,_chromosome:_1	AUGUSTUS	exon	24682851	24682942	.	-	.	ID=g925.t2.exon10;Parent=g925.t2;
OX377610.1_Thelaira_solivaga_genome_assembly,_chromosome:_1	AUGUSTUS	intron	24682943	24684788	1	-	.	ID=g925.t2.intron10;Parent=g925.t2;
OX377610.1_Thelaira_solivaga_genome_assembly,_chromosome:_1	AUGUSTUS	CDS	24684789	24684803	1	-	1	ID=g925.t2.CDS11;Parent=g925.t2;
OX377610.1_Thelaira_solivaga_genome_assembly,_chromosome:_1	AUGUSTUS	exon	24684789	24684803	.	-	.	ID=g925.t2.exon11;Parent=g925.t2;
OX377610.1_Thelaira_solivaga_genome_assembly,_chromosome:_1	AUGUSTUS	intron	24684804	24685402	1	-	.	ID=g925.t2.intron11;Parent=g925.t2;
OX377610.1_Thelaira_solivaga_genome_assembly,_chromosome:_1	AUGUSTUS	CDS	24685403	24685738	1	-	1	ID=g925.t2.CDS12;Parent=g925.t2;
OX377610.1_Thelaira_solivaga_genome_assembly,_chromosome:_1	AUGUSTUS	exon	24685403	24685738	.	-	.	ID=g925.t2.exon12;Parent=g925.t2;
OX377610.1_Thelaira_solivaga_genome_assembly,_chromosome:_1	AUGUSTUS	intron	24685739	24685853	1	-	.	ID=g925.t2.intron12;Parent=g925.t2;
OX377610.1_Thelaira_solivaga_genome_assembly,_chromosome:_1	AUGUSTUS	CDS	24685854	24685998	1	-	2	ID=g925.t2.CDS13;Parent=g925.t2;
OX377610.1_Thelaira_solivaga_genome_assembly,_chromosome:_1	AUGUSTUS	exon	24685854	24685998	.	-	.	ID=g925.t2.exon13;Parent=g925.t2;
OX377610.1_Thelaira_solivaga_genome_assembly,_chromosome:_1	AUGUSTUS	intron	24685999	24714689	1	-	.	ID=g925.t2.intron13;Parent=g925.t2;
OX377610.1_Thelaira_solivaga_genome_assembly,_chromosome:_1	AUGUSTUS	CDS	24714690	24715005	0.98	-	0	ID=g925.t2.CDS14;Parent=g925.t2;
OX377610.1_Thelaira_solivaga_genome_assembly,_chromosome:_1	AUGUSTUS	exon	24714690	24715005	.	-	.	ID=g925.t2.exon14;Parent=g925.t2;
OX377610.1_Thelaira_solivaga_genome_assembly,_chromosome:_1	AUGUSTUS	intron	24715006	24720131	0.98	-	.	ID=g925.t2.intron14;Parent=g925.t2;
OX377610.1_Thelaira_solivaga_genome_assembly,_chromosome:_1	AUGUSTUS	CDS	24720132	24721154	0.98	-	0	ID=g925.t2.CDS15;Parent=g925.t2;
OX377610.1_Thelaira_solivaga_genome_assembly,_chromosome:_1	AUGUSTUS	exon	24720132	24721154	.	-	.	ID=g925.t2.exon15;Parent=g925.t2;
OX377610.1_Thelaira_solivaga_genome_assembly,_chromosome:_1	AUGUSTUS	start_codon	24721152	24721154	.	-	0	ID=g925.t2.start1;Parent=g925.t2;
OX377610.1_Thelaira_solivaga_genome_assembly,_chromosome:_1	GeneMark.hmm3	mRNA	24714664	24721154	.	-	.	ID=g925.t3;Parent=g925;
OX377610.1_Thelaira_solivaga_genome_assembly,_chromosome:_1	GeneMark.hmm3	stop_codon	24714664	24714666	.	-	0	ID=g925.t3.stop1;Parent=g925.t3;
OX377610.1_Thelaira_solivaga_genome_assembly,_chromosome:_1	GeneMark.hmm3	CDS	24714664	24715005	.	-	0	ID=g925.t3.CDS1;Parent=g925.t3;
OX377610.1_Thelaira_solivaga_genome_assembly,_chromosome:_1	GeneMark.hmm3	exon	24714664	24715005	0	-	.	ID=g925.t3.exon1;Parent=g925.t3;
OX377610.1_Thelaira_solivaga_genome_assembly,_chromosome:_1	GeneMark.hmm3	intron	24715006	24720131	.	-	0	ID=g925.t3.intron1;Parent=g925.t3;
OX377610.1_Thelaira_solivaga_genome_assembly,_chromosome:_1	GeneMark.hmm3	CDS	24720132	24721154	.	-	0	ID=g925.t3.CDS2;Parent=g925.t3;
OX377610.1_Thelaira_solivaga_genome_assembly,_chromosome:_1	GeneMark.hmm3	exon	24720132	24721154	0	-	.	ID=g925.t3.exon2;Parent=g925.t3;
OX377610.1_Thelaira_solivaga_genome_assembly,_chromosome:_1	GeneMark.hmm3	start_codon	24721152	24721154	.	-	0	ID=g925.t3.start1;Parent=g925.t3;
OX377610.1_Thelaira_solivaga_genome_assembly,_chromosome:_1	AUGUSTUS	gene	24746597	24747421	.	+	.	ID=g926;
OX377610.1_Thelaira_solivaga_genome_assembly,_chromosome:_1	AUGUSTUS	mRNA	24746597	24747421	1	+	.	ID=g926.t1;Parent=g926;
OX377610.1_Thelaira_solivaga_genome_assembly,_chromosome:_1	AUGUSTUS	start_codon	24746597	24746599	.	+	0	ID=g926.t1.start1;Parent=g926.t1;
OX377610.1_Thelaira_solivaga_genome_assembly,_chromosome:_1	AUGUSTUS	CDS	24746597	24747421	1	+	0	ID=g926.t1.CDS1;Parent=g926.t1;
OX377610.1_Thelaira_solivaga_genome_assembly,_chromosome:_1	AUGUSTUS	exon	24746597	24747421	.	+	.	ID=g926.t1.exon1;Parent=g926.t1;
OX377610.1_Thelaira_solivaga_genome_assembly,_chromosome:_1	AUGUSTUS	stop_codon	24747419	24747421	.	+	0	ID=g926.t1.stop1;Parent=g926.t1;
OX377610.1_Thelaira_solivaga_genome_assembly,_chromosome:_1	AUGUSTUS	gene	24749369	24750217	.	-	.	ID=g927;
OX377610.1_Thelaira_solivaga_genome_assembly,_chromosome:_1	AUGUSTUS	mRNA	24749369	24750217	1	-	.	ID=g927.t1;Parent=g927;
OX377610.1_Thelaira_solivaga_genome_assembly,_chromosome:_1	AUGUSTUS	stop_codon	24749369	24749371	.	-	0	ID=g927.t1.stop1;Parent=g927.t1;
OX377610.1_Thelaira_solivaga_genome_assembly,_chromosome:_1	AUGUSTUS	CDS	24749369	24750217	1	-	0	ID=g927.t1.CDS1;Parent=g927.t1;
OX377610.1_Thelaira_solivaga_genome_assembly,_chromosome:_1	AUGUSTUS	exon	24749369	24750217	.	-	.	ID=g927.t1.exon1;Parent=g927.t1;
OX377610.1_Thelaira_solivaga_genome_assembly,_chromosome:_1	AUGUSTUS	start_codon	24750215	24750217	.	-	0	ID=g927.t1.start1;Parent=g927.t1;
OX377610.1_Thelaira_solivaga_genome_assembly,_chromosome:_1	AUGUSTUS	gene	24757291	24758127	.	+	.	ID=g928;
OX377610.1_Thelaira_solivaga_genome_assembly,_chromosome:_1	AUGUSTUS	mRNA	24757291	24758127	0.81	+	.	ID=g928.t1;Parent=g928;
OX377610.1_Thelaira_solivaga_genome_assembly,_chromosome:_1	AUGUSTUS	start_codon	24757291	24757293	.	+	0	ID=g928.t1.start1;Parent=g928.t1;
OX377610.1_Thelaira_solivaga_genome_assembly,_chromosome:_1	AUGUSTUS	CDS	24757291	24758127	0.81	+	0	ID=g928.t1.CDS1;Parent=g928.t1;
OX377610.1_Thelaira_solivaga_genome_assembly,_chromosome:_1	AUGUSTUS	exon	24757291	24758127	.	+	.	ID=g928.t1.exon1;Parent=g928.t1;
OX377610.1_Thelaira_solivaga_genome_assembly,_chromosome:_1	AUGUSTUS	stop_codon	24758125	24758127	.	+	0	ID=g928.t1.stop1;Parent=g928.t1;
OX377610.1_Thelaira_solivaga_genome_assembly,_chromosome:_1	AUGUSTUS	gene	24760845	24761645	.	-	.	ID=g929;
OX377610.1_Thelaira_solivaga_genome_assembly,_chromosome:_1	AUGUSTUS	mRNA	24760845	24761645	1	-	.	ID=g929.t1;Parent=g929;
OX377610.1_Thelaira_solivaga_genome_assembly,_chromosome:_1	AUGUSTUS	stop_codon	24760845	24760847	.	-	0	ID=g929.t1.stop1;Parent=g929.t1;
OX377610.1_Thelaira_solivaga_genome_assembly,_chromosome:_1	AUGUSTUS	CDS	24760845	24761645	1	-	0	ID=g929.t1.CDS1;Parent=g929.t1;
OX377610.1_Thelaira_solivaga_genome_assembly,_chromosome:_1	AUGUSTUS	exon	24760845	24761645	.	-	.	ID=g929.t1.exon1;Parent=g929.t1;
OX377610.1_Thelaira_solivaga_genome_assembly,_chromosome:_1	AUGUSTUS	start_codon	24761643	24761645	.	-	0	ID=g929.t1.start1;Parent=g929.t1;
OX377610.1_Thelaira_solivaga_genome_assembly,_chromosome:_1	AUGUSTUS	gene	24765185	24765985	.	-	.	ID=g930;
OX377610.1_Thelaira_solivaga_genome_assembly,_chromosome:_1	AUGUSTUS	mRNA	24765185	24765985	1	-	.	ID=g930.t1;Parent=g930;
OX377610.1_Thelaira_solivaga_genome_assembly,_chromosome:_1	AUGUSTUS	stop_codon	24765185	24765187	.	-	0	ID=g930.t1.stop1;Parent=g930.t1;
OX377610.1_Thelaira_solivaga_genome_assembly,_chromosome:_1	AUGUSTUS	CDS	24765185	24765985	1	-	0	ID=g930.t1.CDS1;Parent=g930.t1;
OX377610.1_Thelaira_solivaga_genome_assembly,_chromosome:_1	AUGUSTUS	exon	24765185	24765985	.	-	.	ID=g930.t1.exon1;Parent=g930.t1;
OX377610.1_Thelaira_solivaga_genome_assembly,_chromosome:_1	AUGUSTUS	start_codon	24765983	24765985	.	-	0	ID=g930.t1.start1;Parent=g930.t1;
OX377610.1_Thelaira_solivaga_genome_assembly,_chromosome:_1	AUGUSTUS	gene	24769519	24770424	.	-	.	ID=g931;
OX377610.1_Thelaira_solivaga_genome_assembly,_chromosome:_1	AUGUSTUS	mRNA	24769519	24770424	1	-	.	ID=g931.t1;Parent=g931;
OX377610.1_Thelaira_solivaga_genome_assembly,_chromosome:_1	AUGUSTUS	stop_codon	24769519	24769521	.	-	0	ID=g931.t1.stop1;Parent=g931.t1;
OX377610.1_Thelaira_solivaga_genome_assembly,_chromosome:_1	AUGUSTUS	CDS	24769519	24770424	1	-	0	ID=g931.t1.CDS1;Parent=g931.t1;
OX377610.1_Thelaira_solivaga_genome_assembly,_chromosome:_1	AUGUSTUS	exon	24769519	24770424	.	-	.	ID=g931.t1.exon1;Parent=g931.t1;
OX377610.1_Thelaira_solivaga_genome_assembly,_chromosome:_1	AUGUSTUS	start_codon	24770422	24770424	.	-	0	ID=g931.t1.start1;Parent=g931.t1;
OX377610.1_Thelaira_solivaga_genome_assembly,_chromosome:_1	AUGUSTUS	gene	24773388	24776741	.	-	.	ID=g932;
OX377610.1_Thelaira_solivaga_genome_assembly,_chromosome:_1	AUGUSTUS	mRNA	24773388	24776741	0.58	-	.	ID=g932.t1;Parent=g932;
OX377610.1_Thelaira_solivaga_genome_assembly,_chromosome:_1	AUGUSTUS	stop_codon	24773388	24773390	.	-	0	ID=g932.t1.stop1;Parent=g932.t1;
OX377610.1_Thelaira_solivaga_genome_assembly,_chromosome:_1	AUGUSTUS	CDS	24773388	24774332	1	-	0	ID=g932.t1.CDS1;Parent=g932.t1;
OX377610.1_Thelaira_solivaga_genome_assembly,_chromosome:_1	AUGUSTUS	exon	24773388	24774332	.	-	.	ID=g932.t1.exon1;Parent=g932.t1;
OX377610.1_Thelaira_solivaga_genome_assembly,_chromosome:_1	AUGUSTUS	intron	24774333	24776729	0.58	-	.	ID=g932.t1.intron1;Parent=g932.t1;
OX377610.1_Thelaira_solivaga_genome_assembly,_chromosome:_1	AUGUSTUS	CDS	24776730	24776741	0.58	-	0	ID=g932.t1.CDS2;Parent=g932.t1;
OX377610.1_Thelaira_solivaga_genome_assembly,_chromosome:_1	AUGUSTUS	exon	24776730	24776741	.	-	.	ID=g932.t1.exon2;Parent=g932.t1;
OX377610.1_Thelaira_solivaga_genome_assembly,_chromosome:_1	AUGUSTUS	start_codon	24776739	24776741	.	-	0	ID=g932.t1.start1;Parent=g932.t1;
OX377610.1_Thelaira_solivaga_genome_assembly,_chromosome:_1	AUGUSTUS	gene	24783082	24786222	.	-	.	ID=g933;
OX377610.1_Thelaira_solivaga_genome_assembly,_chromosome:_1	AUGUSTUS	mRNA	24783082	24786222	1	-	.	ID=g933.t1;Parent=g933;
OX377610.1_Thelaira_solivaga_genome_assembly,_chromosome:_1	AUGUSTUS	stop_codon	24783082	24783084	.	-	0	ID=g933.t1.stop1;Parent=g933.t1;
OX377610.1_Thelaira_solivaga_genome_assembly,_chromosome:_1	AUGUSTUS	CDS	24783082	24783276	1	-	0	ID=g933.t1.CDS1;Parent=g933.t1;
OX377610.1_Thelaira_solivaga_genome_assembly,_chromosome:_1	AUGUSTUS	exon	24783082	24783276	.	-	.	ID=g933.t1.exon1;Parent=g933.t1;
OX377610.1_Thelaira_solivaga_genome_assembly,_chromosome:_1	AUGUSTUS	intron	24783277	24783845	1	-	.	ID=g933.t1.intron1;Parent=g933.t1;
OX377610.1_Thelaira_solivaga_genome_assembly,_chromosome:_1	AUGUSTUS	CDS	24783846	24784303	1	-	2	ID=g933.t1.CDS2;Parent=g933.t1;
OX377610.1_Thelaira_solivaga_genome_assembly,_chromosome:_1	AUGUSTUS	exon	24783846	24784303	.	-	.	ID=g933.t1.exon2;Parent=g933.t1;
OX377610.1_Thelaira_solivaga_genome_assembly,_chromosome:_1	AUGUSTUS	intron	24784304	24784374	1	-	.	ID=g933.t1.intron2;Parent=g933.t1;
OX377610.1_Thelaira_solivaga_genome_assembly,_chromosome:_1	AUGUSTUS	CDS	24784375	24784533	1	-	2	ID=g933.t1.CDS3;Parent=g933.t1;
OX377610.1_Thelaira_solivaga_genome_assembly,_chromosome:_1	AUGUSTUS	exon	24784375	24784533	.	-	.	ID=g933.t1.exon3;Parent=g933.t1;
OX377610.1_Thelaira_solivaga_genome_assembly,_chromosome:_1	AUGUSTUS	intron	24784534	24786107	1	-	.	ID=g933.t1.intron3;Parent=g933.t1;
OX377610.1_Thelaira_solivaga_genome_assembly,_chromosome:_1	AUGUSTUS	CDS	24786108	24786222	1	-	0	ID=g933.t1.CDS4;Parent=g933.t1;
OX377610.1_Thelaira_solivaga_genome_assembly,_chromosome:_1	AUGUSTUS	exon	24786108	24786222	.	-	.	ID=g933.t1.exon4;Parent=g933.t1;
OX377610.1_Thelaira_solivaga_genome_assembly,_chromosome:_1	AUGUSTUS	start_codon	24786220	24786222	.	-	0	ID=g933.t1.start1;Parent=g933.t1;
OX377610.1_Thelaira_solivaga_genome_assembly,_chromosome:_1	AUGUSTUS	gene	24788170	24791199	.	+	.	ID=g934;
OX377610.1_Thelaira_solivaga_genome_assembly,_chromosome:_1	AUGUSTUS	mRNA	24788170	24791199	1	+	.	ID=g934.t1;Parent=g934;
OX377610.1_Thelaira_solivaga_genome_assembly,_chromosome:_1	AUGUSTUS	start_codon	24788170	24788172	.	+	0	ID=g934.t1.start1;Parent=g934.t1;
OX377610.1_Thelaira_solivaga_genome_assembly,_chromosome:_1	AUGUSTUS	CDS	24788170	24788269	1	+	0	ID=g934.t1.CDS1;Parent=g934.t1;
OX377610.1_Thelaira_solivaga_genome_assembly,_chromosome:_1	AUGUSTUS	exon	24788170	24788269	.	+	.	ID=g934.t1.exon1;Parent=g934.t1;
OX377610.1_Thelaira_solivaga_genome_assembly,_chromosome:_1	AUGUSTUS	intron	24788270	24789870	1	+	.	ID=g934.t1.intron1;Parent=g934.t1;
OX377610.1_Thelaira_solivaga_genome_assembly,_chromosome:_1	AUGUSTUS	CDS	24789871	24790029	1	+	2	ID=g934.t1.CDS2;Parent=g934.t1;
OX377610.1_Thelaira_solivaga_genome_assembly,_chromosome:_1	AUGUSTUS	exon	24789871	24790029	.	+	.	ID=g934.t1.exon2;Parent=g934.t1;
OX377610.1_Thelaira_solivaga_genome_assembly,_chromosome:_1	AUGUSTUS	intron	24790030	24790086	1	+	.	ID=g934.t1.intron2;Parent=g934.t1;
OX377610.1_Thelaira_solivaga_genome_assembly,_chromosome:_1	AUGUSTUS	CDS	24790087	24790538	1	+	2	ID=g934.t1.CDS3;Parent=g934.t1;
OX377610.1_Thelaira_solivaga_genome_assembly,_chromosome:_1	AUGUSTUS	exon	24790087	24790538	.	+	.	ID=g934.t1.exon3;Parent=g934.t1;
OX377610.1_Thelaira_solivaga_genome_assembly,_chromosome:_1	AUGUSTUS	intron	24790539	24791034	1	+	.	ID=g934.t1.intron3;Parent=g934.t1;
OX377610.1_Thelaira_solivaga_genome_assembly,_chromosome:_1	AUGUSTUS	CDS	24791035	24791199	1	+	0	ID=g934.t1.CDS4;Parent=g934.t1;
OX377610.1_Thelaira_solivaga_genome_assembly,_chromosome:_1	AUGUSTUS	exon	24791035	24791199	.	+	.	ID=g934.t1.exon4;Parent=g934.t1;
OX377610.1_Thelaira_solivaga_genome_assembly,_chromosome:_1	AUGUSTUS	stop_codon	24791197	24791199	.	+	0	ID=g934.t1.stop1;Parent=g934.t1;
OX377610.1_Thelaira_solivaga_genome_assembly,_chromosome:_1	AUGUSTUS	gene	24831584	24843465	.	+	.	ID=g935;
OX377610.1_Thelaira_solivaga_genome_assembly,_chromosome:_1	AUGUSTUS	mRNA	24831584	24843465	1	+	.	ID=g935.t1;Parent=g935;
OX377610.1_Thelaira_solivaga_genome_assembly,_chromosome:_1	AUGUSTUS	start_codon	24831584	24831586	.	+	0	ID=g935.t1.start1;Parent=g935.t1;
OX377610.1_Thelaira_solivaga_genome_assembly,_chromosome:_1	AUGUSTUS	CDS	24831584	24831634	1	+	0	ID=g935.t1.CDS1;Parent=g935.t1;
OX377610.1_Thelaira_solivaga_genome_assembly,_chromosome:_1	AUGUSTUS	exon	24831584	24831634	.	+	.	ID=g935.t1.exon1;Parent=g935.t1;
OX377610.1_Thelaira_solivaga_genome_assembly,_chromosome:_1	AUGUSTUS	intron	24831635	24834450	1	+	.	ID=g935.t1.intron1;Parent=g935.t1;
OX377610.1_Thelaira_solivaga_genome_assembly,_chromosome:_1	AUGUSTUS	CDS	24834451	24834500	1	+	0	ID=g935.t1.CDS2;Parent=g935.t1;
OX377610.1_Thelaira_solivaga_genome_assembly,_chromosome:_1	AUGUSTUS	exon	24834451	24834500	.	+	.	ID=g935.t1.exon2;Parent=g935.t1;
OX377610.1_Thelaira_solivaga_genome_assembly,_chromosome:_1	AUGUSTUS	intron	24834501	24838375	1	+	.	ID=g935.t1.intron2;Parent=g935.t1;
OX377610.1_Thelaira_solivaga_genome_assembly,_chromosome:_1	AUGUSTUS	CDS	24838376	24838693	1	+	1	ID=g935.t1.CDS3;Parent=g935.t1;
OX377610.1_Thelaira_solivaga_genome_assembly,_chromosome:_1	AUGUSTUS	exon	24838376	24838693	.	+	.	ID=g935.t1.exon3;Parent=g935.t1;
OX377610.1_Thelaira_solivaga_genome_assembly,_chromosome:_1	AUGUSTUS	intron	24838694	24838757	1	+	.	ID=g935.t1.intron3;Parent=g935.t1;
OX377610.1_Thelaira_solivaga_genome_assembly,_chromosome:_1	AUGUSTUS	CDS	24838758	24838923	1	+	1	ID=g935.t1.CDS4;Parent=g935.t1;
OX377610.1_Thelaira_solivaga_genome_assembly,_chromosome:_1	AUGUSTUS	exon	24838758	24838923	.	+	.	ID=g935.t1.exon4;Parent=g935.t1;
OX377610.1_Thelaira_solivaga_genome_assembly,_chromosome:_1	AUGUSTUS	intron	24838924	24839749	1	+	.	ID=g935.t1.intron4;Parent=g935.t1;
OX377610.1_Thelaira_solivaga_genome_assembly,_chromosome:_1	AUGUSTUS	CDS	24839750	24839817	1	+	0	ID=g935.t1.CDS5;Parent=g935.t1;
OX377610.1_Thelaira_solivaga_genome_assembly,_chromosome:_1	AUGUSTUS	exon	24839750	24839817	.	+	.	ID=g935.t1.exon5;Parent=g935.t1;
OX377610.1_Thelaira_solivaga_genome_assembly,_chromosome:_1	AUGUSTUS	intron	24839818	24840014	1	+	.	ID=g935.t1.intron5;Parent=g935.t1;
OX377610.1_Thelaira_solivaga_genome_assembly,_chromosome:_1	AUGUSTUS	CDS	24840015	24840312	1	+	1	ID=g935.t1.CDS6;Parent=g935.t1;
OX377610.1_Thelaira_solivaga_genome_assembly,_chromosome:_1	AUGUSTUS	exon	24840015	24840312	.	+	.	ID=g935.t1.exon6;Parent=g935.t1;
OX377610.1_Thelaira_solivaga_genome_assembly,_chromosome:_1	AUGUSTUS	intron	24840313	24840384	1	+	.	ID=g935.t1.intron6;Parent=g935.t1;
OX377610.1_Thelaira_solivaga_genome_assembly,_chromosome:_1	AUGUSTUS	CDS	24840385	24840516	1	+	0	ID=g935.t1.CDS7;Parent=g935.t1;
OX377610.1_Thelaira_solivaga_genome_assembly,_chromosome:_1	AUGUSTUS	exon	24840385	24840516	.	+	.	ID=g935.t1.exon7;Parent=g935.t1;
OX377610.1_Thelaira_solivaga_genome_assembly,_chromosome:_1	AUGUSTUS	intron	24840517	24840842	1	+	.	ID=g935.t1.intron7;Parent=g935.t1;
OX377610.1_Thelaira_solivaga_genome_assembly,_chromosome:_1	AUGUSTUS	CDS	24840843	24841074	1	+	0	ID=g935.t1.CDS8;Parent=g935.t1;
OX377610.1_Thelaira_solivaga_genome_assembly,_chromosome:_1	AUGUSTUS	exon	24840843	24841074	.	+	.	ID=g935.t1.exon8;Parent=g935.t1;
OX377610.1_Thelaira_solivaga_genome_assembly,_chromosome:_1	AUGUSTUS	intron	24841075	24841140	1	+	.	ID=g935.t1.intron8;Parent=g935.t1;
OX377610.1_Thelaira_solivaga_genome_assembly,_chromosome:_1	AUGUSTUS	CDS	24841141	24841359	1	+	2	ID=g935.t1.CDS9;Parent=g935.t1;
OX377610.1_Thelaira_solivaga_genome_assembly,_chromosome:_1	AUGUSTUS	exon	24841141	24841359	.	+	.	ID=g935.t1.exon9;Parent=g935.t1;
OX377610.1_Thelaira_solivaga_genome_assembly,_chromosome:_1	AUGUSTUS	intron	24841360	24842767	1	+	.	ID=g935.t1.intron9;Parent=g935.t1;
OX377610.1_Thelaira_solivaga_genome_assembly,_chromosome:_1	AUGUSTUS	CDS	24842768	24842839	1	+	2	ID=g935.t1.CDS10;Parent=g935.t1;
OX377610.1_Thelaira_solivaga_genome_assembly,_chromosome:_1	AUGUSTUS	exon	24842768	24842839	.	+	.	ID=g935.t1.exon10;Parent=g935.t1;
OX377610.1_Thelaira_solivaga_genome_assembly,_chromosome:_1	AUGUSTUS	intron	24842840	24843019	1	+	.	ID=g935.t1.intron10;Parent=g935.t1;
OX377610.1_Thelaira_solivaga_genome_assembly,_chromosome:_1	AUGUSTUS	CDS	24843020	24843465	1	+	2	ID=g935.t1.CDS11;Parent=g935.t1;
OX377610.1_Thelaira_solivaga_genome_assembly,_chromosome:_1	AUGUSTUS	exon	24843020	24843465	.	+	.	ID=g935.t1.exon11;Parent=g935.t1;
OX377610.1_Thelaira_solivaga_genome_assembly,_chromosome:_1	AUGUSTUS	stop_codon	24843463	24843465	.	+	0	ID=g935.t1.stop1;Parent=g935.t1;
OX377610.1_Thelaira_solivaga_genome_assembly,_chromosome:_1	AUGUSTUS	mRNA	24831584	24843465	1	+	.	ID=g935.t2;Parent=g935;
OX377610.1_Thelaira_solivaga_genome_assembly,_chromosome:_1	AUGUSTUS	start_codon	24831584	24831586	.	+	0	ID=g935.t2.start1;Parent=g935.t2;
OX377610.1_Thelaira_solivaga_genome_assembly,_chromosome:_1	AUGUSTUS	CDS	24831584	24831634	1	+	0	ID=g935.t2.CDS1;Parent=g935.t2;
OX377610.1_Thelaira_solivaga_genome_assembly,_chromosome:_1	AUGUSTUS	exon	24831584	24831634	.	+	.	ID=g935.t2.exon1;Parent=g935.t2;
OX377610.1_Thelaira_solivaga_genome_assembly,_chromosome:_1	AUGUSTUS	intron	24831635	24834450	1	+	.	ID=g935.t2.intron1;Parent=g935.t2;
OX377610.1_Thelaira_solivaga_genome_assembly,_chromosome:_1	AUGUSTUS	CDS	24834451	24834500	1	+	0	ID=g935.t2.CDS2;Parent=g935.t2;
OX377610.1_Thelaira_solivaga_genome_assembly,_chromosome:_1	AUGUSTUS	exon	24834451	24834500	.	+	.	ID=g935.t2.exon2;Parent=g935.t2;
OX377610.1_Thelaira_solivaga_genome_assembly,_chromosome:_1	AUGUSTUS	intron	24834501	24838375	1	+	.	ID=g935.t2.intron2;Parent=g935.t2;
OX377610.1_Thelaira_solivaga_genome_assembly,_chromosome:_1	AUGUSTUS	CDS	24838376	24838693	1	+	1	ID=g935.t2.CDS3;Parent=g935.t2;
OX377610.1_Thelaira_solivaga_genome_assembly,_chromosome:_1	AUGUSTUS	exon	24838376	24838693	.	+	.	ID=g935.t2.exon3;Parent=g935.t2;
OX377610.1_Thelaira_solivaga_genome_assembly,_chromosome:_1	AUGUSTUS	intron	24838694	24838757	1	+	.	ID=g935.t2.intron3;Parent=g935.t2;
OX377610.1_Thelaira_solivaga_genome_assembly,_chromosome:_1	AUGUSTUS	CDS	24838758	24838923	1	+	1	ID=g935.t2.CDS4;Parent=g935.t2;
OX377610.1_Thelaira_solivaga_genome_assembly,_chromosome:_1	AUGUSTUS	exon	24838758	24838923	.	+	.	ID=g935.t2.exon4;Parent=g935.t2;
OX377610.1_Thelaira_solivaga_genome_assembly,_chromosome:_1	AUGUSTUS	intron	24838924	24839749	1	+	.	ID=g935.t2.intron4;Parent=g935.t2;
OX377610.1_Thelaira_solivaga_genome_assembly,_chromosome:_1	AUGUSTUS	CDS	24839750	24839817	1	+	0	ID=g935.t2.CDS5;Parent=g935.t2;
OX377610.1_Thelaira_solivaga_genome_assembly,_chromosome:_1	AUGUSTUS	exon	24839750	24839817	.	+	.	ID=g935.t2.exon5;Parent=g935.t2;
OX377610.1_Thelaira_solivaga_genome_assembly,_chromosome:_1	AUGUSTUS	intron	24839818	24840014	1	+	.	ID=g935.t2.intron5;Parent=g935.t2;
OX377610.1_Thelaira_solivaga_genome_assembly,_chromosome:_1	AUGUSTUS	CDS	24840015	24840315	1	+	1	ID=g935.t2.CDS6;Parent=g935.t2;
OX377610.1_Thelaira_solivaga_genome_assembly,_chromosome:_1	AUGUSTUS	exon	24840015	24840315	.	+	.	ID=g935.t2.exon6;Parent=g935.t2;
OX377610.1_Thelaira_solivaga_genome_assembly,_chromosome:_1	AUGUSTUS	intron	24840316	24840384	1	+	.	ID=g935.t2.intron6;Parent=g935.t2;
OX377610.1_Thelaira_solivaga_genome_assembly,_chromosome:_1	AUGUSTUS	CDS	24840385	24840516	1	+	0	ID=g935.t2.CDS7;Parent=g935.t2;
OX377610.1_Thelaira_solivaga_genome_assembly,_chromosome:_1	AUGUSTUS	exon	24840385	24840516	.	+	.	ID=g935.t2.exon7;Parent=g935.t2;
OX377610.1_Thelaira_solivaga_genome_assembly,_chromosome:_1	AUGUSTUS	intron	24840517	24840842	1	+	.	ID=g935.t2.intron7;Parent=g935.t2;
OX377610.1_Thelaira_solivaga_genome_assembly,_chromosome:_1	AUGUSTUS	CDS	24840843	24841074	1	+	0	ID=g935.t2.CDS8;Parent=g935.t2;
OX377610.1_Thelaira_solivaga_genome_assembly,_chromosome:_1	AUGUSTUS	exon	24840843	24841074	.	+	.	ID=g935.t2.exon8;Parent=g935.t2;
OX377610.1_Thelaira_solivaga_genome_assembly,_chromosome:_1	AUGUSTUS	intron	24841075	24841140	1	+	.	ID=g935.t2.intron8;Parent=g935.t2;
OX377610.1_Thelaira_solivaga_genome_assembly,_chromosome:_1	AUGUSTUS	CDS	24841141	24841359	1	+	2	ID=g935.t2.CDS9;Parent=g935.t2;
OX377610.1_Thelaira_solivaga_genome_assembly,_chromosome:_1	AUGUSTUS	exon	24841141	24841359	.	+	.	ID=g935.t2.exon9;Parent=g935.t2;
OX377610.1_Thelaira_solivaga_genome_assembly,_chromosome:_1	AUGUSTUS	intron	24841360	24842767	1	+	.	ID=g935.t2.intron9;Parent=g935.t2;
OX377610.1_Thelaira_solivaga_genome_assembly,_chromosome:_1	AUGUSTUS	CDS	24842768	24842839	1	+	2	ID=g935.t2.CDS10;Parent=g935.t2;
OX377610.1_Thelaira_solivaga_genome_assembly,_chromosome:_1	AUGUSTUS	exon	24842768	24842839	.	+	.	ID=g935.t2.exon10;Parent=g935.t2;
OX377610.1_Thelaira_solivaga_genome_assembly,_chromosome:_1	AUGUSTUS	intron	24842840	24843019	1	+	.	ID=g935.t2.intron10;Parent=g935.t2;
OX377610.1_Thelaira_solivaga_genome_assembly,_chromosome:_1	AUGUSTUS	CDS	24843020	24843465	1	+	2	ID=g935.t2.CDS11;Parent=g935.t2;
OX377610.1_Thelaira_solivaga_genome_assembly,_chromosome:_1	AUGUSTUS	exon	24843020	24843465	.	+	.	ID=g935.t2.exon11;Parent=g935.t2;
OX377610.1_Thelaira_solivaga_genome_assembly,_chromosome:_1	AUGUSTUS	stop_codon	24843463	24843465	.	+	0	ID=g935.t2.stop1;Parent=g935.t2;
OX377610.1_Thelaira_solivaga_genome_assembly,_chromosome:_1	AUGUSTUS	gene	24923871	24928469	.	-	.	ID=g936;
OX377610.1_Thelaira_solivaga_genome_assembly,_chromosome:_1	AUGUSTUS	mRNA	24923871	24928469	0.25	-	.	ID=g936.t1;Parent=g936;
OX377610.1_Thelaira_solivaga_genome_assembly,_chromosome:_1	AUGUSTUS	stop_codon	24923871	24923873	.	-	0	ID=g936.t1.stop1;Parent=g936.t1;
OX377610.1_Thelaira_solivaga_genome_assembly,_chromosome:_1	AUGUSTUS	CDS	24923871	24924040	0.93	-	2	ID=g936.t1.CDS1;Parent=g936.t1;
OX377610.1_Thelaira_solivaga_genome_assembly,_chromosome:_1	AUGUSTUS	exon	24923871	24924040	.	-	.	ID=g936.t1.exon1;Parent=g936.t1;
OX377610.1_Thelaira_solivaga_genome_assembly,_chromosome:_1	AUGUSTUS	intron	24924041	24928060	0.61	-	.	ID=g936.t1.intron1;Parent=g936.t1;
OX377610.1_Thelaira_solivaga_genome_assembly,_chromosome:_1	AUGUSTUS	CDS	24928061	24928184	0.43	-	0	ID=g936.t1.CDS2;Parent=g936.t1;
OX377610.1_Thelaira_solivaga_genome_assembly,_chromosome:_1	AUGUSTUS	exon	24928061	24928184	.	-	.	ID=g936.t1.exon2;Parent=g936.t1;
OX377610.1_Thelaira_solivaga_genome_assembly,_chromosome:_1	AUGUSTUS	intron	24928185	24928451	0.41	-	.	ID=g936.t1.intron2;Parent=g936.t1;
OX377610.1_Thelaira_solivaga_genome_assembly,_chromosome:_1	AUGUSTUS	CDS	24928452	24928469	0.39	-	0	ID=g936.t1.CDS3;Parent=g936.t1;
OX377610.1_Thelaira_solivaga_genome_assembly,_chromosome:_1	AUGUSTUS	exon	24928452	24928469	.	-	.	ID=g936.t1.exon3;Parent=g936.t1;
OX377610.1_Thelaira_solivaga_genome_assembly,_chromosome:_1	AUGUSTUS	start_codon	24928467	24928469	.	-	0	ID=g936.t1.start1;Parent=g936.t1;
OX377610.1_Thelaira_solivaga_genome_assembly,_chromosome:_1	AUGUSTUS	gene	24946829	24950163	.	+	.	ID=g937;
OX377610.1_Thelaira_solivaga_genome_assembly,_chromosome:_1	AUGUSTUS	mRNA	24946829	24950163	1	+	.	ID=g937.t1;Parent=g937;
OX377610.1_Thelaira_solivaga_genome_assembly,_chromosome:_1	AUGUSTUS	start_codon	24946829	24946831	.	+	0	ID=g937.t1.start1;Parent=g937.t1;
OX377610.1_Thelaira_solivaga_genome_assembly,_chromosome:_1	AUGUSTUS	CDS	24946829	24947236	1	+	0	ID=g937.t1.CDS1;Parent=g937.t1;
OX377610.1_Thelaira_solivaga_genome_assembly,_chromosome:_1	AUGUSTUS	exon	24946829	24947236	.	+	.	ID=g937.t1.exon1;Parent=g937.t1;
OX377610.1_Thelaira_solivaga_genome_assembly,_chromosome:_1	AUGUSTUS	intron	24947237	24947295	1	+	.	ID=g937.t1.intron1;Parent=g937.t1;
OX377610.1_Thelaira_solivaga_genome_assembly,_chromosome:_1	AUGUSTUS	CDS	24947296	24948083	1	+	0	ID=g937.t1.CDS2;Parent=g937.t1;
OX377610.1_Thelaira_solivaga_genome_assembly,_chromosome:_1	AUGUSTUS	exon	24947296	24948083	.	+	.	ID=g937.t1.exon2;Parent=g937.t1;
OX377610.1_Thelaira_solivaga_genome_assembly,_chromosome:_1	AUGUSTUS	intron	24948084	24949967	1	+	.	ID=g937.t1.intron2;Parent=g937.t1;
OX377610.1_Thelaira_solivaga_genome_assembly,_chromosome:_1	AUGUSTUS	CDS	24949968	24950163	1	+	1	ID=g937.t1.CDS3;Parent=g937.t1;
OX377610.1_Thelaira_solivaga_genome_assembly,_chromosome:_1	AUGUSTUS	exon	24949968	24950163	.	+	.	ID=g937.t1.exon3;Parent=g937.t1;
OX377610.1_Thelaira_solivaga_genome_assembly,_chromosome:_1	AUGUSTUS	stop_codon	24950161	24950163	.	+	0	ID=g937.t1.stop1;Parent=g937.t1;
OX377610.1_Thelaira_solivaga_genome_assembly,_chromosome:_1	AUGUSTUS	gene	24950619	24955367	.	-	.	ID=g938;
OX377610.1_Thelaira_solivaga_genome_assembly,_chromosome:_1	AUGUSTUS	mRNA	24950619	24955367	1	-	.	ID=g938.t1;Parent=g938;
OX377610.1_Thelaira_solivaga_genome_assembly,_chromosome:_1	AUGUSTUS	stop_codon	24950619	24950621	.	-	0	ID=g938.t1.stop1;Parent=g938.t1;
OX377610.1_Thelaira_solivaga_genome_assembly,_chromosome:_1	AUGUSTUS	CDS	24950619	24951039	1	-	1	ID=g938.t1.CDS1;Parent=g938.t1;
OX377610.1_Thelaira_solivaga_genome_assembly,_chromosome:_1	AUGUSTUS	exon	24950619	24951039	.	-	.	ID=g938.t1.exon1;Parent=g938.t1;
OX377610.1_Thelaira_solivaga_genome_assembly,_chromosome:_1	AUGUSTUS	intron	24951040	24951122	1	-	.	ID=g938.t1.intron1;Parent=g938.t1;
OX377610.1_Thelaira_solivaga_genome_assembly,_chromosome:_1	AUGUSTUS	CDS	24951123	24951325	1	-	0	ID=g938.t1.CDS2;Parent=g938.t1;
OX377610.1_Thelaira_solivaga_genome_assembly,_chromosome:_1	AUGUSTUS	exon	24951123	24951325	.	-	.	ID=g938.t1.exon2;Parent=g938.t1;
OX377610.1_Thelaira_solivaga_genome_assembly,_chromosome:_1	AUGUSTUS	intron	24951326	24953687	1	-	.	ID=g938.t1.intron2;Parent=g938.t1;
OX377610.1_Thelaira_solivaga_genome_assembly,_chromosome:_1	AUGUSTUS	CDS	24953688	24955367	1	-	0	ID=g938.t1.CDS3;Parent=g938.t1;
OX377610.1_Thelaira_solivaga_genome_assembly,_chromosome:_1	AUGUSTUS	exon	24953688	24955367	.	-	.	ID=g938.t1.exon3;Parent=g938.t1;
OX377610.1_Thelaira_solivaga_genome_assembly,_chromosome:_1	AUGUSTUS	start_codon	24955365	24955367	.	-	0	ID=g938.t1.start1;Parent=g938.t1;
OX377610.1_Thelaira_solivaga_genome_assembly,_chromosome:_1	AUGUSTUS	gene	24992151	24993346	.	-	.	ID=g939;
OX377610.1_Thelaira_solivaga_genome_assembly,_chromosome:_1	AUGUSTUS	mRNA	24992151	24993346	1	-	.	ID=g939.t1;Parent=g939;
OX377610.1_Thelaira_solivaga_genome_assembly,_chromosome:_1	AUGUSTUS	stop_codon	24992151	24992153	.	-	0	ID=g939.t1.stop1;Parent=g939.t1;
OX377610.1_Thelaira_solivaga_genome_assembly,_chromosome:_1	AUGUSTUS	CDS	24992151	24992476	1	-	2	ID=g939.t1.CDS1;Parent=g939.t1;
OX377610.1_Thelaira_solivaga_genome_assembly,_chromosome:_1	AUGUSTUS	exon	24992151	24992476	.	-	.	ID=g939.t1.exon1;Parent=g939.t1;
OX377610.1_Thelaira_solivaga_genome_assembly,_chromosome:_1	AUGUSTUS	intron	24992477	24992594	1	-	.	ID=g939.t1.intron1;Parent=g939.t1;
OX377610.1_Thelaira_solivaga_genome_assembly,_chromosome:_1	AUGUSTUS	CDS	24992595	24992705	1	-	2	ID=g939.t1.CDS2;Parent=g939.t1;
OX377610.1_Thelaira_solivaga_genome_assembly,_chromosome:_1	AUGUSTUS	exon	24992595	24992705	.	-	.	ID=g939.t1.exon2;Parent=g939.t1;
OX377610.1_Thelaira_solivaga_genome_assembly,_chromosome:_1	AUGUSTUS	intron	24992706	24993276	1	-	.	ID=g939.t1.intron2;Parent=g939.t1;
OX377610.1_Thelaira_solivaga_genome_assembly,_chromosome:_1	AUGUSTUS	CDS	24993277	24993346	1	-	0	ID=g939.t1.CDS3;Parent=g939.t1;
OX377610.1_Thelaira_solivaga_genome_assembly,_chromosome:_1	AUGUSTUS	exon	24993277	24993346	.	-	.	ID=g939.t1.exon3;Parent=g939.t1;
OX377610.1_Thelaira_solivaga_genome_assembly,_chromosome:_1	AUGUSTUS	start_codon	24993344	24993346	.	-	0	ID=g939.t1.start1;Parent=g939.t1;
OX377610.1_Thelaira_solivaga_genome_assembly,_chromosome:_1	AUGUSTUS	gene	24998566	24999167	.	-	.	ID=g940;
OX377610.1_Thelaira_solivaga_genome_assembly,_chromosome:_1	AUGUSTUS	mRNA	24998566	24999167	1	-	.	ID=g940.t1;Parent=g940;
OX377610.1_Thelaira_solivaga_genome_assembly,_chromosome:_1	AUGUSTUS	stop_codon	24998566	24998568	.	-	0	ID=g940.t1.stop1;Parent=g940.t1;
OX377610.1_Thelaira_solivaga_genome_assembly,_chromosome:_1	AUGUSTUS	CDS	24998566	24998846	1	-	2	ID=g940.t1.CDS1;Parent=g940.t1;
OX377610.1_Thelaira_solivaga_genome_assembly,_chromosome:_1	AUGUSTUS	exon	24998566	24998846	.	-	.	ID=g940.t1.exon1;Parent=g940.t1;
OX377610.1_Thelaira_solivaga_genome_assembly,_chromosome:_1	AUGUSTUS	intron	24998847	24998911	1	-	.	ID=g940.t1.intron1;Parent=g940.t1;
OX377610.1_Thelaira_solivaga_genome_assembly,_chromosome:_1	AUGUSTUS	CDS	24998912	24999022	1	-	2	ID=g940.t1.CDS2;Parent=g940.t1;
OX377610.1_Thelaira_solivaga_genome_assembly,_chromosome:_1	AUGUSTUS	exon	24998912	24999022	.	-	.	ID=g940.t1.exon2;Parent=g940.t1;
OX377610.1_Thelaira_solivaga_genome_assembly,_chromosome:_1	AUGUSTUS	intron	24999023	24999097	1	-	.	ID=g940.t1.intron2;Parent=g940.t1;
OX377610.1_Thelaira_solivaga_genome_assembly,_chromosome:_1	AUGUSTUS	CDS	24999098	24999167	1	-	0	ID=g940.t1.CDS3;Parent=g940.t1;
OX377610.1_Thelaira_solivaga_genome_assembly,_chromosome:_1	AUGUSTUS	exon	24999098	24999167	.	-	.	ID=g940.t1.exon3;Parent=g940.t1;
OX377610.1_Thelaira_solivaga_genome_assembly,_chromosome:_1	AUGUSTUS	start_codon	24999165	24999167	.	-	0	ID=g940.t1.start1;Parent=g940.t1;
OX377610.1_Thelaira_solivaga_genome_assembly,_chromosome:_1	AUGUSTUS	gene	25001260	25003955	.	-	.	ID=g941;
OX377610.1_Thelaira_solivaga_genome_assembly,_chromosome:_1	AUGUSTUS	mRNA	25001260	25003955	1	-	.	ID=g941.t1;Parent=g941;
OX377610.1_Thelaira_solivaga_genome_assembly,_chromosome:_1	AUGUSTUS	stop_codon	25001260	25001262	.	-	0	ID=g941.t1.stop1;Parent=g941.t1;
OX377610.1_Thelaira_solivaga_genome_assembly,_chromosome:_1	AUGUSTUS	CDS	25001260	25001506	1	-	1	ID=g941.t1.CDS1;Parent=g941.t1;
OX377610.1_Thelaira_solivaga_genome_assembly,_chromosome:_1	AUGUSTUS	exon	25001260	25001506	.	-	.	ID=g941.t1.exon1;Parent=g941.t1;
OX377610.1_Thelaira_solivaga_genome_assembly,_chromosome:_1	AUGUSTUS	intron	25001507	25001576	1	-	.	ID=g941.t1.intron1;Parent=g941.t1;
OX377610.1_Thelaira_solivaga_genome_assembly,_chromosome:_1	AUGUSTUS	CDS	25001577	25001673	1	-	2	ID=g941.t1.CDS2;Parent=g941.t1;
OX377610.1_Thelaira_solivaga_genome_assembly,_chromosome:_1	AUGUSTUS	exon	25001577	25001673	.	-	.	ID=g941.t1.exon2;Parent=g941.t1;
OX377610.1_Thelaira_solivaga_genome_assembly,_chromosome:_1	AUGUSTUS	intron	25001674	25001798	1	-	.	ID=g941.t1.intron2;Parent=g941.t1;
OX377610.1_Thelaira_solivaga_genome_assembly,_chromosome:_1	AUGUSTUS	CDS	25001799	25001901	1	-	0	ID=g941.t1.CDS3;Parent=g941.t1;
OX377610.1_Thelaira_solivaga_genome_assembly,_chromosome:_1	AUGUSTUS	exon	25001799	25001901	.	-	.	ID=g941.t1.exon3;Parent=g941.t1;
OX377610.1_Thelaira_solivaga_genome_assembly,_chromosome:_1	AUGUSTUS	intron	25001902	25001969	1	-	.	ID=g941.t1.intron3;Parent=g941.t1;
OX377610.1_Thelaira_solivaga_genome_assembly,_chromosome:_1	AUGUSTUS	CDS	25001970	25002369	1	-	1	ID=g941.t1.CDS4;Parent=g941.t1;
OX377610.1_Thelaira_solivaga_genome_assembly,_chromosome:_1	AUGUSTUS	exon	25001970	25002369	.	-	.	ID=g941.t1.exon4;Parent=g941.t1;
OX377610.1_Thelaira_solivaga_genome_assembly,_chromosome:_1	AUGUSTUS	intron	25002370	25002437	1	-	.	ID=g941.t1.intron4;Parent=g941.t1;
OX377610.1_Thelaira_solivaga_genome_assembly,_chromosome:_1	AUGUSTUS	CDS	25002438	25003836	1	-	2	ID=g941.t1.CDS5;Parent=g941.t1;
OX377610.1_Thelaira_solivaga_genome_assembly,_chromosome:_1	AUGUSTUS	exon	25002438	25003836	.	-	.	ID=g941.t1.exon5;Parent=g941.t1;
OX377610.1_Thelaira_solivaga_genome_assembly,_chromosome:_1	AUGUSTUS	intron	25003837	25003924	1	-	.	ID=g941.t1.intron5;Parent=g941.t1;
OX377610.1_Thelaira_solivaga_genome_assembly,_chromosome:_1	AUGUSTUS	CDS	25003925	25003955	1	-	0	ID=g941.t1.CDS6;Parent=g941.t1;
OX377610.1_Thelaira_solivaga_genome_assembly,_chromosome:_1	AUGUSTUS	exon	25003925	25003955	.	-	.	ID=g941.t1.exon6;Parent=g941.t1;
OX377610.1_Thelaira_solivaga_genome_assembly,_chromosome:_1	AUGUSTUS	start_codon	25003953	25003955	.	-	0	ID=g941.t1.start1;Parent=g941.t1;
OX377610.1_Thelaira_solivaga_genome_assembly,_chromosome:_1	AUGUSTUS	gene	25004522	25007319	.	+	.	ID=g942;
OX377610.1_Thelaira_solivaga_genome_assembly,_chromosome:_1	AUGUSTUS	mRNA	25004522	25007319	1	+	.	ID=g942.t1;Parent=g942;
OX377610.1_Thelaira_solivaga_genome_assembly,_chromosome:_1	AUGUSTUS	start_codon	25004522	25004524	.	+	0	ID=g942.t1.start1;Parent=g942.t1;
OX377610.1_Thelaira_solivaga_genome_assembly,_chromosome:_1	AUGUSTUS	CDS	25004522	25004568	1	+	0	ID=g942.t1.CDS1;Parent=g942.t1;
OX377610.1_Thelaira_solivaga_genome_assembly,_chromosome:_1	AUGUSTUS	exon	25004522	25004568	.	+	.	ID=g942.t1.exon1;Parent=g942.t1;
OX377610.1_Thelaira_solivaga_genome_assembly,_chromosome:_1	AUGUSTUS	intron	25004569	25004645	1	+	.	ID=g942.t1.intron1;Parent=g942.t1;
OX377610.1_Thelaira_solivaga_genome_assembly,_chromosome:_1	AUGUSTUS	CDS	25004646	25004793	1	+	1	ID=g942.t1.CDS2;Parent=g942.t1;
OX377610.1_Thelaira_solivaga_genome_assembly,_chromosome:_1	AUGUSTUS	exon	25004646	25004793	.	+	.	ID=g942.t1.exon2;Parent=g942.t1;
OX377610.1_Thelaira_solivaga_genome_assembly,_chromosome:_1	AUGUSTUS	intron	25004794	25005018	1	+	.	ID=g942.t1.intron2;Parent=g942.t1;
OX377610.1_Thelaira_solivaga_genome_assembly,_chromosome:_1	AUGUSTUS	CDS	25005019	25005210	1	+	0	ID=g942.t1.CDS3;Parent=g942.t1;
OX377610.1_Thelaira_solivaga_genome_assembly,_chromosome:_1	AUGUSTUS	exon	25005019	25005210	.	+	.	ID=g942.t1.exon3;Parent=g942.t1;
OX377610.1_Thelaira_solivaga_genome_assembly,_chromosome:_1	AUGUSTUS	intron	25005211	25005271	1	+	.	ID=g942.t1.intron3;Parent=g942.t1;
OX377610.1_Thelaira_solivaga_genome_assembly,_chromosome:_1	AUGUSTUS	CDS	25005272	25005389	1	+	0	ID=g942.t1.CDS4;Parent=g942.t1;
OX377610.1_Thelaira_solivaga_genome_assembly,_chromosome:_1	AUGUSTUS	exon	25005272	25005389	.	+	.	ID=g942.t1.exon4;Parent=g942.t1;
OX377610.1_Thelaira_solivaga_genome_assembly,_chromosome:_1	AUGUSTUS	intron	25005390	25006522	1	+	.	ID=g942.t1.intron4;Parent=g942.t1;
OX377610.1_Thelaira_solivaga_genome_assembly,_chromosome:_1	AUGUSTUS	CDS	25006523	25006734	1	+	2	ID=g942.t1.CDS5;Parent=g942.t1;
OX377610.1_Thelaira_solivaga_genome_assembly,_chromosome:_1	AUGUSTUS	exon	25006523	25006734	.	+	.	ID=g942.t1.exon5;Parent=g942.t1;
OX377610.1_Thelaira_solivaga_genome_assembly,_chromosome:_1	AUGUSTUS	intron	25006735	25006803	1	+	.	ID=g942.t1.intron5;Parent=g942.t1;
OX377610.1_Thelaira_solivaga_genome_assembly,_chromosome:_1	AUGUSTUS	CDS	25006804	25007141	1	+	0	ID=g942.t1.CDS6;Parent=g942.t1;
OX377610.1_Thelaira_solivaga_genome_assembly,_chromosome:_1	AUGUSTUS	exon	25006804	25007141	.	+	.	ID=g942.t1.exon6;Parent=g942.t1;
OX377610.1_Thelaira_solivaga_genome_assembly,_chromosome:_1	AUGUSTUS	intron	25007142	25007210	1	+	.	ID=g942.t1.intron6;Parent=g942.t1;
OX377610.1_Thelaira_solivaga_genome_assembly,_chromosome:_1	AUGUSTUS	CDS	25007211	25007319	1	+	1	ID=g942.t1.CDS7;Parent=g942.t1;
OX377610.1_Thelaira_solivaga_genome_assembly,_chromosome:_1	AUGUSTUS	exon	25007211	25007319	.	+	.	ID=g942.t1.exon7;Parent=g942.t1;
OX377610.1_Thelaira_solivaga_genome_assembly,_chromosome:_1	AUGUSTUS	stop_codon	25007317	25007319	.	+	0	ID=g942.t1.stop1;Parent=g942.t1;
OX377610.1_Thelaira_solivaga_genome_assembly,_chromosome:_1	AUGUSTUS	gene	25044719	25057375	.	+	.	ID=g943;
OX377610.1_Thelaira_solivaga_genome_assembly,_chromosome:_1	AUGUSTUS	mRNA	25044719	25057375	1	+	.	ID=g943.t1;Parent=g943;
OX377610.1_Thelaira_solivaga_genome_assembly,_chromosome:_1	AUGUSTUS	start_codon	25044719	25044721	.	+	0	ID=g943.t1.start1;Parent=g943.t1;
OX377610.1_Thelaira_solivaga_genome_assembly,_chromosome:_1	AUGUSTUS	CDS	25044719	25045255	1	+	0	ID=g943.t1.CDS1;Parent=g943.t1;
OX377610.1_Thelaira_solivaga_genome_assembly,_chromosome:_1	AUGUSTUS	exon	25044719	25045255	.	+	.	ID=g943.t1.exon1;Parent=g943.t1;
OX377610.1_Thelaira_solivaga_genome_assembly,_chromosome:_1	AUGUSTUS	intron	25045256	25047941	1	+	.	ID=g943.t1.intron1;Parent=g943.t1;
OX377610.1_Thelaira_solivaga_genome_assembly,_chromosome:_1	AUGUSTUS	CDS	25047942	25048046	1	+	0	ID=g943.t1.CDS2;Parent=g943.t1;
OX377610.1_Thelaira_solivaga_genome_assembly,_chromosome:_1	AUGUSTUS	exon	25047942	25048046	.	+	.	ID=g943.t1.exon2;Parent=g943.t1;
OX377610.1_Thelaira_solivaga_genome_assembly,_chromosome:_1	AUGUSTUS	intron	25048047	25053821	1	+	.	ID=g943.t1.intron2;Parent=g943.t1;
OX377610.1_Thelaira_solivaga_genome_assembly,_chromosome:_1	AUGUSTUS	CDS	25053822	25053958	1	+	0	ID=g943.t1.CDS3;Parent=g943.t1;
OX377610.1_Thelaira_solivaga_genome_assembly,_chromosome:_1	AUGUSTUS	exon	25053822	25053958	.	+	.	ID=g943.t1.exon3;Parent=g943.t1;
OX377610.1_Thelaira_solivaga_genome_assembly,_chromosome:_1	AUGUSTUS	intron	25053959	25054043	1	+	.	ID=g943.t1.intron3;Parent=g943.t1;
OX377610.1_Thelaira_solivaga_genome_assembly,_chromosome:_1	AUGUSTUS	CDS	25054044	25054205	1	+	1	ID=g943.t1.CDS4;Parent=g943.t1;
OX377610.1_Thelaira_solivaga_genome_assembly,_chromosome:_1	AUGUSTUS	exon	25054044	25054205	.	+	.	ID=g943.t1.exon4;Parent=g943.t1;
OX377610.1_Thelaira_solivaga_genome_assembly,_chromosome:_1	AUGUSTUS	intron	25054206	25055551	1	+	.	ID=g943.t1.intron4;Parent=g943.t1;
OX377610.1_Thelaira_solivaga_genome_assembly,_chromosome:_1	AUGUSTUS	CDS	25055552	25056276	1	+	1	ID=g943.t1.CDS5;Parent=g943.t1;
OX377610.1_Thelaira_solivaga_genome_assembly,_chromosome:_1	AUGUSTUS	exon	25055552	25056276	.	+	.	ID=g943.t1.exon5;Parent=g943.t1;
OX377610.1_Thelaira_solivaga_genome_assembly,_chromosome:_1	AUGUSTUS	intron	25056277	25056356	1	+	.	ID=g943.t1.intron5;Parent=g943.t1;
OX377610.1_Thelaira_solivaga_genome_assembly,_chromosome:_1	AUGUSTUS	CDS	25056357	25056526	1	+	2	ID=g943.t1.CDS6;Parent=g943.t1;
OX377610.1_Thelaira_solivaga_genome_assembly,_chromosome:_1	AUGUSTUS	exon	25056357	25056526	.	+	.	ID=g943.t1.exon6;Parent=g943.t1;
OX377610.1_Thelaira_solivaga_genome_assembly,_chromosome:_1	AUGUSTUS	intron	25056527	25056830	1	+	.	ID=g943.t1.intron6;Parent=g943.t1;
OX377610.1_Thelaira_solivaga_genome_assembly,_chromosome:_1	AUGUSTUS	CDS	25056831	25057111	1	+	0	ID=g943.t1.CDS7;Parent=g943.t1;
OX377610.1_Thelaira_solivaga_genome_assembly,_chromosome:_1	AUGUSTUS	exon	25056831	25057111	.	+	.	ID=g943.t1.exon7;Parent=g943.t1;
OX377610.1_Thelaira_solivaga_genome_assembly,_chromosome:_1	AUGUSTUS	intron	25057112	25057182	1	+	.	ID=g943.t1.intron7;Parent=g943.t1;
OX377610.1_Thelaira_solivaga_genome_assembly,_chromosome:_1	AUGUSTUS	CDS	25057183	25057375	1	+	1	ID=g943.t1.CDS8;Parent=g943.t1;
OX377610.1_Thelaira_solivaga_genome_assembly,_chromosome:_1	AUGUSTUS	exon	25057183	25057375	.	+	.	ID=g943.t1.exon8;Parent=g943.t1;
OX377610.1_Thelaira_solivaga_genome_assembly,_chromosome:_1	AUGUSTUS	stop_codon	25057373	25057375	.	+	0	ID=g943.t1.stop1;Parent=g943.t1;
OX377610.1_Thelaira_solivaga_genome_assembly,_chromosome:_1	AUGUSTUS	gene	25058671	25060855	.	-	.	ID=g944;
OX377610.1_Thelaira_solivaga_genome_assembly,_chromosome:_1	AUGUSTUS	mRNA	25058671	25060855	1	-	.	ID=g944.t1;Parent=g944;
OX377610.1_Thelaira_solivaga_genome_assembly,_chromosome:_1	AUGUSTUS	stop_codon	25058671	25058673	.	-	0	ID=g944.t1.stop1;Parent=g944.t1;
OX377610.1_Thelaira_solivaga_genome_assembly,_chromosome:_1	AUGUSTUS	CDS	25058671	25058838	1	-	0	ID=g944.t1.CDS1;Parent=g944.t1;
OX377610.1_Thelaira_solivaga_genome_assembly,_chromosome:_1	AUGUSTUS	exon	25058671	25058838	.	-	.	ID=g944.t1.exon1;Parent=g944.t1;
OX377610.1_Thelaira_solivaga_genome_assembly,_chromosome:_1	AUGUSTUS	intron	25058839	25058895	1	-	.	ID=g944.t1.intron1;Parent=g944.t1;
OX377610.1_Thelaira_solivaga_genome_assembly,_chromosome:_1	AUGUSTUS	CDS	25058896	25059063	1	-	0	ID=g944.t1.CDS2;Parent=g944.t1;
OX377610.1_Thelaira_solivaga_genome_assembly,_chromosome:_1	AUGUSTUS	exon	25058896	25059063	.	-	.	ID=g944.t1.exon2;Parent=g944.t1;
OX377610.1_Thelaira_solivaga_genome_assembly,_chromosome:_1	AUGUSTUS	intron	25059064	25059140	1	-	.	ID=g944.t1.intron2;Parent=g944.t1;
OX377610.1_Thelaira_solivaga_genome_assembly,_chromosome:_1	AUGUSTUS	CDS	25059141	25059490	1	-	2	ID=g944.t1.CDS3;Parent=g944.t1;
OX377610.1_Thelaira_solivaga_genome_assembly,_chromosome:_1	AUGUSTUS	exon	25059141	25059490	.	-	.	ID=g944.t1.exon3;Parent=g944.t1;
OX377610.1_Thelaira_solivaga_genome_assembly,_chromosome:_1	AUGUSTUS	intron	25059491	25059551	1	-	.	ID=g944.t1.intron3;Parent=g944.t1;
OX377610.1_Thelaira_solivaga_genome_assembly,_chromosome:_1	AUGUSTUS	CDS	25059552	25059657	1	-	0	ID=g944.t1.CDS4;Parent=g944.t1;
OX377610.1_Thelaira_solivaga_genome_assembly,_chromosome:_1	AUGUSTUS	exon	25059552	25059657	.	-	.	ID=g944.t1.exon4;Parent=g944.t1;
OX377610.1_Thelaira_solivaga_genome_assembly,_chromosome:_1	AUGUSTUS	intron	25059658	25059728	1	-	.	ID=g944.t1.intron4;Parent=g944.t1;
OX377610.1_Thelaira_solivaga_genome_assembly,_chromosome:_1	AUGUSTUS	CDS	25059729	25059883	1	-	2	ID=g944.t1.CDS5;Parent=g944.t1;
OX377610.1_Thelaira_solivaga_genome_assembly,_chromosome:_1	AUGUSTUS	exon	25059729	25059883	.	-	.	ID=g944.t1.exon5;Parent=g944.t1;
OX377610.1_Thelaira_solivaga_genome_assembly,_chromosome:_1	AUGUSTUS	intron	25059884	25060077	1	-	.	ID=g944.t1.intron5;Parent=g944.t1;
OX377610.1_Thelaira_solivaga_genome_assembly,_chromosome:_1	AUGUSTUS	CDS	25060078	25060421	1	-	1	ID=g944.t1.CDS6;Parent=g944.t1;
OX377610.1_Thelaira_solivaga_genome_assembly,_chromosome:_1	AUGUSTUS	exon	25060078	25060421	.	-	.	ID=g944.t1.exon6;Parent=g944.t1;
OX377610.1_Thelaira_solivaga_genome_assembly,_chromosome:_1	AUGUSTUS	intron	25060422	25060499	1	-	.	ID=g944.t1.intron6;Parent=g944.t1;
OX377610.1_Thelaira_solivaga_genome_assembly,_chromosome:_1	AUGUSTUS	CDS	25060500	25060627	1	-	0	ID=g944.t1.CDS7;Parent=g944.t1;
OX377610.1_Thelaira_solivaga_genome_assembly,_chromosome:_1	AUGUSTUS	exon	25060500	25060627	.	-	.	ID=g944.t1.exon7;Parent=g944.t1;
OX377610.1_Thelaira_solivaga_genome_assembly,_chromosome:_1	AUGUSTUS	intron	25060628	25060708	1	-	.	ID=g944.t1.intron7;Parent=g944.t1;
OX377610.1_Thelaira_solivaga_genome_assembly,_chromosome:_1	AUGUSTUS	CDS	25060709	25060855	1	-	0	ID=g944.t1.CDS8;Parent=g944.t1;
OX377610.1_Thelaira_solivaga_genome_assembly,_chromosome:_1	AUGUSTUS	exon	25060709	25060855	.	-	.	ID=g944.t1.exon8;Parent=g944.t1;
OX377610.1_Thelaira_solivaga_genome_assembly,_chromosome:_1	AUGUSTUS	start_codon	25060853	25060855	.	-	0	ID=g944.t1.start1;Parent=g944.t1;
OX377610.1_Thelaira_solivaga_genome_assembly,_chromosome:_1	AUGUSTUS	gene	25067609	25091688	.	-	.	ID=g945;
OX377610.1_Thelaira_solivaga_genome_assembly,_chromosome:_1	AUGUSTUS	mRNA	25067609	25091688	1	-	.	ID=g945.t1;Parent=g945;
OX377610.1_Thelaira_solivaga_genome_assembly,_chromosome:_1	AUGUSTUS	stop_codon	25067609	25067611	.	-	0	ID=g945.t1.stop1;Parent=g945.t1;
OX377610.1_Thelaira_solivaga_genome_assembly,_chromosome:_1	AUGUSTUS	CDS	25067609	25069012	1	-	0	ID=g945.t1.CDS1;Parent=g945.t1;
OX377610.1_Thelaira_solivaga_genome_assembly,_chromosome:_1	AUGUSTUS	exon	25067609	25069012	.	-	.	ID=g945.t1.exon1;Parent=g945.t1;
OX377610.1_Thelaira_solivaga_genome_assembly,_chromosome:_1	AUGUSTUS	intron	25069013	25091511	1	-	.	ID=g945.t1.intron1;Parent=g945.t1;
OX377610.1_Thelaira_solivaga_genome_assembly,_chromosome:_1	AUGUSTUS	CDS	25091512	25091688	1	-	0	ID=g945.t1.CDS2;Parent=g945.t1;
OX377610.1_Thelaira_solivaga_genome_assembly,_chromosome:_1	AUGUSTUS	exon	25091512	25091688	.	-	.	ID=g945.t1.exon2;Parent=g945.t1;
OX377610.1_Thelaira_solivaga_genome_assembly,_chromosome:_1	AUGUSTUS	start_codon	25091686	25091688	.	-	0	ID=g945.t1.start1;Parent=g945.t1;
OX377610.1_Thelaira_solivaga_genome_assembly,_chromosome:_1	AUGUSTUS	gene	25105828	25107147	.	+	.	ID=g946;
OX377610.1_Thelaira_solivaga_genome_assembly,_chromosome:_1	AUGUSTUS	mRNA	25105828	25107147	1	+	.	ID=g946.t1;Parent=g946;
OX377610.1_Thelaira_solivaga_genome_assembly,_chromosome:_1	AUGUSTUS	start_codon	25105828	25105830	.	+	0	ID=g946.t1.start1;Parent=g946.t1;
OX377610.1_Thelaira_solivaga_genome_assembly,_chromosome:_1	AUGUSTUS	CDS	25105828	25107147	1	+	0	ID=g946.t1.CDS1;Parent=g946.t1;
OX377610.1_Thelaira_solivaga_genome_assembly,_chromosome:_1	AUGUSTUS	exon	25105828	25107147	.	+	.	ID=g946.t1.exon1;Parent=g946.t1;
OX377610.1_Thelaira_solivaga_genome_assembly,_chromosome:_1	AUGUSTUS	stop_codon	25107145	25107147	.	+	0	ID=g946.t1.stop1;Parent=g946.t1;
OX377610.1_Thelaira_solivaga_genome_assembly,_chromosome:_1	AUGUSTUS	gene	25131162	25138565	.	-	.	ID=g947;
OX377610.1_Thelaira_solivaga_genome_assembly,_chromosome:_1	AUGUSTUS	mRNA	25131162	25138565	1	-	.	ID=g947.t1;Parent=g947;
OX377610.1_Thelaira_solivaga_genome_assembly,_chromosome:_1	AUGUSTUS	stop_codon	25131162	25131164	.	-	0	ID=g947.t1.stop1;Parent=g947.t1;
OX377610.1_Thelaira_solivaga_genome_assembly,_chromosome:_1	AUGUSTUS	CDS	25131162	25131252	1	-	1	ID=g947.t1.CDS1;Parent=g947.t1;
OX377610.1_Thelaira_solivaga_genome_assembly,_chromosome:_1	AUGUSTUS	exon	25131162	25131252	.	-	.	ID=g947.t1.exon1;Parent=g947.t1;
OX377610.1_Thelaira_solivaga_genome_assembly,_chromosome:_1	AUGUSTUS	intron	25131253	25132156	1	-	.	ID=g947.t1.intron1;Parent=g947.t1;
OX377610.1_Thelaira_solivaga_genome_assembly,_chromosome:_1	AUGUSTUS	CDS	25132157	25132289	1	-	2	ID=g947.t1.CDS2;Parent=g947.t1;
OX377610.1_Thelaira_solivaga_genome_assembly,_chromosome:_1	AUGUSTUS	exon	25132157	25132289	.	-	.	ID=g947.t1.exon2;Parent=g947.t1;
OX377610.1_Thelaira_solivaga_genome_assembly,_chromosome:_1	AUGUSTUS	intron	25132290	25132382	1	-	.	ID=g947.t1.intron2;Parent=g947.t1;
OX377610.1_Thelaira_solivaga_genome_assembly,_chromosome:_1	AUGUSTUS	CDS	25132383	25132568	1	-	2	ID=g947.t1.CDS3;Parent=g947.t1;
OX377610.1_Thelaira_solivaga_genome_assembly,_chromosome:_1	AUGUSTUS	exon	25132383	25132568	.	-	.	ID=g947.t1.exon3;Parent=g947.t1;
OX377610.1_Thelaira_solivaga_genome_assembly,_chromosome:_1	AUGUSTUS	intron	25132569	25132649	1	-	.	ID=g947.t1.intron3;Parent=g947.t1;
OX377610.1_Thelaira_solivaga_genome_assembly,_chromosome:_1	AUGUSTUS	CDS	25132650	25132913	1	-	2	ID=g947.t1.CDS4;Parent=g947.t1;
OX377610.1_Thelaira_solivaga_genome_assembly,_chromosome:_1	AUGUSTUS	exon	25132650	25132913	.	-	.	ID=g947.t1.exon4;Parent=g947.t1;
OX377610.1_Thelaira_solivaga_genome_assembly,_chromosome:_1	AUGUSTUS	intron	25132914	25132969	1	-	.	ID=g947.t1.intron4;Parent=g947.t1;
OX377610.1_Thelaira_solivaga_genome_assembly,_chromosome:_1	AUGUSTUS	CDS	25132970	25133189	1	-	0	ID=g947.t1.CDS5;Parent=g947.t1;
OX377610.1_Thelaira_solivaga_genome_assembly,_chromosome:_1	AUGUSTUS	exon	25132970	25133189	.	-	.	ID=g947.t1.exon5;Parent=g947.t1;
OX377610.1_Thelaira_solivaga_genome_assembly,_chromosome:_1	AUGUSTUS	intron	25133190	25133310	1	-	.	ID=g947.t1.intron5;Parent=g947.t1;
OX377610.1_Thelaira_solivaga_genome_assembly,_chromosome:_1	AUGUSTUS	CDS	25133311	25133428	1	-	1	ID=g947.t1.CDS6;Parent=g947.t1;
OX377610.1_Thelaira_solivaga_genome_assembly,_chromosome:_1	AUGUSTUS	exon	25133311	25133428	.	-	.	ID=g947.t1.exon6;Parent=g947.t1;
OX377610.1_Thelaira_solivaga_genome_assembly,_chromosome:_1	AUGUSTUS	intron	25133429	25133697	1	-	.	ID=g947.t1.intron6;Parent=g947.t1;
OX377610.1_Thelaira_solivaga_genome_assembly,_chromosome:_1	AUGUSTUS	CDS	25133698	25133839	1	-	2	ID=g947.t1.CDS7;Parent=g947.t1;
OX377610.1_Thelaira_solivaga_genome_assembly,_chromosome:_1	AUGUSTUS	exon	25133698	25133839	.	-	.	ID=g947.t1.exon7;Parent=g947.t1;
OX377610.1_Thelaira_solivaga_genome_assembly,_chromosome:_1	AUGUSTUS	intron	25133840	25135356	1	-	.	ID=g947.t1.intron7;Parent=g947.t1;
OX377610.1_Thelaira_solivaga_genome_assembly,_chromosome:_1	AUGUSTUS	CDS	25135357	25135442	1	-	1	ID=g947.t1.CDS8;Parent=g947.t1;
OX377610.1_Thelaira_solivaga_genome_assembly,_chromosome:_1	AUGUSTUS	exon	25135357	25135442	.	-	.	ID=g947.t1.exon8;Parent=g947.t1;
OX377610.1_Thelaira_solivaga_genome_assembly,_chromosome:_1	AUGUSTUS	intron	25135443	25135579	1	-	.	ID=g947.t1.intron8;Parent=g947.t1;
OX377610.1_Thelaira_solivaga_genome_assembly,_chromosome:_1	AUGUSTUS	CDS	25135580	25136494	1	-	1	ID=g947.t1.CDS9;Parent=g947.t1;
OX377610.1_Thelaira_solivaga_genome_assembly,_chromosome:_1	AUGUSTUS	exon	25135580	25136494	.	-	.	ID=g947.t1.exon9;Parent=g947.t1;
OX377610.1_Thelaira_solivaga_genome_assembly,_chromosome:_1	AUGUSTUS	intron	25136495	25138440	1	-	.	ID=g947.t1.intron9;Parent=g947.t1;
OX377610.1_Thelaira_solivaga_genome_assembly,_chromosome:_1	AUGUSTUS	CDS	25138441	25138565	1	-	0	ID=g947.t1.CDS10;Parent=g947.t1;
OX377610.1_Thelaira_solivaga_genome_assembly,_chromosome:_1	AUGUSTUS	exon	25138441	25138565	.	-	.	ID=g947.t1.exon10;Parent=g947.t1;
OX377610.1_Thelaira_solivaga_genome_assembly,_chromosome:_1	AUGUSTUS	start_codon	25138563	25138565	.	-	0	ID=g947.t1.start1;Parent=g947.t1;
OX377610.1_Thelaira_solivaga_genome_assembly,_chromosome:_1	AUGUSTUS	mRNA	25132153	25138565	1	-	.	ID=g947.t2;Parent=g947;
OX377610.1_Thelaira_solivaga_genome_assembly,_chromosome:_1	AUGUSTUS	stop_codon	25132153	25132155	.	-	0	ID=g947.t2.stop1;Parent=g947.t2;
OX377610.1_Thelaira_solivaga_genome_assembly,_chromosome:_1	AUGUSTUS	CDS	25132153	25132289	1	-	2	ID=g947.t2.CDS1;Parent=g947.t2;
OX377610.1_Thelaira_solivaga_genome_assembly,_chromosome:_1	AUGUSTUS	exon	25132153	25132289	.	-	.	ID=g947.t2.exon1;Parent=g947.t2;
OX377610.1_Thelaira_solivaga_genome_assembly,_chromosome:_1	AUGUSTUS	intron	25132290	25132382	1	-	.	ID=g947.t2.intron1;Parent=g947.t2;
OX377610.1_Thelaira_solivaga_genome_assembly,_chromosome:_1	AUGUSTUS	CDS	25132383	25132568	1	-	2	ID=g947.t2.CDS2;Parent=g947.t2;
OX377610.1_Thelaira_solivaga_genome_assembly,_chromosome:_1	AUGUSTUS	exon	25132383	25132568	.	-	.	ID=g947.t2.exon2;Parent=g947.t2;
OX377610.1_Thelaira_solivaga_genome_assembly,_chromosome:_1	AUGUSTUS	intron	25132569	25132649	1	-	.	ID=g947.t2.intron2;Parent=g947.t2;
OX377610.1_Thelaira_solivaga_genome_assembly,_chromosome:_1	AUGUSTUS	CDS	25132650	25132913	1	-	2	ID=g947.t2.CDS3;Parent=g947.t2;
OX377610.1_Thelaira_solivaga_genome_assembly,_chromosome:_1	AUGUSTUS	exon	25132650	25132913	.	-	.	ID=g947.t2.exon3;Parent=g947.t2;
OX377610.1_Thelaira_solivaga_genome_assembly,_chromosome:_1	AUGUSTUS	intron	25132914	25132969	1	-	.	ID=g947.t2.intron3;Parent=g947.t2;
OX377610.1_Thelaira_solivaga_genome_assembly,_chromosome:_1	AUGUSTUS	CDS	25132970	25133189	1	-	0	ID=g947.t2.CDS4;Parent=g947.t2;
OX377610.1_Thelaira_solivaga_genome_assembly,_chromosome:_1	AUGUSTUS	exon	25132970	25133189	.	-	.	ID=g947.t2.exon4;Parent=g947.t2;
OX377610.1_Thelaira_solivaga_genome_assembly,_chromosome:_1	AUGUSTUS	intron	25133190	25133310	1	-	.	ID=g947.t2.intron4;Parent=g947.t2;
OX377610.1_Thelaira_solivaga_genome_assembly,_chromosome:_1	AUGUSTUS	CDS	25133311	25133428	1	-	1	ID=g947.t2.CDS5;Parent=g947.t2;
OX377610.1_Thelaira_solivaga_genome_assembly,_chromosome:_1	AUGUSTUS	exon	25133311	25133428	.	-	.	ID=g947.t2.exon5;Parent=g947.t2;
OX377610.1_Thelaira_solivaga_genome_assembly,_chromosome:_1	AUGUSTUS	intron	25133429	25133697	1	-	.	ID=g947.t2.intron5;Parent=g947.t2;
OX377610.1_Thelaira_solivaga_genome_assembly,_chromosome:_1	AUGUSTUS	CDS	25133698	25133839	1	-	2	ID=g947.t2.CDS6;Parent=g947.t2;
OX377610.1_Thelaira_solivaga_genome_assembly,_chromosome:_1	AUGUSTUS	exon	25133698	25133839	.	-	.	ID=g947.t2.exon6;Parent=g947.t2;
OX377610.1_Thelaira_solivaga_genome_assembly,_chromosome:_1	AUGUSTUS	intron	25133840	25135356	1	-	.	ID=g947.t2.intron6;Parent=g947.t2;
OX377610.1_Thelaira_solivaga_genome_assembly,_chromosome:_1	AUGUSTUS	CDS	25135357	25135442	1	-	1	ID=g947.t2.CDS7;Parent=g947.t2;
OX377610.1_Thelaira_solivaga_genome_assembly,_chromosome:_1	AUGUSTUS	exon	25135357	25135442	.	-	.	ID=g947.t2.exon7;Parent=g947.t2;
OX377610.1_Thelaira_solivaga_genome_assembly,_chromosome:_1	AUGUSTUS	intron	25135443	25135579	1	-	.	ID=g947.t2.intron7;Parent=g947.t2;
OX377610.1_Thelaira_solivaga_genome_assembly,_chromosome:_1	AUGUSTUS	CDS	25135580	25136494	1	-	1	ID=g947.t2.CDS8;Parent=g947.t2;
OX377610.1_Thelaira_solivaga_genome_assembly,_chromosome:_1	AUGUSTUS	exon	25135580	25136494	.	-	.	ID=g947.t2.exon8;Parent=g947.t2;
OX377610.1_Thelaira_solivaga_genome_assembly,_chromosome:_1	AUGUSTUS	intron	25136495	25138440	1	-	.	ID=g947.t2.intron8;Parent=g947.t2;
OX377610.1_Thelaira_solivaga_genome_assembly,_chromosome:_1	AUGUSTUS	CDS	25138441	25138565	1	-	0	ID=g947.t2.CDS9;Parent=g947.t2;
OX377610.1_Thelaira_solivaga_genome_assembly,_chromosome:_1	AUGUSTUS	exon	25138441	25138565	.	-	.	ID=g947.t2.exon9;Parent=g947.t2;
OX377610.1_Thelaira_solivaga_genome_assembly,_chromosome:_1	AUGUSTUS	start_codon	25138563	25138565	.	-	0	ID=g947.t2.start1;Parent=g947.t2;
OX377610.1_Thelaira_solivaga_genome_assembly,_chromosome:_1	AUGUSTUS	gene	25167491	25169063	.	-	.	ID=g948;
OX377610.1_Thelaira_solivaga_genome_assembly,_chromosome:_1	AUGUSTUS	mRNA	25167491	25169063	1	-	.	ID=g948.t1;Parent=g948;
OX377610.1_Thelaira_solivaga_genome_assembly,_chromosome:_1	AUGUSTUS	stop_codon	25167491	25167493	.	-	0	ID=g948.t1.stop1;Parent=g948.t1;
OX377610.1_Thelaira_solivaga_genome_assembly,_chromosome:_1	AUGUSTUS	CDS	25167491	25167656	1	-	1	ID=g948.t1.CDS1;Parent=g948.t1;
OX377610.1_Thelaira_solivaga_genome_assembly,_chromosome:_1	AUGUSTUS	exon	25167491	25167656	.	-	.	ID=g948.t1.exon1;Parent=g948.t1;
OX377610.1_Thelaira_solivaga_genome_assembly,_chromosome:_1	AUGUSTUS	intron	25167657	25167722	1	-	.	ID=g948.t1.intron1;Parent=g948.t1;
OX377610.1_Thelaira_solivaga_genome_assembly,_chromosome:_1	AUGUSTUS	CDS	25167723	25167909	1	-	2	ID=g948.t1.CDS2;Parent=g948.t1;
OX377610.1_Thelaira_solivaga_genome_assembly,_chromosome:_1	AUGUSTUS	exon	25167723	25167909	.	-	.	ID=g948.t1.exon2;Parent=g948.t1;
OX377610.1_Thelaira_solivaga_genome_assembly,_chromosome:_1	AUGUSTUS	intron	25167910	25168018	1	-	.	ID=g948.t1.intron2;Parent=g948.t1;
OX377610.1_Thelaira_solivaga_genome_assembly,_chromosome:_1	AUGUSTUS	CDS	25168019	25168164	1	-	1	ID=g948.t1.CDS3;Parent=g948.t1;
OX377610.1_Thelaira_solivaga_genome_assembly,_chromosome:_1	AUGUSTUS	exon	25168019	25168164	.	-	.	ID=g948.t1.exon3;Parent=g948.t1;
OX377610.1_Thelaira_solivaga_genome_assembly,_chromosome:_1	AUGUSTUS	intron	25168165	25168232	1	-	.	ID=g948.t1.intron3;Parent=g948.t1;
OX377610.1_Thelaira_solivaga_genome_assembly,_chromosome:_1	AUGUSTUS	CDS	25168233	25168352	1	-	1	ID=g948.t1.CDS4;Parent=g948.t1;
OX377610.1_Thelaira_solivaga_genome_assembly,_chromosome:_1	AUGUSTUS	exon	25168233	25168352	.	-	.	ID=g948.t1.exon4;Parent=g948.t1;
OX377610.1_Thelaira_solivaga_genome_assembly,_chromosome:_1	AUGUSTUS	intron	25168353	25168420	1	-	.	ID=g948.t1.intron4;Parent=g948.t1;
OX377610.1_Thelaira_solivaga_genome_assembly,_chromosome:_1	AUGUSTUS	CDS	25168421	25168609	1	-	1	ID=g948.t1.CDS5;Parent=g948.t1;
OX377610.1_Thelaira_solivaga_genome_assembly,_chromosome:_1	AUGUSTUS	exon	25168421	25168609	.	-	.	ID=g948.t1.exon5;Parent=g948.t1;
OX377610.1_Thelaira_solivaga_genome_assembly,_chromosome:_1	AUGUSTUS	intron	25168610	25168673	1	-	.	ID=g948.t1.intron5;Parent=g948.t1;
OX377610.1_Thelaira_solivaga_genome_assembly,_chromosome:_1	AUGUSTUS	CDS	25168674	25168785	1	-	2	ID=g948.t1.CDS6;Parent=g948.t1;
OX377610.1_Thelaira_solivaga_genome_assembly,_chromosome:_1	AUGUSTUS	exon	25168674	25168785	.	-	.	ID=g948.t1.exon6;Parent=g948.t1;
OX377610.1_Thelaira_solivaga_genome_assembly,_chromosome:_1	AUGUSTUS	intron	25168786	25168843	1	-	.	ID=g948.t1.intron6;Parent=g948.t1;
OX377610.1_Thelaira_solivaga_genome_assembly,_chromosome:_1	AUGUSTUS	CDS	25168844	25169063	1	-	0	ID=g948.t1.CDS7;Parent=g948.t1;
OX377610.1_Thelaira_solivaga_genome_assembly,_chromosome:_1	AUGUSTUS	exon	25168844	25169063	.	-	.	ID=g948.t1.exon7;Parent=g948.t1;
OX377610.1_Thelaira_solivaga_genome_assembly,_chromosome:_1	AUGUSTUS	start_codon	25169061	25169063	.	-	0	ID=g948.t1.start1;Parent=g948.t1;
OX377610.1_Thelaira_solivaga_genome_assembly,_chromosome:_1	AUGUSTUS	gene	25175356	25176634	.	+	.	ID=g949;
OX377610.1_Thelaira_solivaga_genome_assembly,_chromosome:_1	AUGUSTUS	mRNA	25175356	25176634	1	+	.	ID=g949.t1;Parent=g949;
OX377610.1_Thelaira_solivaga_genome_assembly,_chromosome:_1	AUGUSTUS	start_codon	25175356	25175358	.	+	0	ID=g949.t1.start1;Parent=g949.t1;
OX377610.1_Thelaira_solivaga_genome_assembly,_chromosome:_1	AUGUSTUS	CDS	25175356	25175561	1	+	0	ID=g949.t1.CDS1;Parent=g949.t1;
OX377610.1_Thelaira_solivaga_genome_assembly,_chromosome:_1	AUGUSTUS	exon	25175356	25175561	.	+	.	ID=g949.t1.exon1;Parent=g949.t1;
OX377610.1_Thelaira_solivaga_genome_assembly,_chromosome:_1	AUGUSTUS	intron	25175562	25176026	1	+	.	ID=g949.t1.intron1;Parent=g949.t1;
OX377610.1_Thelaira_solivaga_genome_assembly,_chromosome:_1	AUGUSTUS	CDS	25176027	25176387	1	+	1	ID=g949.t1.CDS2;Parent=g949.t1;
OX377610.1_Thelaira_solivaga_genome_assembly,_chromosome:_1	AUGUSTUS	exon	25176027	25176387	.	+	.	ID=g949.t1.exon2;Parent=g949.t1;
OX377610.1_Thelaira_solivaga_genome_assembly,_chromosome:_1	AUGUSTUS	intron	25176388	25176451	1	+	.	ID=g949.t1.intron2;Parent=g949.t1;
OX377610.1_Thelaira_solivaga_genome_assembly,_chromosome:_1	AUGUSTUS	CDS	25176452	25176634	1	+	0	ID=g949.t1.CDS3;Parent=g949.t1;
OX377610.1_Thelaira_solivaga_genome_assembly,_chromosome:_1	AUGUSTUS	exon	25176452	25176634	.	+	.	ID=g949.t1.exon3;Parent=g949.t1;
OX377610.1_Thelaira_solivaga_genome_assembly,_chromosome:_1	AUGUSTUS	stop_codon	25176632	25176634	.	+	0	ID=g949.t1.stop1;Parent=g949.t1;
OX377610.1_Thelaira_solivaga_genome_assembly,_chromosome:_1	AUGUSTUS	gene	25177779	25178951	.	+	.	ID=g950;
OX377610.1_Thelaira_solivaga_genome_assembly,_chromosome:_1	AUGUSTUS	mRNA	25177779	25178951	1	+	.	ID=g950.t1;Parent=g950;
OX377610.1_Thelaira_solivaga_genome_assembly,_chromosome:_1	AUGUSTUS	start_codon	25177779	25177781	.	+	0	ID=g950.t1.start1;Parent=g950.t1;
OX377610.1_Thelaira_solivaga_genome_assembly,_chromosome:_1	AUGUSTUS	CDS	25177779	25178951	1	+	0	ID=g950.t1.CDS1;Parent=g950.t1;
OX377610.1_Thelaira_solivaga_genome_assembly,_chromosome:_1	AUGUSTUS	exon	25177779	25178951	.	+	.	ID=g950.t1.exon1;Parent=g950.t1;
OX377610.1_Thelaira_solivaga_genome_assembly,_chromosome:_1	AUGUSTUS	stop_codon	25178949	25178951	.	+	0	ID=g950.t1.stop1;Parent=g950.t1;
OX377610.1_Thelaira_solivaga_genome_assembly,_chromosome:_1	AUGUSTUS	gene	25181890	25183549	.	-	.	ID=g951;
OX377610.1_Thelaira_solivaga_genome_assembly,_chromosome:_1	AUGUSTUS	mRNA	25181890	25183549	1	-	.	ID=g951.t1;Parent=g951;
OX377610.1_Thelaira_solivaga_genome_assembly,_chromosome:_1	AUGUSTUS	stop_codon	25181890	25181892	.	-	0	ID=g951.t1.stop1;Parent=g951.t1;
OX377610.1_Thelaira_solivaga_genome_assembly,_chromosome:_1	AUGUSTUS	CDS	25181890	25182222	1	-	0	ID=g951.t1.CDS1;Parent=g951.t1;
OX377610.1_Thelaira_solivaga_genome_assembly,_chromosome:_1	AUGUSTUS	exon	25181890	25182222	.	-	.	ID=g951.t1.exon1;Parent=g951.t1;
OX377610.1_Thelaira_solivaga_genome_assembly,_chromosome:_1	AUGUSTUS	intron	25182223	25182297	1	-	.	ID=g951.t1.intron1;Parent=g951.t1;
OX377610.1_Thelaira_solivaga_genome_assembly,_chromosome:_1	AUGUSTUS	CDS	25182298	25182708	1	-	0	ID=g951.t1.CDS2;Parent=g951.t1;
OX377610.1_Thelaira_solivaga_genome_assembly,_chromosome:_1	AUGUSTUS	exon	25182298	25182708	.	-	.	ID=g951.t1.exon2;Parent=g951.t1;
OX377610.1_Thelaira_solivaga_genome_assembly,_chromosome:_1	AUGUSTUS	intron	25182709	25182776	1	-	.	ID=g951.t1.intron2;Parent=g951.t1;
OX377610.1_Thelaira_solivaga_genome_assembly,_chromosome:_1	AUGUSTUS	CDS	25182777	25182900	1	-	1	ID=g951.t1.CDS3;Parent=g951.t1;
OX377610.1_Thelaira_solivaga_genome_assembly,_chromosome:_1	AUGUSTUS	exon	25182777	25182900	.	-	.	ID=g951.t1.exon3;Parent=g951.t1;
OX377610.1_Thelaira_solivaga_genome_assembly,_chromosome:_1	AUGUSTUS	intron	25182901	25182975	1	-	.	ID=g951.t1.intron3;Parent=g951.t1;
OX377610.1_Thelaira_solivaga_genome_assembly,_chromosome:_1	AUGUSTUS	CDS	25182976	25183106	1	-	0	ID=g951.t1.CDS4;Parent=g951.t1;
OX377610.1_Thelaira_solivaga_genome_assembly,_chromosome:_1	AUGUSTUS	exon	25182976	25183106	.	-	.	ID=g951.t1.exon4;Parent=g951.t1;
OX377610.1_Thelaira_solivaga_genome_assembly,_chromosome:_1	AUGUSTUS	intron	25183107	25183399	1	-	.	ID=g951.t1.intron4;Parent=g951.t1;
OX377610.1_Thelaira_solivaga_genome_assembly,_chromosome:_1	AUGUSTUS	CDS	25183400	25183549	1	-	0	ID=g951.t1.CDS5;Parent=g951.t1;
OX377610.1_Thelaira_solivaga_genome_assembly,_chromosome:_1	AUGUSTUS	exon	25183400	25183549	.	-	.	ID=g951.t1.exon5;Parent=g951.t1;
OX377610.1_Thelaira_solivaga_genome_assembly,_chromosome:_1	AUGUSTUS	start_codon	25183547	25183549	.	-	0	ID=g951.t1.start1;Parent=g951.t1;
OX377610.1_Thelaira_solivaga_genome_assembly,_chromosome:_1	AUGUSTUS	gene	25185356	25194759	.	-	.	ID=g952;
OX377610.1_Thelaira_solivaga_genome_assembly,_chromosome:_1	AUGUSTUS	mRNA	25185356	25194759	1	-	.	ID=g952.t1;Parent=g952;
OX377610.1_Thelaira_solivaga_genome_assembly,_chromosome:_1	AUGUSTUS	stop_codon	25185356	25185358	.	-	0	ID=g952.t1.stop1;Parent=g952.t1;
OX377610.1_Thelaira_solivaga_genome_assembly,_chromosome:_1	AUGUSTUS	CDS	25185356	25185601	1	-	0	ID=g952.t1.CDS1;Parent=g952.t1;
OX377610.1_Thelaira_solivaga_genome_assembly,_chromosome:_1	AUGUSTUS	exon	25185356	25185601	.	-	.	ID=g952.t1.exon1;Parent=g952.t1;
OX377610.1_Thelaira_solivaga_genome_assembly,_chromosome:_1	AUGUSTUS	intron	25185602	25185741	1	-	.	ID=g952.t1.intron1;Parent=g952.t1;
OX377610.1_Thelaira_solivaga_genome_assembly,_chromosome:_1	AUGUSTUS	CDS	25185742	25187223	1	-	0	ID=g952.t1.CDS2;Parent=g952.t1;
OX377610.1_Thelaira_solivaga_genome_assembly,_chromosome:_1	AUGUSTUS	exon	25185742	25187223	.	-	.	ID=g952.t1.exon2;Parent=g952.t1;
OX377610.1_Thelaira_solivaga_genome_assembly,_chromosome:_1	AUGUSTUS	intron	25187224	25194585	1	-	.	ID=g952.t1.intron2;Parent=g952.t1;
OX377610.1_Thelaira_solivaga_genome_assembly,_chromosome:_1	AUGUSTUS	CDS	25194586	25194759	1	-	0	ID=g952.t1.CDS3;Parent=g952.t1;
OX377610.1_Thelaira_solivaga_genome_assembly,_chromosome:_1	AUGUSTUS	exon	25194586	25194759	.	-	.	ID=g952.t1.exon3;Parent=g952.t1;
OX377610.1_Thelaira_solivaga_genome_assembly,_chromosome:_1	AUGUSTUS	start_codon	25194757	25194759	.	-	0	ID=g952.t1.start1;Parent=g952.t1;
OX377610.1_Thelaira_solivaga_genome_assembly,_chromosome:_1	AUGUSTUS	gene	25195477	25195784	.	-	.	ID=g953;
OX377610.1_Thelaira_solivaga_genome_assembly,_chromosome:_1	AUGUSTUS	mRNA	25195477	25195784	1	-	.	ID=g953.t1;Parent=g953;
OX377610.1_Thelaira_solivaga_genome_assembly,_chromosome:_1	AUGUSTUS	stop_codon	25195477	25195479	.	-	0	ID=g953.t1.stop1;Parent=g953.t1;
OX377610.1_Thelaira_solivaga_genome_assembly,_chromosome:_1	AUGUSTUS	CDS	25195477	25195545	1	-	0	ID=g953.t1.CDS1;Parent=g953.t1;
OX377610.1_Thelaira_solivaga_genome_assembly,_chromosome:_1	AUGUSTUS	exon	25195477	25195545	.	-	.	ID=g953.t1.exon1;Parent=g953.t1;
OX377610.1_Thelaira_solivaga_genome_assembly,_chromosome:_1	AUGUSTUS	intron	25195546	25195598	1	-	.	ID=g953.t1.intron1;Parent=g953.t1;
OX377610.1_Thelaira_solivaga_genome_assembly,_chromosome:_1	AUGUSTUS	CDS	25195599	25195784	1	-	0	ID=g953.t1.CDS2;Parent=g953.t1;
OX377610.1_Thelaira_solivaga_genome_assembly,_chromosome:_1	AUGUSTUS	exon	25195599	25195784	.	-	.	ID=g953.t1.exon2;Parent=g953.t1;
OX377610.1_Thelaira_solivaga_genome_assembly,_chromosome:_1	AUGUSTUS	start_codon	25195782	25195784	.	-	0	ID=g953.t1.start1;Parent=g953.t1;
OX377610.1_Thelaira_solivaga_genome_assembly,_chromosome:_1	AUGUSTUS	gene	25196859	25201418	.	-	.	ID=g954;
OX377610.1_Thelaira_solivaga_genome_assembly,_chromosome:_1	AUGUSTUS	mRNA	25196859	25201418	1	-	.	ID=g954.t1;Parent=g954;
OX377610.1_Thelaira_solivaga_genome_assembly,_chromosome:_1	AUGUSTUS	stop_codon	25196859	25196861	.	-	0	ID=g954.t1.stop1;Parent=g954.t1;
OX377610.1_Thelaira_solivaga_genome_assembly,_chromosome:_1	AUGUSTUS	CDS	25196859	25197300	1	-	1	ID=g954.t1.CDS1;Parent=g954.t1;
OX377610.1_Thelaira_solivaga_genome_assembly,_chromosome:_1	AUGUSTUS	exon	25196859	25197300	.	-	.	ID=g954.t1.exon1;Parent=g954.t1;
OX377610.1_Thelaira_solivaga_genome_assembly,_chromosome:_1	AUGUSTUS	intron	25197301	25197753	1	-	.	ID=g954.t1.intron1;Parent=g954.t1;
OX377610.1_Thelaira_solivaga_genome_assembly,_chromosome:_1	AUGUSTUS	CDS	25197754	25197915	1	-	1	ID=g954.t1.CDS2;Parent=g954.t1;
OX377610.1_Thelaira_solivaga_genome_assembly,_chromosome:_1	AUGUSTUS	exon	25197754	25197915	.	-	.	ID=g954.t1.exon2;Parent=g954.t1;
OX377610.1_Thelaira_solivaga_genome_assembly,_chromosome:_1	AUGUSTUS	intron	25197916	25197988	1	-	.	ID=g954.t1.intron2;Parent=g954.t1;
OX377610.1_Thelaira_solivaga_genome_assembly,_chromosome:_1	AUGUSTUS	CDS	25197989	25198098	1	-	0	ID=g954.t1.CDS3;Parent=g954.t1;
OX377610.1_Thelaira_solivaga_genome_assembly,_chromosome:_1	AUGUSTUS	exon	25197989	25198098	.	-	.	ID=g954.t1.exon3;Parent=g954.t1;
OX377610.1_Thelaira_solivaga_genome_assembly,_chromosome:_1	AUGUSTUS	intron	25198099	25200665	1	-	.	ID=g954.t1.intron3;Parent=g954.t1;
OX377610.1_Thelaira_solivaga_genome_assembly,_chromosome:_1	AUGUSTUS	CDS	25200666	25201418	1	-	0	ID=g954.t1.CDS4;Parent=g954.t1;
OX377610.1_Thelaira_solivaga_genome_assembly,_chromosome:_1	AUGUSTUS	exon	25200666	25201418	.	-	.	ID=g954.t1.exon4;Parent=g954.t1;
OX377610.1_Thelaira_solivaga_genome_assembly,_chromosome:_1	AUGUSTUS	start_codon	25201416	25201418	.	-	0	ID=g954.t1.start1;Parent=g954.t1;
OX377610.1_Thelaira_solivaga_genome_assembly,_chromosome:_1	AUGUSTUS	gene	25203879	25211965	.	+	.	ID=g955;
OX377610.1_Thelaira_solivaga_genome_assembly,_chromosome:_1	AUGUSTUS	mRNA	25203879	25211965	0.9	+	.	ID=g955.t1;Parent=g955;
OX377610.1_Thelaira_solivaga_genome_assembly,_chromosome:_1	AUGUSTUS	start_codon	25203879	25203881	.	+	0	ID=g955.t1.start1;Parent=g955.t1;
OX377610.1_Thelaira_solivaga_genome_assembly,_chromosome:_1	AUGUSTUS	CDS	25203879	25204034	1	+	0	ID=g955.t1.CDS1;Parent=g955.t1;
OX377610.1_Thelaira_solivaga_genome_assembly,_chromosome:_1	AUGUSTUS	exon	25203879	25204034	.	+	.	ID=g955.t1.exon1;Parent=g955.t1;
OX377610.1_Thelaira_solivaga_genome_assembly,_chromosome:_1	AUGUSTUS	intron	25204035	25204121	1	+	.	ID=g955.t1.intron1;Parent=g955.t1;
OX377610.1_Thelaira_solivaga_genome_assembly,_chromosome:_1	AUGUSTUS	CDS	25204122	25204252	1	+	0	ID=g955.t1.CDS2;Parent=g955.t1;
OX377610.1_Thelaira_solivaga_genome_assembly,_chromosome:_1	AUGUSTUS	exon	25204122	25204252	.	+	.	ID=g955.t1.exon2;Parent=g955.t1;
OX377610.1_Thelaira_solivaga_genome_assembly,_chromosome:_1	AUGUSTUS	intron	25204253	25206512	1	+	.	ID=g955.t1.intron2;Parent=g955.t1;
OX377610.1_Thelaira_solivaga_genome_assembly,_chromosome:_1	AUGUSTUS	CDS	25206513	25206636	1	+	1	ID=g955.t1.CDS3;Parent=g955.t1;
OX377610.1_Thelaira_solivaga_genome_assembly,_chromosome:_1	AUGUSTUS	exon	25206513	25206636	.	+	.	ID=g955.t1.exon3;Parent=g955.t1;
OX377610.1_Thelaira_solivaga_genome_assembly,_chromosome:_1	AUGUSTUS	intron	25206637	25206702	1	+	.	ID=g955.t1.intron3;Parent=g955.t1;
OX377610.1_Thelaira_solivaga_genome_assembly,_chromosome:_1	AUGUSTUS	CDS	25206703	25207188	1	+	0	ID=g955.t1.CDS4;Parent=g955.t1;
OX377610.1_Thelaira_solivaga_genome_assembly,_chromosome:_1	AUGUSTUS	exon	25206703	25207188	.	+	.	ID=g955.t1.exon4;Parent=g955.t1;
OX377610.1_Thelaira_solivaga_genome_assembly,_chromosome:_1	AUGUSTUS	intron	25207189	25207502	1	+	.	ID=g955.t1.intron4;Parent=g955.t1;
OX377610.1_Thelaira_solivaga_genome_assembly,_chromosome:_1	AUGUSTUS	CDS	25207503	25207852	1	+	0	ID=g955.t1.CDS5;Parent=g955.t1;
OX377610.1_Thelaira_solivaga_genome_assembly,_chromosome:_1	AUGUSTUS	exon	25207503	25207852	.	+	.	ID=g955.t1.exon5;Parent=g955.t1;
OX377610.1_Thelaira_solivaga_genome_assembly,_chromosome:_1	AUGUSTUS	intron	25207853	25210338	0.9	+	.	ID=g955.t1.intron5;Parent=g955.t1;
OX377610.1_Thelaira_solivaga_genome_assembly,_chromosome:_1	AUGUSTUS	CDS	25210339	25210922	0.9	+	1	ID=g955.t1.CDS6;Parent=g955.t1;
OX377610.1_Thelaira_solivaga_genome_assembly,_chromosome:_1	AUGUSTUS	exon	25210339	25210922	.	+	.	ID=g955.t1.exon6;Parent=g955.t1;
OX377610.1_Thelaira_solivaga_genome_assembly,_chromosome:_1	AUGUSTUS	intron	25210923	25210989	1	+	.	ID=g955.t1.intron6;Parent=g955.t1;
OX377610.1_Thelaira_solivaga_genome_assembly,_chromosome:_1	AUGUSTUS	CDS	25210990	25211126	1	+	2	ID=g955.t1.CDS7;Parent=g955.t1;
OX377610.1_Thelaira_solivaga_genome_assembly,_chromosome:_1	AUGUSTUS	exon	25210990	25211126	.	+	.	ID=g955.t1.exon7;Parent=g955.t1;
OX377610.1_Thelaira_solivaga_genome_assembly,_chromosome:_1	AUGUSTUS	intron	25211127	25211181	1	+	.	ID=g955.t1.intron7;Parent=g955.t1;
OX377610.1_Thelaira_solivaga_genome_assembly,_chromosome:_1	AUGUSTUS	CDS	25211182	25211291	1	+	0	ID=g955.t1.CDS8;Parent=g955.t1;
OX377610.1_Thelaira_solivaga_genome_assembly,_chromosome:_1	AUGUSTUS	exon	25211182	25211291	.	+	.	ID=g955.t1.exon8;Parent=g955.t1;
OX377610.1_Thelaira_solivaga_genome_assembly,_chromosome:_1	AUGUSTUS	intron	25211292	25211382	1	+	.	ID=g955.t1.intron8;Parent=g955.t1;
OX377610.1_Thelaira_solivaga_genome_assembly,_chromosome:_1	AUGUSTUS	CDS	25211383	25211965	1	+	1	ID=g955.t1.CDS9;Parent=g955.t1;
OX377610.1_Thelaira_solivaga_genome_assembly,_chromosome:_1	AUGUSTUS	exon	25211383	25211965	.	+	.	ID=g955.t1.exon9;Parent=g955.t1;
OX377610.1_Thelaira_solivaga_genome_assembly,_chromosome:_1	AUGUSTUS	stop_codon	25211963	25211965	.	+	0	ID=g955.t1.stop1;Parent=g955.t1;
OX377610.1_Thelaira_solivaga_genome_assembly,_chromosome:_1	AUGUSTUS	gene	25213162	25213660	.	+	.	ID=g956;
OX377610.1_Thelaira_solivaga_genome_assembly,_chromosome:_1	AUGUSTUS	mRNA	25213162	25213660	0.99	+	.	ID=g956.t1;Parent=g956;
OX377610.1_Thelaira_solivaga_genome_assembly,_chromosome:_1	AUGUSTUS	start_codon	25213162	25213164	.	+	0	ID=g956.t1.start1;Parent=g956.t1;
OX377610.1_Thelaira_solivaga_genome_assembly,_chromosome:_1	AUGUSTUS	CDS	25213162	25213298	1	+	0	ID=g956.t1.CDS1;Parent=g956.t1;
OX377610.1_Thelaira_solivaga_genome_assembly,_chromosome:_1	AUGUSTUS	exon	25213162	25213298	.	+	.	ID=g956.t1.exon1;Parent=g956.t1;
OX377610.1_Thelaira_solivaga_genome_assembly,_chromosome:_1	AUGUSTUS	intron	25213299	25213371	1	+	.	ID=g956.t1.intron1;Parent=g956.t1;
OX377610.1_Thelaira_solivaga_genome_assembly,_chromosome:_1	AUGUSTUS	CDS	25213372	25213660	0.99	+	1	ID=g956.t1.CDS2;Parent=g956.t1;
OX377610.1_Thelaira_solivaga_genome_assembly,_chromosome:_1	AUGUSTUS	exon	25213372	25213660	.	+	.	ID=g956.t1.exon2;Parent=g956.t1;
OX377610.1_Thelaira_solivaga_genome_assembly,_chromosome:_1	AUGUSTUS	stop_codon	25213658	25213660	.	+	0	ID=g956.t1.stop1;Parent=g956.t1;
OX377610.1_Thelaira_solivaga_genome_assembly,_chromosome:_1	AUGUSTUS	gene	25214562	25222704	.	+	.	ID=g957;
OX377610.1_Thelaira_solivaga_genome_assembly,_chromosome:_1	AUGUSTUS	mRNA	25214562	25222704	1	+	.	ID=g957.t1;Parent=g957;
OX377610.1_Thelaira_solivaga_genome_assembly,_chromosome:_1	AUGUSTUS	start_codon	25214562	25214564	.	+	0	ID=g957.t1.start1;Parent=g957.t1;
OX377610.1_Thelaira_solivaga_genome_assembly,_chromosome:_1	AUGUSTUS	CDS	25214562	25214662	1	+	0	ID=g957.t1.CDS1;Parent=g957.t1;
OX377610.1_Thelaira_solivaga_genome_assembly,_chromosome:_1	AUGUSTUS	exon	25214562	25214662	.	+	.	ID=g957.t1.exon1;Parent=g957.t1;
OX377610.1_Thelaira_solivaga_genome_assembly,_chromosome:_1	AUGUSTUS	intron	25214663	25214723	1	+	.	ID=g957.t1.intron1;Parent=g957.t1;
OX377610.1_Thelaira_solivaga_genome_assembly,_chromosome:_1	AUGUSTUS	CDS	25214724	25214870	1	+	1	ID=g957.t1.CDS2;Parent=g957.t1;
OX377610.1_Thelaira_solivaga_genome_assembly,_chromosome:_1	AUGUSTUS	exon	25214724	25214870	.	+	.	ID=g957.t1.exon2;Parent=g957.t1;
OX377610.1_Thelaira_solivaga_genome_assembly,_chromosome:_1	AUGUSTUS	intron	25214871	25215346	1	+	.	ID=g957.t1.intron2;Parent=g957.t1;
OX377610.1_Thelaira_solivaga_genome_assembly,_chromosome:_1	AUGUSTUS	CDS	25215347	25215383	1	+	1	ID=g957.t1.CDS3;Parent=g957.t1;
OX377610.1_Thelaira_solivaga_genome_assembly,_chromosome:_1	AUGUSTUS	exon	25215347	25215383	.	+	.	ID=g957.t1.exon3;Parent=g957.t1;
OX377610.1_Thelaira_solivaga_genome_assembly,_chromosome:_1	AUGUSTUS	intron	25215384	25215455	1	+	.	ID=g957.t1.intron3;Parent=g957.t1;
OX377610.1_Thelaira_solivaga_genome_assembly,_chromosome:_1	AUGUSTUS	CDS	25215456	25215482	1	+	0	ID=g957.t1.CDS4;Parent=g957.t1;
OX377610.1_Thelaira_solivaga_genome_assembly,_chromosome:_1	AUGUSTUS	exon	25215456	25215482	.	+	.	ID=g957.t1.exon4;Parent=g957.t1;
OX377610.1_Thelaira_solivaga_genome_assembly,_chromosome:_1	AUGUSTUS	intron	25215483	25220971	1	+	.	ID=g957.t1.intron4;Parent=g957.t1;
OX377610.1_Thelaira_solivaga_genome_assembly,_chromosome:_1	AUGUSTUS	CDS	25220972	25221019	1	+	0	ID=g957.t1.CDS5;Parent=g957.t1;
OX377610.1_Thelaira_solivaga_genome_assembly,_chromosome:_1	AUGUSTUS	exon	25220972	25221019	.	+	.	ID=g957.t1.exon5;Parent=g957.t1;
OX377610.1_Thelaira_solivaga_genome_assembly,_chromosome:_1	AUGUSTUS	intron	25221020	25221089	1	+	.	ID=g957.t1.intron5;Parent=g957.t1;
OX377610.1_Thelaira_solivaga_genome_assembly,_chromosome:_1	AUGUSTUS	CDS	25221090	25221369	1	+	0	ID=g957.t1.CDS6;Parent=g957.t1;
OX377610.1_Thelaira_solivaga_genome_assembly,_chromosome:_1	AUGUSTUS	exon	25221090	25221369	.	+	.	ID=g957.t1.exon6;Parent=g957.t1;
OX377610.1_Thelaira_solivaga_genome_assembly,_chromosome:_1	AUGUSTUS	intron	25221370	25221734	1	+	.	ID=g957.t1.intron6;Parent=g957.t1;
OX377610.1_Thelaira_solivaga_genome_assembly,_chromosome:_1	AUGUSTUS	CDS	25221735	25221975	1	+	2	ID=g957.t1.CDS7;Parent=g957.t1;
OX377610.1_Thelaira_solivaga_genome_assembly,_chromosome:_1	AUGUSTUS	exon	25221735	25221975	.	+	.	ID=g957.t1.exon7;Parent=g957.t1;
OX377610.1_Thelaira_solivaga_genome_assembly,_chromosome:_1	AUGUSTUS	intron	25221976	25222051	1	+	.	ID=g957.t1.intron7;Parent=g957.t1;
OX377610.1_Thelaira_solivaga_genome_assembly,_chromosome:_1	AUGUSTUS	CDS	25222052	25222167	1	+	1	ID=g957.t1.CDS8;Parent=g957.t1;
OX377610.1_Thelaira_solivaga_genome_assembly,_chromosome:_1	AUGUSTUS	exon	25222052	25222167	.	+	.	ID=g957.t1.exon8;Parent=g957.t1;
OX377610.1_Thelaira_solivaga_genome_assembly,_chromosome:_1	AUGUSTUS	intron	25222168	25222264	1	+	.	ID=g957.t1.intron8;Parent=g957.t1;
OX377610.1_Thelaira_solivaga_genome_assembly,_chromosome:_1	AUGUSTUS	CDS	25222265	25222573	1	+	2	ID=g957.t1.CDS9;Parent=g957.t1;
OX377610.1_Thelaira_solivaga_genome_assembly,_chromosome:_1	AUGUSTUS	exon	25222265	25222573	.	+	.	ID=g957.t1.exon9;Parent=g957.t1;
OX377610.1_Thelaira_solivaga_genome_assembly,_chromosome:_1	AUGUSTUS	intron	25222574	25222651	1	+	.	ID=g957.t1.intron9;Parent=g957.t1;
OX377610.1_Thelaira_solivaga_genome_assembly,_chromosome:_1	AUGUSTUS	CDS	25222652	25222704	1	+	2	ID=g957.t1.CDS10;Parent=g957.t1;
OX377610.1_Thelaira_solivaga_genome_assembly,_chromosome:_1	AUGUSTUS	exon	25222652	25222704	.	+	.	ID=g957.t1.exon10;Parent=g957.t1;
OX377610.1_Thelaira_solivaga_genome_assembly,_chromosome:_1	AUGUSTUS	stop_codon	25222702	25222704	.	+	0	ID=g957.t1.stop1;Parent=g957.t1;
OX377610.1_Thelaira_solivaga_genome_assembly,_chromosome:_1	AUGUSTUS	gene	25238142	25256248	.	+	.	ID=g958;
OX377610.1_Thelaira_solivaga_genome_assembly,_chromosome:_1	AUGUSTUS	mRNA	25238142	25256248	1	+	.	ID=g958.t1;Parent=g958;
OX377610.1_Thelaira_solivaga_genome_assembly,_chromosome:_1	AUGUSTUS	start_codon	25238142	25238144	.	+	0	ID=g958.t1.start1;Parent=g958.t1;
OX377610.1_Thelaira_solivaga_genome_assembly,_chromosome:_1	AUGUSTUS	CDS	25238142	25238429	1	+	0	ID=g958.t1.CDS1;Parent=g958.t1;
OX377610.1_Thelaira_solivaga_genome_assembly,_chromosome:_1	AUGUSTUS	exon	25238142	25238429	.	+	.	ID=g958.t1.exon1;Parent=g958.t1;
OX377610.1_Thelaira_solivaga_genome_assembly,_chromosome:_1	AUGUSTUS	intron	25238430	25248809	1	+	.	ID=g958.t1.intron1;Parent=g958.t1;
OX377610.1_Thelaira_solivaga_genome_assembly,_chromosome:_1	AUGUSTUS	CDS	25248810	25248965	1	+	0	ID=g958.t1.CDS2;Parent=g958.t1;
OX377610.1_Thelaira_solivaga_genome_assembly,_chromosome:_1	AUGUSTUS	exon	25248810	25248965	.	+	.	ID=g958.t1.exon2;Parent=g958.t1;
OX377610.1_Thelaira_solivaga_genome_assembly,_chromosome:_1	AUGUSTUS	intron	25248966	25249056	1	+	.	ID=g958.t1.intron2;Parent=g958.t1;
OX377610.1_Thelaira_solivaga_genome_assembly,_chromosome:_1	AUGUSTUS	CDS	25249057	25249233	1	+	0	ID=g958.t1.CDS3;Parent=g958.t1;
OX377610.1_Thelaira_solivaga_genome_assembly,_chromosome:_1	AUGUSTUS	exon	25249057	25249233	.	+	.	ID=g958.t1.exon3;Parent=g958.t1;
OX377610.1_Thelaira_solivaga_genome_assembly,_chromosome:_1	AUGUSTUS	intron	25249234	25249472	1	+	.	ID=g958.t1.intron3;Parent=g958.t1;
OX377610.1_Thelaira_solivaga_genome_assembly,_chromosome:_1	AUGUSTUS	CDS	25249473	25249545	1	+	0	ID=g958.t1.CDS4;Parent=g958.t1;
OX377610.1_Thelaira_solivaga_genome_assembly,_chromosome:_1	AUGUSTUS	exon	25249473	25249545	.	+	.	ID=g958.t1.exon4;Parent=g958.t1;
OX377610.1_Thelaira_solivaga_genome_assembly,_chromosome:_1	AUGUSTUS	intron	25249546	25250718	1	+	.	ID=g958.t1.intron4;Parent=g958.t1;
OX377610.1_Thelaira_solivaga_genome_assembly,_chromosome:_1	AUGUSTUS	CDS	25250719	25250896	1	+	2	ID=g958.t1.CDS5;Parent=g958.t1;
OX377610.1_Thelaira_solivaga_genome_assembly,_chromosome:_1	AUGUSTUS	exon	25250719	25250896	.	+	.	ID=g958.t1.exon5;Parent=g958.t1;
OX377610.1_Thelaira_solivaga_genome_assembly,_chromosome:_1	AUGUSTUS	intron	25250897	25253517	1	+	.	ID=g958.t1.intron5;Parent=g958.t1;
OX377610.1_Thelaira_solivaga_genome_assembly,_chromosome:_1	AUGUSTUS	CDS	25253518	25253643	1	+	1	ID=g958.t1.CDS6;Parent=g958.t1;
OX377610.1_Thelaira_solivaga_genome_assembly,_chromosome:_1	AUGUSTUS	exon	25253518	25253643	.	+	.	ID=g958.t1.exon6;Parent=g958.t1;
OX377610.1_Thelaira_solivaga_genome_assembly,_chromosome:_1	AUGUSTUS	intron	25253644	25256160	1	+	.	ID=g958.t1.intron6;Parent=g958.t1;
OX377610.1_Thelaira_solivaga_genome_assembly,_chromosome:_1	AUGUSTUS	CDS	25256161	25256248	1	+	1	ID=g958.t1.CDS7;Parent=g958.t1;
OX377610.1_Thelaira_solivaga_genome_assembly,_chromosome:_1	AUGUSTUS	exon	25256161	25256248	.	+	.	ID=g958.t1.exon7;Parent=g958.t1;
OX377610.1_Thelaira_solivaga_genome_assembly,_chromosome:_1	AUGUSTUS	stop_codon	25256246	25256248	.	+	0	ID=g958.t1.stop1;Parent=g958.t1;
OX377610.1_Thelaira_solivaga_genome_assembly,_chromosome:_1	AUGUSTUS	gene	25321114	25322658	.	+	.	ID=g959;
OX377610.1_Thelaira_solivaga_genome_assembly,_chromosome:_1	AUGUSTUS	mRNA	25321114	25322658	1	+	.	ID=g959.t1;Parent=g959;
OX377610.1_Thelaira_solivaga_genome_assembly,_chromosome:_1	AUGUSTUS	start_codon	25321114	25321116	.	+	0	ID=g959.t1.start1;Parent=g959.t1;
OX377610.1_Thelaira_solivaga_genome_assembly,_chromosome:_1	AUGUSTUS	CDS	25321114	25322658	1	+	0	ID=g959.t1.CDS1;Parent=g959.t1;
OX377610.1_Thelaira_solivaga_genome_assembly,_chromosome:_1	AUGUSTUS	exon	25321114	25322658	.	+	.	ID=g959.t1.exon1;Parent=g959.t1;
OX377610.1_Thelaira_solivaga_genome_assembly,_chromosome:_1	AUGUSTUS	stop_codon	25322656	25322658	.	+	0	ID=g959.t1.stop1;Parent=g959.t1;
OX377610.1_Thelaira_solivaga_genome_assembly,_chromosome:_1	AUGUSTUS	gene	25322757	25325996	.	+	.	ID=g960;
OX377610.1_Thelaira_solivaga_genome_assembly,_chromosome:_1	AUGUSTUS	mRNA	25322757	25325996	1	+	.	ID=g960.t1;Parent=g960;
OX377610.1_Thelaira_solivaga_genome_assembly,_chromosome:_1	AUGUSTUS	start_codon	25322757	25322759	.	+	0	ID=g960.t1.start1;Parent=g960.t1;
OX377610.1_Thelaira_solivaga_genome_assembly,_chromosome:_1	AUGUSTUS	CDS	25322757	25325996	1	+	0	ID=g960.t1.CDS1;Parent=g960.t1;
OX377610.1_Thelaira_solivaga_genome_assembly,_chromosome:_1	AUGUSTUS	exon	25322757	25325996	.	+	.	ID=g960.t1.exon1;Parent=g960.t1;
OX377610.1_Thelaira_solivaga_genome_assembly,_chromosome:_1	AUGUSTUS	stop_codon	25325994	25325996	.	+	0	ID=g960.t1.stop1;Parent=g960.t1;
OX377610.1_Thelaira_solivaga_genome_assembly,_chromosome:_1	AUGUSTUS	gene	25343260	25352737	.	+	.	ID=g961;
OX377610.1_Thelaira_solivaga_genome_assembly,_chromosome:_1	AUGUSTUS	mRNA	25343260	25352737	1	+	.	ID=g961.t1;Parent=g961;
OX377610.1_Thelaira_solivaga_genome_assembly,_chromosome:_1	AUGUSTUS	start_codon	25343260	25343262	.	+	0	ID=g961.t1.start1;Parent=g961.t1;
OX377610.1_Thelaira_solivaga_genome_assembly,_chromosome:_1	AUGUSTUS	CDS	25343260	25345137	1	+	0	ID=g961.t1.CDS1;Parent=g961.t1;
OX377610.1_Thelaira_solivaga_genome_assembly,_chromosome:_1	AUGUSTUS	exon	25343260	25345137	.	+	.	ID=g961.t1.exon1;Parent=g961.t1;
OX377610.1_Thelaira_solivaga_genome_assembly,_chromosome:_1	AUGUSTUS	intron	25345138	25350276	1	+	.	ID=g961.t1.intron1;Parent=g961.t1;
OX377610.1_Thelaira_solivaga_genome_assembly,_chromosome:_1	AUGUSTUS	CDS	25350277	25350438	1	+	0	ID=g961.t1.CDS2;Parent=g961.t1;
OX377610.1_Thelaira_solivaga_genome_assembly,_chromosome:_1	AUGUSTUS	exon	25350277	25350438	.	+	.	ID=g961.t1.exon2;Parent=g961.t1;
OX377610.1_Thelaira_solivaga_genome_assembly,_chromosome:_1	AUGUSTUS	intron	25350439	25351090	1	+	.	ID=g961.t1.intron2;Parent=g961.t1;
OX377610.1_Thelaira_solivaga_genome_assembly,_chromosome:_1	AUGUSTUS	CDS	25351091	25352737	1	+	0	ID=g961.t1.CDS3;Parent=g961.t1;
OX377610.1_Thelaira_solivaga_genome_assembly,_chromosome:_1	AUGUSTUS	exon	25351091	25352737	.	+	.	ID=g961.t1.exon3;Parent=g961.t1;
OX377610.1_Thelaira_solivaga_genome_assembly,_chromosome:_1	AUGUSTUS	stop_codon	25352735	25352737	.	+	0	ID=g961.t1.stop1;Parent=g961.t1;
OX377610.1_Thelaira_solivaga_genome_assembly,_chromosome:_1	AUGUSTUS	gene	25385093	25397700	.	-	.	ID=g962;
OX377610.1_Thelaira_solivaga_genome_assembly,_chromosome:_1	AUGUSTUS	mRNA	25385093	25397700	1	-	.	ID=g962.t1;Parent=g962;
OX377610.1_Thelaira_solivaga_genome_assembly,_chromosome:_1	AUGUSTUS	stop_codon	25385093	25385095	.	-	0	ID=g962.t1.stop1;Parent=g962.t1;
OX377610.1_Thelaira_solivaga_genome_assembly,_chromosome:_1	AUGUSTUS	CDS	25385093	25386289	1	-	0	ID=g962.t1.CDS1;Parent=g962.t1;
OX377610.1_Thelaira_solivaga_genome_assembly,_chromosome:_1	AUGUSTUS	exon	25385093	25386289	.	-	.	ID=g962.t1.exon1;Parent=g962.t1;
OX377610.1_Thelaira_solivaga_genome_assembly,_chromosome:_1	AUGUSTUS	intron	25386290	25387522	1	-	.	ID=g962.t1.intron1;Parent=g962.t1;
OX377610.1_Thelaira_solivaga_genome_assembly,_chromosome:_1	AUGUSTUS	CDS	25387523	25387645	1	-	0	ID=g962.t1.CDS2;Parent=g962.t1;
OX377610.1_Thelaira_solivaga_genome_assembly,_chromosome:_1	AUGUSTUS	exon	25387523	25387645	.	-	.	ID=g962.t1.exon2;Parent=g962.t1;
OX377610.1_Thelaira_solivaga_genome_assembly,_chromosome:_1	AUGUSTUS	intron	25387646	25397229	1	-	.	ID=g962.t1.intron2;Parent=g962.t1;
OX377610.1_Thelaira_solivaga_genome_assembly,_chromosome:_1	AUGUSTUS	CDS	25397230	25397298	1	-	0	ID=g962.t1.CDS3;Parent=g962.t1;
OX377610.1_Thelaira_solivaga_genome_assembly,_chromosome:_1	AUGUSTUS	exon	25397230	25397298	.	-	.	ID=g962.t1.exon3;Parent=g962.t1;
OX377610.1_Thelaira_solivaga_genome_assembly,_chromosome:_1	AUGUSTUS	intron	25397299	25397367	1	-	.	ID=g962.t1.intron3;Parent=g962.t1;
OX377610.1_Thelaira_solivaga_genome_assembly,_chromosome:_1	AUGUSTUS	CDS	25397368	25397700	1	-	0	ID=g962.t1.CDS4;Parent=g962.t1;
OX377610.1_Thelaira_solivaga_genome_assembly,_chromosome:_1	AUGUSTUS	exon	25397368	25397700	.	-	.	ID=g962.t1.exon4;Parent=g962.t1;
OX377610.1_Thelaira_solivaga_genome_assembly,_chromosome:_1	AUGUSTUS	start_codon	25397698	25397700	.	-	0	ID=g962.t1.start1;Parent=g962.t1;
OX377610.1_Thelaira_solivaga_genome_assembly,_chromosome:_1	AUGUSTUS	gene	25418962	25449613	.	+	.	ID=g963;
OX377610.1_Thelaira_solivaga_genome_assembly,_chromosome:_1	AUGUSTUS	mRNA	25418962	25449613	0.72	+	.	ID=g963.t1;Parent=g963;
OX377610.1_Thelaira_solivaga_genome_assembly,_chromosome:_1	AUGUSTUS	start_codon	25418962	25418964	.	+	0	ID=g963.t1.start1;Parent=g963.t1;
OX377610.1_Thelaira_solivaga_genome_assembly,_chromosome:_1	AUGUSTUS	CDS	25418962	25419381	1	+	0	ID=g963.t1.CDS1;Parent=g963.t1;
OX377610.1_Thelaira_solivaga_genome_assembly,_chromosome:_1	AUGUSTUS	exon	25418962	25419381	.	+	.	ID=g963.t1.exon1;Parent=g963.t1;
OX377610.1_Thelaira_solivaga_genome_assembly,_chromosome:_1	AUGUSTUS	intron	25419382	25422790	1	+	.	ID=g963.t1.intron1;Parent=g963.t1;
OX377610.1_Thelaira_solivaga_genome_assembly,_chromosome:_1	AUGUSTUS	CDS	25422791	25422877	1	+	0	ID=g963.t1.CDS2;Parent=g963.t1;
OX377610.1_Thelaira_solivaga_genome_assembly,_chromosome:_1	AUGUSTUS	exon	25422791	25422877	.	+	.	ID=g963.t1.exon2;Parent=g963.t1;
OX377610.1_Thelaira_solivaga_genome_assembly,_chromosome:_1	AUGUSTUS	intron	25422878	25422937	0.9	+	.	ID=g963.t1.intron2;Parent=g963.t1;
OX377610.1_Thelaira_solivaga_genome_assembly,_chromosome:_1	AUGUSTUS	CDS	25422938	25422985	0.87	+	0	ID=g963.t1.CDS3;Parent=g963.t1;
OX377610.1_Thelaira_solivaga_genome_assembly,_chromosome:_1	AUGUSTUS	exon	25422938	25422985	.	+	.	ID=g963.t1.exon3;Parent=g963.t1;
OX377610.1_Thelaira_solivaga_genome_assembly,_chromosome:_1	AUGUSTUS	intron	25422986	25438625	0.87	+	.	ID=g963.t1.intron3;Parent=g963.t1;
OX377610.1_Thelaira_solivaga_genome_assembly,_chromosome:_1	AUGUSTUS	CDS	25438626	25438797	0.83	+	0	ID=g963.t1.CDS4;Parent=g963.t1;
OX377610.1_Thelaira_solivaga_genome_assembly,_chromosome:_1	AUGUSTUS	exon	25438626	25438797	.	+	.	ID=g963.t1.exon4;Parent=g963.t1;
OX377610.1_Thelaira_solivaga_genome_assembly,_chromosome:_1	AUGUSTUS	intron	25438798	25448126	0.83	+	.	ID=g963.t1.intron4;Parent=g963.t1;
OX377610.1_Thelaira_solivaga_genome_assembly,_chromosome:_1	AUGUSTUS	CDS	25448127	25449613	0.83	+	2	ID=g963.t1.CDS5;Parent=g963.t1;
OX377610.1_Thelaira_solivaga_genome_assembly,_chromosome:_1	AUGUSTUS	exon	25448127	25449613	.	+	.	ID=g963.t1.exon5;Parent=g963.t1;
OX377610.1_Thelaira_solivaga_genome_assembly,_chromosome:_1	AUGUSTUS	stop_codon	25449611	25449613	.	+	0	ID=g963.t1.stop1;Parent=g963.t1;
OX377610.1_Thelaira_solivaga_genome_assembly,_chromosome:_1	AUGUSTUS	gene	25466365	25504945	.	+	.	ID=g964;
OX377610.1_Thelaira_solivaga_genome_assembly,_chromosome:_1	AUGUSTUS	mRNA	25466365	25504945	0.73	+	.	ID=g964.t1;Parent=g964;
OX377610.1_Thelaira_solivaga_genome_assembly,_chromosome:_1	AUGUSTUS	start_codon	25466365	25466367	.	+	0	ID=g964.t1.start1;Parent=g964.t1;
OX377610.1_Thelaira_solivaga_genome_assembly,_chromosome:_1	AUGUSTUS	CDS	25466365	25466374	0.91	+	0	ID=g964.t1.CDS1;Parent=g964.t1;
OX377610.1_Thelaira_solivaga_genome_assembly,_chromosome:_1	AUGUSTUS	exon	25466365	25466374	.	+	.	ID=g964.t1.exon1;Parent=g964.t1;
OX377610.1_Thelaira_solivaga_genome_assembly,_chromosome:_1	AUGUSTUS	intron	25466375	25466893	0.77	+	.	ID=g964.t1.intron1;Parent=g964.t1;
OX377610.1_Thelaira_solivaga_genome_assembly,_chromosome:_1	AUGUSTUS	CDS	25466894	25467328	0.81	+	2	ID=g964.t1.CDS2;Parent=g964.t1;
OX377610.1_Thelaira_solivaga_genome_assembly,_chromosome:_1	AUGUSTUS	exon	25466894	25467328	.	+	.	ID=g964.t1.exon2;Parent=g964.t1;
OX377610.1_Thelaira_solivaga_genome_assembly,_chromosome:_1	AUGUSTUS	intron	25467329	25504610	0.95	+	.	ID=g964.t1.intron2;Parent=g964.t1;
OX377610.1_Thelaira_solivaga_genome_assembly,_chromosome:_1	AUGUSTUS	CDS	25504611	25504945	1	+	2	ID=g964.t1.CDS3;Parent=g964.t1;
OX377610.1_Thelaira_solivaga_genome_assembly,_chromosome:_1	AUGUSTUS	exon	25504611	25504945	.	+	.	ID=g964.t1.exon3;Parent=g964.t1;
OX377610.1_Thelaira_solivaga_genome_assembly,_chromosome:_1	AUGUSTUS	stop_codon	25504943	25504945	.	+	0	ID=g964.t1.stop1;Parent=g964.t1;
OX377610.1_Thelaira_solivaga_genome_assembly,_chromosome:_1	AUGUSTUS	gene	25507122	25508489	.	-	.	ID=g965;
OX377610.1_Thelaira_solivaga_genome_assembly,_chromosome:_1	AUGUSTUS	mRNA	25507122	25508489	1	-	.	ID=g965.t1;Parent=g965;
OX377610.1_Thelaira_solivaga_genome_assembly,_chromosome:_1	AUGUSTUS	stop_codon	25507122	25507124	.	-	0	ID=g965.t1.stop1;Parent=g965.t1;
OX377610.1_Thelaira_solivaga_genome_assembly,_chromosome:_1	AUGUSTUS	CDS	25507122	25507196	1	-	0	ID=g965.t1.CDS1;Parent=g965.t1;
OX377610.1_Thelaira_solivaga_genome_assembly,_chromosome:_1	AUGUSTUS	exon	25507122	25507196	.	-	.	ID=g965.t1.exon1;Parent=g965.t1;
OX377610.1_Thelaira_solivaga_genome_assembly,_chromosome:_1	AUGUSTUS	intron	25507197	25507257	1	-	.	ID=g965.t1.intron1;Parent=g965.t1;
OX377610.1_Thelaira_solivaga_genome_assembly,_chromosome:_1	AUGUSTUS	CDS	25507258	25507524	1	-	0	ID=g965.t1.CDS2;Parent=g965.t1;
OX377610.1_Thelaira_solivaga_genome_assembly,_chromosome:_1	AUGUSTUS	exon	25507258	25507524	.	-	.	ID=g965.t1.exon2;Parent=g965.t1;
OX377610.1_Thelaira_solivaga_genome_assembly,_chromosome:_1	AUGUSTUS	intron	25507525	25507579	1	-	.	ID=g965.t1.intron2;Parent=g965.t1;
OX377610.1_Thelaira_solivaga_genome_assembly,_chromosome:_1	AUGUSTUS	CDS	25507580	25507679	1	-	1	ID=g965.t1.CDS3;Parent=g965.t1;
OX377610.1_Thelaira_solivaga_genome_assembly,_chromosome:_1	AUGUSTUS	exon	25507580	25507679	.	-	.	ID=g965.t1.exon3;Parent=g965.t1;
OX377610.1_Thelaira_solivaga_genome_assembly,_chromosome:_1	AUGUSTUS	intron	25507680	25507743	1	-	.	ID=g965.t1.intron3;Parent=g965.t1;
OX377610.1_Thelaira_solivaga_genome_assembly,_chromosome:_1	AUGUSTUS	CDS	25507744	25508489	1	-	0	ID=g965.t1.CDS4;Parent=g965.t1;
OX377610.1_Thelaira_solivaga_genome_assembly,_chromosome:_1	AUGUSTUS	exon	25507744	25508489	.	-	.	ID=g965.t1.exon4;Parent=g965.t1;
OX377610.1_Thelaira_solivaga_genome_assembly,_chromosome:_1	AUGUSTUS	start_codon	25508487	25508489	.	-	0	ID=g965.t1.start1;Parent=g965.t1;
OX377610.1_Thelaira_solivaga_genome_assembly,_chromosome:_1	AUGUSTUS	gene	25515409	25551829	.	+	.	ID=g966;
OX377610.1_Thelaira_solivaga_genome_assembly,_chromosome:_1	AUGUSTUS	mRNA	25515409	25551829	0.88	+	.	ID=g966.t1;Parent=g966;
OX377610.1_Thelaira_solivaga_genome_assembly,_chromosome:_1	AUGUSTUS	start_codon	25515409	25515411	.	+	0	ID=g966.t1.start1;Parent=g966.t1;
OX377610.1_Thelaira_solivaga_genome_assembly,_chromosome:_1	AUGUSTUS	CDS	25515409	25515602	0.88	+	0	ID=g966.t1.CDS1;Parent=g966.t1;
OX377610.1_Thelaira_solivaga_genome_assembly,_chromosome:_1	AUGUSTUS	exon	25515409	25515602	.	+	.	ID=g966.t1.exon1;Parent=g966.t1;
OX377610.1_Thelaira_solivaga_genome_assembly,_chromosome:_1	AUGUSTUS	intron	25515603	25515701	1	+	.	ID=g966.t1.intron1;Parent=g966.t1;
OX377610.1_Thelaira_solivaga_genome_assembly,_chromosome:_1	AUGUSTUS	CDS	25515702	25515884	1	+	1	ID=g966.t1.CDS2;Parent=g966.t1;
OX377610.1_Thelaira_solivaga_genome_assembly,_chromosome:_1	AUGUSTUS	exon	25515702	25515884	.	+	.	ID=g966.t1.exon2;Parent=g966.t1;
OX377610.1_Thelaira_solivaga_genome_assembly,_chromosome:_1	AUGUSTUS	intron	25515885	25524932	1	+	.	ID=g966.t1.intron2;Parent=g966.t1;
OX377610.1_Thelaira_solivaga_genome_assembly,_chromosome:_1	AUGUSTUS	CDS	25524933	25525108	1	+	1	ID=g966.t1.CDS3;Parent=g966.t1;
OX377610.1_Thelaira_solivaga_genome_assembly,_chromosome:_1	AUGUSTUS	exon	25524933	25525108	.	+	.	ID=g966.t1.exon3;Parent=g966.t1;
OX377610.1_Thelaira_solivaga_genome_assembly,_chromosome:_1	AUGUSTUS	intron	25525109	25525177	1	+	.	ID=g966.t1.intron3;Parent=g966.t1;
OX377610.1_Thelaira_solivaga_genome_assembly,_chromosome:_1	AUGUSTUS	CDS	25525178	25525284	1	+	2	ID=g966.t1.CDS4;Parent=g966.t1;
OX377610.1_Thelaira_solivaga_genome_assembly,_chromosome:_1	AUGUSTUS	exon	25525178	25525284	.	+	.	ID=g966.t1.exon4;Parent=g966.t1;
OX377610.1_Thelaira_solivaga_genome_assembly,_chromosome:_1	AUGUSTUS	intron	25525285	25534518	1	+	.	ID=g966.t1.intron4;Parent=g966.t1;
OX377610.1_Thelaira_solivaga_genome_assembly,_chromosome:_1	AUGUSTUS	CDS	25534519	25534707	1	+	0	ID=g966.t1.CDS5;Parent=g966.t1;
OX377610.1_Thelaira_solivaga_genome_assembly,_chromosome:_1	AUGUSTUS	exon	25534519	25534707	.	+	.	ID=g966.t1.exon5;Parent=g966.t1;
OX377610.1_Thelaira_solivaga_genome_assembly,_chromosome:_1	AUGUSTUS	intron	25534708	25540033	1	+	.	ID=g966.t1.intron5;Parent=g966.t1;
OX377610.1_Thelaira_solivaga_genome_assembly,_chromosome:_1	AUGUSTUS	CDS	25540034	25540177	1	+	0	ID=g966.t1.CDS6;Parent=g966.t1;
OX377610.1_Thelaira_solivaga_genome_assembly,_chromosome:_1	AUGUSTUS	exon	25540034	25540177	.	+	.	ID=g966.t1.exon6;Parent=g966.t1;
OX377610.1_Thelaira_solivaga_genome_assembly,_chromosome:_1	AUGUSTUS	intron	25540178	25540473	1	+	.	ID=g966.t1.intron6;Parent=g966.t1;
OX377610.1_Thelaira_solivaga_genome_assembly,_chromosome:_1	AUGUSTUS	CDS	25540474	25540575	1	+	0	ID=g966.t1.CDS7;Parent=g966.t1;
OX377610.1_Thelaira_solivaga_genome_assembly,_chromosome:_1	AUGUSTUS	exon	25540474	25540575	.	+	.	ID=g966.t1.exon7;Parent=g966.t1;
OX377610.1_Thelaira_solivaga_genome_assembly,_chromosome:_1	AUGUSTUS	intron	25540576	25551520	1	+	.	ID=g966.t1.intron7;Parent=g966.t1;
OX377610.1_Thelaira_solivaga_genome_assembly,_chromosome:_1	AUGUSTUS	CDS	25551521	25551829	1	+	0	ID=g966.t1.CDS8;Parent=g966.t1;
OX377610.1_Thelaira_solivaga_genome_assembly,_chromosome:_1	AUGUSTUS	exon	25551521	25551829	.	+	.	ID=g966.t1.exon8;Parent=g966.t1;
OX377610.1_Thelaira_solivaga_genome_assembly,_chromosome:_1	AUGUSTUS	stop_codon	25551827	25551829	.	+	0	ID=g966.t1.stop1;Parent=g966.t1;
OX377610.1_Thelaira_solivaga_genome_assembly,_chromosome:_1	AUGUSTUS	gene	25612901	25613581	.	+	.	ID=g967;
OX377610.1_Thelaira_solivaga_genome_assembly,_chromosome:_1	AUGUSTUS	mRNA	25612901	25613581	1	+	.	ID=g967.t1;Parent=g967;
OX377610.1_Thelaira_solivaga_genome_assembly,_chromosome:_1	AUGUSTUS	start_codon	25612901	25612903	.	+	0	ID=g967.t1.start1;Parent=g967.t1;
OX377610.1_Thelaira_solivaga_genome_assembly,_chromosome:_1	AUGUSTUS	CDS	25612901	25612910	1	+	0	ID=g967.t1.CDS1;Parent=g967.t1;
OX377610.1_Thelaira_solivaga_genome_assembly,_chromosome:_1	AUGUSTUS	exon	25612901	25612910	.	+	.	ID=g967.t1.exon1;Parent=g967.t1;
OX377610.1_Thelaira_solivaga_genome_assembly,_chromosome:_1	AUGUSTUS	intron	25612911	25612970	1	+	.	ID=g967.t1.intron1;Parent=g967.t1;
OX377610.1_Thelaira_solivaga_genome_assembly,_chromosome:_1	AUGUSTUS	CDS	25612971	25613581	1	+	2	ID=g967.t1.CDS2;Parent=g967.t1;
OX377610.1_Thelaira_solivaga_genome_assembly,_chromosome:_1	AUGUSTUS	exon	25612971	25613581	.	+	.	ID=g967.t1.exon2;Parent=g967.t1;
OX377610.1_Thelaira_solivaga_genome_assembly,_chromosome:_1	AUGUSTUS	stop_codon	25613579	25613581	.	+	0	ID=g967.t1.stop1;Parent=g967.t1;
OX377610.1_Thelaira_solivaga_genome_assembly,_chromosome:_1	AUGUSTUS	gene	25625538	25626032	.	-	.	ID=g968;
OX377610.1_Thelaira_solivaga_genome_assembly,_chromosome:_1	AUGUSTUS	mRNA	25625538	25626032	1	-	.	ID=g968.t1;Parent=g968;
OX377610.1_Thelaira_solivaga_genome_assembly,_chromosome:_1	AUGUSTUS	stop_codon	25625538	25625540	.	-	0	ID=g968.t1.stop1;Parent=g968.t1;
OX377610.1_Thelaira_solivaga_genome_assembly,_chromosome:_1	AUGUSTUS	CDS	25625538	25626032	1	-	0	ID=g968.t1.CDS1;Parent=g968.t1;
OX377610.1_Thelaira_solivaga_genome_assembly,_chromosome:_1	AUGUSTUS	exon	25625538	25626032	.	-	.	ID=g968.t1.exon1;Parent=g968.t1;
OX377610.1_Thelaira_solivaga_genome_assembly,_chromosome:_1	AUGUSTUS	start_codon	25626030	25626032	.	-	0	ID=g968.t1.start1;Parent=g968.t1;
OX377610.1_Thelaira_solivaga_genome_assembly,_chromosome:_1	AUGUSTUS	gene	25633169	25696421	.	-	.	ID=g969;
OX377610.1_Thelaira_solivaga_genome_assembly,_chromosome:_1	AUGUSTUS	mRNA	25633169	25696421	0.93	-	.	ID=g969.t1;Parent=g969;
OX377610.1_Thelaira_solivaga_genome_assembly,_chromosome:_1	AUGUSTUS	stop_codon	25633169	25633171	.	-	0	ID=g969.t1.stop1;Parent=g969.t1;
OX377610.1_Thelaira_solivaga_genome_assembly,_chromosome:_1	AUGUSTUS	CDS	25633169	25633390	1	-	0	ID=g969.t1.CDS1;Parent=g969.t1;
OX377610.1_Thelaira_solivaga_genome_assembly,_chromosome:_1	AUGUSTUS	exon	25633169	25633390	.	-	.	ID=g969.t1.exon1;Parent=g969.t1;
OX377610.1_Thelaira_solivaga_genome_assembly,_chromosome:_1	AUGUSTUS	intron	25633391	25633641	1	-	.	ID=g969.t1.intron1;Parent=g969.t1;
OX377610.1_Thelaira_solivaga_genome_assembly,_chromosome:_1	AUGUSTUS	CDS	25633642	25633815	1	-	0	ID=g969.t1.CDS2;Parent=g969.t1;
OX377610.1_Thelaira_solivaga_genome_assembly,_chromosome:_1	AUGUSTUS	exon	25633642	25633815	.	-	.	ID=g969.t1.exon2;Parent=g969.t1;
OX377610.1_Thelaira_solivaga_genome_assembly,_chromosome:_1	AUGUSTUS	intron	25633816	25641464	1	-	.	ID=g969.t1.intron2;Parent=g969.t1;
OX377610.1_Thelaira_solivaga_genome_assembly,_chromosome:_1	AUGUSTUS	CDS	25641465	25641645	1	-	1	ID=g969.t1.CDS3;Parent=g969.t1;
OX377610.1_Thelaira_solivaga_genome_assembly,_chromosome:_1	AUGUSTUS	exon	25641465	25641645	.	-	.	ID=g969.t1.exon3;Parent=g969.t1;
OX377610.1_Thelaira_solivaga_genome_assembly,_chromosome:_1	AUGUSTUS	intron	25641646	25650360	1	-	.	ID=g969.t1.intron3;Parent=g969.t1;
OX377610.1_Thelaira_solivaga_genome_assembly,_chromosome:_1	AUGUSTUS	CDS	25650361	25650482	1	-	0	ID=g969.t1.CDS4;Parent=g969.t1;
OX377610.1_Thelaira_solivaga_genome_assembly,_chromosome:_1	AUGUSTUS	exon	25650361	25650482	.	-	.	ID=g969.t1.exon4;Parent=g969.t1;
OX377610.1_Thelaira_solivaga_genome_assembly,_chromosome:_1	AUGUSTUS	intron	25650483	25655957	1	-	.	ID=g969.t1.intron4;Parent=g969.t1;
OX377610.1_Thelaira_solivaga_genome_assembly,_chromosome:_1	AUGUSTUS	CDS	25655958	25656055	1	-	2	ID=g969.t1.CDS5;Parent=g969.t1;
OX377610.1_Thelaira_solivaga_genome_assembly,_chromosome:_1	AUGUSTUS	exon	25655958	25656055	.	-	.	ID=g969.t1.exon5;Parent=g969.t1;
OX377610.1_Thelaira_solivaga_genome_assembly,_chromosome:_1	AUGUSTUS	intron	25656056	25665769	1	-	.	ID=g969.t1.intron5;Parent=g969.t1;
OX377610.1_Thelaira_solivaga_genome_assembly,_chromosome:_1	AUGUSTUS	CDS	25665770	25665920	1	-	0	ID=g969.t1.CDS6;Parent=g969.t1;
OX377610.1_Thelaira_solivaga_genome_assembly,_chromosome:_1	AUGUSTUS	exon	25665770	25665920	.	-	.	ID=g969.t1.exon6;Parent=g969.t1;
OX377610.1_Thelaira_solivaga_genome_assembly,_chromosome:_1	AUGUSTUS	intron	25665921	25678647	1	-	.	ID=g969.t1.intron6;Parent=g969.t1;
OX377610.1_Thelaira_solivaga_genome_assembly,_chromosome:_1	AUGUSTUS	CDS	25678648	25678769	1	-	2	ID=g969.t1.CDS7;Parent=g969.t1;
OX377610.1_Thelaira_solivaga_genome_assembly,_chromosome:_1	AUGUSTUS	exon	25678648	25678769	.	-	.	ID=g969.t1.exon7;Parent=g969.t1;
OX377610.1_Thelaira_solivaga_genome_assembly,_chromosome:_1	AUGUSTUS	intron	25678770	25678870	1	-	.	ID=g969.t1.intron7;Parent=g969.t1;
OX377610.1_Thelaira_solivaga_genome_assembly,_chromosome:_1	AUGUSTUS	CDS	25678871	25679071	1	-	2	ID=g969.t1.CDS8;Parent=g969.t1;
OX377610.1_Thelaira_solivaga_genome_assembly,_chromosome:_1	AUGUSTUS	exon	25678871	25679071	.	-	.	ID=g969.t1.exon8;Parent=g969.t1;
OX377610.1_Thelaira_solivaga_genome_assembly,_chromosome:_1	AUGUSTUS	intron	25679072	25695012	1	-	.	ID=g969.t1.intron8;Parent=g969.t1;
OX377610.1_Thelaira_solivaga_genome_assembly,_chromosome:_1	AUGUSTUS	CDS	25695013	25695150	1	-	2	ID=g969.t1.CDS9;Parent=g969.t1;
OX377610.1_Thelaira_solivaga_genome_assembly,_chromosome:_1	AUGUSTUS	exon	25695013	25695150	.	-	.	ID=g969.t1.exon9;Parent=g969.t1;
OX377610.1_Thelaira_solivaga_genome_assembly,_chromosome:_1	AUGUSTUS	intron	25695151	25696384	0.93	-	.	ID=g969.t1.intron9;Parent=g969.t1;
OX377610.1_Thelaira_solivaga_genome_assembly,_chromosome:_1	AUGUSTUS	CDS	25696385	25696421	0.93	-	0	ID=g969.t1.CDS10;Parent=g969.t1;
OX377610.1_Thelaira_solivaga_genome_assembly,_chromosome:_1	AUGUSTUS	exon	25696385	25696421	.	-	.	ID=g969.t1.exon10;Parent=g969.t1;
OX377610.1_Thelaira_solivaga_genome_assembly,_chromosome:_1	AUGUSTUS	start_codon	25696419	25696421	.	-	0	ID=g969.t1.start1;Parent=g969.t1;
OX377610.1_Thelaira_solivaga_genome_assembly,_chromosome:_1	AUGUSTUS	gene	25843316	25844401	.	+	.	ID=g970;
OX377610.1_Thelaira_solivaga_genome_assembly,_chromosome:_1	AUGUSTUS	mRNA	25843316	25844401	0.65	+	.	ID=g970.t1;Parent=g970;
OX377610.1_Thelaira_solivaga_genome_assembly,_chromosome:_1	AUGUSTUS	start_codon	25843316	25843318	.	+	0	ID=g970.t1.start1;Parent=g970.t1;
OX377610.1_Thelaira_solivaga_genome_assembly,_chromosome:_1	AUGUSTUS	CDS	25843316	25843370	0.69	+	0	ID=g970.t1.CDS1;Parent=g970.t1;
OX377610.1_Thelaira_solivaga_genome_assembly,_chromosome:_1	AUGUSTUS	exon	25843316	25843370	.	+	.	ID=g970.t1.exon1;Parent=g970.t1;
OX377610.1_Thelaira_solivaga_genome_assembly,_chromosome:_1	AUGUSTUS	intron	25843371	25843907	0.86	+	.	ID=g970.t1.intron1;Parent=g970.t1;
OX377610.1_Thelaira_solivaga_genome_assembly,_chromosome:_1	AUGUSTUS	CDS	25843908	25844401	0.93	+	2	ID=g970.t1.CDS2;Parent=g970.t1;
OX377610.1_Thelaira_solivaga_genome_assembly,_chromosome:_1	AUGUSTUS	exon	25843908	25844401	.	+	.	ID=g970.t1.exon2;Parent=g970.t1;
OX377610.1_Thelaira_solivaga_genome_assembly,_chromosome:_1	AUGUSTUS	stop_codon	25844399	25844401	.	+	0	ID=g970.t1.stop1;Parent=g970.t1;
OX377610.1_Thelaira_solivaga_genome_assembly,_chromosome:_1	AUGUSTUS	gene	26145444	26147858	.	-	.	ID=g971;
OX377610.1_Thelaira_solivaga_genome_assembly,_chromosome:_1	AUGUSTUS	mRNA	26145444	26147858	1	-	.	ID=g971.t1;Parent=g971;
OX377610.1_Thelaira_solivaga_genome_assembly,_chromosome:_1	AUGUSTUS	stop_codon	26145444	26145446	.	-	0	ID=g971.t1.stop1;Parent=g971.t1;
OX377610.1_Thelaira_solivaga_genome_assembly,_chromosome:_1	AUGUSTUS	CDS	26145444	26147858	1	-	0	ID=g971.t1.CDS1;Parent=g971.t1;
OX377610.1_Thelaira_solivaga_genome_assembly,_chromosome:_1	AUGUSTUS	exon	26145444	26147858	.	-	.	ID=g971.t1.exon1;Parent=g971.t1;
OX377610.1_Thelaira_solivaga_genome_assembly,_chromosome:_1	AUGUSTUS	start_codon	26147856	26147858	.	-	0	ID=g971.t1.start1;Parent=g971.t1;
OX377610.1_Thelaira_solivaga_genome_assembly,_chromosome:_1	AUGUSTUS	gene	26209260	26210648	.	-	.	ID=g972;
OX377610.1_Thelaira_solivaga_genome_assembly,_chromosome:_1	AUGUSTUS	mRNA	26209260	26210648	1	-	.	ID=g972.t1;Parent=g972;
OX377610.1_Thelaira_solivaga_genome_assembly,_chromosome:_1	AUGUSTUS	stop_codon	26209260	26209262	.	-	0	ID=g972.t1.stop1;Parent=g972.t1;
OX377610.1_Thelaira_solivaga_genome_assembly,_chromosome:_1	AUGUSTUS	CDS	26209260	26210648	1	-	0	ID=g972.t1.CDS1;Parent=g972.t1;
OX377610.1_Thelaira_solivaga_genome_assembly,_chromosome:_1	AUGUSTUS	exon	26209260	26210648	.	-	.	ID=g972.t1.exon1;Parent=g972.t1;
OX377610.1_Thelaira_solivaga_genome_assembly,_chromosome:_1	AUGUSTUS	start_codon	26210646	26210648	.	-	0	ID=g972.t1.start1;Parent=g972.t1;
OX377610.1_Thelaira_solivaga_genome_assembly,_chromosome:_1	AUGUSTUS	gene	26221721	26222253	.	+	.	ID=g973;
OX377610.1_Thelaira_solivaga_genome_assembly,_chromosome:_1	AUGUSTUS	mRNA	26221721	26222253	0.99	+	.	ID=g973.t1;Parent=g973;
OX377610.1_Thelaira_solivaga_genome_assembly,_chromosome:_1	AUGUSTUS	start_codon	26221721	26221723	.	+	0	ID=g973.t1.start1;Parent=g973.t1;
OX377610.1_Thelaira_solivaga_genome_assembly,_chromosome:_1	AUGUSTUS	CDS	26221721	26221940	0.99	+	0	ID=g973.t1.CDS1;Parent=g973.t1;
OX377610.1_Thelaira_solivaga_genome_assembly,_chromosome:_1	AUGUSTUS	exon	26221721	26221940	.	+	.	ID=g973.t1.exon1;Parent=g973.t1;
OX377610.1_Thelaira_solivaga_genome_assembly,_chromosome:_1	AUGUSTUS	intron	26221941	26221999	1	+	.	ID=g973.t1.intron1;Parent=g973.t1;
OX377610.1_Thelaira_solivaga_genome_assembly,_chromosome:_1	AUGUSTUS	CDS	26222000	26222253	1	+	2	ID=g973.t1.CDS2;Parent=g973.t1;
OX377610.1_Thelaira_solivaga_genome_assembly,_chromosome:_1	AUGUSTUS	exon	26222000	26222253	.	+	.	ID=g973.t1.exon2;Parent=g973.t1;
OX377610.1_Thelaira_solivaga_genome_assembly,_chromosome:_1	AUGUSTUS	stop_codon	26222251	26222253	.	+	0	ID=g973.t1.stop1;Parent=g973.t1;
OX377610.1_Thelaira_solivaga_genome_assembly,_chromosome:_1	AUGUSTUS	gene	26273551	26275005	.	+	.	ID=g974;
OX377610.1_Thelaira_solivaga_genome_assembly,_chromosome:_1	AUGUSTUS	mRNA	26273551	26275005	1	+	.	ID=g974.t1;Parent=g974;
OX377610.1_Thelaira_solivaga_genome_assembly,_chromosome:_1	AUGUSTUS	start_codon	26273551	26273553	.	+	0	ID=g974.t1.start1;Parent=g974.t1;
OX377610.1_Thelaira_solivaga_genome_assembly,_chromosome:_1	AUGUSTUS	CDS	26273551	26275005	1	+	0	ID=g974.t1.CDS1;Parent=g974.t1;
OX377610.1_Thelaira_solivaga_genome_assembly,_chromosome:_1	AUGUSTUS	exon	26273551	26275005	.	+	.	ID=g974.t1.exon1;Parent=g974.t1;
OX377610.1_Thelaira_solivaga_genome_assembly,_chromosome:_1	AUGUSTUS	stop_codon	26275003	26275005	.	+	0	ID=g974.t1.stop1;Parent=g974.t1;
OX377610.1_Thelaira_solivaga_genome_assembly,_chromosome:_1	AUGUSTUS	gene	26277055	26285294	.	-	.	ID=g975;
OX377610.1_Thelaira_solivaga_genome_assembly,_chromosome:_1	AUGUSTUS	mRNA	26277055	26285294	0.99	-	.	ID=g975.t1;Parent=g975;
OX377610.1_Thelaira_solivaga_genome_assembly,_chromosome:_1	AUGUSTUS	stop_codon	26277055	26277057	.	-	0	ID=g975.t1.stop1;Parent=g975.t1;
OX377610.1_Thelaira_solivaga_genome_assembly,_chromosome:_1	AUGUSTUS	CDS	26277055	26277330	1	-	0	ID=g975.t1.CDS1;Parent=g975.t1;
OX377610.1_Thelaira_solivaga_genome_assembly,_chromosome:_1	AUGUSTUS	exon	26277055	26277330	.	-	.	ID=g975.t1.exon1;Parent=g975.t1;
OX377610.1_Thelaira_solivaga_genome_assembly,_chromosome:_1	AUGUSTUS	intron	26277331	26277394	1	-	.	ID=g975.t1.intron1;Parent=g975.t1;
OX377610.1_Thelaira_solivaga_genome_assembly,_chromosome:_1	AUGUSTUS	CDS	26277395	26277571	1	-	0	ID=g975.t1.CDS2;Parent=g975.t1;
OX377610.1_Thelaira_solivaga_genome_assembly,_chromosome:_1	AUGUSTUS	exon	26277395	26277571	.	-	.	ID=g975.t1.exon2;Parent=g975.t1;
OX377610.1_Thelaira_solivaga_genome_assembly,_chromosome:_1	AUGUSTUS	intron	26277572	26277626	1	-	.	ID=g975.t1.intron2;Parent=g975.t1;
OX377610.1_Thelaira_solivaga_genome_assembly,_chromosome:_1	AUGUSTUS	CDS	26277627	26277824	1	-	0	ID=g975.t1.CDS3;Parent=g975.t1;
OX377610.1_Thelaira_solivaga_genome_assembly,_chromosome:_1	AUGUSTUS	exon	26277627	26277824	.	-	.	ID=g975.t1.exon3;Parent=g975.t1;
OX377610.1_Thelaira_solivaga_genome_assembly,_chromosome:_1	AUGUSTUS	intron	26277825	26277883	1	-	.	ID=g975.t1.intron3;Parent=g975.t1;
OX377610.1_Thelaira_solivaga_genome_assembly,_chromosome:_1	AUGUSTUS	CDS	26277884	26278305	1	-	2	ID=g975.t1.CDS4;Parent=g975.t1;
OX377610.1_Thelaira_solivaga_genome_assembly,_chromosome:_1	AUGUSTUS	exon	26277884	26278305	.	-	.	ID=g975.t1.exon4;Parent=g975.t1;
OX377610.1_Thelaira_solivaga_genome_assembly,_chromosome:_1	AUGUSTUS	intron	26278306	26278373	1	-	.	ID=g975.t1.intron4;Parent=g975.t1;
OX377610.1_Thelaira_solivaga_genome_assembly,_chromosome:_1	AUGUSTUS	CDS	26278374	26278853	1	-	2	ID=g975.t1.CDS5;Parent=g975.t1;
OX377610.1_Thelaira_solivaga_genome_assembly,_chromosome:_1	AUGUSTUS	exon	26278374	26278853	.	-	.	ID=g975.t1.exon5;Parent=g975.t1;
OX377610.1_Thelaira_solivaga_genome_assembly,_chromosome:_1	AUGUSTUS	intron	26278854	26281697	0.99	-	.	ID=g975.t1.intron5;Parent=g975.t1;
OX377610.1_Thelaira_solivaga_genome_assembly,_chromosome:_1	AUGUSTUS	CDS	26281698	26281808	0.99	-	2	ID=g975.t1.CDS6;Parent=g975.t1;
OX377610.1_Thelaira_solivaga_genome_assembly,_chromosome:_1	AUGUSTUS	exon	26281698	26281808	.	-	.	ID=g975.t1.exon6;Parent=g975.t1;
OX377610.1_Thelaira_solivaga_genome_assembly,_chromosome:_1	AUGUSTUS	intron	26281809	26281888	1	-	.	ID=g975.t1.intron6;Parent=g975.t1;
OX377610.1_Thelaira_solivaga_genome_assembly,_chromosome:_1	AUGUSTUS	CDS	26281889	26282069	1	-	0	ID=g975.t1.CDS7;Parent=g975.t1;
OX377610.1_Thelaira_solivaga_genome_assembly,_chromosome:_1	AUGUSTUS	exon	26281889	26282069	.	-	.	ID=g975.t1.exon7;Parent=g975.t1;
OX377610.1_Thelaira_solivaga_genome_assembly,_chromosome:_1	AUGUSTUS	intron	26282070	26282537	1	-	.	ID=g975.t1.intron7;Parent=g975.t1;
OX377610.1_Thelaira_solivaga_genome_assembly,_chromosome:_1	AUGUSTUS	CDS	26282538	26282622	1	-	1	ID=g975.t1.CDS8;Parent=g975.t1;
OX377610.1_Thelaira_solivaga_genome_assembly,_chromosome:_1	AUGUSTUS	exon	26282538	26282622	.	-	.	ID=g975.t1.exon8;Parent=g975.t1;
OX377610.1_Thelaira_solivaga_genome_assembly,_chromosome:_1	AUGUSTUS	intron	26282623	26282711	1	-	.	ID=g975.t1.intron8;Parent=g975.t1;
OX377610.1_Thelaira_solivaga_genome_assembly,_chromosome:_1	AUGUSTUS	CDS	26282712	26283225	1	-	2	ID=g975.t1.CDS9;Parent=g975.t1;
OX377610.1_Thelaira_solivaga_genome_assembly,_chromosome:_1	AUGUSTUS	exon	26282712	26283225	.	-	.	ID=g975.t1.exon9;Parent=g975.t1;
OX377610.1_Thelaira_solivaga_genome_assembly,_chromosome:_1	AUGUSTUS	intron	26283226	26283290	1	-	.	ID=g975.t1.intron9;Parent=g975.t1;
OX377610.1_Thelaira_solivaga_genome_assembly,_chromosome:_1	AUGUSTUS	CDS	26283291	26283428	1	-	2	ID=g975.t1.CDS10;Parent=g975.t1;
OX377610.1_Thelaira_solivaga_genome_assembly,_chromosome:_1	AUGUSTUS	exon	26283291	26283428	.	-	.	ID=g975.t1.exon10;Parent=g975.t1;
OX377610.1_Thelaira_solivaga_genome_assembly,_chromosome:_1	AUGUSTUS	intron	26283429	26285146	1	-	.	ID=g975.t1.intron10;Parent=g975.t1;
OX377610.1_Thelaira_solivaga_genome_assembly,_chromosome:_1	AUGUSTUS	CDS	26285147	26285294	1	-	0	ID=g975.t1.CDS11;Parent=g975.t1;
OX377610.1_Thelaira_solivaga_genome_assembly,_chromosome:_1	AUGUSTUS	exon	26285147	26285294	.	-	.	ID=g975.t1.exon11;Parent=g975.t1;
OX377610.1_Thelaira_solivaga_genome_assembly,_chromosome:_1	AUGUSTUS	start_codon	26285292	26285294	.	-	0	ID=g975.t1.start1;Parent=g975.t1;
OX377610.1_Thelaira_solivaga_genome_assembly,_chromosome:_1	AUGUSTUS	gene	26290696	26299090	.	-	.	ID=g976;
OX377610.1_Thelaira_solivaga_genome_assembly,_chromosome:_1	AUGUSTUS	mRNA	26290696	26299090	1	-	.	ID=g976.t1;Parent=g976;
OX377610.1_Thelaira_solivaga_genome_assembly,_chromosome:_1	AUGUSTUS	stop_codon	26290696	26290698	.	-	0	ID=g976.t1.stop1;Parent=g976.t1;
OX377610.1_Thelaira_solivaga_genome_assembly,_chromosome:_1	AUGUSTUS	CDS	26290696	26291037	1	-	0	ID=g976.t1.CDS1;Parent=g976.t1;
OX377610.1_Thelaira_solivaga_genome_assembly,_chromosome:_1	AUGUSTUS	exon	26290696	26291037	.	-	.	ID=g976.t1.exon1;Parent=g976.t1;
OX377610.1_Thelaira_solivaga_genome_assembly,_chromosome:_1	AUGUSTUS	intron	26291038	26292892	1	-	.	ID=g976.t1.intron1;Parent=g976.t1;
OX377610.1_Thelaira_solivaga_genome_assembly,_chromosome:_1	AUGUSTUS	CDS	26292893	26293072	1	-	0	ID=g976.t1.CDS2;Parent=g976.t1;
OX377610.1_Thelaira_solivaga_genome_assembly,_chromosome:_1	AUGUSTUS	exon	26292893	26293072	.	-	.	ID=g976.t1.exon2;Parent=g976.t1;
OX377610.1_Thelaira_solivaga_genome_assembly,_chromosome:_1	AUGUSTUS	intron	26293073	26293138	1	-	.	ID=g976.t1.intron2;Parent=g976.t1;
OX377610.1_Thelaira_solivaga_genome_assembly,_chromosome:_1	AUGUSTUS	CDS	26293139	26293345	1	-	0	ID=g976.t1.CDS3;Parent=g976.t1;
OX377610.1_Thelaira_solivaga_genome_assembly,_chromosome:_1	AUGUSTUS	exon	26293139	26293345	.	-	.	ID=g976.t1.exon3;Parent=g976.t1;
OX377610.1_Thelaira_solivaga_genome_assembly,_chromosome:_1	AUGUSTUS	intron	26293346	26293401	1	-	.	ID=g976.t1.intron3;Parent=g976.t1;
OX377610.1_Thelaira_solivaga_genome_assembly,_chromosome:_1	AUGUSTUS	CDS	26293402	26293823	1	-	2	ID=g976.t1.CDS4;Parent=g976.t1;
OX377610.1_Thelaira_solivaga_genome_assembly,_chromosome:_1	AUGUSTUS	exon	26293402	26293823	.	-	.	ID=g976.t1.exon4;Parent=g976.t1;
OX377610.1_Thelaira_solivaga_genome_assembly,_chromosome:_1	AUGUSTUS	intron	26293824	26293881	1	-	.	ID=g976.t1.intron4;Parent=g976.t1;
OX377610.1_Thelaira_solivaga_genome_assembly,_chromosome:_1	AUGUSTUS	CDS	26293882	26294192	1	-	1	ID=g976.t1.CDS5;Parent=g976.t1;
OX377610.1_Thelaira_solivaga_genome_assembly,_chromosome:_1	AUGUSTUS	exon	26293882	26294192	.	-	.	ID=g976.t1.exon5;Parent=g976.t1;
OX377610.1_Thelaira_solivaga_genome_assembly,_chromosome:_1	AUGUSTUS	intron	26294193	26294256	1	-	.	ID=g976.t1.intron5;Parent=g976.t1;
OX377610.1_Thelaira_solivaga_genome_assembly,_chromosome:_1	AUGUSTUS	CDS	26294257	26294539	1	-	2	ID=g976.t1.CDS6;Parent=g976.t1;
OX377610.1_Thelaira_solivaga_genome_assembly,_chromosome:_1	AUGUSTUS	exon	26294257	26294539	.	-	.	ID=g976.t1.exon6;Parent=g976.t1;
OX377610.1_Thelaira_solivaga_genome_assembly,_chromosome:_1	AUGUSTUS	intron	26294540	26294591	1	-	.	ID=g976.t1.intron6;Parent=g976.t1;
OX377610.1_Thelaira_solivaga_genome_assembly,_chromosome:_1	AUGUSTUS	CDS	26294592	26294766	1	-	0	ID=g976.t1.CDS7;Parent=g976.t1;
OX377610.1_Thelaira_solivaga_genome_assembly,_chromosome:_1	AUGUSTUS	exon	26294592	26294766	.	-	.	ID=g976.t1.exon7;Parent=g976.t1;
OX377610.1_Thelaira_solivaga_genome_assembly,_chromosome:_1	AUGUSTUS	intron	26294767	26294830	1	-	.	ID=g976.t1.intron7;Parent=g976.t1;
OX377610.1_Thelaira_solivaga_genome_assembly,_chromosome:_1	AUGUSTUS	CDS	26294831	26294915	1	-	1	ID=g976.t1.CDS8;Parent=g976.t1;
OX377610.1_Thelaira_solivaga_genome_assembly,_chromosome:_1	AUGUSTUS	exon	26294831	26294915	.	-	.	ID=g976.t1.exon8;Parent=g976.t1;
OX377610.1_Thelaira_solivaga_genome_assembly,_chromosome:_1	AUGUSTUS	intron	26294916	26295793	1	-	.	ID=g976.t1.intron8;Parent=g976.t1;
OX377610.1_Thelaira_solivaga_genome_assembly,_chromosome:_1	AUGUSTUS	CDS	26295794	26296298	1	-	2	ID=g976.t1.CDS9;Parent=g976.t1;
OX377610.1_Thelaira_solivaga_genome_assembly,_chromosome:_1	AUGUSTUS	exon	26295794	26296298	.	-	.	ID=g976.t1.exon9;Parent=g976.t1;
OX377610.1_Thelaira_solivaga_genome_assembly,_chromosome:_1	AUGUSTUS	intron	26296299	26296378	1	-	.	ID=g976.t1.intron9;Parent=g976.t1;
OX377610.1_Thelaira_solivaga_genome_assembly,_chromosome:_1	AUGUSTUS	CDS	26296379	26296522	1	-	2	ID=g976.t1.CDS10;Parent=g976.t1;
OX377610.1_Thelaira_solivaga_genome_assembly,_chromosome:_1	AUGUSTUS	exon	26296379	26296522	.	-	.	ID=g976.t1.exon10;Parent=g976.t1;
OX377610.1_Thelaira_solivaga_genome_assembly,_chromosome:_1	AUGUSTUS	intron	26296523	26298969	1	-	.	ID=g976.t1.intron10;Parent=g976.t1;
OX377610.1_Thelaira_solivaga_genome_assembly,_chromosome:_1	AUGUSTUS	CDS	26298970	26299090	1	-	0	ID=g976.t1.CDS11;Parent=g976.t1;
OX377610.1_Thelaira_solivaga_genome_assembly,_chromosome:_1	AUGUSTUS	exon	26298970	26299090	.	-	.	ID=g976.t1.exon11;Parent=g976.t1;
OX377610.1_Thelaira_solivaga_genome_assembly,_chromosome:_1	AUGUSTUS	start_codon	26299088	26299090	.	-	0	ID=g976.t1.start1;Parent=g976.t1;
OX377610.1_Thelaira_solivaga_genome_assembly,_chromosome:_1	AUGUSTUS	gene	26303111	26307381	.	-	.	ID=g977;
OX377610.1_Thelaira_solivaga_genome_assembly,_chromosome:_1	AUGUSTUS	mRNA	26303111	26307381	1	-	.	ID=g977.t1;Parent=g977;
OX377610.1_Thelaira_solivaga_genome_assembly,_chromosome:_1	AUGUSTUS	stop_codon	26303111	26303113	.	-	0	ID=g977.t1.stop1;Parent=g977.t1;
OX377610.1_Thelaira_solivaga_genome_assembly,_chromosome:_1	AUGUSTUS	CDS	26303111	26303362	1	-	0	ID=g977.t1.CDS1;Parent=g977.t1;
OX377610.1_Thelaira_solivaga_genome_assembly,_chromosome:_1	AUGUSTUS	exon	26303111	26303362	.	-	.	ID=g977.t1.exon1;Parent=g977.t1;
OX377610.1_Thelaira_solivaga_genome_assembly,_chromosome:_1	AUGUSTUS	intron	26303363	26303427	1	-	.	ID=g977.t1.intron1;Parent=g977.t1;
OX377610.1_Thelaira_solivaga_genome_assembly,_chromosome:_1	AUGUSTUS	CDS	26303428	26303600	1	-	2	ID=g977.t1.CDS2;Parent=g977.t1;
OX377610.1_Thelaira_solivaga_genome_assembly,_chromosome:_1	AUGUSTUS	exon	26303428	26303600	.	-	.	ID=g977.t1.exon2;Parent=g977.t1;
OX377610.1_Thelaira_solivaga_genome_assembly,_chromosome:_1	AUGUSTUS	intron	26303601	26304320	1	-	.	ID=g977.t1.intron2;Parent=g977.t1;
OX377610.1_Thelaira_solivaga_genome_assembly,_chromosome:_1	AUGUSTUS	CDS	26304321	26304389	1	-	2	ID=g977.t1.CDS3;Parent=g977.t1;
OX377610.1_Thelaira_solivaga_genome_assembly,_chromosome:_1	AUGUSTUS	exon	26304321	26304389	.	-	.	ID=g977.t1.exon3;Parent=g977.t1;
OX377610.1_Thelaira_solivaga_genome_assembly,_chromosome:_1	AUGUSTUS	intron	26304390	26304450	1	-	.	ID=g977.t1.intron3;Parent=g977.t1;
OX377610.1_Thelaira_solivaga_genome_assembly,_chromosome:_1	AUGUSTUS	CDS	26304451	26304895	1	-	0	ID=g977.t1.CDS4;Parent=g977.t1;
OX377610.1_Thelaira_solivaga_genome_assembly,_chromosome:_1	AUGUSTUS	exon	26304451	26304895	.	-	.	ID=g977.t1.exon4;Parent=g977.t1;
OX377610.1_Thelaira_solivaga_genome_assembly,_chromosome:_1	AUGUSTUS	intron	26304896	26304956	1	-	.	ID=g977.t1.intron4;Parent=g977.t1;
OX377610.1_Thelaira_solivaga_genome_assembly,_chromosome:_1	AUGUSTUS	CDS	26304957	26305224	1	-	1	ID=g977.t1.CDS5;Parent=g977.t1;
OX377610.1_Thelaira_solivaga_genome_assembly,_chromosome:_1	AUGUSTUS	exon	26304957	26305224	.	-	.	ID=g977.t1.exon5;Parent=g977.t1;
OX377610.1_Thelaira_solivaga_genome_assembly,_chromosome:_1	AUGUSTUS	intron	26305225	26305344	1	-	.	ID=g977.t1.intron5;Parent=g977.t1;
OX377610.1_Thelaira_solivaga_genome_assembly,_chromosome:_1	AUGUSTUS	CDS	26305345	26305457	1	-	0	ID=g977.t1.CDS6;Parent=g977.t1;
OX377610.1_Thelaira_solivaga_genome_assembly,_chromosome:_1	AUGUSTUS	exon	26305345	26305457	.	-	.	ID=g977.t1.exon6;Parent=g977.t1;
OX377610.1_Thelaira_solivaga_genome_assembly,_chromosome:_1	AUGUSTUS	intron	26305458	26306500	1	-	.	ID=g977.t1.intron6;Parent=g977.t1;
OX377610.1_Thelaira_solivaga_genome_assembly,_chromosome:_1	AUGUSTUS	CDS	26306501	26306848	1	-	0	ID=g977.t1.CDS7;Parent=g977.t1;
OX377610.1_Thelaira_solivaga_genome_assembly,_chromosome:_1	AUGUSTUS	exon	26306501	26306848	.	-	.	ID=g977.t1.exon7;Parent=g977.t1;
OX377610.1_Thelaira_solivaga_genome_assembly,_chromosome:_1	AUGUSTUS	intron	26306849	26306905	1	-	.	ID=g977.t1.intron7;Parent=g977.t1;
OX377610.1_Thelaira_solivaga_genome_assembly,_chromosome:_1	AUGUSTUS	CDS	26306906	26307229	1	-	0	ID=g977.t1.CDS8;Parent=g977.t1;
OX377610.1_Thelaira_solivaga_genome_assembly,_chromosome:_1	AUGUSTUS	exon	26306906	26307229	.	-	.	ID=g977.t1.exon8;Parent=g977.t1;
OX377610.1_Thelaira_solivaga_genome_assembly,_chromosome:_1	AUGUSTUS	intron	26307230	26307288	1	-	.	ID=g977.t1.intron8;Parent=g977.t1;
OX377610.1_Thelaira_solivaga_genome_assembly,_chromosome:_1	AUGUSTUS	CDS	26307289	26307381	1	-	0	ID=g977.t1.CDS9;Parent=g977.t1;
OX377610.1_Thelaira_solivaga_genome_assembly,_chromosome:_1	AUGUSTUS	exon	26307289	26307381	.	-	.	ID=g977.t1.exon9;Parent=g977.t1;
OX377610.1_Thelaira_solivaga_genome_assembly,_chromosome:_1	AUGUSTUS	start_codon	26307379	26307381	.	-	0	ID=g977.t1.start1;Parent=g977.t1;
OX377610.1_Thelaira_solivaga_genome_assembly,_chromosome:_1	AUGUSTUS	gene	26311544	26312081	.	-	.	ID=g978;
OX377610.1_Thelaira_solivaga_genome_assembly,_chromosome:_1	AUGUSTUS	mRNA	26311544	26312081	1	-	.	ID=g978.t1;Parent=g978;
OX377610.1_Thelaira_solivaga_genome_assembly,_chromosome:_1	AUGUSTUS	stop_codon	26311544	26311546	.	-	0	ID=g978.t1.stop1;Parent=g978.t1;
OX377610.1_Thelaira_solivaga_genome_assembly,_chromosome:_1	AUGUSTUS	CDS	26311544	26311800	1	-	2	ID=g978.t1.CDS1;Parent=g978.t1;
OX377610.1_Thelaira_solivaga_genome_assembly,_chromosome:_1	AUGUSTUS	exon	26311544	26311800	.	-	.	ID=g978.t1.exon1;Parent=g978.t1;
OX377610.1_Thelaira_solivaga_genome_assembly,_chromosome:_1	AUGUSTUS	intron	26311801	26311861	1	-	.	ID=g978.t1.intron1;Parent=g978.t1;
OX377610.1_Thelaira_solivaga_genome_assembly,_chromosome:_1	AUGUSTUS	CDS	26311862	26312081	1	-	0	ID=g978.t1.CDS2;Parent=g978.t1;
OX377610.1_Thelaira_solivaga_genome_assembly,_chromosome:_1	AUGUSTUS	exon	26311862	26312081	.	-	.	ID=g978.t1.exon2;Parent=g978.t1;
OX377610.1_Thelaira_solivaga_genome_assembly,_chromosome:_1	AUGUSTUS	start_codon	26312079	26312081	.	-	0	ID=g978.t1.start1;Parent=g978.t1;
OX377610.1_Thelaira_solivaga_genome_assembly,_chromosome:_1	AUGUSTUS	gene	26345494	26368383	.	-	.	ID=g979;
OX377610.1_Thelaira_solivaga_genome_assembly,_chromosome:_1	AUGUSTUS	mRNA	26346841	26368383	1	-	.	ID=g979.t1;Parent=g979;
OX377610.1_Thelaira_solivaga_genome_assembly,_chromosome:_1	AUGUSTUS	stop_codon	26346841	26346843	.	-	0	ID=g979.t1.stop1;Parent=g979.t1;
OX377610.1_Thelaira_solivaga_genome_assembly,_chromosome:_1	AUGUSTUS	CDS	26346841	26347069	1	-	1	ID=g979.t1.CDS1;Parent=g979.t1;
OX377610.1_Thelaira_solivaga_genome_assembly,_chromosome:_1	AUGUSTUS	exon	26346841	26347069	.	-	.	ID=g979.t1.exon1;Parent=g979.t1;
OX377610.1_Thelaira_solivaga_genome_assembly,_chromosome:_1	AUGUSTUS	intron	26347070	26347583	1	-	.	ID=g979.t1.intron1;Parent=g979.t1;
OX377610.1_Thelaira_solivaga_genome_assembly,_chromosome:_1	AUGUSTUS	CDS	26347584	26350403	1	-	1	ID=g979.t1.CDS2;Parent=g979.t1;
OX377610.1_Thelaira_solivaga_genome_assembly,_chromosome:_1	AUGUSTUS	exon	26347584	26350403	.	-	.	ID=g979.t1.exon2;Parent=g979.t1;
OX377610.1_Thelaira_solivaga_genome_assembly,_chromosome:_1	AUGUSTUS	intron	26350404	26353448	1	-	.	ID=g979.t1.intron2;Parent=g979.t1;
OX377610.1_Thelaira_solivaga_genome_assembly,_chromosome:_1	AUGUSTUS	CDS	26353449	26353614	1	-	2	ID=g979.t1.CDS3;Parent=g979.t1;
OX377610.1_Thelaira_solivaga_genome_assembly,_chromosome:_1	AUGUSTUS	exon	26353449	26353614	.	-	.	ID=g979.t1.exon3;Parent=g979.t1;
OX377610.1_Thelaira_solivaga_genome_assembly,_chromosome:_1	AUGUSTUS	intron	26353615	26353701	1	-	.	ID=g979.t1.intron3;Parent=g979.t1;
OX377610.1_Thelaira_solivaga_genome_assembly,_chromosome:_1	AUGUSTUS	CDS	26353702	26355387	1	-	2	ID=g979.t1.CDS4;Parent=g979.t1;
OX377610.1_Thelaira_solivaga_genome_assembly,_chromosome:_1	AUGUSTUS	exon	26353702	26355387	.	-	.	ID=g979.t1.exon4;Parent=g979.t1;
OX377610.1_Thelaira_solivaga_genome_assembly,_chromosome:_1	AUGUSTUS	intron	26355388	26367710	1	-	.	ID=g979.t1.intron4;Parent=g979.t1;
OX377610.1_Thelaira_solivaga_genome_assembly,_chromosome:_1	AUGUSTUS	CDS	26367711	26368383	1	-	0	ID=g979.t1.CDS5;Parent=g979.t1;
OX377610.1_Thelaira_solivaga_genome_assembly,_chromosome:_1	AUGUSTUS	exon	26367711	26368383	.	-	.	ID=g979.t1.exon5;Parent=g979.t1;
OX377610.1_Thelaira_solivaga_genome_assembly,_chromosome:_1	AUGUSTUS	start_codon	26368381	26368383	.	-	0	ID=g979.t1.start1;Parent=g979.t1;
OX377610.1_Thelaira_solivaga_genome_assembly,_chromosome:_1	AUGUSTUS	mRNA	26345494	26368383	1	-	.	ID=g979.t2;Parent=g979;
OX377610.1_Thelaira_solivaga_genome_assembly,_chromosome:_1	AUGUSTUS	stop_codon	26345494	26345496	.	-	0	ID=g979.t2.stop1;Parent=g979.t2;
OX377610.1_Thelaira_solivaga_genome_assembly,_chromosome:_1	AUGUSTUS	CDS	26345494	26345515	1	-	1	ID=g979.t2.CDS1;Parent=g979.t2;
OX377610.1_Thelaira_solivaga_genome_assembly,_chromosome:_1	AUGUSTUS	exon	26345494	26345515	.	-	.	ID=g979.t2.exon1;Parent=g979.t2;
OX377610.1_Thelaira_solivaga_genome_assembly,_chromosome:_1	AUGUSTUS	intron	26345516	26346844	1	-	.	ID=g979.t2.intron1;Parent=g979.t2;
OX377610.1_Thelaira_solivaga_genome_assembly,_chromosome:_1	AUGUSTUS	CDS	26346845	26347069	1	-	1	ID=g979.t2.CDS2;Parent=g979.t2;
OX377610.1_Thelaira_solivaga_genome_assembly,_chromosome:_1	AUGUSTUS	exon	26346845	26347069	.	-	.	ID=g979.t2.exon2;Parent=g979.t2;
OX377610.1_Thelaira_solivaga_genome_assembly,_chromosome:_1	AUGUSTUS	intron	26347070	26347583	1	-	.	ID=g979.t2.intron2;Parent=g979.t2;
OX377610.1_Thelaira_solivaga_genome_assembly,_chromosome:_1	AUGUSTUS	CDS	26347584	26350436	1	-	1	ID=g979.t2.CDS3;Parent=g979.t2;
OX377610.1_Thelaira_solivaga_genome_assembly,_chromosome:_1	AUGUSTUS	exon	26347584	26350436	.	-	.	ID=g979.t2.exon3;Parent=g979.t2;
OX377610.1_Thelaira_solivaga_genome_assembly,_chromosome:_1	AUGUSTUS	intron	26350437	26353448	1	-	.	ID=g979.t2.intron3;Parent=g979.t2;
OX377610.1_Thelaira_solivaga_genome_assembly,_chromosome:_1	AUGUSTUS	CDS	26353449	26353614	1	-	2	ID=g979.t2.CDS4;Parent=g979.t2;
OX377610.1_Thelaira_solivaga_genome_assembly,_chromosome:_1	AUGUSTUS	exon	26353449	26353614	.	-	.	ID=g979.t2.exon4;Parent=g979.t2;
OX377610.1_Thelaira_solivaga_genome_assembly,_chromosome:_1	AUGUSTUS	intron	26353615	26353701	1	-	.	ID=g979.t2.intron4;Parent=g979.t2;
OX377610.1_Thelaira_solivaga_genome_assembly,_chromosome:_1	AUGUSTUS	CDS	26353702	26355387	1	-	2	ID=g979.t2.CDS5;Parent=g979.t2;
OX377610.1_Thelaira_solivaga_genome_assembly,_chromosome:_1	AUGUSTUS	exon	26353702	26355387	.	-	.	ID=g979.t2.exon5;Parent=g979.t2;
OX377610.1_Thelaira_solivaga_genome_assembly,_chromosome:_1	AUGUSTUS	intron	26355388	26367710	1	-	.	ID=g979.t2.intron5;Parent=g979.t2;
OX377610.1_Thelaira_solivaga_genome_assembly,_chromosome:_1	AUGUSTUS	CDS	26367711	26368383	1	-	0	ID=g979.t2.CDS6;Parent=g979.t2;
OX377610.1_Thelaira_solivaga_genome_assembly,_chromosome:_1	AUGUSTUS	exon	26367711	26368383	.	-	.	ID=g979.t2.exon6;Parent=g979.t2;
OX377610.1_Thelaira_solivaga_genome_assembly,_chromosome:_1	AUGUSTUS	start_codon	26368381	26368383	.	-	0	ID=g979.t2.start1;Parent=g979.t2;
OX377610.1_Thelaira_solivaga_genome_assembly,_chromosome:_1	AUGUSTUS	gene	26426156	26427355	.	-	.	ID=g980;
OX377610.1_Thelaira_solivaga_genome_assembly,_chromosome:_1	AUGUSTUS	mRNA	26426156	26427355	1	-	.	ID=g980.t1;Parent=g980;
OX377610.1_Thelaira_solivaga_genome_assembly,_chromosome:_1	AUGUSTUS	stop_codon	26426156	26426158	.	-	0	ID=g980.t1.stop1;Parent=g980.t1;
OX377610.1_Thelaira_solivaga_genome_assembly,_chromosome:_1	AUGUSTUS	CDS	26426156	26427355	1	-	0	ID=g980.t1.CDS1;Parent=g980.t1;
OX377610.1_Thelaira_solivaga_genome_assembly,_chromosome:_1	AUGUSTUS	exon	26426156	26427355	.	-	.	ID=g980.t1.exon1;Parent=g980.t1;
OX377610.1_Thelaira_solivaga_genome_assembly,_chromosome:_1	AUGUSTUS	start_codon	26427353	26427355	.	-	0	ID=g980.t1.start1;Parent=g980.t1;
OX377610.1_Thelaira_solivaga_genome_assembly,_chromosome:_1	AUGUSTUS	gene	26430210	26430723	.	+	.	ID=g981;
OX377610.1_Thelaira_solivaga_genome_assembly,_chromosome:_1	AUGUSTUS	mRNA	26430210	26430723	0.92	+	.	ID=g981.t1;Parent=g981;
OX377610.1_Thelaira_solivaga_genome_assembly,_chromosome:_1	AUGUSTUS	start_codon	26430210	26430212	.	+	0	ID=g981.t1.start1;Parent=g981.t1;
OX377610.1_Thelaira_solivaga_genome_assembly,_chromosome:_1	AUGUSTUS	CDS	26430210	26430239	0.92	+	0	ID=g981.t1.CDS1;Parent=g981.t1;
OX377610.1_Thelaira_solivaga_genome_assembly,_chromosome:_1	AUGUSTUS	exon	26430210	26430239	.	+	.	ID=g981.t1.exon1;Parent=g981.t1;
OX377610.1_Thelaira_solivaga_genome_assembly,_chromosome:_1	AUGUSTUS	intron	26430240	26430299	0.98	+	.	ID=g981.t1.intron1;Parent=g981.t1;
OX377610.1_Thelaira_solivaga_genome_assembly,_chromosome:_1	AUGUSTUS	CDS	26430300	26430382	1	+	0	ID=g981.t1.CDS2;Parent=g981.t1;
OX377610.1_Thelaira_solivaga_genome_assembly,_chromosome:_1	AUGUSTUS	exon	26430300	26430382	.	+	.	ID=g981.t1.exon2;Parent=g981.t1;
OX377610.1_Thelaira_solivaga_genome_assembly,_chromosome:_1	AUGUSTUS	intron	26430383	26430452	1	+	.	ID=g981.t1.intron2;Parent=g981.t1;
OX377610.1_Thelaira_solivaga_genome_assembly,_chromosome:_1	AUGUSTUS	CDS	26430453	26430723	1	+	1	ID=g981.t1.CDS3;Parent=g981.t1;
OX377610.1_Thelaira_solivaga_genome_assembly,_chromosome:_1	AUGUSTUS	exon	26430453	26430723	.	+	.	ID=g981.t1.exon3;Parent=g981.t1;
OX377610.1_Thelaira_solivaga_genome_assembly,_chromosome:_1	AUGUSTUS	stop_codon	26430721	26430723	.	+	0	ID=g981.t1.stop1;Parent=g981.t1;
OX377610.1_Thelaira_solivaga_genome_assembly,_chromosome:_1	AUGUSTUS	gene	26433552	26435588	.	+	.	ID=g982;
OX377610.1_Thelaira_solivaga_genome_assembly,_chromosome:_1	AUGUSTUS	mRNA	26433552	26435588	1	+	.	ID=g982.t1;Parent=g982;
OX377610.1_Thelaira_solivaga_genome_assembly,_chromosome:_1	AUGUSTUS	start_codon	26433552	26433554	.	+	0	ID=g982.t1.start1;Parent=g982.t1;
OX377610.1_Thelaira_solivaga_genome_assembly,_chromosome:_1	AUGUSTUS	CDS	26433552	26435588	1	+	0	ID=g982.t1.CDS1;Parent=g982.t1;
OX377610.1_Thelaira_solivaga_genome_assembly,_chromosome:_1	AUGUSTUS	exon	26433552	26435588	.	+	.	ID=g982.t1.exon1;Parent=g982.t1;
OX377610.1_Thelaira_solivaga_genome_assembly,_chromosome:_1	AUGUSTUS	stop_codon	26435586	26435588	.	+	0	ID=g982.t1.stop1;Parent=g982.t1;
OX377610.1_Thelaira_solivaga_genome_assembly,_chromosome:_1	AUGUSTUS	gene	26438963	26441089	.	+	.	ID=g983;
OX377610.1_Thelaira_solivaga_genome_assembly,_chromosome:_1	AUGUSTUS	mRNA	26438963	26441089	1	+	.	ID=g983.t1;Parent=g983;
OX377610.1_Thelaira_solivaga_genome_assembly,_chromosome:_1	AUGUSTUS	start_codon	26438963	26438965	.	+	0	ID=g983.t1.start1;Parent=g983.t1;
OX377610.1_Thelaira_solivaga_genome_assembly,_chromosome:_1	AUGUSTUS	CDS	26438963	26441089	1	+	0	ID=g983.t1.CDS1;Parent=g983.t1;
OX377610.1_Thelaira_solivaga_genome_assembly,_chromosome:_1	AUGUSTUS	exon	26438963	26441089	.	+	.	ID=g983.t1.exon1;Parent=g983.t1;
OX377610.1_Thelaira_solivaga_genome_assembly,_chromosome:_1	AUGUSTUS	stop_codon	26441087	26441089	.	+	0	ID=g983.t1.stop1;Parent=g983.t1;
OX377610.1_Thelaira_solivaga_genome_assembly,_chromosome:_1	AUGUSTUS	gene	26441886	26444123	.	+	.	ID=g984;
OX377610.1_Thelaira_solivaga_genome_assembly,_chromosome:_1	AUGUSTUS	mRNA	26441886	26444123	1	+	.	ID=g984.t1;Parent=g984;
OX377610.1_Thelaira_solivaga_genome_assembly,_chromosome:_1	AUGUSTUS	start_codon	26441886	26441888	.	+	0	ID=g984.t1.start1;Parent=g984.t1;
OX377610.1_Thelaira_solivaga_genome_assembly,_chromosome:_1	AUGUSTUS	CDS	26441886	26444123	1	+	0	ID=g984.t1.CDS1;Parent=g984.t1;
OX377610.1_Thelaira_solivaga_genome_assembly,_chromosome:_1	AUGUSTUS	exon	26441886	26444123	.	+	.	ID=g984.t1.exon1;Parent=g984.t1;
OX377610.1_Thelaira_solivaga_genome_assembly,_chromosome:_1	AUGUSTUS	stop_codon	26444121	26444123	.	+	0	ID=g984.t1.stop1;Parent=g984.t1;
OX377610.1_Thelaira_solivaga_genome_assembly,_chromosome:_1	AUGUSTUS	gene	26489981	26491296	.	-	.	ID=g985;
OX377610.1_Thelaira_solivaga_genome_assembly,_chromosome:_1	AUGUSTUS	mRNA	26489981	26491296	1	-	.	ID=g985.t1;Parent=g985;
OX377610.1_Thelaira_solivaga_genome_assembly,_chromosome:_1	AUGUSTUS	stop_codon	26489981	26489983	.	-	0	ID=g985.t1.stop1;Parent=g985.t1;
OX377610.1_Thelaira_solivaga_genome_assembly,_chromosome:_1	AUGUSTUS	CDS	26489981	26491080	1	-	2	ID=g985.t1.CDS1;Parent=g985.t1;
OX377610.1_Thelaira_solivaga_genome_assembly,_chromosome:_1	AUGUSTUS	exon	26489981	26491080	.	-	.	ID=g985.t1.exon1;Parent=g985.t1;
OX377610.1_Thelaira_solivaga_genome_assembly,_chromosome:_1	AUGUSTUS	intron	26491081	26491136	1	-	.	ID=g985.t1.intron1;Parent=g985.t1;
OX377610.1_Thelaira_solivaga_genome_assembly,_chromosome:_1	AUGUSTUS	CDS	26491137	26491296	1	-	0	ID=g985.t1.CDS2;Parent=g985.t1;
OX377610.1_Thelaira_solivaga_genome_assembly,_chromosome:_1	AUGUSTUS	exon	26491137	26491296	.	-	.	ID=g985.t1.exon2;Parent=g985.t1;
OX377610.1_Thelaira_solivaga_genome_assembly,_chromosome:_1	AUGUSTUS	start_codon	26491294	26491296	.	-	0	ID=g985.t1.start1;Parent=g985.t1;
OX377610.1_Thelaira_solivaga_genome_assembly,_chromosome:_1	AUGUSTUS	gene	26491564	26496904	.	+	.	ID=g986;
OX377610.1_Thelaira_solivaga_genome_assembly,_chromosome:_1	AUGUSTUS	mRNA	26491564	26496904	1	+	.	ID=g986.t1;Parent=g986;
OX377610.1_Thelaira_solivaga_genome_assembly,_chromosome:_1	AUGUSTUS	start_codon	26491564	26491566	.	+	0	ID=g986.t1.start1;Parent=g986.t1;
OX377610.1_Thelaira_solivaga_genome_assembly,_chromosome:_1	AUGUSTUS	CDS	26491564	26491783	1	+	0	ID=g986.t1.CDS1;Parent=g986.t1;
OX377610.1_Thelaira_solivaga_genome_assembly,_chromosome:_1	AUGUSTUS	exon	26491564	26491783	.	+	.	ID=g986.t1.exon1;Parent=g986.t1;
OX377610.1_Thelaira_solivaga_genome_assembly,_chromosome:_1	AUGUSTUS	intron	26491784	26492641	1	+	.	ID=g986.t1.intron1;Parent=g986.t1;
OX377610.1_Thelaira_solivaga_genome_assembly,_chromosome:_1	AUGUSTUS	CDS	26492642	26492878	1	+	2	ID=g986.t1.CDS2;Parent=g986.t1;
OX377610.1_Thelaira_solivaga_genome_assembly,_chromosome:_1	AUGUSTUS	exon	26492642	26492878	.	+	.	ID=g986.t1.exon2;Parent=g986.t1;
OX377610.1_Thelaira_solivaga_genome_assembly,_chromosome:_1	AUGUSTUS	intron	26492879	26492943	1	+	.	ID=g986.t1.intron2;Parent=g986.t1;
OX377610.1_Thelaira_solivaga_genome_assembly,_chromosome:_1	AUGUSTUS	CDS	26492944	26493200	1	+	2	ID=g986.t1.CDS3;Parent=g986.t1;
OX377610.1_Thelaira_solivaga_genome_assembly,_chromosome:_1	AUGUSTUS	exon	26492944	26493200	.	+	.	ID=g986.t1.exon3;Parent=g986.t1;
OX377610.1_Thelaira_solivaga_genome_assembly,_chromosome:_1	AUGUSTUS	intron	26493201	26493258	1	+	.	ID=g986.t1.intron3;Parent=g986.t1;
OX377610.1_Thelaira_solivaga_genome_assembly,_chromosome:_1	AUGUSTUS	CDS	26493259	26493484	1	+	0	ID=g986.t1.CDS4;Parent=g986.t1;
OX377610.1_Thelaira_solivaga_genome_assembly,_chromosome:_1	AUGUSTUS	exon	26493259	26493484	.	+	.	ID=g986.t1.exon4;Parent=g986.t1;
OX377610.1_Thelaira_solivaga_genome_assembly,_chromosome:_1	AUGUSTUS	intron	26493485	26493551	1	+	.	ID=g986.t1.intron4;Parent=g986.t1;
OX377610.1_Thelaira_solivaga_genome_assembly,_chromosome:_1	AUGUSTUS	CDS	26493552	26494228	1	+	2	ID=g986.t1.CDS5;Parent=g986.t1;
OX377610.1_Thelaira_solivaga_genome_assembly,_chromosome:_1	AUGUSTUS	exon	26493552	26494228	.	+	.	ID=g986.t1.exon5;Parent=g986.t1;
OX377610.1_Thelaira_solivaga_genome_assembly,_chromosome:_1	AUGUSTUS	intron	26494229	26494290	1	+	.	ID=g986.t1.intron5;Parent=g986.t1;
OX377610.1_Thelaira_solivaga_genome_assembly,_chromosome:_1	AUGUSTUS	CDS	26494291	26495634	1	+	0	ID=g986.t1.CDS6;Parent=g986.t1;
OX377610.1_Thelaira_solivaga_genome_assembly,_chromosome:_1	AUGUSTUS	exon	26494291	26495634	.	+	.	ID=g986.t1.exon6;Parent=g986.t1;
OX377610.1_Thelaira_solivaga_genome_assembly,_chromosome:_1	AUGUSTUS	intron	26495635	26495777	1	+	.	ID=g986.t1.intron6;Parent=g986.t1;
OX377610.1_Thelaira_solivaga_genome_assembly,_chromosome:_1	AUGUSTUS	CDS	26495778	26496317	1	+	0	ID=g986.t1.CDS7;Parent=g986.t1;
OX377610.1_Thelaira_solivaga_genome_assembly,_chromosome:_1	AUGUSTUS	exon	26495778	26496317	.	+	.	ID=g986.t1.exon7;Parent=g986.t1;
OX377610.1_Thelaira_solivaga_genome_assembly,_chromosome:_1	AUGUSTUS	intron	26496318	26496376	1	+	.	ID=g986.t1.intron7;Parent=g986.t1;
OX377610.1_Thelaira_solivaga_genome_assembly,_chromosome:_1	AUGUSTUS	CDS	26496377	26496538	1	+	0	ID=g986.t1.CDS8;Parent=g986.t1;
OX377610.1_Thelaira_solivaga_genome_assembly,_chromosome:_1	AUGUSTUS	exon	26496377	26496538	.	+	.	ID=g986.t1.exon8;Parent=g986.t1;
OX377610.1_Thelaira_solivaga_genome_assembly,_chromosome:_1	AUGUSTUS	intron	26496539	26496796	1	+	.	ID=g986.t1.intron8;Parent=g986.t1;
OX377610.1_Thelaira_solivaga_genome_assembly,_chromosome:_1	AUGUSTUS	CDS	26496797	26496904	1	+	0	ID=g986.t1.CDS9;Parent=g986.t1;
OX377610.1_Thelaira_solivaga_genome_assembly,_chromosome:_1	AUGUSTUS	exon	26496797	26496904	.	+	.	ID=g986.t1.exon9;Parent=g986.t1;
OX377610.1_Thelaira_solivaga_genome_assembly,_chromosome:_1	AUGUSTUS	stop_codon	26496902	26496904	.	+	0	ID=g986.t1.stop1;Parent=g986.t1;
OX377610.1_Thelaira_solivaga_genome_assembly,_chromosome:_1	AUGUSTUS	gene	26498542	26500938	.	-	.	ID=g987;
OX377610.1_Thelaira_solivaga_genome_assembly,_chromosome:_1	AUGUSTUS	mRNA	26498542	26500938	1	-	.	ID=g987.t1;Parent=g987;
OX377610.1_Thelaira_solivaga_genome_assembly,_chromosome:_1	AUGUSTUS	stop_codon	26498542	26498544	.	-	0	ID=g987.t1.stop1;Parent=g987.t1;
OX377610.1_Thelaira_solivaga_genome_assembly,_chromosome:_1	AUGUSTUS	CDS	26498542	26498966	1	-	2	ID=g987.t1.CDS1;Parent=g987.t1;
OX377610.1_Thelaira_solivaga_genome_assembly,_chromosome:_1	AUGUSTUS	exon	26498542	26498966	.	-	.	ID=g987.t1.exon1;Parent=g987.t1;
OX377610.1_Thelaira_solivaga_genome_assembly,_chromosome:_1	AUGUSTUS	intron	26498967	26499027	1	-	.	ID=g987.t1.intron1;Parent=g987.t1;
OX377610.1_Thelaira_solivaga_genome_assembly,_chromosome:_1	AUGUSTUS	CDS	26499028	26499193	1	-	0	ID=g987.t1.CDS2;Parent=g987.t1;
OX377610.1_Thelaira_solivaga_genome_assembly,_chromosome:_1	AUGUSTUS	exon	26499028	26499193	.	-	.	ID=g987.t1.exon2;Parent=g987.t1;
OX377610.1_Thelaira_solivaga_genome_assembly,_chromosome:_1	AUGUSTUS	intron	26499194	26499304	1	-	.	ID=g987.t1.intron2;Parent=g987.t1;
OX377610.1_Thelaira_solivaga_genome_assembly,_chromosome:_1	AUGUSTUS	CDS	26499305	26499406	1	-	0	ID=g987.t1.CDS3;Parent=g987.t1;
OX377610.1_Thelaira_solivaga_genome_assembly,_chromosome:_1	AUGUSTUS	exon	26499305	26499406	.	-	.	ID=g987.t1.exon3;Parent=g987.t1;
OX377610.1_Thelaira_solivaga_genome_assembly,_chromosome:_1	AUGUSTUS	intron	26499407	26499468	1	-	.	ID=g987.t1.intron3;Parent=g987.t1;
OX377610.1_Thelaira_solivaga_genome_assembly,_chromosome:_1	AUGUSTUS	CDS	26499469	26499640	1	-	1	ID=g987.t1.CDS4;Parent=g987.t1;
OX377610.1_Thelaira_solivaga_genome_assembly,_chromosome:_1	AUGUSTUS	exon	26499469	26499640	.	-	.	ID=g987.t1.exon4;Parent=g987.t1;
OX377610.1_Thelaira_solivaga_genome_assembly,_chromosome:_1	AUGUSTUS	intron	26499641	26499839	1	-	.	ID=g987.t1.intron4;Parent=g987.t1;
OX377610.1_Thelaira_solivaga_genome_assembly,_chromosome:_1	AUGUSTUS	CDS	26499840	26499994	1	-	0	ID=g987.t1.CDS5;Parent=g987.t1;
OX377610.1_Thelaira_solivaga_genome_assembly,_chromosome:_1	AUGUSTUS	exon	26499840	26499994	.	-	.	ID=g987.t1.exon5;Parent=g987.t1;
OX377610.1_Thelaira_solivaga_genome_assembly,_chromosome:_1	AUGUSTUS	intron	26499995	26500508	1	-	.	ID=g987.t1.intron5;Parent=g987.t1;
OX377610.1_Thelaira_solivaga_genome_assembly,_chromosome:_1	AUGUSTUS	CDS	26500509	26500769	1	-	0	ID=g987.t1.CDS6;Parent=g987.t1;
OX377610.1_Thelaira_solivaga_genome_assembly,_chromosome:_1	AUGUSTUS	exon	26500509	26500769	.	-	.	ID=g987.t1.exon6;Parent=g987.t1;
OX377610.1_Thelaira_solivaga_genome_assembly,_chromosome:_1	AUGUSTUS	intron	26500770	26500839	1	-	.	ID=g987.t1.intron6;Parent=g987.t1;
OX377610.1_Thelaira_solivaga_genome_assembly,_chromosome:_1	AUGUSTUS	CDS	26500840	26500938	1	-	0	ID=g987.t1.CDS7;Parent=g987.t1;
OX377610.1_Thelaira_solivaga_genome_assembly,_chromosome:_1	AUGUSTUS	exon	26500840	26500938	.	-	.	ID=g987.t1.exon7;Parent=g987.t1;
OX377610.1_Thelaira_solivaga_genome_assembly,_chromosome:_1	AUGUSTUS	start_codon	26500936	26500938	.	-	0	ID=g987.t1.start1;Parent=g987.t1;
OX377610.1_Thelaira_solivaga_genome_assembly,_chromosome:_1	AUGUSTUS	gene	26501589	26503599	.	+	.	ID=g988;
OX377610.1_Thelaira_solivaga_genome_assembly,_chromosome:_1	AUGUSTUS	mRNA	26501589	26503599	1	+	.	ID=g988.t1;Parent=g988;
OX377610.1_Thelaira_solivaga_genome_assembly,_chromosome:_1	AUGUSTUS	start_codon	26501589	26501591	.	+	0	ID=g988.t1.start1;Parent=g988.t1;
OX377610.1_Thelaira_solivaga_genome_assembly,_chromosome:_1	AUGUSTUS	CDS	26501589	26501792	1	+	0	ID=g988.t1.CDS1;Parent=g988.t1;
OX377610.1_Thelaira_solivaga_genome_assembly,_chromosome:_1	AUGUSTUS	exon	26501589	26501792	.	+	.	ID=g988.t1.exon1;Parent=g988.t1;
OX377610.1_Thelaira_solivaga_genome_assembly,_chromosome:_1	AUGUSTUS	intron	26501793	26501850	1	+	.	ID=g988.t1.intron1;Parent=g988.t1;
OX377610.1_Thelaira_solivaga_genome_assembly,_chromosome:_1	AUGUSTUS	CDS	26501851	26502148	1	+	0	ID=g988.t1.CDS2;Parent=g988.t1;
OX377610.1_Thelaira_solivaga_genome_assembly,_chromosome:_1	AUGUSTUS	exon	26501851	26502148	.	+	.	ID=g988.t1.exon2;Parent=g988.t1;
OX377610.1_Thelaira_solivaga_genome_assembly,_chromosome:_1	AUGUSTUS	intron	26502149	26502354	1	+	.	ID=g988.t1.intron2;Parent=g988.t1;
OX377610.1_Thelaira_solivaga_genome_assembly,_chromosome:_1	AUGUSTUS	CDS	26502355	26502519	1	+	2	ID=g988.t1.CDS3;Parent=g988.t1;
OX377610.1_Thelaira_solivaga_genome_assembly,_chromosome:_1	AUGUSTUS	exon	26502355	26502519	.	+	.	ID=g988.t1.exon3;Parent=g988.t1;
OX377610.1_Thelaira_solivaga_genome_assembly,_chromosome:_1	AUGUSTUS	intron	26502520	26502586	1	+	.	ID=g988.t1.intron3;Parent=g988.t1;
OX377610.1_Thelaira_solivaga_genome_assembly,_chromosome:_1	AUGUSTUS	CDS	26502587	26503599	1	+	2	ID=g988.t1.CDS4;Parent=g988.t1;
OX377610.1_Thelaira_solivaga_genome_assembly,_chromosome:_1	AUGUSTUS	exon	26502587	26503599	.	+	.	ID=g988.t1.exon4;Parent=g988.t1;
OX377610.1_Thelaira_solivaga_genome_assembly,_chromosome:_1	AUGUSTUS	stop_codon	26503597	26503599	.	+	0	ID=g988.t1.stop1;Parent=g988.t1;
OX377610.1_Thelaira_solivaga_genome_assembly,_chromosome:_1	AUGUSTUS	gene	26504258	26504969	.	+	.	ID=g989;
OX377610.1_Thelaira_solivaga_genome_assembly,_chromosome:_1	AUGUSTUS	mRNA	26504258	26504969	1	+	.	ID=g989.t1;Parent=g989;
OX377610.1_Thelaira_solivaga_genome_assembly,_chromosome:_1	AUGUSTUS	start_codon	26504258	26504260	.	+	0	ID=g989.t1.start1;Parent=g989.t1;
OX377610.1_Thelaira_solivaga_genome_assembly,_chromosome:_1	AUGUSTUS	CDS	26504258	26504516	1	+	0	ID=g989.t1.CDS1;Parent=g989.t1;
OX377610.1_Thelaira_solivaga_genome_assembly,_chromosome:_1	AUGUSTUS	exon	26504258	26504516	.	+	.	ID=g989.t1.exon1;Parent=g989.t1;
OX377610.1_Thelaira_solivaga_genome_assembly,_chromosome:_1	AUGUSTUS	intron	26504517	26504577	1	+	.	ID=g989.t1.intron1;Parent=g989.t1;
OX377610.1_Thelaira_solivaga_genome_assembly,_chromosome:_1	AUGUSTUS	CDS	26504578	26504969	1	+	2	ID=g989.t1.CDS2;Parent=g989.t1;
OX377610.1_Thelaira_solivaga_genome_assembly,_chromosome:_1	AUGUSTUS	exon	26504578	26504969	.	+	.	ID=g989.t1.exon2;Parent=g989.t1;
OX377610.1_Thelaira_solivaga_genome_assembly,_chromosome:_1	AUGUSTUS	stop_codon	26504967	26504969	.	+	0	ID=g989.t1.stop1;Parent=g989.t1;
OX377610.1_Thelaira_solivaga_genome_assembly,_chromosome:_1	AUGUSTUS	gene	26505282	26505864	.	-	.	ID=g990;
OX377610.1_Thelaira_solivaga_genome_assembly,_chromosome:_1	AUGUSTUS	mRNA	26505282	26505864	1	-	.	ID=g990.t1;Parent=g990;
OX377610.1_Thelaira_solivaga_genome_assembly,_chromosome:_1	AUGUSTUS	stop_codon	26505282	26505284	.	-	0	ID=g990.t1.stop1;Parent=g990.t1;
OX377610.1_Thelaira_solivaga_genome_assembly,_chromosome:_1	AUGUSTUS	CDS	26505282	26505407	1	-	0	ID=g990.t1.CDS1;Parent=g990.t1;
OX377610.1_Thelaira_solivaga_genome_assembly,_chromosome:_1	AUGUSTUS	exon	26505282	26505407	.	-	.	ID=g990.t1.exon1;Parent=g990.t1;
OX377610.1_Thelaira_solivaga_genome_assembly,_chromosome:_1	AUGUSTUS	intron	26505408	26505467	1	-	.	ID=g990.t1.intron1;Parent=g990.t1;
OX377610.1_Thelaira_solivaga_genome_assembly,_chromosome:_1	AUGUSTUS	CDS	26505468	26505731	1	-	0	ID=g990.t1.CDS2;Parent=g990.t1;
OX377610.1_Thelaira_solivaga_genome_assembly,_chromosome:_1	AUGUSTUS	exon	26505468	26505731	.	-	.	ID=g990.t1.exon2;Parent=g990.t1;
OX377610.1_Thelaira_solivaga_genome_assembly,_chromosome:_1	AUGUSTUS	intron	26505732	26505795	1	-	.	ID=g990.t1.intron2;Parent=g990.t1;
OX377610.1_Thelaira_solivaga_genome_assembly,_chromosome:_1	AUGUSTUS	CDS	26505796	26505864	1	-	0	ID=g990.t1.CDS3;Parent=g990.t1;
OX377610.1_Thelaira_solivaga_genome_assembly,_chromosome:_1	AUGUSTUS	exon	26505796	26505864	.	-	.	ID=g990.t1.exon3;Parent=g990.t1;
OX377610.1_Thelaira_solivaga_genome_assembly,_chromosome:_1	AUGUSTUS	start_codon	26505862	26505864	.	-	0	ID=g990.t1.start1;Parent=g990.t1;
OX377610.1_Thelaira_solivaga_genome_assembly,_chromosome:_1	AUGUSTUS	gene	26506454	26509512	.	+	.	ID=g991;
OX377610.1_Thelaira_solivaga_genome_assembly,_chromosome:_1	AUGUSTUS	mRNA	26506454	26509512	1	+	.	ID=g991.t1;Parent=g991;
OX377610.1_Thelaira_solivaga_genome_assembly,_chromosome:_1	AUGUSTUS	start_codon	26506454	26506456	.	+	0	ID=g991.t1.start1;Parent=g991.t1;
OX377610.1_Thelaira_solivaga_genome_assembly,_chromosome:_1	AUGUSTUS	CDS	26506454	26507764	1	+	0	ID=g991.t1.CDS1;Parent=g991.t1;
OX377610.1_Thelaira_solivaga_genome_assembly,_chromosome:_1	AUGUSTUS	exon	26506454	26507764	.	+	.	ID=g991.t1.exon1;Parent=g991.t1;
OX377610.1_Thelaira_solivaga_genome_assembly,_chromosome:_1	AUGUSTUS	intron	26507765	26508726	1	+	.	ID=g991.t1.intron1;Parent=g991.t1;
OX377610.1_Thelaira_solivaga_genome_assembly,_chromosome:_1	AUGUSTUS	CDS	26508727	26509512	1	+	0	ID=g991.t1.CDS2;Parent=g991.t1;
OX377610.1_Thelaira_solivaga_genome_assembly,_chromosome:_1	AUGUSTUS	exon	26508727	26509512	.	+	.	ID=g991.t1.exon2;Parent=g991.t1;
OX377610.1_Thelaira_solivaga_genome_assembly,_chromosome:_1	AUGUSTUS	stop_codon	26509510	26509512	.	+	0	ID=g991.t1.stop1;Parent=g991.t1;
OX377610.1_Thelaira_solivaga_genome_assembly,_chromosome:_1	AUGUSTUS	gene	26512096	26514752	.	-	.	ID=g992;
OX377610.1_Thelaira_solivaga_genome_assembly,_chromosome:_1	AUGUSTUS	mRNA	26512096	26514752	0.57	-	.	ID=g992.t1;Parent=g992;
OX377610.1_Thelaira_solivaga_genome_assembly,_chromosome:_1	AUGUSTUS	stop_codon	26512096	26512098	.	-	0	ID=g992.t1.stop1;Parent=g992.t1;
OX377610.1_Thelaira_solivaga_genome_assembly,_chromosome:_1	AUGUSTUS	CDS	26512096	26512413	1	-	0	ID=g992.t1.CDS1;Parent=g992.t1;
OX377610.1_Thelaira_solivaga_genome_assembly,_chromosome:_1	AUGUSTUS	exon	26512096	26512413	.	-	.	ID=g992.t1.exon1;Parent=g992.t1;
OX377610.1_Thelaira_solivaga_genome_assembly,_chromosome:_1	AUGUSTUS	intron	26512414	26512629	1	-	.	ID=g992.t1.intron1;Parent=g992.t1;
OX377610.1_Thelaira_solivaga_genome_assembly,_chromosome:_1	AUGUSTUS	CDS	26512630	26512826	1	-	2	ID=g992.t1.CDS2;Parent=g992.t1;
OX377610.1_Thelaira_solivaga_genome_assembly,_chromosome:_1	AUGUSTUS	exon	26512630	26512826	.	-	.	ID=g992.t1.exon2;Parent=g992.t1;
OX377610.1_Thelaira_solivaga_genome_assembly,_chromosome:_1	AUGUSTUS	intron	26512827	26512889	1	-	.	ID=g992.t1.intron2;Parent=g992.t1;
OX377610.1_Thelaira_solivaga_genome_assembly,_chromosome:_1	AUGUSTUS	CDS	26512890	26513156	1	-	2	ID=g992.t1.CDS3;Parent=g992.t1;
OX377610.1_Thelaira_solivaga_genome_assembly,_chromosome:_1	AUGUSTUS	exon	26512890	26513156	.	-	.	ID=g992.t1.exon3;Parent=g992.t1;
OX377610.1_Thelaira_solivaga_genome_assembly,_chromosome:_1	AUGUSTUS	intron	26513157	26513213	1	-	.	ID=g992.t1.intron3;Parent=g992.t1;
OX377610.1_Thelaira_solivaga_genome_assembly,_chromosome:_1	AUGUSTUS	CDS	26513214	26513290	1	-	1	ID=g992.t1.CDS4;Parent=g992.t1;
OX377610.1_Thelaira_solivaga_genome_assembly,_chromosome:_1	AUGUSTUS	exon	26513214	26513290	.	-	.	ID=g992.t1.exon4;Parent=g992.t1;
OX377610.1_Thelaira_solivaga_genome_assembly,_chromosome:_1	AUGUSTUS	intron	26513291	26513354	1	-	.	ID=g992.t1.intron4;Parent=g992.t1;
OX377610.1_Thelaira_solivaga_genome_assembly,_chromosome:_1	AUGUSTUS	CDS	26513355	26513550	1	-	2	ID=g992.t1.CDS5;Parent=g992.t1;
OX377610.1_Thelaira_solivaga_genome_assembly,_chromosome:_1	AUGUSTUS	exon	26513355	26513550	.	-	.	ID=g992.t1.exon5;Parent=g992.t1;
OX377610.1_Thelaira_solivaga_genome_assembly,_chromosome:_1	AUGUSTUS	intron	26513551	26513768	1	-	.	ID=g992.t1.intron5;Parent=g992.t1;
OX377610.1_Thelaira_solivaga_genome_assembly,_chromosome:_1	AUGUSTUS	CDS	26513769	26514623	0.57	-	2	ID=g992.t1.CDS6;Parent=g992.t1;
OX377610.1_Thelaira_solivaga_genome_assembly,_chromosome:_1	AUGUSTUS	exon	26513769	26514623	.	-	.	ID=g992.t1.exon6;Parent=g992.t1;
OX377610.1_Thelaira_solivaga_genome_assembly,_chromosome:_1	AUGUSTUS	intron	26514624	26514727	0.57	-	.	ID=g992.t1.intron6;Parent=g992.t1;
OX377610.1_Thelaira_solivaga_genome_assembly,_chromosome:_1	AUGUSTUS	CDS	26514728	26514752	1	-	0	ID=g992.t1.CDS7;Parent=g992.t1;
OX377610.1_Thelaira_solivaga_genome_assembly,_chromosome:_1	AUGUSTUS	exon	26514728	26514752	.	-	.	ID=g992.t1.exon7;Parent=g992.t1;
OX377610.1_Thelaira_solivaga_genome_assembly,_chromosome:_1	AUGUSTUS	start_codon	26514750	26514752	.	-	0	ID=g992.t1.start1;Parent=g992.t1;
OX377610.1_Thelaira_solivaga_genome_assembly,_chromosome:_1	AUGUSTUS	gene	26516586	26520711	.	+	.	ID=g993;
OX377610.1_Thelaira_solivaga_genome_assembly,_chromosome:_1	AUGUSTUS	mRNA	26516586	26520711	1	+	.	ID=g993.t1;Parent=g993;
OX377610.1_Thelaira_solivaga_genome_assembly,_chromosome:_1	AUGUSTUS	start_codon	26516586	26516588	.	+	0	ID=g993.t1.start1;Parent=g993.t1;
OX377610.1_Thelaira_solivaga_genome_assembly,_chromosome:_1	AUGUSTUS	CDS	26516586	26516831	1	+	0	ID=g993.t1.CDS1;Parent=g993.t1;
OX377610.1_Thelaira_solivaga_genome_assembly,_chromosome:_1	AUGUSTUS	exon	26516586	26516831	.	+	.	ID=g993.t1.exon1;Parent=g993.t1;
OX377610.1_Thelaira_solivaga_genome_assembly,_chromosome:_1	AUGUSTUS	intron	26516832	26517432	1	+	.	ID=g993.t1.intron1;Parent=g993.t1;
OX377610.1_Thelaira_solivaga_genome_assembly,_chromosome:_1	AUGUSTUS	CDS	26517433	26517639	1	+	0	ID=g993.t1.CDS2;Parent=g993.t1;
OX377610.1_Thelaira_solivaga_genome_assembly,_chromosome:_1	AUGUSTUS	exon	26517433	26517639	.	+	.	ID=g993.t1.exon2;Parent=g993.t1;
OX377610.1_Thelaira_solivaga_genome_assembly,_chromosome:_1	AUGUSTUS	intron	26517640	26517700	1	+	.	ID=g993.t1.intron2;Parent=g993.t1;
OX377610.1_Thelaira_solivaga_genome_assembly,_chromosome:_1	AUGUSTUS	CDS	26517701	26518439	1	+	0	ID=g993.t1.CDS3;Parent=g993.t1;
OX377610.1_Thelaira_solivaga_genome_assembly,_chromosome:_1	AUGUSTUS	exon	26517701	26518439	.	+	.	ID=g993.t1.exon3;Parent=g993.t1;
OX377610.1_Thelaira_solivaga_genome_assembly,_chromosome:_1	AUGUSTUS	intron	26518440	26518505	1	+	.	ID=g993.t1.intron3;Parent=g993.t1;
OX377610.1_Thelaira_solivaga_genome_assembly,_chromosome:_1	AUGUSTUS	CDS	26518506	26518650	1	+	2	ID=g993.t1.CDS4;Parent=g993.t1;
OX377610.1_Thelaira_solivaga_genome_assembly,_chromosome:_1	AUGUSTUS	exon	26518506	26518650	.	+	.	ID=g993.t1.exon4;Parent=g993.t1;
OX377610.1_Thelaira_solivaga_genome_assembly,_chromosome:_1	AUGUSTUS	intron	26518651	26518722	1	+	.	ID=g993.t1.intron4;Parent=g993.t1;
OX377610.1_Thelaira_solivaga_genome_assembly,_chromosome:_1	AUGUSTUS	CDS	26518723	26518962	1	+	1	ID=g993.t1.CDS5;Parent=g993.t1;
OX377610.1_Thelaira_solivaga_genome_assembly,_chromosome:_1	AUGUSTUS	exon	26518723	26518962	.	+	.	ID=g993.t1.exon5;Parent=g993.t1;
OX377610.1_Thelaira_solivaga_genome_assembly,_chromosome:_1	AUGUSTUS	intron	26518963	26519040	1	+	.	ID=g993.t1.intron5;Parent=g993.t1;
OX377610.1_Thelaira_solivaga_genome_assembly,_chromosome:_1	AUGUSTUS	CDS	26519041	26519109	1	+	1	ID=g993.t1.CDS6;Parent=g993.t1;
OX377610.1_Thelaira_solivaga_genome_assembly,_chromosome:_1	AUGUSTUS	exon	26519041	26519109	.	+	.	ID=g993.t1.exon6;Parent=g993.t1;
OX377610.1_Thelaira_solivaga_genome_assembly,_chromosome:_1	AUGUSTUS	intron	26519110	26519173	1	+	.	ID=g993.t1.intron6;Parent=g993.t1;
OX377610.1_Thelaira_solivaga_genome_assembly,_chromosome:_1	AUGUSTUS	CDS	26519174	26520299	1	+	1	ID=g993.t1.CDS7;Parent=g993.t1;
OX377610.1_Thelaira_solivaga_genome_assembly,_chromosome:_1	AUGUSTUS	exon	26519174	26520299	.	+	.	ID=g993.t1.exon7;Parent=g993.t1;
OX377610.1_Thelaira_solivaga_genome_assembly,_chromosome:_1	AUGUSTUS	intron	26520300	26520612	1	+	.	ID=g993.t1.intron7;Parent=g993.t1;
OX377610.1_Thelaira_solivaga_genome_assembly,_chromosome:_1	AUGUSTUS	CDS	26520613	26520711	1	+	0	ID=g993.t1.CDS8;Parent=g993.t1;
OX377610.1_Thelaira_solivaga_genome_assembly,_chromosome:_1	AUGUSTUS	exon	26520613	26520711	.	+	.	ID=g993.t1.exon8;Parent=g993.t1;
OX377610.1_Thelaira_solivaga_genome_assembly,_chromosome:_1	AUGUSTUS	stop_codon	26520709	26520711	.	+	0	ID=g993.t1.stop1;Parent=g993.t1;
OX377610.1_Thelaira_solivaga_genome_assembly,_chromosome:_1	AUGUSTUS	gene	26520786	26521237	.	-	.	ID=g994;
OX377610.1_Thelaira_solivaga_genome_assembly,_chromosome:_1	AUGUSTUS	mRNA	26520786	26521237	0.71	-	.	ID=g994.t1;Parent=g994;
OX377610.1_Thelaira_solivaga_genome_assembly,_chromosome:_1	AUGUSTUS	stop_codon	26520786	26520788	.	-	0	ID=g994.t1.stop1;Parent=g994.t1;
OX377610.1_Thelaira_solivaga_genome_assembly,_chromosome:_1	AUGUSTUS	CDS	26520786	26521139	0.71	-	0	ID=g994.t1.CDS1;Parent=g994.t1;
OX377610.1_Thelaira_solivaga_genome_assembly,_chromosome:_1	AUGUSTUS	exon	26520786	26521139	.	-	.	ID=g994.t1.exon1;Parent=g994.t1;
OX377610.1_Thelaira_solivaga_genome_assembly,_chromosome:_1	AUGUSTUS	intron	26521140	26521192	0.71	-	.	ID=g994.t1.intron1;Parent=g994.t1;
OX377610.1_Thelaira_solivaga_genome_assembly,_chromosome:_1	AUGUSTUS	CDS	26521193	26521237	0.71	-	0	ID=g994.t1.CDS2;Parent=g994.t1;
OX377610.1_Thelaira_solivaga_genome_assembly,_chromosome:_1	AUGUSTUS	exon	26521193	26521237	.	-	.	ID=g994.t1.exon2;Parent=g994.t1;
OX377610.1_Thelaira_solivaga_genome_assembly,_chromosome:_1	AUGUSTUS	start_codon	26521235	26521237	.	-	0	ID=g994.t1.start1;Parent=g994.t1;
OX377610.1_Thelaira_solivaga_genome_assembly,_chromosome:_1	AUGUSTUS	gene	26520826	26521284	.	+	.	ID=g995;
OX377610.1_Thelaira_solivaga_genome_assembly,_chromosome:_1	AUGUSTUS	mRNA	26520826	26521284	1	+	.	ID=g995.t1;Parent=g995;
OX377610.1_Thelaira_solivaga_genome_assembly,_chromosome:_1	AUGUSTUS	start_codon	26520826	26520828	.	+	0	ID=g995.t1.start1;Parent=g995.t1;
OX377610.1_Thelaira_solivaga_genome_assembly,_chromosome:_1	AUGUSTUS	CDS	26520826	26521284	1	+	0	ID=g995.t1.CDS1;Parent=g995.t1;
OX377610.1_Thelaira_solivaga_genome_assembly,_chromosome:_1	AUGUSTUS	exon	26520826	26521284	.	+	.	ID=g995.t1.exon1;Parent=g995.t1;
OX377610.1_Thelaira_solivaga_genome_assembly,_chromosome:_1	AUGUSTUS	stop_codon	26521282	26521284	.	+	0	ID=g995.t1.stop1;Parent=g995.t1;
OX377610.1_Thelaira_solivaga_genome_assembly,_chromosome:_1	AUGUSTUS	gene	26524203	26525900	.	-	.	ID=g996;
OX377610.1_Thelaira_solivaga_genome_assembly,_chromosome:_1	AUGUSTUS	mRNA	26524203	26525900	1	-	.	ID=g996.t1;Parent=g996;
OX377610.1_Thelaira_solivaga_genome_assembly,_chromosome:_1	AUGUSTUS	stop_codon	26524203	26524205	.	-	0	ID=g996.t1.stop1;Parent=g996.t1;
OX377610.1_Thelaira_solivaga_genome_assembly,_chromosome:_1	AUGUSTUS	CDS	26524203	26524381	1	-	2	ID=g996.t1.CDS1;Parent=g996.t1;
OX377610.1_Thelaira_solivaga_genome_assembly,_chromosome:_1	AUGUSTUS	exon	26524203	26524381	.	-	.	ID=g996.t1.exon1;Parent=g996.t1;
OX377610.1_Thelaira_solivaga_genome_assembly,_chromosome:_1	AUGUSTUS	intron	26524382	26524442	1	-	.	ID=g996.t1.intron1;Parent=g996.t1;
OX377610.1_Thelaira_solivaga_genome_assembly,_chromosome:_1	AUGUSTUS	CDS	26524443	26524711	1	-	1	ID=g996.t1.CDS2;Parent=g996.t1;
OX377610.1_Thelaira_solivaga_genome_assembly,_chromosome:_1	AUGUSTUS	exon	26524443	26524711	.	-	.	ID=g996.t1.exon2;Parent=g996.t1;
OX377610.1_Thelaira_solivaga_genome_assembly,_chromosome:_1	AUGUSTUS	intron	26524712	26524774	1	-	.	ID=g996.t1.intron2;Parent=g996.t1;
OX377610.1_Thelaira_solivaga_genome_assembly,_chromosome:_1	AUGUSTUS	CDS	26524775	26525563	1	-	1	ID=g996.t1.CDS3;Parent=g996.t1;
OX377610.1_Thelaira_solivaga_genome_assembly,_chromosome:_1	AUGUSTUS	exon	26524775	26525563	.	-	.	ID=g996.t1.exon3;Parent=g996.t1;
OX377610.1_Thelaira_solivaga_genome_assembly,_chromosome:_1	AUGUSTUS	intron	26525564	26525628	1	-	.	ID=g996.t1.intron3;Parent=g996.t1;
OX377610.1_Thelaira_solivaga_genome_assembly,_chromosome:_1	AUGUSTUS	CDS	26525629	26525900	1	-	0	ID=g996.t1.CDS4;Parent=g996.t1;
OX377610.1_Thelaira_solivaga_genome_assembly,_chromosome:_1	AUGUSTUS	exon	26525629	26525900	.	-	.	ID=g996.t1.exon4;Parent=g996.t1;
OX377610.1_Thelaira_solivaga_genome_assembly,_chromosome:_1	AUGUSTUS	start_codon	26525898	26525900	.	-	0	ID=g996.t1.start1;Parent=g996.t1;
OX377610.1_Thelaira_solivaga_genome_assembly,_chromosome:_1	AUGUSTUS	gene	26527078	26530757	.	-	.	ID=g997;
OX377610.1_Thelaira_solivaga_genome_assembly,_chromosome:_1	AUGUSTUS	mRNA	26527078	26530757	1	-	.	ID=g997.t1;Parent=g997;
OX377610.1_Thelaira_solivaga_genome_assembly,_chromosome:_1	AUGUSTUS	stop_codon	26527078	26527080	.	-	0	ID=g997.t1.stop1;Parent=g997.t1;
OX377610.1_Thelaira_solivaga_genome_assembly,_chromosome:_1	AUGUSTUS	CDS	26527078	26527265	1	-	2	ID=g997.t1.CDS1;Parent=g997.t1;
OX377610.1_Thelaira_solivaga_genome_assembly,_chromosome:_1	AUGUSTUS	exon	26527078	26527265	.	-	.	ID=g997.t1.exon1;Parent=g997.t1;
OX377610.1_Thelaira_solivaga_genome_assembly,_chromosome:_1	AUGUSTUS	intron	26527266	26527612	1	-	.	ID=g997.t1.intron1;Parent=g997.t1;
OX377610.1_Thelaira_solivaga_genome_assembly,_chromosome:_1	AUGUSTUS	CDS	26527613	26527732	1	-	2	ID=g997.t1.CDS2;Parent=g997.t1;
OX377610.1_Thelaira_solivaga_genome_assembly,_chromosome:_1	AUGUSTUS	exon	26527613	26527732	.	-	.	ID=g997.t1.exon2;Parent=g997.t1;
OX377610.1_Thelaira_solivaga_genome_assembly,_chromosome:_1	AUGUSTUS	intron	26527733	26527791	1	-	.	ID=g997.t1.intron2;Parent=g997.t1;
OX377610.1_Thelaira_solivaga_genome_assembly,_chromosome:_1	AUGUSTUS	CDS	26527792	26528203	1	-	0	ID=g997.t1.CDS3;Parent=g997.t1;
OX377610.1_Thelaira_solivaga_genome_assembly,_chromosome:_1	AUGUSTUS	exon	26527792	26528203	.	-	.	ID=g997.t1.exon3;Parent=g997.t1;
OX377610.1_Thelaira_solivaga_genome_assembly,_chromosome:_1	AUGUSTUS	intron	26528204	26530076	1	-	.	ID=g997.t1.intron3;Parent=g997.t1;
OX377610.1_Thelaira_solivaga_genome_assembly,_chromosome:_1	AUGUSTUS	CDS	26530077	26530238	1	-	0	ID=g997.t1.CDS4;Parent=g997.t1;
OX377610.1_Thelaira_solivaga_genome_assembly,_chromosome:_1	AUGUSTUS	exon	26530077	26530238	.	-	.	ID=g997.t1.exon4;Parent=g997.t1;
OX377610.1_Thelaira_solivaga_genome_assembly,_chromosome:_1	AUGUSTUS	intron	26530239	26530565	1	-	.	ID=g997.t1.intron4;Parent=g997.t1;
OX377610.1_Thelaira_solivaga_genome_assembly,_chromosome:_1	AUGUSTUS	CDS	26530566	26530757	1	-	0	ID=g997.t1.CDS5;Parent=g997.t1;
OX377610.1_Thelaira_solivaga_genome_assembly,_chromosome:_1	AUGUSTUS	exon	26530566	26530757	.	-	.	ID=g997.t1.exon5;Parent=g997.t1;
OX377610.1_Thelaira_solivaga_genome_assembly,_chromosome:_1	AUGUSTUS	start_codon	26530755	26530757	.	-	0	ID=g997.t1.start1;Parent=g997.t1;
OX377610.1_Thelaira_solivaga_genome_assembly,_chromosome:_1	AUGUSTUS	gene	26531698	26532402	.	+	.	ID=g998;
OX377610.1_Thelaira_solivaga_genome_assembly,_chromosome:_1	AUGUSTUS	mRNA	26531698	26532402	1	+	.	ID=g998.t1;Parent=g998;
OX377610.1_Thelaira_solivaga_genome_assembly,_chromosome:_1	AUGUSTUS	start_codon	26531698	26531700	.	+	0	ID=g998.t1.start1;Parent=g998.t1;
OX377610.1_Thelaira_solivaga_genome_assembly,_chromosome:_1	AUGUSTUS	CDS	26531698	26532101	1	+	0	ID=g998.t1.CDS1;Parent=g998.t1;
OX377610.1_Thelaira_solivaga_genome_assembly,_chromosome:_1	AUGUSTUS	exon	26531698	26532101	.	+	.	ID=g998.t1.exon1;Parent=g998.t1;
OX377610.1_Thelaira_solivaga_genome_assembly,_chromosome:_1	AUGUSTUS	intron	26532102	26532170	1	+	.	ID=g998.t1.intron1;Parent=g998.t1;
OX377610.1_Thelaira_solivaga_genome_assembly,_chromosome:_1	AUGUSTUS	CDS	26532171	26532402	1	+	1	ID=g998.t1.CDS2;Parent=g998.t1;
OX377610.1_Thelaira_solivaga_genome_assembly,_chromosome:_1	AUGUSTUS	exon	26532171	26532402	.	+	.	ID=g998.t1.exon2;Parent=g998.t1;
OX377610.1_Thelaira_solivaga_genome_assembly,_chromosome:_1	AUGUSTUS	stop_codon	26532400	26532402	.	+	0	ID=g998.t1.stop1;Parent=g998.t1;
OX377610.1_Thelaira_solivaga_genome_assembly,_chromosome:_1	AUGUSTUS	gene	26622114	26654405	.	+	.	ID=g999;
OX377610.1_Thelaira_solivaga_genome_assembly,_chromosome:_1	AUGUSTUS	mRNA	26622114	26654405	0.59	+	.	ID=g999.t1;Parent=g999;
OX377610.1_Thelaira_solivaga_genome_assembly,_chromosome:_1	AUGUSTUS	start_codon	26622114	26622116	.	+	0	ID=g999.t1.start1;Parent=g999.t1;
OX377610.1_Thelaira_solivaga_genome_assembly,_chromosome:_1	AUGUSTUS	CDS	26622114	26622302	0.94	+	0	ID=g999.t1.CDS1;Parent=g999.t1;
OX377610.1_Thelaira_solivaga_genome_assembly,_chromosome:_1	AUGUSTUS	exon	26622114	26622302	.	+	.	ID=g999.t1.exon1;Parent=g999.t1;
OX377610.1_Thelaira_solivaga_genome_assembly,_chromosome:_1	AUGUSTUS	intron	26622303	26645501	1	+	.	ID=g999.t1.intron1;Parent=g999.t1;
OX377610.1_Thelaira_solivaga_genome_assembly,_chromosome:_1	AUGUSTUS	CDS	26645502	26645619	1	+	0	ID=g999.t1.CDS2;Parent=g999.t1;
OX377610.1_Thelaira_solivaga_genome_assembly,_chromosome:_1	AUGUSTUS	exon	26645502	26645619	.	+	.	ID=g999.t1.exon2;Parent=g999.t1;
OX377610.1_Thelaira_solivaga_genome_assembly,_chromosome:_1	AUGUSTUS	intron	26645620	26648788	1	+	.	ID=g999.t1.intron2;Parent=g999.t1;
OX377610.1_Thelaira_solivaga_genome_assembly,_chromosome:_1	AUGUSTUS	CDS	26648789	26648979	0.98	+	2	ID=g999.t1.CDS3;Parent=g999.t1;
OX377610.1_Thelaira_solivaga_genome_assembly,_chromosome:_1	AUGUSTUS	exon	26648789	26648979	.	+	.	ID=g999.t1.exon3;Parent=g999.t1;
OX377610.1_Thelaira_solivaga_genome_assembly,_chromosome:_1	AUGUSTUS	intron	26648980	26654357	0.63	+	.	ID=g999.t1.intron3;Parent=g999.t1;
OX377610.1_Thelaira_solivaga_genome_assembly,_chromosome:_1	AUGUSTUS	CDS	26654358	26654405	0.63	+	0	ID=g999.t1.CDS4;Parent=g999.t1;
OX377610.1_Thelaira_solivaga_genome_assembly,_chromosome:_1	AUGUSTUS	exon	26654358	26654405	.	+	.	ID=g999.t1.exon4;Parent=g999.t1;
OX377610.1_Thelaira_solivaga_genome_assembly,_chromosome:_1	AUGUSTUS	stop_codon	26654403	26654405	.	+	0	ID=g999.t1.stop1;Parent=g999.t1;
OX377610.1_Thelaira_solivaga_genome_assembly,_chromosome:_1	AUGUSTUS	gene	26686051	26696589	.	+	.	ID=g1000;
OX377610.1_Thelaira_solivaga_genome_assembly,_chromosome:_1	AUGUSTUS	mRNA	26694273	26696589	1	+	.	ID=g1000.t1;Parent=g1000;
OX377610.1_Thelaira_solivaga_genome_assembly,_chromosome:_1	AUGUSTUS	start_codon	26694273	26694275	.	+	0	ID=g1000.t1.start1;Parent=g1000.t1;
OX377610.1_Thelaira_solivaga_genome_assembly,_chromosome:_1	AUGUSTUS	CDS	26694273	26694294	1	+	0	ID=g1000.t1.CDS1;Parent=g1000.t1;
OX377610.1_Thelaira_solivaga_genome_assembly,_chromosome:_1	AUGUSTUS	exon	26694273	26694294	.	+	.	ID=g1000.t1.exon1;Parent=g1000.t1;
OX377610.1_Thelaira_solivaga_genome_assembly,_chromosome:_1	AUGUSTUS	intron	26694295	26696269	1	+	.	ID=g1000.t1.intron1;Parent=g1000.t1;
OX377610.1_Thelaira_solivaga_genome_assembly,_chromosome:_1	AUGUSTUS	CDS	26696270	26696589	1	+	2	ID=g1000.t1.CDS2;Parent=g1000.t1;
OX377610.1_Thelaira_solivaga_genome_assembly,_chromosome:_1	AUGUSTUS	exon	26696270	26696589	.	+	.	ID=g1000.t1.exon2;Parent=g1000.t1;
OX377610.1_Thelaira_solivaga_genome_assembly,_chromosome:_1	AUGUSTUS	stop_codon	26696587	26696589	.	+	0	ID=g1000.t1.stop1;Parent=g1000.t1;
OX377610.1_Thelaira_solivaga_genome_assembly,_chromosome:_1	AUGUSTUS	mRNA	26686051	26696589	0.9	+	.	ID=g1000.t2;Parent=g1000;
OX377610.1_Thelaira_solivaga_genome_assembly,_chromosome:_1	AUGUSTUS	start_codon	26686051	26686053	.	+	0	ID=g1000.t2.start1;Parent=g1000.t2;
OX377610.1_Thelaira_solivaga_genome_assembly,_chromosome:_1	AUGUSTUS	CDS	26686051	26686095	0.9	+	0	ID=g1000.t2.CDS1;Parent=g1000.t2;
OX377610.1_Thelaira_solivaga_genome_assembly,_chromosome:_1	AUGUSTUS	exon	26686051	26686095	.	+	.	ID=g1000.t2.exon1;Parent=g1000.t2;
OX377610.1_Thelaira_solivaga_genome_assembly,_chromosome:_1	AUGUSTUS	intron	26686096	26694239	0.92	+	.	ID=g1000.t2.intron1;Parent=g1000.t2;
OX377610.1_Thelaira_solivaga_genome_assembly,_chromosome:_1	AUGUSTUS	CDS	26694240	26694294	1	+	0	ID=g1000.t2.CDS2;Parent=g1000.t2;
OX377610.1_Thelaira_solivaga_genome_assembly,_chromosome:_1	AUGUSTUS	exon	26694240	26694294	.	+	.	ID=g1000.t2.exon2;Parent=g1000.t2;
OX377610.1_Thelaira_solivaga_genome_assembly,_chromosome:_1	AUGUSTUS	intron	26694295	26696269	1	+	.	ID=g1000.t2.intron2;Parent=g1000.t2;
OX377610.1_Thelaira_solivaga_genome_assembly,_chromosome:_1	AUGUSTUS	CDS	26696270	26696589	1	+	2	ID=g1000.t2.CDS3;Parent=g1000.t2;
OX377610.1_Thelaira_solivaga_genome_assembly,_chromosome:_1	AUGUSTUS	exon	26696270	26696589	.	+	.	ID=g1000.t2.exon3;Parent=g1000.t2;
OX377610.1_Thelaira_solivaga_genome_assembly,_chromosome:_1	AUGUSTUS	stop_codon	26696587	26696589	.	+	0	ID=g1000.t2.stop1;Parent=g1000.t2;
OX377610.1_Thelaira_solivaga_genome_assembly,_chromosome:_1	AUGUSTUS	gene	26723579	26762699	.	+	.	ID=g1001;
OX377610.1_Thelaira_solivaga_genome_assembly,_chromosome:_1	AUGUSTUS	mRNA	26723579	26762699	0.98	+	.	ID=g1001.t1;Parent=g1001;
OX377610.1_Thelaira_solivaga_genome_assembly,_chromosome:_1	AUGUSTUS	start_codon	26723579	26723581	.	+	0	ID=g1001.t1.start1;Parent=g1001.t1;
OX377610.1_Thelaira_solivaga_genome_assembly,_chromosome:_1	AUGUSTUS	CDS	26723579	26723663	0.98	+	0	ID=g1001.t1.CDS1;Parent=g1001.t1;
OX377610.1_Thelaira_solivaga_genome_assembly,_chromosome:_1	AUGUSTUS	exon	26723579	26723663	.	+	.	ID=g1001.t1.exon1;Parent=g1001.t1;
OX377610.1_Thelaira_solivaga_genome_assembly,_chromosome:_1	AUGUSTUS	intron	26723664	26723729	0.98	+	.	ID=g1001.t1.intron1;Parent=g1001.t1;
OX377610.1_Thelaira_solivaga_genome_assembly,_chromosome:_1	AUGUSTUS	CDS	26723730	26723754	0.98	+	2	ID=g1001.t1.CDS2;Parent=g1001.t1;
OX377610.1_Thelaira_solivaga_genome_assembly,_chromosome:_1	AUGUSTUS	exon	26723730	26723754	.	+	.	ID=g1001.t1.exon2;Parent=g1001.t1;
OX377610.1_Thelaira_solivaga_genome_assembly,_chromosome:_1	AUGUSTUS	intron	26723755	26726206	1	+	.	ID=g1001.t1.intron2;Parent=g1001.t1;
OX377610.1_Thelaira_solivaga_genome_assembly,_chromosome:_1	AUGUSTUS	CDS	26726207	26726340	1	+	1	ID=g1001.t1.CDS3;Parent=g1001.t1;
OX377610.1_Thelaira_solivaga_genome_assembly,_chromosome:_1	AUGUSTUS	exon	26726207	26726340	.	+	.	ID=g1001.t1.exon3;Parent=g1001.t1;
OX377610.1_Thelaira_solivaga_genome_assembly,_chromosome:_1	AUGUSTUS	intron	26726341	26726568	1	+	.	ID=g1001.t1.intron3;Parent=g1001.t1;
OX377610.1_Thelaira_solivaga_genome_assembly,_chromosome:_1	AUGUSTUS	CDS	26726569	26726744	1	+	2	ID=g1001.t1.CDS4;Parent=g1001.t1;
OX377610.1_Thelaira_solivaga_genome_assembly,_chromosome:_1	AUGUSTUS	exon	26726569	26726744	.	+	.	ID=g1001.t1.exon4;Parent=g1001.t1;
OX377610.1_Thelaira_solivaga_genome_assembly,_chromosome:_1	AUGUSTUS	intron	26726745	26731639	1	+	.	ID=g1001.t1.intron4;Parent=g1001.t1;
OX377610.1_Thelaira_solivaga_genome_assembly,_chromosome:_1	AUGUSTUS	CDS	26731640	26731976	1	+	0	ID=g1001.t1.CDS5;Parent=g1001.t1;
OX377610.1_Thelaira_solivaga_genome_assembly,_chromosome:_1	AUGUSTUS	exon	26731640	26731976	.	+	.	ID=g1001.t1.exon5;Parent=g1001.t1;
OX377610.1_Thelaira_solivaga_genome_assembly,_chromosome:_1	AUGUSTUS	intron	26731977	26741889	1	+	.	ID=g1001.t1.intron5;Parent=g1001.t1;
OX377610.1_Thelaira_solivaga_genome_assembly,_chromosome:_1	AUGUSTUS	CDS	26741890	26742390	1	+	2	ID=g1001.t1.CDS6;Parent=g1001.t1;
OX377610.1_Thelaira_solivaga_genome_assembly,_chromosome:_1	AUGUSTUS	exon	26741890	26742390	.	+	.	ID=g1001.t1.exon6;Parent=g1001.t1;
OX377610.1_Thelaira_solivaga_genome_assembly,_chromosome:_1	AUGUSTUS	intron	26742391	26742969	1	+	.	ID=g1001.t1.intron6;Parent=g1001.t1;
OX377610.1_Thelaira_solivaga_genome_assembly,_chromosome:_1	AUGUSTUS	CDS	26742970	26743097	1	+	2	ID=g1001.t1.CDS7;Parent=g1001.t1;
OX377610.1_Thelaira_solivaga_genome_assembly,_chromosome:_1	AUGUSTUS	exon	26742970	26743097	.	+	.	ID=g1001.t1.exon7;Parent=g1001.t1;
OX377610.1_Thelaira_solivaga_genome_assembly,_chromosome:_1	AUGUSTUS	intron	26743098	26748229	1	+	.	ID=g1001.t1.intron7;Parent=g1001.t1;
OX377610.1_Thelaira_solivaga_genome_assembly,_chromosome:_1	AUGUSTUS	CDS	26748230	26748377	1	+	0	ID=g1001.t1.CDS8;Parent=g1001.t1;
OX377610.1_Thelaira_solivaga_genome_assembly,_chromosome:_1	AUGUSTUS	exon	26748230	26748377	.	+	.	ID=g1001.t1.exon8;Parent=g1001.t1;
OX377610.1_Thelaira_solivaga_genome_assembly,_chromosome:_1	AUGUSTUS	intron	26748378	26748473	1	+	.	ID=g1001.t1.intron8;Parent=g1001.t1;
OX377610.1_Thelaira_solivaga_genome_assembly,_chromosome:_1	AUGUSTUS	CDS	26748474	26748608	1	+	2	ID=g1001.t1.CDS9;Parent=g1001.t1;
OX377610.1_Thelaira_solivaga_genome_assembly,_chromosome:_1	AUGUSTUS	exon	26748474	26748608	.	+	.	ID=g1001.t1.exon9;Parent=g1001.t1;
OX377610.1_Thelaira_solivaga_genome_assembly,_chromosome:_1	AUGUSTUS	intron	26748609	26751013	1	+	.	ID=g1001.t1.intron9;Parent=g1001.t1;
OX377610.1_Thelaira_solivaga_genome_assembly,_chromosome:_1	AUGUSTUS	CDS	26751014	26751109	1	+	2	ID=g1001.t1.CDS10;Parent=g1001.t1;
OX377610.1_Thelaira_solivaga_genome_assembly,_chromosome:_1	AUGUSTUS	exon	26751014	26751109	.	+	.	ID=g1001.t1.exon10;Parent=g1001.t1;
OX377610.1_Thelaira_solivaga_genome_assembly,_chromosome:_1	AUGUSTUS	intron	26751110	26759927	1	+	.	ID=g1001.t1.intron10;Parent=g1001.t1;
OX377610.1_Thelaira_solivaga_genome_assembly,_chromosome:_1	AUGUSTUS	CDS	26759928	26760299	1	+	2	ID=g1001.t1.CDS11;Parent=g1001.t1;
OX377610.1_Thelaira_solivaga_genome_assembly,_chromosome:_1	AUGUSTUS	exon	26759928	26760299	.	+	.	ID=g1001.t1.exon11;Parent=g1001.t1;
OX377610.1_Thelaira_solivaga_genome_assembly,_chromosome:_1	AUGUSTUS	intron	26760300	26760815	1	+	.	ID=g1001.t1.intron11;Parent=g1001.t1;
OX377610.1_Thelaira_solivaga_genome_assembly,_chromosome:_1	AUGUSTUS	CDS	26760816	26761408	1	+	2	ID=g1001.t1.CDS12;Parent=g1001.t1;
OX377610.1_Thelaira_solivaga_genome_assembly,_chromosome:_1	AUGUSTUS	exon	26760816	26761408	.	+	.	ID=g1001.t1.exon12;Parent=g1001.t1;
OX377610.1_Thelaira_solivaga_genome_assembly,_chromosome:_1	AUGUSTUS	intron	26761409	26761901	1	+	.	ID=g1001.t1.intron12;Parent=g1001.t1;
OX377610.1_Thelaira_solivaga_genome_assembly,_chromosome:_1	AUGUSTUS	CDS	26761902	26762699	1	+	0	ID=g1001.t1.CDS13;Parent=g1001.t1;
OX377610.1_Thelaira_solivaga_genome_assembly,_chromosome:_1	AUGUSTUS	exon	26761902	26762699	.	+	.	ID=g1001.t1.exon13;Parent=g1001.t1;
OX377610.1_Thelaira_solivaga_genome_assembly,_chromosome:_1	AUGUSTUS	stop_codon	26762697	26762699	.	+	0	ID=g1001.t1.stop1;Parent=g1001.t1;
OX377610.1_Thelaira_solivaga_genome_assembly,_chromosome:_1	AUGUSTUS	mRNA	26723579	26762699	0.95	+	.	ID=g1001.t2;Parent=g1001;
OX377610.1_Thelaira_solivaga_genome_assembly,_chromosome:_1	AUGUSTUS	start_codon	26723579	26723581	.	+	0	ID=g1001.t2.start1;Parent=g1001.t2;
OX377610.1_Thelaira_solivaga_genome_assembly,_chromosome:_1	AUGUSTUS	CDS	26723579	26723663	0.95	+	0	ID=g1001.t2.CDS1;Parent=g1001.t2;
OX377610.1_Thelaira_solivaga_genome_assembly,_chromosome:_1	AUGUSTUS	exon	26723579	26723663	.	+	.	ID=g1001.t2.exon1;Parent=g1001.t2;
OX377610.1_Thelaira_solivaga_genome_assembly,_chromosome:_1	AUGUSTUS	intron	26723664	26723729	0.96	+	.	ID=g1001.t2.intron1;Parent=g1001.t2;
OX377610.1_Thelaira_solivaga_genome_assembly,_chromosome:_1	AUGUSTUS	CDS	26723730	26723754	0.96	+	2	ID=g1001.t2.CDS2;Parent=g1001.t2;
OX377610.1_Thelaira_solivaga_genome_assembly,_chromosome:_1	AUGUSTUS	exon	26723730	26723754	.	+	.	ID=g1001.t2.exon2;Parent=g1001.t2;
OX377610.1_Thelaira_solivaga_genome_assembly,_chromosome:_1	AUGUSTUS	intron	26723755	26726206	1	+	.	ID=g1001.t2.intron2;Parent=g1001.t2;
OX377610.1_Thelaira_solivaga_genome_assembly,_chromosome:_1	AUGUSTUS	CDS	26726207	26726340	1	+	1	ID=g1001.t2.CDS3;Parent=g1001.t2;
OX377610.1_Thelaira_solivaga_genome_assembly,_chromosome:_1	AUGUSTUS	exon	26726207	26726340	.	+	.	ID=g1001.t2.exon3;Parent=g1001.t2;
OX377610.1_Thelaira_solivaga_genome_assembly,_chromosome:_1	AUGUSTUS	intron	26726341	26726568	1	+	.	ID=g1001.t2.intron3;Parent=g1001.t2;
OX377610.1_Thelaira_solivaga_genome_assembly,_chromosome:_1	AUGUSTUS	CDS	26726569	26726738	1	+	2	ID=g1001.t2.CDS4;Parent=g1001.t2;
OX377610.1_Thelaira_solivaga_genome_assembly,_chromosome:_1	AUGUSTUS	exon	26726569	26726738	.	+	.	ID=g1001.t2.exon4;Parent=g1001.t2;
OX377610.1_Thelaira_solivaga_genome_assembly,_chromosome:_1	AUGUSTUS	intron	26726739	26731639	1	+	.	ID=g1001.t2.intron4;Parent=g1001.t2;
OX377610.1_Thelaira_solivaga_genome_assembly,_chromosome:_1	AUGUSTUS	CDS	26731640	26731976	1	+	0	ID=g1001.t2.CDS5;Parent=g1001.t2;
OX377610.1_Thelaira_solivaga_genome_assembly,_chromosome:_1	AUGUSTUS	exon	26731640	26731976	.	+	.	ID=g1001.t2.exon5;Parent=g1001.t2;
OX377610.1_Thelaira_solivaga_genome_assembly,_chromosome:_1	AUGUSTUS	intron	26731977	26741889	1	+	.	ID=g1001.t2.intron5;Parent=g1001.t2;
OX377610.1_Thelaira_solivaga_genome_assembly,_chromosome:_1	AUGUSTUS	CDS	26741890	26742390	1	+	2	ID=g1001.t2.CDS6;Parent=g1001.t2;
OX377610.1_Thelaira_solivaga_genome_assembly,_chromosome:_1	AUGUSTUS	exon	26741890	26742390	.	+	.	ID=g1001.t2.exon6;Parent=g1001.t2;
OX377610.1_Thelaira_solivaga_genome_assembly,_chromosome:_1	AUGUSTUS	intron	26742391	26742969	1	+	.	ID=g1001.t2.intron6;Parent=g1001.t2;
OX377610.1_Thelaira_solivaga_genome_assembly,_chromosome:_1	AUGUSTUS	CDS	26742970	26743097	1	+	2	ID=g1001.t2.CDS7;Parent=g1001.t2;
OX377610.1_Thelaira_solivaga_genome_assembly,_chromosome:_1	AUGUSTUS	exon	26742970	26743097	.	+	.	ID=g1001.t2.exon7;Parent=g1001.t2;
OX377610.1_Thelaira_solivaga_genome_assembly,_chromosome:_1	AUGUSTUS	intron	26743098	26748229	1	+	.	ID=g1001.t2.intron7;Parent=g1001.t2;
OX377610.1_Thelaira_solivaga_genome_assembly,_chromosome:_1	AUGUSTUS	CDS	26748230	26748377	1	+	0	ID=g1001.t2.CDS8;Parent=g1001.t2;
OX377610.1_Thelaira_solivaga_genome_assembly,_chromosome:_1	AUGUSTUS	exon	26748230	26748377	.	+	.	ID=g1001.t2.exon8;Parent=g1001.t2;
OX377610.1_Thelaira_solivaga_genome_assembly,_chromosome:_1	AUGUSTUS	intron	26748378	26748473	1	+	.	ID=g1001.t2.intron8;Parent=g1001.t2;
OX377610.1_Thelaira_solivaga_genome_assembly,_chromosome:_1	AUGUSTUS	CDS	26748474	26748608	1	+	2	ID=g1001.t2.CDS9;Parent=g1001.t2;
OX377610.1_Thelaira_solivaga_genome_assembly,_chromosome:_1	AUGUSTUS	exon	26748474	26748608	.	+	.	ID=g1001.t2.exon9;Parent=g1001.t2;
OX377610.1_Thelaira_solivaga_genome_assembly,_chromosome:_1	AUGUSTUS	intron	26748609	26751013	1	+	.	ID=g1001.t2.intron9;Parent=g1001.t2;
OX377610.1_Thelaira_solivaga_genome_assembly,_chromosome:_1	AUGUSTUS	CDS	26751014	26751109	1	+	2	ID=g1001.t2.CDS10;Parent=g1001.t2;
OX377610.1_Thelaira_solivaga_genome_assembly,_chromosome:_1	AUGUSTUS	exon	26751014	26751109	.	+	.	ID=g1001.t2.exon10;Parent=g1001.t2;
OX377610.1_Thelaira_solivaga_genome_assembly,_chromosome:_1	AUGUSTUS	intron	26751110	26759927	1	+	.	ID=g1001.t2.intron10;Parent=g1001.t2;
OX377610.1_Thelaira_solivaga_genome_assembly,_chromosome:_1	AUGUSTUS	CDS	26759928	26760299	1	+	2	ID=g1001.t2.CDS11;Parent=g1001.t2;
OX377610.1_Thelaira_solivaga_genome_assembly,_chromosome:_1	AUGUSTUS	exon	26759928	26760299	.	+	.	ID=g1001.t2.exon11;Parent=g1001.t2;
OX377610.1_Thelaira_solivaga_genome_assembly,_chromosome:_1	AUGUSTUS	intron	26760300	26760815	1	+	.	ID=g1001.t2.intron11;Parent=g1001.t2;
OX377610.1_Thelaira_solivaga_genome_assembly,_chromosome:_1	AUGUSTUS	CDS	26760816	26761408	1	+	2	ID=g1001.t2.CDS12;Parent=g1001.t2;
OX377610.1_Thelaira_solivaga_genome_assembly,_chromosome:_1	AUGUSTUS	exon	26760816	26761408	.	+	.	ID=g1001.t2.exon12;Parent=g1001.t2;
OX377610.1_Thelaira_solivaga_genome_assembly,_chromosome:_1	AUGUSTUS	intron	26761409	26761901	1	+	.	ID=g1001.t2.intron12;Parent=g1001.t2;
OX377610.1_Thelaira_solivaga_genome_assembly,_chromosome:_1	AUGUSTUS	CDS	26761902	26762699	1	+	0	ID=g1001.t2.CDS13;Parent=g1001.t2;
OX377610.1_Thelaira_solivaga_genome_assembly,_chromosome:_1	AUGUSTUS	exon	26761902	26762699	.	+	.	ID=g1001.t2.exon13;Parent=g1001.t2;
OX377610.1_Thelaira_solivaga_genome_assembly,_chromosome:_1	AUGUSTUS	stop_codon	26762697	26762699	.	+	0	ID=g1001.t2.stop1;Parent=g1001.t2;
OX377610.1_Thelaira_solivaga_genome_assembly,_chromosome:_1	AUGUSTUS	gene	26766210	26778309	.	-	.	ID=g1002;
OX377610.1_Thelaira_solivaga_genome_assembly,_chromosome:_1	AUGUSTUS	mRNA	26766210	26778309	1	-	.	ID=g1002.t1;Parent=g1002;
OX377610.1_Thelaira_solivaga_genome_assembly,_chromosome:_1	AUGUSTUS	stop_codon	26766210	26766212	.	-	0	ID=g1002.t1.stop1;Parent=g1002.t1;
OX377610.1_Thelaira_solivaga_genome_assembly,_chromosome:_1	AUGUSTUS	CDS	26766210	26766535	1	-	2	ID=g1002.t1.CDS1;Parent=g1002.t1;
OX377610.1_Thelaira_solivaga_genome_assembly,_chromosome:_1	AUGUSTUS	exon	26766210	26766535	.	-	.	ID=g1002.t1.exon1;Parent=g1002.t1;
OX377610.1_Thelaira_solivaga_genome_assembly,_chromosome:_1	AUGUSTUS	intron	26766536	26766592	1	-	.	ID=g1002.t1.intron1;Parent=g1002.t1;
OX377610.1_Thelaira_solivaga_genome_assembly,_chromosome:_1	AUGUSTUS	CDS	26766593	26766688	1	-	2	ID=g1002.t1.CDS2;Parent=g1002.t1;
OX377610.1_Thelaira_solivaga_genome_assembly,_chromosome:_1	AUGUSTUS	exon	26766593	26766688	.	-	.	ID=g1002.t1.exon2;Parent=g1002.t1;
OX377610.1_Thelaira_solivaga_genome_assembly,_chromosome:_1	AUGUSTUS	intron	26766689	26766766	1	-	.	ID=g1002.t1.intron2;Parent=g1002.t1;
OX377610.1_Thelaira_solivaga_genome_assembly,_chromosome:_1	AUGUSTUS	CDS	26766767	26766960	1	-	1	ID=g1002.t1.CDS3;Parent=g1002.t1;
OX377610.1_Thelaira_solivaga_genome_assembly,_chromosome:_1	AUGUSTUS	exon	26766767	26766960	.	-	.	ID=g1002.t1.exon3;Parent=g1002.t1;
OX377610.1_Thelaira_solivaga_genome_assembly,_chromosome:_1	AUGUSTUS	intron	26766961	26767016	1	-	.	ID=g1002.t1.intron3;Parent=g1002.t1;
OX377610.1_Thelaira_solivaga_genome_assembly,_chromosome:_1	AUGUSTUS	CDS	26767017	26767224	1	-	2	ID=g1002.t1.CDS4;Parent=g1002.t1;
OX377610.1_Thelaira_solivaga_genome_assembly,_chromosome:_1	AUGUSTUS	exon	26767017	26767224	.	-	.	ID=g1002.t1.exon4;Parent=g1002.t1;
OX377610.1_Thelaira_solivaga_genome_assembly,_chromosome:_1	AUGUSTUS	intron	26767225	26768620	1	-	.	ID=g1002.t1.intron4;Parent=g1002.t1;
OX377610.1_Thelaira_solivaga_genome_assembly,_chromosome:_1	AUGUSTUS	CDS	26768621	26768771	1	-	0	ID=g1002.t1.CDS5;Parent=g1002.t1;
OX377610.1_Thelaira_solivaga_genome_assembly,_chromosome:_1	AUGUSTUS	exon	26768621	26768771	.	-	.	ID=g1002.t1.exon5;Parent=g1002.t1;
OX377610.1_Thelaira_solivaga_genome_assembly,_chromosome:_1	AUGUSTUS	intron	26768772	26770327	1	-	.	ID=g1002.t1.intron5;Parent=g1002.t1;
OX377610.1_Thelaira_solivaga_genome_assembly,_chromosome:_1	AUGUSTUS	CDS	26770328	26770491	1	-	2	ID=g1002.t1.CDS6;Parent=g1002.t1;
OX377610.1_Thelaira_solivaga_genome_assembly,_chromosome:_1	AUGUSTUS	exon	26770328	26770491	.	-	.	ID=g1002.t1.exon6;Parent=g1002.t1;
OX377610.1_Thelaira_solivaga_genome_assembly,_chromosome:_1	AUGUSTUS	intron	26770492	26774603	1	-	.	ID=g1002.t1.intron6;Parent=g1002.t1;
OX377610.1_Thelaira_solivaga_genome_assembly,_chromosome:_1	AUGUSTUS	CDS	26774604	26774966	1	-	2	ID=g1002.t1.CDS7;Parent=g1002.t1;
OX377610.1_Thelaira_solivaga_genome_assembly,_chromosome:_1	AUGUSTUS	exon	26774604	26774966	.	-	.	ID=g1002.t1.exon7;Parent=g1002.t1;
OX377610.1_Thelaira_solivaga_genome_assembly,_chromosome:_1	AUGUSTUS	intron	26774967	26775022	1	-	.	ID=g1002.t1.intron7;Parent=g1002.t1;
OX377610.1_Thelaira_solivaga_genome_assembly,_chromosome:_1	AUGUSTUS	CDS	26775023	26775118	1	-	2	ID=g1002.t1.CDS8;Parent=g1002.t1;
OX377610.1_Thelaira_solivaga_genome_assembly,_chromosome:_1	AUGUSTUS	exon	26775023	26775118	.	-	.	ID=g1002.t1.exon8;Parent=g1002.t1;
OX377610.1_Thelaira_solivaga_genome_assembly,_chromosome:_1	AUGUSTUS	intron	26775119	26775797	1	-	.	ID=g1002.t1.intron8;Parent=g1002.t1;
OX377610.1_Thelaira_solivaga_genome_assembly,_chromosome:_1	AUGUSTUS	CDS	26775798	26775985	1	-	1	ID=g1002.t1.CDS9;Parent=g1002.t1;
OX377610.1_Thelaira_solivaga_genome_assembly,_chromosome:_1	AUGUSTUS	exon	26775798	26775985	.	-	.	ID=g1002.t1.exon9;Parent=g1002.t1;
OX377610.1_Thelaira_solivaga_genome_assembly,_chromosome:_1	AUGUSTUS	intron	26775986	26776221	1	-	.	ID=g1002.t1.intron9;Parent=g1002.t1;
OX377610.1_Thelaira_solivaga_genome_assembly,_chromosome:_1	AUGUSTUS	CDS	26776222	26776270	1	-	2	ID=g1002.t1.CDS10;Parent=g1002.t1;
OX377610.1_Thelaira_solivaga_genome_assembly,_chromosome:_1	AUGUSTUS	exon	26776222	26776270	.	-	.	ID=g1002.t1.exon10;Parent=g1002.t1;
OX377610.1_Thelaira_solivaga_genome_assembly,_chromosome:_1	AUGUSTUS	intron	26776271	26777811	1	-	.	ID=g1002.t1.intron10;Parent=g1002.t1;
OX377610.1_Thelaira_solivaga_genome_assembly,_chromosome:_1	AUGUSTUS	CDS	26777812	26778189	1	-	2	ID=g1002.t1.CDS11;Parent=g1002.t1;
OX377610.1_Thelaira_solivaga_genome_assembly,_chromosome:_1	AUGUSTUS	exon	26777812	26778189	.	-	.	ID=g1002.t1.exon11;Parent=g1002.t1;
OX377610.1_Thelaira_solivaga_genome_assembly,_chromosome:_1	AUGUSTUS	intron	26778190	26778254	1	-	.	ID=g1002.t1.intron11;Parent=g1002.t1;
OX377610.1_Thelaira_solivaga_genome_assembly,_chromosome:_1	AUGUSTUS	CDS	26778255	26778309	1	-	0	ID=g1002.t1.CDS12;Parent=g1002.t1;
OX377610.1_Thelaira_solivaga_genome_assembly,_chromosome:_1	AUGUSTUS	exon	26778255	26778309	.	-	.	ID=g1002.t1.exon12;Parent=g1002.t1;
OX377610.1_Thelaira_solivaga_genome_assembly,_chromosome:_1	AUGUSTUS	start_codon	26778307	26778309	.	-	0	ID=g1002.t1.start1;Parent=g1002.t1;
OX377610.1_Thelaira_solivaga_genome_assembly,_chromosome:_1	AUGUSTUS	gene	26780972	26783605	.	-	.	ID=g1003;
OX377610.1_Thelaira_solivaga_genome_assembly,_chromosome:_1	AUGUSTUS	mRNA	26780972	26783605	1	-	.	ID=g1003.t1;Parent=g1003;
OX377610.1_Thelaira_solivaga_genome_assembly,_chromosome:_1	AUGUSTUS	stop_codon	26780972	26780974	.	-	0	ID=g1003.t1.stop1;Parent=g1003.t1;
OX377610.1_Thelaira_solivaga_genome_assembly,_chromosome:_1	AUGUSTUS	CDS	26780972	26781291	1	-	2	ID=g1003.t1.CDS1;Parent=g1003.t1;
OX377610.1_Thelaira_solivaga_genome_assembly,_chromosome:_1	AUGUSTUS	exon	26780972	26781291	.	-	.	ID=g1003.t1.exon1;Parent=g1003.t1;
OX377610.1_Thelaira_solivaga_genome_assembly,_chromosome:_1	AUGUSTUS	intron	26781292	26781612	1	-	.	ID=g1003.t1.intron1;Parent=g1003.t1;
OX377610.1_Thelaira_solivaga_genome_assembly,_chromosome:_1	AUGUSTUS	CDS	26781613	26781708	1	-	2	ID=g1003.t1.CDS2;Parent=g1003.t1;
OX377610.1_Thelaira_solivaga_genome_assembly,_chromosome:_1	AUGUSTUS	exon	26781613	26781708	.	-	.	ID=g1003.t1.exon2;Parent=g1003.t1;
OX377610.1_Thelaira_solivaga_genome_assembly,_chromosome:_1	AUGUSTUS	intron	26781709	26781786	1	-	.	ID=g1003.t1.intron2;Parent=g1003.t1;
OX377610.1_Thelaira_solivaga_genome_assembly,_chromosome:_1	AUGUSTUS	CDS	26781787	26781977	1	-	1	ID=g1003.t1.CDS3;Parent=g1003.t1;
OX377610.1_Thelaira_solivaga_genome_assembly,_chromosome:_1	AUGUSTUS	exon	26781787	26781977	.	-	.	ID=g1003.t1.exon3;Parent=g1003.t1;
OX377610.1_Thelaira_solivaga_genome_assembly,_chromosome:_1	AUGUSTUS	intron	26781978	26782900	1	-	.	ID=g1003.t1.intron3;Parent=g1003.t1;
OX377610.1_Thelaira_solivaga_genome_assembly,_chromosome:_1	AUGUSTUS	CDS	26782901	26782949	1	-	2	ID=g1003.t1.CDS4;Parent=g1003.t1;
OX377610.1_Thelaira_solivaga_genome_assembly,_chromosome:_1	AUGUSTUS	exon	26782901	26782949	.	-	.	ID=g1003.t1.exon4;Parent=g1003.t1;
OX377610.1_Thelaira_solivaga_genome_assembly,_chromosome:_1	AUGUSTUS	intron	26782950	26783021	1	-	.	ID=g1003.t1.intron4;Parent=g1003.t1;
OX377610.1_Thelaira_solivaga_genome_assembly,_chromosome:_1	AUGUSTUS	CDS	26783022	26783226	1	-	0	ID=g1003.t1.CDS5;Parent=g1003.t1;
OX377610.1_Thelaira_solivaga_genome_assembly,_chromosome:_1	AUGUSTUS	exon	26783022	26783226	.	-	.	ID=g1003.t1.exon5;Parent=g1003.t1;
OX377610.1_Thelaira_solivaga_genome_assembly,_chromosome:_1	AUGUSTUS	intron	26783227	26783291	1	-	.	ID=g1003.t1.intron5;Parent=g1003.t1;
OX377610.1_Thelaira_solivaga_genome_assembly,_chromosome:_1	AUGUSTUS	CDS	26783292	26783464	1	-	2	ID=g1003.t1.CDS6;Parent=g1003.t1;
OX377610.1_Thelaira_solivaga_genome_assembly,_chromosome:_1	AUGUSTUS	exon	26783292	26783464	.	-	.	ID=g1003.t1.exon6;Parent=g1003.t1;
OX377610.1_Thelaira_solivaga_genome_assembly,_chromosome:_1	AUGUSTUS	intron	26783465	26783523	1	-	.	ID=g1003.t1.intron6;Parent=g1003.t1;
OX377610.1_Thelaira_solivaga_genome_assembly,_chromosome:_1	AUGUSTUS	CDS	26783524	26783605	1	-	0	ID=g1003.t1.CDS7;Parent=g1003.t1;
OX377610.1_Thelaira_solivaga_genome_assembly,_chromosome:_1	AUGUSTUS	exon	26783524	26783605	.	-	.	ID=g1003.t1.exon7;Parent=g1003.t1;
OX377610.1_Thelaira_solivaga_genome_assembly,_chromosome:_1	AUGUSTUS	start_codon	26783603	26783605	.	-	0	ID=g1003.t1.start1;Parent=g1003.t1;
OX377610.1_Thelaira_solivaga_genome_assembly,_chromosome:_1	GeneMark.hmm3	mRNA	26780972	26783578	.	-	.	ID=g1003.t2;Parent=g1003;
OX377610.1_Thelaira_solivaga_genome_assembly,_chromosome:_1	GeneMark.hmm3	stop_codon	26780972	26780974	.	-	0	ID=g1003.t2.stop1;Parent=g1003.t2;
OX377610.1_Thelaira_solivaga_genome_assembly,_chromosome:_1	GeneMark.hmm3	CDS	26780972	26781291	.	-	2	ID=g1003.t2.CDS1;Parent=g1003.t2;
OX377610.1_Thelaira_solivaga_genome_assembly,_chromosome:_1	GeneMark.hmm3	exon	26780972	26781291	0	-	.	ID=g1003.t2.exon1;Parent=g1003.t2;
OX377610.1_Thelaira_solivaga_genome_assembly,_chromosome:_1	GeneMark.hmm3	intron	26781292	26781612	.	-	2	ID=g1003.t2.intron1;Parent=g1003.t2;
OX377610.1_Thelaira_solivaga_genome_assembly,_chromosome:_1	GeneMark.hmm3	CDS	26781613	26781708	.	-	2	ID=g1003.t2.CDS2;Parent=g1003.t2;
OX377610.1_Thelaira_solivaga_genome_assembly,_chromosome:_1	GeneMark.hmm3	exon	26781613	26781708	0	-	.	ID=g1003.t2.exon2;Parent=g1003.t2;
OX377610.1_Thelaira_solivaga_genome_assembly,_chromosome:_1	GeneMark.hmm3	intron	26781709	26781786	.	-	1	ID=g1003.t2.intron2;Parent=g1003.t2;
OX377610.1_Thelaira_solivaga_genome_assembly,_chromosome:_1	GeneMark.hmm3	CDS	26781787	26781977	.	-	1	ID=g1003.t2.CDS3;Parent=g1003.t2;
OX377610.1_Thelaira_solivaga_genome_assembly,_chromosome:_1	GeneMark.hmm3	exon	26781787	26781977	0	-	.	ID=g1003.t2.exon3;Parent=g1003.t2;
OX377610.1_Thelaira_solivaga_genome_assembly,_chromosome:_1	GeneMark.hmm3	intron	26781978	26782900	.	-	2	ID=g1003.t2.intron3;Parent=g1003.t2;
OX377610.1_Thelaira_solivaga_genome_assembly,_chromosome:_1	GeneMark.hmm3	CDS	26782901	26782949	.	-	2	ID=g1003.t2.CDS4;Parent=g1003.t2;
OX377610.1_Thelaira_solivaga_genome_assembly,_chromosome:_1	GeneMark.hmm3	exon	26782901	26782949	0	-	.	ID=g1003.t2.exon4;Parent=g1003.t2;
OX377610.1_Thelaira_solivaga_genome_assembly,_chromosome:_1	GeneMark.hmm3	intron	26782950	26783021	.	-	0	ID=g1003.t2.intron4;Parent=g1003.t2;
OX377610.1_Thelaira_solivaga_genome_assembly,_chromosome:_1	GeneMark.hmm3	CDS	26783022	26783226	.	-	0	ID=g1003.t2.CDS5;Parent=g1003.t2;
OX377610.1_Thelaira_solivaga_genome_assembly,_chromosome:_1	GeneMark.hmm3	exon	26783022	26783226	0	-	.	ID=g1003.t2.exon5;Parent=g1003.t2;
OX377610.1_Thelaira_solivaga_genome_assembly,_chromosome:_1	GeneMark.hmm3	intron	26783227	26783291	.	-	2	ID=g1003.t2.intron5;Parent=g1003.t2;
OX377610.1_Thelaira_solivaga_genome_assembly,_chromosome:_1	GeneMark.hmm3	CDS	26783292	26783464	.	-	2	ID=g1003.t2.CDS6;Parent=g1003.t2;
OX377610.1_Thelaira_solivaga_genome_assembly,_chromosome:_1	GeneMark.hmm3	exon	26783292	26783464	0	-	.	ID=g1003.t2.exon6;Parent=g1003.t2;
OX377610.1_Thelaira_solivaga_genome_assembly,_chromosome:_1	GeneMark.hmm3	intron	26783465	26783523	.	-	0	ID=g1003.t2.intron6;Parent=g1003.t2;
OX377610.1_Thelaira_solivaga_genome_assembly,_chromosome:_1	GeneMark.hmm3	CDS	26783524	26783578	.	-	0	ID=g1003.t2.CDS7;Parent=g1003.t2;
OX377610.1_Thelaira_solivaga_genome_assembly,_chromosome:_1	GeneMark.hmm3	exon	26783524	26783578	0	-	.	ID=g1003.t2.exon7;Parent=g1003.t2;
OX377610.1_Thelaira_solivaga_genome_assembly,_chromosome:_1	GeneMark.hmm3	start_codon	26783576	26783578	.	-	0	ID=g1003.t2.start1;Parent=g1003.t2;
OX377610.1_Thelaira_solivaga_genome_assembly,_chromosome:_1	AUGUSTUS	gene	26791327	26804640	.	-	.	ID=g1004;
OX377610.1_Thelaira_solivaga_genome_assembly,_chromosome:_1	AUGUSTUS	mRNA	26791327	26804640	1	-	.	ID=g1004.t1;Parent=g1004;
OX377610.1_Thelaira_solivaga_genome_assembly,_chromosome:_1	AUGUSTUS	stop_codon	26791327	26791329	.	-	0	ID=g1004.t1.stop1;Parent=g1004.t1;
OX377610.1_Thelaira_solivaga_genome_assembly,_chromosome:_1	AUGUSTUS	CDS	26791327	26791499	1	-	2	ID=g1004.t1.CDS1;Parent=g1004.t1;
OX377610.1_Thelaira_solivaga_genome_assembly,_chromosome:_1	AUGUSTUS	exon	26791327	26791499	.	-	.	ID=g1004.t1.exon1;Parent=g1004.t1;
OX377610.1_Thelaira_solivaga_genome_assembly,_chromosome:_1	AUGUSTUS	intron	26791500	26791578	1	-	.	ID=g1004.t1.intron1;Parent=g1004.t1;
OX377610.1_Thelaira_solivaga_genome_assembly,_chromosome:_1	AUGUSTUS	CDS	26791579	26791873	1	-	0	ID=g1004.t1.CDS2;Parent=g1004.t1;
OX377610.1_Thelaira_solivaga_genome_assembly,_chromosome:_1	AUGUSTUS	exon	26791579	26791873	.	-	.	ID=g1004.t1.exon2;Parent=g1004.t1;
OX377610.1_Thelaira_solivaga_genome_assembly,_chromosome:_1	AUGUSTUS	intron	26791874	26791996	1	-	.	ID=g1004.t1.intron2;Parent=g1004.t1;
OX377610.1_Thelaira_solivaga_genome_assembly,_chromosome:_1	AUGUSTUS	CDS	26791997	26792149	1	-	0	ID=g1004.t1.CDS3;Parent=g1004.t1;
OX377610.1_Thelaira_solivaga_genome_assembly,_chromosome:_1	AUGUSTUS	exon	26791997	26792149	.	-	.	ID=g1004.t1.exon3;Parent=g1004.t1;
OX377610.1_Thelaira_solivaga_genome_assembly,_chromosome:_1	AUGUSTUS	intron	26792150	26792212	1	-	.	ID=g1004.t1.intron3;Parent=g1004.t1;
OX377610.1_Thelaira_solivaga_genome_assembly,_chromosome:_1	AUGUSTUS	CDS	26792213	26792365	1	-	0	ID=g1004.t1.CDS4;Parent=g1004.t1;
OX377610.1_Thelaira_solivaga_genome_assembly,_chromosome:_1	AUGUSTUS	exon	26792213	26792365	.	-	.	ID=g1004.t1.exon4;Parent=g1004.t1;
OX377610.1_Thelaira_solivaga_genome_assembly,_chromosome:_1	AUGUSTUS	intron	26792366	26792422	1	-	.	ID=g1004.t1.intron4;Parent=g1004.t1;
OX377610.1_Thelaira_solivaga_genome_assembly,_chromosome:_1	AUGUSTUS	CDS	26792423	26792978	1	-	1	ID=g1004.t1.CDS5;Parent=g1004.t1;
OX377610.1_Thelaira_solivaga_genome_assembly,_chromosome:_1	AUGUSTUS	exon	26792423	26792978	.	-	.	ID=g1004.t1.exon5;Parent=g1004.t1;
OX377610.1_Thelaira_solivaga_genome_assembly,_chromosome:_1	AUGUSTUS	intron	26792979	26793256	1	-	.	ID=g1004.t1.intron5;Parent=g1004.t1;
OX377610.1_Thelaira_solivaga_genome_assembly,_chromosome:_1	AUGUSTUS	CDS	26793257	26793597	1	-	0	ID=g1004.t1.CDS6;Parent=g1004.t1;
OX377610.1_Thelaira_solivaga_genome_assembly,_chromosome:_1	AUGUSTUS	exon	26793257	26793597	.	-	.	ID=g1004.t1.exon6;Parent=g1004.t1;
OX377610.1_Thelaira_solivaga_genome_assembly,_chromosome:_1	AUGUSTUS	intron	26793598	26793709	1	-	.	ID=g1004.t1.intron6;Parent=g1004.t1;
OX377610.1_Thelaira_solivaga_genome_assembly,_chromosome:_1	AUGUSTUS	CDS	26793710	26793902	1	-	1	ID=g1004.t1.CDS7;Parent=g1004.t1;
OX377610.1_Thelaira_solivaga_genome_assembly,_chromosome:_1	AUGUSTUS	exon	26793710	26793902	.	-	.	ID=g1004.t1.exon7;Parent=g1004.t1;
OX377610.1_Thelaira_solivaga_genome_assembly,_chromosome:_1	AUGUSTUS	intron	26793903	26804623	1	-	.	ID=g1004.t1.intron7;Parent=g1004.t1;
OX377610.1_Thelaira_solivaga_genome_assembly,_chromosome:_1	AUGUSTUS	CDS	26804624	26804640	1	-	0	ID=g1004.t1.CDS8;Parent=g1004.t1;
OX377610.1_Thelaira_solivaga_genome_assembly,_chromosome:_1	AUGUSTUS	exon	26804624	26804640	.	-	.	ID=g1004.t1.exon8;Parent=g1004.t1;
OX377610.1_Thelaira_solivaga_genome_assembly,_chromosome:_1	AUGUSTUS	start_codon	26804638	26804640	.	-	0	ID=g1004.t1.start1;Parent=g1004.t1;
OX377610.1_Thelaira_solivaga_genome_assembly,_chromosome:_1	AUGUSTUS	gene	26805291	26806637	.	-	.	ID=g1005;
OX377610.1_Thelaira_solivaga_genome_assembly,_chromosome:_1	AUGUSTUS	mRNA	26805291	26806389	0.58	-	.	ID=g1005.t1;Parent=g1005;
OX377610.1_Thelaira_solivaga_genome_assembly,_chromosome:_1	AUGUSTUS	stop_codon	26805291	26805293	.	-	0	ID=g1005.t1.stop1;Parent=g1005.t1;
OX377610.1_Thelaira_solivaga_genome_assembly,_chromosome:_1	AUGUSTUS	CDS	26805291	26805609	1	-	1	ID=g1005.t1.CDS1;Parent=g1005.t1;
OX377610.1_Thelaira_solivaga_genome_assembly,_chromosome:_1	AUGUSTUS	exon	26805291	26805609	.	-	.	ID=g1005.t1.exon1;Parent=g1005.t1;
OX377610.1_Thelaira_solivaga_genome_assembly,_chromosome:_1	AUGUSTUS	intron	26805610	26805715	1	-	.	ID=g1005.t1.intron1;Parent=g1005.t1;
OX377610.1_Thelaira_solivaga_genome_assembly,_chromosome:_1	AUGUSTUS	CDS	26805716	26805920	1	-	2	ID=g1005.t1.CDS2;Parent=g1005.t1;
OX377610.1_Thelaira_solivaga_genome_assembly,_chromosome:_1	AUGUSTUS	exon	26805716	26805920	.	-	.	ID=g1005.t1.exon2;Parent=g1005.t1;
OX377610.1_Thelaira_solivaga_genome_assembly,_chromosome:_1	AUGUSTUS	intron	26805921	26806283	1	-	.	ID=g1005.t1.intron2;Parent=g1005.t1;
OX377610.1_Thelaira_solivaga_genome_assembly,_chromosome:_1	AUGUSTUS	CDS	26806284	26806389	0.58	-	0	ID=g1005.t1.CDS3;Parent=g1005.t1;
OX377610.1_Thelaira_solivaga_genome_assembly,_chromosome:_1	AUGUSTUS	exon	26806284	26806389	.	-	.	ID=g1005.t1.exon3;Parent=g1005.t1;
OX377610.1_Thelaira_solivaga_genome_assembly,_chromosome:_1	AUGUSTUS	start_codon	26806387	26806389	.	-	0	ID=g1005.t1.start1;Parent=g1005.t1;
OX377610.1_Thelaira_solivaga_genome_assembly,_chromosome:_1	AUGUSTUS	mRNA	26805291	26806637	0.99	-	.	ID=g1005.t2;Parent=g1005;
OX377610.1_Thelaira_solivaga_genome_assembly,_chromosome:_1	AUGUSTUS	stop_codon	26805291	26805293	.	-	0	ID=g1005.t2.stop1;Parent=g1005.t2;
OX377610.1_Thelaira_solivaga_genome_assembly,_chromosome:_1	AUGUSTUS	CDS	26805291	26805609	1	-	1	ID=g1005.t2.CDS1;Parent=g1005.t2;
OX377610.1_Thelaira_solivaga_genome_assembly,_chromosome:_1	AUGUSTUS	exon	26805291	26805609	.	-	.	ID=g1005.t2.exon1;Parent=g1005.t2;
OX377610.1_Thelaira_solivaga_genome_assembly,_chromosome:_1	AUGUSTUS	intron	26805610	26805715	1	-	.	ID=g1005.t2.intron1;Parent=g1005.t2;
OX377610.1_Thelaira_solivaga_genome_assembly,_chromosome:_1	AUGUSTUS	CDS	26805716	26805920	1	-	2	ID=g1005.t2.CDS2;Parent=g1005.t2;
OX377610.1_Thelaira_solivaga_genome_assembly,_chromosome:_1	AUGUSTUS	exon	26805716	26805920	.	-	.	ID=g1005.t2.exon2;Parent=g1005.t2;
OX377610.1_Thelaira_solivaga_genome_assembly,_chromosome:_1	AUGUSTUS	intron	26805921	26806283	1	-	.	ID=g1005.t2.intron2;Parent=g1005.t2;
OX377610.1_Thelaira_solivaga_genome_assembly,_chromosome:_1	AUGUSTUS	CDS	26806284	26806555	0.99	-	1	ID=g1005.t2.CDS3;Parent=g1005.t2;
OX377610.1_Thelaira_solivaga_genome_assembly,_chromosome:_1	AUGUSTUS	exon	26806284	26806555	.	-	.	ID=g1005.t2.exon3;Parent=g1005.t2;
OX377610.1_Thelaira_solivaga_genome_assembly,_chromosome:_1	AUGUSTUS	intron	26806556	26806620	0.99	-	.	ID=g1005.t2.intron3;Parent=g1005.t2;
OX377610.1_Thelaira_solivaga_genome_assembly,_chromosome:_1	AUGUSTUS	CDS	26806621	26806637	0.99	-	0	ID=g1005.t2.CDS4;Parent=g1005.t2;
OX377610.1_Thelaira_solivaga_genome_assembly,_chromosome:_1	AUGUSTUS	exon	26806621	26806637	.	-	.	ID=g1005.t2.exon4;Parent=g1005.t2;
OX377610.1_Thelaira_solivaga_genome_assembly,_chromosome:_1	AUGUSTUS	start_codon	26806635	26806637	.	-	0	ID=g1005.t2.start1;Parent=g1005.t2;
OX377610.1_Thelaira_solivaga_genome_assembly,_chromosome:_1	AUGUSTUS	gene	26806838	26809620	.	+	.	ID=g1006;
OX377610.1_Thelaira_solivaga_genome_assembly,_chromosome:_1	AUGUSTUS	mRNA	26806838	26809620	1	+	.	ID=g1006.t1;Parent=g1006;
OX377610.1_Thelaira_solivaga_genome_assembly,_chromosome:_1	AUGUSTUS	start_codon	26806838	26806840	.	+	0	ID=g1006.t1.start1;Parent=g1006.t1;
OX377610.1_Thelaira_solivaga_genome_assembly,_chromosome:_1	AUGUSTUS	CDS	26806838	26807117	1	+	0	ID=g1006.t1.CDS1;Parent=g1006.t1;
OX377610.1_Thelaira_solivaga_genome_assembly,_chromosome:_1	AUGUSTUS	exon	26806838	26807117	.	+	.	ID=g1006.t1.exon1;Parent=g1006.t1;
OX377610.1_Thelaira_solivaga_genome_assembly,_chromosome:_1	AUGUSTUS	intron	26807118	26807186	1	+	.	ID=g1006.t1.intron1;Parent=g1006.t1;
OX377610.1_Thelaira_solivaga_genome_assembly,_chromosome:_1	AUGUSTUS	CDS	26807187	26807380	1	+	2	ID=g1006.t1.CDS2;Parent=g1006.t1;
OX377610.1_Thelaira_solivaga_genome_assembly,_chromosome:_1	AUGUSTUS	exon	26807187	26807380	.	+	.	ID=g1006.t1.exon2;Parent=g1006.t1;
OX377610.1_Thelaira_solivaga_genome_assembly,_chromosome:_1	AUGUSTUS	intron	26807381	26807434	1	+	.	ID=g1006.t1.intron2;Parent=g1006.t1;
OX377610.1_Thelaira_solivaga_genome_assembly,_chromosome:_1	AUGUSTUS	CDS	26807435	26807626	1	+	0	ID=g1006.t1.CDS3;Parent=g1006.t1;
OX377610.1_Thelaira_solivaga_genome_assembly,_chromosome:_1	AUGUSTUS	exon	26807435	26807626	.	+	.	ID=g1006.t1.exon3;Parent=g1006.t1;
OX377610.1_Thelaira_solivaga_genome_assembly,_chromosome:_1	AUGUSTUS	intron	26807627	26807691	1	+	.	ID=g1006.t1.intron3;Parent=g1006.t1;
OX377610.1_Thelaira_solivaga_genome_assembly,_chromosome:_1	AUGUSTUS	CDS	26807692	26807855	1	+	0	ID=g1006.t1.CDS4;Parent=g1006.t1;
OX377610.1_Thelaira_solivaga_genome_assembly,_chromosome:_1	AUGUSTUS	exon	26807692	26807855	.	+	.	ID=g1006.t1.exon4;Parent=g1006.t1;
OX377610.1_Thelaira_solivaga_genome_assembly,_chromosome:_1	AUGUSTUS	intron	26807856	26807909	1	+	.	ID=g1006.t1.intron4;Parent=g1006.t1;
OX377610.1_Thelaira_solivaga_genome_assembly,_chromosome:_1	AUGUSTUS	CDS	26807910	26807979	1	+	1	ID=g1006.t1.CDS5;Parent=g1006.t1;
OX377610.1_Thelaira_solivaga_genome_assembly,_chromosome:_1	AUGUSTUS	exon	26807910	26807979	.	+	.	ID=g1006.t1.exon5;Parent=g1006.t1;
OX377610.1_Thelaira_solivaga_genome_assembly,_chromosome:_1	AUGUSTUS	intron	26807980	26808031	1	+	.	ID=g1006.t1.intron5;Parent=g1006.t1;
OX377610.1_Thelaira_solivaga_genome_assembly,_chromosome:_1	AUGUSTUS	CDS	26808032	26808213	1	+	0	ID=g1006.t1.CDS6;Parent=g1006.t1;
OX377610.1_Thelaira_solivaga_genome_assembly,_chromosome:_1	AUGUSTUS	exon	26808032	26808213	.	+	.	ID=g1006.t1.exon6;Parent=g1006.t1;
OX377610.1_Thelaira_solivaga_genome_assembly,_chromosome:_1	AUGUSTUS	intron	26808214	26808290	1	+	.	ID=g1006.t1.intron6;Parent=g1006.t1;
OX377610.1_Thelaira_solivaga_genome_assembly,_chromosome:_1	AUGUSTUS	CDS	26808291	26809620	1	+	1	ID=g1006.t1.CDS7;Parent=g1006.t1;
OX377610.1_Thelaira_solivaga_genome_assembly,_chromosome:_1	AUGUSTUS	exon	26808291	26809620	.	+	.	ID=g1006.t1.exon7;Parent=g1006.t1;
OX377610.1_Thelaira_solivaga_genome_assembly,_chromosome:_1	AUGUSTUS	stop_codon	26809618	26809620	.	+	0	ID=g1006.t1.stop1;Parent=g1006.t1;
OX377610.1_Thelaira_solivaga_genome_assembly,_chromosome:_1	AUGUSTUS	gene	26810517	26813260	.	+	.	ID=g1007;
OX377610.1_Thelaira_solivaga_genome_assembly,_chromosome:_1	AUGUSTUS	mRNA	26810517	26813260	1	+	.	ID=g1007.t1;Parent=g1007;
OX377610.1_Thelaira_solivaga_genome_assembly,_chromosome:_1	AUGUSTUS	start_codon	26810517	26810519	.	+	0	ID=g1007.t1.start1;Parent=g1007.t1;
OX377610.1_Thelaira_solivaga_genome_assembly,_chromosome:_1	AUGUSTUS	CDS	26810517	26810722	1	+	0	ID=g1007.t1.CDS1;Parent=g1007.t1;
OX377610.1_Thelaira_solivaga_genome_assembly,_chromosome:_1	AUGUSTUS	exon	26810517	26810722	.	+	.	ID=g1007.t1.exon1;Parent=g1007.t1;
OX377610.1_Thelaira_solivaga_genome_assembly,_chromosome:_1	AUGUSTUS	intron	26810723	26810785	1	+	.	ID=g1007.t1.intron1;Parent=g1007.t1;
OX377610.1_Thelaira_solivaga_genome_assembly,_chromosome:_1	AUGUSTUS	CDS	26810786	26811299	1	+	1	ID=g1007.t1.CDS2;Parent=g1007.t1;
OX377610.1_Thelaira_solivaga_genome_assembly,_chromosome:_1	AUGUSTUS	exon	26810786	26811299	.	+	.	ID=g1007.t1.exon2;Parent=g1007.t1;
OX377610.1_Thelaira_solivaga_genome_assembly,_chromosome:_1	AUGUSTUS	intron	26811300	26811399	1	+	.	ID=g1007.t1.intron2;Parent=g1007.t1;
OX377610.1_Thelaira_solivaga_genome_assembly,_chromosome:_1	AUGUSTUS	CDS	26811400	26812054	1	+	0	ID=g1007.t1.CDS3;Parent=g1007.t1;
OX377610.1_Thelaira_solivaga_genome_assembly,_chromosome:_1	AUGUSTUS	exon	26811400	26812054	.	+	.	ID=g1007.t1.exon3;Parent=g1007.t1;
OX377610.1_Thelaira_solivaga_genome_assembly,_chromosome:_1	AUGUSTUS	intron	26812055	26813093	1	+	.	ID=g1007.t1.intron3;Parent=g1007.t1;
OX377610.1_Thelaira_solivaga_genome_assembly,_chromosome:_1	AUGUSTUS	CDS	26813094	26813260	1	+	2	ID=g1007.t1.CDS4;Parent=g1007.t1;
OX377610.1_Thelaira_solivaga_genome_assembly,_chromosome:_1	AUGUSTUS	exon	26813094	26813260	.	+	.	ID=g1007.t1.exon4;Parent=g1007.t1;
OX377610.1_Thelaira_solivaga_genome_assembly,_chromosome:_1	AUGUSTUS	stop_codon	26813258	26813260	.	+	0	ID=g1007.t1.stop1;Parent=g1007.t1;
OX377610.1_Thelaira_solivaga_genome_assembly,_chromosome:_1	AUGUSTUS	gene	26815412	26823203	.	+	.	ID=g1008;
OX377610.1_Thelaira_solivaga_genome_assembly,_chromosome:_1	AUGUSTUS	mRNA	26815412	26823203	1	+	.	ID=g1008.t1;Parent=g1008;
OX377610.1_Thelaira_solivaga_genome_assembly,_chromosome:_1	AUGUSTUS	start_codon	26815412	26815414	.	+	0	ID=g1008.t1.start1;Parent=g1008.t1;
OX377610.1_Thelaira_solivaga_genome_assembly,_chromosome:_1	AUGUSTUS	CDS	26815412	26815614	1	+	0	ID=g1008.t1.CDS1;Parent=g1008.t1;
OX377610.1_Thelaira_solivaga_genome_assembly,_chromosome:_1	AUGUSTUS	exon	26815412	26815614	.	+	.	ID=g1008.t1.exon1;Parent=g1008.t1;
OX377610.1_Thelaira_solivaga_genome_assembly,_chromosome:_1	AUGUSTUS	intron	26815615	26821486	1	+	.	ID=g1008.t1.intron1;Parent=g1008.t1;
OX377610.1_Thelaira_solivaga_genome_assembly,_chromosome:_1	AUGUSTUS	CDS	26821487	26821994	1	+	1	ID=g1008.t1.CDS2;Parent=g1008.t1;
OX377610.1_Thelaira_solivaga_genome_assembly,_chromosome:_1	AUGUSTUS	exon	26821487	26821994	.	+	.	ID=g1008.t1.exon2;Parent=g1008.t1;
OX377610.1_Thelaira_solivaga_genome_assembly,_chromosome:_1	AUGUSTUS	intron	26821995	26822312	1	+	.	ID=g1008.t1.intron2;Parent=g1008.t1;
OX377610.1_Thelaira_solivaga_genome_assembly,_chromosome:_1	AUGUSTUS	CDS	26822313	26822970	1	+	0	ID=g1008.t1.CDS3;Parent=g1008.t1;
OX377610.1_Thelaira_solivaga_genome_assembly,_chromosome:_1	AUGUSTUS	exon	26822313	26822970	.	+	.	ID=g1008.t1.exon3;Parent=g1008.t1;
OX377610.1_Thelaira_solivaga_genome_assembly,_chromosome:_1	AUGUSTUS	intron	26822971	26823036	1	+	.	ID=g1008.t1.intron3;Parent=g1008.t1;
OX377610.1_Thelaira_solivaga_genome_assembly,_chromosome:_1	AUGUSTUS	CDS	26823037	26823203	1	+	2	ID=g1008.t1.CDS4;Parent=g1008.t1;
OX377610.1_Thelaira_solivaga_genome_assembly,_chromosome:_1	AUGUSTUS	exon	26823037	26823203	.	+	.	ID=g1008.t1.exon4;Parent=g1008.t1;
OX377610.1_Thelaira_solivaga_genome_assembly,_chromosome:_1	AUGUSTUS	stop_codon	26823201	26823203	.	+	0	ID=g1008.t1.stop1;Parent=g1008.t1;
OX377610.1_Thelaira_solivaga_genome_assembly,_chromosome:_1	AUGUSTUS	gene	26826234	26828628	.	+	.	ID=g1009;
OX377610.1_Thelaira_solivaga_genome_assembly,_chromosome:_1	AUGUSTUS	mRNA	26826234	26828628	1	+	.	ID=g1009.t1;Parent=g1009;
OX377610.1_Thelaira_solivaga_genome_assembly,_chromosome:_1	AUGUSTUS	start_codon	26826234	26826236	.	+	0	ID=g1009.t1.start1;Parent=g1009.t1;
OX377610.1_Thelaira_solivaga_genome_assembly,_chromosome:_1	AUGUSTUS	CDS	26826234	26826436	1	+	0	ID=g1009.t1.CDS1;Parent=g1009.t1;
OX377610.1_Thelaira_solivaga_genome_assembly,_chromosome:_1	AUGUSTUS	exon	26826234	26826436	.	+	.	ID=g1009.t1.exon1;Parent=g1009.t1;
OX377610.1_Thelaira_solivaga_genome_assembly,_chromosome:_1	AUGUSTUS	intron	26826437	26827709	1	+	.	ID=g1009.t1.intron1;Parent=g1009.t1;
OX377610.1_Thelaira_solivaga_genome_assembly,_chromosome:_1	AUGUSTUS	CDS	26827710	26828217	1	+	1	ID=g1009.t1.CDS2;Parent=g1009.t1;
OX377610.1_Thelaira_solivaga_genome_assembly,_chromosome:_1	AUGUSTUS	exon	26827710	26828217	.	+	.	ID=g1009.t1.exon2;Parent=g1009.t1;
OX377610.1_Thelaira_solivaga_genome_assembly,_chromosome:_1	AUGUSTUS	intron	26828218	26828502	1	+	.	ID=g1009.t1.intron2;Parent=g1009.t1;
OX377610.1_Thelaira_solivaga_genome_assembly,_chromosome:_1	AUGUSTUS	CDS	26828503	26828628	1	+	0	ID=g1009.t1.CDS3;Parent=g1009.t1;
OX377610.1_Thelaira_solivaga_genome_assembly,_chromosome:_1	AUGUSTUS	exon	26828503	26828628	.	+	.	ID=g1009.t1.exon3;Parent=g1009.t1;
OX377610.1_Thelaira_solivaga_genome_assembly,_chromosome:_1	AUGUSTUS	stop_codon	26828626	26828628	.	+	0	ID=g1009.t1.stop1;Parent=g1009.t1;
OX377610.1_Thelaira_solivaga_genome_assembly,_chromosome:_1	AUGUSTUS	gene	26828773	26829414	.	+	.	ID=g1010;
OX377610.1_Thelaira_solivaga_genome_assembly,_chromosome:_1	AUGUSTUS	mRNA	26828773	26829414	1	+	.	ID=g1010.t1;Parent=g1010;
OX377610.1_Thelaira_solivaga_genome_assembly,_chromosome:_1	AUGUSTUS	start_codon	26828773	26828775	.	+	0	ID=g1010.t1.start1;Parent=g1010.t1;
OX377610.1_Thelaira_solivaga_genome_assembly,_chromosome:_1	AUGUSTUS	CDS	26828773	26829160	1	+	0	ID=g1010.t1.CDS1;Parent=g1010.t1;
OX377610.1_Thelaira_solivaga_genome_assembly,_chromosome:_1	AUGUSTUS	exon	26828773	26829160	.	+	.	ID=g1010.t1.exon1;Parent=g1010.t1;
OX377610.1_Thelaira_solivaga_genome_assembly,_chromosome:_1	AUGUSTUS	intron	26829161	26829247	1	+	.	ID=g1010.t1.intron1;Parent=g1010.t1;
OX377610.1_Thelaira_solivaga_genome_assembly,_chromosome:_1	AUGUSTUS	CDS	26829248	26829414	1	+	2	ID=g1010.t1.CDS2;Parent=g1010.t1;
OX377610.1_Thelaira_solivaga_genome_assembly,_chromosome:_1	AUGUSTUS	exon	26829248	26829414	.	+	.	ID=g1010.t1.exon2;Parent=g1010.t1;
OX377610.1_Thelaira_solivaga_genome_assembly,_chromosome:_1	AUGUSTUS	stop_codon	26829412	26829414	.	+	0	ID=g1010.t1.stop1;Parent=g1010.t1;
OX377610.1_Thelaira_solivaga_genome_assembly,_chromosome:_1	AUGUSTUS	gene	26835432	26850522	.	+	.	ID=g1011;
OX377610.1_Thelaira_solivaga_genome_assembly,_chromosome:_1	AUGUSTUS	mRNA	26835432	26850522	1	+	.	ID=g1011.t1;Parent=g1011;
OX377610.1_Thelaira_solivaga_genome_assembly,_chromosome:_1	AUGUSTUS	start_codon	26835432	26835434	.	+	0	ID=g1011.t1.start1;Parent=g1011.t1;
OX377610.1_Thelaira_solivaga_genome_assembly,_chromosome:_1	AUGUSTUS	CDS	26835432	26835522	1	+	0	ID=g1011.t1.CDS1;Parent=g1011.t1;
OX377610.1_Thelaira_solivaga_genome_assembly,_chromosome:_1	AUGUSTUS	exon	26835432	26835522	.	+	.	ID=g1011.t1.exon1;Parent=g1011.t1;
OX377610.1_Thelaira_solivaga_genome_assembly,_chromosome:_1	AUGUSTUS	intron	26835523	26838833	1	+	.	ID=g1011.t1.intron1;Parent=g1011.t1;
OX377610.1_Thelaira_solivaga_genome_assembly,_chromosome:_1	AUGUSTUS	CDS	26838834	26838946	1	+	2	ID=g1011.t1.CDS2;Parent=g1011.t1;
OX377610.1_Thelaira_solivaga_genome_assembly,_chromosome:_1	AUGUSTUS	exon	26838834	26838946	.	+	.	ID=g1011.t1.exon2;Parent=g1011.t1;
OX377610.1_Thelaira_solivaga_genome_assembly,_chromosome:_1	AUGUSTUS	intron	26838947	26839106	1	+	.	ID=g1011.t1.intron2;Parent=g1011.t1;
OX377610.1_Thelaira_solivaga_genome_assembly,_chromosome:_1	AUGUSTUS	CDS	26839107	26839358	1	+	0	ID=g1011.t1.CDS3;Parent=g1011.t1;
OX377610.1_Thelaira_solivaga_genome_assembly,_chromosome:_1	AUGUSTUS	exon	26839107	26839358	.	+	.	ID=g1011.t1.exon3;Parent=g1011.t1;
OX377610.1_Thelaira_solivaga_genome_assembly,_chromosome:_1	AUGUSTUS	intron	26839359	26846318	1	+	.	ID=g1011.t1.intron3;Parent=g1011.t1;
OX377610.1_Thelaira_solivaga_genome_assembly,_chromosome:_1	AUGUSTUS	CDS	26846319	26846580	1	+	0	ID=g1011.t1.CDS4;Parent=g1011.t1;
OX377610.1_Thelaira_solivaga_genome_assembly,_chromosome:_1	AUGUSTUS	exon	26846319	26846580	.	+	.	ID=g1011.t1.exon4;Parent=g1011.t1;
OX377610.1_Thelaira_solivaga_genome_assembly,_chromosome:_1	AUGUSTUS	intron	26846581	26846696	1	+	.	ID=g1011.t1.intron4;Parent=g1011.t1;
OX377610.1_Thelaira_solivaga_genome_assembly,_chromosome:_1	AUGUSTUS	CDS	26846697	26846898	1	+	2	ID=g1011.t1.CDS5;Parent=g1011.t1;
OX377610.1_Thelaira_solivaga_genome_assembly,_chromosome:_1	AUGUSTUS	exon	26846697	26846898	.	+	.	ID=g1011.t1.exon5;Parent=g1011.t1;
OX377610.1_Thelaira_solivaga_genome_assembly,_chromosome:_1	AUGUSTUS	intron	26846899	26847056	1	+	.	ID=g1011.t1.intron5;Parent=g1011.t1;
OX377610.1_Thelaira_solivaga_genome_assembly,_chromosome:_1	AUGUSTUS	CDS	26847057	26847299	1	+	1	ID=g1011.t1.CDS6;Parent=g1011.t1;
OX377610.1_Thelaira_solivaga_genome_assembly,_chromosome:_1	AUGUSTUS	exon	26847057	26847299	.	+	.	ID=g1011.t1.exon6;Parent=g1011.t1;
OX377610.1_Thelaira_solivaga_genome_assembly,_chromosome:_1	AUGUSTUS	intron	26847300	26847360	1	+	.	ID=g1011.t1.intron6;Parent=g1011.t1;
OX377610.1_Thelaira_solivaga_genome_assembly,_chromosome:_1	AUGUSTUS	CDS	26847361	26847618	1	+	1	ID=g1011.t1.CDS7;Parent=g1011.t1;
OX377610.1_Thelaira_solivaga_genome_assembly,_chromosome:_1	AUGUSTUS	exon	26847361	26847618	.	+	.	ID=g1011.t1.exon7;Parent=g1011.t1;
OX377610.1_Thelaira_solivaga_genome_assembly,_chromosome:_1	AUGUSTUS	intron	26847619	26850428	1	+	.	ID=g1011.t1.intron7;Parent=g1011.t1;
OX377610.1_Thelaira_solivaga_genome_assembly,_chromosome:_1	AUGUSTUS	CDS	26850429	26850522	1	+	1	ID=g1011.t1.CDS8;Parent=g1011.t1;
OX377610.1_Thelaira_solivaga_genome_assembly,_chromosome:_1	AUGUSTUS	exon	26850429	26850522	.	+	.	ID=g1011.t1.exon8;Parent=g1011.t1;
OX377610.1_Thelaira_solivaga_genome_assembly,_chromosome:_1	AUGUSTUS	stop_codon	26850520	26850522	.	+	0	ID=g1011.t1.stop1;Parent=g1011.t1;
OX377610.1_Thelaira_solivaga_genome_assembly,_chromosome:_1	AUGUSTUS	gene	26858644	26860934	.	-	.	ID=g1012;
OX377610.1_Thelaira_solivaga_genome_assembly,_chromosome:_1	AUGUSTUS	mRNA	26858644	26860934	1	-	.	ID=g1012.t1;Parent=g1012;
OX377610.1_Thelaira_solivaga_genome_assembly,_chromosome:_1	AUGUSTUS	stop_codon	26858644	26858646	.	-	0	ID=g1012.t1.stop1;Parent=g1012.t1;
OX377610.1_Thelaira_solivaga_genome_assembly,_chromosome:_1	AUGUSTUS	CDS	26858644	26858762	1	-	2	ID=g1012.t1.CDS1;Parent=g1012.t1;
OX377610.1_Thelaira_solivaga_genome_assembly,_chromosome:_1	AUGUSTUS	exon	26858644	26858762	.	-	.	ID=g1012.t1.exon1;Parent=g1012.t1;
OX377610.1_Thelaira_solivaga_genome_assembly,_chromosome:_1	AUGUSTUS	intron	26858763	26858829	1	-	.	ID=g1012.t1.intron1;Parent=g1012.t1;
OX377610.1_Thelaira_solivaga_genome_assembly,_chromosome:_1	AUGUSTUS	CDS	26858830	26859047	1	-	1	ID=g1012.t1.CDS2;Parent=g1012.t1;
OX377610.1_Thelaira_solivaga_genome_assembly,_chromosome:_1	AUGUSTUS	exon	26858830	26859047	.	-	.	ID=g1012.t1.exon2;Parent=g1012.t1;
OX377610.1_Thelaira_solivaga_genome_assembly,_chromosome:_1	AUGUSTUS	intron	26859048	26860220	1	-	.	ID=g1012.t1.intron2;Parent=g1012.t1;
OX377610.1_Thelaira_solivaga_genome_assembly,_chromosome:_1	AUGUSTUS	CDS	26860221	26860452	1	-	2	ID=g1012.t1.CDS3;Parent=g1012.t1;
OX377610.1_Thelaira_solivaga_genome_assembly,_chromosome:_1	AUGUSTUS	exon	26860221	26860452	.	-	.	ID=g1012.t1.exon3;Parent=g1012.t1;
OX377610.1_Thelaira_solivaga_genome_assembly,_chromosome:_1	AUGUSTUS	intron	26860453	26860519	1	-	.	ID=g1012.t1.intron3;Parent=g1012.t1;
OX377610.1_Thelaira_solivaga_genome_assembly,_chromosome:_1	AUGUSTUS	CDS	26860520	26860934	1	-	0	ID=g1012.t1.CDS4;Parent=g1012.t1;
OX377610.1_Thelaira_solivaga_genome_assembly,_chromosome:_1	AUGUSTUS	exon	26860520	26860934	.	-	.	ID=g1012.t1.exon4;Parent=g1012.t1;
OX377610.1_Thelaira_solivaga_genome_assembly,_chromosome:_1	AUGUSTUS	start_codon	26860932	26860934	.	-	0	ID=g1012.t1.start1;Parent=g1012.t1;
OX377610.1_Thelaira_solivaga_genome_assembly,_chromosome:_1	AUGUSTUS	mRNA	26858644	26860724	1	-	.	ID=g1012.t2;Parent=g1012;
OX377610.1_Thelaira_solivaga_genome_assembly,_chromosome:_1	AUGUSTUS	stop_codon	26858644	26858646	.	-	0	ID=g1012.t2.stop1;Parent=g1012.t2;
OX377610.1_Thelaira_solivaga_genome_assembly,_chromosome:_1	AUGUSTUS	CDS	26858644	26858762	1	-	2	ID=g1012.t2.CDS1;Parent=g1012.t2;
OX377610.1_Thelaira_solivaga_genome_assembly,_chromosome:_1	AUGUSTUS	exon	26858644	26858762	.	-	.	ID=g1012.t2.exon1;Parent=g1012.t2;
OX377610.1_Thelaira_solivaga_genome_assembly,_chromosome:_1	AUGUSTUS	intron	26858763	26858829	1	-	.	ID=g1012.t2.intron1;Parent=g1012.t2;
OX377610.1_Thelaira_solivaga_genome_assembly,_chromosome:_1	AUGUSTUS	CDS	26858830	26859047	1	-	1	ID=g1012.t2.CDS2;Parent=g1012.t2;
OX377610.1_Thelaira_solivaga_genome_assembly,_chromosome:_1	AUGUSTUS	exon	26858830	26859047	.	-	.	ID=g1012.t2.exon2;Parent=g1012.t2;
OX377610.1_Thelaira_solivaga_genome_assembly,_chromosome:_1	AUGUSTUS	intron	26859048	26860220	1	-	.	ID=g1012.t2.intron2;Parent=g1012.t2;
OX377610.1_Thelaira_solivaga_genome_assembly,_chromosome:_1	AUGUSTUS	CDS	26860221	26860452	1	-	2	ID=g1012.t2.CDS3;Parent=g1012.t2;
OX377610.1_Thelaira_solivaga_genome_assembly,_chromosome:_1	AUGUSTUS	exon	26860221	26860452	.	-	.	ID=g1012.t2.exon3;Parent=g1012.t2;
OX377610.1_Thelaira_solivaga_genome_assembly,_chromosome:_1	AUGUSTUS	intron	26860453	26860519	1	-	.	ID=g1012.t2.intron3;Parent=g1012.t2;
OX377610.1_Thelaira_solivaga_genome_assembly,_chromosome:_1	AUGUSTUS	CDS	26860520	26860724	1	-	0	ID=g1012.t2.CDS4;Parent=g1012.t2;
OX377610.1_Thelaira_solivaga_genome_assembly,_chromosome:_1	AUGUSTUS	exon	26860520	26860724	.	-	.	ID=g1012.t2.exon4;Parent=g1012.t2;
OX377610.1_Thelaira_solivaga_genome_assembly,_chromosome:_1	AUGUSTUS	start_codon	26860722	26860724	.	-	0	ID=g1012.t2.start1;Parent=g1012.t2;
OX377610.1_Thelaira_solivaga_genome_assembly,_chromosome:_1	AUGUSTUS	gene	26861169	26867623	.	-	.	ID=g1013;
OX377610.1_Thelaira_solivaga_genome_assembly,_chromosome:_1	AUGUSTUS	mRNA	26861169	26867623	1	-	.	ID=g1013.t1;Parent=g1013;
OX377610.1_Thelaira_solivaga_genome_assembly,_chromosome:_1	AUGUSTUS	stop_codon	26861169	26861171	.	-	0	ID=g1013.t1.stop1;Parent=g1013.t1;
OX377610.1_Thelaira_solivaga_genome_assembly,_chromosome:_1	AUGUSTUS	CDS	26861169	26861352	1	-	1	ID=g1013.t1.CDS1;Parent=g1013.t1;
OX377610.1_Thelaira_solivaga_genome_assembly,_chromosome:_1	AUGUSTUS	exon	26861169	26861352	.	-	.	ID=g1013.t1.exon1;Parent=g1013.t1;
OX377610.1_Thelaira_solivaga_genome_assembly,_chromosome:_1	AUGUSTUS	intron	26861353	26861416	1	-	.	ID=g1013.t1.intron1;Parent=g1013.t1;
OX377610.1_Thelaira_solivaga_genome_assembly,_chromosome:_1	AUGUSTUS	CDS	26861417	26861553	1	-	0	ID=g1013.t1.CDS2;Parent=g1013.t1;
OX377610.1_Thelaira_solivaga_genome_assembly,_chromosome:_1	AUGUSTUS	exon	26861417	26861553	.	-	.	ID=g1013.t1.exon2;Parent=g1013.t1;
OX377610.1_Thelaira_solivaga_genome_assembly,_chromosome:_1	AUGUSTUS	intron	26861554	26861616	1	-	.	ID=g1013.t1.intron2;Parent=g1013.t1;
OX377610.1_Thelaira_solivaga_genome_assembly,_chromosome:_1	AUGUSTUS	CDS	26861617	26861736	1	-	0	ID=g1013.t1.CDS3;Parent=g1013.t1;
OX377610.1_Thelaira_solivaga_genome_assembly,_chromosome:_1	AUGUSTUS	exon	26861617	26861736	.	-	.	ID=g1013.t1.exon3;Parent=g1013.t1;
OX377610.1_Thelaira_solivaga_genome_assembly,_chromosome:_1	AUGUSTUS	intron	26861737	26863701	1	-	.	ID=g1013.t1.intron3;Parent=g1013.t1;
OX377610.1_Thelaira_solivaga_genome_assembly,_chromosome:_1	AUGUSTUS	CDS	26863702	26863917	1	-	0	ID=g1013.t1.CDS4;Parent=g1013.t1;
OX377610.1_Thelaira_solivaga_genome_assembly,_chromosome:_1	AUGUSTUS	exon	26863702	26863917	.	-	.	ID=g1013.t1.exon4;Parent=g1013.t1;
OX377610.1_Thelaira_solivaga_genome_assembly,_chromosome:_1	AUGUSTUS	intron	26863918	26867581	1	-	.	ID=g1013.t1.intron4;Parent=g1013.t1;
OX377610.1_Thelaira_solivaga_genome_assembly,_chromosome:_1	AUGUSTUS	CDS	26867582	26867623	1	-	0	ID=g1013.t1.CDS5;Parent=g1013.t1;
OX377610.1_Thelaira_solivaga_genome_assembly,_chromosome:_1	AUGUSTUS	exon	26867582	26867623	.	-	.	ID=g1013.t1.exon5;Parent=g1013.t1;
OX377610.1_Thelaira_solivaga_genome_assembly,_chromosome:_1	AUGUSTUS	start_codon	26867621	26867623	.	-	0	ID=g1013.t1.start1;Parent=g1013.t1;
OX377610.1_Thelaira_solivaga_genome_assembly,_chromosome:_1	AUGUSTUS	gene	26876146	26879496	.	-	.	ID=g1014;
OX377610.1_Thelaira_solivaga_genome_assembly,_chromosome:_1	AUGUSTUS	mRNA	26876146	26879496	1	-	.	ID=g1014.t1;Parent=g1014;
OX377610.1_Thelaira_solivaga_genome_assembly,_chromosome:_1	AUGUSTUS	stop_codon	26876146	26876148	.	-	0	ID=g1014.t1.stop1;Parent=g1014.t1;
OX377610.1_Thelaira_solivaga_genome_assembly,_chromosome:_1	AUGUSTUS	CDS	26876146	26876208	1	-	0	ID=g1014.t1.CDS1;Parent=g1014.t1;
OX377610.1_Thelaira_solivaga_genome_assembly,_chromosome:_1	AUGUSTUS	exon	26876146	26876208	.	-	.	ID=g1014.t1.exon1;Parent=g1014.t1;
OX377610.1_Thelaira_solivaga_genome_assembly,_chromosome:_1	AUGUSTUS	intron	26876209	26876281	1	-	.	ID=g1014.t1.intron1;Parent=g1014.t1;
OX377610.1_Thelaira_solivaga_genome_assembly,_chromosome:_1	AUGUSTUS	CDS	26876282	26876533	1	-	0	ID=g1014.t1.CDS2;Parent=g1014.t1;
OX377610.1_Thelaira_solivaga_genome_assembly,_chromosome:_1	AUGUSTUS	exon	26876282	26876533	.	-	.	ID=g1014.t1.exon2;Parent=g1014.t1;
OX377610.1_Thelaira_solivaga_genome_assembly,_chromosome:_1	AUGUSTUS	intron	26876534	26878934	1	-	.	ID=g1014.t1.intron2;Parent=g1014.t1;
OX377610.1_Thelaira_solivaga_genome_assembly,_chromosome:_1	AUGUSTUS	CDS	26878935	26879076	1	-	1	ID=g1014.t1.CDS3;Parent=g1014.t1;
OX377610.1_Thelaira_solivaga_genome_assembly,_chromosome:_1	AUGUSTUS	exon	26878935	26879076	.	-	.	ID=g1014.t1.exon3;Parent=g1014.t1;
OX377610.1_Thelaira_solivaga_genome_assembly,_chromosome:_1	AUGUSTUS	intron	26879077	26879224	1	-	.	ID=g1014.t1.intron3;Parent=g1014.t1;
OX377610.1_Thelaira_solivaga_genome_assembly,_chromosome:_1	AUGUSTUS	CDS	26879225	26879496	1	-	0	ID=g1014.t1.CDS4;Parent=g1014.t1;
OX377610.1_Thelaira_solivaga_genome_assembly,_chromosome:_1	AUGUSTUS	exon	26879225	26879496	.	-	.	ID=g1014.t1.exon4;Parent=g1014.t1;
OX377610.1_Thelaira_solivaga_genome_assembly,_chromosome:_1	AUGUSTUS	start_codon	26879494	26879496	.	-	0	ID=g1014.t1.start1;Parent=g1014.t1;
OX377610.1_Thelaira_solivaga_genome_assembly,_chromosome:_1	AUGUSTUS	gene	26886337	26888444	.	+	.	ID=g1015;
OX377610.1_Thelaira_solivaga_genome_assembly,_chromosome:_1	AUGUSTUS	mRNA	26886337	26888444	1	+	.	ID=g1015.t1;Parent=g1015;
OX377610.1_Thelaira_solivaga_genome_assembly,_chromosome:_1	AUGUSTUS	start_codon	26886337	26886339	.	+	0	ID=g1015.t1.start1;Parent=g1015.t1;
OX377610.1_Thelaira_solivaga_genome_assembly,_chromosome:_1	AUGUSTUS	CDS	26886337	26886564	1	+	0	ID=g1015.t1.CDS1;Parent=g1015.t1;
OX377610.1_Thelaira_solivaga_genome_assembly,_chromosome:_1	AUGUSTUS	exon	26886337	26886564	.	+	.	ID=g1015.t1.exon1;Parent=g1015.t1;
OX377610.1_Thelaira_solivaga_genome_assembly,_chromosome:_1	AUGUSTUS	intron	26886565	26887856	1	+	.	ID=g1015.t1.intron1;Parent=g1015.t1;
OX377610.1_Thelaira_solivaga_genome_assembly,_chromosome:_1	AUGUSTUS	CDS	26887857	26888444	1	+	0	ID=g1015.t1.CDS2;Parent=g1015.t1;
OX377610.1_Thelaira_solivaga_genome_assembly,_chromosome:_1	AUGUSTUS	exon	26887857	26888444	.	+	.	ID=g1015.t1.exon2;Parent=g1015.t1;
OX377610.1_Thelaira_solivaga_genome_assembly,_chromosome:_1	AUGUSTUS	stop_codon	26888442	26888444	.	+	0	ID=g1015.t1.stop1;Parent=g1015.t1;
OX377610.1_Thelaira_solivaga_genome_assembly,_chromosome:_1	AUGUSTUS	gene	26907635	26908261	.	+	.	ID=g1016;
OX377610.1_Thelaira_solivaga_genome_assembly,_chromosome:_1	AUGUSTUS	mRNA	26907635	26908261	1	+	.	ID=g1016.t1;Parent=g1016;
OX377610.1_Thelaira_solivaga_genome_assembly,_chromosome:_1	AUGUSTUS	start_codon	26907635	26907637	.	+	0	ID=g1016.t1.start1;Parent=g1016.t1;
OX377610.1_Thelaira_solivaga_genome_assembly,_chromosome:_1	AUGUSTUS	CDS	26907635	26908261	1	+	0	ID=g1016.t1.CDS1;Parent=g1016.t1;
OX377610.1_Thelaira_solivaga_genome_assembly,_chromosome:_1	AUGUSTUS	exon	26907635	26908261	.	+	.	ID=g1016.t1.exon1;Parent=g1016.t1;
OX377610.1_Thelaira_solivaga_genome_assembly,_chromosome:_1	AUGUSTUS	stop_codon	26908259	26908261	.	+	0	ID=g1016.t1.stop1;Parent=g1016.t1;
OX377610.1_Thelaira_solivaga_genome_assembly,_chromosome:_1	AUGUSTUS	gene	26912016	26912645	.	+	.	ID=g1017;
OX377610.1_Thelaira_solivaga_genome_assembly,_chromosome:_1	AUGUSTUS	mRNA	26912016	26912645	1	+	.	ID=g1017.t1;Parent=g1017;
OX377610.1_Thelaira_solivaga_genome_assembly,_chromosome:_1	AUGUSTUS	start_codon	26912016	26912018	.	+	0	ID=g1017.t1.start1;Parent=g1017.t1;
OX377610.1_Thelaira_solivaga_genome_assembly,_chromosome:_1	AUGUSTUS	CDS	26912016	26912645	1	+	0	ID=g1017.t1.CDS1;Parent=g1017.t1;
OX377610.1_Thelaira_solivaga_genome_assembly,_chromosome:_1	AUGUSTUS	exon	26912016	26912645	.	+	.	ID=g1017.t1.exon1;Parent=g1017.t1;
OX377610.1_Thelaira_solivaga_genome_assembly,_chromosome:_1	AUGUSTUS	stop_codon	26912643	26912645	.	+	0	ID=g1017.t1.stop1;Parent=g1017.t1;
OX377610.1_Thelaira_solivaga_genome_assembly,_chromosome:_1	AUGUSTUS	gene	26914860	26926932	.	-	.	ID=g1018;
OX377610.1_Thelaira_solivaga_genome_assembly,_chromosome:_1	AUGUSTUS	mRNA	26914860	26926932	0.61	-	.	ID=g1018.t1;Parent=g1018;
OX377610.1_Thelaira_solivaga_genome_assembly,_chromosome:_1	AUGUSTUS	stop_codon	26914860	26914862	.	-	0	ID=g1018.t1.stop1;Parent=g1018.t1;
OX377610.1_Thelaira_solivaga_genome_assembly,_chromosome:_1	AUGUSTUS	CDS	26914860	26915211	1	-	1	ID=g1018.t1.CDS1;Parent=g1018.t1;
OX377610.1_Thelaira_solivaga_genome_assembly,_chromosome:_1	AUGUSTUS	exon	26914860	26915211	.	-	.	ID=g1018.t1.exon1;Parent=g1018.t1;
OX377610.1_Thelaira_solivaga_genome_assembly,_chromosome:_1	AUGUSTUS	intron	26915212	26915272	1	-	.	ID=g1018.t1.intron1;Parent=g1018.t1;
OX377610.1_Thelaira_solivaga_genome_assembly,_chromosome:_1	AUGUSTUS	CDS	26915273	26915515	1	-	1	ID=g1018.t1.CDS2;Parent=g1018.t1;
OX377610.1_Thelaira_solivaga_genome_assembly,_chromosome:_1	AUGUSTUS	exon	26915273	26915515	.	-	.	ID=g1018.t1.exon2;Parent=g1018.t1;
OX377610.1_Thelaira_solivaga_genome_assembly,_chromosome:_1	AUGUSTUS	intron	26915516	26915583	1	-	.	ID=g1018.t1.intron2;Parent=g1018.t1;
OX377610.1_Thelaira_solivaga_genome_assembly,_chromosome:_1	AUGUSTUS	CDS	26915584	26915733	1	-	1	ID=g1018.t1.CDS3;Parent=g1018.t1;
OX377610.1_Thelaira_solivaga_genome_assembly,_chromosome:_1	AUGUSTUS	exon	26915584	26915733	.	-	.	ID=g1018.t1.exon3;Parent=g1018.t1;
OX377610.1_Thelaira_solivaga_genome_assembly,_chromosome:_1	AUGUSTUS	intron	26915734	26918022	1	-	.	ID=g1018.t1.intron3;Parent=g1018.t1;
OX377610.1_Thelaira_solivaga_genome_assembly,_chromosome:_1	AUGUSTUS	CDS	26918023	26918323	1	-	2	ID=g1018.t1.CDS4;Parent=g1018.t1;
OX377610.1_Thelaira_solivaga_genome_assembly,_chromosome:_1	AUGUSTUS	exon	26918023	26918323	.	-	.	ID=g1018.t1.exon4;Parent=g1018.t1;
OX377610.1_Thelaira_solivaga_genome_assembly,_chromosome:_1	AUGUSTUS	intron	26918324	26918419	1	-	.	ID=g1018.t1.intron4;Parent=g1018.t1;
OX377610.1_Thelaira_solivaga_genome_assembly,_chromosome:_1	AUGUSTUS	CDS	26918420	26918577	1	-	1	ID=g1018.t1.CDS5;Parent=g1018.t1;
OX377610.1_Thelaira_solivaga_genome_assembly,_chromosome:_1	AUGUSTUS	exon	26918420	26918577	.	-	.	ID=g1018.t1.exon5;Parent=g1018.t1;
OX377610.1_Thelaira_solivaga_genome_assembly,_chromosome:_1	AUGUSTUS	intron	26918578	26919238	1	-	.	ID=g1018.t1.intron5;Parent=g1018.t1;
OX377610.1_Thelaira_solivaga_genome_assembly,_chromosome:_1	AUGUSTUS	CDS	26919239	26919502	1	-	1	ID=g1018.t1.CDS6;Parent=g1018.t1;
OX377610.1_Thelaira_solivaga_genome_assembly,_chromosome:_1	AUGUSTUS	exon	26919239	26919502	.	-	.	ID=g1018.t1.exon6;Parent=g1018.t1;
OX377610.1_Thelaira_solivaga_genome_assembly,_chromosome:_1	AUGUSTUS	intron	26919503	26919572	1	-	.	ID=g1018.t1.intron6;Parent=g1018.t1;
OX377610.1_Thelaira_solivaga_genome_assembly,_chromosome:_1	AUGUSTUS	CDS	26919573	26919641	1	-	1	ID=g1018.t1.CDS7;Parent=g1018.t1;
OX377610.1_Thelaira_solivaga_genome_assembly,_chromosome:_1	AUGUSTUS	exon	26919573	26919641	.	-	.	ID=g1018.t1.exon7;Parent=g1018.t1;
OX377610.1_Thelaira_solivaga_genome_assembly,_chromosome:_1	AUGUSTUS	intron	26919642	26920500	1	-	.	ID=g1018.t1.intron7;Parent=g1018.t1;
OX377610.1_Thelaira_solivaga_genome_assembly,_chromosome:_1	AUGUSTUS	CDS	26920501	26923614	1	-	1	ID=g1018.t1.CDS8;Parent=g1018.t1;
OX377610.1_Thelaira_solivaga_genome_assembly,_chromosome:_1	AUGUSTUS	exon	26920501	26923614	.	-	.	ID=g1018.t1.exon8;Parent=g1018.t1;
OX377610.1_Thelaira_solivaga_genome_assembly,_chromosome:_1	AUGUSTUS	intron	26923615	26923673	1	-	.	ID=g1018.t1.intron8;Parent=g1018.t1;
OX377610.1_Thelaira_solivaga_genome_assembly,_chromosome:_1	AUGUSTUS	CDS	26923674	26923837	1	-	0	ID=g1018.t1.CDS9;Parent=g1018.t1;
OX377610.1_Thelaira_solivaga_genome_assembly,_chromosome:_1	AUGUSTUS	exon	26923674	26923837	.	-	.	ID=g1018.t1.exon9;Parent=g1018.t1;
OX377610.1_Thelaira_solivaga_genome_assembly,_chromosome:_1	AUGUSTUS	intron	26923838	26923896	1	-	.	ID=g1018.t1.intron9;Parent=g1018.t1;
OX377610.1_Thelaira_solivaga_genome_assembly,_chromosome:_1	AUGUSTUS	CDS	26923897	26924220	1	-	0	ID=g1018.t1.CDS10;Parent=g1018.t1;
OX377610.1_Thelaira_solivaga_genome_assembly,_chromosome:_1	AUGUSTUS	exon	26923897	26924220	.	-	.	ID=g1018.t1.exon10;Parent=g1018.t1;
OX377610.1_Thelaira_solivaga_genome_assembly,_chromosome:_1	AUGUSTUS	intron	26924221	26924408	1	-	.	ID=g1018.t1.intron10;Parent=g1018.t1;
OX377610.1_Thelaira_solivaga_genome_assembly,_chromosome:_1	AUGUSTUS	CDS	26924409	26925045	1	-	1	ID=g1018.t1.CDS11;Parent=g1018.t1;
OX377610.1_Thelaira_solivaga_genome_assembly,_chromosome:_1	AUGUSTUS	exon	26924409	26925045	.	-	.	ID=g1018.t1.exon11;Parent=g1018.t1;
OX377610.1_Thelaira_solivaga_genome_assembly,_chromosome:_1	AUGUSTUS	intron	26925046	26925111	1	-	.	ID=g1018.t1.intron11;Parent=g1018.t1;
OX377610.1_Thelaira_solivaga_genome_assembly,_chromosome:_1	AUGUSTUS	CDS	26925112	26925365	1	-	0	ID=g1018.t1.CDS12;Parent=g1018.t1;
OX377610.1_Thelaira_solivaga_genome_assembly,_chromosome:_1	AUGUSTUS	exon	26925112	26925365	.	-	.	ID=g1018.t1.exon12;Parent=g1018.t1;
OX377610.1_Thelaira_solivaga_genome_assembly,_chromosome:_1	AUGUSTUS	intron	26925366	26925431	1	-	.	ID=g1018.t1.intron12;Parent=g1018.t1;
OX377610.1_Thelaira_solivaga_genome_assembly,_chromosome:_1	AUGUSTUS	CDS	26925432	26926198	1	-	2	ID=g1018.t1.CDS13;Parent=g1018.t1;
OX377610.1_Thelaira_solivaga_genome_assembly,_chromosome:_1	AUGUSTUS	exon	26925432	26926198	.	-	.	ID=g1018.t1.exon13;Parent=g1018.t1;
OX377610.1_Thelaira_solivaga_genome_assembly,_chromosome:_1	AUGUSTUS	intron	26926199	26926928	0.61	-	.	ID=g1018.t1.intron13;Parent=g1018.t1;
OX377610.1_Thelaira_solivaga_genome_assembly,_chromosome:_1	AUGUSTUS	CDS	26926929	26926932	0.61	-	0	ID=g1018.t1.CDS14;Parent=g1018.t1;
OX377610.1_Thelaira_solivaga_genome_assembly,_chromosome:_1	AUGUSTUS	exon	26926929	26926932	.	-	.	ID=g1018.t1.exon14;Parent=g1018.t1;
OX377610.1_Thelaira_solivaga_genome_assembly,_chromosome:_1	AUGUSTUS	start_codon	26926930	26926932	.	-	0	ID=g1018.t1.start1;Parent=g1018.t1;
OX377610.1_Thelaira_solivaga_genome_assembly,_chromosome:_1	AUGUSTUS	gene	26958180	26959524	.	+	.	ID=g1019;
OX377610.1_Thelaira_solivaga_genome_assembly,_chromosome:_1	AUGUSTUS	mRNA	26958180	26959524	1	+	.	ID=g1019.t1;Parent=g1019;
OX377610.1_Thelaira_solivaga_genome_assembly,_chromosome:_1	AUGUSTUS	start_codon	26958180	26958182	.	+	0	ID=g1019.t1.start1;Parent=g1019.t1;
OX377610.1_Thelaira_solivaga_genome_assembly,_chromosome:_1	AUGUSTUS	CDS	26958180	26959238	1	+	0	ID=g1019.t1.CDS1;Parent=g1019.t1;
OX377610.1_Thelaira_solivaga_genome_assembly,_chromosome:_1	AUGUSTUS	exon	26958180	26959238	.	+	.	ID=g1019.t1.exon1;Parent=g1019.t1;
OX377610.1_Thelaira_solivaga_genome_assembly,_chromosome:_1	AUGUSTUS	intron	26959239	26959341	1	+	.	ID=g1019.t1.intron1;Parent=g1019.t1;
OX377610.1_Thelaira_solivaga_genome_assembly,_chromosome:_1	AUGUSTUS	CDS	26959342	26959524	1	+	0	ID=g1019.t1.CDS2;Parent=g1019.t1;
OX377610.1_Thelaira_solivaga_genome_assembly,_chromosome:_1	AUGUSTUS	exon	26959342	26959524	.	+	.	ID=g1019.t1.exon2;Parent=g1019.t1;
OX377610.1_Thelaira_solivaga_genome_assembly,_chromosome:_1	AUGUSTUS	stop_codon	26959522	26959524	.	+	0	ID=g1019.t1.stop1;Parent=g1019.t1;
OX377610.1_Thelaira_solivaga_genome_assembly,_chromosome:_1	GeneMark.hmm3	mRNA	26958333	26959524	.	+	.	ID=g1019.t2;Parent=g1019;
OX377610.1_Thelaira_solivaga_genome_assembly,_chromosome:_1	GeneMark.hmm3	start_codon	26958333	26958335	.	+	0	ID=g1019.t2.start1;Parent=g1019.t2;
OX377610.1_Thelaira_solivaga_genome_assembly,_chromosome:_1	GeneMark.hmm3	CDS	26958333	26959238	.	+	0	ID=g1019.t2.CDS1;Parent=g1019.t2;
OX377610.1_Thelaira_solivaga_genome_assembly,_chromosome:_1	GeneMark.hmm3	exon	26958333	26959238	0	+	.	ID=g1019.t2.exon1;Parent=g1019.t2;
OX377610.1_Thelaira_solivaga_genome_assembly,_chromosome:_1	GeneMark.hmm3	intron	26959239	26959341	.	+	0	ID=g1019.t2.intron1;Parent=g1019.t2;
OX377610.1_Thelaira_solivaga_genome_assembly,_chromosome:_1	GeneMark.hmm3	CDS	26959342	26959524	.	+	0	ID=g1019.t2.CDS2;Parent=g1019.t2;
OX377610.1_Thelaira_solivaga_genome_assembly,_chromosome:_1	GeneMark.hmm3	exon	26959342	26959524	0	+	.	ID=g1019.t2.exon2;Parent=g1019.t2;
OX377610.1_Thelaira_solivaga_genome_assembly,_chromosome:_1	GeneMark.hmm3	stop_codon	26959522	26959524	.	+	0	ID=g1019.t2.stop1;Parent=g1019.t2;
OX377610.1_Thelaira_solivaga_genome_assembly,_chromosome:_1	AUGUSTUS	gene	27028686	27030083	.	+	.	ID=g1020;
OX377610.1_Thelaira_solivaga_genome_assembly,_chromosome:_1	AUGUSTUS	mRNA	27028686	27030083	0.97	+	.	ID=g1020.t1;Parent=g1020;
OX377610.1_Thelaira_solivaga_genome_assembly,_chromosome:_1	AUGUSTUS	start_codon	27028686	27028688	.	+	0	ID=g1020.t1.start1;Parent=g1020.t1;
OX377610.1_Thelaira_solivaga_genome_assembly,_chromosome:_1	AUGUSTUS	CDS	27028686	27030083	0.97	+	0	ID=g1020.t1.CDS1;Parent=g1020.t1;
OX377610.1_Thelaira_solivaga_genome_assembly,_chromosome:_1	AUGUSTUS	exon	27028686	27030083	.	+	.	ID=g1020.t1.exon1;Parent=g1020.t1;
OX377610.1_Thelaira_solivaga_genome_assembly,_chromosome:_1	AUGUSTUS	stop_codon	27030081	27030083	.	+	0	ID=g1020.t1.stop1;Parent=g1020.t1;
OX377610.1_Thelaira_solivaga_genome_assembly,_chromosome:_1	AUGUSTUS	gene	27216793	27285161	.	+	.	ID=g1021;
OX377610.1_Thelaira_solivaga_genome_assembly,_chromosome:_1	AUGUSTUS	mRNA	27216793	27285161	0.73	+	.	ID=g1021.t1;Parent=g1021;
OX377610.1_Thelaira_solivaga_genome_assembly,_chromosome:_1	AUGUSTUS	start_codon	27216793	27216795	.	+	0	ID=g1021.t1.start1;Parent=g1021.t1;
OX377610.1_Thelaira_solivaga_genome_assembly,_chromosome:_1	AUGUSTUS	CDS	27216793	27216838	0.73	+	0	ID=g1021.t1.CDS1;Parent=g1021.t1;
OX377610.1_Thelaira_solivaga_genome_assembly,_chromosome:_1	AUGUSTUS	exon	27216793	27216838	.	+	.	ID=g1021.t1.exon1;Parent=g1021.t1;
OX377610.1_Thelaira_solivaga_genome_assembly,_chromosome:_1	AUGUSTUS	intron	27216839	27221657	0.73	+	.	ID=g1021.t1.intron1;Parent=g1021.t1;
OX377610.1_Thelaira_solivaga_genome_assembly,_chromosome:_1	AUGUSTUS	CDS	27221658	27221737	1	+	2	ID=g1021.t1.CDS2;Parent=g1021.t1;
OX377610.1_Thelaira_solivaga_genome_assembly,_chromosome:_1	AUGUSTUS	exon	27221658	27221737	.	+	.	ID=g1021.t1.exon2;Parent=g1021.t1;
OX377610.1_Thelaira_solivaga_genome_assembly,_chromosome:_1	AUGUSTUS	intron	27221738	27221801	1	+	.	ID=g1021.t1.intron2;Parent=g1021.t1;
OX377610.1_Thelaira_solivaga_genome_assembly,_chromosome:_1	AUGUSTUS	CDS	27221802	27221909	1	+	0	ID=g1021.t1.CDS3;Parent=g1021.t1;
OX377610.1_Thelaira_solivaga_genome_assembly,_chromosome:_1	AUGUSTUS	exon	27221802	27221909	.	+	.	ID=g1021.t1.exon3;Parent=g1021.t1;
OX377610.1_Thelaira_solivaga_genome_assembly,_chromosome:_1	AUGUSTUS	intron	27221910	27222010	1	+	.	ID=g1021.t1.intron3;Parent=g1021.t1;
OX377610.1_Thelaira_solivaga_genome_assembly,_chromosome:_1	AUGUSTUS	CDS	27222011	27222079	1	+	0	ID=g1021.t1.CDS4;Parent=g1021.t1;
OX377610.1_Thelaira_solivaga_genome_assembly,_chromosome:_1	AUGUSTUS	exon	27222011	27222079	.	+	.	ID=g1021.t1.exon4;Parent=g1021.t1;
OX377610.1_Thelaira_solivaga_genome_assembly,_chromosome:_1	AUGUSTUS	intron	27222080	27223161	1	+	.	ID=g1021.t1.intron4;Parent=g1021.t1;
OX377610.1_Thelaira_solivaga_genome_assembly,_chromosome:_1	AUGUSTUS	CDS	27223162	27223215	1	+	0	ID=g1021.t1.CDS5;Parent=g1021.t1;
OX377610.1_Thelaira_solivaga_genome_assembly,_chromosome:_1	AUGUSTUS	exon	27223162	27223215	.	+	.	ID=g1021.t1.exon5;Parent=g1021.t1;
OX377610.1_Thelaira_solivaga_genome_assembly,_chromosome:_1	AUGUSTUS	intron	27223216	27224774	1	+	.	ID=g1021.t1.intron5;Parent=g1021.t1;
OX377610.1_Thelaira_solivaga_genome_assembly,_chromosome:_1	AUGUSTUS	CDS	27224775	27224954	1	+	0	ID=g1021.t1.CDS6;Parent=g1021.t1;
OX377610.1_Thelaira_solivaga_genome_assembly,_chromosome:_1	AUGUSTUS	exon	27224775	27224954	.	+	.	ID=g1021.t1.exon6;Parent=g1021.t1;
OX377610.1_Thelaira_solivaga_genome_assembly,_chromosome:_1	AUGUSTUS	intron	27224955	27225402	1	+	.	ID=g1021.t1.intron6;Parent=g1021.t1;
OX377610.1_Thelaira_solivaga_genome_assembly,_chromosome:_1	AUGUSTUS	CDS	27225403	27225508	1	+	0	ID=g1021.t1.CDS7;Parent=g1021.t1;
OX377610.1_Thelaira_solivaga_genome_assembly,_chromosome:_1	AUGUSTUS	exon	27225403	27225508	.	+	.	ID=g1021.t1.exon7;Parent=g1021.t1;
OX377610.1_Thelaira_solivaga_genome_assembly,_chromosome:_1	AUGUSTUS	intron	27225509	27237954	1	+	.	ID=g1021.t1.intron7;Parent=g1021.t1;
OX377610.1_Thelaira_solivaga_genome_assembly,_chromosome:_1	AUGUSTUS	CDS	27237955	27238052	1	+	2	ID=g1021.t1.CDS8;Parent=g1021.t1;
OX377610.1_Thelaira_solivaga_genome_assembly,_chromosome:_1	AUGUSTUS	exon	27237955	27238052	.	+	.	ID=g1021.t1.exon8;Parent=g1021.t1;
OX377610.1_Thelaira_solivaga_genome_assembly,_chromosome:_1	AUGUSTUS	intron	27238053	27271426	1	+	.	ID=g1021.t1.intron8;Parent=g1021.t1;
OX377610.1_Thelaira_solivaga_genome_assembly,_chromosome:_1	AUGUSTUS	CDS	27271427	27271786	1	+	0	ID=g1021.t1.CDS9;Parent=g1021.t1;
OX377610.1_Thelaira_solivaga_genome_assembly,_chromosome:_1	AUGUSTUS	exon	27271427	27271786	.	+	.	ID=g1021.t1.exon9;Parent=g1021.t1;
OX377610.1_Thelaira_solivaga_genome_assembly,_chromosome:_1	AUGUSTUS	intron	27271787	27271849	1	+	.	ID=g1021.t1.intron9;Parent=g1021.t1;
OX377610.1_Thelaira_solivaga_genome_assembly,_chromosome:_1	AUGUSTUS	CDS	27271850	27271924	1	+	0	ID=g1021.t1.CDS10;Parent=g1021.t1;
OX377610.1_Thelaira_solivaga_genome_assembly,_chromosome:_1	AUGUSTUS	exon	27271850	27271924	.	+	.	ID=g1021.t1.exon10;Parent=g1021.t1;
OX377610.1_Thelaira_solivaga_genome_assembly,_chromosome:_1	AUGUSTUS	intron	27271925	27271991	1	+	.	ID=g1021.t1.intron10;Parent=g1021.t1;
OX377610.1_Thelaira_solivaga_genome_assembly,_chromosome:_1	AUGUSTUS	CDS	27271992	27272132	1	+	0	ID=g1021.t1.CDS11;Parent=g1021.t1;
OX377610.1_Thelaira_solivaga_genome_assembly,_chromosome:_1	AUGUSTUS	exon	27271992	27272132	.	+	.	ID=g1021.t1.exon11;Parent=g1021.t1;
OX377610.1_Thelaira_solivaga_genome_assembly,_chromosome:_1	AUGUSTUS	intron	27272133	27272929	1	+	.	ID=g1021.t1.intron11;Parent=g1021.t1;
OX377610.1_Thelaira_solivaga_genome_assembly,_chromosome:_1	AUGUSTUS	CDS	27272930	27272992	1	+	0	ID=g1021.t1.CDS12;Parent=g1021.t1;
OX377610.1_Thelaira_solivaga_genome_assembly,_chromosome:_1	AUGUSTUS	exon	27272930	27272992	.	+	.	ID=g1021.t1.exon12;Parent=g1021.t1;
OX377610.1_Thelaira_solivaga_genome_assembly,_chromosome:_1	AUGUSTUS	intron	27272993	27281578	1	+	.	ID=g1021.t1.intron12;Parent=g1021.t1;
OX377610.1_Thelaira_solivaga_genome_assembly,_chromosome:_1	AUGUSTUS	CDS	27281579	27281605	1	+	0	ID=g1021.t1.CDS13;Parent=g1021.t1;
OX377610.1_Thelaira_solivaga_genome_assembly,_chromosome:_1	AUGUSTUS	exon	27281579	27281605	.	+	.	ID=g1021.t1.exon13;Parent=g1021.t1;
OX377610.1_Thelaira_solivaga_genome_assembly,_chromosome:_1	AUGUSTUS	intron	27281606	27284352	1	+	.	ID=g1021.t1.intron13;Parent=g1021.t1;
OX377610.1_Thelaira_solivaga_genome_assembly,_chromosome:_1	AUGUSTUS	CDS	27284353	27284406	1	+	0	ID=g1021.t1.CDS14;Parent=g1021.t1;
OX377610.1_Thelaira_solivaga_genome_assembly,_chromosome:_1	AUGUSTUS	exon	27284353	27284406	.	+	.	ID=g1021.t1.exon14;Parent=g1021.t1;
OX377610.1_Thelaira_solivaga_genome_assembly,_chromosome:_1	AUGUSTUS	intron	27284407	27284645	1	+	.	ID=g1021.t1.intron14;Parent=g1021.t1;
OX377610.1_Thelaira_solivaga_genome_assembly,_chromosome:_1	AUGUSTUS	CDS	27284646	27284843	1	+	0	ID=g1021.t1.CDS15;Parent=g1021.t1;
OX377610.1_Thelaira_solivaga_genome_assembly,_chromosome:_1	AUGUSTUS	exon	27284646	27284843	.	+	.	ID=g1021.t1.exon15;Parent=g1021.t1;
OX377610.1_Thelaira_solivaga_genome_assembly,_chromosome:_1	AUGUSTUS	intron	27284844	27284999	1	+	.	ID=g1021.t1.intron15;Parent=g1021.t1;
OX377610.1_Thelaira_solivaga_genome_assembly,_chromosome:_1	AUGUSTUS	CDS	27285000	27285161	1	+	0	ID=g1021.t1.CDS16;Parent=g1021.t1;
OX377610.1_Thelaira_solivaga_genome_assembly,_chromosome:_1	AUGUSTUS	exon	27285000	27285161	.	+	.	ID=g1021.t1.exon16;Parent=g1021.t1;
OX377610.1_Thelaira_solivaga_genome_assembly,_chromosome:_1	AUGUSTUS	stop_codon	27285159	27285161	.	+	0	ID=g1021.t1.stop1;Parent=g1021.t1;
OX377610.1_Thelaira_solivaga_genome_assembly,_chromosome:_1	AUGUSTUS	gene	27290343	27290766	.	-	.	ID=g1022;
OX377610.1_Thelaira_solivaga_genome_assembly,_chromosome:_1	AUGUSTUS	mRNA	27290343	27290766	1	-	.	ID=g1022.t1;Parent=g1022;
OX377610.1_Thelaira_solivaga_genome_assembly,_chromosome:_1	AUGUSTUS	stop_codon	27290343	27290345	.	-	0	ID=g1022.t1.stop1;Parent=g1022.t1;
OX377610.1_Thelaira_solivaga_genome_assembly,_chromosome:_1	AUGUSTUS	CDS	27290343	27290516	1	-	0	ID=g1022.t1.CDS1;Parent=g1022.t1;
OX377610.1_Thelaira_solivaga_genome_assembly,_chromosome:_1	AUGUSTUS	exon	27290343	27290516	.	-	.	ID=g1022.t1.exon1;Parent=g1022.t1;
OX377610.1_Thelaira_solivaga_genome_assembly,_chromosome:_1	AUGUSTUS	intron	27290517	27290580	1	-	.	ID=g1022.t1.intron1;Parent=g1022.t1;
OX377610.1_Thelaira_solivaga_genome_assembly,_chromosome:_1	AUGUSTUS	CDS	27290581	27290766	1	-	0	ID=g1022.t1.CDS2;Parent=g1022.t1;
OX377610.1_Thelaira_solivaga_genome_assembly,_chromosome:_1	AUGUSTUS	exon	27290581	27290766	.	-	.	ID=g1022.t1.exon2;Parent=g1022.t1;
OX377610.1_Thelaira_solivaga_genome_assembly,_chromosome:_1	AUGUSTUS	start_codon	27290764	27290766	.	-	0	ID=g1022.t1.start1;Parent=g1022.t1;
OX377610.1_Thelaira_solivaga_genome_assembly,_chromosome:_1	AUGUSTUS	gene	27302405	27321331	.	-	.	ID=g1023;
OX377610.1_Thelaira_solivaga_genome_assembly,_chromosome:_1	AUGUSTUS	mRNA	27302405	27321331	1	-	.	ID=g1023.t1;Parent=g1023;
OX377610.1_Thelaira_solivaga_genome_assembly,_chromosome:_1	AUGUSTUS	stop_codon	27302405	27302407	.	-	0	ID=g1023.t1.stop1;Parent=g1023.t1;
OX377610.1_Thelaira_solivaga_genome_assembly,_chromosome:_1	AUGUSTUS	CDS	27302405	27302728	1	-	0	ID=g1023.t1.CDS1;Parent=g1023.t1;
OX377610.1_Thelaira_solivaga_genome_assembly,_chromosome:_1	AUGUSTUS	exon	27302405	27302728	.	-	.	ID=g1023.t1.exon1;Parent=g1023.t1;
OX377610.1_Thelaira_solivaga_genome_assembly,_chromosome:_1	AUGUSTUS	intron	27302729	27317376	1	-	.	ID=g1023.t1.intron1;Parent=g1023.t1;
OX377610.1_Thelaira_solivaga_genome_assembly,_chromosome:_1	AUGUSTUS	CDS	27317377	27317496	1	-	0	ID=g1023.t1.CDS2;Parent=g1023.t1;
OX377610.1_Thelaira_solivaga_genome_assembly,_chromosome:_1	AUGUSTUS	exon	27317377	27317496	.	-	.	ID=g1023.t1.exon2;Parent=g1023.t1;
OX377610.1_Thelaira_solivaga_genome_assembly,_chromosome:_1	AUGUSTUS	intron	27317497	27319399	1	-	.	ID=g1023.t1.intron2;Parent=g1023.t1;
OX377610.1_Thelaira_solivaga_genome_assembly,_chromosome:_1	AUGUSTUS	CDS	27319400	27319452	1	-	2	ID=g1023.t1.CDS3;Parent=g1023.t1;
OX377610.1_Thelaira_solivaga_genome_assembly,_chromosome:_1	AUGUSTUS	exon	27319400	27319452	.	-	.	ID=g1023.t1.exon3;Parent=g1023.t1;
OX377610.1_Thelaira_solivaga_genome_assembly,_chromosome:_1	AUGUSTUS	intron	27319453	27321273	1	-	.	ID=g1023.t1.intron3;Parent=g1023.t1;
OX377610.1_Thelaira_solivaga_genome_assembly,_chromosome:_1	AUGUSTUS	CDS	27321274	27321331	1	-	0	ID=g1023.t1.CDS4;Parent=g1023.t1;
OX377610.1_Thelaira_solivaga_genome_assembly,_chromosome:_1	AUGUSTUS	exon	27321274	27321331	.	-	.	ID=g1023.t1.exon4;Parent=g1023.t1;
OX377610.1_Thelaira_solivaga_genome_assembly,_chromosome:_1	AUGUSTUS	start_codon	27321329	27321331	.	-	0	ID=g1023.t1.start1;Parent=g1023.t1;
OX377610.1_Thelaira_solivaga_genome_assembly,_chromosome:_1	AUGUSTUS	gene	27392485	27397562	.	+	.	ID=g1024;
OX377610.1_Thelaira_solivaga_genome_assembly,_chromosome:_1	AUGUSTUS	mRNA	27392485	27397562	1	+	.	ID=g1024.t1;Parent=g1024;
OX377610.1_Thelaira_solivaga_genome_assembly,_chromosome:_1	AUGUSTUS	start_codon	27392485	27392487	.	+	0	ID=g1024.t1.start1;Parent=g1024.t1;
OX377610.1_Thelaira_solivaga_genome_assembly,_chromosome:_1	AUGUSTUS	CDS	27392485	27392605	1	+	0	ID=g1024.t1.CDS1;Parent=g1024.t1;
OX377610.1_Thelaira_solivaga_genome_assembly,_chromosome:_1	AUGUSTUS	exon	27392485	27392605	.	+	.	ID=g1024.t1.exon1;Parent=g1024.t1;
OX377610.1_Thelaira_solivaga_genome_assembly,_chromosome:_1	AUGUSTUS	intron	27392606	27396143	1	+	.	ID=g1024.t1.intron1;Parent=g1024.t1;
OX377610.1_Thelaira_solivaga_genome_assembly,_chromosome:_1	AUGUSTUS	CDS	27396144	27397059	1	+	2	ID=g1024.t1.CDS2;Parent=g1024.t1;
OX377610.1_Thelaira_solivaga_genome_assembly,_chromosome:_1	AUGUSTUS	exon	27396144	27397059	.	+	.	ID=g1024.t1.exon2;Parent=g1024.t1;
OX377610.1_Thelaira_solivaga_genome_assembly,_chromosome:_1	AUGUSTUS	intron	27397060	27397228	1	+	.	ID=g1024.t1.intron2;Parent=g1024.t1;
OX377610.1_Thelaira_solivaga_genome_assembly,_chromosome:_1	AUGUSTUS	CDS	27397229	27397316	1	+	1	ID=g1024.t1.CDS3;Parent=g1024.t1;
OX377610.1_Thelaira_solivaga_genome_assembly,_chromosome:_1	AUGUSTUS	exon	27397229	27397316	.	+	.	ID=g1024.t1.exon3;Parent=g1024.t1;
OX377610.1_Thelaira_solivaga_genome_assembly,_chromosome:_1	AUGUSTUS	intron	27397317	27397394	1	+	.	ID=g1024.t1.intron3;Parent=g1024.t1;
OX377610.1_Thelaira_solivaga_genome_assembly,_chromosome:_1	AUGUSTUS	CDS	27397395	27397562	1	+	0	ID=g1024.t1.CDS4;Parent=g1024.t1;
OX377610.1_Thelaira_solivaga_genome_assembly,_chromosome:_1	AUGUSTUS	exon	27397395	27397562	.	+	.	ID=g1024.t1.exon4;Parent=g1024.t1;
OX377610.1_Thelaira_solivaga_genome_assembly,_chromosome:_1	AUGUSTUS	stop_codon	27397560	27397562	.	+	0	ID=g1024.t1.stop1;Parent=g1024.t1;
OX377610.1_Thelaira_solivaga_genome_assembly,_chromosome:_1	AUGUSTUS	gene	27398133	27405333	.	-	.	ID=g1025;
OX377610.1_Thelaira_solivaga_genome_assembly,_chromosome:_1	AUGUSTUS	mRNA	27398133	27405333	0.58	-	.	ID=g1025.t1;Parent=g1025;
OX377610.1_Thelaira_solivaga_genome_assembly,_chromosome:_1	AUGUSTUS	stop_codon	27398133	27398135	.	-	0	ID=g1025.t1.stop1;Parent=g1025.t1;
OX377610.1_Thelaira_solivaga_genome_assembly,_chromosome:_1	AUGUSTUS	CDS	27398133	27398426	1	-	0	ID=g1025.t1.CDS1;Parent=g1025.t1;
OX377610.1_Thelaira_solivaga_genome_assembly,_chromosome:_1	AUGUSTUS	exon	27398133	27398426	.	-	.	ID=g1025.t1.exon1;Parent=g1025.t1;
OX377610.1_Thelaira_solivaga_genome_assembly,_chromosome:_1	AUGUSTUS	intron	27398427	27399730	1	-	.	ID=g1025.t1.intron1;Parent=g1025.t1;
OX377610.1_Thelaira_solivaga_genome_assembly,_chromosome:_1	AUGUSTUS	CDS	27399731	27399856	1	-	0	ID=g1025.t1.CDS2;Parent=g1025.t1;
OX377610.1_Thelaira_solivaga_genome_assembly,_chromosome:_1	AUGUSTUS	exon	27399731	27399856	.	-	.	ID=g1025.t1.exon2;Parent=g1025.t1;
OX377610.1_Thelaira_solivaga_genome_assembly,_chromosome:_1	AUGUSTUS	intron	27399857	27399919	1	-	.	ID=g1025.t1.intron2;Parent=g1025.t1;
OX377610.1_Thelaira_solivaga_genome_assembly,_chromosome:_1	AUGUSTUS	CDS	27399920	27400038	1	-	2	ID=g1025.t1.CDS3;Parent=g1025.t1;
OX377610.1_Thelaira_solivaga_genome_assembly,_chromosome:_1	AUGUSTUS	exon	27399920	27400038	.	-	.	ID=g1025.t1.exon3;Parent=g1025.t1;
OX377610.1_Thelaira_solivaga_genome_assembly,_chromosome:_1	AUGUSTUS	intron	27400039	27400100	1	-	.	ID=g1025.t1.intron3;Parent=g1025.t1;
OX377610.1_Thelaira_solivaga_genome_assembly,_chromosome:_1	AUGUSTUS	CDS	27400101	27400381	1	-	1	ID=g1025.t1.CDS4;Parent=g1025.t1;
OX377610.1_Thelaira_solivaga_genome_assembly,_chromosome:_1	AUGUSTUS	exon	27400101	27400381	.	-	.	ID=g1025.t1.exon4;Parent=g1025.t1;
OX377610.1_Thelaira_solivaga_genome_assembly,_chromosome:_1	AUGUSTUS	intron	27400382	27400641	1	-	.	ID=g1025.t1.intron4;Parent=g1025.t1;
OX377610.1_Thelaira_solivaga_genome_assembly,_chromosome:_1	AUGUSTUS	CDS	27400642	27401303	1	-	0	ID=g1025.t1.CDS5;Parent=g1025.t1;
OX377610.1_Thelaira_solivaga_genome_assembly,_chromosome:_1	AUGUSTUS	exon	27400642	27401303	.	-	.	ID=g1025.t1.exon5;Parent=g1025.t1;
OX377610.1_Thelaira_solivaga_genome_assembly,_chromosome:_1	AUGUSTUS	intron	27401304	27401440	1	-	.	ID=g1025.t1.intron5;Parent=g1025.t1;
OX377610.1_Thelaira_solivaga_genome_assembly,_chromosome:_1	AUGUSTUS	CDS	27401441	27401532	1	-	2	ID=g1025.t1.CDS6;Parent=g1025.t1;
OX377610.1_Thelaira_solivaga_genome_assembly,_chromosome:_1	AUGUSTUS	exon	27401441	27401532	.	-	.	ID=g1025.t1.exon6;Parent=g1025.t1;
OX377610.1_Thelaira_solivaga_genome_assembly,_chromosome:_1	AUGUSTUS	intron	27401533	27405314	0.58	-	.	ID=g1025.t1.intron6;Parent=g1025.t1;
OX377610.1_Thelaira_solivaga_genome_assembly,_chromosome:_1	AUGUSTUS	CDS	27405315	27405333	0.58	-	0	ID=g1025.t1.CDS7;Parent=g1025.t1;
OX377610.1_Thelaira_solivaga_genome_assembly,_chromosome:_1	AUGUSTUS	exon	27405315	27405333	.	-	.	ID=g1025.t1.exon7;Parent=g1025.t1;
OX377610.1_Thelaira_solivaga_genome_assembly,_chromosome:_1	AUGUSTUS	start_codon	27405331	27405333	.	-	0	ID=g1025.t1.start1;Parent=g1025.t1;
OX377610.1_Thelaira_solivaga_genome_assembly,_chromosome:_1	AUGUSTUS	gene	27422556	27423836	.	-	.	ID=g1026;
OX377610.1_Thelaira_solivaga_genome_assembly,_chromosome:_1	AUGUSTUS	mRNA	27422556	27423836	0.35	-	.	ID=g1026.t1;Parent=g1026;
OX377610.1_Thelaira_solivaga_genome_assembly,_chromosome:_1	AUGUSTUS	stop_codon	27422556	27422558	.	-	0	ID=g1026.t1.stop1;Parent=g1026.t1;
OX377610.1_Thelaira_solivaga_genome_assembly,_chromosome:_1	AUGUSTUS	CDS	27422556	27423836	0.35	-	0	ID=g1026.t1.CDS1;Parent=g1026.t1;
OX377610.1_Thelaira_solivaga_genome_assembly,_chromosome:_1	AUGUSTUS	exon	27422556	27423836	.	-	.	ID=g1026.t1.exon1;Parent=g1026.t1;
OX377610.1_Thelaira_solivaga_genome_assembly,_chromosome:_1	AUGUSTUS	start_codon	27423834	27423836	.	-	0	ID=g1026.t1.start1;Parent=g1026.t1;
OX377610.1_Thelaira_solivaga_genome_assembly,_chromosome:_1	AUGUSTUS	gene	27427765	27428246	.	-	.	ID=g1027;
OX377610.1_Thelaira_solivaga_genome_assembly,_chromosome:_1	AUGUSTUS	mRNA	27427765	27428246	1	-	.	ID=g1027.t1;Parent=g1027;
OX377610.1_Thelaira_solivaga_genome_assembly,_chromosome:_1	AUGUSTUS	stop_codon	27427765	27427767	.	-	0	ID=g1027.t1.stop1;Parent=g1027.t1;
OX377610.1_Thelaira_solivaga_genome_assembly,_chromosome:_1	AUGUSTUS	CDS	27427765	27427911	1	-	0	ID=g1027.t1.CDS1;Parent=g1027.t1;
OX377610.1_Thelaira_solivaga_genome_assembly,_chromosome:_1	AUGUSTUS	exon	27427765	27427911	.	-	.	ID=g1027.t1.exon1;Parent=g1027.t1;
OX377610.1_Thelaira_solivaga_genome_assembly,_chromosome:_1	AUGUSTUS	intron	27427912	27427970	1	-	.	ID=g1027.t1.intron1;Parent=g1027.t1;
OX377610.1_Thelaira_solivaga_genome_assembly,_chromosome:_1	AUGUSTUS	CDS	27427971	27428246	1	-	0	ID=g1027.t1.CDS2;Parent=g1027.t1;
OX377610.1_Thelaira_solivaga_genome_assembly,_chromosome:_1	AUGUSTUS	exon	27427971	27428246	.	-	.	ID=g1027.t1.exon2;Parent=g1027.t1;
OX377610.1_Thelaira_solivaga_genome_assembly,_chromosome:_1	AUGUSTUS	start_codon	27428244	27428246	.	-	0	ID=g1027.t1.start1;Parent=g1027.t1;
OX377610.1_Thelaira_solivaga_genome_assembly,_chromosome:_1	AUGUSTUS	gene	27437069	27438049	.	+	.	ID=g1028;
OX377610.1_Thelaira_solivaga_genome_assembly,_chromosome:_1	AUGUSTUS	mRNA	27437069	27438049	1	+	.	ID=g1028.t1;Parent=g1028;
OX377610.1_Thelaira_solivaga_genome_assembly,_chromosome:_1	AUGUSTUS	start_codon	27437069	27437071	.	+	0	ID=g1028.t1.start1;Parent=g1028.t1;
OX377610.1_Thelaira_solivaga_genome_assembly,_chromosome:_1	AUGUSTUS	CDS	27437069	27437244	1	+	0	ID=g1028.t1.CDS1;Parent=g1028.t1;
OX377610.1_Thelaira_solivaga_genome_assembly,_chromosome:_1	AUGUSTUS	exon	27437069	27437244	.	+	.	ID=g1028.t1.exon1;Parent=g1028.t1;
OX377610.1_Thelaira_solivaga_genome_assembly,_chromosome:_1	AUGUSTUS	intron	27437245	27437878	1	+	.	ID=g1028.t1.intron1;Parent=g1028.t1;
OX377610.1_Thelaira_solivaga_genome_assembly,_chromosome:_1	AUGUSTUS	CDS	27437879	27437942	1	+	1	ID=g1028.t1.CDS2;Parent=g1028.t1;
OX377610.1_Thelaira_solivaga_genome_assembly,_chromosome:_1	AUGUSTUS	exon	27437879	27437942	.	+	.	ID=g1028.t1.exon2;Parent=g1028.t1;
OX377610.1_Thelaira_solivaga_genome_assembly,_chromosome:_1	AUGUSTUS	intron	27437943	27438007	1	+	.	ID=g1028.t1.intron2;Parent=g1028.t1;
OX377610.1_Thelaira_solivaga_genome_assembly,_chromosome:_1	AUGUSTUS	CDS	27438008	27438049	1	+	0	ID=g1028.t1.CDS3;Parent=g1028.t1;
OX377610.1_Thelaira_solivaga_genome_assembly,_chromosome:_1	AUGUSTUS	exon	27438008	27438049	.	+	.	ID=g1028.t1.exon3;Parent=g1028.t1;
OX377610.1_Thelaira_solivaga_genome_assembly,_chromosome:_1	AUGUSTUS	stop_codon	27438047	27438049	.	+	0	ID=g1028.t1.stop1;Parent=g1028.t1;
OX377610.1_Thelaira_solivaga_genome_assembly,_chromosome:_1	AUGUSTUS	gene	27439913	27452186	.	-	.	ID=g1029;
OX377610.1_Thelaira_solivaga_genome_assembly,_chromosome:_1	AUGUSTUS	mRNA	27439913	27452186	1	-	.	ID=g1029.t1;Parent=g1029;
OX377610.1_Thelaira_solivaga_genome_assembly,_chromosome:_1	AUGUSTUS	stop_codon	27439913	27439915	.	-	0	ID=g1029.t1.stop1;Parent=g1029.t1;
OX377610.1_Thelaira_solivaga_genome_assembly,_chromosome:_1	AUGUSTUS	CDS	27439913	27439947	1	-	2	ID=g1029.t1.CDS1;Parent=g1029.t1;
OX377610.1_Thelaira_solivaga_genome_assembly,_chromosome:_1	AUGUSTUS	exon	27439913	27439947	.	-	.	ID=g1029.t1.exon1;Parent=g1029.t1;
OX377610.1_Thelaira_solivaga_genome_assembly,_chromosome:_1	AUGUSTUS	intron	27439948	27441446	1	-	.	ID=g1029.t1.intron1;Parent=g1029.t1;
OX377610.1_Thelaira_solivaga_genome_assembly,_chromosome:_1	AUGUSTUS	CDS	27441447	27441574	1	-	1	ID=g1029.t1.CDS2;Parent=g1029.t1;
OX377610.1_Thelaira_solivaga_genome_assembly,_chromosome:_1	AUGUSTUS	exon	27441447	27441574	.	-	.	ID=g1029.t1.exon2;Parent=g1029.t1;
OX377610.1_Thelaira_solivaga_genome_assembly,_chromosome:_1	AUGUSTUS	intron	27441575	27441645	1	-	.	ID=g1029.t1.intron2;Parent=g1029.t1;
OX377610.1_Thelaira_solivaga_genome_assembly,_chromosome:_1	AUGUSTUS	CDS	27441646	27441929	1	-	0	ID=g1029.t1.CDS3;Parent=g1029.t1;
OX377610.1_Thelaira_solivaga_genome_assembly,_chromosome:_1	AUGUSTUS	exon	27441646	27441929	.	-	.	ID=g1029.t1.exon3;Parent=g1029.t1;
OX377610.1_Thelaira_solivaga_genome_assembly,_chromosome:_1	AUGUSTUS	intron	27441930	27441992	1	-	.	ID=g1029.t1.intron3;Parent=g1029.t1;
OX377610.1_Thelaira_solivaga_genome_assembly,_chromosome:_1	AUGUSTUS	CDS	27441993	27442125	1	-	1	ID=g1029.t1.CDS4;Parent=g1029.t1;
OX377610.1_Thelaira_solivaga_genome_assembly,_chromosome:_1	AUGUSTUS	exon	27441993	27442125	.	-	.	ID=g1029.t1.exon4;Parent=g1029.t1;
OX377610.1_Thelaira_solivaga_genome_assembly,_chromosome:_1	AUGUSTUS	intron	27442126	27443240	1	-	.	ID=g1029.t1.intron4;Parent=g1029.t1;
OX377610.1_Thelaira_solivaga_genome_assembly,_chromosome:_1	AUGUSTUS	CDS	27443241	27443348	1	-	1	ID=g1029.t1.CDS5;Parent=g1029.t1;
OX377610.1_Thelaira_solivaga_genome_assembly,_chromosome:_1	AUGUSTUS	exon	27443241	27443348	.	-	.	ID=g1029.t1.exon5;Parent=g1029.t1;
OX377610.1_Thelaira_solivaga_genome_assembly,_chromosome:_1	AUGUSTUS	intron	27443349	27443410	1	-	.	ID=g1029.t1.intron5;Parent=g1029.t1;
OX377610.1_Thelaira_solivaga_genome_assembly,_chromosome:_1	AUGUSTUS	CDS	27443411	27443839	1	-	1	ID=g1029.t1.CDS6;Parent=g1029.t1;
OX377610.1_Thelaira_solivaga_genome_assembly,_chromosome:_1	AUGUSTUS	exon	27443411	27443839	.	-	.	ID=g1029.t1.exon6;Parent=g1029.t1;
OX377610.1_Thelaira_solivaga_genome_assembly,_chromosome:_1	AUGUSTUS	intron	27443840	27448572	1	-	.	ID=g1029.t1.intron6;Parent=g1029.t1;
OX377610.1_Thelaira_solivaga_genome_assembly,_chromosome:_1	AUGUSTUS	CDS	27448573	27448735	1	-	2	ID=g1029.t1.CDS7;Parent=g1029.t1;
OX377610.1_Thelaira_solivaga_genome_assembly,_chromosome:_1	AUGUSTUS	exon	27448573	27448735	.	-	.	ID=g1029.t1.exon7;Parent=g1029.t1;
OX377610.1_Thelaira_solivaga_genome_assembly,_chromosome:_1	AUGUSTUS	intron	27448736	27451855	1	-	.	ID=g1029.t1.intron7;Parent=g1029.t1;
OX377610.1_Thelaira_solivaga_genome_assembly,_chromosome:_1	AUGUSTUS	CDS	27451856	27452186	1	-	0	ID=g1029.t1.CDS8;Parent=g1029.t1;
OX377610.1_Thelaira_solivaga_genome_assembly,_chromosome:_1	AUGUSTUS	exon	27451856	27452186	.	-	.	ID=g1029.t1.exon8;Parent=g1029.t1;
OX377610.1_Thelaira_solivaga_genome_assembly,_chromosome:_1	AUGUSTUS	start_codon	27452184	27452186	.	-	0	ID=g1029.t1.start1;Parent=g1029.t1;
OX377610.1_Thelaira_solivaga_genome_assembly,_chromosome:_1	AUGUSTUS	gene	27457408	27458355	.	-	.	ID=g1030;
OX377610.1_Thelaira_solivaga_genome_assembly,_chromosome:_1	AUGUSTUS	mRNA	27457408	27458355	1	-	.	ID=g1030.t1;Parent=g1030;
OX377610.1_Thelaira_solivaga_genome_assembly,_chromosome:_1	AUGUSTUS	stop_codon	27457408	27457410	.	-	0	ID=g1030.t1.stop1;Parent=g1030.t1;
OX377610.1_Thelaira_solivaga_genome_assembly,_chromosome:_1	AUGUSTUS	CDS	27457408	27457671	1	-	0	ID=g1030.t1.CDS1;Parent=g1030.t1;
OX377610.1_Thelaira_solivaga_genome_assembly,_chromosome:_1	AUGUSTUS	exon	27457408	27457671	.	-	.	ID=g1030.t1.exon1;Parent=g1030.t1;
OX377610.1_Thelaira_solivaga_genome_assembly,_chromosome:_1	AUGUSTUS	intron	27457672	27457737	1	-	.	ID=g1030.t1.intron1;Parent=g1030.t1;
OX377610.1_Thelaira_solivaga_genome_assembly,_chromosome:_1	AUGUSTUS	CDS	27457738	27458062	1	-	1	ID=g1030.t1.CDS2;Parent=g1030.t1;
OX377610.1_Thelaira_solivaga_genome_assembly,_chromosome:_1	AUGUSTUS	exon	27457738	27458062	.	-	.	ID=g1030.t1.exon2;Parent=g1030.t1;
OX377610.1_Thelaira_solivaga_genome_assembly,_chromosome:_1	AUGUSTUS	intron	27458063	27458116	1	-	.	ID=g1030.t1.intron2;Parent=g1030.t1;
OX377610.1_Thelaira_solivaga_genome_assembly,_chromosome:_1	AUGUSTUS	CDS	27458117	27458355	1	-	0	ID=g1030.t1.CDS3;Parent=g1030.t1;
OX377610.1_Thelaira_solivaga_genome_assembly,_chromosome:_1	AUGUSTUS	exon	27458117	27458355	.	-	.	ID=g1030.t1.exon3;Parent=g1030.t1;
OX377610.1_Thelaira_solivaga_genome_assembly,_chromosome:_1	AUGUSTUS	start_codon	27458353	27458355	.	-	0	ID=g1030.t1.start1;Parent=g1030.t1;
OX377610.1_Thelaira_solivaga_genome_assembly,_chromosome:_1	AUGUSTUS	gene	27458944	27459760	.	+	.	ID=g1031;
OX377610.1_Thelaira_solivaga_genome_assembly,_chromosome:_1	AUGUSTUS	mRNA	27458944	27459760	1	+	.	ID=g1031.t1;Parent=g1031;
OX377610.1_Thelaira_solivaga_genome_assembly,_chromosome:_1	AUGUSTUS	start_codon	27458944	27458946	.	+	0	ID=g1031.t1.start1;Parent=g1031.t1;
OX377610.1_Thelaira_solivaga_genome_assembly,_chromosome:_1	AUGUSTUS	CDS	27458944	27459039	1	+	0	ID=g1031.t1.CDS1;Parent=g1031.t1;
OX377610.1_Thelaira_solivaga_genome_assembly,_chromosome:_1	AUGUSTUS	exon	27458944	27459039	.	+	.	ID=g1031.t1.exon1;Parent=g1031.t1;
OX377610.1_Thelaira_solivaga_genome_assembly,_chromosome:_1	AUGUSTUS	intron	27459040	27459096	1	+	.	ID=g1031.t1.intron1;Parent=g1031.t1;
OX377610.1_Thelaira_solivaga_genome_assembly,_chromosome:_1	AUGUSTUS	CDS	27459097	27459306	1	+	0	ID=g1031.t1.CDS2;Parent=g1031.t1;
OX377610.1_Thelaira_solivaga_genome_assembly,_chromosome:_1	AUGUSTUS	exon	27459097	27459306	.	+	.	ID=g1031.t1.exon2;Parent=g1031.t1;
OX377610.1_Thelaira_solivaga_genome_assembly,_chromosome:_1	AUGUSTUS	intron	27459307	27459580	1	+	.	ID=g1031.t1.intron2;Parent=g1031.t1;
OX377610.1_Thelaira_solivaga_genome_assembly,_chromosome:_1	AUGUSTUS	CDS	27459581	27459760	1	+	0	ID=g1031.t1.CDS3;Parent=g1031.t1;
OX377610.1_Thelaira_solivaga_genome_assembly,_chromosome:_1	AUGUSTUS	exon	27459581	27459760	.	+	.	ID=g1031.t1.exon3;Parent=g1031.t1;
OX377610.1_Thelaira_solivaga_genome_assembly,_chromosome:_1	AUGUSTUS	stop_codon	27459758	27459760	.	+	0	ID=g1031.t1.stop1;Parent=g1031.t1;
OX377610.1_Thelaira_solivaga_genome_assembly,_chromosome:_1	AUGUSTUS	gene	27459971	27460708	.	-	.	ID=g1032;
OX377610.1_Thelaira_solivaga_genome_assembly,_chromosome:_1	AUGUSTUS	mRNA	27459971	27460708	1	-	.	ID=g1032.t1;Parent=g1032;
OX377610.1_Thelaira_solivaga_genome_assembly,_chromosome:_1	AUGUSTUS	stop_codon	27459971	27459973	.	-	0	ID=g1032.t1.stop1;Parent=g1032.t1;
OX377610.1_Thelaira_solivaga_genome_assembly,_chromosome:_1	AUGUSTUS	CDS	27459971	27460459	1	-	0	ID=g1032.t1.CDS1;Parent=g1032.t1;
OX377610.1_Thelaira_solivaga_genome_assembly,_chromosome:_1	AUGUSTUS	exon	27459971	27460459	.	-	.	ID=g1032.t1.exon1;Parent=g1032.t1;
OX377610.1_Thelaira_solivaga_genome_assembly,_chromosome:_1	AUGUSTUS	intron	27460460	27460519	1	-	.	ID=g1032.t1.intron1;Parent=g1032.t1;
OX377610.1_Thelaira_solivaga_genome_assembly,_chromosome:_1	AUGUSTUS	CDS	27460520	27460708	1	-	0	ID=g1032.t1.CDS2;Parent=g1032.t1;
OX377610.1_Thelaira_solivaga_genome_assembly,_chromosome:_1	AUGUSTUS	exon	27460520	27460708	.	-	.	ID=g1032.t1.exon2;Parent=g1032.t1;
OX377610.1_Thelaira_solivaga_genome_assembly,_chromosome:_1	AUGUSTUS	start_codon	27460706	27460708	.	-	0	ID=g1032.t1.start1;Parent=g1032.t1;
OX377610.1_Thelaira_solivaga_genome_assembly,_chromosome:_1	AUGUSTUS	gene	27461402	27463705	.	-	.	ID=g1033;
OX377610.1_Thelaira_solivaga_genome_assembly,_chromosome:_1	AUGUSTUS	mRNA	27461402	27463705	1	-	.	ID=g1033.t1;Parent=g1033;
OX377610.1_Thelaira_solivaga_genome_assembly,_chromosome:_1	AUGUSTUS	stop_codon	27461402	27461404	.	-	0	ID=g1033.t1.stop1;Parent=g1033.t1;
OX377610.1_Thelaira_solivaga_genome_assembly,_chromosome:_1	AUGUSTUS	CDS	27461402	27461770	1	-	0	ID=g1033.t1.CDS1;Parent=g1033.t1;
OX377610.1_Thelaira_solivaga_genome_assembly,_chromosome:_1	AUGUSTUS	exon	27461402	27461770	.	-	.	ID=g1033.t1.exon1;Parent=g1033.t1;
OX377610.1_Thelaira_solivaga_genome_assembly,_chromosome:_1	AUGUSTUS	intron	27461771	27461835	1	-	.	ID=g1033.t1.intron1;Parent=g1033.t1;
OX377610.1_Thelaira_solivaga_genome_assembly,_chromosome:_1	AUGUSTUS	CDS	27461836	27462016	1	-	1	ID=g1033.t1.CDS2;Parent=g1033.t1;
OX377610.1_Thelaira_solivaga_genome_assembly,_chromosome:_1	AUGUSTUS	exon	27461836	27462016	.	-	.	ID=g1033.t1.exon2;Parent=g1033.t1;
OX377610.1_Thelaira_solivaga_genome_assembly,_chromosome:_1	AUGUSTUS	intron	27462017	27462067	1	-	.	ID=g1033.t1.intron2;Parent=g1033.t1;
OX377610.1_Thelaira_solivaga_genome_assembly,_chromosome:_1	AUGUSTUS	CDS	27462068	27462636	1	-	0	ID=g1033.t1.CDS3;Parent=g1033.t1;
OX377610.1_Thelaira_solivaga_genome_assembly,_chromosome:_1	AUGUSTUS	exon	27462068	27462636	.	-	.	ID=g1033.t1.exon3;Parent=g1033.t1;
OX377610.1_Thelaira_solivaga_genome_assembly,_chromosome:_1	AUGUSTUS	intron	27462637	27462693	1	-	.	ID=g1033.t1.intron3;Parent=g1033.t1;
OX377610.1_Thelaira_solivaga_genome_assembly,_chromosome:_1	AUGUSTUS	CDS	27462694	27462927	1	-	0	ID=g1033.t1.CDS4;Parent=g1033.t1;
OX377610.1_Thelaira_solivaga_genome_assembly,_chromosome:_1	AUGUSTUS	exon	27462694	27462927	.	-	.	ID=g1033.t1.exon4;Parent=g1033.t1;
OX377610.1_Thelaira_solivaga_genome_assembly,_chromosome:_1	AUGUSTUS	intron	27462928	27463003	1	-	.	ID=g1033.t1.intron4;Parent=g1033.t1;
OX377610.1_Thelaira_solivaga_genome_assembly,_chromosome:_1	AUGUSTUS	CDS	27463004	27463091	1	-	1	ID=g1033.t1.CDS5;Parent=g1033.t1;
OX377610.1_Thelaira_solivaga_genome_assembly,_chromosome:_1	AUGUSTUS	exon	27463004	27463091	.	-	.	ID=g1033.t1.exon5;Parent=g1033.t1;
OX377610.1_Thelaira_solivaga_genome_assembly,_chromosome:_1	AUGUSTUS	intron	27463092	27463150	1	-	.	ID=g1033.t1.intron5;Parent=g1033.t1;
OX377610.1_Thelaira_solivaga_genome_assembly,_chromosome:_1	AUGUSTUS	CDS	27463151	27463304	1	-	2	ID=g1033.t1.CDS6;Parent=g1033.t1;
OX377610.1_Thelaira_solivaga_genome_assembly,_chromosome:_1	AUGUSTUS	exon	27463151	27463304	.	-	.	ID=g1033.t1.exon6;Parent=g1033.t1;
OX377610.1_Thelaira_solivaga_genome_assembly,_chromosome:_1	AUGUSTUS	intron	27463305	27463632	1	-	.	ID=g1033.t1.intron6;Parent=g1033.t1;
OX377610.1_Thelaira_solivaga_genome_assembly,_chromosome:_1	AUGUSTUS	CDS	27463633	27463705	1	-	0	ID=g1033.t1.CDS7;Parent=g1033.t1;
OX377610.1_Thelaira_solivaga_genome_assembly,_chromosome:_1	AUGUSTUS	exon	27463633	27463705	.	-	.	ID=g1033.t1.exon7;Parent=g1033.t1;
OX377610.1_Thelaira_solivaga_genome_assembly,_chromosome:_1	AUGUSTUS	start_codon	27463703	27463705	.	-	0	ID=g1033.t1.start1;Parent=g1033.t1;
OX377610.1_Thelaira_solivaga_genome_assembly,_chromosome:_1	AUGUSTUS	gene	27538216	27561273	.	+	.	ID=g1034;
OX377610.1_Thelaira_solivaga_genome_assembly,_chromosome:_1	AUGUSTUS	mRNA	27538216	27561273	1	+	.	ID=g1034.t1;Parent=g1034;
OX377610.1_Thelaira_solivaga_genome_assembly,_chromosome:_1	AUGUSTUS	start_codon	27538216	27538218	.	+	0	ID=g1034.t1.start1;Parent=g1034.t1;
OX377610.1_Thelaira_solivaga_genome_assembly,_chromosome:_1	AUGUSTUS	CDS	27538216	27538757	1	+	0	ID=g1034.t1.CDS1;Parent=g1034.t1;
OX377610.1_Thelaira_solivaga_genome_assembly,_chromosome:_1	AUGUSTUS	exon	27538216	27538757	.	+	.	ID=g1034.t1.exon1;Parent=g1034.t1;
OX377610.1_Thelaira_solivaga_genome_assembly,_chromosome:_1	AUGUSTUS	intron	27538758	27542527	1	+	.	ID=g1034.t1.intron1;Parent=g1034.t1;
OX377610.1_Thelaira_solivaga_genome_assembly,_chromosome:_1	AUGUSTUS	CDS	27542528	27542725	1	+	1	ID=g1034.t1.CDS2;Parent=g1034.t1;
OX377610.1_Thelaira_solivaga_genome_assembly,_chromosome:_1	AUGUSTUS	exon	27542528	27542725	.	+	.	ID=g1034.t1.exon2;Parent=g1034.t1;
OX377610.1_Thelaira_solivaga_genome_assembly,_chromosome:_1	AUGUSTUS	intron	27542726	27542883	1	+	.	ID=g1034.t1.intron2;Parent=g1034.t1;
OX377610.1_Thelaira_solivaga_genome_assembly,_chromosome:_1	AUGUSTUS	CDS	27542884	27543055	1	+	1	ID=g1034.t1.CDS3;Parent=g1034.t1;
OX377610.1_Thelaira_solivaga_genome_assembly,_chromosome:_1	AUGUSTUS	exon	27542884	27543055	.	+	.	ID=g1034.t1.exon3;Parent=g1034.t1;
OX377610.1_Thelaira_solivaga_genome_assembly,_chromosome:_1	AUGUSTUS	intron	27543056	27554296	1	+	.	ID=g1034.t1.intron3;Parent=g1034.t1;
OX377610.1_Thelaira_solivaga_genome_assembly,_chromosome:_1	AUGUSTUS	CDS	27554297	27554433	1	+	0	ID=g1034.t1.CDS4;Parent=g1034.t1;
OX377610.1_Thelaira_solivaga_genome_assembly,_chromosome:_1	AUGUSTUS	exon	27554297	27554433	.	+	.	ID=g1034.t1.exon4;Parent=g1034.t1;
OX377610.1_Thelaira_solivaga_genome_assembly,_chromosome:_1	AUGUSTUS	intron	27554434	27554666	1	+	.	ID=g1034.t1.intron4;Parent=g1034.t1;
OX377610.1_Thelaira_solivaga_genome_assembly,_chromosome:_1	AUGUSTUS	CDS	27554667	27554849	1	+	1	ID=g1034.t1.CDS5;Parent=g1034.t1;
OX377610.1_Thelaira_solivaga_genome_assembly,_chromosome:_1	AUGUSTUS	exon	27554667	27554849	.	+	.	ID=g1034.t1.exon5;Parent=g1034.t1;
OX377610.1_Thelaira_solivaga_genome_assembly,_chromosome:_1	AUGUSTUS	intron	27554850	27556438	1	+	.	ID=g1034.t1.intron5;Parent=g1034.t1;
OX377610.1_Thelaira_solivaga_genome_assembly,_chromosome:_1	AUGUSTUS	CDS	27556439	27556592	1	+	1	ID=g1034.t1.CDS6;Parent=g1034.t1;
OX377610.1_Thelaira_solivaga_genome_assembly,_chromosome:_1	AUGUSTUS	exon	27556439	27556592	.	+	.	ID=g1034.t1.exon6;Parent=g1034.t1;
OX377610.1_Thelaira_solivaga_genome_assembly,_chromosome:_1	AUGUSTUS	intron	27556593	27561102	1	+	.	ID=g1034.t1.intron6;Parent=g1034.t1;
OX377610.1_Thelaira_solivaga_genome_assembly,_chromosome:_1	AUGUSTUS	CDS	27561103	27561273	1	+	0	ID=g1034.t1.CDS7;Parent=g1034.t1;
OX377610.1_Thelaira_solivaga_genome_assembly,_chromosome:_1	AUGUSTUS	exon	27561103	27561273	.	+	.	ID=g1034.t1.exon7;Parent=g1034.t1;
OX377610.1_Thelaira_solivaga_genome_assembly,_chromosome:_1	AUGUSTUS	stop_codon	27561271	27561273	.	+	0	ID=g1034.t1.stop1;Parent=g1034.t1;
OX377610.1_Thelaira_solivaga_genome_assembly,_chromosome:_1	AUGUSTUS	gene	27579380	27602552	.	-	.	ID=g1035;
OX377610.1_Thelaira_solivaga_genome_assembly,_chromosome:_1	AUGUSTUS	mRNA	27579380	27602552	1	-	.	ID=g1035.t1;Parent=g1035;
OX377610.1_Thelaira_solivaga_genome_assembly,_chromosome:_1	AUGUSTUS	stop_codon	27579380	27579382	.	-	0	ID=g1035.t1.stop1;Parent=g1035.t1;
OX377610.1_Thelaira_solivaga_genome_assembly,_chromosome:_1	AUGUSTUS	CDS	27579380	27579446	1	-	1	ID=g1035.t1.CDS1;Parent=g1035.t1;
OX377610.1_Thelaira_solivaga_genome_assembly,_chromosome:_1	AUGUSTUS	exon	27579380	27579446	.	-	.	ID=g1035.t1.exon1;Parent=g1035.t1;
OX377610.1_Thelaira_solivaga_genome_assembly,_chromosome:_1	AUGUSTUS	intron	27579447	27580153	1	-	.	ID=g1035.t1.intron1;Parent=g1035.t1;
OX377610.1_Thelaira_solivaga_genome_assembly,_chromosome:_1	AUGUSTUS	CDS	27580154	27580259	1	-	2	ID=g1035.t1.CDS2;Parent=g1035.t1;
OX377610.1_Thelaira_solivaga_genome_assembly,_chromosome:_1	AUGUSTUS	exon	27580154	27580259	.	-	.	ID=g1035.t1.exon2;Parent=g1035.t1;
OX377610.1_Thelaira_solivaga_genome_assembly,_chromosome:_1	AUGUSTUS	intron	27580260	27580327	1	-	.	ID=g1035.t1.intron2;Parent=g1035.t1;
OX377610.1_Thelaira_solivaga_genome_assembly,_chromosome:_1	AUGUSTUS	CDS	27580328	27580406	1	-	0	ID=g1035.t1.CDS3;Parent=g1035.t1;
OX377610.1_Thelaira_solivaga_genome_assembly,_chromosome:_1	AUGUSTUS	exon	27580328	27580406	.	-	.	ID=g1035.t1.exon3;Parent=g1035.t1;
OX377610.1_Thelaira_solivaga_genome_assembly,_chromosome:_1	AUGUSTUS	intron	27580407	27580476	1	-	.	ID=g1035.t1.intron3;Parent=g1035.t1;
OX377610.1_Thelaira_solivaga_genome_assembly,_chromosome:_1	AUGUSTUS	CDS	27580477	27581247	1	-	0	ID=g1035.t1.CDS4;Parent=g1035.t1;
OX377610.1_Thelaira_solivaga_genome_assembly,_chromosome:_1	AUGUSTUS	exon	27580477	27581247	.	-	.	ID=g1035.t1.exon4;Parent=g1035.t1;
OX377610.1_Thelaira_solivaga_genome_assembly,_chromosome:_1	AUGUSTUS	intron	27581248	27581342	1	-	.	ID=g1035.t1.intron4;Parent=g1035.t1;
OX377610.1_Thelaira_solivaga_genome_assembly,_chromosome:_1	AUGUSTUS	CDS	27581343	27581458	1	-	2	ID=g1035.t1.CDS5;Parent=g1035.t1;
OX377610.1_Thelaira_solivaga_genome_assembly,_chromosome:_1	AUGUSTUS	exon	27581343	27581458	.	-	.	ID=g1035.t1.exon5;Parent=g1035.t1;
OX377610.1_Thelaira_solivaga_genome_assembly,_chromosome:_1	AUGUSTUS	intron	27581459	27602467	1	-	.	ID=g1035.t1.intron5;Parent=g1035.t1;
OX377610.1_Thelaira_solivaga_genome_assembly,_chromosome:_1	AUGUSTUS	CDS	27602468	27602552	1	-	0	ID=g1035.t1.CDS6;Parent=g1035.t1;
OX377610.1_Thelaira_solivaga_genome_assembly,_chromosome:_1	AUGUSTUS	exon	27602468	27602552	.	-	.	ID=g1035.t1.exon6;Parent=g1035.t1;
OX377610.1_Thelaira_solivaga_genome_assembly,_chromosome:_1	AUGUSTUS	start_codon	27602550	27602552	.	-	0	ID=g1035.t1.start1;Parent=g1035.t1;
OX377610.1_Thelaira_solivaga_genome_assembly,_chromosome:_1	AUGUSTUS	gene	27617537	27620566	.	+	.	ID=g1036;
OX377610.1_Thelaira_solivaga_genome_assembly,_chromosome:_1	AUGUSTUS	mRNA	27617537	27620566	1	+	.	ID=g1036.t1;Parent=g1036;
OX377610.1_Thelaira_solivaga_genome_assembly,_chromosome:_1	AUGUSTUS	start_codon	27617537	27617539	.	+	0	ID=g1036.t1.start1;Parent=g1036.t1;
OX377610.1_Thelaira_solivaga_genome_assembly,_chromosome:_1	AUGUSTUS	CDS	27617537	27617615	1	+	0	ID=g1036.t1.CDS1;Parent=g1036.t1;
OX377610.1_Thelaira_solivaga_genome_assembly,_chromosome:_1	AUGUSTUS	exon	27617537	27617615	.	+	.	ID=g1036.t1.exon1;Parent=g1036.t1;
OX377610.1_Thelaira_solivaga_genome_assembly,_chromosome:_1	AUGUSTUS	intron	27617616	27618665	1	+	.	ID=g1036.t1.intron1;Parent=g1036.t1;
OX377610.1_Thelaira_solivaga_genome_assembly,_chromosome:_1	AUGUSTUS	CDS	27618666	27619171	1	+	2	ID=g1036.t1.CDS2;Parent=g1036.t1;
OX377610.1_Thelaira_solivaga_genome_assembly,_chromosome:_1	AUGUSTUS	exon	27618666	27619171	.	+	.	ID=g1036.t1.exon2;Parent=g1036.t1;
OX377610.1_Thelaira_solivaga_genome_assembly,_chromosome:_1	AUGUSTUS	intron	27619172	27619236	1	+	.	ID=g1036.t1.intron2;Parent=g1036.t1;
OX377610.1_Thelaira_solivaga_genome_assembly,_chromosome:_1	AUGUSTUS	CDS	27619237	27619992	1	+	0	ID=g1036.t1.CDS3;Parent=g1036.t1;
OX377610.1_Thelaira_solivaga_genome_assembly,_chromosome:_1	AUGUSTUS	exon	27619237	27619992	.	+	.	ID=g1036.t1.exon3;Parent=g1036.t1;
OX377610.1_Thelaira_solivaga_genome_assembly,_chromosome:_1	AUGUSTUS	intron	27619993	27620428	1	+	.	ID=g1036.t1.intron3;Parent=g1036.t1;
OX377610.1_Thelaira_solivaga_genome_assembly,_chromosome:_1	AUGUSTUS	CDS	27620429	27620566	1	+	0	ID=g1036.t1.CDS4;Parent=g1036.t1;
OX377610.1_Thelaira_solivaga_genome_assembly,_chromosome:_1	AUGUSTUS	exon	27620429	27620566	.	+	.	ID=g1036.t1.exon4;Parent=g1036.t1;
OX377610.1_Thelaira_solivaga_genome_assembly,_chromosome:_1	AUGUSTUS	stop_codon	27620564	27620566	.	+	0	ID=g1036.t1.stop1;Parent=g1036.t1;
OX377610.1_Thelaira_solivaga_genome_assembly,_chromosome:_1	AUGUSTUS	gene	27624478	27625603	.	+	.	ID=g1037;
OX377610.1_Thelaira_solivaga_genome_assembly,_chromosome:_1	AUGUSTUS	mRNA	27624478	27625603	1	+	.	ID=g1037.t1;Parent=g1037;
OX377610.1_Thelaira_solivaga_genome_assembly,_chromosome:_1	AUGUSTUS	start_codon	27624478	27624480	.	+	0	ID=g1037.t1.start1;Parent=g1037.t1;
OX377610.1_Thelaira_solivaga_genome_assembly,_chromosome:_1	AUGUSTUS	CDS	27624478	27624541	1	+	0	ID=g1037.t1.CDS1;Parent=g1037.t1;
OX377610.1_Thelaira_solivaga_genome_assembly,_chromosome:_1	AUGUSTUS	exon	27624478	27624541	.	+	.	ID=g1037.t1.exon1;Parent=g1037.t1;
OX377610.1_Thelaira_solivaga_genome_assembly,_chromosome:_1	AUGUSTUS	intron	27624542	27624627	1	+	.	ID=g1037.t1.intron1;Parent=g1037.t1;
OX377610.1_Thelaira_solivaga_genome_assembly,_chromosome:_1	AUGUSTUS	CDS	27624628	27625097	1	+	2	ID=g1037.t1.CDS2;Parent=g1037.t1;
OX377610.1_Thelaira_solivaga_genome_assembly,_chromosome:_1	AUGUSTUS	exon	27624628	27625097	.	+	.	ID=g1037.t1.exon2;Parent=g1037.t1;
OX377610.1_Thelaira_solivaga_genome_assembly,_chromosome:_1	AUGUSTUS	intron	27625098	27625162	1	+	.	ID=g1037.t1.intron2;Parent=g1037.t1;
OX377610.1_Thelaira_solivaga_genome_assembly,_chromosome:_1	AUGUSTUS	CDS	27625163	27625603	1	+	0	ID=g1037.t1.CDS3;Parent=g1037.t1;
OX377610.1_Thelaira_solivaga_genome_assembly,_chromosome:_1	AUGUSTUS	exon	27625163	27625603	.	+	.	ID=g1037.t1.exon3;Parent=g1037.t1;
OX377610.1_Thelaira_solivaga_genome_assembly,_chromosome:_1	AUGUSTUS	stop_codon	27625601	27625603	.	+	0	ID=g1037.t1.stop1;Parent=g1037.t1;
OX377610.1_Thelaira_solivaga_genome_assembly,_chromosome:_1	AUGUSTUS	gene	27628500	27630869	.	-	.	ID=g1038;
OX377610.1_Thelaira_solivaga_genome_assembly,_chromosome:_1	AUGUSTUS	mRNA	27628500	27630869	1	-	.	ID=g1038.t1;Parent=g1038;
OX377610.1_Thelaira_solivaga_genome_assembly,_chromosome:_1	AUGUSTUS	stop_codon	27628500	27628502	.	-	0	ID=g1038.t1.stop1;Parent=g1038.t1;
OX377610.1_Thelaira_solivaga_genome_assembly,_chromosome:_1	AUGUSTUS	CDS	27628500	27629032	1	-	2	ID=g1038.t1.CDS1;Parent=g1038.t1;
OX377610.1_Thelaira_solivaga_genome_assembly,_chromosome:_1	AUGUSTUS	exon	27628500	27629032	.	-	.	ID=g1038.t1.exon1;Parent=g1038.t1;
OX377610.1_Thelaira_solivaga_genome_assembly,_chromosome:_1	AUGUSTUS	intron	27629033	27629209	1	-	.	ID=g1038.t1.intron1;Parent=g1038.t1;
OX377610.1_Thelaira_solivaga_genome_assembly,_chromosome:_1	AUGUSTUS	CDS	27629210	27629350	1	-	2	ID=g1038.t1.CDS2;Parent=g1038.t1;
OX377610.1_Thelaira_solivaga_genome_assembly,_chromosome:_1	AUGUSTUS	exon	27629210	27629350	.	-	.	ID=g1038.t1.exon2;Parent=g1038.t1;
OX377610.1_Thelaira_solivaga_genome_assembly,_chromosome:_1	AUGUSTUS	intron	27629351	27630390	1	-	.	ID=g1038.t1.intron2;Parent=g1038.t1;
OX377610.1_Thelaira_solivaga_genome_assembly,_chromosome:_1	AUGUSTUS	CDS	27630391	27630526	1	-	0	ID=g1038.t1.CDS3;Parent=g1038.t1;
OX377610.1_Thelaira_solivaga_genome_assembly,_chromosome:_1	AUGUSTUS	exon	27630391	27630526	.	-	.	ID=g1038.t1.exon3;Parent=g1038.t1;
OX377610.1_Thelaira_solivaga_genome_assembly,_chromosome:_1	AUGUSTUS	intron	27630527	27630583	1	-	.	ID=g1038.t1.intron3;Parent=g1038.t1;
OX377610.1_Thelaira_solivaga_genome_assembly,_chromosome:_1	AUGUSTUS	CDS	27630584	27630720	1	-	2	ID=g1038.t1.CDS4;Parent=g1038.t1;
OX377610.1_Thelaira_solivaga_genome_assembly,_chromosome:_1	AUGUSTUS	exon	27630584	27630720	.	-	.	ID=g1038.t1.exon4;Parent=g1038.t1;
OX377610.1_Thelaira_solivaga_genome_assembly,_chromosome:_1	AUGUSTUS	intron	27630721	27630793	1	-	.	ID=g1038.t1.intron4;Parent=g1038.t1;
OX377610.1_Thelaira_solivaga_genome_assembly,_chromosome:_1	AUGUSTUS	CDS	27630794	27630869	1	-	0	ID=g1038.t1.CDS5;Parent=g1038.t1;
OX377610.1_Thelaira_solivaga_genome_assembly,_chromosome:_1	AUGUSTUS	exon	27630794	27630869	.	-	.	ID=g1038.t1.exon5;Parent=g1038.t1;
OX377610.1_Thelaira_solivaga_genome_assembly,_chromosome:_1	AUGUSTUS	start_codon	27630867	27630869	.	-	0	ID=g1038.t1.start1;Parent=g1038.t1;
OX377610.1_Thelaira_solivaga_genome_assembly,_chromosome:_1	AUGUSTUS	gene	27887304	27888281	.	+	.	ID=g1039;
OX377610.1_Thelaira_solivaga_genome_assembly,_chromosome:_1	AUGUSTUS	mRNA	27887304	27888281	1	+	.	ID=g1039.t1;Parent=g1039;
OX377610.1_Thelaira_solivaga_genome_assembly,_chromosome:_1	AUGUSTUS	start_codon	27887304	27887306	.	+	0	ID=g1039.t1.start1;Parent=g1039.t1;
OX377610.1_Thelaira_solivaga_genome_assembly,_chromosome:_1	AUGUSTUS	CDS	27887304	27888281	1	+	0	ID=g1039.t1.CDS1;Parent=g1039.t1;
OX377610.1_Thelaira_solivaga_genome_assembly,_chromosome:_1	AUGUSTUS	exon	27887304	27888281	.	+	.	ID=g1039.t1.exon1;Parent=g1039.t1;
OX377610.1_Thelaira_solivaga_genome_assembly,_chromosome:_1	AUGUSTUS	stop_codon	27888279	27888281	.	+	0	ID=g1039.t1.stop1;Parent=g1039.t1;
OX377610.1_Thelaira_solivaga_genome_assembly,_chromosome:_1	AUGUSTUS	gene	27919552	27919935	.	+	.	ID=g1040;
OX377610.1_Thelaira_solivaga_genome_assembly,_chromosome:_1	AUGUSTUS	mRNA	27919552	27919935	1	+	.	ID=g1040.t1;Parent=g1040;
OX377610.1_Thelaira_solivaga_genome_assembly,_chromosome:_1	AUGUSTUS	start_codon	27919552	27919554	.	+	0	ID=g1040.t1.start1;Parent=g1040.t1;
OX377610.1_Thelaira_solivaga_genome_assembly,_chromosome:_1	AUGUSTUS	CDS	27919552	27919935	1	+	0	ID=g1040.t1.CDS1;Parent=g1040.t1;
OX377610.1_Thelaira_solivaga_genome_assembly,_chromosome:_1	AUGUSTUS	exon	27919552	27919935	.	+	.	ID=g1040.t1.exon1;Parent=g1040.t1;
OX377610.1_Thelaira_solivaga_genome_assembly,_chromosome:_1	AUGUSTUS	stop_codon	27919933	27919935	.	+	0	ID=g1040.t1.stop1;Parent=g1040.t1;
OX377610.1_Thelaira_solivaga_genome_assembly,_chromosome:_1	AUGUSTUS	gene	28020086	28026428	.	-	.	ID=g1041;
OX377610.1_Thelaira_solivaga_genome_assembly,_chromosome:_1	AUGUSTUS	mRNA	28020086	28026428	1	-	.	ID=g1041.t1;Parent=g1041;
OX377610.1_Thelaira_solivaga_genome_assembly,_chromosome:_1	AUGUSTUS	stop_codon	28020086	28020088	.	-	0	ID=g1041.t1.stop1;Parent=g1041.t1;
OX377610.1_Thelaira_solivaga_genome_assembly,_chromosome:_1	AUGUSTUS	CDS	28020086	28020324	1	-	2	ID=g1041.t1.CDS1;Parent=g1041.t1;
OX377610.1_Thelaira_solivaga_genome_assembly,_chromosome:_1	AUGUSTUS	exon	28020086	28020324	.	-	.	ID=g1041.t1.exon1;Parent=g1041.t1;
OX377610.1_Thelaira_solivaga_genome_assembly,_chromosome:_1	AUGUSTUS	intron	28020325	28020542	1	-	.	ID=g1041.t1.intron1;Parent=g1041.t1;
OX377610.1_Thelaira_solivaga_genome_assembly,_chromosome:_1	AUGUSTUS	CDS	28020543	28020786	1	-	0	ID=g1041.t1.CDS2;Parent=g1041.t1;
OX377610.1_Thelaira_solivaga_genome_assembly,_chromosome:_1	AUGUSTUS	exon	28020543	28020786	.	-	.	ID=g1041.t1.exon2;Parent=g1041.t1;
OX377610.1_Thelaira_solivaga_genome_assembly,_chromosome:_1	AUGUSTUS	intron	28020787	28026344	1	-	.	ID=g1041.t1.intron2;Parent=g1041.t1;
OX377610.1_Thelaira_solivaga_genome_assembly,_chromosome:_1	AUGUSTUS	CDS	28026345	28026428	1	-	0	ID=g1041.t1.CDS3;Parent=g1041.t1;
OX377610.1_Thelaira_solivaga_genome_assembly,_chromosome:_1	AUGUSTUS	exon	28026345	28026428	.	-	.	ID=g1041.t1.exon3;Parent=g1041.t1;
OX377610.1_Thelaira_solivaga_genome_assembly,_chromosome:_1	AUGUSTUS	start_codon	28026426	28026428	.	-	0	ID=g1041.t1.start1;Parent=g1041.t1;
OX377610.1_Thelaira_solivaga_genome_assembly,_chromosome:_1	AUGUSTUS	gene	28043829	28073311	.	+	.	ID=g1042;
OX377610.1_Thelaira_solivaga_genome_assembly,_chromosome:_1	AUGUSTUS	mRNA	28043829	28073311	1	+	.	ID=g1042.t1;Parent=g1042;
OX377610.1_Thelaira_solivaga_genome_assembly,_chromosome:_1	AUGUSTUS	start_codon	28043829	28043831	.	+	0	ID=g1042.t1.start1;Parent=g1042.t1;
OX377610.1_Thelaira_solivaga_genome_assembly,_chromosome:_1	AUGUSTUS	CDS	28043829	28044706	1	+	0	ID=g1042.t1.CDS1;Parent=g1042.t1;
OX377610.1_Thelaira_solivaga_genome_assembly,_chromosome:_1	AUGUSTUS	exon	28043829	28044706	.	+	.	ID=g1042.t1.exon1;Parent=g1042.t1;
OX377610.1_Thelaira_solivaga_genome_assembly,_chromosome:_1	AUGUSTUS	intron	28044707	28049853	1	+	.	ID=g1042.t1.intron1;Parent=g1042.t1;
OX377610.1_Thelaira_solivaga_genome_assembly,_chromosome:_1	AUGUSTUS	CDS	28049854	28050054	1	+	1	ID=g1042.t1.CDS2;Parent=g1042.t1;
OX377610.1_Thelaira_solivaga_genome_assembly,_chromosome:_1	AUGUSTUS	exon	28049854	28050054	.	+	.	ID=g1042.t1.exon2;Parent=g1042.t1;
OX377610.1_Thelaira_solivaga_genome_assembly,_chromosome:_1	AUGUSTUS	intron	28050055	28055452	1	+	.	ID=g1042.t1.intron2;Parent=g1042.t1;
OX377610.1_Thelaira_solivaga_genome_assembly,_chromosome:_1	AUGUSTUS	CDS	28055453	28055728	1	+	1	ID=g1042.t1.CDS3;Parent=g1042.t1;
OX377610.1_Thelaira_solivaga_genome_assembly,_chromosome:_1	AUGUSTUS	exon	28055453	28055728	.	+	.	ID=g1042.t1.exon3;Parent=g1042.t1;
OX377610.1_Thelaira_solivaga_genome_assembly,_chromosome:_1	AUGUSTUS	intron	28055729	28055951	1	+	.	ID=g1042.t1.intron3;Parent=g1042.t1;
OX377610.1_Thelaira_solivaga_genome_assembly,_chromosome:_1	AUGUSTUS	CDS	28055952	28056123	1	+	1	ID=g1042.t1.CDS4;Parent=g1042.t1;
OX377610.1_Thelaira_solivaga_genome_assembly,_chromosome:_1	AUGUSTUS	exon	28055952	28056123	.	+	.	ID=g1042.t1.exon4;Parent=g1042.t1;
OX377610.1_Thelaira_solivaga_genome_assembly,_chromosome:_1	AUGUSTUS	intron	28056124	28057476	1	+	.	ID=g1042.t1.intron4;Parent=g1042.t1;
OX377610.1_Thelaira_solivaga_genome_assembly,_chromosome:_1	AUGUSTUS	CDS	28057477	28059856	1	+	0	ID=g1042.t1.CDS5;Parent=g1042.t1;
OX377610.1_Thelaira_solivaga_genome_assembly,_chromosome:_1	AUGUSTUS	exon	28057477	28059856	.	+	.	ID=g1042.t1.exon5;Parent=g1042.t1;
OX377610.1_Thelaira_solivaga_genome_assembly,_chromosome:_1	AUGUSTUS	intron	28059857	28061322	1	+	.	ID=g1042.t1.intron5;Parent=g1042.t1;
OX377610.1_Thelaira_solivaga_genome_assembly,_chromosome:_1	AUGUSTUS	CDS	28061323	28061727	1	+	2	ID=g1042.t1.CDS6;Parent=g1042.t1;
OX377610.1_Thelaira_solivaga_genome_assembly,_chromosome:_1	AUGUSTUS	exon	28061323	28061727	.	+	.	ID=g1042.t1.exon6;Parent=g1042.t1;
OX377610.1_Thelaira_solivaga_genome_assembly,_chromosome:_1	AUGUSTUS	intron	28061728	28071545	1	+	.	ID=g1042.t1.intron6;Parent=g1042.t1;
OX377610.1_Thelaira_solivaga_genome_assembly,_chromosome:_1	AUGUSTUS	CDS	28071546	28071654	1	+	2	ID=g1042.t1.CDS7;Parent=g1042.t1;
OX377610.1_Thelaira_solivaga_genome_assembly,_chromosome:_1	AUGUSTUS	exon	28071546	28071654	.	+	.	ID=g1042.t1.exon7;Parent=g1042.t1;
OX377610.1_Thelaira_solivaga_genome_assembly,_chromosome:_1	AUGUSTUS	intron	28071655	28073100	1	+	.	ID=g1042.t1.intron7;Parent=g1042.t1;
OX377610.1_Thelaira_solivaga_genome_assembly,_chromosome:_1	AUGUSTUS	CDS	28073101	28073311	1	+	1	ID=g1042.t1.CDS8;Parent=g1042.t1;
OX377610.1_Thelaira_solivaga_genome_assembly,_chromosome:_1	AUGUSTUS	exon	28073101	28073311	.	+	.	ID=g1042.t1.exon8;Parent=g1042.t1;
OX377610.1_Thelaira_solivaga_genome_assembly,_chromosome:_1	AUGUSTUS	stop_codon	28073309	28073311	.	+	0	ID=g1042.t1.stop1;Parent=g1042.t1;
OX377610.1_Thelaira_solivaga_genome_assembly,_chromosome:_1	AUGUSTUS	gene	28083000	28085954	.	-	.	ID=g1043;
OX377610.1_Thelaira_solivaga_genome_assembly,_chromosome:_1	AUGUSTUS	mRNA	28083000	28085954	1	-	.	ID=g1043.t1;Parent=g1043;
OX377610.1_Thelaira_solivaga_genome_assembly,_chromosome:_1	AUGUSTUS	stop_codon	28083000	28083002	.	-	0	ID=g1043.t1.stop1;Parent=g1043.t1;
OX377610.1_Thelaira_solivaga_genome_assembly,_chromosome:_1	AUGUSTUS	CDS	28083000	28083227	1	-	0	ID=g1043.t1.CDS1;Parent=g1043.t1;
OX377610.1_Thelaira_solivaga_genome_assembly,_chromosome:_1	AUGUSTUS	exon	28083000	28083227	.	-	.	ID=g1043.t1.exon1;Parent=g1043.t1;
OX377610.1_Thelaira_solivaga_genome_assembly,_chromosome:_1	AUGUSTUS	intron	28083228	28084861	1	-	.	ID=g1043.t1.intron1;Parent=g1043.t1;
OX377610.1_Thelaira_solivaga_genome_assembly,_chromosome:_1	AUGUSTUS	CDS	28084862	28085404	1	-	0	ID=g1043.t1.CDS2;Parent=g1043.t1;
OX377610.1_Thelaira_solivaga_genome_assembly,_chromosome:_1	AUGUSTUS	exon	28084862	28085404	.	-	.	ID=g1043.t1.exon2;Parent=g1043.t1;
OX377610.1_Thelaira_solivaga_genome_assembly,_chromosome:_1	AUGUSTUS	intron	28085405	28085846	1	-	.	ID=g1043.t1.intron2;Parent=g1043.t1;
OX377610.1_Thelaira_solivaga_genome_assembly,_chromosome:_1	AUGUSTUS	CDS	28085847	28085954	1	-	0	ID=g1043.t1.CDS3;Parent=g1043.t1;
OX377610.1_Thelaira_solivaga_genome_assembly,_chromosome:_1	AUGUSTUS	exon	28085847	28085954	.	-	.	ID=g1043.t1.exon3;Parent=g1043.t1;
OX377610.1_Thelaira_solivaga_genome_assembly,_chromosome:_1	AUGUSTUS	start_codon	28085952	28085954	.	-	0	ID=g1043.t1.start1;Parent=g1043.t1;
OX377610.1_Thelaira_solivaga_genome_assembly,_chromosome:_1	AUGUSTUS	gene	28087078	28091714	.	+	.	ID=g1044;
OX377610.1_Thelaira_solivaga_genome_assembly,_chromosome:_1	AUGUSTUS	mRNA	28087078	28091714	1	+	.	ID=g1044.t1;Parent=g1044;
OX377610.1_Thelaira_solivaga_genome_assembly,_chromosome:_1	AUGUSTUS	start_codon	28087078	28087080	.	+	0	ID=g1044.t1.start1;Parent=g1044.t1;
OX377610.1_Thelaira_solivaga_genome_assembly,_chromosome:_1	AUGUSTUS	CDS	28087078	28087205	1	+	0	ID=g1044.t1.CDS1;Parent=g1044.t1;
OX377610.1_Thelaira_solivaga_genome_assembly,_chromosome:_1	AUGUSTUS	exon	28087078	28087205	.	+	.	ID=g1044.t1.exon1;Parent=g1044.t1;
OX377610.1_Thelaira_solivaga_genome_assembly,_chromosome:_1	AUGUSTUS	intron	28087206	28087673	1	+	.	ID=g1044.t1.intron1;Parent=g1044.t1;
OX377610.1_Thelaira_solivaga_genome_assembly,_chromosome:_1	AUGUSTUS	CDS	28087674	28087811	1	+	1	ID=g1044.t1.CDS2;Parent=g1044.t1;
OX377610.1_Thelaira_solivaga_genome_assembly,_chromosome:_1	AUGUSTUS	exon	28087674	28087811	.	+	.	ID=g1044.t1.exon2;Parent=g1044.t1;
OX377610.1_Thelaira_solivaga_genome_assembly,_chromosome:_1	AUGUSTUS	intron	28087812	28087864	1	+	.	ID=g1044.t1.intron2;Parent=g1044.t1;
OX377610.1_Thelaira_solivaga_genome_assembly,_chromosome:_1	AUGUSTUS	CDS	28087865	28087995	1	+	1	ID=g1044.t1.CDS3;Parent=g1044.t1;
OX377610.1_Thelaira_solivaga_genome_assembly,_chromosome:_1	AUGUSTUS	exon	28087865	28087995	.	+	.	ID=g1044.t1.exon3;Parent=g1044.t1;
OX377610.1_Thelaira_solivaga_genome_assembly,_chromosome:_1	AUGUSTUS	intron	28087996	28088135	1	+	.	ID=g1044.t1.intron3;Parent=g1044.t1;
OX377610.1_Thelaira_solivaga_genome_assembly,_chromosome:_1	AUGUSTUS	CDS	28088136	28088251	1	+	2	ID=g1044.t1.CDS4;Parent=g1044.t1;
OX377610.1_Thelaira_solivaga_genome_assembly,_chromosome:_1	AUGUSTUS	exon	28088136	28088251	.	+	.	ID=g1044.t1.exon4;Parent=g1044.t1;
OX377610.1_Thelaira_solivaga_genome_assembly,_chromosome:_1	AUGUSTUS	intron	28088252	28088318	1	+	.	ID=g1044.t1.intron4;Parent=g1044.t1;
OX377610.1_Thelaira_solivaga_genome_assembly,_chromosome:_1	AUGUSTUS	CDS	28088319	28088640	1	+	0	ID=g1044.t1.CDS5;Parent=g1044.t1;
OX377610.1_Thelaira_solivaga_genome_assembly,_chromosome:_1	AUGUSTUS	exon	28088319	28088640	.	+	.	ID=g1044.t1.exon5;Parent=g1044.t1;
OX377610.1_Thelaira_solivaga_genome_assembly,_chromosome:_1	AUGUSTUS	intron	28088641	28088703	1	+	.	ID=g1044.t1.intron5;Parent=g1044.t1;
OX377610.1_Thelaira_solivaga_genome_assembly,_chromosome:_1	AUGUSTUS	CDS	28088704	28088844	1	+	2	ID=g1044.t1.CDS6;Parent=g1044.t1;
OX377610.1_Thelaira_solivaga_genome_assembly,_chromosome:_1	AUGUSTUS	exon	28088704	28088844	.	+	.	ID=g1044.t1.exon6;Parent=g1044.t1;
OX377610.1_Thelaira_solivaga_genome_assembly,_chromosome:_1	AUGUSTUS	intron	28088845	28089019	1	+	.	ID=g1044.t1.intron6;Parent=g1044.t1;
OX377610.1_Thelaira_solivaga_genome_assembly,_chromosome:_1	AUGUSTUS	CDS	28089020	28089693	1	+	2	ID=g1044.t1.CDS7;Parent=g1044.t1;
OX377610.1_Thelaira_solivaga_genome_assembly,_chromosome:_1	AUGUSTUS	exon	28089020	28089693	.	+	.	ID=g1044.t1.exon7;Parent=g1044.t1;
OX377610.1_Thelaira_solivaga_genome_assembly,_chromosome:_1	AUGUSTUS	intron	28089694	28089758	1	+	.	ID=g1044.t1.intron7;Parent=g1044.t1;
OX377610.1_Thelaira_solivaga_genome_assembly,_chromosome:_1	AUGUSTUS	CDS	28089759	28090092	1	+	0	ID=g1044.t1.CDS8;Parent=g1044.t1;
OX377610.1_Thelaira_solivaga_genome_assembly,_chromosome:_1	AUGUSTUS	exon	28089759	28090092	.	+	.	ID=g1044.t1.exon8;Parent=g1044.t1;
OX377610.1_Thelaira_solivaga_genome_assembly,_chromosome:_1	AUGUSTUS	intron	28090093	28090695	1	+	.	ID=g1044.t1.intron8;Parent=g1044.t1;
OX377610.1_Thelaira_solivaga_genome_assembly,_chromosome:_1	AUGUSTUS	CDS	28090696	28091714	1	+	2	ID=g1044.t1.CDS9;Parent=g1044.t1;
OX377610.1_Thelaira_solivaga_genome_assembly,_chromosome:_1	AUGUSTUS	exon	28090696	28091714	.	+	.	ID=g1044.t1.exon9;Parent=g1044.t1;
OX377610.1_Thelaira_solivaga_genome_assembly,_chromosome:_1	AUGUSTUS	stop_codon	28091712	28091714	.	+	0	ID=g1044.t1.stop1;Parent=g1044.t1;
OX377610.1_Thelaira_solivaga_genome_assembly,_chromosome:_1	AUGUSTUS	gene	28094050	28097057	.	-	.	ID=g1045;
OX377610.1_Thelaira_solivaga_genome_assembly,_chromosome:_1	AUGUSTUS	mRNA	28094050	28097057	1	-	.	ID=g1045.t1;Parent=g1045;
OX377610.1_Thelaira_solivaga_genome_assembly,_chromosome:_1	AUGUSTUS	stop_codon	28094050	28094052	.	-	0	ID=g1045.t1.stop1;Parent=g1045.t1;
OX377610.1_Thelaira_solivaga_genome_assembly,_chromosome:_1	AUGUSTUS	CDS	28094050	28094987	1	-	2	ID=g1045.t1.CDS1;Parent=g1045.t1;
OX377610.1_Thelaira_solivaga_genome_assembly,_chromosome:_1	AUGUSTUS	exon	28094050	28094987	.	-	.	ID=g1045.t1.exon1;Parent=g1045.t1;
OX377610.1_Thelaira_solivaga_genome_assembly,_chromosome:_1	AUGUSTUS	intron	28094988	28095055	1	-	.	ID=g1045.t1.intron1;Parent=g1045.t1;
OX377610.1_Thelaira_solivaga_genome_assembly,_chromosome:_1	AUGUSTUS	CDS	28095056	28095175	1	-	2	ID=g1045.t1.CDS2;Parent=g1045.t1;
OX377610.1_Thelaira_solivaga_genome_assembly,_chromosome:_1	AUGUSTUS	exon	28095056	28095175	.	-	.	ID=g1045.t1.exon2;Parent=g1045.t1;
OX377610.1_Thelaira_solivaga_genome_assembly,_chromosome:_1	AUGUSTUS	intron	28095176	28095529	1	-	.	ID=g1045.t1.intron2;Parent=g1045.t1;
OX377610.1_Thelaira_solivaga_genome_assembly,_chromosome:_1	AUGUSTUS	CDS	28095530	28096728	1	-	1	ID=g1045.t1.CDS3;Parent=g1045.t1;
OX377610.1_Thelaira_solivaga_genome_assembly,_chromosome:_1	AUGUSTUS	exon	28095530	28096728	.	-	.	ID=g1045.t1.exon3;Parent=g1045.t1;
OX377610.1_Thelaira_solivaga_genome_assembly,_chromosome:_1	AUGUSTUS	intron	28096729	28097001	1	-	.	ID=g1045.t1.intron3;Parent=g1045.t1;
OX377610.1_Thelaira_solivaga_genome_assembly,_chromosome:_1	AUGUSTUS	CDS	28097002	28097057	1	-	0	ID=g1045.t1.CDS4;Parent=g1045.t1;
OX377610.1_Thelaira_solivaga_genome_assembly,_chromosome:_1	AUGUSTUS	exon	28097002	28097057	.	-	.	ID=g1045.t1.exon4;Parent=g1045.t1;
OX377610.1_Thelaira_solivaga_genome_assembly,_chromosome:_1	AUGUSTUS	start_codon	28097055	28097057	.	-	0	ID=g1045.t1.start1;Parent=g1045.t1;
OX377610.1_Thelaira_solivaga_genome_assembly,_chromosome:_1	AUGUSTUS	gene	28097710	28098729	.	-	.	ID=g1046;
OX377610.1_Thelaira_solivaga_genome_assembly,_chromosome:_1	AUGUSTUS	mRNA	28097710	28098729	1	-	.	ID=g1046.t1;Parent=g1046;
OX377610.1_Thelaira_solivaga_genome_assembly,_chromosome:_1	AUGUSTUS	stop_codon	28097710	28097712	.	-	0	ID=g1046.t1.stop1;Parent=g1046.t1;
OX377610.1_Thelaira_solivaga_genome_assembly,_chromosome:_1	AUGUSTUS	CDS	28097710	28098341	1	-	2	ID=g1046.t1.CDS1;Parent=g1046.t1;
OX377610.1_Thelaira_solivaga_genome_assembly,_chromosome:_1	AUGUSTUS	exon	28097710	28098341	.	-	.	ID=g1046.t1.exon1;Parent=g1046.t1;
OX377610.1_Thelaira_solivaga_genome_assembly,_chromosome:_1	AUGUSTUS	intron	28098342	28098408	1	-	.	ID=g1046.t1.intron1;Parent=g1046.t1;
OX377610.1_Thelaira_solivaga_genome_assembly,_chromosome:_1	AUGUSTUS	CDS	28098409	28098569	1	-	1	ID=g1046.t1.CDS2;Parent=g1046.t1;
OX377610.1_Thelaira_solivaga_genome_assembly,_chromosome:_1	AUGUSTUS	exon	28098409	28098569	.	-	.	ID=g1046.t1.exon2;Parent=g1046.t1;
OX377610.1_Thelaira_solivaga_genome_assembly,_chromosome:_1	AUGUSTUS	intron	28098570	28098632	1	-	.	ID=g1046.t1.intron2;Parent=g1046.t1;
OX377610.1_Thelaira_solivaga_genome_assembly,_chromosome:_1	AUGUSTUS	CDS	28098633	28098655	1	-	0	ID=g1046.t1.CDS3;Parent=g1046.t1;
OX377610.1_Thelaira_solivaga_genome_assembly,_chromosome:_1	AUGUSTUS	exon	28098633	28098655	.	-	.	ID=g1046.t1.exon3;Parent=g1046.t1;
OX377610.1_Thelaira_solivaga_genome_assembly,_chromosome:_1	AUGUSTUS	intron	28098656	28098726	1	-	.	ID=g1046.t1.intron3;Parent=g1046.t1;
OX377610.1_Thelaira_solivaga_genome_assembly,_chromosome:_1	AUGUSTUS	CDS	28098727	28098729	1	-	0	ID=g1046.t1.CDS4;Parent=g1046.t1;
OX377610.1_Thelaira_solivaga_genome_assembly,_chromosome:_1	AUGUSTUS	exon	28098727	28098729	.	-	.	ID=g1046.t1.exon4;Parent=g1046.t1;
OX377610.1_Thelaira_solivaga_genome_assembly,_chromosome:_1	AUGUSTUS	start_codon	28098727	28098729	.	-	0	ID=g1046.t1.start1;Parent=g1046.t1;
OX377610.1_Thelaira_solivaga_genome_assembly,_chromosome:_1	AUGUSTUS	gene	28099364	28101793	.	+	.	ID=g1047;
OX377610.1_Thelaira_solivaga_genome_assembly,_chromosome:_1	AUGUSTUS	mRNA	28099364	28101793	1	+	.	ID=g1047.t1;Parent=g1047;
OX377610.1_Thelaira_solivaga_genome_assembly,_chromosome:_1	AUGUSTUS	start_codon	28099364	28099366	.	+	0	ID=g1047.t1.start1;Parent=g1047.t1;
OX377610.1_Thelaira_solivaga_genome_assembly,_chromosome:_1	AUGUSTUS	CDS	28099364	28099402	1	+	0	ID=g1047.t1.CDS1;Parent=g1047.t1;
OX377610.1_Thelaira_solivaga_genome_assembly,_chromosome:_1	AUGUSTUS	exon	28099364	28099402	.	+	.	ID=g1047.t1.exon1;Parent=g1047.t1;
OX377610.1_Thelaira_solivaga_genome_assembly,_chromosome:_1	AUGUSTUS	intron	28099403	28099474	1	+	.	ID=g1047.t1.intron1;Parent=g1047.t1;
OX377610.1_Thelaira_solivaga_genome_assembly,_chromosome:_1	AUGUSTUS	CDS	28099475	28099710	1	+	0	ID=g1047.t1.CDS2;Parent=g1047.t1;
OX377610.1_Thelaira_solivaga_genome_assembly,_chromosome:_1	AUGUSTUS	exon	28099475	28099710	.	+	.	ID=g1047.t1.exon2;Parent=g1047.t1;
OX377610.1_Thelaira_solivaga_genome_assembly,_chromosome:_1	AUGUSTUS	intron	28099711	28100067	1	+	.	ID=g1047.t1.intron2;Parent=g1047.t1;
OX377610.1_Thelaira_solivaga_genome_assembly,_chromosome:_1	AUGUSTUS	CDS	28100068	28101003	1	+	1	ID=g1047.t1.CDS3;Parent=g1047.t1;
OX377610.1_Thelaira_solivaga_genome_assembly,_chromosome:_1	AUGUSTUS	exon	28100068	28101003	.	+	.	ID=g1047.t1.exon3;Parent=g1047.t1;
OX377610.1_Thelaira_solivaga_genome_assembly,_chromosome:_1	AUGUSTUS	intron	28101004	28101058	1	+	.	ID=g1047.t1.intron3;Parent=g1047.t1;
OX377610.1_Thelaira_solivaga_genome_assembly,_chromosome:_1	AUGUSTUS	CDS	28101059	28101314	1	+	1	ID=g1047.t1.CDS4;Parent=g1047.t1;
OX377610.1_Thelaira_solivaga_genome_assembly,_chromosome:_1	AUGUSTUS	exon	28101059	28101314	.	+	.	ID=g1047.t1.exon4;Parent=g1047.t1;
OX377610.1_Thelaira_solivaga_genome_assembly,_chromosome:_1	AUGUSTUS	intron	28101315	28101413	1	+	.	ID=g1047.t1.intron4;Parent=g1047.t1;
OX377610.1_Thelaira_solivaga_genome_assembly,_chromosome:_1	AUGUSTUS	CDS	28101414	28101608	1	+	0	ID=g1047.t1.CDS5;Parent=g1047.t1;
OX377610.1_Thelaira_solivaga_genome_assembly,_chromosome:_1	AUGUSTUS	exon	28101414	28101608	.	+	.	ID=g1047.t1.exon5;Parent=g1047.t1;
OX377610.1_Thelaira_solivaga_genome_assembly,_chromosome:_1	AUGUSTUS	intron	28101609	28101679	1	+	.	ID=g1047.t1.intron5;Parent=g1047.t1;
OX377610.1_Thelaira_solivaga_genome_assembly,_chromosome:_1	AUGUSTUS	CDS	28101680	28101793	1	+	0	ID=g1047.t1.CDS6;Parent=g1047.t1;
OX377610.1_Thelaira_solivaga_genome_assembly,_chromosome:_1	AUGUSTUS	exon	28101680	28101793	.	+	.	ID=g1047.t1.exon6;Parent=g1047.t1;
OX377610.1_Thelaira_solivaga_genome_assembly,_chromosome:_1	AUGUSTUS	stop_codon	28101791	28101793	.	+	0	ID=g1047.t1.stop1;Parent=g1047.t1;
OX377610.1_Thelaira_solivaga_genome_assembly,_chromosome:_1	AUGUSTUS	gene	28104384	28105277	.	-	.	ID=g1048;
OX377610.1_Thelaira_solivaga_genome_assembly,_chromosome:_1	AUGUSTUS	mRNA	28104384	28105277	1	-	.	ID=g1048.t1;Parent=g1048;
OX377610.1_Thelaira_solivaga_genome_assembly,_chromosome:_1	AUGUSTUS	stop_codon	28104384	28104386	.	-	0	ID=g1048.t1.stop1;Parent=g1048.t1;
OX377610.1_Thelaira_solivaga_genome_assembly,_chromosome:_1	AUGUSTUS	CDS	28104384	28105277	1	-	0	ID=g1048.t1.CDS1;Parent=g1048.t1;
OX377610.1_Thelaira_solivaga_genome_assembly,_chromosome:_1	AUGUSTUS	exon	28104384	28105277	.	-	.	ID=g1048.t1.exon1;Parent=g1048.t1;
OX377610.1_Thelaira_solivaga_genome_assembly,_chromosome:_1	AUGUSTUS	start_codon	28105275	28105277	.	-	0	ID=g1048.t1.start1;Parent=g1048.t1;
OX377610.1_Thelaira_solivaga_genome_assembly,_chromosome:_1	AUGUSTUS	gene	28105389	28121890	.	-	.	ID=g1049;
OX377610.1_Thelaira_solivaga_genome_assembly,_chromosome:_1	AUGUSTUS	mRNA	28105389	28121890	0.58	-	.	ID=g1049.t1;Parent=g1049;
OX377610.1_Thelaira_solivaga_genome_assembly,_chromosome:_1	AUGUSTUS	stop_codon	28105389	28105391	.	-	0	ID=g1049.t1.stop1;Parent=g1049.t1;
OX377610.1_Thelaira_solivaga_genome_assembly,_chromosome:_1	AUGUSTUS	CDS	28105389	28107299	1	-	0	ID=g1049.t1.CDS1;Parent=g1049.t1;
OX377610.1_Thelaira_solivaga_genome_assembly,_chromosome:_1	AUGUSTUS	exon	28105389	28107299	.	-	.	ID=g1049.t1.exon1;Parent=g1049.t1;
OX377610.1_Thelaira_solivaga_genome_assembly,_chromosome:_1	AUGUSTUS	intron	28107300	28107356	1	-	.	ID=g1049.t1.intron1;Parent=g1049.t1;
OX377610.1_Thelaira_solivaga_genome_assembly,_chromosome:_1	AUGUSTUS	CDS	28107357	28107578	1	-	0	ID=g1049.t1.CDS2;Parent=g1049.t1;
OX377610.1_Thelaira_solivaga_genome_assembly,_chromosome:_1	AUGUSTUS	exon	28107357	28107578	.	-	.	ID=g1049.t1.exon2;Parent=g1049.t1;
OX377610.1_Thelaira_solivaga_genome_assembly,_chromosome:_1	AUGUSTUS	intron	28107579	28107658	1	-	.	ID=g1049.t1.intron2;Parent=g1049.t1;
OX377610.1_Thelaira_solivaga_genome_assembly,_chromosome:_1	AUGUSTUS	CDS	28107659	28107833	1	-	1	ID=g1049.t1.CDS3;Parent=g1049.t1;
OX377610.1_Thelaira_solivaga_genome_assembly,_chromosome:_1	AUGUSTUS	exon	28107659	28107833	.	-	.	ID=g1049.t1.exon3;Parent=g1049.t1;
OX377610.1_Thelaira_solivaga_genome_assembly,_chromosome:_1	AUGUSTUS	intron	28107834	28109461	1	-	.	ID=g1049.t1.intron3;Parent=g1049.t1;
OX377610.1_Thelaira_solivaga_genome_assembly,_chromosome:_1	AUGUSTUS	CDS	28109462	28109668	1	-	1	ID=g1049.t1.CDS4;Parent=g1049.t1;
OX377610.1_Thelaira_solivaga_genome_assembly,_chromosome:_1	AUGUSTUS	exon	28109462	28109668	.	-	.	ID=g1049.t1.exon4;Parent=g1049.t1;
OX377610.1_Thelaira_solivaga_genome_assembly,_chromosome:_1	AUGUSTUS	intron	28109669	28110231	1	-	.	ID=g1049.t1.intron4;Parent=g1049.t1;
OX377610.1_Thelaira_solivaga_genome_assembly,_chromosome:_1	AUGUSTUS	CDS	28110232	28110249	1	-	1	ID=g1049.t1.CDS5;Parent=g1049.t1;
OX377610.1_Thelaira_solivaga_genome_assembly,_chromosome:_1	AUGUSTUS	exon	28110232	28110249	.	-	.	ID=g1049.t1.exon5;Parent=g1049.t1;
OX377610.1_Thelaira_solivaga_genome_assembly,_chromosome:_1	AUGUSTUS	intron	28110250	28110474	1	-	.	ID=g1049.t1.intron5;Parent=g1049.t1;
OX377610.1_Thelaira_solivaga_genome_assembly,_chromosome:_1	AUGUSTUS	CDS	28110475	28110584	1	-	0	ID=g1049.t1.CDS6;Parent=g1049.t1;
OX377610.1_Thelaira_solivaga_genome_assembly,_chromosome:_1	AUGUSTUS	exon	28110475	28110584	.	-	.	ID=g1049.t1.exon6;Parent=g1049.t1;
OX377610.1_Thelaira_solivaga_genome_assembly,_chromosome:_1	AUGUSTUS	intron	28110585	28110653	1	-	.	ID=g1049.t1.intron6;Parent=g1049.t1;
OX377610.1_Thelaira_solivaga_genome_assembly,_chromosome:_1	AUGUSTUS	CDS	28110654	28111474	1	-	2	ID=g1049.t1.CDS7;Parent=g1049.t1;
OX377610.1_Thelaira_solivaga_genome_assembly,_chromosome:_1	AUGUSTUS	exon	28110654	28111474	.	-	.	ID=g1049.t1.exon7;Parent=g1049.t1;
OX377610.1_Thelaira_solivaga_genome_assembly,_chromosome:_1	AUGUSTUS	intron	28111475	28111533	1	-	.	ID=g1049.t1.intron7;Parent=g1049.t1;
OX377610.1_Thelaira_solivaga_genome_assembly,_chromosome:_1	AUGUSTUS	CDS	28111534	28113270	1	-	2	ID=g1049.t1.CDS8;Parent=g1049.t1;
OX377610.1_Thelaira_solivaga_genome_assembly,_chromosome:_1	AUGUSTUS	exon	28111534	28113270	.	-	.	ID=g1049.t1.exon8;Parent=g1049.t1;
OX377610.1_Thelaira_solivaga_genome_assembly,_chromosome:_1	AUGUSTUS	intron	28113271	28113547	1	-	.	ID=g1049.t1.intron8;Parent=g1049.t1;
OX377610.1_Thelaira_solivaga_genome_assembly,_chromosome:_1	AUGUSTUS	CDS	28113548	28113788	1	-	0	ID=g1049.t1.CDS9;Parent=g1049.t1;
OX377610.1_Thelaira_solivaga_genome_assembly,_chromosome:_1	AUGUSTUS	exon	28113548	28113788	.	-	.	ID=g1049.t1.exon9;Parent=g1049.t1;
OX377610.1_Thelaira_solivaga_genome_assembly,_chromosome:_1	AUGUSTUS	intron	28113789	28113862	1	-	.	ID=g1049.t1.intron9;Parent=g1049.t1;
OX377610.1_Thelaira_solivaga_genome_assembly,_chromosome:_1	AUGUSTUS	CDS	28113863	28113983	0.85	-	1	ID=g1049.t1.CDS10;Parent=g1049.t1;
OX377610.1_Thelaira_solivaga_genome_assembly,_chromosome:_1	AUGUSTUS	exon	28113863	28113983	.	-	.	ID=g1049.t1.exon10;Parent=g1049.t1;
OX377610.1_Thelaira_solivaga_genome_assembly,_chromosome:_1	AUGUSTUS	intron	28113984	28121852	0.58	-	.	ID=g1049.t1.intron10;Parent=g1049.t1;
OX377610.1_Thelaira_solivaga_genome_assembly,_chromosome:_1	AUGUSTUS	CDS	28121853	28121890	0.58	-	0	ID=g1049.t1.CDS11;Parent=g1049.t1;
OX377610.1_Thelaira_solivaga_genome_assembly,_chromosome:_1	AUGUSTUS	exon	28121853	28121890	.	-	.	ID=g1049.t1.exon11;Parent=g1049.t1;
OX377610.1_Thelaira_solivaga_genome_assembly,_chromosome:_1	AUGUSTUS	start_codon	28121888	28121890	.	-	0	ID=g1049.t1.start1;Parent=g1049.t1;
OX377610.1_Thelaira_solivaga_genome_assembly,_chromosome:_1	AUGUSTUS	mRNA	28105389	28121890	0.52	-	.	ID=g1049.t2;Parent=g1049;
OX377610.1_Thelaira_solivaga_genome_assembly,_chromosome:_1	AUGUSTUS	stop_codon	28105389	28105391	.	-	0	ID=g1049.t2.stop1;Parent=g1049.t2;
OX377610.1_Thelaira_solivaga_genome_assembly,_chromosome:_1	AUGUSTUS	CDS	28105389	28107299	1	-	0	ID=g1049.t2.CDS1;Parent=g1049.t2;
OX377610.1_Thelaira_solivaga_genome_assembly,_chromosome:_1	AUGUSTUS	exon	28105389	28107299	.	-	.	ID=g1049.t2.exon1;Parent=g1049.t2;
OX377610.1_Thelaira_solivaga_genome_assembly,_chromosome:_1	AUGUSTUS	intron	28107300	28107356	1	-	.	ID=g1049.t2.intron1;Parent=g1049.t2;
OX377610.1_Thelaira_solivaga_genome_assembly,_chromosome:_1	AUGUSTUS	CDS	28107357	28107578	1	-	0	ID=g1049.t2.CDS2;Parent=g1049.t2;
OX377610.1_Thelaira_solivaga_genome_assembly,_chromosome:_1	AUGUSTUS	exon	28107357	28107578	.	-	.	ID=g1049.t2.exon2;Parent=g1049.t2;
OX377610.1_Thelaira_solivaga_genome_assembly,_chromosome:_1	AUGUSTUS	intron	28107579	28107658	1	-	.	ID=g1049.t2.intron2;Parent=g1049.t2;
OX377610.1_Thelaira_solivaga_genome_assembly,_chromosome:_1	AUGUSTUS	CDS	28107659	28107833	1	-	1	ID=g1049.t2.CDS3;Parent=g1049.t2;
OX377610.1_Thelaira_solivaga_genome_assembly,_chromosome:_1	AUGUSTUS	exon	28107659	28107833	.	-	.	ID=g1049.t2.exon3;Parent=g1049.t2;
OX377610.1_Thelaira_solivaga_genome_assembly,_chromosome:_1	AUGUSTUS	intron	28107834	28109461	1	-	.	ID=g1049.t2.intron3;Parent=g1049.t2;
OX377610.1_Thelaira_solivaga_genome_assembly,_chromosome:_1	AUGUSTUS	CDS	28109462	28109668	1	-	1	ID=g1049.t2.CDS4;Parent=g1049.t2;
OX377610.1_Thelaira_solivaga_genome_assembly,_chromosome:_1	AUGUSTUS	exon	28109462	28109668	.	-	.	ID=g1049.t2.exon4;Parent=g1049.t2;
OX377610.1_Thelaira_solivaga_genome_assembly,_chromosome:_1	AUGUSTUS	intron	28109669	28110474	1	-	.	ID=g1049.t2.intron4;Parent=g1049.t2;
OX377610.1_Thelaira_solivaga_genome_assembly,_chromosome:_1	AUGUSTUS	CDS	28110475	28110584	1	-	0	ID=g1049.t2.CDS5;Parent=g1049.t2;
OX377610.1_Thelaira_solivaga_genome_assembly,_chromosome:_1	AUGUSTUS	exon	28110475	28110584	.	-	.	ID=g1049.t2.exon5;Parent=g1049.t2;
OX377610.1_Thelaira_solivaga_genome_assembly,_chromosome:_1	AUGUSTUS	intron	28110585	28110653	1	-	.	ID=g1049.t2.intron5;Parent=g1049.t2;
OX377610.1_Thelaira_solivaga_genome_assembly,_chromosome:_1	AUGUSTUS	CDS	28110654	28111474	1	-	2	ID=g1049.t2.CDS6;Parent=g1049.t2;
OX377610.1_Thelaira_solivaga_genome_assembly,_chromosome:_1	AUGUSTUS	exon	28110654	28111474	.	-	.	ID=g1049.t2.exon6;Parent=g1049.t2;
OX377610.1_Thelaira_solivaga_genome_assembly,_chromosome:_1	AUGUSTUS	intron	28111475	28111533	1	-	.	ID=g1049.t2.intron6;Parent=g1049.t2;
OX377610.1_Thelaira_solivaga_genome_assembly,_chromosome:_1	AUGUSTUS	CDS	28111534	28113270	1	-	2	ID=g1049.t2.CDS7;Parent=g1049.t2;
OX377610.1_Thelaira_solivaga_genome_assembly,_chromosome:_1	AUGUSTUS	exon	28111534	28113270	.	-	.	ID=g1049.t2.exon7;Parent=g1049.t2;
OX377610.1_Thelaira_solivaga_genome_assembly,_chromosome:_1	AUGUSTUS	intron	28113271	28113547	1	-	.	ID=g1049.t2.intron7;Parent=g1049.t2;
OX377610.1_Thelaira_solivaga_genome_assembly,_chromosome:_1	AUGUSTUS	CDS	28113548	28113788	1	-	0	ID=g1049.t2.CDS8;Parent=g1049.t2;
OX377610.1_Thelaira_solivaga_genome_assembly,_chromosome:_1	AUGUSTUS	exon	28113548	28113788	.	-	.	ID=g1049.t2.exon8;Parent=g1049.t2;
OX377610.1_Thelaira_solivaga_genome_assembly,_chromosome:_1	AUGUSTUS	intron	28113789	28113862	1	-	.	ID=g1049.t2.intron8;Parent=g1049.t2;
OX377610.1_Thelaira_solivaga_genome_assembly,_chromosome:_1	AUGUSTUS	CDS	28113863	28113983	0.71	-	1	ID=g1049.t2.CDS9;Parent=g1049.t2;
OX377610.1_Thelaira_solivaga_genome_assembly,_chromosome:_1	AUGUSTUS	exon	28113863	28113983	.	-	.	ID=g1049.t2.exon9;Parent=g1049.t2;
OX377610.1_Thelaira_solivaga_genome_assembly,_chromosome:_1	AUGUSTUS	intron	28113984	28121852	0.52	-	.	ID=g1049.t2.intron9;Parent=g1049.t2;
OX377610.1_Thelaira_solivaga_genome_assembly,_chromosome:_1	AUGUSTUS	CDS	28121853	28121890	0.52	-	0	ID=g1049.t2.CDS10;Parent=g1049.t2;
OX377610.1_Thelaira_solivaga_genome_assembly,_chromosome:_1	AUGUSTUS	exon	28121853	28121890	.	-	.	ID=g1049.t2.exon10;Parent=g1049.t2;
OX377610.1_Thelaira_solivaga_genome_assembly,_chromosome:_1	AUGUSTUS	start_codon	28121888	28121890	.	-	0	ID=g1049.t2.start1;Parent=g1049.t2;
OX377610.1_Thelaira_solivaga_genome_assembly,_chromosome:_1	AUGUSTUS	gene	28140994	28151059	.	+	.	ID=g1050;
OX377610.1_Thelaira_solivaga_genome_assembly,_chromosome:_1	AUGUSTUS	mRNA	28140994	28151059	1	+	.	ID=g1050.t1;Parent=g1050;
OX377610.1_Thelaira_solivaga_genome_assembly,_chromosome:_1	AUGUSTUS	start_codon	28140994	28140996	.	+	0	ID=g1050.t1.start1;Parent=g1050.t1;
OX377610.1_Thelaira_solivaga_genome_assembly,_chromosome:_1	AUGUSTUS	CDS	28140994	28141156	1	+	0	ID=g1050.t1.CDS1;Parent=g1050.t1;
OX377610.1_Thelaira_solivaga_genome_assembly,_chromosome:_1	AUGUSTUS	exon	28140994	28141156	.	+	.	ID=g1050.t1.exon1;Parent=g1050.t1;
OX377610.1_Thelaira_solivaga_genome_assembly,_chromosome:_1	AUGUSTUS	intron	28141157	28147723	1	+	.	ID=g1050.t1.intron1;Parent=g1050.t1;
OX377610.1_Thelaira_solivaga_genome_assembly,_chromosome:_1	AUGUSTUS	CDS	28147724	28147932	1	+	2	ID=g1050.t1.CDS2;Parent=g1050.t1;
OX377610.1_Thelaira_solivaga_genome_assembly,_chromosome:_1	AUGUSTUS	exon	28147724	28147932	.	+	.	ID=g1050.t1.exon2;Parent=g1050.t1;
OX377610.1_Thelaira_solivaga_genome_assembly,_chromosome:_1	AUGUSTUS	intron	28147933	28147999	1	+	.	ID=g1050.t1.intron2;Parent=g1050.t1;
OX377610.1_Thelaira_solivaga_genome_assembly,_chromosome:_1	AUGUSTUS	CDS	28148000	28148460	1	+	0	ID=g1050.t1.CDS3;Parent=g1050.t1;
OX377610.1_Thelaira_solivaga_genome_assembly,_chromosome:_1	AUGUSTUS	exon	28148000	28148460	.	+	.	ID=g1050.t1.exon3;Parent=g1050.t1;
OX377610.1_Thelaira_solivaga_genome_assembly,_chromosome:_1	AUGUSTUS	intron	28148461	28150628	1	+	.	ID=g1050.t1.intron3;Parent=g1050.t1;
OX377610.1_Thelaira_solivaga_genome_assembly,_chromosome:_1	AUGUSTUS	CDS	28150629	28150782	1	+	1	ID=g1050.t1.CDS4;Parent=g1050.t1;
OX377610.1_Thelaira_solivaga_genome_assembly,_chromosome:_1	AUGUSTUS	exon	28150629	28150782	.	+	.	ID=g1050.t1.exon4;Parent=g1050.t1;
OX377610.1_Thelaira_solivaga_genome_assembly,_chromosome:_1	AUGUSTUS	intron	28150783	28150849	1	+	.	ID=g1050.t1.intron4;Parent=g1050.t1;
OX377610.1_Thelaira_solivaga_genome_assembly,_chromosome:_1	AUGUSTUS	CDS	28150850	28151059	1	+	0	ID=g1050.t1.CDS5;Parent=g1050.t1;
OX377610.1_Thelaira_solivaga_genome_assembly,_chromosome:_1	AUGUSTUS	exon	28150850	28151059	.	+	.	ID=g1050.t1.exon5;Parent=g1050.t1;
OX377610.1_Thelaira_solivaga_genome_assembly,_chromosome:_1	AUGUSTUS	stop_codon	28151057	28151059	.	+	0	ID=g1050.t1.stop1;Parent=g1050.t1;
OX377610.1_Thelaira_solivaga_genome_assembly,_chromosome:_1	AUGUSTUS	gene	28153154	28159887	.	-	.	ID=g1051;
OX377610.1_Thelaira_solivaga_genome_assembly,_chromosome:_1	AUGUSTUS	mRNA	28153154	28159887	0.57	-	.	ID=g1051.t1;Parent=g1051;
OX377610.1_Thelaira_solivaga_genome_assembly,_chromosome:_1	AUGUSTUS	stop_codon	28153154	28153156	.	-	0	ID=g1051.t1.stop1;Parent=g1051.t1;
OX377610.1_Thelaira_solivaga_genome_assembly,_chromosome:_1	AUGUSTUS	CDS	28153154	28153306	1	-	0	ID=g1051.t1.CDS1;Parent=g1051.t1;
OX377610.1_Thelaira_solivaga_genome_assembly,_chromosome:_1	AUGUSTUS	exon	28153154	28153306	.	-	.	ID=g1051.t1.exon1;Parent=g1051.t1;
OX377610.1_Thelaira_solivaga_genome_assembly,_chromosome:_1	AUGUSTUS	intron	28153307	28153379	1	-	.	ID=g1051.t1.intron1;Parent=g1051.t1;
OX377610.1_Thelaira_solivaga_genome_assembly,_chromosome:_1	AUGUSTUS	CDS	28153380	28153621	1	-	2	ID=g1051.t1.CDS2;Parent=g1051.t1;
OX377610.1_Thelaira_solivaga_genome_assembly,_chromosome:_1	AUGUSTUS	exon	28153380	28153621	.	-	.	ID=g1051.t1.exon2;Parent=g1051.t1;
OX377610.1_Thelaira_solivaga_genome_assembly,_chromosome:_1	AUGUSTUS	intron	28153622	28159835	0.57	-	.	ID=g1051.t1.intron2;Parent=g1051.t1;
OX377610.1_Thelaira_solivaga_genome_assembly,_chromosome:_1	AUGUSTUS	CDS	28159836	28159887	0.59	-	0	ID=g1051.t1.CDS3;Parent=g1051.t1;
OX377610.1_Thelaira_solivaga_genome_assembly,_chromosome:_1	AUGUSTUS	exon	28159836	28159887	.	-	.	ID=g1051.t1.exon3;Parent=g1051.t1;
OX377610.1_Thelaira_solivaga_genome_assembly,_chromosome:_1	AUGUSTUS	start_codon	28159885	28159887	.	-	0	ID=g1051.t1.start1;Parent=g1051.t1;
OX377610.1_Thelaira_solivaga_genome_assembly,_chromosome:_1	AUGUSTUS	gene	28201195	28204345	.	+	.	ID=g1052;
OX377610.1_Thelaira_solivaga_genome_assembly,_chromosome:_1	AUGUSTUS	mRNA	28201195	28204345	1	+	.	ID=g1052.t1;Parent=g1052;
OX377610.1_Thelaira_solivaga_genome_assembly,_chromosome:_1	AUGUSTUS	start_codon	28201195	28201197	.	+	0	ID=g1052.t1.start1;Parent=g1052.t1;
OX377610.1_Thelaira_solivaga_genome_assembly,_chromosome:_1	AUGUSTUS	CDS	28201195	28201321	1	+	0	ID=g1052.t1.CDS1;Parent=g1052.t1;
OX377610.1_Thelaira_solivaga_genome_assembly,_chromosome:_1	AUGUSTUS	exon	28201195	28201321	.	+	.	ID=g1052.t1.exon1;Parent=g1052.t1;
OX377610.1_Thelaira_solivaga_genome_assembly,_chromosome:_1	AUGUSTUS	intron	28201322	28201387	1	+	.	ID=g1052.t1.intron1;Parent=g1052.t1;
OX377610.1_Thelaira_solivaga_genome_assembly,_chromosome:_1	AUGUSTUS	CDS	28201388	28202430	1	+	2	ID=g1052.t1.CDS2;Parent=g1052.t1;
OX377610.1_Thelaira_solivaga_genome_assembly,_chromosome:_1	AUGUSTUS	exon	28201388	28202430	.	+	.	ID=g1052.t1.exon2;Parent=g1052.t1;
OX377610.1_Thelaira_solivaga_genome_assembly,_chromosome:_1	AUGUSTUS	intron	28202431	28202632	1	+	.	ID=g1052.t1.intron2;Parent=g1052.t1;
OX377610.1_Thelaira_solivaga_genome_assembly,_chromosome:_1	AUGUSTUS	CDS	28202633	28203985	1	+	0	ID=g1052.t1.CDS3;Parent=g1052.t1;
OX377610.1_Thelaira_solivaga_genome_assembly,_chromosome:_1	AUGUSTUS	exon	28202633	28203985	.	+	.	ID=g1052.t1.exon3;Parent=g1052.t1;
OX377610.1_Thelaira_solivaga_genome_assembly,_chromosome:_1	AUGUSTUS	intron	28203986	28204054	1	+	.	ID=g1052.t1.intron3;Parent=g1052.t1;
OX377610.1_Thelaira_solivaga_genome_assembly,_chromosome:_1	AUGUSTUS	CDS	28204055	28204345	1	+	0	ID=g1052.t1.CDS4;Parent=g1052.t1;
OX377610.1_Thelaira_solivaga_genome_assembly,_chromosome:_1	AUGUSTUS	exon	28204055	28204345	.	+	.	ID=g1052.t1.exon4;Parent=g1052.t1;
OX377610.1_Thelaira_solivaga_genome_assembly,_chromosome:_1	AUGUSTUS	stop_codon	28204343	28204345	.	+	0	ID=g1052.t1.stop1;Parent=g1052.t1;
OX377610.1_Thelaira_solivaga_genome_assembly,_chromosome:_1	AUGUSTUS	gene	28208592	28210310	.	-	.	ID=g1053;
OX377610.1_Thelaira_solivaga_genome_assembly,_chromosome:_1	AUGUSTUS	mRNA	28208592	28210310	0.99	-	.	ID=g1053.t1;Parent=g1053;
OX377610.1_Thelaira_solivaga_genome_assembly,_chromosome:_1	AUGUSTUS	stop_codon	28208592	28208594	.	-	0	ID=g1053.t1.stop1;Parent=g1053.t1;
OX377610.1_Thelaira_solivaga_genome_assembly,_chromosome:_1	AUGUSTUS	CDS	28208592	28209369	1	-	1	ID=g1053.t1.CDS1;Parent=g1053.t1;
OX377610.1_Thelaira_solivaga_genome_assembly,_chromosome:_1	AUGUSTUS	exon	28208592	28209369	.	-	.	ID=g1053.t1.exon1;Parent=g1053.t1;
OX377610.1_Thelaira_solivaga_genome_assembly,_chromosome:_1	AUGUSTUS	intron	28209370	28209561	1	-	.	ID=g1053.t1.intron1;Parent=g1053.t1;
OX377610.1_Thelaira_solivaga_genome_assembly,_chromosome:_1	AUGUSTUS	CDS	28209562	28209874	1	-	2	ID=g1053.t1.CDS2;Parent=g1053.t1;
OX377610.1_Thelaira_solivaga_genome_assembly,_chromosome:_1	AUGUSTUS	exon	28209562	28209874	.	-	.	ID=g1053.t1.exon2;Parent=g1053.t1;
OX377610.1_Thelaira_solivaga_genome_assembly,_chromosome:_1	AUGUSTUS	intron	28209875	28210103	1	-	.	ID=g1053.t1.intron2;Parent=g1053.t1;
OX377610.1_Thelaira_solivaga_genome_assembly,_chromosome:_1	AUGUSTUS	CDS	28210104	28210172	1	-	2	ID=g1053.t1.CDS3;Parent=g1053.t1;
OX377610.1_Thelaira_solivaga_genome_assembly,_chromosome:_1	AUGUSTUS	exon	28210104	28210172	.	-	.	ID=g1053.t1.exon3;Parent=g1053.t1;
OX377610.1_Thelaira_solivaga_genome_assembly,_chromosome:_1	AUGUSTUS	intron	28210173	28210297	0.99	-	.	ID=g1053.t1.intron3;Parent=g1053.t1;
OX377610.1_Thelaira_solivaga_genome_assembly,_chromosome:_1	AUGUSTUS	CDS	28210298	28210310	0.99	-	0	ID=g1053.t1.CDS4;Parent=g1053.t1;
OX377610.1_Thelaira_solivaga_genome_assembly,_chromosome:_1	AUGUSTUS	exon	28210298	28210310	.	-	.	ID=g1053.t1.exon4;Parent=g1053.t1;
OX377610.1_Thelaira_solivaga_genome_assembly,_chromosome:_1	AUGUSTUS	start_codon	28210308	28210310	.	-	0	ID=g1053.t1.start1;Parent=g1053.t1;
OX377610.1_Thelaira_solivaga_genome_assembly,_chromosome:_1	AUGUSTUS	gene	28259231	28261980	.	-	.	ID=g1054;
OX377610.1_Thelaira_solivaga_genome_assembly,_chromosome:_1	AUGUSTUS	mRNA	28259231	28261980	0.85	-	.	ID=g1054.t1;Parent=g1054;
OX377610.1_Thelaira_solivaga_genome_assembly,_chromosome:_1	AUGUSTUS	stop_codon	28259231	28259233	.	-	0	ID=g1054.t1.stop1;Parent=g1054.t1;
OX377610.1_Thelaira_solivaga_genome_assembly,_chromosome:_1	AUGUSTUS	CDS	28259231	28259274	0.99	-	2	ID=g1054.t1.CDS1;Parent=g1054.t1;
OX377610.1_Thelaira_solivaga_genome_assembly,_chromosome:_1	AUGUSTUS	exon	28259231	28259274	.	-	.	ID=g1054.t1.exon1;Parent=g1054.t1;
OX377610.1_Thelaira_solivaga_genome_assembly,_chromosome:_1	AUGUSTUS	intron	28259275	28259489	0.85	-	.	ID=g1054.t1.intron1;Parent=g1054.t1;
OX377610.1_Thelaira_solivaga_genome_assembly,_chromosome:_1	AUGUSTUS	CDS	28259490	28261980	0.86	-	0	ID=g1054.t1.CDS2;Parent=g1054.t1;
OX377610.1_Thelaira_solivaga_genome_assembly,_chromosome:_1	AUGUSTUS	exon	28259490	28261980	.	-	.	ID=g1054.t1.exon2;Parent=g1054.t1;
OX377610.1_Thelaira_solivaga_genome_assembly,_chromosome:_1	AUGUSTUS	start_codon	28261978	28261980	.	-	0	ID=g1054.t1.start1;Parent=g1054.t1;
OX377610.1_Thelaira_solivaga_genome_assembly,_chromosome:_1	AUGUSTUS	gene	28274656	28276860	.	-	.	ID=g1055;
OX377610.1_Thelaira_solivaga_genome_assembly,_chromosome:_1	AUGUSTUS	mRNA	28274656	28276860	0.5	-	.	ID=g1055.t1;Parent=g1055;
OX377610.1_Thelaira_solivaga_genome_assembly,_chromosome:_1	AUGUSTUS	stop_codon	28274656	28274658	.	-	0	ID=g1055.t1.stop1;Parent=g1055.t1;
OX377610.1_Thelaira_solivaga_genome_assembly,_chromosome:_1	AUGUSTUS	CDS	28274656	28274860	0.52	-	1	ID=g1055.t1.CDS1;Parent=g1055.t1;
OX377610.1_Thelaira_solivaga_genome_assembly,_chromosome:_1	AUGUSTUS	exon	28274656	28274860	.	-	.	ID=g1055.t1.exon1;Parent=g1055.t1;
OX377610.1_Thelaira_solivaga_genome_assembly,_chromosome:_1	AUGUSTUS	intron	28274861	28275424	1	-	.	ID=g1055.t1.intron1;Parent=g1055.t1;
OX377610.1_Thelaira_solivaga_genome_assembly,_chromosome:_1	AUGUSTUS	CDS	28275425	28275611	1	-	2	ID=g1055.t1.CDS2;Parent=g1055.t1;
OX377610.1_Thelaira_solivaga_genome_assembly,_chromosome:_1	AUGUSTUS	exon	28275425	28275611	.	-	.	ID=g1055.t1.exon2;Parent=g1055.t1;
OX377610.1_Thelaira_solivaga_genome_assembly,_chromosome:_1	AUGUSTUS	intron	28275612	28275767	1	-	.	ID=g1055.t1.intron2;Parent=g1055.t1;
OX377610.1_Thelaira_solivaga_genome_assembly,_chromosome:_1	AUGUSTUS	CDS	28275768	28275896	1	-	2	ID=g1055.t1.CDS3;Parent=g1055.t1;
OX377610.1_Thelaira_solivaga_genome_assembly,_chromosome:_1	AUGUSTUS	exon	28275768	28275896	.	-	.	ID=g1055.t1.exon3;Parent=g1055.t1;
OX377610.1_Thelaira_solivaga_genome_assembly,_chromosome:_1	AUGUSTUS	intron	28275897	28276853	1	-	.	ID=g1055.t1.intron3;Parent=g1055.t1;
OX377610.1_Thelaira_solivaga_genome_assembly,_chromosome:_1	AUGUSTUS	CDS	28276854	28276860	0.95	-	0	ID=g1055.t1.CDS4;Parent=g1055.t1;
OX377610.1_Thelaira_solivaga_genome_assembly,_chromosome:_1	AUGUSTUS	exon	28276854	28276860	.	-	.	ID=g1055.t1.exon4;Parent=g1055.t1;
OX377610.1_Thelaira_solivaga_genome_assembly,_chromosome:_1	AUGUSTUS	start_codon	28276858	28276860	.	-	0	ID=g1055.t1.start1;Parent=g1055.t1;
OX377610.1_Thelaira_solivaga_genome_assembly,_chromosome:_1	AUGUSTUS	gene	28283119	28287362	.	-	.	ID=g1056;
OX377610.1_Thelaira_solivaga_genome_assembly,_chromosome:_1	AUGUSTUS	mRNA	28283119	28287362	1	-	.	ID=g1056.t1;Parent=g1056;
OX377610.1_Thelaira_solivaga_genome_assembly,_chromosome:_1	AUGUSTUS	stop_codon	28283119	28283121	.	-	0	ID=g1056.t1.stop1;Parent=g1056.t1;
OX377610.1_Thelaira_solivaga_genome_assembly,_chromosome:_1	AUGUSTUS	CDS	28283119	28284390	1	-	0	ID=g1056.t1.CDS1;Parent=g1056.t1;
OX377610.1_Thelaira_solivaga_genome_assembly,_chromosome:_1	AUGUSTUS	exon	28283119	28284390	.	-	.	ID=g1056.t1.exon1;Parent=g1056.t1;
OX377610.1_Thelaira_solivaga_genome_assembly,_chromosome:_1	AUGUSTUS	intron	28284391	28284881	1	-	.	ID=g1056.t1.intron1;Parent=g1056.t1;
OX377610.1_Thelaira_solivaga_genome_assembly,_chromosome:_1	AUGUSTUS	CDS	28284882	28287362	1	-	0	ID=g1056.t1.CDS2;Parent=g1056.t1;
OX377610.1_Thelaira_solivaga_genome_assembly,_chromosome:_1	AUGUSTUS	exon	28284882	28287362	.	-	.	ID=g1056.t1.exon2;Parent=g1056.t1;
OX377610.1_Thelaira_solivaga_genome_assembly,_chromosome:_1	AUGUSTUS	start_codon	28287360	28287362	.	-	0	ID=g1056.t1.start1;Parent=g1056.t1;
OX377610.1_Thelaira_solivaga_genome_assembly,_chromosome:_1	AUGUSTUS	gene	28381717	28385188	.	-	.	ID=g1057;
OX377610.1_Thelaira_solivaga_genome_assembly,_chromosome:_1	AUGUSTUS	mRNA	28381717	28385188	1	-	.	ID=g1057.t1;Parent=g1057;
OX377610.1_Thelaira_solivaga_genome_assembly,_chromosome:_1	AUGUSTUS	stop_codon	28381717	28381719	.	-	0	ID=g1057.t1.stop1;Parent=g1057.t1;
OX377610.1_Thelaira_solivaga_genome_assembly,_chromosome:_1	AUGUSTUS	CDS	28381717	28382313	1	-	0	ID=g1057.t1.CDS1;Parent=g1057.t1;
OX377610.1_Thelaira_solivaga_genome_assembly,_chromosome:_1	AUGUSTUS	exon	28381717	28382313	.	-	.	ID=g1057.t1.exon1;Parent=g1057.t1;
OX377610.1_Thelaira_solivaga_genome_assembly,_chromosome:_1	AUGUSTUS	intron	28382314	28382693	1	-	.	ID=g1057.t1.intron1;Parent=g1057.t1;
OX377610.1_Thelaira_solivaga_genome_assembly,_chromosome:_1	AUGUSTUS	CDS	28382694	28383249	1	-	1	ID=g1057.t1.CDS2;Parent=g1057.t1;
OX377610.1_Thelaira_solivaga_genome_assembly,_chromosome:_1	AUGUSTUS	exon	28382694	28383249	.	-	.	ID=g1057.t1.exon2;Parent=g1057.t1;
OX377610.1_Thelaira_solivaga_genome_assembly,_chromosome:_1	AUGUSTUS	intron	28383250	28383323	1	-	.	ID=g1057.t1.intron2;Parent=g1057.t1;
OX377610.1_Thelaira_solivaga_genome_assembly,_chromosome:_1	AUGUSTUS	CDS	28383324	28383570	1	-	2	ID=g1057.t1.CDS3;Parent=g1057.t1;
OX377610.1_Thelaira_solivaga_genome_assembly,_chromosome:_1	AUGUSTUS	exon	28383324	28383570	.	-	.	ID=g1057.t1.exon3;Parent=g1057.t1;
OX377610.1_Thelaira_solivaga_genome_assembly,_chromosome:_1	AUGUSTUS	intron	28383571	28383639	1	-	.	ID=g1057.t1.intron3;Parent=g1057.t1;
OX377610.1_Thelaira_solivaga_genome_assembly,_chromosome:_1	AUGUSTUS	CDS	28383640	28383739	1	-	0	ID=g1057.t1.CDS4;Parent=g1057.t1;
OX377610.1_Thelaira_solivaga_genome_assembly,_chromosome:_1	AUGUSTUS	exon	28383640	28383739	.	-	.	ID=g1057.t1.exon4;Parent=g1057.t1;
OX377610.1_Thelaira_solivaga_genome_assembly,_chromosome:_1	AUGUSTUS	intron	28383740	28385104	1	-	.	ID=g1057.t1.intron4;Parent=g1057.t1;
OX377610.1_Thelaira_solivaga_genome_assembly,_chromosome:_1	AUGUSTUS	CDS	28385105	28385188	1	-	0	ID=g1057.t1.CDS5;Parent=g1057.t1;
OX377610.1_Thelaira_solivaga_genome_assembly,_chromosome:_1	AUGUSTUS	exon	28385105	28385188	.	-	.	ID=g1057.t1.exon5;Parent=g1057.t1;
OX377610.1_Thelaira_solivaga_genome_assembly,_chromosome:_1	AUGUSTUS	start_codon	28385186	28385188	.	-	0	ID=g1057.t1.start1;Parent=g1057.t1;
OX377610.1_Thelaira_solivaga_genome_assembly,_chromosome:_1	AUGUSTUS	mRNA	28381717	28385188	0.93	-	.	ID=g1057.t2;Parent=g1057;
OX377610.1_Thelaira_solivaga_genome_assembly,_chromosome:_1	AUGUSTUS	stop_codon	28381717	28381719	.	-	0	ID=g1057.t2.stop1;Parent=g1057.t2;
OX377610.1_Thelaira_solivaga_genome_assembly,_chromosome:_1	AUGUSTUS	CDS	28381717	28382313	1	-	0	ID=g1057.t2.CDS1;Parent=g1057.t2;
OX377610.1_Thelaira_solivaga_genome_assembly,_chromosome:_1	AUGUSTUS	exon	28381717	28382313	.	-	.	ID=g1057.t2.exon1;Parent=g1057.t2;
OX377610.1_Thelaira_solivaga_genome_assembly,_chromosome:_1	AUGUSTUS	intron	28382314	28382693	1	-	.	ID=g1057.t2.intron1;Parent=g1057.t2;
OX377610.1_Thelaira_solivaga_genome_assembly,_chromosome:_1	AUGUSTUS	CDS	28382694	28383249	1	-	1	ID=g1057.t2.CDS2;Parent=g1057.t2;
OX377610.1_Thelaira_solivaga_genome_assembly,_chromosome:_1	AUGUSTUS	exon	28382694	28383249	.	-	.	ID=g1057.t2.exon2;Parent=g1057.t2;
OX377610.1_Thelaira_solivaga_genome_assembly,_chromosome:_1	AUGUSTUS	intron	28383250	28383323	1	-	.	ID=g1057.t2.intron2;Parent=g1057.t2;
OX377610.1_Thelaira_solivaga_genome_assembly,_chromosome:_1	AUGUSTUS	CDS	28383324	28383570	1	-	2	ID=g1057.t2.CDS3;Parent=g1057.t2;
OX377610.1_Thelaira_solivaga_genome_assembly,_chromosome:_1	AUGUSTUS	exon	28383324	28383570	.	-	.	ID=g1057.t2.exon3;Parent=g1057.t2;
OX377610.1_Thelaira_solivaga_genome_assembly,_chromosome:_1	AUGUSTUS	intron	28383571	28383639	1	-	.	ID=g1057.t2.intron3;Parent=g1057.t2;
OX377610.1_Thelaira_solivaga_genome_assembly,_chromosome:_1	AUGUSTUS	CDS	28383640	28383739	1	-	0	ID=g1057.t2.CDS4;Parent=g1057.t2;
OX377610.1_Thelaira_solivaga_genome_assembly,_chromosome:_1	AUGUSTUS	exon	28383640	28383739	.	-	.	ID=g1057.t2.exon4;Parent=g1057.t2;
OX377610.1_Thelaira_solivaga_genome_assembly,_chromosome:_1	AUGUSTUS	intron	28383740	28385110	0.93	-	.	ID=g1057.t2.intron4;Parent=g1057.t2;
OX377610.1_Thelaira_solivaga_genome_assembly,_chromosome:_1	AUGUSTUS	CDS	28385111	28385188	0.93	-	0	ID=g1057.t2.CDS5;Parent=g1057.t2;
OX377610.1_Thelaira_solivaga_genome_assembly,_chromosome:_1	AUGUSTUS	exon	28385111	28385188	.	-	.	ID=g1057.t2.exon5;Parent=g1057.t2;
OX377610.1_Thelaira_solivaga_genome_assembly,_chromosome:_1	AUGUSTUS	start_codon	28385186	28385188	.	-	0	ID=g1057.t2.start1;Parent=g1057.t2;
OX377610.1_Thelaira_solivaga_genome_assembly,_chromosome:_1	AUGUSTUS	gene	28679528	28708296	.	-	.	ID=g1058;
OX377610.1_Thelaira_solivaga_genome_assembly,_chromosome:_1	AUGUSTUS	mRNA	28679528	28708296	0.3	-	.	ID=g1058.t1;Parent=g1058;
OX377610.1_Thelaira_solivaga_genome_assembly,_chromosome:_1	AUGUSTUS	stop_codon	28679528	28679530	.	-	0	ID=g1058.t1.stop1;Parent=g1058.t1;
OX377610.1_Thelaira_solivaga_genome_assembly,_chromosome:_1	AUGUSTUS	CDS	28679528	28679691	1	-	2	ID=g1058.t1.CDS1;Parent=g1058.t1;
OX377610.1_Thelaira_solivaga_genome_assembly,_chromosome:_1	AUGUSTUS	exon	28679528	28679691	.	-	.	ID=g1058.t1.exon1;Parent=g1058.t1;
OX377610.1_Thelaira_solivaga_genome_assembly,_chromosome:_1	AUGUSTUS	intron	28679692	28681463	1	-	.	ID=g1058.t1.intron1;Parent=g1058.t1;
OX377610.1_Thelaira_solivaga_genome_assembly,_chromosome:_1	AUGUSTUS	CDS	28681464	28681522	1	-	1	ID=g1058.t1.CDS2;Parent=g1058.t1;
OX377610.1_Thelaira_solivaga_genome_assembly,_chromosome:_1	AUGUSTUS	exon	28681464	28681522	.	-	.	ID=g1058.t1.exon2;Parent=g1058.t1;
OX377610.1_Thelaira_solivaga_genome_assembly,_chromosome:_1	AUGUSTUS	intron	28681523	28683470	1	-	.	ID=g1058.t1.intron2;Parent=g1058.t1;
OX377610.1_Thelaira_solivaga_genome_assembly,_chromosome:_1	AUGUSTUS	CDS	28683471	28683547	1	-	0	ID=g1058.t1.CDS3;Parent=g1058.t1;
OX377610.1_Thelaira_solivaga_genome_assembly,_chromosome:_1	AUGUSTUS	exon	28683471	28683547	.	-	.	ID=g1058.t1.exon3;Parent=g1058.t1;
OX377610.1_Thelaira_solivaga_genome_assembly,_chromosome:_1	AUGUSTUS	intron	28683548	28700828	1	-	.	ID=g1058.t1.intron3;Parent=g1058.t1;
OX377610.1_Thelaira_solivaga_genome_assembly,_chromosome:_1	AUGUSTUS	CDS	28700829	28700977	1	-	2	ID=g1058.t1.CDS4;Parent=g1058.t1;
OX377610.1_Thelaira_solivaga_genome_assembly,_chromosome:_1	AUGUSTUS	exon	28700829	28700977	.	-	.	ID=g1058.t1.exon4;Parent=g1058.t1;
OX377610.1_Thelaira_solivaga_genome_assembly,_chromosome:_1	AUGUSTUS	intron	28700978	28708277	0.3	-	.	ID=g1058.t1.intron4;Parent=g1058.t1;
OX377610.1_Thelaira_solivaga_genome_assembly,_chromosome:_1	AUGUSTUS	CDS	28708278	28708296	0.31	-	0	ID=g1058.t1.CDS5;Parent=g1058.t1;
OX377610.1_Thelaira_solivaga_genome_assembly,_chromosome:_1	AUGUSTUS	exon	28708278	28708296	.	-	.	ID=g1058.t1.exon5;Parent=g1058.t1;
OX377610.1_Thelaira_solivaga_genome_assembly,_chromosome:_1	AUGUSTUS	start_codon	28708294	28708296	.	-	0	ID=g1058.t1.start1;Parent=g1058.t1;
OX377610.1_Thelaira_solivaga_genome_assembly,_chromosome:_1	AUGUSTUS	gene	28722037	28729718	.	-	.	ID=g1059;
OX377610.1_Thelaira_solivaga_genome_assembly,_chromosome:_1	AUGUSTUS	mRNA	28722037	28729718	0.21	-	.	ID=g1059.t1;Parent=g1059;
OX377610.1_Thelaira_solivaga_genome_assembly,_chromosome:_1	AUGUSTUS	stop_codon	28722037	28722039	.	-	0	ID=g1059.t1.stop1;Parent=g1059.t1;
OX377610.1_Thelaira_solivaga_genome_assembly,_chromosome:_1	AUGUSTUS	CDS	28722037	28722204	0.58	-	0	ID=g1059.t1.CDS1;Parent=g1059.t1;
OX377610.1_Thelaira_solivaga_genome_assembly,_chromosome:_1	AUGUSTUS	exon	28722037	28722204	.	-	.	ID=g1059.t1.exon1;Parent=g1059.t1;
OX377610.1_Thelaira_solivaga_genome_assembly,_chromosome:_1	AUGUSTUS	intron	28722205	28728713	0.58	-	.	ID=g1059.t1.intron1;Parent=g1059.t1;
OX377610.1_Thelaira_solivaga_genome_assembly,_chromosome:_1	AUGUSTUS	CDS	28728714	28728809	1	-	0	ID=g1059.t1.CDS2;Parent=g1059.t1;
OX377610.1_Thelaira_solivaga_genome_assembly,_chromosome:_1	AUGUSTUS	exon	28728714	28728809	.	-	.	ID=g1059.t1.exon2;Parent=g1059.t1;
OX377610.1_Thelaira_solivaga_genome_assembly,_chromosome:_1	AUGUSTUS	intron	28728810	28729682	0.36	-	.	ID=g1059.t1.intron2;Parent=g1059.t1;
OX377610.1_Thelaira_solivaga_genome_assembly,_chromosome:_1	AUGUSTUS	CDS	28729683	28729718	0.36	-	0	ID=g1059.t1.CDS3;Parent=g1059.t1;
OX377610.1_Thelaira_solivaga_genome_assembly,_chromosome:_1	AUGUSTUS	exon	28729683	28729718	.	-	.	ID=g1059.t1.exon3;Parent=g1059.t1;
OX377610.1_Thelaira_solivaga_genome_assembly,_chromosome:_1	AUGUSTUS	start_codon	28729716	28729718	.	-	0	ID=g1059.t1.start1;Parent=g1059.t1;
OX377610.1_Thelaira_solivaga_genome_assembly,_chromosome:_1	AUGUSTUS	gene	28761380	28768289	.	-	.	ID=g1060;
OX377610.1_Thelaira_solivaga_genome_assembly,_chromosome:_1	AUGUSTUS	mRNA	28761380	28768289	0.57	-	.	ID=g1060.t1;Parent=g1060;
OX377610.1_Thelaira_solivaga_genome_assembly,_chromosome:_1	AUGUSTUS	stop_codon	28761380	28761382	.	-	0	ID=g1060.t1.stop1;Parent=g1060.t1;
OX377610.1_Thelaira_solivaga_genome_assembly,_chromosome:_1	AUGUSTUS	CDS	28761380	28761480	0.74	-	2	ID=g1060.t1.CDS1;Parent=g1060.t1;
OX377610.1_Thelaira_solivaga_genome_assembly,_chromosome:_1	AUGUSTUS	exon	28761380	28761480	.	-	.	ID=g1060.t1.exon1;Parent=g1060.t1;
OX377610.1_Thelaira_solivaga_genome_assembly,_chromosome:_1	AUGUSTUS	intron	28761481	28767111	0.7	-	.	ID=g1060.t1.intron1;Parent=g1060.t1;
OX377610.1_Thelaira_solivaga_genome_assembly,_chromosome:_1	AUGUSTUS	CDS	28767112	28767159	0.7	-	2	ID=g1060.t1.CDS2;Parent=g1060.t1;
OX377610.1_Thelaira_solivaga_genome_assembly,_chromosome:_1	AUGUSTUS	exon	28767112	28767159	.	-	.	ID=g1060.t1.exon2;Parent=g1060.t1;
OX377610.1_Thelaira_solivaga_genome_assembly,_chromosome:_1	AUGUSTUS	intron	28767160	28768177	0.57	-	.	ID=g1060.t1.intron2;Parent=g1060.t1;
OX377610.1_Thelaira_solivaga_genome_assembly,_chromosome:_1	AUGUSTUS	CDS	28768178	28768289	0.58	-	0	ID=g1060.t1.CDS3;Parent=g1060.t1;
OX377610.1_Thelaira_solivaga_genome_assembly,_chromosome:_1	AUGUSTUS	exon	28768178	28768289	.	-	.	ID=g1060.t1.exon3;Parent=g1060.t1;
OX377610.1_Thelaira_solivaga_genome_assembly,_chromosome:_1	AUGUSTUS	start_codon	28768287	28768289	.	-	0	ID=g1060.t1.start1;Parent=g1060.t1;
OX377610.1_Thelaira_solivaga_genome_assembly,_chromosome:_1	AUGUSTUS	gene	28846179	28846433	.	-	.	ID=g1061;
OX377610.1_Thelaira_solivaga_genome_assembly,_chromosome:_1	AUGUSTUS	mRNA	28846179	28846433	0.92	-	.	ID=g1061.t1;Parent=g1061;
OX377610.1_Thelaira_solivaga_genome_assembly,_chromosome:_1	AUGUSTUS	stop_codon	28846179	28846181	.	-	0	ID=g1061.t1.stop1;Parent=g1061.t1;
OX377610.1_Thelaira_solivaga_genome_assembly,_chromosome:_1	AUGUSTUS	CDS	28846179	28846433	0.92	-	0	ID=g1061.t1.CDS1;Parent=g1061.t1;
OX377610.1_Thelaira_solivaga_genome_assembly,_chromosome:_1	AUGUSTUS	exon	28846179	28846433	.	-	.	ID=g1061.t1.exon1;Parent=g1061.t1;
OX377610.1_Thelaira_solivaga_genome_assembly,_chromosome:_1	AUGUSTUS	start_codon	28846431	28846433	.	-	0	ID=g1061.t1.start1;Parent=g1061.t1;
OX377610.1_Thelaira_solivaga_genome_assembly,_chromosome:_1	AUGUSTUS	gene	28872556	28874199	.	-	.	ID=g1062;
OX377610.1_Thelaira_solivaga_genome_assembly,_chromosome:_1	AUGUSTUS	mRNA	28872556	28874199	1	-	.	ID=g1062.t1;Parent=g1062;
OX377610.1_Thelaira_solivaga_genome_assembly,_chromosome:_1	AUGUSTUS	stop_codon	28872556	28872558	.	-	0	ID=g1062.t1.stop1;Parent=g1062.t1;
OX377610.1_Thelaira_solivaga_genome_assembly,_chromosome:_1	AUGUSTUS	CDS	28872556	28872636	1	-	0	ID=g1062.t1.CDS1;Parent=g1062.t1;
OX377610.1_Thelaira_solivaga_genome_assembly,_chromosome:_1	AUGUSTUS	exon	28872556	28872636	.	-	.	ID=g1062.t1.exon1;Parent=g1062.t1;
OX377610.1_Thelaira_solivaga_genome_assembly,_chromosome:_1	AUGUSTUS	intron	28872637	28874070	1	-	.	ID=g1062.t1.intron1;Parent=g1062.t1;
OX377610.1_Thelaira_solivaga_genome_assembly,_chromosome:_1	AUGUSTUS	CDS	28874071	28874199	1	-	0	ID=g1062.t1.CDS2;Parent=g1062.t1;
OX377610.1_Thelaira_solivaga_genome_assembly,_chromosome:_1	AUGUSTUS	exon	28874071	28874199	.	-	.	ID=g1062.t1.exon2;Parent=g1062.t1;
OX377610.1_Thelaira_solivaga_genome_assembly,_chromosome:_1	AUGUSTUS	start_codon	28874197	28874199	.	-	0	ID=g1062.t1.start1;Parent=g1062.t1;
OX377610.1_Thelaira_solivaga_genome_assembly,_chromosome:_1	AUGUSTUS	gene	28906708	28921011	.	-	.	ID=g1063;
OX377610.1_Thelaira_solivaga_genome_assembly,_chromosome:_1	AUGUSTUS	mRNA	28906708	28921011	0.44	-	.	ID=g1063.t1;Parent=g1063;
OX377610.1_Thelaira_solivaga_genome_assembly,_chromosome:_1	AUGUSTUS	stop_codon	28906708	28906710	.	-	0	ID=g1063.t1.stop1;Parent=g1063.t1;
OX377610.1_Thelaira_solivaga_genome_assembly,_chromosome:_1	AUGUSTUS	CDS	28906708	28906858	1	-	1	ID=g1063.t1.CDS1;Parent=g1063.t1;
OX377610.1_Thelaira_solivaga_genome_assembly,_chromosome:_1	AUGUSTUS	exon	28906708	28906858	.	-	.	ID=g1063.t1.exon1;Parent=g1063.t1;
OX377610.1_Thelaira_solivaga_genome_assembly,_chromosome:_1	AUGUSTUS	intron	28906859	28913180	1	-	.	ID=g1063.t1.intron1;Parent=g1063.t1;
OX377610.1_Thelaira_solivaga_genome_assembly,_chromosome:_1	AUGUSTUS	CDS	28913181	28913464	1	-	0	ID=g1063.t1.CDS2;Parent=g1063.t1;
OX377610.1_Thelaira_solivaga_genome_assembly,_chromosome:_1	AUGUSTUS	exon	28913181	28913464	.	-	.	ID=g1063.t1.exon2;Parent=g1063.t1;
OX377610.1_Thelaira_solivaga_genome_assembly,_chromosome:_1	AUGUSTUS	intron	28913465	28920987	0.44	-	.	ID=g1063.t1.intron2;Parent=g1063.t1;
OX377610.1_Thelaira_solivaga_genome_assembly,_chromosome:_1	AUGUSTUS	CDS	28920988	28921011	0.44	-	0	ID=g1063.t1.CDS3;Parent=g1063.t1;
OX377610.1_Thelaira_solivaga_genome_assembly,_chromosome:_1	AUGUSTUS	exon	28920988	28921011	.	-	.	ID=g1063.t1.exon3;Parent=g1063.t1;
OX377610.1_Thelaira_solivaga_genome_assembly,_chromosome:_1	AUGUSTUS	start_codon	28921009	28921011	.	-	0	ID=g1063.t1.start1;Parent=g1063.t1;
OX377610.1_Thelaira_solivaga_genome_assembly,_chromosome:_1	AUGUSTUS	gene	28985843	28987119	.	+	.	ID=g1064;
OX377610.1_Thelaira_solivaga_genome_assembly,_chromosome:_1	AUGUSTUS	mRNA	28985843	28987119	0.44	+	.	ID=g1064.t1;Parent=g1064;
OX377610.1_Thelaira_solivaga_genome_assembly,_chromosome:_1	AUGUSTUS	start_codon	28985843	28985845	.	+	0	ID=g1064.t1.start1;Parent=g1064.t1;
OX377610.1_Thelaira_solivaga_genome_assembly,_chromosome:_1	AUGUSTUS	CDS	28985843	28985912	0.44	+	0	ID=g1064.t1.CDS1;Parent=g1064.t1;
OX377610.1_Thelaira_solivaga_genome_assembly,_chromosome:_1	AUGUSTUS	exon	28985843	28985912	.	+	.	ID=g1064.t1.exon1;Parent=g1064.t1;
OX377610.1_Thelaira_solivaga_genome_assembly,_chromosome:_1	AUGUSTUS	intron	28985913	28986817	0.44	+	.	ID=g1064.t1.intron1;Parent=g1064.t1;
OX377610.1_Thelaira_solivaga_genome_assembly,_chromosome:_1	AUGUSTUS	CDS	28986818	28987119	0.61	+	2	ID=g1064.t1.CDS2;Parent=g1064.t1;
OX377610.1_Thelaira_solivaga_genome_assembly,_chromosome:_1	AUGUSTUS	exon	28986818	28987119	.	+	.	ID=g1064.t1.exon2;Parent=g1064.t1;
OX377610.1_Thelaira_solivaga_genome_assembly,_chromosome:_1	AUGUSTUS	stop_codon	28987117	28987119	.	+	0	ID=g1064.t1.stop1;Parent=g1064.t1;
OX377610.1_Thelaira_solivaga_genome_assembly,_chromosome:_1	AUGUSTUS	gene	29185974	29186590	.	-	.	ID=g1065;
OX377610.1_Thelaira_solivaga_genome_assembly,_chromosome:_1	AUGUSTUS	mRNA	29185974	29186590	0.93	-	.	ID=g1065.t1;Parent=g1065;
OX377610.1_Thelaira_solivaga_genome_assembly,_chromosome:_1	AUGUSTUS	stop_codon	29185974	29185976	.	-	0	ID=g1065.t1.stop1;Parent=g1065.t1;
OX377610.1_Thelaira_solivaga_genome_assembly,_chromosome:_1	AUGUSTUS	CDS	29185974	29186459	1	-	0	ID=g1065.t1.CDS1;Parent=g1065.t1;
OX377610.1_Thelaira_solivaga_genome_assembly,_chromosome:_1	AUGUSTUS	exon	29185974	29186459	.	-	.	ID=g1065.t1.exon1;Parent=g1065.t1;
OX377610.1_Thelaira_solivaga_genome_assembly,_chromosome:_1	AUGUSTUS	intron	29186460	29186575	0.93	-	.	ID=g1065.t1.intron1;Parent=g1065.t1;
OX377610.1_Thelaira_solivaga_genome_assembly,_chromosome:_1	AUGUSTUS	CDS	29186576	29186590	0.93	-	0	ID=g1065.t1.CDS2;Parent=g1065.t1;
OX377610.1_Thelaira_solivaga_genome_assembly,_chromosome:_1	AUGUSTUS	exon	29186576	29186590	.	-	.	ID=g1065.t1.exon2;Parent=g1065.t1;
OX377610.1_Thelaira_solivaga_genome_assembly,_chromosome:_1	AUGUSTUS	start_codon	29186588	29186590	.	-	0	ID=g1065.t1.start1;Parent=g1065.t1;
OX377610.1_Thelaira_solivaga_genome_assembly,_chromosome:_1	AUGUSTUS	gene	29216493	29216852	.	-	.	ID=g1066;
OX377610.1_Thelaira_solivaga_genome_assembly,_chromosome:_1	AUGUSTUS	mRNA	29216493	29216852	0.75	-	.	ID=g1066.t1;Parent=g1066;
OX377610.1_Thelaira_solivaga_genome_assembly,_chromosome:_1	AUGUSTUS	stop_codon	29216493	29216495	.	-	0	ID=g1066.t1.stop1;Parent=g1066.t1;
OX377610.1_Thelaira_solivaga_genome_assembly,_chromosome:_1	AUGUSTUS	CDS	29216493	29216852	0.75	-	0	ID=g1066.t1.CDS1;Parent=g1066.t1;
OX377610.1_Thelaira_solivaga_genome_assembly,_chromosome:_1	AUGUSTUS	exon	29216493	29216852	.	-	.	ID=g1066.t1.exon1;Parent=g1066.t1;
OX377610.1_Thelaira_solivaga_genome_assembly,_chromosome:_1	AUGUSTUS	start_codon	29216850	29216852	.	-	0	ID=g1066.t1.start1;Parent=g1066.t1;
OX377610.1_Thelaira_solivaga_genome_assembly,_chromosome:_1	AUGUSTUS	gene	29238329	29248629	.	-	.	ID=g1067;
OX377610.1_Thelaira_solivaga_genome_assembly,_chromosome:_1	AUGUSTUS	mRNA	29238329	29248629	1	-	.	ID=g1067.t1;Parent=g1067;
OX377610.1_Thelaira_solivaga_genome_assembly,_chromosome:_1	AUGUSTUS	stop_codon	29238329	29238331	.	-	0	ID=g1067.t1.stop1;Parent=g1067.t1;
OX377610.1_Thelaira_solivaga_genome_assembly,_chromosome:_1	AUGUSTUS	CDS	29238329	29238546	1	-	2	ID=g1067.t1.CDS1;Parent=g1067.t1;
OX377610.1_Thelaira_solivaga_genome_assembly,_chromosome:_1	AUGUSTUS	exon	29238329	29238546	.	-	.	ID=g1067.t1.exon1;Parent=g1067.t1;
OX377610.1_Thelaira_solivaga_genome_assembly,_chromosome:_1	AUGUSTUS	intron	29238547	29238604	1	-	.	ID=g1067.t1.intron1;Parent=g1067.t1;
OX377610.1_Thelaira_solivaga_genome_assembly,_chromosome:_1	AUGUSTUS	CDS	29238605	29238799	1	-	2	ID=g1067.t1.CDS2;Parent=g1067.t1;
OX377610.1_Thelaira_solivaga_genome_assembly,_chromosome:_1	AUGUSTUS	exon	29238605	29238799	.	-	.	ID=g1067.t1.exon2;Parent=g1067.t1;
OX377610.1_Thelaira_solivaga_genome_assembly,_chromosome:_1	AUGUSTUS	intron	29238800	29238866	1	-	.	ID=g1067.t1.intron2;Parent=g1067.t1;
OX377610.1_Thelaira_solivaga_genome_assembly,_chromosome:_1	AUGUSTUS	CDS	29238867	29239439	1	-	2	ID=g1067.t1.CDS3;Parent=g1067.t1;
OX377610.1_Thelaira_solivaga_genome_assembly,_chromosome:_1	AUGUSTUS	exon	29238867	29239439	.	-	.	ID=g1067.t1.exon3;Parent=g1067.t1;
OX377610.1_Thelaira_solivaga_genome_assembly,_chromosome:_1	AUGUSTUS	intron	29239440	29247488	1	-	.	ID=g1067.t1.intron3;Parent=g1067.t1;
OX377610.1_Thelaira_solivaga_genome_assembly,_chromosome:_1	AUGUSTUS	CDS	29247489	29248629	1	-	0	ID=g1067.t1.CDS4;Parent=g1067.t1;
OX377610.1_Thelaira_solivaga_genome_assembly,_chromosome:_1	AUGUSTUS	exon	29247489	29248629	.	-	.	ID=g1067.t1.exon4;Parent=g1067.t1;
OX377610.1_Thelaira_solivaga_genome_assembly,_chromosome:_1	AUGUSTUS	start_codon	29248627	29248629	.	-	0	ID=g1067.t1.start1;Parent=g1067.t1;
OX377610.1_Thelaira_solivaga_genome_assembly,_chromosome:_1	AUGUSTUS	gene	29254048	29255174	.	+	.	ID=g1068;
OX377610.1_Thelaira_solivaga_genome_assembly,_chromosome:_1	AUGUSTUS	mRNA	29254048	29255174	1	+	.	ID=g1068.t1;Parent=g1068;
OX377610.1_Thelaira_solivaga_genome_assembly,_chromosome:_1	AUGUSTUS	start_codon	29254048	29254050	.	+	0	ID=g1068.t1.start1;Parent=g1068.t1;
OX377610.1_Thelaira_solivaga_genome_assembly,_chromosome:_1	AUGUSTUS	CDS	29254048	29254589	1	+	0	ID=g1068.t1.CDS1;Parent=g1068.t1;
OX377610.1_Thelaira_solivaga_genome_assembly,_chromosome:_1	AUGUSTUS	exon	29254048	29254589	.	+	.	ID=g1068.t1.exon1;Parent=g1068.t1;
OX377610.1_Thelaira_solivaga_genome_assembly,_chromosome:_1	AUGUSTUS	intron	29254590	29254654	1	+	.	ID=g1068.t1.intron1;Parent=g1068.t1;
OX377610.1_Thelaira_solivaga_genome_assembly,_chromosome:_1	AUGUSTUS	CDS	29254655	29254827	1	+	1	ID=g1068.t1.CDS2;Parent=g1068.t1;
OX377610.1_Thelaira_solivaga_genome_assembly,_chromosome:_1	AUGUSTUS	exon	29254655	29254827	.	+	.	ID=g1068.t1.exon2;Parent=g1068.t1;
OX377610.1_Thelaira_solivaga_genome_assembly,_chromosome:_1	AUGUSTUS	intron	29254828	29255010	1	+	.	ID=g1068.t1.intron2;Parent=g1068.t1;
OX377610.1_Thelaira_solivaga_genome_assembly,_chromosome:_1	AUGUSTUS	CDS	29255011	29255174	1	+	2	ID=g1068.t1.CDS3;Parent=g1068.t1;
OX377610.1_Thelaira_solivaga_genome_assembly,_chromosome:_1	AUGUSTUS	exon	29255011	29255174	.	+	.	ID=g1068.t1.exon3;Parent=g1068.t1;
OX377610.1_Thelaira_solivaga_genome_assembly,_chromosome:_1	AUGUSTUS	stop_codon	29255172	29255174	.	+	0	ID=g1068.t1.stop1;Parent=g1068.t1;
OX377610.1_Thelaira_solivaga_genome_assembly,_chromosome:_1	AUGUSTUS	gene	29255328	29258342	.	-	.	ID=g1069;
OX377610.1_Thelaira_solivaga_genome_assembly,_chromosome:_1	AUGUSTUS	mRNA	29255328	29258342	0.62	-	.	ID=g1069.t1;Parent=g1069;
OX377610.1_Thelaira_solivaga_genome_assembly,_chromosome:_1	AUGUSTUS	stop_codon	29255328	29255330	.	-	0	ID=g1069.t1.stop1;Parent=g1069.t1;
OX377610.1_Thelaira_solivaga_genome_assembly,_chromosome:_1	AUGUSTUS	CDS	29255328	29255929	1	-	2	ID=g1069.t1.CDS1;Parent=g1069.t1;
OX377610.1_Thelaira_solivaga_genome_assembly,_chromosome:_1	AUGUSTUS	exon	29255328	29255929	.	-	.	ID=g1069.t1.exon1;Parent=g1069.t1;
OX377610.1_Thelaira_solivaga_genome_assembly,_chromosome:_1	AUGUSTUS	intron	29255930	29255984	1	-	.	ID=g1069.t1.intron1;Parent=g1069.t1;
OX377610.1_Thelaira_solivaga_genome_assembly,_chromosome:_1	AUGUSTUS	CDS	29255985	29256241	1	-	1	ID=g1069.t1.CDS2;Parent=g1069.t1;
OX377610.1_Thelaira_solivaga_genome_assembly,_chromosome:_1	AUGUSTUS	exon	29255985	29256241	.	-	.	ID=g1069.t1.exon2;Parent=g1069.t1;
OX377610.1_Thelaira_solivaga_genome_assembly,_chromosome:_1	AUGUSTUS	intron	29256242	29256365	1	-	.	ID=g1069.t1.intron2;Parent=g1069.t1;
OX377610.1_Thelaira_solivaga_genome_assembly,_chromosome:_1	AUGUSTUS	CDS	29256366	29256715	1	-	0	ID=g1069.t1.CDS3;Parent=g1069.t1;
OX377610.1_Thelaira_solivaga_genome_assembly,_chromosome:_1	AUGUSTUS	exon	29256366	29256715	.	-	.	ID=g1069.t1.exon3;Parent=g1069.t1;
OX377610.1_Thelaira_solivaga_genome_assembly,_chromosome:_1	AUGUSTUS	intron	29256716	29256953	1	-	.	ID=g1069.t1.intron3;Parent=g1069.t1;
OX377610.1_Thelaira_solivaga_genome_assembly,_chromosome:_1	AUGUSTUS	CDS	29256954	29257729	0.62	-	2	ID=g1069.t1.CDS4;Parent=g1069.t1;
OX377610.1_Thelaira_solivaga_genome_assembly,_chromosome:_1	AUGUSTUS	exon	29256954	29257729	.	-	.	ID=g1069.t1.exon4;Parent=g1069.t1;
OX377610.1_Thelaira_solivaga_genome_assembly,_chromosome:_1	AUGUSTUS	intron	29257730	29257858	0.62	-	.	ID=g1069.t1.intron4;Parent=g1069.t1;
OX377610.1_Thelaira_solivaga_genome_assembly,_chromosome:_1	AUGUSTUS	CDS	29257859	29258342	1	-	0	ID=g1069.t1.CDS5;Parent=g1069.t1;
OX377610.1_Thelaira_solivaga_genome_assembly,_chromosome:_1	AUGUSTUS	exon	29257859	29258342	.	-	.	ID=g1069.t1.exon5;Parent=g1069.t1;
OX377610.1_Thelaira_solivaga_genome_assembly,_chromosome:_1	AUGUSTUS	start_codon	29258340	29258342	.	-	0	ID=g1069.t1.start1;Parent=g1069.t1;
OX377610.1_Thelaira_solivaga_genome_assembly,_chromosome:_1	AUGUSTUS	mRNA	29255328	29258342	0.64	-	.	ID=g1069.t2;Parent=g1069;
OX377610.1_Thelaira_solivaga_genome_assembly,_chromosome:_1	AUGUSTUS	stop_codon	29255328	29255330	.	-	0	ID=g1069.t2.stop1;Parent=g1069.t2;
OX377610.1_Thelaira_solivaga_genome_assembly,_chromosome:_1	AUGUSTUS	CDS	29255328	29255929	1	-	2	ID=g1069.t2.CDS1;Parent=g1069.t2;
OX377610.1_Thelaira_solivaga_genome_assembly,_chromosome:_1	AUGUSTUS	exon	29255328	29255929	.	-	.	ID=g1069.t2.exon1;Parent=g1069.t2;
OX377610.1_Thelaira_solivaga_genome_assembly,_chromosome:_1	AUGUSTUS	intron	29255930	29255984	1	-	.	ID=g1069.t2.intron1;Parent=g1069.t2;
OX377610.1_Thelaira_solivaga_genome_assembly,_chromosome:_1	AUGUSTUS	CDS	29255985	29256241	1	-	1	ID=g1069.t2.CDS2;Parent=g1069.t2;
OX377610.1_Thelaira_solivaga_genome_assembly,_chromosome:_1	AUGUSTUS	exon	29255985	29256241	.	-	.	ID=g1069.t2.exon2;Parent=g1069.t2;
OX377610.1_Thelaira_solivaga_genome_assembly,_chromosome:_1	AUGUSTUS	intron	29256242	29256365	1	-	.	ID=g1069.t2.intron2;Parent=g1069.t2;
OX377610.1_Thelaira_solivaga_genome_assembly,_chromosome:_1	AUGUSTUS	CDS	29256366	29256679	1	-	0	ID=g1069.t2.CDS3;Parent=g1069.t2;
OX377610.1_Thelaira_solivaga_genome_assembly,_chromosome:_1	AUGUSTUS	exon	29256366	29256679	.	-	.	ID=g1069.t2.exon3;Parent=g1069.t2;
OX377610.1_Thelaira_solivaga_genome_assembly,_chromosome:_1	AUGUSTUS	intron	29256680	29256953	1	-	.	ID=g1069.t2.intron3;Parent=g1069.t2;
OX377610.1_Thelaira_solivaga_genome_assembly,_chromosome:_1	AUGUSTUS	CDS	29256954	29257729	0.64	-	2	ID=g1069.t2.CDS4;Parent=g1069.t2;
OX377610.1_Thelaira_solivaga_genome_assembly,_chromosome:_1	AUGUSTUS	exon	29256954	29257729	.	-	.	ID=g1069.t2.exon4;Parent=g1069.t2;
OX377610.1_Thelaira_solivaga_genome_assembly,_chromosome:_1	AUGUSTUS	intron	29257730	29257858	0.64	-	.	ID=g1069.t2.intron4;Parent=g1069.t2;
OX377610.1_Thelaira_solivaga_genome_assembly,_chromosome:_1	AUGUSTUS	CDS	29257859	29258342	0.99	-	0	ID=g1069.t2.CDS5;Parent=g1069.t2;
OX377610.1_Thelaira_solivaga_genome_assembly,_chromosome:_1	AUGUSTUS	exon	29257859	29258342	.	-	.	ID=g1069.t2.exon5;Parent=g1069.t2;
OX377610.1_Thelaira_solivaga_genome_assembly,_chromosome:_1	AUGUSTUS	start_codon	29258340	29258342	.	-	0	ID=g1069.t2.start1;Parent=g1069.t2;
OX377610.1_Thelaira_solivaga_genome_assembly,_chromosome:_1	AUGUSTUS	gene	29258980	29259647	.	+	.	ID=g1070;
OX377610.1_Thelaira_solivaga_genome_assembly,_chromosome:_1	AUGUSTUS	mRNA	29258980	29259647	1	+	.	ID=g1070.t1;Parent=g1070;
OX377610.1_Thelaira_solivaga_genome_assembly,_chromosome:_1	AUGUSTUS	start_codon	29258980	29258982	.	+	0	ID=g1070.t1.start1;Parent=g1070.t1;
OX377610.1_Thelaira_solivaga_genome_assembly,_chromosome:_1	AUGUSTUS	CDS	29258980	29259052	1	+	0	ID=g1070.t1.CDS1;Parent=g1070.t1;
OX377610.1_Thelaira_solivaga_genome_assembly,_chromosome:_1	AUGUSTUS	exon	29258980	29259052	.	+	.	ID=g1070.t1.exon1;Parent=g1070.t1;
OX377610.1_Thelaira_solivaga_genome_assembly,_chromosome:_1	AUGUSTUS	intron	29259053	29259108	1	+	.	ID=g1070.t1.intron1;Parent=g1070.t1;
OX377610.1_Thelaira_solivaga_genome_assembly,_chromosome:_1	AUGUSTUS	CDS	29259109	29259647	1	+	2	ID=g1070.t1.CDS2;Parent=g1070.t1;
OX377610.1_Thelaira_solivaga_genome_assembly,_chromosome:_1	AUGUSTUS	exon	29259109	29259647	.	+	.	ID=g1070.t1.exon2;Parent=g1070.t1;
OX377610.1_Thelaira_solivaga_genome_assembly,_chromosome:_1	AUGUSTUS	stop_codon	29259645	29259647	.	+	0	ID=g1070.t1.stop1;Parent=g1070.t1;
OX377610.1_Thelaira_solivaga_genome_assembly,_chromosome:_1	AUGUSTUS	gene	29262184	29264270	.	-	.	ID=g1071;
OX377610.1_Thelaira_solivaga_genome_assembly,_chromosome:_1	AUGUSTUS	mRNA	29262184	29264270	1	-	.	ID=g1071.t1;Parent=g1071;
OX377610.1_Thelaira_solivaga_genome_assembly,_chromosome:_1	AUGUSTUS	stop_codon	29262184	29262186	.	-	0	ID=g1071.t1.stop1;Parent=g1071.t1;
OX377610.1_Thelaira_solivaga_genome_assembly,_chromosome:_1	AUGUSTUS	CDS	29262184	29262687	1	-	0	ID=g1071.t1.CDS1;Parent=g1071.t1;
OX377610.1_Thelaira_solivaga_genome_assembly,_chromosome:_1	AUGUSTUS	exon	29262184	29262687	.	-	.	ID=g1071.t1.exon1;Parent=g1071.t1;
OX377610.1_Thelaira_solivaga_genome_assembly,_chromosome:_1	AUGUSTUS	intron	29262688	29264162	1	-	.	ID=g1071.t1.intron1;Parent=g1071.t1;
OX377610.1_Thelaira_solivaga_genome_assembly,_chromosome:_1	AUGUSTUS	CDS	29264163	29264270	1	-	0	ID=g1071.t1.CDS2;Parent=g1071.t1;
OX377610.1_Thelaira_solivaga_genome_assembly,_chromosome:_1	AUGUSTUS	exon	29264163	29264270	.	-	.	ID=g1071.t1.exon2;Parent=g1071.t1;
OX377610.1_Thelaira_solivaga_genome_assembly,_chromosome:_1	AUGUSTUS	start_codon	29264268	29264270	.	-	0	ID=g1071.t1.start1;Parent=g1071.t1;
OX377610.1_Thelaira_solivaga_genome_assembly,_chromosome:_1	GeneMark.hmm3	mRNA	29262184	29262859	.	-	.	ID=g1071.t2;Parent=g1071;
OX377610.1_Thelaira_solivaga_genome_assembly,_chromosome:_1	GeneMark.hmm3	stop_codon	29262184	29262186	.	-	0	ID=g1071.t2.stop1;Parent=g1071.t2;
OX377610.1_Thelaira_solivaga_genome_assembly,_chromosome:_1	GeneMark.hmm3	CDS	29262184	29262687	.	-	0	ID=g1071.t2.CDS1;Parent=g1071.t2;
OX377610.1_Thelaira_solivaga_genome_assembly,_chromosome:_1	GeneMark.hmm3	exon	29262184	29262687	0	-	.	ID=g1071.t2.exon1;Parent=g1071.t2;
OX377610.1_Thelaira_solivaga_genome_assembly,_chromosome:_1	GeneMark.hmm3	intron	29262688	29262826	.	-	0	ID=g1071.t2.intron1;Parent=g1071.t2;
OX377610.1_Thelaira_solivaga_genome_assembly,_chromosome:_1	GeneMark.hmm3	CDS	29262827	29262859	.	-	0	ID=g1071.t2.CDS2;Parent=g1071.t2;
OX377610.1_Thelaira_solivaga_genome_assembly,_chromosome:_1	GeneMark.hmm3	exon	29262827	29262859	0	-	.	ID=g1071.t2.exon2;Parent=g1071.t2;
OX377610.1_Thelaira_solivaga_genome_assembly,_chromosome:_1	GeneMark.hmm3	start_codon	29262857	29262859	.	-	0	ID=g1071.t2.start1;Parent=g1071.t2;
OX377610.1_Thelaira_solivaga_genome_assembly,_chromosome:_1	AUGUSTUS	gene	29265630	29266733	.	+	.	ID=g1072;
OX377610.1_Thelaira_solivaga_genome_assembly,_chromosome:_1	AUGUSTUS	mRNA	29265630	29266733	1	+	.	ID=g1072.t1;Parent=g1072;
OX377610.1_Thelaira_solivaga_genome_assembly,_chromosome:_1	AUGUSTUS	start_codon	29265630	29265632	.	+	0	ID=g1072.t1.start1;Parent=g1072.t1;
OX377610.1_Thelaira_solivaga_genome_assembly,_chromosome:_1	AUGUSTUS	CDS	29265630	29265820	1	+	0	ID=g1072.t1.CDS1;Parent=g1072.t1;
OX377610.1_Thelaira_solivaga_genome_assembly,_chromosome:_1	AUGUSTUS	exon	29265630	29265820	.	+	.	ID=g1072.t1.exon1;Parent=g1072.t1;
OX377610.1_Thelaira_solivaga_genome_assembly,_chromosome:_1	AUGUSTUS	intron	29265821	29265943	1	+	.	ID=g1072.t1.intron1;Parent=g1072.t1;
OX377610.1_Thelaira_solivaga_genome_assembly,_chromosome:_1	AUGUSTUS	CDS	29265944	29266118	1	+	1	ID=g1072.t1.CDS2;Parent=g1072.t1;
OX377610.1_Thelaira_solivaga_genome_assembly,_chromosome:_1	AUGUSTUS	exon	29265944	29266118	.	+	.	ID=g1072.t1.exon2;Parent=g1072.t1;
OX377610.1_Thelaira_solivaga_genome_assembly,_chromosome:_1	AUGUSTUS	intron	29266119	29266174	1	+	.	ID=g1072.t1.intron2;Parent=g1072.t1;
OX377610.1_Thelaira_solivaga_genome_assembly,_chromosome:_1	AUGUSTUS	CDS	29266175	29266280	1	+	0	ID=g1072.t1.CDS3;Parent=g1072.t1;
OX377610.1_Thelaira_solivaga_genome_assembly,_chromosome:_1	AUGUSTUS	exon	29266175	29266280	.	+	.	ID=g1072.t1.exon3;Parent=g1072.t1;
OX377610.1_Thelaira_solivaga_genome_assembly,_chromosome:_1	AUGUSTUS	intron	29266281	29266389	1	+	.	ID=g1072.t1.intron3;Parent=g1072.t1;
OX377610.1_Thelaira_solivaga_genome_assembly,_chromosome:_1	AUGUSTUS	CDS	29266390	29266733	1	+	2	ID=g1072.t1.CDS4;Parent=g1072.t1;
OX377610.1_Thelaira_solivaga_genome_assembly,_chromosome:_1	AUGUSTUS	exon	29266390	29266733	.	+	.	ID=g1072.t1.exon4;Parent=g1072.t1;
OX377610.1_Thelaira_solivaga_genome_assembly,_chromosome:_1	AUGUSTUS	stop_codon	29266731	29266733	.	+	0	ID=g1072.t1.stop1;Parent=g1072.t1;
OX377610.1_Thelaira_solivaga_genome_assembly,_chromosome:_1	AUGUSTUS	gene	29266843	29269216	.	-	.	ID=g1073;
OX377610.1_Thelaira_solivaga_genome_assembly,_chromosome:_1	AUGUSTUS	mRNA	29266843	29269216	1	-	.	ID=g1073.t1;Parent=g1073;
OX377610.1_Thelaira_solivaga_genome_assembly,_chromosome:_1	AUGUSTUS	stop_codon	29266843	29266845	.	-	0	ID=g1073.t1.stop1;Parent=g1073.t1;
OX377610.1_Thelaira_solivaga_genome_assembly,_chromosome:_1	AUGUSTUS	CDS	29266843	29267105	1	-	2	ID=g1073.t1.CDS1;Parent=g1073.t1;
OX377610.1_Thelaira_solivaga_genome_assembly,_chromosome:_1	AUGUSTUS	exon	29266843	29267105	.	-	.	ID=g1073.t1.exon1;Parent=g1073.t1;
OX377610.1_Thelaira_solivaga_genome_assembly,_chromosome:_1	AUGUSTUS	intron	29267106	29267219	1	-	.	ID=g1073.t1.intron1;Parent=g1073.t1;
OX377610.1_Thelaira_solivaga_genome_assembly,_chromosome:_1	AUGUSTUS	CDS	29267220	29268359	1	-	2	ID=g1073.t1.CDS2;Parent=g1073.t1;
OX377610.1_Thelaira_solivaga_genome_assembly,_chromosome:_1	AUGUSTUS	exon	29267220	29268359	.	-	.	ID=g1073.t1.exon2;Parent=g1073.t1;
OX377610.1_Thelaira_solivaga_genome_assembly,_chromosome:_1	AUGUSTUS	intron	29268360	29268423	1	-	.	ID=g1073.t1.intron2;Parent=g1073.t1;
OX377610.1_Thelaira_solivaga_genome_assembly,_chromosome:_1	AUGUSTUS	CDS	29268424	29269216	1	-	0	ID=g1073.t1.CDS3;Parent=g1073.t1;
OX377610.1_Thelaira_solivaga_genome_assembly,_chromosome:_1	AUGUSTUS	exon	29268424	29269216	.	-	.	ID=g1073.t1.exon3;Parent=g1073.t1;
OX377610.1_Thelaira_solivaga_genome_assembly,_chromosome:_1	AUGUSTUS	start_codon	29269214	29269216	.	-	0	ID=g1073.t1.start1;Parent=g1073.t1;
OX377610.1_Thelaira_solivaga_genome_assembly,_chromosome:_1	AUGUSTUS	gene	29270919	29273479	.	+	.	ID=g1074;
OX377610.1_Thelaira_solivaga_genome_assembly,_chromosome:_1	AUGUSTUS	mRNA	29270919	29273479	1	+	.	ID=g1074.t1;Parent=g1074;
OX377610.1_Thelaira_solivaga_genome_assembly,_chromosome:_1	AUGUSTUS	start_codon	29270919	29270921	.	+	0	ID=g1074.t1.start1;Parent=g1074.t1;
OX377610.1_Thelaira_solivaga_genome_assembly,_chromosome:_1	AUGUSTUS	CDS	29270919	29271091	1	+	0	ID=g1074.t1.CDS1;Parent=g1074.t1;
OX377610.1_Thelaira_solivaga_genome_assembly,_chromosome:_1	AUGUSTUS	exon	29270919	29271091	.	+	.	ID=g1074.t1.exon1;Parent=g1074.t1;
OX377610.1_Thelaira_solivaga_genome_assembly,_chromosome:_1	AUGUSTUS	intron	29271092	29271155	1	+	.	ID=g1074.t1.intron1;Parent=g1074.t1;
OX377610.1_Thelaira_solivaga_genome_assembly,_chromosome:_1	AUGUSTUS	CDS	29271156	29271459	1	+	1	ID=g1074.t1.CDS2;Parent=g1074.t1;
OX377610.1_Thelaira_solivaga_genome_assembly,_chromosome:_1	AUGUSTUS	exon	29271156	29271459	.	+	.	ID=g1074.t1.exon2;Parent=g1074.t1;
OX377610.1_Thelaira_solivaga_genome_assembly,_chromosome:_1	AUGUSTUS	intron	29271460	29271518	1	+	.	ID=g1074.t1.intron2;Parent=g1074.t1;
OX377610.1_Thelaira_solivaga_genome_assembly,_chromosome:_1	AUGUSTUS	CDS	29271519	29272410	1	+	0	ID=g1074.t1.CDS3;Parent=g1074.t1;
OX377610.1_Thelaira_solivaga_genome_assembly,_chromosome:_1	AUGUSTUS	exon	29271519	29272410	.	+	.	ID=g1074.t1.exon3;Parent=g1074.t1;
OX377610.1_Thelaira_solivaga_genome_assembly,_chromosome:_1	AUGUSTUS	intron	29272411	29272478	1	+	.	ID=g1074.t1.intron3;Parent=g1074.t1;
OX377610.1_Thelaira_solivaga_genome_assembly,_chromosome:_1	AUGUSTUS	CDS	29272479	29273479	1	+	2	ID=g1074.t1.CDS4;Parent=g1074.t1;
OX377610.1_Thelaira_solivaga_genome_assembly,_chromosome:_1	AUGUSTUS	exon	29272479	29273479	.	+	.	ID=g1074.t1.exon4;Parent=g1074.t1;
OX377610.1_Thelaira_solivaga_genome_assembly,_chromosome:_1	AUGUSTUS	stop_codon	29273477	29273479	.	+	0	ID=g1074.t1.stop1;Parent=g1074.t1;
OX377610.1_Thelaira_solivaga_genome_assembly,_chromosome:_1	AUGUSTUS	gene	29273678	29289233	.	-	.	ID=g1075;
OX377610.1_Thelaira_solivaga_genome_assembly,_chromosome:_1	AUGUSTUS	mRNA	29273678	29289233	0.43	-	.	ID=g1075.t1;Parent=g1075;
OX377610.1_Thelaira_solivaga_genome_assembly,_chromosome:_1	AUGUSTUS	stop_codon	29273678	29273680	.	-	0	ID=g1075.t1.stop1;Parent=g1075.t1;
OX377610.1_Thelaira_solivaga_genome_assembly,_chromosome:_1	AUGUSTUS	CDS	29273678	29273824	1	-	0	ID=g1075.t1.CDS1;Parent=g1075.t1;
OX377610.1_Thelaira_solivaga_genome_assembly,_chromosome:_1	AUGUSTUS	exon	29273678	29273824	.	-	.	ID=g1075.t1.exon1;Parent=g1075.t1;
OX377610.1_Thelaira_solivaga_genome_assembly,_chromosome:_1	AUGUSTUS	intron	29273825	29273889	1	-	.	ID=g1075.t1.intron1;Parent=g1075.t1;
OX377610.1_Thelaira_solivaga_genome_assembly,_chromosome:_1	AUGUSTUS	CDS	29273890	29274073	1	-	1	ID=g1075.t1.CDS2;Parent=g1075.t1;
OX377610.1_Thelaira_solivaga_genome_assembly,_chromosome:_1	AUGUSTUS	exon	29273890	29274073	.	-	.	ID=g1075.t1.exon2;Parent=g1075.t1;
OX377610.1_Thelaira_solivaga_genome_assembly,_chromosome:_1	AUGUSTUS	intron	29274074	29274356	1	-	.	ID=g1075.t1.intron2;Parent=g1075.t1;
OX377610.1_Thelaira_solivaga_genome_assembly,_chromosome:_1	AUGUSTUS	CDS	29274357	29275048	1	-	0	ID=g1075.t1.CDS3;Parent=g1075.t1;
OX377610.1_Thelaira_solivaga_genome_assembly,_chromosome:_1	AUGUSTUS	exon	29274357	29275048	.	-	.	ID=g1075.t1.exon3;Parent=g1075.t1;
OX377610.1_Thelaira_solivaga_genome_assembly,_chromosome:_1	AUGUSTUS	intron	29275049	29276393	1	-	.	ID=g1075.t1.intron3;Parent=g1075.t1;
OX377610.1_Thelaira_solivaga_genome_assembly,_chromosome:_1	AUGUSTUS	CDS	29276394	29276706	1	-	1	ID=g1075.t1.CDS4;Parent=g1075.t1;
OX377610.1_Thelaira_solivaga_genome_assembly,_chromosome:_1	AUGUSTUS	exon	29276394	29276706	.	-	.	ID=g1075.t1.exon4;Parent=g1075.t1;
OX377610.1_Thelaira_solivaga_genome_assembly,_chromosome:_1	AUGUSTUS	intron	29276707	29287052	1	-	.	ID=g1075.t1.intron4;Parent=g1075.t1;
OX377610.1_Thelaira_solivaga_genome_assembly,_chromosome:_1	AUGUSTUS	CDS	29287053	29287126	1	-	0	ID=g1075.t1.CDS5;Parent=g1075.t1;
OX377610.1_Thelaira_solivaga_genome_assembly,_chromosome:_1	AUGUSTUS	exon	29287053	29287126	.	-	.	ID=g1075.t1.exon5;Parent=g1075.t1;
OX377610.1_Thelaira_solivaga_genome_assembly,_chromosome:_1	AUGUSTUS	intron	29287127	29288849	0.93	-	.	ID=g1075.t1.intron5;Parent=g1075.t1;
OX377610.1_Thelaira_solivaga_genome_assembly,_chromosome:_1	AUGUSTUS	CDS	29288850	29289233	0.43	-	0	ID=g1075.t1.CDS6;Parent=g1075.t1;
OX377610.1_Thelaira_solivaga_genome_assembly,_chromosome:_1	AUGUSTUS	exon	29288850	29289233	.	-	.	ID=g1075.t1.exon6;Parent=g1075.t1;
OX377610.1_Thelaira_solivaga_genome_assembly,_chromosome:_1	AUGUSTUS	start_codon	29289231	29289233	.	-	0	ID=g1075.t1.start1;Parent=g1075.t1;
OX377610.1_Thelaira_solivaga_genome_assembly,_chromosome:_1	AUGUSTUS	gene	29437619	29445926	.	-	.	ID=g1076;
OX377610.1_Thelaira_solivaga_genome_assembly,_chromosome:_1	AUGUSTUS	mRNA	29437619	29445926	1	-	.	ID=g1076.t1;Parent=g1076;
OX377610.1_Thelaira_solivaga_genome_assembly,_chromosome:_1	AUGUSTUS	stop_codon	29437619	29437621	.	-	0	ID=g1076.t1.stop1;Parent=g1076.t1;
OX377610.1_Thelaira_solivaga_genome_assembly,_chromosome:_1	AUGUSTUS	CDS	29437619	29437696	1	-	0	ID=g1076.t1.CDS1;Parent=g1076.t1;
OX377610.1_Thelaira_solivaga_genome_assembly,_chromosome:_1	AUGUSTUS	exon	29437619	29437696	.	-	.	ID=g1076.t1.exon1;Parent=g1076.t1;
OX377610.1_Thelaira_solivaga_genome_assembly,_chromosome:_1	AUGUSTUS	intron	29437697	29445402	1	-	.	ID=g1076.t1.intron1;Parent=g1076.t1;
OX377610.1_Thelaira_solivaga_genome_assembly,_chromosome:_1	AUGUSTUS	CDS	29445403	29445788	1	-	2	ID=g1076.t1.CDS2;Parent=g1076.t1;
OX377610.1_Thelaira_solivaga_genome_assembly,_chromosome:_1	AUGUSTUS	exon	29445403	29445788	.	-	.	ID=g1076.t1.exon2;Parent=g1076.t1;
OX377610.1_Thelaira_solivaga_genome_assembly,_chromosome:_1	AUGUSTUS	intron	29445789	29445856	1	-	.	ID=g1076.t1.intron2;Parent=g1076.t1;
OX377610.1_Thelaira_solivaga_genome_assembly,_chromosome:_1	AUGUSTUS	CDS	29445857	29445926	1	-	0	ID=g1076.t1.CDS3;Parent=g1076.t1;
OX377610.1_Thelaira_solivaga_genome_assembly,_chromosome:_1	AUGUSTUS	exon	29445857	29445926	.	-	.	ID=g1076.t1.exon3;Parent=g1076.t1;
OX377610.1_Thelaira_solivaga_genome_assembly,_chromosome:_1	AUGUSTUS	start_codon	29445924	29445926	.	-	0	ID=g1076.t1.start1;Parent=g1076.t1;
OX377610.1_Thelaira_solivaga_genome_assembly,_chromosome:_1	AUGUSTUS	gene	29446365	29448782	.	+	.	ID=g1077;
OX377610.1_Thelaira_solivaga_genome_assembly,_chromosome:_1	AUGUSTUS	mRNA	29446365	29448228	1	+	.	ID=g1077.t1;Parent=g1077;
OX377610.1_Thelaira_solivaga_genome_assembly,_chromosome:_1	AUGUSTUS	start_codon	29446365	29446367	.	+	0	ID=g1077.t1.start1;Parent=g1077.t1;
OX377610.1_Thelaira_solivaga_genome_assembly,_chromosome:_1	AUGUSTUS	CDS	29446365	29446506	1	+	0	ID=g1077.t1.CDS1;Parent=g1077.t1;
OX377610.1_Thelaira_solivaga_genome_assembly,_chromosome:_1	AUGUSTUS	exon	29446365	29446506	.	+	.	ID=g1077.t1.exon1;Parent=g1077.t1;
OX377610.1_Thelaira_solivaga_genome_assembly,_chromosome:_1	AUGUSTUS	intron	29446507	29446569	1	+	.	ID=g1077.t1.intron1;Parent=g1077.t1;
OX377610.1_Thelaira_solivaga_genome_assembly,_chromosome:_1	AUGUSTUS	CDS	29446570	29446738	1	+	2	ID=g1077.t1.CDS2;Parent=g1077.t1;
OX377610.1_Thelaira_solivaga_genome_assembly,_chromosome:_1	AUGUSTUS	exon	29446570	29446738	.	+	.	ID=g1077.t1.exon2;Parent=g1077.t1;
OX377610.1_Thelaira_solivaga_genome_assembly,_chromosome:_1	AUGUSTUS	intron	29446739	29447372	1	+	.	ID=g1077.t1.intron2;Parent=g1077.t1;
OX377610.1_Thelaira_solivaga_genome_assembly,_chromosome:_1	AUGUSTUS	CDS	29447373	29447515	1	+	1	ID=g1077.t1.CDS3;Parent=g1077.t1;
OX377610.1_Thelaira_solivaga_genome_assembly,_chromosome:_1	AUGUSTUS	exon	29447373	29447515	.	+	.	ID=g1077.t1.exon3;Parent=g1077.t1;
OX377610.1_Thelaira_solivaga_genome_assembly,_chromosome:_1	AUGUSTUS	intron	29447516	29447899	1	+	.	ID=g1077.t1.intron3;Parent=g1077.t1;
OX377610.1_Thelaira_solivaga_genome_assembly,_chromosome:_1	AUGUSTUS	CDS	29447900	29448228	1	+	2	ID=g1077.t1.CDS4;Parent=g1077.t1;
OX377610.1_Thelaira_solivaga_genome_assembly,_chromosome:_1	AUGUSTUS	exon	29447900	29448228	.	+	.	ID=g1077.t1.exon4;Parent=g1077.t1;
OX377610.1_Thelaira_solivaga_genome_assembly,_chromosome:_1	AUGUSTUS	stop_codon	29448226	29448228	.	+	0	ID=g1077.t1.stop1;Parent=g1077.t1;
OX377610.1_Thelaira_solivaga_genome_assembly,_chromosome:_1	AUGUSTUS	mRNA	29446365	29448782	0.93	+	.	ID=g1077.t2;Parent=g1077;
OX377610.1_Thelaira_solivaga_genome_assembly,_chromosome:_1	AUGUSTUS	start_codon	29446365	29446367	.	+	0	ID=g1077.t2.start1;Parent=g1077.t2;
OX377610.1_Thelaira_solivaga_genome_assembly,_chromosome:_1	AUGUSTUS	CDS	29446365	29446506	1	+	0	ID=g1077.t2.CDS1;Parent=g1077.t2;
OX377610.1_Thelaira_solivaga_genome_assembly,_chromosome:_1	AUGUSTUS	exon	29446365	29446506	.	+	.	ID=g1077.t2.exon1;Parent=g1077.t2;
OX377610.1_Thelaira_solivaga_genome_assembly,_chromosome:_1	AUGUSTUS	intron	29446507	29446569	1	+	.	ID=g1077.t2.intron1;Parent=g1077.t2;
OX377610.1_Thelaira_solivaga_genome_assembly,_chromosome:_1	AUGUSTUS	CDS	29446570	29446738	1	+	2	ID=g1077.t2.CDS2;Parent=g1077.t2;
OX377610.1_Thelaira_solivaga_genome_assembly,_chromosome:_1	AUGUSTUS	exon	29446570	29446738	.	+	.	ID=g1077.t2.exon2;Parent=g1077.t2;
OX377610.1_Thelaira_solivaga_genome_assembly,_chromosome:_1	AUGUSTUS	intron	29446739	29447372	1	+	.	ID=g1077.t2.intron2;Parent=g1077.t2;
OX377610.1_Thelaira_solivaga_genome_assembly,_chromosome:_1	AUGUSTUS	CDS	29447373	29447515	1	+	1	ID=g1077.t2.CDS3;Parent=g1077.t2;
OX377610.1_Thelaira_solivaga_genome_assembly,_chromosome:_1	AUGUSTUS	exon	29447373	29447515	.	+	.	ID=g1077.t2.exon3;Parent=g1077.t2;
OX377610.1_Thelaira_solivaga_genome_assembly,_chromosome:_1	AUGUSTUS	intron	29447516	29447899	1	+	.	ID=g1077.t2.intron3;Parent=g1077.t2;
OX377610.1_Thelaira_solivaga_genome_assembly,_chromosome:_1	AUGUSTUS	CDS	29447900	29448196	0.93	+	2	ID=g1077.t2.CDS4;Parent=g1077.t2;
OX377610.1_Thelaira_solivaga_genome_assembly,_chromosome:_1	AUGUSTUS	exon	29447900	29448196	.	+	.	ID=g1077.t2.exon4;Parent=g1077.t2;
OX377610.1_Thelaira_solivaga_genome_assembly,_chromosome:_1	AUGUSTUS	intron	29448197	29448627	0.93	+	.	ID=g1077.t2.intron4;Parent=g1077.t2;
OX377610.1_Thelaira_solivaga_genome_assembly,_chromosome:_1	AUGUSTUS	CDS	29448628	29448782	1	+	2	ID=g1077.t2.CDS5;Parent=g1077.t2;
OX377610.1_Thelaira_solivaga_genome_assembly,_chromosome:_1	AUGUSTUS	exon	29448628	29448782	.	+	.	ID=g1077.t2.exon5;Parent=g1077.t2;
OX377610.1_Thelaira_solivaga_genome_assembly,_chromosome:_1	AUGUSTUS	stop_codon	29448780	29448782	.	+	0	ID=g1077.t2.stop1;Parent=g1077.t2;
OX377610.1_Thelaira_solivaga_genome_assembly,_chromosome:_1	AUGUSTUS	gene	29449015	29450887	.	-	.	ID=g1078;
OX377610.1_Thelaira_solivaga_genome_assembly,_chromosome:_1	AUGUSTUS	mRNA	29449015	29450887	1	-	.	ID=g1078.t1;Parent=g1078;
OX377610.1_Thelaira_solivaga_genome_assembly,_chromosome:_1	AUGUSTUS	stop_codon	29449015	29449017	.	-	0	ID=g1078.t1.stop1;Parent=g1078.t1;
OX377610.1_Thelaira_solivaga_genome_assembly,_chromosome:_1	AUGUSTUS	CDS	29449015	29449760	1	-	2	ID=g1078.t1.CDS1;Parent=g1078.t1;
OX377610.1_Thelaira_solivaga_genome_assembly,_chromosome:_1	AUGUSTUS	exon	29449015	29449760	.	-	.	ID=g1078.t1.exon1;Parent=g1078.t1;
OX377610.1_Thelaira_solivaga_genome_assembly,_chromosome:_1	AUGUSTUS	intron	29449761	29449819	1	-	.	ID=g1078.t1.intron1;Parent=g1078.t1;
OX377610.1_Thelaira_solivaga_genome_assembly,_chromosome:_1	AUGUSTUS	CDS	29449820	29450439	1	-	1	ID=g1078.t1.CDS2;Parent=g1078.t1;
OX377610.1_Thelaira_solivaga_genome_assembly,_chromosome:_1	AUGUSTUS	exon	29449820	29450439	.	-	.	ID=g1078.t1.exon2;Parent=g1078.t1;
OX377610.1_Thelaira_solivaga_genome_assembly,_chromosome:_1	AUGUSTUS	intron	29450440	29450495	1	-	.	ID=g1078.t1.intron2;Parent=g1078.t1;
OX377610.1_Thelaira_solivaga_genome_assembly,_chromosome:_1	AUGUSTUS	CDS	29450496	29450887	1	-	0	ID=g1078.t1.CDS3;Parent=g1078.t1;
OX377610.1_Thelaira_solivaga_genome_assembly,_chromosome:_1	AUGUSTUS	exon	29450496	29450887	.	-	.	ID=g1078.t1.exon3;Parent=g1078.t1;
OX377610.1_Thelaira_solivaga_genome_assembly,_chromosome:_1	AUGUSTUS	start_codon	29450885	29450887	.	-	0	ID=g1078.t1.start1;Parent=g1078.t1;
OX377610.1_Thelaira_solivaga_genome_assembly,_chromosome:_1	AUGUSTUS	gene	29460166	29461314	.	+	.	ID=g1079;
OX377610.1_Thelaira_solivaga_genome_assembly,_chromosome:_1	AUGUSTUS	mRNA	29460166	29461314	1	+	.	ID=g1079.t1;Parent=g1079;
OX377610.1_Thelaira_solivaga_genome_assembly,_chromosome:_1	AUGUSTUS	start_codon	29460166	29460168	.	+	0	ID=g1079.t1.start1;Parent=g1079.t1;
OX377610.1_Thelaira_solivaga_genome_assembly,_chromosome:_1	AUGUSTUS	CDS	29460166	29461314	1	+	0	ID=g1079.t1.CDS1;Parent=g1079.t1;
OX377610.1_Thelaira_solivaga_genome_assembly,_chromosome:_1	AUGUSTUS	exon	29460166	29461314	.	+	.	ID=g1079.t1.exon1;Parent=g1079.t1;
OX377610.1_Thelaira_solivaga_genome_assembly,_chromosome:_1	AUGUSTUS	stop_codon	29461312	29461314	.	+	0	ID=g1079.t1.stop1;Parent=g1079.t1;
OX377610.1_Thelaira_solivaga_genome_assembly,_chromosome:_1	AUGUSTUS	gene	29501721	29502485	.	-	.	ID=g1080;
OX377610.1_Thelaira_solivaga_genome_assembly,_chromosome:_1	AUGUSTUS	mRNA	29501721	29502485	1	-	.	ID=g1080.t1;Parent=g1080;
OX377610.1_Thelaira_solivaga_genome_assembly,_chromosome:_1	AUGUSTUS	stop_codon	29501721	29501723	.	-	0	ID=g1080.t1.stop1;Parent=g1080.t1;
OX377610.1_Thelaira_solivaga_genome_assembly,_chromosome:_1	AUGUSTUS	CDS	29501721	29502485	1	-	0	ID=g1080.t1.CDS1;Parent=g1080.t1;
OX377610.1_Thelaira_solivaga_genome_assembly,_chromosome:_1	AUGUSTUS	exon	29501721	29502485	.	-	.	ID=g1080.t1.exon1;Parent=g1080.t1;
OX377610.1_Thelaira_solivaga_genome_assembly,_chromosome:_1	AUGUSTUS	start_codon	29502483	29502485	.	-	0	ID=g1080.t1.start1;Parent=g1080.t1;
OX377610.1_Thelaira_solivaga_genome_assembly,_chromosome:_1	AUGUSTUS	gene	29686959	29687444	.	+	.	ID=g1081;
OX377610.1_Thelaira_solivaga_genome_assembly,_chromosome:_1	AUGUSTUS	mRNA	29686959	29687444	0.97	+	.	ID=g1081.t1;Parent=g1081;
OX377610.1_Thelaira_solivaga_genome_assembly,_chromosome:_1	AUGUSTUS	start_codon	29686959	29686961	.	+	0	ID=g1081.t1.start1;Parent=g1081.t1;
OX377610.1_Thelaira_solivaga_genome_assembly,_chromosome:_1	AUGUSTUS	CDS	29686959	29687444	0.97	+	0	ID=g1081.t1.CDS1;Parent=g1081.t1;
OX377610.1_Thelaira_solivaga_genome_assembly,_chromosome:_1	AUGUSTUS	exon	29686959	29687444	.	+	.	ID=g1081.t1.exon1;Parent=g1081.t1;
OX377610.1_Thelaira_solivaga_genome_assembly,_chromosome:_1	AUGUSTUS	stop_codon	29687442	29687444	.	+	0	ID=g1081.t1.stop1;Parent=g1081.t1;
OX377610.1_Thelaira_solivaga_genome_assembly,_chromosome:_1	AUGUSTUS	gene	29754126	29754821	.	-	.	ID=g1082;
OX377610.1_Thelaira_solivaga_genome_assembly,_chromosome:_1	AUGUSTUS	mRNA	29754126	29754821	1	-	.	ID=g1082.t1;Parent=g1082;
OX377610.1_Thelaira_solivaga_genome_assembly,_chromosome:_1	AUGUSTUS	stop_codon	29754126	29754128	.	-	0	ID=g1082.t1.stop1;Parent=g1082.t1;
OX377610.1_Thelaira_solivaga_genome_assembly,_chromosome:_1	AUGUSTUS	CDS	29754126	29754821	1	-	0	ID=g1082.t1.CDS1;Parent=g1082.t1;
OX377610.1_Thelaira_solivaga_genome_assembly,_chromosome:_1	AUGUSTUS	exon	29754126	29754821	.	-	.	ID=g1082.t1.exon1;Parent=g1082.t1;
OX377610.1_Thelaira_solivaga_genome_assembly,_chromosome:_1	AUGUSTUS	start_codon	29754819	29754821	.	-	0	ID=g1082.t1.start1;Parent=g1082.t1;
OX377610.1_Thelaira_solivaga_genome_assembly,_chromosome:_1	AUGUSTUS	gene	29793275	29811131	.	+	.	ID=g1083;
OX377610.1_Thelaira_solivaga_genome_assembly,_chromosome:_1	AUGUSTUS	mRNA	29793275	29811131	0.69	+	.	ID=g1083.t1;Parent=g1083;
OX377610.1_Thelaira_solivaga_genome_assembly,_chromosome:_1	AUGUSTUS	start_codon	29793275	29793277	.	+	0	ID=g1083.t1.start1;Parent=g1083.t1;
OX377610.1_Thelaira_solivaga_genome_assembly,_chromosome:_1	AUGUSTUS	CDS	29793275	29793320	0.69	+	0	ID=g1083.t1.CDS1;Parent=g1083.t1;
OX377610.1_Thelaira_solivaga_genome_assembly,_chromosome:_1	AUGUSTUS	exon	29793275	29793320	.	+	.	ID=g1083.t1.exon1;Parent=g1083.t1;
OX377610.1_Thelaira_solivaga_genome_assembly,_chromosome:_1	AUGUSTUS	intron	29793321	29794944	0.7	+	.	ID=g1083.t1.intron1;Parent=g1083.t1;
OX377610.1_Thelaira_solivaga_genome_assembly,_chromosome:_1	AUGUSTUS	CDS	29794945	29795940	1	+	2	ID=g1083.t1.CDS2;Parent=g1083.t1;
OX377610.1_Thelaira_solivaga_genome_assembly,_chromosome:_1	AUGUSTUS	exon	29794945	29795940	.	+	.	ID=g1083.t1.exon2;Parent=g1083.t1;
OX377610.1_Thelaira_solivaga_genome_assembly,_chromosome:_1	AUGUSTUS	intron	29795941	29795985	1	+	.	ID=g1083.t1.intron2;Parent=g1083.t1;
OX377610.1_Thelaira_solivaga_genome_assembly,_chromosome:_1	AUGUSTUS	CDS	29795986	29798519	1	+	2	ID=g1083.t1.CDS3;Parent=g1083.t1;
OX377610.1_Thelaira_solivaga_genome_assembly,_chromosome:_1	AUGUSTUS	exon	29795986	29798519	.	+	.	ID=g1083.t1.exon3;Parent=g1083.t1;
OX377610.1_Thelaira_solivaga_genome_assembly,_chromosome:_1	AUGUSTUS	intron	29798520	29798588	1	+	.	ID=g1083.t1.intron3;Parent=g1083.t1;
OX377610.1_Thelaira_solivaga_genome_assembly,_chromosome:_1	AUGUSTUS	CDS	29798589	29798685	1	+	0	ID=g1083.t1.CDS4;Parent=g1083.t1;
OX377610.1_Thelaira_solivaga_genome_assembly,_chromosome:_1	AUGUSTUS	exon	29798589	29798685	.	+	.	ID=g1083.t1.exon4;Parent=g1083.t1;
OX377610.1_Thelaira_solivaga_genome_assembly,_chromosome:_1	AUGUSTUS	intron	29798686	29802236	1	+	.	ID=g1083.t1.intron4;Parent=g1083.t1;
OX377610.1_Thelaira_solivaga_genome_assembly,_chromosome:_1	AUGUSTUS	CDS	29802237	29802560	1	+	2	ID=g1083.t1.CDS5;Parent=g1083.t1;
OX377610.1_Thelaira_solivaga_genome_assembly,_chromosome:_1	AUGUSTUS	exon	29802237	29802560	.	+	.	ID=g1083.t1.exon5;Parent=g1083.t1;
OX377610.1_Thelaira_solivaga_genome_assembly,_chromosome:_1	AUGUSTUS	intron	29802561	29808763	1	+	.	ID=g1083.t1.intron5;Parent=g1083.t1;
OX377610.1_Thelaira_solivaga_genome_assembly,_chromosome:_1	AUGUSTUS	CDS	29808764	29809256	1	+	2	ID=g1083.t1.CDS6;Parent=g1083.t1;
OX377610.1_Thelaira_solivaga_genome_assembly,_chromosome:_1	AUGUSTUS	exon	29808764	29809256	.	+	.	ID=g1083.t1.exon6;Parent=g1083.t1;
OX377610.1_Thelaira_solivaga_genome_assembly,_chromosome:_1	AUGUSTUS	intron	29809257	29810713	1	+	.	ID=g1083.t1.intron6;Parent=g1083.t1;
OX377610.1_Thelaira_solivaga_genome_assembly,_chromosome:_1	AUGUSTUS	CDS	29810714	29811131	1	+	1	ID=g1083.t1.CDS7;Parent=g1083.t1;
OX377610.1_Thelaira_solivaga_genome_assembly,_chromosome:_1	AUGUSTUS	exon	29810714	29811131	.	+	.	ID=g1083.t1.exon7;Parent=g1083.t1;
OX377610.1_Thelaira_solivaga_genome_assembly,_chromosome:_1	AUGUSTUS	stop_codon	29811129	29811131	.	+	0	ID=g1083.t1.stop1;Parent=g1083.t1;
OX377610.1_Thelaira_solivaga_genome_assembly,_chromosome:_1	AUGUSTUS	gene	29853856	29877779	.	-	.	ID=g1084;
OX377610.1_Thelaira_solivaga_genome_assembly,_chromosome:_1	AUGUSTUS	mRNA	29853856	29877779	1	-	.	ID=g1084.t1;Parent=g1084;
OX377610.1_Thelaira_solivaga_genome_assembly,_chromosome:_1	AUGUSTUS	stop_codon	29853856	29853858	.	-	0	ID=g1084.t1.stop1;Parent=g1084.t1;
OX377610.1_Thelaira_solivaga_genome_assembly,_chromosome:_1	AUGUSTUS	CDS	29853856	29853989	1	-	2	ID=g1084.t1.CDS1;Parent=g1084.t1;
OX377610.1_Thelaira_solivaga_genome_assembly,_chromosome:_1	AUGUSTUS	exon	29853856	29853989	.	-	.	ID=g1084.t1.exon1;Parent=g1084.t1;
OX377610.1_Thelaira_solivaga_genome_assembly,_chromosome:_1	AUGUSTUS	intron	29853990	29856626	1	-	.	ID=g1084.t1.intron1;Parent=g1084.t1;
OX377610.1_Thelaira_solivaga_genome_assembly,_chromosome:_1	AUGUSTUS	CDS	29856627	29856817	1	-	1	ID=g1084.t1.CDS2;Parent=g1084.t1;
OX377610.1_Thelaira_solivaga_genome_assembly,_chromosome:_1	AUGUSTUS	exon	29856627	29856817	.	-	.	ID=g1084.t1.exon2;Parent=g1084.t1;
OX377610.1_Thelaira_solivaga_genome_assembly,_chromosome:_1	AUGUSTUS	intron	29856818	29856908	1	-	.	ID=g1084.t1.intron2;Parent=g1084.t1;
OX377610.1_Thelaira_solivaga_genome_assembly,_chromosome:_1	AUGUSTUS	CDS	29856909	29857022	1	-	1	ID=g1084.t1.CDS3;Parent=g1084.t1;
OX377610.1_Thelaira_solivaga_genome_assembly,_chromosome:_1	AUGUSTUS	exon	29856909	29857022	.	-	.	ID=g1084.t1.exon3;Parent=g1084.t1;
OX377610.1_Thelaira_solivaga_genome_assembly,_chromosome:_1	AUGUSTUS	intron	29857023	29857411	1	-	.	ID=g1084.t1.intron3;Parent=g1084.t1;
OX377610.1_Thelaira_solivaga_genome_assembly,_chromosome:_1	AUGUSTUS	CDS	29857412	29857581	1	-	0	ID=g1084.t1.CDS4;Parent=g1084.t1;
OX377610.1_Thelaira_solivaga_genome_assembly,_chromosome:_1	AUGUSTUS	exon	29857412	29857581	.	-	.	ID=g1084.t1.exon4;Parent=g1084.t1;
OX377610.1_Thelaira_solivaga_genome_assembly,_chromosome:_1	AUGUSTUS	intron	29857582	29857653	1	-	.	ID=g1084.t1.intron4;Parent=g1084.t1;
OX377610.1_Thelaira_solivaga_genome_assembly,_chromosome:_1	AUGUSTUS	CDS	29857654	29857824	1	-	0	ID=g1084.t1.CDS5;Parent=g1084.t1;
OX377610.1_Thelaira_solivaga_genome_assembly,_chromosome:_1	AUGUSTUS	exon	29857654	29857824	.	-	.	ID=g1084.t1.exon5;Parent=g1084.t1;
OX377610.1_Thelaira_solivaga_genome_assembly,_chromosome:_1	AUGUSTUS	intron	29857825	29858065	1	-	.	ID=g1084.t1.intron5;Parent=g1084.t1;
OX377610.1_Thelaira_solivaga_genome_assembly,_chromosome:_1	AUGUSTUS	CDS	29858066	29858156	1	-	1	ID=g1084.t1.CDS6;Parent=g1084.t1;
OX377610.1_Thelaira_solivaga_genome_assembly,_chromosome:_1	AUGUSTUS	exon	29858066	29858156	.	-	.	ID=g1084.t1.exon6;Parent=g1084.t1;
OX377610.1_Thelaira_solivaga_genome_assembly,_chromosome:_1	AUGUSTUS	intron	29858157	29860686	1	-	.	ID=g1084.t1.intron6;Parent=g1084.t1;
OX377610.1_Thelaira_solivaga_genome_assembly,_chromosome:_1	AUGUSTUS	CDS	29860687	29860800	1	-	1	ID=g1084.t1.CDS7;Parent=g1084.t1;
OX377610.1_Thelaira_solivaga_genome_assembly,_chromosome:_1	AUGUSTUS	exon	29860687	29860800	.	-	.	ID=g1084.t1.exon7;Parent=g1084.t1;
OX377610.1_Thelaira_solivaga_genome_assembly,_chromosome:_1	AUGUSTUS	intron	29860801	29860883	1	-	.	ID=g1084.t1.intron7;Parent=g1084.t1;
OX377610.1_Thelaira_solivaga_genome_assembly,_chromosome:_1	AUGUSTUS	CDS	29860884	29860950	1	-	2	ID=g1084.t1.CDS8;Parent=g1084.t1;
OX377610.1_Thelaira_solivaga_genome_assembly,_chromosome:_1	AUGUSTUS	exon	29860884	29860950	.	-	.	ID=g1084.t1.exon8;Parent=g1084.t1;
OX377610.1_Thelaira_solivaga_genome_assembly,_chromosome:_1	AUGUSTUS	intron	29860951	29861682	1	-	.	ID=g1084.t1.intron8;Parent=g1084.t1;
OX377610.1_Thelaira_solivaga_genome_assembly,_chromosome:_1	AUGUSTUS	CDS	29861683	29861758	1	-	0	ID=g1084.t1.CDS9;Parent=g1084.t1;
OX377610.1_Thelaira_solivaga_genome_assembly,_chromosome:_1	AUGUSTUS	exon	29861683	29861758	.	-	.	ID=g1084.t1.exon9;Parent=g1084.t1;
OX377610.1_Thelaira_solivaga_genome_assembly,_chromosome:_1	AUGUSTUS	intron	29861759	29866794	1	-	.	ID=g1084.t1.intron9;Parent=g1084.t1;
OX377610.1_Thelaira_solivaga_genome_assembly,_chromosome:_1	AUGUSTUS	CDS	29866795	29868939	1	-	0	ID=g1084.t1.CDS10;Parent=g1084.t1;
OX377610.1_Thelaira_solivaga_genome_assembly,_chromosome:_1	AUGUSTUS	exon	29866795	29868939	.	-	.	ID=g1084.t1.exon10;Parent=g1084.t1;
OX377610.1_Thelaira_solivaga_genome_assembly,_chromosome:_1	AUGUSTUS	intron	29868940	29871367	1	-	.	ID=g1084.t1.intron10;Parent=g1084.t1;
OX377610.1_Thelaira_solivaga_genome_assembly,_chromosome:_1	AUGUSTUS	CDS	29871368	29871740	1	-	1	ID=g1084.t1.CDS11;Parent=g1084.t1;
OX377610.1_Thelaira_solivaga_genome_assembly,_chromosome:_1	AUGUSTUS	exon	29871368	29871740	.	-	.	ID=g1084.t1.exon11;Parent=g1084.t1;
OX377610.1_Thelaira_solivaga_genome_assembly,_chromosome:_1	AUGUSTUS	intron	29871741	29877156	1	-	.	ID=g1084.t1.intron11;Parent=g1084.t1;
OX377610.1_Thelaira_solivaga_genome_assembly,_chromosome:_1	AUGUSTUS	CDS	29877157	29877779	1	-	0	ID=g1084.t1.CDS12;Parent=g1084.t1;
OX377610.1_Thelaira_solivaga_genome_assembly,_chromosome:_1	AUGUSTUS	exon	29877157	29877779	.	-	.	ID=g1084.t1.exon12;Parent=g1084.t1;
OX377610.1_Thelaira_solivaga_genome_assembly,_chromosome:_1	AUGUSTUS	start_codon	29877777	29877779	.	-	0	ID=g1084.t1.start1;Parent=g1084.t1;
OX377610.1_Thelaira_solivaga_genome_assembly,_chromosome:_1	AUGUSTUS	mRNA	29853856	29877779	1	-	.	ID=g1084.t2;Parent=g1084;
OX377610.1_Thelaira_solivaga_genome_assembly,_chromosome:_1	AUGUSTUS	stop_codon	29853856	29853858	.	-	0	ID=g1084.t2.stop1;Parent=g1084.t2;
OX377610.1_Thelaira_solivaga_genome_assembly,_chromosome:_1	AUGUSTUS	CDS	29853856	29853989	1	-	2	ID=g1084.t2.CDS1;Parent=g1084.t2;
OX377610.1_Thelaira_solivaga_genome_assembly,_chromosome:_1	AUGUSTUS	exon	29853856	29853989	.	-	.	ID=g1084.t2.exon1;Parent=g1084.t2;
OX377610.1_Thelaira_solivaga_genome_assembly,_chromosome:_1	AUGUSTUS	intron	29853990	29856626	1	-	.	ID=g1084.t2.intron1;Parent=g1084.t2;
OX377610.1_Thelaira_solivaga_genome_assembly,_chromosome:_1	AUGUSTUS	CDS	29856627	29856835	1	-	1	ID=g1084.t2.CDS2;Parent=g1084.t2;
OX377610.1_Thelaira_solivaga_genome_assembly,_chromosome:_1	AUGUSTUS	exon	29856627	29856835	.	-	.	ID=g1084.t2.exon2;Parent=g1084.t2;
OX377610.1_Thelaira_solivaga_genome_assembly,_chromosome:_1	AUGUSTUS	intron	29856836	29856908	1	-	.	ID=g1084.t2.intron2;Parent=g1084.t2;
OX377610.1_Thelaira_solivaga_genome_assembly,_chromosome:_1	AUGUSTUS	CDS	29856909	29857022	1	-	1	ID=g1084.t2.CDS3;Parent=g1084.t2;
OX377610.1_Thelaira_solivaga_genome_assembly,_chromosome:_1	AUGUSTUS	exon	29856909	29857022	.	-	.	ID=g1084.t2.exon3;Parent=g1084.t2;
OX377610.1_Thelaira_solivaga_genome_assembly,_chromosome:_1	AUGUSTUS	intron	29857023	29857411	1	-	.	ID=g1084.t2.intron3;Parent=g1084.t2;
OX377610.1_Thelaira_solivaga_genome_assembly,_chromosome:_1	AUGUSTUS	CDS	29857412	29857581	1	-	0	ID=g1084.t2.CDS4;Parent=g1084.t2;
OX377610.1_Thelaira_solivaga_genome_assembly,_chromosome:_1	AUGUSTUS	exon	29857412	29857581	.	-	.	ID=g1084.t2.exon4;Parent=g1084.t2;
OX377610.1_Thelaira_solivaga_genome_assembly,_chromosome:_1	AUGUSTUS	intron	29857582	29857653	1	-	.	ID=g1084.t2.intron4;Parent=g1084.t2;
OX377610.1_Thelaira_solivaga_genome_assembly,_chromosome:_1	AUGUSTUS	CDS	29857654	29857824	1	-	0	ID=g1084.t2.CDS5;Parent=g1084.t2;
OX377610.1_Thelaira_solivaga_genome_assembly,_chromosome:_1	AUGUSTUS	exon	29857654	29857824	.	-	.	ID=g1084.t2.exon5;Parent=g1084.t2;
OX377610.1_Thelaira_solivaga_genome_assembly,_chromosome:_1	AUGUSTUS	intron	29857825	29858065	1	-	.	ID=g1084.t2.intron5;Parent=g1084.t2;
OX377610.1_Thelaira_solivaga_genome_assembly,_chromosome:_1	AUGUSTUS	CDS	29858066	29858156	1	-	1	ID=g1084.t2.CDS6;Parent=g1084.t2;
OX377610.1_Thelaira_solivaga_genome_assembly,_chromosome:_1	AUGUSTUS	exon	29858066	29858156	.	-	.	ID=g1084.t2.exon6;Parent=g1084.t2;
OX377610.1_Thelaira_solivaga_genome_assembly,_chromosome:_1	AUGUSTUS	intron	29858157	29860686	1	-	.	ID=g1084.t2.intron6;Parent=g1084.t2;
OX377610.1_Thelaira_solivaga_genome_assembly,_chromosome:_1	AUGUSTUS	CDS	29860687	29860800	1	-	1	ID=g1084.t2.CDS7;Parent=g1084.t2;
OX377610.1_Thelaira_solivaga_genome_assembly,_chromosome:_1	AUGUSTUS	exon	29860687	29860800	.	-	.	ID=g1084.t2.exon7;Parent=g1084.t2;
OX377610.1_Thelaira_solivaga_genome_assembly,_chromosome:_1	AUGUSTUS	intron	29860801	29860883	1	-	.	ID=g1084.t2.intron7;Parent=g1084.t2;
OX377610.1_Thelaira_solivaga_genome_assembly,_chromosome:_1	AUGUSTUS	CDS	29860884	29860950	1	-	2	ID=g1084.t2.CDS8;Parent=g1084.t2;
OX377610.1_Thelaira_solivaga_genome_assembly,_chromosome:_1	AUGUSTUS	exon	29860884	29860950	.	-	.	ID=g1084.t2.exon8;Parent=g1084.t2;
OX377610.1_Thelaira_solivaga_genome_assembly,_chromosome:_1	AUGUSTUS	intron	29860951	29861682	1	-	.	ID=g1084.t2.intron8;Parent=g1084.t2;
OX377610.1_Thelaira_solivaga_genome_assembly,_chromosome:_1	AUGUSTUS	CDS	29861683	29861758	1	-	0	ID=g1084.t2.CDS9;Parent=g1084.t2;
OX377610.1_Thelaira_solivaga_genome_assembly,_chromosome:_1	AUGUSTUS	exon	29861683	29861758	.	-	.	ID=g1084.t2.exon9;Parent=g1084.t2;
OX377610.1_Thelaira_solivaga_genome_assembly,_chromosome:_1	AUGUSTUS	intron	29861759	29866794	1	-	.	ID=g1084.t2.intron9;Parent=g1084.t2;
OX377610.1_Thelaira_solivaga_genome_assembly,_chromosome:_1	AUGUSTUS	CDS	29866795	29868939	1	-	0	ID=g1084.t2.CDS10;Parent=g1084.t2;
OX377610.1_Thelaira_solivaga_genome_assembly,_chromosome:_1	AUGUSTUS	exon	29866795	29868939	.	-	.	ID=g1084.t2.exon10;Parent=g1084.t2;
OX377610.1_Thelaira_solivaga_genome_assembly,_chromosome:_1	AUGUSTUS	intron	29868940	29871367	1	-	.	ID=g1084.t2.intron10;Parent=g1084.t2;
OX377610.1_Thelaira_solivaga_genome_assembly,_chromosome:_1	AUGUSTUS	CDS	29871368	29871740	1	-	1	ID=g1084.t2.CDS11;Parent=g1084.t2;
OX377610.1_Thelaira_solivaga_genome_assembly,_chromosome:_1	AUGUSTUS	exon	29871368	29871740	.	-	.	ID=g1084.t2.exon11;Parent=g1084.t2;
OX377610.1_Thelaira_solivaga_genome_assembly,_chromosome:_1	AUGUSTUS	intron	29871741	29877156	1	-	.	ID=g1084.t2.intron11;Parent=g1084.t2;
OX377610.1_Thelaira_solivaga_genome_assembly,_chromosome:_1	AUGUSTUS	CDS	29877157	29877779	1	-	0	ID=g1084.t2.CDS12;Parent=g1084.t2;
OX377610.1_Thelaira_solivaga_genome_assembly,_chromosome:_1	AUGUSTUS	exon	29877157	29877779	.	-	.	ID=g1084.t2.exon12;Parent=g1084.t2;
OX377610.1_Thelaira_solivaga_genome_assembly,_chromosome:_1	AUGUSTUS	start_codon	29877777	29877779	.	-	0	ID=g1084.t2.start1;Parent=g1084.t2;
OX377610.1_Thelaira_solivaga_genome_assembly,_chromosome:_1	AUGUSTUS	gene	29892304	29896587	.	-	.	ID=g1085;
OX377610.1_Thelaira_solivaga_genome_assembly,_chromosome:_1	AUGUSTUS	mRNA	29892304	29896587	1	-	.	ID=g1085.t1;Parent=g1085;
OX377610.1_Thelaira_solivaga_genome_assembly,_chromosome:_1	AUGUSTUS	stop_codon	29892304	29892306	.	-	0	ID=g1085.t1.stop1;Parent=g1085.t1;
OX377610.1_Thelaira_solivaga_genome_assembly,_chromosome:_1	AUGUSTUS	CDS	29892304	29896587	1	-	0	ID=g1085.t1.CDS1;Parent=g1085.t1;
OX377610.1_Thelaira_solivaga_genome_assembly,_chromosome:_1	AUGUSTUS	exon	29892304	29896587	.	-	.	ID=g1085.t1.exon1;Parent=g1085.t1;
OX377610.1_Thelaira_solivaga_genome_assembly,_chromosome:_1	AUGUSTUS	start_codon	29896585	29896587	.	-	0	ID=g1085.t1.start1;Parent=g1085.t1;
OX377610.1_Thelaira_solivaga_genome_assembly,_chromosome:_1	AUGUSTUS	gene	29897018	29898889	.	-	.	ID=g1086;
OX377610.1_Thelaira_solivaga_genome_assembly,_chromosome:_1	AUGUSTUS	mRNA	29897018	29898889	1	-	.	ID=g1086.t1;Parent=g1086;
OX377610.1_Thelaira_solivaga_genome_assembly,_chromosome:_1	AUGUSTUS	stop_codon	29897018	29897020	.	-	0	ID=g1086.t1.stop1;Parent=g1086.t1;
OX377610.1_Thelaira_solivaga_genome_assembly,_chromosome:_1	AUGUSTUS	CDS	29897018	29898889	1	-	0	ID=g1086.t1.CDS1;Parent=g1086.t1;
OX377610.1_Thelaira_solivaga_genome_assembly,_chromosome:_1	AUGUSTUS	exon	29897018	29898889	.	-	.	ID=g1086.t1.exon1;Parent=g1086.t1;
OX377610.1_Thelaira_solivaga_genome_assembly,_chromosome:_1	AUGUSTUS	start_codon	29898887	29898889	.	-	0	ID=g1086.t1.start1;Parent=g1086.t1;
OX377610.1_Thelaira_solivaga_genome_assembly,_chromosome:_1	AUGUSTUS	gene	29910321	29911289	.	-	.	ID=g1087;
OX377610.1_Thelaira_solivaga_genome_assembly,_chromosome:_1	AUGUSTUS	mRNA	29910321	29911289	0.94	-	.	ID=g1087.t1;Parent=g1087;
OX377610.1_Thelaira_solivaga_genome_assembly,_chromosome:_1	AUGUSTUS	stop_codon	29910321	29910323	.	-	0	ID=g1087.t1.stop1;Parent=g1087.t1;
OX377610.1_Thelaira_solivaga_genome_assembly,_chromosome:_1	AUGUSTUS	CDS	29910321	29910677	0.94	-	0	ID=g1087.t1.CDS1;Parent=g1087.t1;
OX377610.1_Thelaira_solivaga_genome_assembly,_chromosome:_1	AUGUSTUS	exon	29910321	29910677	.	-	.	ID=g1087.t1.exon1;Parent=g1087.t1;
OX377610.1_Thelaira_solivaga_genome_assembly,_chromosome:_1	AUGUSTUS	intron	29910678	29911067	1	-	.	ID=g1087.t1.intron1;Parent=g1087.t1;
OX377610.1_Thelaira_solivaga_genome_assembly,_chromosome:_1	AUGUSTUS	CDS	29911068	29911289	1	-	0	ID=g1087.t1.CDS2;Parent=g1087.t1;
OX377610.1_Thelaira_solivaga_genome_assembly,_chromosome:_1	AUGUSTUS	exon	29911068	29911289	.	-	.	ID=g1087.t1.exon2;Parent=g1087.t1;
OX377610.1_Thelaira_solivaga_genome_assembly,_chromosome:_1	AUGUSTUS	start_codon	29911287	29911289	.	-	0	ID=g1087.t1.start1;Parent=g1087.t1;
OX377610.1_Thelaira_solivaga_genome_assembly,_chromosome:_1	AUGUSTUS	mRNA	29910321	29911289	0.91	-	.	ID=g1087.t2;Parent=g1087;
OX377610.1_Thelaira_solivaga_genome_assembly,_chromosome:_1	AUGUSTUS	stop_codon	29910321	29910323	.	-	0	ID=g1087.t2.stop1;Parent=g1087.t2;
OX377610.1_Thelaira_solivaga_genome_assembly,_chromosome:_1	AUGUSTUS	CDS	29910321	29910722	0.91	-	0	ID=g1087.t2.CDS1;Parent=g1087.t2;
OX377610.1_Thelaira_solivaga_genome_assembly,_chromosome:_1	AUGUSTUS	exon	29910321	29910722	.	-	.	ID=g1087.t2.exon1;Parent=g1087.t2;
OX377610.1_Thelaira_solivaga_genome_assembly,_chromosome:_1	AUGUSTUS	intron	29910723	29911067	0.94	-	.	ID=g1087.t2.intron1;Parent=g1087.t2;
OX377610.1_Thelaira_solivaga_genome_assembly,_chromosome:_1	AUGUSTUS	CDS	29911068	29911289	0.94	-	0	ID=g1087.t2.CDS2;Parent=g1087.t2;
OX377610.1_Thelaira_solivaga_genome_assembly,_chromosome:_1	AUGUSTUS	exon	29911068	29911289	.	-	.	ID=g1087.t2.exon2;Parent=g1087.t2;
OX377610.1_Thelaira_solivaga_genome_assembly,_chromosome:_1	AUGUSTUS	start_codon	29911287	29911289	.	-	0	ID=g1087.t2.start1;Parent=g1087.t2;
OX377610.1_Thelaira_solivaga_genome_assembly,_chromosome:_1	AUGUSTUS	gene	29911336	29914417	.	-	.	ID=g1088;
OX377610.1_Thelaira_solivaga_genome_assembly,_chromosome:_1	AUGUSTUS	mRNA	29911336	29914417	0.5	-	.	ID=g1088.t1;Parent=g1088;
OX377610.1_Thelaira_solivaga_genome_assembly,_chromosome:_1	AUGUSTUS	stop_codon	29911336	29911338	.	-	0	ID=g1088.t1.stop1;Parent=g1088.t1;
OX377610.1_Thelaira_solivaga_genome_assembly,_chromosome:_1	AUGUSTUS	CDS	29911336	29911359	0.5	-	0	ID=g1088.t1.CDS1;Parent=g1088.t1;
OX377610.1_Thelaira_solivaga_genome_assembly,_chromosome:_1	AUGUSTUS	exon	29911336	29911359	.	-	.	ID=g1088.t1.exon1;Parent=g1088.t1;
OX377610.1_Thelaira_solivaga_genome_assembly,_chromosome:_1	AUGUSTUS	intron	29911360	29914186	0.5	-	.	ID=g1088.t1.intron1;Parent=g1088.t1;
OX377610.1_Thelaira_solivaga_genome_assembly,_chromosome:_1	AUGUSTUS	CDS	29914187	29914417	0.95	-	0	ID=g1088.t1.CDS2;Parent=g1088.t1;
OX377610.1_Thelaira_solivaga_genome_assembly,_chromosome:_1	AUGUSTUS	exon	29914187	29914417	.	-	.	ID=g1088.t1.exon2;Parent=g1088.t1;
OX377610.1_Thelaira_solivaga_genome_assembly,_chromosome:_1	AUGUSTUS	start_codon	29914415	29914417	.	-	0	ID=g1088.t1.start1;Parent=g1088.t1;
OX377610.1_Thelaira_solivaga_genome_assembly,_chromosome:_1	AUGUSTUS	gene	29968908	29971274	.	-	.	ID=g1089;
OX377610.1_Thelaira_solivaga_genome_assembly,_chromosome:_1	AUGUSTUS	mRNA	29968908	29971274	0.99	-	.	ID=g1089.t1;Parent=g1089;
OX377610.1_Thelaira_solivaga_genome_assembly,_chromosome:_1	AUGUSTUS	stop_codon	29968908	29968910	.	-	0	ID=g1089.t1.stop1;Parent=g1089.t1;
OX377610.1_Thelaira_solivaga_genome_assembly,_chromosome:_1	AUGUSTUS	CDS	29968908	29971274	0.99	-	0	ID=g1089.t1.CDS1;Parent=g1089.t1;
OX377610.1_Thelaira_solivaga_genome_assembly,_chromosome:_1	AUGUSTUS	exon	29968908	29971274	.	-	.	ID=g1089.t1.exon1;Parent=g1089.t1;
OX377610.1_Thelaira_solivaga_genome_assembly,_chromosome:_1	AUGUSTUS	start_codon	29971272	29971274	.	-	0	ID=g1089.t1.start1;Parent=g1089.t1;
OX377610.1_Thelaira_solivaga_genome_assembly,_chromosome:_1	AUGUSTUS	gene	30024773	30025049	.	-	.	ID=g1090;
OX377610.1_Thelaira_solivaga_genome_assembly,_chromosome:_1	AUGUSTUS	mRNA	30024773	30025049	1	-	.	ID=g1090.t1;Parent=g1090;
OX377610.1_Thelaira_solivaga_genome_assembly,_chromosome:_1	AUGUSTUS	stop_codon	30024773	30024775	.	-	0	ID=g1090.t1.stop1;Parent=g1090.t1;
OX377610.1_Thelaira_solivaga_genome_assembly,_chromosome:_1	AUGUSTUS	CDS	30024773	30024860	1	-	1	ID=g1090.t1.CDS1;Parent=g1090.t1;
OX377610.1_Thelaira_solivaga_genome_assembly,_chromosome:_1	AUGUSTUS	exon	30024773	30024860	.	-	.	ID=g1090.t1.exon1;Parent=g1090.t1;
OX377610.1_Thelaira_solivaga_genome_assembly,_chromosome:_1	AUGUSTUS	intron	30024861	30024930	1	-	.	ID=g1090.t1.intron1;Parent=g1090.t1;
OX377610.1_Thelaira_solivaga_genome_assembly,_chromosome:_1	AUGUSTUS	CDS	30024931	30025049	1	-	0	ID=g1090.t1.CDS2;Parent=g1090.t1;
OX377610.1_Thelaira_solivaga_genome_assembly,_chromosome:_1	AUGUSTUS	exon	30024931	30025049	.	-	.	ID=g1090.t1.exon2;Parent=g1090.t1;
OX377610.1_Thelaira_solivaga_genome_assembly,_chromosome:_1	AUGUSTUS	start_codon	30025047	30025049	.	-	0	ID=g1090.t1.start1;Parent=g1090.t1;
OX377610.1_Thelaira_solivaga_genome_assembly,_chromosome:_1	AUGUSTUS	gene	30025285	30026724	.	-	.	ID=g1091;
OX377610.1_Thelaira_solivaga_genome_assembly,_chromosome:_1	AUGUSTUS	mRNA	30025285	30026724	0.85	-	.	ID=g1091.t1;Parent=g1091;
OX377610.1_Thelaira_solivaga_genome_assembly,_chromosome:_1	AUGUSTUS	stop_codon	30025285	30025287	.	-	0	ID=g1091.t1.stop1;Parent=g1091.t1;
OX377610.1_Thelaira_solivaga_genome_assembly,_chromosome:_1	AUGUSTUS	CDS	30025285	30025353	0.85	-	0	ID=g1091.t1.CDS1;Parent=g1091.t1;
OX377610.1_Thelaira_solivaga_genome_assembly,_chromosome:_1	AUGUSTUS	exon	30025285	30025353	.	-	.	ID=g1091.t1.exon1;Parent=g1091.t1;
OX377610.1_Thelaira_solivaga_genome_assembly,_chromosome:_1	AUGUSTUS	intron	30025354	30026505	0.85	-	.	ID=g1091.t1.intron1;Parent=g1091.t1;
OX377610.1_Thelaira_solivaga_genome_assembly,_chromosome:_1	AUGUSTUS	CDS	30026506	30026724	1	-	0	ID=g1091.t1.CDS2;Parent=g1091.t1;
OX377610.1_Thelaira_solivaga_genome_assembly,_chromosome:_1	AUGUSTUS	exon	30026506	30026724	.	-	.	ID=g1091.t1.exon2;Parent=g1091.t1;
OX377610.1_Thelaira_solivaga_genome_assembly,_chromosome:_1	AUGUSTUS	start_codon	30026722	30026724	.	-	0	ID=g1091.t1.start1;Parent=g1091.t1;
OX377610.1_Thelaira_solivaga_genome_assembly,_chromosome:_1	AUGUSTUS	gene	30041397	30042743	.	+	.	ID=g1092;
OX377610.1_Thelaira_solivaga_genome_assembly,_chromosome:_1	AUGUSTUS	mRNA	30041397	30042743	1	+	.	ID=g1092.t1;Parent=g1092;
OX377610.1_Thelaira_solivaga_genome_assembly,_chromosome:_1	AUGUSTUS	start_codon	30041397	30041399	.	+	0	ID=g1092.t1.start1;Parent=g1092.t1;
OX377610.1_Thelaira_solivaga_genome_assembly,_chromosome:_1	AUGUSTUS	CDS	30041397	30042743	1	+	0	ID=g1092.t1.CDS1;Parent=g1092.t1;
OX377610.1_Thelaira_solivaga_genome_assembly,_chromosome:_1	AUGUSTUS	exon	30041397	30042743	.	+	.	ID=g1092.t1.exon1;Parent=g1092.t1;
OX377610.1_Thelaira_solivaga_genome_assembly,_chromosome:_1	AUGUSTUS	stop_codon	30042741	30042743	.	+	0	ID=g1092.t1.stop1;Parent=g1092.t1;
OX377610.1_Thelaira_solivaga_genome_assembly,_chromosome:_1	AUGUSTUS	gene	30043185	30045278	.	-	.	ID=g1093;
OX377610.1_Thelaira_solivaga_genome_assembly,_chromosome:_1	AUGUSTUS	mRNA	30043185	30045278	1	-	.	ID=g1093.t1;Parent=g1093;
OX377610.1_Thelaira_solivaga_genome_assembly,_chromosome:_1	AUGUSTUS	stop_codon	30043185	30043187	.	-	0	ID=g1093.t1.stop1;Parent=g1093.t1;
OX377610.1_Thelaira_solivaga_genome_assembly,_chromosome:_1	AUGUSTUS	CDS	30043185	30045278	1	-	0	ID=g1093.t1.CDS1;Parent=g1093.t1;
OX377610.1_Thelaira_solivaga_genome_assembly,_chromosome:_1	AUGUSTUS	exon	30043185	30045278	.	-	.	ID=g1093.t1.exon1;Parent=g1093.t1;
OX377610.1_Thelaira_solivaga_genome_assembly,_chromosome:_1	AUGUSTUS	start_codon	30045276	30045278	.	-	0	ID=g1093.t1.start1;Parent=g1093.t1;
OX377610.1_Thelaira_solivaga_genome_assembly,_chromosome:_1	AUGUSTUS	gene	30050843	30053014	.	+	.	ID=g1094;
OX377610.1_Thelaira_solivaga_genome_assembly,_chromosome:_1	AUGUSTUS	mRNA	30050843	30053014	1	+	.	ID=g1094.t1;Parent=g1094;
OX377610.1_Thelaira_solivaga_genome_assembly,_chromosome:_1	AUGUSTUS	start_codon	30050843	30050845	.	+	0	ID=g1094.t1.start1;Parent=g1094.t1;
OX377610.1_Thelaira_solivaga_genome_assembly,_chromosome:_1	AUGUSTUS	CDS	30050843	30053014	1	+	0	ID=g1094.t1.CDS1;Parent=g1094.t1;
OX377610.1_Thelaira_solivaga_genome_assembly,_chromosome:_1	AUGUSTUS	exon	30050843	30053014	.	+	.	ID=g1094.t1.exon1;Parent=g1094.t1;
OX377610.1_Thelaira_solivaga_genome_assembly,_chromosome:_1	AUGUSTUS	stop_codon	30053012	30053014	.	+	0	ID=g1094.t1.stop1;Parent=g1094.t1;
OX377610.1_Thelaira_solivaga_genome_assembly,_chromosome:_1	AUGUSTUS	gene	30060864	30062921	.	-	.	ID=g1095;
OX377610.1_Thelaira_solivaga_genome_assembly,_chromosome:_1	AUGUSTUS	mRNA	30060864	30062921	1	-	.	ID=g1095.t1;Parent=g1095;
OX377610.1_Thelaira_solivaga_genome_assembly,_chromosome:_1	AUGUSTUS	stop_codon	30060864	30060866	.	-	0	ID=g1095.t1.stop1;Parent=g1095.t1;
OX377610.1_Thelaira_solivaga_genome_assembly,_chromosome:_1	AUGUSTUS	CDS	30060864	30062921	1	-	0	ID=g1095.t1.CDS1;Parent=g1095.t1;
OX377610.1_Thelaira_solivaga_genome_assembly,_chromosome:_1	AUGUSTUS	exon	30060864	30062921	.	-	.	ID=g1095.t1.exon1;Parent=g1095.t1;
OX377610.1_Thelaira_solivaga_genome_assembly,_chromosome:_1	AUGUSTUS	start_codon	30062919	30062921	.	-	0	ID=g1095.t1.start1;Parent=g1095.t1;
OX377610.1_Thelaira_solivaga_genome_assembly,_chromosome:_1	AUGUSTUS	gene	30071092	30073161	.	-	.	ID=g1096;
OX377610.1_Thelaira_solivaga_genome_assembly,_chromosome:_1	AUGUSTUS	mRNA	30071092	30073161	1	-	.	ID=g1096.t1;Parent=g1096;
OX377610.1_Thelaira_solivaga_genome_assembly,_chromosome:_1	AUGUSTUS	stop_codon	30071092	30071094	.	-	0	ID=g1096.t1.stop1;Parent=g1096.t1;
OX377610.1_Thelaira_solivaga_genome_assembly,_chromosome:_1	AUGUSTUS	CDS	30071092	30073161	1	-	0	ID=g1096.t1.CDS1;Parent=g1096.t1;
OX377610.1_Thelaira_solivaga_genome_assembly,_chromosome:_1	AUGUSTUS	exon	30071092	30073161	.	-	.	ID=g1096.t1.exon1;Parent=g1096.t1;
OX377610.1_Thelaira_solivaga_genome_assembly,_chromosome:_1	AUGUSTUS	start_codon	30073159	30073161	.	-	0	ID=g1096.t1.start1;Parent=g1096.t1;
OX377610.1_Thelaira_solivaga_genome_assembly,_chromosome:_1	GeneMark.hmm3	mRNA	30071092	30073032	.	-	.	ID=g1096.t2;Parent=g1096;
OX377610.1_Thelaira_solivaga_genome_assembly,_chromosome:_1	GeneMark.hmm3	CDS	30071092	30073032	.	-	0	ID=g1096.t2.CDS1;Parent=g1096.t2;
OX377610.1_Thelaira_solivaga_genome_assembly,_chromosome:_1	GeneMark.hmm3	exon	30071092	30073032	.	-	0	ID=g1096.t2.exon1;Parent=g1096.t2;
OX377610.1_Thelaira_solivaga_genome_assembly,_chromosome:_1	AUGUSTUS	gene	30074957	30076738	.	+	.	ID=g1097;
OX377610.1_Thelaira_solivaga_genome_assembly,_chromosome:_1	AUGUSTUS	mRNA	30074957	30076738	0.82	+	.	ID=g1097.t1;Parent=g1097;
OX377610.1_Thelaira_solivaga_genome_assembly,_chromosome:_1	AUGUSTUS	start_codon	30074957	30074959	.	+	0	ID=g1097.t1.start1;Parent=g1097.t1;
OX377610.1_Thelaira_solivaga_genome_assembly,_chromosome:_1	AUGUSTUS	CDS	30074957	30074996	0.82	+	0	ID=g1097.t1.CDS1;Parent=g1097.t1;
OX377610.1_Thelaira_solivaga_genome_assembly,_chromosome:_1	AUGUSTUS	exon	30074957	30074996	.	+	.	ID=g1097.t1.exon1;Parent=g1097.t1;
OX377610.1_Thelaira_solivaga_genome_assembly,_chromosome:_1	AUGUSTUS	intron	30074997	30075800	0.82	+	.	ID=g1097.t1.intron1;Parent=g1097.t1;
OX377610.1_Thelaira_solivaga_genome_assembly,_chromosome:_1	AUGUSTUS	CDS	30075801	30075904	1	+	2	ID=g1097.t1.CDS2;Parent=g1097.t1;
OX377610.1_Thelaira_solivaga_genome_assembly,_chromosome:_1	AUGUSTUS	exon	30075801	30075904	.	+	.	ID=g1097.t1.exon2;Parent=g1097.t1;
OX377610.1_Thelaira_solivaga_genome_assembly,_chromosome:_1	AUGUSTUS	intron	30075905	30076091	1	+	.	ID=g1097.t1.intron2;Parent=g1097.t1;
OX377610.1_Thelaira_solivaga_genome_assembly,_chromosome:_1	AUGUSTUS	CDS	30076092	30076229	1	+	0	ID=g1097.t1.CDS3;Parent=g1097.t1;
OX377610.1_Thelaira_solivaga_genome_assembly,_chromosome:_1	AUGUSTUS	exon	30076092	30076229	.	+	.	ID=g1097.t1.exon3;Parent=g1097.t1;
OX377610.1_Thelaira_solivaga_genome_assembly,_chromosome:_1	AUGUSTUS	intron	30076230	30076406	1	+	.	ID=g1097.t1.intron3;Parent=g1097.t1;
OX377610.1_Thelaira_solivaga_genome_assembly,_chromosome:_1	AUGUSTUS	CDS	30076407	30076547	1	+	0	ID=g1097.t1.CDS4;Parent=g1097.t1;
OX377610.1_Thelaira_solivaga_genome_assembly,_chromosome:_1	AUGUSTUS	exon	30076407	30076547	.	+	.	ID=g1097.t1.exon4;Parent=g1097.t1;
OX377610.1_Thelaira_solivaga_genome_assembly,_chromosome:_1	AUGUSTUS	intron	30076548	30076630	1	+	.	ID=g1097.t1.intron4;Parent=g1097.t1;
OX377610.1_Thelaira_solivaga_genome_assembly,_chromosome:_1	AUGUSTUS	CDS	30076631	30076738	1	+	0	ID=g1097.t1.CDS5;Parent=g1097.t1;
OX377610.1_Thelaira_solivaga_genome_assembly,_chromosome:_1	AUGUSTUS	exon	30076631	30076738	.	+	.	ID=g1097.t1.exon5;Parent=g1097.t1;
OX377610.1_Thelaira_solivaga_genome_assembly,_chromosome:_1	AUGUSTUS	stop_codon	30076736	30076738	.	+	0	ID=g1097.t1.stop1;Parent=g1097.t1;
OX377610.1_Thelaira_solivaga_genome_assembly,_chromosome:_1	AUGUSTUS	gene	30086224	30087465	.	+	.	ID=g1098;
OX377610.1_Thelaira_solivaga_genome_assembly,_chromosome:_1	AUGUSTUS	mRNA	30086224	30087465	1	+	.	ID=g1098.t1;Parent=g1098;
OX377610.1_Thelaira_solivaga_genome_assembly,_chromosome:_1	AUGUSTUS	start_codon	30086224	30086226	.	+	0	ID=g1098.t1.start1;Parent=g1098.t1;
OX377610.1_Thelaira_solivaga_genome_assembly,_chromosome:_1	AUGUSTUS	CDS	30086224	30086766	1	+	0	ID=g1098.t1.CDS1;Parent=g1098.t1;
OX377610.1_Thelaira_solivaga_genome_assembly,_chromosome:_1	AUGUSTUS	exon	30086224	30086766	.	+	.	ID=g1098.t1.exon1;Parent=g1098.t1;
OX377610.1_Thelaira_solivaga_genome_assembly,_chromosome:_1	AUGUSTUS	intron	30086767	30086862	1	+	.	ID=g1098.t1.intron1;Parent=g1098.t1;
OX377610.1_Thelaira_solivaga_genome_assembly,_chromosome:_1	AUGUSTUS	CDS	30086863	30087078	1	+	0	ID=g1098.t1.CDS2;Parent=g1098.t1;
OX377610.1_Thelaira_solivaga_genome_assembly,_chromosome:_1	AUGUSTUS	exon	30086863	30087078	.	+	.	ID=g1098.t1.exon2;Parent=g1098.t1;
OX377610.1_Thelaira_solivaga_genome_assembly,_chromosome:_1	AUGUSTUS	intron	30087079	30087140	1	+	.	ID=g1098.t1.intron2;Parent=g1098.t1;
OX377610.1_Thelaira_solivaga_genome_assembly,_chromosome:_1	AUGUSTUS	CDS	30087141	30087276	1	+	0	ID=g1098.t1.CDS3;Parent=g1098.t1;
OX377610.1_Thelaira_solivaga_genome_assembly,_chromosome:_1	AUGUSTUS	exon	30087141	30087276	.	+	.	ID=g1098.t1.exon3;Parent=g1098.t1;
OX377610.1_Thelaira_solivaga_genome_assembly,_chromosome:_1	AUGUSTUS	intron	30087277	30087337	1	+	.	ID=g1098.t1.intron3;Parent=g1098.t1;
OX377610.1_Thelaira_solivaga_genome_assembly,_chromosome:_1	AUGUSTUS	CDS	30087338	30087465	1	+	2	ID=g1098.t1.CDS4;Parent=g1098.t1;
OX377610.1_Thelaira_solivaga_genome_assembly,_chromosome:_1	AUGUSTUS	exon	30087338	30087465	.	+	.	ID=g1098.t1.exon4;Parent=g1098.t1;
OX377610.1_Thelaira_solivaga_genome_assembly,_chromosome:_1	AUGUSTUS	stop_codon	30087463	30087465	.	+	0	ID=g1098.t1.stop1;Parent=g1098.t1;
OX377610.1_Thelaira_solivaga_genome_assembly,_chromosome:_1	AUGUSTUS	gene	30087895	30088992	.	-	.	ID=g1099;
OX377610.1_Thelaira_solivaga_genome_assembly,_chromosome:_1	AUGUSTUS	mRNA	30087895	30088992	1	-	.	ID=g1099.t1;Parent=g1099;
OX377610.1_Thelaira_solivaga_genome_assembly,_chromosome:_1	AUGUSTUS	stop_codon	30087895	30087897	.	-	0	ID=g1099.t1.stop1;Parent=g1099.t1;
OX377610.1_Thelaira_solivaga_genome_assembly,_chromosome:_1	AUGUSTUS	CDS	30087895	30088094	1	-	2	ID=g1099.t1.CDS1;Parent=g1099.t1;
OX377610.1_Thelaira_solivaga_genome_assembly,_chromosome:_1	AUGUSTUS	exon	30087895	30088094	.	-	.	ID=g1099.t1.exon1;Parent=g1099.t1;
OX377610.1_Thelaira_solivaga_genome_assembly,_chromosome:_1	AUGUSTUS	intron	30088095	30088165	1	-	.	ID=g1099.t1.intron1;Parent=g1099.t1;
OX377610.1_Thelaira_solivaga_genome_assembly,_chromosome:_1	AUGUSTUS	CDS	30088166	30088631	1	-	0	ID=g1099.t1.CDS2;Parent=g1099.t1;
OX377610.1_Thelaira_solivaga_genome_assembly,_chromosome:_1	AUGUSTUS	exon	30088166	30088631	.	-	.	ID=g1099.t1.exon2;Parent=g1099.t1;
OX377610.1_Thelaira_solivaga_genome_assembly,_chromosome:_1	AUGUSTUS	intron	30088632	30088686	1	-	.	ID=g1099.t1.intron2;Parent=g1099.t1;
OX377610.1_Thelaira_solivaga_genome_assembly,_chromosome:_1	AUGUSTUS	CDS	30088687	30088992	1	-	0	ID=g1099.t1.CDS3;Parent=g1099.t1;
OX377610.1_Thelaira_solivaga_genome_assembly,_chromosome:_1	AUGUSTUS	exon	30088687	30088992	.	-	.	ID=g1099.t1.exon3;Parent=g1099.t1;
OX377610.1_Thelaira_solivaga_genome_assembly,_chromosome:_1	AUGUSTUS	start_codon	30088990	30088992	.	-	0	ID=g1099.t1.start1;Parent=g1099.t1;
OX377610.1_Thelaira_solivaga_genome_assembly,_chromosome:_1	AUGUSTUS	mRNA	30087895	30088992	1	-	.	ID=g1099.t2;Parent=g1099;
OX377610.1_Thelaira_solivaga_genome_assembly,_chromosome:_1	AUGUSTUS	stop_codon	30087895	30087897	.	-	0	ID=g1099.t2.stop1;Parent=g1099.t2;
OX377610.1_Thelaira_solivaga_genome_assembly,_chromosome:_1	AUGUSTUS	CDS	30087895	30088094	1	-	2	ID=g1099.t2.CDS1;Parent=g1099.t2;
OX377610.1_Thelaira_solivaga_genome_assembly,_chromosome:_1	AUGUSTUS	exon	30087895	30088094	.	-	.	ID=g1099.t2.exon1;Parent=g1099.t2;
OX377610.1_Thelaira_solivaga_genome_assembly,_chromosome:_1	AUGUSTUS	intron	30088095	30088165	1	-	.	ID=g1099.t2.intron1;Parent=g1099.t2;
OX377610.1_Thelaira_solivaga_genome_assembly,_chromosome:_1	AUGUSTUS	CDS	30088166	30088631	1	-	0	ID=g1099.t2.CDS2;Parent=g1099.t2;
OX377610.1_Thelaira_solivaga_genome_assembly,_chromosome:_1	AUGUSTUS	exon	30088166	30088631	.	-	.	ID=g1099.t2.exon2;Parent=g1099.t2;
OX377610.1_Thelaira_solivaga_genome_assembly,_chromosome:_1	AUGUSTUS	intron	30088632	30088683	1	-	.	ID=g1099.t2.intron2;Parent=g1099.t2;
OX377610.1_Thelaira_solivaga_genome_assembly,_chromosome:_1	AUGUSTUS	CDS	30088684	30088992	1	-	0	ID=g1099.t2.CDS3;Parent=g1099.t2;
OX377610.1_Thelaira_solivaga_genome_assembly,_chromosome:_1	AUGUSTUS	exon	30088684	30088992	.	-	.	ID=g1099.t2.exon3;Parent=g1099.t2;
OX377610.1_Thelaira_solivaga_genome_assembly,_chromosome:_1	AUGUSTUS	start_codon	30088990	30088992	.	-	0	ID=g1099.t2.start1;Parent=g1099.t2;
OX377610.1_Thelaira_solivaga_genome_assembly,_chromosome:_1	AUGUSTUS	gene	30089358	30090543	.	+	.	ID=g1100;
OX377610.1_Thelaira_solivaga_genome_assembly,_chromosome:_1	AUGUSTUS	mRNA	30089358	30090543	1	+	.	ID=g1100.t1;Parent=g1100;
OX377610.1_Thelaira_solivaga_genome_assembly,_chromosome:_1	AUGUSTUS	start_codon	30089358	30089360	.	+	0	ID=g1100.t1.start1;Parent=g1100.t1;
OX377610.1_Thelaira_solivaga_genome_assembly,_chromosome:_1	AUGUSTUS	CDS	30089358	30089873	1	+	0	ID=g1100.t1.CDS1;Parent=g1100.t1;
OX377610.1_Thelaira_solivaga_genome_assembly,_chromosome:_1	AUGUSTUS	exon	30089358	30089873	.	+	.	ID=g1100.t1.exon1;Parent=g1100.t1;
OX377610.1_Thelaira_solivaga_genome_assembly,_chromosome:_1	AUGUSTUS	intron	30089874	30089940	1	+	.	ID=g1100.t1.intron1;Parent=g1100.t1;
OX377610.1_Thelaira_solivaga_genome_assembly,_chromosome:_1	AUGUSTUS	CDS	30089941	30090126	1	+	0	ID=g1100.t1.CDS2;Parent=g1100.t1;
OX377610.1_Thelaira_solivaga_genome_assembly,_chromosome:_1	AUGUSTUS	exon	30089941	30090126	.	+	.	ID=g1100.t1.exon2;Parent=g1100.t1;
OX377610.1_Thelaira_solivaga_genome_assembly,_chromosome:_1	AUGUSTUS	intron	30090127	30090312	1	+	.	ID=g1100.t1.intron2;Parent=g1100.t1;
OX377610.1_Thelaira_solivaga_genome_assembly,_chromosome:_1	AUGUSTUS	CDS	30090313	30090543	1	+	0	ID=g1100.t1.CDS3;Parent=g1100.t1;
OX377610.1_Thelaira_solivaga_genome_assembly,_chromosome:_1	AUGUSTUS	exon	30090313	30090543	.	+	.	ID=g1100.t1.exon3;Parent=g1100.t1;
OX377610.1_Thelaira_solivaga_genome_assembly,_chromosome:_1	AUGUSTUS	stop_codon	30090541	30090543	.	+	0	ID=g1100.t1.stop1;Parent=g1100.t1;
OX377610.1_Thelaira_solivaga_genome_assembly,_chromosome:_1	AUGUSTUS	gene	30093206	30094807	.	+	.	ID=g1101;
OX377610.1_Thelaira_solivaga_genome_assembly,_chromosome:_1	AUGUSTUS	mRNA	30093206	30094807	1	+	.	ID=g1101.t1;Parent=g1101;
OX377610.1_Thelaira_solivaga_genome_assembly,_chromosome:_1	AUGUSTUS	start_codon	30093206	30093208	.	+	0	ID=g1101.t1.start1;Parent=g1101.t1;
OX377610.1_Thelaira_solivaga_genome_assembly,_chromosome:_1	AUGUSTUS	CDS	30093206	30093310	1	+	0	ID=g1101.t1.CDS1;Parent=g1101.t1;
OX377610.1_Thelaira_solivaga_genome_assembly,_chromosome:_1	AUGUSTUS	exon	30093206	30093310	.	+	.	ID=g1101.t1.exon1;Parent=g1101.t1;
OX377610.1_Thelaira_solivaga_genome_assembly,_chromosome:_1	AUGUSTUS	intron	30093311	30093436	1	+	.	ID=g1101.t1.intron1;Parent=g1101.t1;
OX377610.1_Thelaira_solivaga_genome_assembly,_chromosome:_1	AUGUSTUS	CDS	30093437	30093647	1	+	0	ID=g1101.t1.CDS2;Parent=g1101.t1;
OX377610.1_Thelaira_solivaga_genome_assembly,_chromosome:_1	AUGUSTUS	exon	30093437	30093647	.	+	.	ID=g1101.t1.exon2;Parent=g1101.t1;
OX377610.1_Thelaira_solivaga_genome_assembly,_chromosome:_1	AUGUSTUS	intron	30093648	30093793	1	+	.	ID=g1101.t1.intron2;Parent=g1101.t1;
OX377610.1_Thelaira_solivaga_genome_assembly,_chromosome:_1	AUGUSTUS	CDS	30093794	30093921	1	+	2	ID=g1101.t1.CDS3;Parent=g1101.t1;
OX377610.1_Thelaira_solivaga_genome_assembly,_chromosome:_1	AUGUSTUS	exon	30093794	30093921	.	+	.	ID=g1101.t1.exon3;Parent=g1101.t1;
OX377610.1_Thelaira_solivaga_genome_assembly,_chromosome:_1	AUGUSTUS	intron	30093922	30093985	1	+	.	ID=g1101.t1.intron3;Parent=g1101.t1;
OX377610.1_Thelaira_solivaga_genome_assembly,_chromosome:_1	AUGUSTUS	CDS	30093986	30094047	1	+	0	ID=g1101.t1.CDS4;Parent=g1101.t1;
OX377610.1_Thelaira_solivaga_genome_assembly,_chromosome:_1	AUGUSTUS	exon	30093986	30094047	.	+	.	ID=g1101.t1.exon4;Parent=g1101.t1;
OX377610.1_Thelaira_solivaga_genome_assembly,_chromosome:_1	AUGUSTUS	intron	30094048	30094112	1	+	.	ID=g1101.t1.intron4;Parent=g1101.t1;
OX377610.1_Thelaira_solivaga_genome_assembly,_chromosome:_1	AUGUSTUS	CDS	30094113	30094326	1	+	1	ID=g1101.t1.CDS5;Parent=g1101.t1;
OX377610.1_Thelaira_solivaga_genome_assembly,_chromosome:_1	AUGUSTUS	exon	30094113	30094326	.	+	.	ID=g1101.t1.exon5;Parent=g1101.t1;
OX377610.1_Thelaira_solivaga_genome_assembly,_chromosome:_1	AUGUSTUS	intron	30094327	30094765	1	+	.	ID=g1101.t1.intron5;Parent=g1101.t1;
OX377610.1_Thelaira_solivaga_genome_assembly,_chromosome:_1	AUGUSTUS	CDS	30094766	30094807	1	+	0	ID=g1101.t1.CDS6;Parent=g1101.t1;
OX377610.1_Thelaira_solivaga_genome_assembly,_chromosome:_1	AUGUSTUS	exon	30094766	30094807	.	+	.	ID=g1101.t1.exon6;Parent=g1101.t1;
OX377610.1_Thelaira_solivaga_genome_assembly,_chromosome:_1	AUGUSTUS	stop_codon	30094805	30094807	.	+	0	ID=g1101.t1.stop1;Parent=g1101.t1;
OX377610.1_Thelaira_solivaga_genome_assembly,_chromosome:_1	AUGUSTUS	mRNA	30093206	30094350	1	+	.	ID=g1101.t2;Parent=g1101;
OX377610.1_Thelaira_solivaga_genome_assembly,_chromosome:_1	AUGUSTUS	start_codon	30093206	30093208	.	+	0	ID=g1101.t2.start1;Parent=g1101.t2;
OX377610.1_Thelaira_solivaga_genome_assembly,_chromosome:_1	AUGUSTUS	CDS	30093206	30093310	1	+	0	ID=g1101.t2.CDS1;Parent=g1101.t2;
OX377610.1_Thelaira_solivaga_genome_assembly,_chromosome:_1	AUGUSTUS	exon	30093206	30093310	.	+	.	ID=g1101.t2.exon1;Parent=g1101.t2;
OX377610.1_Thelaira_solivaga_genome_assembly,_chromosome:_1	AUGUSTUS	intron	30093311	30093436	1	+	.	ID=g1101.t2.intron1;Parent=g1101.t2;
OX377610.1_Thelaira_solivaga_genome_assembly,_chromosome:_1	AUGUSTUS	CDS	30093437	30093647	1	+	0	ID=g1101.t2.CDS2;Parent=g1101.t2;
OX377610.1_Thelaira_solivaga_genome_assembly,_chromosome:_1	AUGUSTUS	exon	30093437	30093647	.	+	.	ID=g1101.t2.exon2;Parent=g1101.t2;
OX377610.1_Thelaira_solivaga_genome_assembly,_chromosome:_1	AUGUSTUS	intron	30093648	30093793	1	+	.	ID=g1101.t2.intron2;Parent=g1101.t2;
OX377610.1_Thelaira_solivaga_genome_assembly,_chromosome:_1	AUGUSTUS	CDS	30093794	30093921	1	+	2	ID=g1101.t2.CDS3;Parent=g1101.t2;
OX377610.1_Thelaira_solivaga_genome_assembly,_chromosome:_1	AUGUSTUS	exon	30093794	30093921	.	+	.	ID=g1101.t2.exon3;Parent=g1101.t2;
OX377610.1_Thelaira_solivaga_genome_assembly,_chromosome:_1	AUGUSTUS	intron	30093922	30093985	1	+	.	ID=g1101.t2.intron3;Parent=g1101.t2;
OX377610.1_Thelaira_solivaga_genome_assembly,_chromosome:_1	AUGUSTUS	CDS	30093986	30094047	1	+	0	ID=g1101.t2.CDS4;Parent=g1101.t2;
OX377610.1_Thelaira_solivaga_genome_assembly,_chromosome:_1	AUGUSTUS	exon	30093986	30094047	.	+	.	ID=g1101.t2.exon4;Parent=g1101.t2;
OX377610.1_Thelaira_solivaga_genome_assembly,_chromosome:_1	AUGUSTUS	intron	30094048	30094112	1	+	.	ID=g1101.t2.intron4;Parent=g1101.t2;
OX377610.1_Thelaira_solivaga_genome_assembly,_chromosome:_1	AUGUSTUS	CDS	30094113	30094350	1	+	1	ID=g1101.t2.CDS5;Parent=g1101.t2;
OX377610.1_Thelaira_solivaga_genome_assembly,_chromosome:_1	AUGUSTUS	exon	30094113	30094350	.	+	.	ID=g1101.t2.exon5;Parent=g1101.t2;
OX377610.1_Thelaira_solivaga_genome_assembly,_chromosome:_1	AUGUSTUS	stop_codon	30094348	30094350	.	+	0	ID=g1101.t2.stop1;Parent=g1101.t2;
OX377610.1_Thelaira_solivaga_genome_assembly,_chromosome:_1	AUGUSTUS	gene	30095001	30098217	.	-	.	ID=g1102;
OX377610.1_Thelaira_solivaga_genome_assembly,_chromosome:_1	AUGUSTUS	mRNA	30095001	30098217	1	-	.	ID=g1102.t1;Parent=g1102;
OX377610.1_Thelaira_solivaga_genome_assembly,_chromosome:_1	AUGUSTUS	stop_codon	30095001	30095003	.	-	0	ID=g1102.t1.stop1;Parent=g1102.t1;
OX377610.1_Thelaira_solivaga_genome_assembly,_chromosome:_1	AUGUSTUS	CDS	30095001	30095357	1	-	0	ID=g1102.t1.CDS1;Parent=g1102.t1;
OX377610.1_Thelaira_solivaga_genome_assembly,_chromosome:_1	AUGUSTUS	exon	30095001	30095357	.	-	.	ID=g1102.t1.exon1;Parent=g1102.t1;
OX377610.1_Thelaira_solivaga_genome_assembly,_chromosome:_1	AUGUSTUS	intron	30095358	30095592	1	-	.	ID=g1102.t1.intron1;Parent=g1102.t1;
OX377610.1_Thelaira_solivaga_genome_assembly,_chromosome:_1	AUGUSTUS	CDS	30095593	30095778	1	-	0	ID=g1102.t1.CDS2;Parent=g1102.t1;
OX377610.1_Thelaira_solivaga_genome_assembly,_chromosome:_1	AUGUSTUS	exon	30095593	30095778	.	-	.	ID=g1102.t1.exon2;Parent=g1102.t1;
OX377610.1_Thelaira_solivaga_genome_assembly,_chromosome:_1	AUGUSTUS	intron	30095779	30095840	1	-	.	ID=g1102.t1.intron2;Parent=g1102.t1;
OX377610.1_Thelaira_solivaga_genome_assembly,_chromosome:_1	AUGUSTUS	CDS	30095841	30096467	1	-	0	ID=g1102.t1.CDS3;Parent=g1102.t1;
OX377610.1_Thelaira_solivaga_genome_assembly,_chromosome:_1	AUGUSTUS	exon	30095841	30096467	.	-	.	ID=g1102.t1.exon3;Parent=g1102.t1;
OX377610.1_Thelaira_solivaga_genome_assembly,_chromosome:_1	AUGUSTUS	intron	30096468	30096551	1	-	.	ID=g1102.t1.intron3;Parent=g1102.t1;
OX377610.1_Thelaira_solivaga_genome_assembly,_chromosome:_1	AUGUSTUS	CDS	30096552	30096627	1	-	1	ID=g1102.t1.CDS4;Parent=g1102.t1;
OX377610.1_Thelaira_solivaga_genome_assembly,_chromosome:_1	AUGUSTUS	exon	30096552	30096627	.	-	.	ID=g1102.t1.exon4;Parent=g1102.t1;
OX377610.1_Thelaira_solivaga_genome_assembly,_chromosome:_1	AUGUSTUS	intron	30096628	30096686	1	-	.	ID=g1102.t1.intron4;Parent=g1102.t1;
OX377610.1_Thelaira_solivaga_genome_assembly,_chromosome:_1	AUGUSTUS	CDS	30096687	30097016	1	-	1	ID=g1102.t1.CDS5;Parent=g1102.t1;
OX377610.1_Thelaira_solivaga_genome_assembly,_chromosome:_1	AUGUSTUS	exon	30096687	30097016	.	-	.	ID=g1102.t1.exon5;Parent=g1102.t1;
OX377610.1_Thelaira_solivaga_genome_assembly,_chromosome:_1	AUGUSTUS	intron	30097017	30097265	1	-	.	ID=g1102.t1.intron5;Parent=g1102.t1;
OX377610.1_Thelaira_solivaga_genome_assembly,_chromosome:_1	AUGUSTUS	CDS	30097266	30097354	1	-	0	ID=g1102.t1.CDS6;Parent=g1102.t1;
OX377610.1_Thelaira_solivaga_genome_assembly,_chromosome:_1	AUGUSTUS	exon	30097266	30097354	.	-	.	ID=g1102.t1.exon6;Parent=g1102.t1;
OX377610.1_Thelaira_solivaga_genome_assembly,_chromosome:_1	AUGUSTUS	intron	30097355	30097432	1	-	.	ID=g1102.t1.intron6;Parent=g1102.t1;
OX377610.1_Thelaira_solivaga_genome_assembly,_chromosome:_1	AUGUSTUS	CDS	30097433	30097544	1	-	1	ID=g1102.t1.CDS7;Parent=g1102.t1;
OX377610.1_Thelaira_solivaga_genome_assembly,_chromosome:_1	AUGUSTUS	exon	30097433	30097544	.	-	.	ID=g1102.t1.exon7;Parent=g1102.t1;
OX377610.1_Thelaira_solivaga_genome_assembly,_chromosome:_1	AUGUSTUS	intron	30097545	30097599	1	-	.	ID=g1102.t1.intron7;Parent=g1102.t1;
OX377610.1_Thelaira_solivaga_genome_assembly,_chromosome:_1	AUGUSTUS	CDS	30097600	30098041	1	-	2	ID=g1102.t1.CDS8;Parent=g1102.t1;
OX377610.1_Thelaira_solivaga_genome_assembly,_chromosome:_1	AUGUSTUS	exon	30097600	30098041	.	-	.	ID=g1102.t1.exon8;Parent=g1102.t1;
OX377610.1_Thelaira_solivaga_genome_assembly,_chromosome:_1	AUGUSTUS	intron	30098042	30098108	1	-	.	ID=g1102.t1.intron8;Parent=g1102.t1;
OX377610.1_Thelaira_solivaga_genome_assembly,_chromosome:_1	AUGUSTUS	CDS	30098109	30098217	1	-	0	ID=g1102.t1.CDS9;Parent=g1102.t1;
OX377610.1_Thelaira_solivaga_genome_assembly,_chromosome:_1	AUGUSTUS	exon	30098109	30098217	.	-	.	ID=g1102.t1.exon9;Parent=g1102.t1;
OX377610.1_Thelaira_solivaga_genome_assembly,_chromosome:_1	AUGUSTUS	start_codon	30098215	30098217	.	-	0	ID=g1102.t1.start1;Parent=g1102.t1;
OX377610.1_Thelaira_solivaga_genome_assembly,_chromosome:_1	AUGUSTUS	gene	30098948	30100971	.	+	.	ID=g1103;
OX377610.1_Thelaira_solivaga_genome_assembly,_chromosome:_1	AUGUSTUS	mRNA	30098948	30100971	1	+	.	ID=g1103.t1;Parent=g1103;
OX377610.1_Thelaira_solivaga_genome_assembly,_chromosome:_1	AUGUSTUS	start_codon	30098948	30098950	.	+	0	ID=g1103.t1.start1;Parent=g1103.t1;
OX377610.1_Thelaira_solivaga_genome_assembly,_chromosome:_1	AUGUSTUS	CDS	30098948	30099161	1	+	0	ID=g1103.t1.CDS1;Parent=g1103.t1;
OX377610.1_Thelaira_solivaga_genome_assembly,_chromosome:_1	AUGUSTUS	exon	30098948	30099161	.	+	.	ID=g1103.t1.exon1;Parent=g1103.t1;
OX377610.1_Thelaira_solivaga_genome_assembly,_chromosome:_1	AUGUSTUS	intron	30099162	30099216	1	+	.	ID=g1103.t1.intron1;Parent=g1103.t1;
OX377610.1_Thelaira_solivaga_genome_assembly,_chromosome:_1	AUGUSTUS	CDS	30099217	30100191	1	+	2	ID=g1103.t1.CDS2;Parent=g1103.t1;
OX377610.1_Thelaira_solivaga_genome_assembly,_chromosome:_1	AUGUSTUS	exon	30099217	30100191	.	+	.	ID=g1103.t1.exon2;Parent=g1103.t1;
OX377610.1_Thelaira_solivaga_genome_assembly,_chromosome:_1	AUGUSTUS	intron	30100192	30100366	1	+	.	ID=g1103.t1.intron2;Parent=g1103.t1;
OX377610.1_Thelaira_solivaga_genome_assembly,_chromosome:_1	AUGUSTUS	CDS	30100367	30100971	1	+	2	ID=g1103.t1.CDS3;Parent=g1103.t1;
OX377610.1_Thelaira_solivaga_genome_assembly,_chromosome:_1	AUGUSTUS	exon	30100367	30100971	.	+	.	ID=g1103.t1.exon3;Parent=g1103.t1;
OX377610.1_Thelaira_solivaga_genome_assembly,_chromosome:_1	AUGUSTUS	stop_codon	30100969	30100971	.	+	0	ID=g1103.t1.stop1;Parent=g1103.t1;
OX377610.1_Thelaira_solivaga_genome_assembly,_chromosome:_1	AUGUSTUS	gene	30101946	30106649	.	+	.	ID=g1104;
OX377610.1_Thelaira_solivaga_genome_assembly,_chromosome:_1	AUGUSTUS	mRNA	30101946	30106649	1	+	.	ID=g1104.t1;Parent=g1104;
OX377610.1_Thelaira_solivaga_genome_assembly,_chromosome:_1	AUGUSTUS	start_codon	30101946	30101948	.	+	0	ID=g1104.t1.start1;Parent=g1104.t1;
OX377610.1_Thelaira_solivaga_genome_assembly,_chromosome:_1	AUGUSTUS	CDS	30101946	30102326	1	+	0	ID=g1104.t1.CDS1;Parent=g1104.t1;
OX377610.1_Thelaira_solivaga_genome_assembly,_chromosome:_1	AUGUSTUS	exon	30101946	30102326	.	+	.	ID=g1104.t1.exon1;Parent=g1104.t1;
OX377610.1_Thelaira_solivaga_genome_assembly,_chromosome:_1	AUGUSTUS	intron	30102327	30102387	1	+	.	ID=g1104.t1.intron1;Parent=g1104.t1;
OX377610.1_Thelaira_solivaga_genome_assembly,_chromosome:_1	AUGUSTUS	CDS	30102388	30102611	1	+	0	ID=g1104.t1.CDS2;Parent=g1104.t1;
OX377610.1_Thelaira_solivaga_genome_assembly,_chromosome:_1	AUGUSTUS	exon	30102388	30102611	.	+	.	ID=g1104.t1.exon2;Parent=g1104.t1;
OX377610.1_Thelaira_solivaga_genome_assembly,_chromosome:_1	AUGUSTUS	intron	30102612	30102675	1	+	.	ID=g1104.t1.intron2;Parent=g1104.t1;
OX377610.1_Thelaira_solivaga_genome_assembly,_chromosome:_1	AUGUSTUS	CDS	30102676	30103002	1	+	1	ID=g1104.t1.CDS3;Parent=g1104.t1;
OX377610.1_Thelaira_solivaga_genome_assembly,_chromosome:_1	AUGUSTUS	exon	30102676	30103002	.	+	.	ID=g1104.t1.exon3;Parent=g1104.t1;
OX377610.1_Thelaira_solivaga_genome_assembly,_chromosome:_1	AUGUSTUS	intron	30103003	30103080	1	+	.	ID=g1104.t1.intron3;Parent=g1104.t1;
OX377610.1_Thelaira_solivaga_genome_assembly,_chromosome:_1	AUGUSTUS	CDS	30103081	30103159	1	+	1	ID=g1104.t1.CDS4;Parent=g1104.t1;
OX377610.1_Thelaira_solivaga_genome_assembly,_chromosome:_1	AUGUSTUS	exon	30103081	30103159	.	+	.	ID=g1104.t1.exon4;Parent=g1104.t1;
OX377610.1_Thelaira_solivaga_genome_assembly,_chromosome:_1	AUGUSTUS	intron	30103160	30103237	1	+	.	ID=g1104.t1.intron4;Parent=g1104.t1;
OX377610.1_Thelaira_solivaga_genome_assembly,_chromosome:_1	AUGUSTUS	CDS	30103238	30103459	1	+	0	ID=g1104.t1.CDS5;Parent=g1104.t1;
OX377610.1_Thelaira_solivaga_genome_assembly,_chromosome:_1	AUGUSTUS	exon	30103238	30103459	.	+	.	ID=g1104.t1.exon5;Parent=g1104.t1;
OX377610.1_Thelaira_solivaga_genome_assembly,_chromosome:_1	AUGUSTUS	intron	30103460	30103531	1	+	.	ID=g1104.t1.intron5;Parent=g1104.t1;
OX377610.1_Thelaira_solivaga_genome_assembly,_chromosome:_1	AUGUSTUS	CDS	30103532	30103687	1	+	0	ID=g1104.t1.CDS6;Parent=g1104.t1;
OX377610.1_Thelaira_solivaga_genome_assembly,_chromosome:_1	AUGUSTUS	exon	30103532	30103687	.	+	.	ID=g1104.t1.exon6;Parent=g1104.t1;
OX377610.1_Thelaira_solivaga_genome_assembly,_chromosome:_1	AUGUSTUS	intron	30103688	30103752	1	+	.	ID=g1104.t1.intron6;Parent=g1104.t1;
OX377610.1_Thelaira_solivaga_genome_assembly,_chromosome:_1	AUGUSTUS	CDS	30103753	30103868	1	+	0	ID=g1104.t1.CDS7;Parent=g1104.t1;
OX377610.1_Thelaira_solivaga_genome_assembly,_chromosome:_1	AUGUSTUS	exon	30103753	30103868	.	+	.	ID=g1104.t1.exon7;Parent=g1104.t1;
OX377610.1_Thelaira_solivaga_genome_assembly,_chromosome:_1	AUGUSTUS	intron	30103869	30103927	1	+	.	ID=g1104.t1.intron7;Parent=g1104.t1;
OX377610.1_Thelaira_solivaga_genome_assembly,_chromosome:_1	AUGUSTUS	CDS	30103928	30104076	1	+	1	ID=g1104.t1.CDS8;Parent=g1104.t1;
OX377610.1_Thelaira_solivaga_genome_assembly,_chromosome:_1	AUGUSTUS	exon	30103928	30104076	.	+	.	ID=g1104.t1.exon8;Parent=g1104.t1;
OX377610.1_Thelaira_solivaga_genome_assembly,_chromosome:_1	AUGUSTUS	intron	30104077	30104140	1	+	.	ID=g1104.t1.intron8;Parent=g1104.t1;
OX377610.1_Thelaira_solivaga_genome_assembly,_chromosome:_1	AUGUSTUS	CDS	30104141	30104305	1	+	2	ID=g1104.t1.CDS9;Parent=g1104.t1;
OX377610.1_Thelaira_solivaga_genome_assembly,_chromosome:_1	AUGUSTUS	exon	30104141	30104305	.	+	.	ID=g1104.t1.exon9;Parent=g1104.t1;
OX377610.1_Thelaira_solivaga_genome_assembly,_chromosome:_1	AUGUSTUS	intron	30104306	30104369	1	+	.	ID=g1104.t1.intron9;Parent=g1104.t1;
OX377610.1_Thelaira_solivaga_genome_assembly,_chromosome:_1	AUGUSTUS	CDS	30104370	30104515	1	+	2	ID=g1104.t1.CDS10;Parent=g1104.t1;
OX377610.1_Thelaira_solivaga_genome_assembly,_chromosome:_1	AUGUSTUS	exon	30104370	30104515	.	+	.	ID=g1104.t1.exon10;Parent=g1104.t1;
OX377610.1_Thelaira_solivaga_genome_assembly,_chromosome:_1	AUGUSTUS	intron	30104516	30104585	1	+	.	ID=g1104.t1.intron10;Parent=g1104.t1;
OX377610.1_Thelaira_solivaga_genome_assembly,_chromosome:_1	AUGUSTUS	CDS	30104586	30104714	1	+	0	ID=g1104.t1.CDS11;Parent=g1104.t1;
OX377610.1_Thelaira_solivaga_genome_assembly,_chromosome:_1	AUGUSTUS	exon	30104586	30104714	.	+	.	ID=g1104.t1.exon11;Parent=g1104.t1;
OX377610.1_Thelaira_solivaga_genome_assembly,_chromosome:_1	AUGUSTUS	intron	30104715	30104789	1	+	.	ID=g1104.t1.intron11;Parent=g1104.t1;
OX377610.1_Thelaira_solivaga_genome_assembly,_chromosome:_1	AUGUSTUS	CDS	30104790	30105186	1	+	0	ID=g1104.t1.CDS12;Parent=g1104.t1;
OX377610.1_Thelaira_solivaga_genome_assembly,_chromosome:_1	AUGUSTUS	exon	30104790	30105186	.	+	.	ID=g1104.t1.exon12;Parent=g1104.t1;
OX377610.1_Thelaira_solivaga_genome_assembly,_chromosome:_1	AUGUSTUS	intron	30105187	30106521	1	+	.	ID=g1104.t1.intron12;Parent=g1104.t1;
OX377610.1_Thelaira_solivaga_genome_assembly,_chromosome:_1	AUGUSTUS	CDS	30106522	30106649	1	+	2	ID=g1104.t1.CDS13;Parent=g1104.t1;
OX377610.1_Thelaira_solivaga_genome_assembly,_chromosome:_1	AUGUSTUS	exon	30106522	30106649	.	+	.	ID=g1104.t1.exon13;Parent=g1104.t1;
OX377610.1_Thelaira_solivaga_genome_assembly,_chromosome:_1	AUGUSTUS	stop_codon	30106647	30106649	.	+	0	ID=g1104.t1.stop1;Parent=g1104.t1;
OX377610.1_Thelaira_solivaga_genome_assembly,_chromosome:_1	AUGUSTUS	gene	30191467	30191784	.	+	.	ID=g1105;
OX377610.1_Thelaira_solivaga_genome_assembly,_chromosome:_1	AUGUSTUS	mRNA	30191467	30191784	0.71	+	.	ID=g1105.t1;Parent=g1105;
OX377610.1_Thelaira_solivaga_genome_assembly,_chromosome:_1	AUGUSTUS	start_codon	30191467	30191469	.	+	0	ID=g1105.t1.start1;Parent=g1105.t1;
OX377610.1_Thelaira_solivaga_genome_assembly,_chromosome:_1	AUGUSTUS	CDS	30191467	30191784	0.71	+	0	ID=g1105.t1.CDS1;Parent=g1105.t1;
OX377610.1_Thelaira_solivaga_genome_assembly,_chromosome:_1	AUGUSTUS	exon	30191467	30191784	.	+	.	ID=g1105.t1.exon1;Parent=g1105.t1;
OX377610.1_Thelaira_solivaga_genome_assembly,_chromosome:_1	AUGUSTUS	stop_codon	30191782	30191784	.	+	0	ID=g1105.t1.stop1;Parent=g1105.t1;
OX377610.1_Thelaira_solivaga_genome_assembly,_chromosome:_1	AUGUSTUS	gene	30246449	30253002	.	+	.	ID=g1106;
OX377610.1_Thelaira_solivaga_genome_assembly,_chromosome:_1	AUGUSTUS	mRNA	30246449	30253002	1	+	.	ID=g1106.t1;Parent=g1106;
OX377610.1_Thelaira_solivaga_genome_assembly,_chromosome:_1	AUGUSTUS	start_codon	30246449	30246451	.	+	0	ID=g1106.t1.start1;Parent=g1106.t1;
OX377610.1_Thelaira_solivaga_genome_assembly,_chromosome:_1	AUGUSTUS	CDS	30246449	30247708	1	+	0	ID=g1106.t1.CDS1;Parent=g1106.t1;
OX377610.1_Thelaira_solivaga_genome_assembly,_chromosome:_1	AUGUSTUS	exon	30246449	30247708	.	+	.	ID=g1106.t1.exon1;Parent=g1106.t1;
OX377610.1_Thelaira_solivaga_genome_assembly,_chromosome:_1	AUGUSTUS	intron	30247709	30251333	1	+	.	ID=g1106.t1.intron1;Parent=g1106.t1;
OX377610.1_Thelaira_solivaga_genome_assembly,_chromosome:_1	AUGUSTUS	CDS	30251334	30251751	1	+	0	ID=g1106.t1.CDS2;Parent=g1106.t1;
OX377610.1_Thelaira_solivaga_genome_assembly,_chromosome:_1	AUGUSTUS	exon	30251334	30251751	.	+	.	ID=g1106.t1.exon2;Parent=g1106.t1;
OX377610.1_Thelaira_solivaga_genome_assembly,_chromosome:_1	AUGUSTUS	intron	30251752	30251821	1	+	.	ID=g1106.t1.intron2;Parent=g1106.t1;
OX377610.1_Thelaira_solivaga_genome_assembly,_chromosome:_1	AUGUSTUS	CDS	30251822	30253002	1	+	2	ID=g1106.t1.CDS3;Parent=g1106.t1;
OX377610.1_Thelaira_solivaga_genome_assembly,_chromosome:_1	AUGUSTUS	exon	30251822	30253002	.	+	.	ID=g1106.t1.exon3;Parent=g1106.t1;
OX377610.1_Thelaira_solivaga_genome_assembly,_chromosome:_1	AUGUSTUS	stop_codon	30253000	30253002	.	+	0	ID=g1106.t1.stop1;Parent=g1106.t1;
OX377610.1_Thelaira_solivaga_genome_assembly,_chromosome:_1	AUGUSTUS	gene	30259728	30261975	.	+	.	ID=g1107;
OX377610.1_Thelaira_solivaga_genome_assembly,_chromosome:_1	AUGUSTUS	mRNA	30259728	30261975	1	+	.	ID=g1107.t1;Parent=g1107;
OX377610.1_Thelaira_solivaga_genome_assembly,_chromosome:_1	AUGUSTUS	start_codon	30259728	30259730	.	+	0	ID=g1107.t1.start1;Parent=g1107.t1;
OX377610.1_Thelaira_solivaga_genome_assembly,_chromosome:_1	AUGUSTUS	CDS	30259728	30259831	1	+	0	ID=g1107.t1.CDS1;Parent=g1107.t1;
OX377610.1_Thelaira_solivaga_genome_assembly,_chromosome:_1	AUGUSTUS	exon	30259728	30259831	.	+	.	ID=g1107.t1.exon1;Parent=g1107.t1;
OX377610.1_Thelaira_solivaga_genome_assembly,_chromosome:_1	AUGUSTUS	intron	30259832	30260928	1	+	.	ID=g1107.t1.intron1;Parent=g1107.t1;
OX377610.1_Thelaira_solivaga_genome_assembly,_chromosome:_1	AUGUSTUS	CDS	30260929	30261325	1	+	1	ID=g1107.t1.CDS2;Parent=g1107.t1;
OX377610.1_Thelaira_solivaga_genome_assembly,_chromosome:_1	AUGUSTUS	exon	30260929	30261325	.	+	.	ID=g1107.t1.exon2;Parent=g1107.t1;
OX377610.1_Thelaira_solivaga_genome_assembly,_chromosome:_1	AUGUSTUS	intron	30261326	30261395	1	+	.	ID=g1107.t1.intron2;Parent=g1107.t1;
OX377610.1_Thelaira_solivaga_genome_assembly,_chromosome:_1	AUGUSTUS	CDS	30261396	30261757	1	+	0	ID=g1107.t1.CDS3;Parent=g1107.t1;
OX377610.1_Thelaira_solivaga_genome_assembly,_chromosome:_1	AUGUSTUS	exon	30261396	30261757	.	+	.	ID=g1107.t1.exon3;Parent=g1107.t1;
OX377610.1_Thelaira_solivaga_genome_assembly,_chromosome:_1	AUGUSTUS	intron	30261758	30261830	1	+	.	ID=g1107.t1.intron3;Parent=g1107.t1;
OX377610.1_Thelaira_solivaga_genome_assembly,_chromosome:_1	AUGUSTUS	CDS	30261831	30261975	1	+	1	ID=g1107.t1.CDS4;Parent=g1107.t1;
OX377610.1_Thelaira_solivaga_genome_assembly,_chromosome:_1	AUGUSTUS	exon	30261831	30261975	.	+	.	ID=g1107.t1.exon4;Parent=g1107.t1;
OX377610.1_Thelaira_solivaga_genome_assembly,_chromosome:_1	AUGUSTUS	stop_codon	30261973	30261975	.	+	0	ID=g1107.t1.stop1;Parent=g1107.t1;
OX377610.1_Thelaira_solivaga_genome_assembly,_chromosome:_1	AUGUSTUS	gene	30262672	30263882	.	-	.	ID=g1108;
OX377610.1_Thelaira_solivaga_genome_assembly,_chromosome:_1	AUGUSTUS	mRNA	30262672	30263882	1	-	.	ID=g1108.t1;Parent=g1108;
OX377610.1_Thelaira_solivaga_genome_assembly,_chromosome:_1	AUGUSTUS	stop_codon	30262672	30262674	.	-	0	ID=g1108.t1.stop1;Parent=g1108.t1;
OX377610.1_Thelaira_solivaga_genome_assembly,_chromosome:_1	AUGUSTUS	CDS	30262672	30262964	1	-	2	ID=g1108.t1.CDS1;Parent=g1108.t1;
OX377610.1_Thelaira_solivaga_genome_assembly,_chromosome:_1	AUGUSTUS	exon	30262672	30262964	.	-	.	ID=g1108.t1.exon1;Parent=g1108.t1;
OX377610.1_Thelaira_solivaga_genome_assembly,_chromosome:_1	AUGUSTUS	intron	30262965	30263029	1	-	.	ID=g1108.t1.intron1;Parent=g1108.t1;
OX377610.1_Thelaira_solivaga_genome_assembly,_chromosome:_1	AUGUSTUS	CDS	30263030	30263288	1	-	0	ID=g1108.t1.CDS2;Parent=g1108.t1;
OX377610.1_Thelaira_solivaga_genome_assembly,_chromosome:_1	AUGUSTUS	exon	30263030	30263288	.	-	.	ID=g1108.t1.exon2;Parent=g1108.t1;
OX377610.1_Thelaira_solivaga_genome_assembly,_chromosome:_1	AUGUSTUS	intron	30263289	30263351	1	-	.	ID=g1108.t1.intron2;Parent=g1108.t1;
OX377610.1_Thelaira_solivaga_genome_assembly,_chromosome:_1	AUGUSTUS	CDS	30263352	30263545	1	-	2	ID=g1108.t1.CDS3;Parent=g1108.t1;
OX377610.1_Thelaira_solivaga_genome_assembly,_chromosome:_1	AUGUSTUS	exon	30263352	30263545	.	-	.	ID=g1108.t1.exon3;Parent=g1108.t1;
OX377610.1_Thelaira_solivaga_genome_assembly,_chromosome:_1	AUGUSTUS	intron	30263546	30263603	1	-	.	ID=g1108.t1.intron3;Parent=g1108.t1;
OX377610.1_Thelaira_solivaga_genome_assembly,_chromosome:_1	AUGUSTUS	CDS	30263604	30263715	1	-	0	ID=g1108.t1.CDS4;Parent=g1108.t1;
OX377610.1_Thelaira_solivaga_genome_assembly,_chromosome:_1	AUGUSTUS	exon	30263604	30263715	.	-	.	ID=g1108.t1.exon4;Parent=g1108.t1;
OX377610.1_Thelaira_solivaga_genome_assembly,_chromosome:_1	AUGUSTUS	intron	30263716	30263780	1	-	.	ID=g1108.t1.intron4;Parent=g1108.t1;
OX377610.1_Thelaira_solivaga_genome_assembly,_chromosome:_1	AUGUSTUS	CDS	30263781	30263882	1	-	0	ID=g1108.t1.CDS5;Parent=g1108.t1;
OX377610.1_Thelaira_solivaga_genome_assembly,_chromosome:_1	AUGUSTUS	exon	30263781	30263882	.	-	.	ID=g1108.t1.exon5;Parent=g1108.t1;
OX377610.1_Thelaira_solivaga_genome_assembly,_chromosome:_1	AUGUSTUS	start_codon	30263880	30263882	.	-	0	ID=g1108.t1.start1;Parent=g1108.t1;
OX377610.1_Thelaira_solivaga_genome_assembly,_chromosome:_1	AUGUSTUS	gene	30264246	30265296	.	-	.	ID=g1109;
OX377610.1_Thelaira_solivaga_genome_assembly,_chromosome:_1	AUGUSTUS	mRNA	30264246	30265296	1	-	.	ID=g1109.t1;Parent=g1109;
OX377610.1_Thelaira_solivaga_genome_assembly,_chromosome:_1	AUGUSTUS	stop_codon	30264246	30264248	.	-	0	ID=g1109.t1.stop1;Parent=g1109.t1;
OX377610.1_Thelaira_solivaga_genome_assembly,_chromosome:_1	AUGUSTUS	CDS	30264246	30264482	1	-	0	ID=g1109.t1.CDS1;Parent=g1109.t1;
OX377610.1_Thelaira_solivaga_genome_assembly,_chromosome:_1	AUGUSTUS	exon	30264246	30264482	.	-	.	ID=g1109.t1.exon1;Parent=g1109.t1;
OX377610.1_Thelaira_solivaga_genome_assembly,_chromosome:_1	AUGUSTUS	intron	30264483	30264543	1	-	.	ID=g1109.t1.intron1;Parent=g1109.t1;
OX377610.1_Thelaira_solivaga_genome_assembly,_chromosome:_1	AUGUSTUS	CDS	30264544	30264795	1	-	0	ID=g1109.t1.CDS2;Parent=g1109.t1;
OX377610.1_Thelaira_solivaga_genome_assembly,_chromosome:_1	AUGUSTUS	exon	30264544	30264795	.	-	.	ID=g1109.t1.exon2;Parent=g1109.t1;
OX377610.1_Thelaira_solivaga_genome_assembly,_chromosome:_1	AUGUSTUS	intron	30264796	30264903	1	-	.	ID=g1109.t1.intron2;Parent=g1109.t1;
OX377610.1_Thelaira_solivaga_genome_assembly,_chromosome:_1	AUGUSTUS	CDS	30264904	30265296	1	-	0	ID=g1109.t1.CDS3;Parent=g1109.t1;
OX377610.1_Thelaira_solivaga_genome_assembly,_chromosome:_1	AUGUSTUS	exon	30264904	30265296	.	-	.	ID=g1109.t1.exon3;Parent=g1109.t1;
OX377610.1_Thelaira_solivaga_genome_assembly,_chromosome:_1	AUGUSTUS	start_codon	30265294	30265296	.	-	0	ID=g1109.t1.start1;Parent=g1109.t1;
OX377610.1_Thelaira_solivaga_genome_assembly,_chromosome:_1	AUGUSTUS	gene	30266075	30266795	.	+	.	ID=g1110;
OX377610.1_Thelaira_solivaga_genome_assembly,_chromosome:_1	AUGUSTUS	mRNA	30266075	30266795	1	+	.	ID=g1110.t1;Parent=g1110;
OX377610.1_Thelaira_solivaga_genome_assembly,_chromosome:_1	AUGUSTUS	start_codon	30266075	30266077	.	+	0	ID=g1110.t1.start1;Parent=g1110.t1;
OX377610.1_Thelaira_solivaga_genome_assembly,_chromosome:_1	AUGUSTUS	CDS	30266075	30266155	1	+	0	ID=g1110.t1.CDS1;Parent=g1110.t1;
OX377610.1_Thelaira_solivaga_genome_assembly,_chromosome:_1	AUGUSTUS	exon	30266075	30266155	.	+	.	ID=g1110.t1.exon1;Parent=g1110.t1;
OX377610.1_Thelaira_solivaga_genome_assembly,_chromosome:_1	AUGUSTUS	intron	30266156	30266459	1	+	.	ID=g1110.t1.intron1;Parent=g1110.t1;
OX377610.1_Thelaira_solivaga_genome_assembly,_chromosome:_1	AUGUSTUS	CDS	30266460	30266795	1	+	0	ID=g1110.t1.CDS2;Parent=g1110.t1;
OX377610.1_Thelaira_solivaga_genome_assembly,_chromosome:_1	AUGUSTUS	exon	30266460	30266795	.	+	.	ID=g1110.t1.exon2;Parent=g1110.t1;
OX377610.1_Thelaira_solivaga_genome_assembly,_chromosome:_1	AUGUSTUS	stop_codon	30266793	30266795	.	+	0	ID=g1110.t1.stop1;Parent=g1110.t1;
OX377610.1_Thelaira_solivaga_genome_assembly,_chromosome:_1	AUGUSTUS	gene	30266850	30268298	.	-	.	ID=g1111;
OX377610.1_Thelaira_solivaga_genome_assembly,_chromosome:_1	AUGUSTUS	mRNA	30266850	30268298	1	-	.	ID=g1111.t1;Parent=g1111;
OX377610.1_Thelaira_solivaga_genome_assembly,_chromosome:_1	AUGUSTUS	stop_codon	30266850	30266852	.	-	0	ID=g1111.t1.stop1;Parent=g1111.t1;
OX377610.1_Thelaira_solivaga_genome_assembly,_chromosome:_1	AUGUSTUS	CDS	30266850	30267194	1	-	0	ID=g1111.t1.CDS1;Parent=g1111.t1;
OX377610.1_Thelaira_solivaga_genome_assembly,_chromosome:_1	AUGUSTUS	exon	30266850	30267194	.	-	.	ID=g1111.t1.exon1;Parent=g1111.t1;
OX377610.1_Thelaira_solivaga_genome_assembly,_chromosome:_1	AUGUSTUS	intron	30267195	30267259	1	-	.	ID=g1111.t1.intron1;Parent=g1111.t1;
OX377610.1_Thelaira_solivaga_genome_assembly,_chromosome:_1	AUGUSTUS	CDS	30267260	30268231	1	-	0	ID=g1111.t1.CDS2;Parent=g1111.t1;
OX377610.1_Thelaira_solivaga_genome_assembly,_chromosome:_1	AUGUSTUS	exon	30267260	30268231	.	-	.	ID=g1111.t1.exon2;Parent=g1111.t1;
OX377610.1_Thelaira_solivaga_genome_assembly,_chromosome:_1	AUGUSTUS	intron	30268232	30268295	1	-	.	ID=g1111.t1.intron2;Parent=g1111.t1;
OX377610.1_Thelaira_solivaga_genome_assembly,_chromosome:_1	AUGUSTUS	CDS	30268296	30268298	1	-	0	ID=g1111.t1.CDS3;Parent=g1111.t1;
OX377610.1_Thelaira_solivaga_genome_assembly,_chromosome:_1	AUGUSTUS	exon	30268296	30268298	.	-	.	ID=g1111.t1.exon3;Parent=g1111.t1;
OX377610.1_Thelaira_solivaga_genome_assembly,_chromosome:_1	AUGUSTUS	start_codon	30268296	30268298	.	-	0	ID=g1111.t1.start1;Parent=g1111.t1;
OX377610.1_Thelaira_solivaga_genome_assembly,_chromosome:_1	AUGUSTUS	gene	30269016	30269653	.	+	.	ID=g1112;
OX377610.1_Thelaira_solivaga_genome_assembly,_chromosome:_1	AUGUSTUS	mRNA	30269016	30269653	1	+	.	ID=g1112.t1;Parent=g1112;
OX377610.1_Thelaira_solivaga_genome_assembly,_chromosome:_1	AUGUSTUS	start_codon	30269016	30269018	.	+	0	ID=g1112.t1.start1;Parent=g1112.t1;
OX377610.1_Thelaira_solivaga_genome_assembly,_chromosome:_1	AUGUSTUS	CDS	30269016	30269039	1	+	0	ID=g1112.t1.CDS1;Parent=g1112.t1;
OX377610.1_Thelaira_solivaga_genome_assembly,_chromosome:_1	AUGUSTUS	exon	30269016	30269039	.	+	.	ID=g1112.t1.exon1;Parent=g1112.t1;
OX377610.1_Thelaira_solivaga_genome_assembly,_chromosome:_1	AUGUSTUS	intron	30269040	30269096	1	+	.	ID=g1112.t1.intron1;Parent=g1112.t1;
OX377610.1_Thelaira_solivaga_genome_assembly,_chromosome:_1	AUGUSTUS	CDS	30269097	30269169	1	+	0	ID=g1112.t1.CDS2;Parent=g1112.t1;
OX377610.1_Thelaira_solivaga_genome_assembly,_chromosome:_1	AUGUSTUS	exon	30269097	30269169	.	+	.	ID=g1112.t1.exon2;Parent=g1112.t1;
OX377610.1_Thelaira_solivaga_genome_assembly,_chromosome:_1	AUGUSTUS	intron	30269170	30269362	1	+	.	ID=g1112.t1.intron2;Parent=g1112.t1;
OX377610.1_Thelaira_solivaga_genome_assembly,_chromosome:_1	AUGUSTUS	CDS	30269363	30269463	1	+	2	ID=g1112.t1.CDS3;Parent=g1112.t1;
OX377610.1_Thelaira_solivaga_genome_assembly,_chromosome:_1	AUGUSTUS	exon	30269363	30269463	.	+	.	ID=g1112.t1.exon3;Parent=g1112.t1;
OX377610.1_Thelaira_solivaga_genome_assembly,_chromosome:_1	AUGUSTUS	intron	30269464	30269521	1	+	.	ID=g1112.t1.intron3;Parent=g1112.t1;
OX377610.1_Thelaira_solivaga_genome_assembly,_chromosome:_1	AUGUSTUS	CDS	30269522	30269653	1	+	0	ID=g1112.t1.CDS4;Parent=g1112.t1;
OX377610.1_Thelaira_solivaga_genome_assembly,_chromosome:_1	AUGUSTUS	exon	30269522	30269653	.	+	.	ID=g1112.t1.exon4;Parent=g1112.t1;
OX377610.1_Thelaira_solivaga_genome_assembly,_chromosome:_1	AUGUSTUS	stop_codon	30269651	30269653	.	+	0	ID=g1112.t1.stop1;Parent=g1112.t1;
OX377610.1_Thelaira_solivaga_genome_assembly,_chromosome:_1	AUGUSTUS	gene	30270030	30278154	.	-	.	ID=g1113;
OX377610.1_Thelaira_solivaga_genome_assembly,_chromosome:_1	AUGUSTUS	mRNA	30270030	30278154	1	-	.	ID=g1113.t1;Parent=g1113;
OX377610.1_Thelaira_solivaga_genome_assembly,_chromosome:_1	AUGUSTUS	stop_codon	30270030	30270032	.	-	0	ID=g1113.t1.stop1;Parent=g1113.t1;
OX377610.1_Thelaira_solivaga_genome_assembly,_chromosome:_1	AUGUSTUS	CDS	30270030	30270198	1	-	1	ID=g1113.t1.CDS1;Parent=g1113.t1;
OX377610.1_Thelaira_solivaga_genome_assembly,_chromosome:_1	AUGUSTUS	exon	30270030	30270198	.	-	.	ID=g1113.t1.exon1;Parent=g1113.t1;
OX377610.1_Thelaira_solivaga_genome_assembly,_chromosome:_1	AUGUSTUS	intron	30270199	30270261	1	-	.	ID=g1113.t1.intron1;Parent=g1113.t1;
OX377610.1_Thelaira_solivaga_genome_assembly,_chromosome:_1	AUGUSTUS	CDS	30270262	30270503	1	-	0	ID=g1113.t1.CDS2;Parent=g1113.t1;
OX377610.1_Thelaira_solivaga_genome_assembly,_chromosome:_1	AUGUSTUS	exon	30270262	30270503	.	-	.	ID=g1113.t1.exon2;Parent=g1113.t1;
OX377610.1_Thelaira_solivaga_genome_assembly,_chromosome:_1	AUGUSTUS	intron	30270504	30270575	1	-	.	ID=g1113.t1.intron2;Parent=g1113.t1;
OX377610.1_Thelaira_solivaga_genome_assembly,_chromosome:_1	AUGUSTUS	CDS	30270576	30271213	1	-	2	ID=g1113.t1.CDS3;Parent=g1113.t1;
OX377610.1_Thelaira_solivaga_genome_assembly,_chromosome:_1	AUGUSTUS	exon	30270576	30271213	.	-	.	ID=g1113.t1.exon3;Parent=g1113.t1;
OX377610.1_Thelaira_solivaga_genome_assembly,_chromosome:_1	AUGUSTUS	intron	30271214	30271267	1	-	.	ID=g1113.t1.intron3;Parent=g1113.t1;
OX377610.1_Thelaira_solivaga_genome_assembly,_chromosome:_1	AUGUSTUS	CDS	30271268	30271394	1	-	0	ID=g1113.t1.CDS4;Parent=g1113.t1;
OX377610.1_Thelaira_solivaga_genome_assembly,_chromosome:_1	AUGUSTUS	exon	30271268	30271394	.	-	.	ID=g1113.t1.exon4;Parent=g1113.t1;
OX377610.1_Thelaira_solivaga_genome_assembly,_chromosome:_1	AUGUSTUS	intron	30271395	30271461	1	-	.	ID=g1113.t1.intron4;Parent=g1113.t1;
OX377610.1_Thelaira_solivaga_genome_assembly,_chromosome:_1	AUGUSTUS	CDS	30271462	30272822	1	-	2	ID=g1113.t1.CDS5;Parent=g1113.t1;
OX377610.1_Thelaira_solivaga_genome_assembly,_chromosome:_1	AUGUSTUS	exon	30271462	30272822	.	-	.	ID=g1113.t1.exon5;Parent=g1113.t1;
OX377610.1_Thelaira_solivaga_genome_assembly,_chromosome:_1	AUGUSTUS	intron	30272823	30272882	1	-	.	ID=g1113.t1.intron5;Parent=g1113.t1;
OX377610.1_Thelaira_solivaga_genome_assembly,_chromosome:_1	AUGUSTUS	CDS	30272883	30274263	1	-	0	ID=g1113.t1.CDS6;Parent=g1113.t1;
OX377610.1_Thelaira_solivaga_genome_assembly,_chromosome:_1	AUGUSTUS	exon	30272883	30274263	.	-	.	ID=g1113.t1.exon6;Parent=g1113.t1;
OX377610.1_Thelaira_solivaga_genome_assembly,_chromosome:_1	AUGUSTUS	intron	30274264	30274335	1	-	.	ID=g1113.t1.intron6;Parent=g1113.t1;
OX377610.1_Thelaira_solivaga_genome_assembly,_chromosome:_1	AUGUSTUS	CDS	30274336	30274872	1	-	0	ID=g1113.t1.CDS7;Parent=g1113.t1;
OX377610.1_Thelaira_solivaga_genome_assembly,_chromosome:_1	AUGUSTUS	exon	30274336	30274872	.	-	.	ID=g1113.t1.exon7;Parent=g1113.t1;
OX377610.1_Thelaira_solivaga_genome_assembly,_chromosome:_1	AUGUSTUS	intron	30274873	30275287	1	-	.	ID=g1113.t1.intron7;Parent=g1113.t1;
OX377610.1_Thelaira_solivaga_genome_assembly,_chromosome:_1	AUGUSTUS	CDS	30275288	30277346	1	-	1	ID=g1113.t1.CDS8;Parent=g1113.t1;
OX377610.1_Thelaira_solivaga_genome_assembly,_chromosome:_1	AUGUSTUS	exon	30275288	30277346	.	-	.	ID=g1113.t1.exon8;Parent=g1113.t1;
OX377610.1_Thelaira_solivaga_genome_assembly,_chromosome:_1	AUGUSTUS	intron	30277347	30277537	1	-	.	ID=g1113.t1.intron8;Parent=g1113.t1;
OX377610.1_Thelaira_solivaga_genome_assembly,_chromosome:_1	AUGUSTUS	CDS	30277538	30278154	1	-	0	ID=g1113.t1.CDS9;Parent=g1113.t1;
OX377610.1_Thelaira_solivaga_genome_assembly,_chromosome:_1	AUGUSTUS	exon	30277538	30278154	.	-	.	ID=g1113.t1.exon9;Parent=g1113.t1;
OX377610.1_Thelaira_solivaga_genome_assembly,_chromosome:_1	AUGUSTUS	start_codon	30278152	30278154	.	-	0	ID=g1113.t1.start1;Parent=g1113.t1;
OX377610.1_Thelaira_solivaga_genome_assembly,_chromosome:_1	AUGUSTUS	gene	30279266	30280917	.	+	.	ID=g1114;
OX377610.1_Thelaira_solivaga_genome_assembly,_chromosome:_1	AUGUSTUS	mRNA	30279266	30280917	1	+	.	ID=g1114.t1;Parent=g1114;
OX377610.1_Thelaira_solivaga_genome_assembly,_chromosome:_1	AUGUSTUS	start_codon	30279266	30279268	.	+	0	ID=g1114.t1.start1;Parent=g1114.t1;
OX377610.1_Thelaira_solivaga_genome_assembly,_chromosome:_1	AUGUSTUS	CDS	30279266	30280786	1	+	0	ID=g1114.t1.CDS1;Parent=g1114.t1;
OX377610.1_Thelaira_solivaga_genome_assembly,_chromosome:_1	AUGUSTUS	exon	30279266	30280786	.	+	.	ID=g1114.t1.exon1;Parent=g1114.t1;
OX377610.1_Thelaira_solivaga_genome_assembly,_chromosome:_1	AUGUSTUS	intron	30280787	30280851	1	+	.	ID=g1114.t1.intron1;Parent=g1114.t1;
OX377610.1_Thelaira_solivaga_genome_assembly,_chromosome:_1	AUGUSTUS	CDS	30280852	30280917	1	+	0	ID=g1114.t1.CDS2;Parent=g1114.t1;
OX377610.1_Thelaira_solivaga_genome_assembly,_chromosome:_1	AUGUSTUS	exon	30280852	30280917	.	+	.	ID=g1114.t1.exon2;Parent=g1114.t1;
OX377610.1_Thelaira_solivaga_genome_assembly,_chromosome:_1	AUGUSTUS	stop_codon	30280915	30280917	.	+	0	ID=g1114.t1.stop1;Parent=g1114.t1;
OX377610.1_Thelaira_solivaga_genome_assembly,_chromosome:_1	AUGUSTUS	gene	30281518	30281802	.	-	.	ID=g1115;
OX377610.1_Thelaira_solivaga_genome_assembly,_chromosome:_1	AUGUSTUS	mRNA	30281518	30281802	1	-	.	ID=g1115.t1;Parent=g1115;
OX377610.1_Thelaira_solivaga_genome_assembly,_chromosome:_1	AUGUSTUS	stop_codon	30281518	30281520	.	-	0	ID=g1115.t1.stop1;Parent=g1115.t1;
OX377610.1_Thelaira_solivaga_genome_assembly,_chromosome:_1	AUGUSTUS	CDS	30281518	30281802	1	-	0	ID=g1115.t1.CDS1;Parent=g1115.t1;
OX377610.1_Thelaira_solivaga_genome_assembly,_chromosome:_1	AUGUSTUS	exon	30281518	30281802	.	-	.	ID=g1115.t1.exon1;Parent=g1115.t1;
OX377610.1_Thelaira_solivaga_genome_assembly,_chromosome:_1	AUGUSTUS	start_codon	30281800	30281802	.	-	0	ID=g1115.t1.start1;Parent=g1115.t1;
OX377610.1_Thelaira_solivaga_genome_assembly,_chromosome:_1	AUGUSTUS	gene	30283031	30283705	.	+	.	ID=g1116;
OX377610.1_Thelaira_solivaga_genome_assembly,_chromosome:_1	AUGUSTUS	mRNA	30283031	30283705	1	+	.	ID=g1116.t1;Parent=g1116;
OX377610.1_Thelaira_solivaga_genome_assembly,_chromosome:_1	AUGUSTUS	start_codon	30283031	30283033	.	+	0	ID=g1116.t1.start1;Parent=g1116.t1;
OX377610.1_Thelaira_solivaga_genome_assembly,_chromosome:_1	AUGUSTUS	CDS	30283031	30283705	1	+	0	ID=g1116.t1.CDS1;Parent=g1116.t1;
OX377610.1_Thelaira_solivaga_genome_assembly,_chromosome:_1	AUGUSTUS	exon	30283031	30283705	.	+	.	ID=g1116.t1.exon1;Parent=g1116.t1;
OX377610.1_Thelaira_solivaga_genome_assembly,_chromosome:_1	AUGUSTUS	stop_codon	30283703	30283705	.	+	0	ID=g1116.t1.stop1;Parent=g1116.t1;
OX377610.1_Thelaira_solivaga_genome_assembly,_chromosome:_1	AUGUSTUS	gene	30283861	30284793	.	-	.	ID=g1117;
OX377610.1_Thelaira_solivaga_genome_assembly,_chromosome:_1	AUGUSTUS	mRNA	30283861	30284793	1	-	.	ID=g1117.t1;Parent=g1117;
OX377610.1_Thelaira_solivaga_genome_assembly,_chromosome:_1	AUGUSTUS	stop_codon	30283861	30283863	.	-	0	ID=g1117.t1.stop1;Parent=g1117.t1;
OX377610.1_Thelaira_solivaga_genome_assembly,_chromosome:_1	AUGUSTUS	CDS	30283861	30284793	1	-	0	ID=g1117.t1.CDS1;Parent=g1117.t1;
OX377610.1_Thelaira_solivaga_genome_assembly,_chromosome:_1	AUGUSTUS	exon	30283861	30284793	.	-	.	ID=g1117.t1.exon1;Parent=g1117.t1;
OX377610.1_Thelaira_solivaga_genome_assembly,_chromosome:_1	AUGUSTUS	start_codon	30284791	30284793	.	-	0	ID=g1117.t1.start1;Parent=g1117.t1;
OX377610.1_Thelaira_solivaga_genome_assembly,_chromosome:_1	AUGUSTUS	gene	30285416	30286650	.	+	.	ID=g1118;
OX377610.1_Thelaira_solivaga_genome_assembly,_chromosome:_1	AUGUSTUS	mRNA	30285416	30286650	1	+	.	ID=g1118.t1;Parent=g1118;
OX377610.1_Thelaira_solivaga_genome_assembly,_chromosome:_1	AUGUSTUS	start_codon	30285416	30285418	.	+	0	ID=g1118.t1.start1;Parent=g1118.t1;
OX377610.1_Thelaira_solivaga_genome_assembly,_chromosome:_1	AUGUSTUS	CDS	30285416	30285440	1	+	0	ID=g1118.t1.CDS1;Parent=g1118.t1;
OX377610.1_Thelaira_solivaga_genome_assembly,_chromosome:_1	AUGUSTUS	exon	30285416	30285440	.	+	.	ID=g1118.t1.exon1;Parent=g1118.t1;
OX377610.1_Thelaira_solivaga_genome_assembly,_chromosome:_1	AUGUSTUS	intron	30285441	30285499	1	+	.	ID=g1118.t1.intron1;Parent=g1118.t1;
OX377610.1_Thelaira_solivaga_genome_assembly,_chromosome:_1	AUGUSTUS	CDS	30285500	30285577	1	+	2	ID=g1118.t1.CDS2;Parent=g1118.t1;
OX377610.1_Thelaira_solivaga_genome_assembly,_chromosome:_1	AUGUSTUS	exon	30285500	30285577	.	+	.	ID=g1118.t1.exon2;Parent=g1118.t1;
OX377610.1_Thelaira_solivaga_genome_assembly,_chromosome:_1	AUGUSTUS	intron	30285578	30285662	1	+	.	ID=g1118.t1.intron2;Parent=g1118.t1;
OX377610.1_Thelaira_solivaga_genome_assembly,_chromosome:_1	AUGUSTUS	CDS	30285663	30286438	1	+	2	ID=g1118.t1.CDS3;Parent=g1118.t1;
OX377610.1_Thelaira_solivaga_genome_assembly,_chromosome:_1	AUGUSTUS	exon	30285663	30286438	.	+	.	ID=g1118.t1.exon3;Parent=g1118.t1;
OX377610.1_Thelaira_solivaga_genome_assembly,_chromosome:_1	AUGUSTUS	intron	30286439	30286503	1	+	.	ID=g1118.t1.intron3;Parent=g1118.t1;
OX377610.1_Thelaira_solivaga_genome_assembly,_chromosome:_1	AUGUSTUS	CDS	30286504	30286650	1	+	0	ID=g1118.t1.CDS4;Parent=g1118.t1;
OX377610.1_Thelaira_solivaga_genome_assembly,_chromosome:_1	AUGUSTUS	exon	30286504	30286650	.	+	.	ID=g1118.t1.exon4;Parent=g1118.t1;
OX377610.1_Thelaira_solivaga_genome_assembly,_chromosome:_1	AUGUSTUS	stop_codon	30286648	30286650	.	+	0	ID=g1118.t1.stop1;Parent=g1118.t1;
OX377610.1_Thelaira_solivaga_genome_assembly,_chromosome:_1	AUGUSTUS	gene	30287475	30288601	.	-	.	ID=g1119;
OX377610.1_Thelaira_solivaga_genome_assembly,_chromosome:_1	AUGUSTUS	mRNA	30287475	30288601	1	-	.	ID=g1119.t1;Parent=g1119;
OX377610.1_Thelaira_solivaga_genome_assembly,_chromosome:_1	AUGUSTUS	stop_codon	30287475	30287477	.	-	0	ID=g1119.t1.stop1;Parent=g1119.t1;
OX377610.1_Thelaira_solivaga_genome_assembly,_chromosome:_1	AUGUSTUS	CDS	30287475	30287567	1	-	0	ID=g1119.t1.CDS1;Parent=g1119.t1;
OX377610.1_Thelaira_solivaga_genome_assembly,_chromosome:_1	AUGUSTUS	exon	30287475	30287567	.	-	.	ID=g1119.t1.exon1;Parent=g1119.t1;
OX377610.1_Thelaira_solivaga_genome_assembly,_chromosome:_1	AUGUSTUS	intron	30287568	30287624	1	-	.	ID=g1119.t1.intron1;Parent=g1119.t1;
OX377610.1_Thelaira_solivaga_genome_assembly,_chromosome:_1	AUGUSTUS	CDS	30287625	30287895	1	-	1	ID=g1119.t1.CDS2;Parent=g1119.t1;
OX377610.1_Thelaira_solivaga_genome_assembly,_chromosome:_1	AUGUSTUS	exon	30287625	30287895	.	-	.	ID=g1119.t1.exon2;Parent=g1119.t1;
OX377610.1_Thelaira_solivaga_genome_assembly,_chromosome:_1	AUGUSTUS	intron	30287896	30287951	1	-	.	ID=g1119.t1.intron2;Parent=g1119.t1;
OX377610.1_Thelaira_solivaga_genome_assembly,_chromosome:_1	AUGUSTUS	CDS	30287952	30288040	1	-	0	ID=g1119.t1.CDS3;Parent=g1119.t1;
OX377610.1_Thelaira_solivaga_genome_assembly,_chromosome:_1	AUGUSTUS	exon	30287952	30288040	.	-	.	ID=g1119.t1.exon3;Parent=g1119.t1;
OX377610.1_Thelaira_solivaga_genome_assembly,_chromosome:_1	AUGUSTUS	intron	30288041	30288115	1	-	.	ID=g1119.t1.intron3;Parent=g1119.t1;
OX377610.1_Thelaira_solivaga_genome_assembly,_chromosome:_1	AUGUSTUS	CDS	30288116	30288281	1	-	1	ID=g1119.t1.CDS4;Parent=g1119.t1;
OX377610.1_Thelaira_solivaga_genome_assembly,_chromosome:_1	AUGUSTUS	exon	30288116	30288281	.	-	.	ID=g1119.t1.exon4;Parent=g1119.t1;
OX377610.1_Thelaira_solivaga_genome_assembly,_chromosome:_1	AUGUSTUS	intron	30288282	30288437	1	-	.	ID=g1119.t1.intron4;Parent=g1119.t1;
OX377610.1_Thelaira_solivaga_genome_assembly,_chromosome:_1	AUGUSTUS	CDS	30288438	30288601	1	-	0	ID=g1119.t1.CDS5;Parent=g1119.t1;
OX377610.1_Thelaira_solivaga_genome_assembly,_chromosome:_1	AUGUSTUS	exon	30288438	30288601	.	-	.	ID=g1119.t1.exon5;Parent=g1119.t1;
OX377610.1_Thelaira_solivaga_genome_assembly,_chromosome:_1	AUGUSTUS	start_codon	30288599	30288601	.	-	0	ID=g1119.t1.start1;Parent=g1119.t1;
OX377610.1_Thelaira_solivaga_genome_assembly,_chromosome:_1	GeneMark.hmm3	mRNA	30287475	30287798	.	-	.	ID=g1119.t2;Parent=g1119;
OX377610.1_Thelaira_solivaga_genome_assembly,_chromosome:_1	GeneMark.hmm3	stop_codon	30287475	30287477	.	-	0	ID=g1119.t2.stop1;Parent=g1119.t2;
OX377610.1_Thelaira_solivaga_genome_assembly,_chromosome:_1	GeneMark.hmm3	CDS	30287475	30287567	.	-	0	ID=g1119.t2.CDS1;Parent=g1119.t2;
OX377610.1_Thelaira_solivaga_genome_assembly,_chromosome:_1	GeneMark.hmm3	exon	30287475	30287567	0	-	.	ID=g1119.t2.exon1;Parent=g1119.t2;
OX377610.1_Thelaira_solivaga_genome_assembly,_chromosome:_1	GeneMark.hmm3	intron	30287568	30287624	.	-	0	ID=g1119.t2.intron1;Parent=g1119.t2;
OX377610.1_Thelaira_solivaga_genome_assembly,_chromosome:_1	GeneMark.hmm3	CDS	30287625	30287798	.	-	0	ID=g1119.t2.CDS2;Parent=g1119.t2;
OX377610.1_Thelaira_solivaga_genome_assembly,_chromosome:_1	GeneMark.hmm3	exon	30287625	30287798	0	-	.	ID=g1119.t2.exon2;Parent=g1119.t2;
OX377610.1_Thelaira_solivaga_genome_assembly,_chromosome:_1	GeneMark.hmm3	start_codon	30287796	30287798	.	-	0	ID=g1119.t2.start1;Parent=g1119.t2;
OX377610.1_Thelaira_solivaga_genome_assembly,_chromosome:_1	AUGUSTUS	gene	30289211	30290144	.	-	.	ID=g1120;
OX377610.1_Thelaira_solivaga_genome_assembly,_chromosome:_1	AUGUSTUS	mRNA	30289211	30290144	1	-	.	ID=g1120.t1;Parent=g1120;
OX377610.1_Thelaira_solivaga_genome_assembly,_chromosome:_1	AUGUSTUS	stop_codon	30289211	30289213	.	-	0	ID=g1120.t1.stop1;Parent=g1120.t1;
OX377610.1_Thelaira_solivaga_genome_assembly,_chromosome:_1	AUGUSTUS	CDS	30289211	30289921	1	-	0	ID=g1120.t1.CDS1;Parent=g1120.t1;
OX377610.1_Thelaira_solivaga_genome_assembly,_chromosome:_1	AUGUSTUS	exon	30289211	30289921	.	-	.	ID=g1120.t1.exon1;Parent=g1120.t1;
OX377610.1_Thelaira_solivaga_genome_assembly,_chromosome:_1	AUGUSTUS	intron	30289922	30290093	1	-	.	ID=g1120.t1.intron1;Parent=g1120.t1;
OX377610.1_Thelaira_solivaga_genome_assembly,_chromosome:_1	AUGUSTUS	CDS	30290094	30290144	1	-	0	ID=g1120.t1.CDS2;Parent=g1120.t1;
OX377610.1_Thelaira_solivaga_genome_assembly,_chromosome:_1	AUGUSTUS	exon	30290094	30290144	.	-	.	ID=g1120.t1.exon2;Parent=g1120.t1;
OX377610.1_Thelaira_solivaga_genome_assembly,_chromosome:_1	AUGUSTUS	start_codon	30290142	30290144	.	-	0	ID=g1120.t1.start1;Parent=g1120.t1;
OX377610.1_Thelaira_solivaga_genome_assembly,_chromosome:_1	AUGUSTUS	gene	30290651	30292914	.	+	.	ID=g1121;
OX377610.1_Thelaira_solivaga_genome_assembly,_chromosome:_1	AUGUSTUS	mRNA	30290651	30292914	1	+	.	ID=g1121.t1;Parent=g1121;
OX377610.1_Thelaira_solivaga_genome_assembly,_chromosome:_1	AUGUSTUS	start_codon	30290651	30290653	.	+	0	ID=g1121.t1.start1;Parent=g1121.t1;
OX377610.1_Thelaira_solivaga_genome_assembly,_chromosome:_1	AUGUSTUS	CDS	30290651	30290739	1	+	0	ID=g1121.t1.CDS1;Parent=g1121.t1;
OX377610.1_Thelaira_solivaga_genome_assembly,_chromosome:_1	AUGUSTUS	exon	30290651	30290739	.	+	.	ID=g1121.t1.exon1;Parent=g1121.t1;
OX377610.1_Thelaira_solivaga_genome_assembly,_chromosome:_1	AUGUSTUS	intron	30290740	30290819	1	+	.	ID=g1121.t1.intron1;Parent=g1121.t1;
OX377610.1_Thelaira_solivaga_genome_assembly,_chromosome:_1	AUGUSTUS	CDS	30290820	30292914	1	+	1	ID=g1121.t1.CDS2;Parent=g1121.t1;
OX377610.1_Thelaira_solivaga_genome_assembly,_chromosome:_1	AUGUSTUS	exon	30290820	30292914	.	+	.	ID=g1121.t1.exon2;Parent=g1121.t1;
OX377610.1_Thelaira_solivaga_genome_assembly,_chromosome:_1	AUGUSTUS	stop_codon	30292912	30292914	.	+	0	ID=g1121.t1.stop1;Parent=g1121.t1;
OX377610.1_Thelaira_solivaga_genome_assembly,_chromosome:_1	AUGUSTUS	gene	30295325	30302445	.	-	.	ID=g1122;
OX377610.1_Thelaira_solivaga_genome_assembly,_chromosome:_1	AUGUSTUS	mRNA	30295325	30302445	1	-	.	ID=g1122.t1;Parent=g1122;
OX377610.1_Thelaira_solivaga_genome_assembly,_chromosome:_1	AUGUSTUS	stop_codon	30295325	30295327	.	-	0	ID=g1122.t1.stop1;Parent=g1122.t1;
OX377610.1_Thelaira_solivaga_genome_assembly,_chromosome:_1	AUGUSTUS	CDS	30295325	30296074	1	-	0	ID=g1122.t1.CDS1;Parent=g1122.t1;
OX377610.1_Thelaira_solivaga_genome_assembly,_chromosome:_1	AUGUSTUS	exon	30295325	30296074	.	-	.	ID=g1122.t1.exon1;Parent=g1122.t1;
OX377610.1_Thelaira_solivaga_genome_assembly,_chromosome:_1	AUGUSTUS	intron	30296075	30300633	1	-	.	ID=g1122.t1.intron1;Parent=g1122.t1;
OX377610.1_Thelaira_solivaga_genome_assembly,_chromosome:_1	AUGUSTUS	CDS	30300634	30302445	1	-	0	ID=g1122.t1.CDS2;Parent=g1122.t1;
OX377610.1_Thelaira_solivaga_genome_assembly,_chromosome:_1	AUGUSTUS	exon	30300634	30302445	.	-	.	ID=g1122.t1.exon2;Parent=g1122.t1;
OX377610.1_Thelaira_solivaga_genome_assembly,_chromosome:_1	AUGUSTUS	start_codon	30302443	30302445	.	-	0	ID=g1122.t1.start1;Parent=g1122.t1;
OX377610.1_Thelaira_solivaga_genome_assembly,_chromosome:_1	AUGUSTUS	gene	30307682	30317044	.	-	.	ID=g1123;
OX377610.1_Thelaira_solivaga_genome_assembly,_chromosome:_1	AUGUSTUS	mRNA	30307682	30317044	1	-	.	ID=g1123.t1;Parent=g1123;
OX377610.1_Thelaira_solivaga_genome_assembly,_chromosome:_1	AUGUSTUS	stop_codon	30307682	30307684	.	-	0	ID=g1123.t1.stop1;Parent=g1123.t1;
OX377610.1_Thelaira_solivaga_genome_assembly,_chromosome:_1	AUGUSTUS	CDS	30307682	30310379	1	-	1	ID=g1123.t1.CDS1;Parent=g1123.t1;
OX377610.1_Thelaira_solivaga_genome_assembly,_chromosome:_1	AUGUSTUS	exon	30307682	30310379	.	-	.	ID=g1123.t1.exon1;Parent=g1123.t1;
OX377610.1_Thelaira_solivaga_genome_assembly,_chromosome:_1	AUGUSTUS	intron	30310380	30310473	1	-	.	ID=g1123.t1.intron1;Parent=g1123.t1;
OX377610.1_Thelaira_solivaga_genome_assembly,_chromosome:_1	AUGUSTUS	CDS	30310474	30310743	1	-	1	ID=g1123.t1.CDS2;Parent=g1123.t1;
OX377610.1_Thelaira_solivaga_genome_assembly,_chromosome:_1	AUGUSTUS	exon	30310474	30310743	.	-	.	ID=g1123.t1.exon2;Parent=g1123.t1;
OX377610.1_Thelaira_solivaga_genome_assembly,_chromosome:_1	AUGUSTUS	intron	30310744	30310818	1	-	.	ID=g1123.t1.intron2;Parent=g1123.t1;
OX377610.1_Thelaira_solivaga_genome_assembly,_chromosome:_1	AUGUSTUS	CDS	30310819	30311013	1	-	1	ID=g1123.t1.CDS3;Parent=g1123.t1;
OX377610.1_Thelaira_solivaga_genome_assembly,_chromosome:_1	AUGUSTUS	exon	30310819	30311013	.	-	.	ID=g1123.t1.exon3;Parent=g1123.t1;
OX377610.1_Thelaira_solivaga_genome_assembly,_chromosome:_1	AUGUSTUS	intron	30311014	30311069	1	-	.	ID=g1123.t1.intron3;Parent=g1123.t1;
OX377610.1_Thelaira_solivaga_genome_assembly,_chromosome:_1	AUGUSTUS	CDS	30311070	30311135	1	-	1	ID=g1123.t1.CDS4;Parent=g1123.t1;
OX377610.1_Thelaira_solivaga_genome_assembly,_chromosome:_1	AUGUSTUS	exon	30311070	30311135	.	-	.	ID=g1123.t1.exon4;Parent=g1123.t1;
OX377610.1_Thelaira_solivaga_genome_assembly,_chromosome:_1	AUGUSTUS	intron	30311136	30311201	1	-	.	ID=g1123.t1.intron4;Parent=g1123.t1;
OX377610.1_Thelaira_solivaga_genome_assembly,_chromosome:_1	AUGUSTUS	CDS	30311202	30311791	1	-	0	ID=g1123.t1.CDS5;Parent=g1123.t1;
OX377610.1_Thelaira_solivaga_genome_assembly,_chromosome:_1	AUGUSTUS	exon	30311202	30311791	.	-	.	ID=g1123.t1.exon5;Parent=g1123.t1;
OX377610.1_Thelaira_solivaga_genome_assembly,_chromosome:_1	AUGUSTUS	intron	30311792	30311850	1	-	.	ID=g1123.t1.intron5;Parent=g1123.t1;
OX377610.1_Thelaira_solivaga_genome_assembly,_chromosome:_1	AUGUSTUS	CDS	30311851	30312084	1	-	0	ID=g1123.t1.CDS6;Parent=g1123.t1;
OX377610.1_Thelaira_solivaga_genome_assembly,_chromosome:_1	AUGUSTUS	exon	30311851	30312084	.	-	.	ID=g1123.t1.exon6;Parent=g1123.t1;
OX377610.1_Thelaira_solivaga_genome_assembly,_chromosome:_1	AUGUSTUS	intron	30312085	30316981	1	-	.	ID=g1123.t1.intron6;Parent=g1123.t1;
OX377610.1_Thelaira_solivaga_genome_assembly,_chromosome:_1	AUGUSTUS	CDS	30316982	30317044	1	-	0	ID=g1123.t1.CDS7;Parent=g1123.t1;
OX377610.1_Thelaira_solivaga_genome_assembly,_chromosome:_1	AUGUSTUS	exon	30316982	30317044	.	-	.	ID=g1123.t1.exon7;Parent=g1123.t1;
OX377610.1_Thelaira_solivaga_genome_assembly,_chromosome:_1	AUGUSTUS	start_codon	30317042	30317044	.	-	0	ID=g1123.t1.start1;Parent=g1123.t1;
OX377610.1_Thelaira_solivaga_genome_assembly,_chromosome:_1	AUGUSTUS	gene	30318024	30323299	.	+	.	ID=g1124;
OX377610.1_Thelaira_solivaga_genome_assembly,_chromosome:_1	AUGUSTUS	mRNA	30318024	30323299	1	+	.	ID=g1124.t1;Parent=g1124;
OX377610.1_Thelaira_solivaga_genome_assembly,_chromosome:_1	AUGUSTUS	start_codon	30318024	30318026	.	+	0	ID=g1124.t1.start1;Parent=g1124.t1;
OX377610.1_Thelaira_solivaga_genome_assembly,_chromosome:_1	AUGUSTUS	CDS	30318024	30318129	1	+	0	ID=g1124.t1.CDS1;Parent=g1124.t1;
OX377610.1_Thelaira_solivaga_genome_assembly,_chromosome:_1	AUGUSTUS	exon	30318024	30318129	.	+	.	ID=g1124.t1.exon1;Parent=g1124.t1;
OX377610.1_Thelaira_solivaga_genome_assembly,_chromosome:_1	AUGUSTUS	intron	30318130	30318193	1	+	.	ID=g1124.t1.intron1;Parent=g1124.t1;
OX377610.1_Thelaira_solivaga_genome_assembly,_chromosome:_1	AUGUSTUS	CDS	30318194	30318600	1	+	2	ID=g1124.t1.CDS2;Parent=g1124.t1;
OX377610.1_Thelaira_solivaga_genome_assembly,_chromosome:_1	AUGUSTUS	exon	30318194	30318600	.	+	.	ID=g1124.t1.exon2;Parent=g1124.t1;
OX377610.1_Thelaira_solivaga_genome_assembly,_chromosome:_1	AUGUSTUS	intron	30318601	30318662	1	+	.	ID=g1124.t1.intron2;Parent=g1124.t1;
OX377610.1_Thelaira_solivaga_genome_assembly,_chromosome:_1	AUGUSTUS	CDS	30318663	30318764	1	+	0	ID=g1124.t1.CDS3;Parent=g1124.t1;
OX377610.1_Thelaira_solivaga_genome_assembly,_chromosome:_1	AUGUSTUS	exon	30318663	30318764	.	+	.	ID=g1124.t1.exon3;Parent=g1124.t1;
OX377610.1_Thelaira_solivaga_genome_assembly,_chromosome:_1	AUGUSTUS	intron	30318765	30318831	1	+	.	ID=g1124.t1.intron3;Parent=g1124.t1;
OX377610.1_Thelaira_solivaga_genome_assembly,_chromosome:_1	AUGUSTUS	CDS	30318832	30318983	1	+	0	ID=g1124.t1.CDS4;Parent=g1124.t1;
OX377610.1_Thelaira_solivaga_genome_assembly,_chromosome:_1	AUGUSTUS	exon	30318832	30318983	.	+	.	ID=g1124.t1.exon4;Parent=g1124.t1;
OX377610.1_Thelaira_solivaga_genome_assembly,_chromosome:_1	AUGUSTUS	intron	30318984	30322789	1	+	.	ID=g1124.t1.intron4;Parent=g1124.t1;
OX377610.1_Thelaira_solivaga_genome_assembly,_chromosome:_1	AUGUSTUS	CDS	30322790	30323171	1	+	1	ID=g1124.t1.CDS5;Parent=g1124.t1;
OX377610.1_Thelaira_solivaga_genome_assembly,_chromosome:_1	AUGUSTUS	exon	30322790	30323171	.	+	.	ID=g1124.t1.exon5;Parent=g1124.t1;
OX377610.1_Thelaira_solivaga_genome_assembly,_chromosome:_1	AUGUSTUS	intron	30323172	30323257	1	+	.	ID=g1124.t1.intron5;Parent=g1124.t1;
OX377610.1_Thelaira_solivaga_genome_assembly,_chromosome:_1	AUGUSTUS	CDS	30323258	30323299	1	+	0	ID=g1124.t1.CDS6;Parent=g1124.t1;
OX377610.1_Thelaira_solivaga_genome_assembly,_chromosome:_1	AUGUSTUS	exon	30323258	30323299	.	+	.	ID=g1124.t1.exon6;Parent=g1124.t1;
OX377610.1_Thelaira_solivaga_genome_assembly,_chromosome:_1	AUGUSTUS	stop_codon	30323297	30323299	.	+	0	ID=g1124.t1.stop1;Parent=g1124.t1;
OX377610.1_Thelaira_solivaga_genome_assembly,_chromosome:_1	AUGUSTUS	gene	30330045	30334472	.	+	.	ID=g1125;
OX377610.1_Thelaira_solivaga_genome_assembly,_chromosome:_1	AUGUSTUS	mRNA	30330045	30334472	1	+	.	ID=g1125.t1;Parent=g1125;
OX377610.1_Thelaira_solivaga_genome_assembly,_chromosome:_1	AUGUSTUS	start_codon	30330045	30330047	.	+	0	ID=g1125.t1.start1;Parent=g1125.t1;
OX377610.1_Thelaira_solivaga_genome_assembly,_chromosome:_1	AUGUSTUS	CDS	30330045	30330436	1	+	0	ID=g1125.t1.CDS1;Parent=g1125.t1;
OX377610.1_Thelaira_solivaga_genome_assembly,_chromosome:_1	AUGUSTUS	exon	30330045	30330436	.	+	.	ID=g1125.t1.exon1;Parent=g1125.t1;
OX377610.1_Thelaira_solivaga_genome_assembly,_chromosome:_1	AUGUSTUS	intron	30330437	30330493	1	+	.	ID=g1125.t1.intron1;Parent=g1125.t1;
OX377610.1_Thelaira_solivaga_genome_assembly,_chromosome:_1	AUGUSTUS	CDS	30330494	30330739	1	+	1	ID=g1125.t1.CDS2;Parent=g1125.t1;
OX377610.1_Thelaira_solivaga_genome_assembly,_chromosome:_1	AUGUSTUS	exon	30330494	30330739	.	+	.	ID=g1125.t1.exon2;Parent=g1125.t1;
OX377610.1_Thelaira_solivaga_genome_assembly,_chromosome:_1	AUGUSTUS	intron	30330740	30330795	1	+	.	ID=g1125.t1.intron2;Parent=g1125.t1;
OX377610.1_Thelaira_solivaga_genome_assembly,_chromosome:_1	AUGUSTUS	CDS	30330796	30330905	1	+	1	ID=g1125.t1.CDS3;Parent=g1125.t1;
OX377610.1_Thelaira_solivaga_genome_assembly,_chromosome:_1	AUGUSTUS	exon	30330796	30330905	.	+	.	ID=g1125.t1.exon3;Parent=g1125.t1;
OX377610.1_Thelaira_solivaga_genome_assembly,_chromosome:_1	AUGUSTUS	intron	30330906	30330968	1	+	.	ID=g1125.t1.intron3;Parent=g1125.t1;
OX377610.1_Thelaira_solivaga_genome_assembly,_chromosome:_1	AUGUSTUS	CDS	30330969	30331109	1	+	2	ID=g1125.t1.CDS4;Parent=g1125.t1;
OX377610.1_Thelaira_solivaga_genome_assembly,_chromosome:_1	AUGUSTUS	exon	30330969	30331109	.	+	.	ID=g1125.t1.exon4;Parent=g1125.t1;
OX377610.1_Thelaira_solivaga_genome_assembly,_chromosome:_1	AUGUSTUS	intron	30331110	30332533	1	+	.	ID=g1125.t1.intron4;Parent=g1125.t1;
OX377610.1_Thelaira_solivaga_genome_assembly,_chromosome:_1	AUGUSTUS	CDS	30332534	30332740	1	+	2	ID=g1125.t1.CDS5;Parent=g1125.t1;
OX377610.1_Thelaira_solivaga_genome_assembly,_chromosome:_1	AUGUSTUS	exon	30332534	30332740	.	+	.	ID=g1125.t1.exon5;Parent=g1125.t1;
OX377610.1_Thelaira_solivaga_genome_assembly,_chromosome:_1	AUGUSTUS	intron	30332741	30333984	1	+	.	ID=g1125.t1.intron5;Parent=g1125.t1;
OX377610.1_Thelaira_solivaga_genome_assembly,_chromosome:_1	AUGUSTUS	CDS	30333985	30334472	1	+	2	ID=g1125.t1.CDS6;Parent=g1125.t1;
OX377610.1_Thelaira_solivaga_genome_assembly,_chromosome:_1	AUGUSTUS	exon	30333985	30334472	.	+	.	ID=g1125.t1.exon6;Parent=g1125.t1;
OX377610.1_Thelaira_solivaga_genome_assembly,_chromosome:_1	AUGUSTUS	stop_codon	30334470	30334472	.	+	0	ID=g1125.t1.stop1;Parent=g1125.t1;
OX377610.1_Thelaira_solivaga_genome_assembly,_chromosome:_1	AUGUSTUS	gene	30629107	30638376	.	+	.	ID=g1126;
OX377610.1_Thelaira_solivaga_genome_assembly,_chromosome:_1	AUGUSTUS	mRNA	30629107	30638376	1	+	.	ID=g1126.t1;Parent=g1126;
OX377610.1_Thelaira_solivaga_genome_assembly,_chromosome:_1	AUGUSTUS	start_codon	30629107	30629109	.	+	0	ID=g1126.t1.start1;Parent=g1126.t1;
OX377610.1_Thelaira_solivaga_genome_assembly,_chromosome:_1	AUGUSTUS	CDS	30629107	30629257	1	+	0	ID=g1126.t1.CDS1;Parent=g1126.t1;
OX377610.1_Thelaira_solivaga_genome_assembly,_chromosome:_1	AUGUSTUS	exon	30629107	30629257	.	+	.	ID=g1126.t1.exon1;Parent=g1126.t1;
OX377610.1_Thelaira_solivaga_genome_assembly,_chromosome:_1	AUGUSTUS	intron	30629258	30629322	1	+	.	ID=g1126.t1.intron1;Parent=g1126.t1;
OX377610.1_Thelaira_solivaga_genome_assembly,_chromosome:_1	AUGUSTUS	CDS	30629323	30629580	1	+	2	ID=g1126.t1.CDS2;Parent=g1126.t1;
OX377610.1_Thelaira_solivaga_genome_assembly,_chromosome:_1	AUGUSTUS	exon	30629323	30629580	.	+	.	ID=g1126.t1.exon2;Parent=g1126.t1;
OX377610.1_Thelaira_solivaga_genome_assembly,_chromosome:_1	AUGUSTUS	intron	30629581	30629652	1	+	.	ID=g1126.t1.intron2;Parent=g1126.t1;
OX377610.1_Thelaira_solivaga_genome_assembly,_chromosome:_1	AUGUSTUS	CDS	30629653	30638113	1	+	2	ID=g1126.t1.CDS3;Parent=g1126.t1;
OX377610.1_Thelaira_solivaga_genome_assembly,_chromosome:_1	AUGUSTUS	exon	30629653	30638113	.	+	.	ID=g1126.t1.exon3;Parent=g1126.t1;
OX377610.1_Thelaira_solivaga_genome_assembly,_chromosome:_1	AUGUSTUS	intron	30638114	30638273	1	+	.	ID=g1126.t1.intron3;Parent=g1126.t1;
OX377610.1_Thelaira_solivaga_genome_assembly,_chromosome:_1	AUGUSTUS	CDS	30638274	30638376	1	+	1	ID=g1126.t1.CDS4;Parent=g1126.t1;
OX377610.1_Thelaira_solivaga_genome_assembly,_chromosome:_1	AUGUSTUS	exon	30638274	30638376	.	+	.	ID=g1126.t1.exon4;Parent=g1126.t1;
OX377610.1_Thelaira_solivaga_genome_assembly,_chromosome:_1	AUGUSTUS	stop_codon	30638374	30638376	.	+	0	ID=g1126.t1.stop1;Parent=g1126.t1;
OX377610.1_Thelaira_solivaga_genome_assembly,_chromosome:_1	AUGUSTUS	gene	30642829	30644187	.	+	.	ID=g1127;
OX377610.1_Thelaira_solivaga_genome_assembly,_chromosome:_1	AUGUSTUS	mRNA	30642829	30644187	1	+	.	ID=g1127.t1;Parent=g1127;
OX377610.1_Thelaira_solivaga_genome_assembly,_chromosome:_1	AUGUSTUS	start_codon	30642829	30642831	.	+	0	ID=g1127.t1.start1;Parent=g1127.t1;
OX377610.1_Thelaira_solivaga_genome_assembly,_chromosome:_1	AUGUSTUS	CDS	30642829	30642925	1	+	0	ID=g1127.t1.CDS1;Parent=g1127.t1;
OX377610.1_Thelaira_solivaga_genome_assembly,_chromosome:_1	AUGUSTUS	exon	30642829	30642925	.	+	.	ID=g1127.t1.exon1;Parent=g1127.t1;
OX377610.1_Thelaira_solivaga_genome_assembly,_chromosome:_1	AUGUSTUS	intron	30642926	30642986	1	+	.	ID=g1127.t1.intron1;Parent=g1127.t1;
OX377610.1_Thelaira_solivaga_genome_assembly,_chromosome:_1	AUGUSTUS	CDS	30642987	30643569	1	+	2	ID=g1127.t1.CDS2;Parent=g1127.t1;
OX377610.1_Thelaira_solivaga_genome_assembly,_chromosome:_1	AUGUSTUS	exon	30642987	30643569	.	+	.	ID=g1127.t1.exon2;Parent=g1127.t1;
OX377610.1_Thelaira_solivaga_genome_assembly,_chromosome:_1	AUGUSTUS	intron	30643570	30643928	1	+	.	ID=g1127.t1.intron2;Parent=g1127.t1;
OX377610.1_Thelaira_solivaga_genome_assembly,_chromosome:_1	AUGUSTUS	CDS	30643929	30644187	1	+	1	ID=g1127.t1.CDS3;Parent=g1127.t1;
OX377610.1_Thelaira_solivaga_genome_assembly,_chromosome:_1	AUGUSTUS	exon	30643929	30644187	.	+	.	ID=g1127.t1.exon3;Parent=g1127.t1;
OX377610.1_Thelaira_solivaga_genome_assembly,_chromosome:_1	AUGUSTUS	stop_codon	30644185	30644187	.	+	0	ID=g1127.t1.stop1;Parent=g1127.t1;
OX377610.1_Thelaira_solivaga_genome_assembly,_chromosome:_1	AUGUSTUS	gene	30644306	30644712	.	-	.	ID=g1128;
OX377610.1_Thelaira_solivaga_genome_assembly,_chromosome:_1	AUGUSTUS	mRNA	30644306	30644712	1	-	.	ID=g1128.t1;Parent=g1128;
OX377610.1_Thelaira_solivaga_genome_assembly,_chromosome:_1	AUGUSTUS	stop_codon	30644306	30644308	.	-	0	ID=g1128.t1.stop1;Parent=g1128.t1;
OX377610.1_Thelaira_solivaga_genome_assembly,_chromosome:_1	AUGUSTUS	CDS	30644306	30644514	1	-	2	ID=g1128.t1.CDS1;Parent=g1128.t1;
OX377610.1_Thelaira_solivaga_genome_assembly,_chromosome:_1	AUGUSTUS	exon	30644306	30644514	.	-	.	ID=g1128.t1.exon1;Parent=g1128.t1;
OX377610.1_Thelaira_solivaga_genome_assembly,_chromosome:_1	AUGUSTUS	intron	30644515	30644579	1	-	.	ID=g1128.t1.intron1;Parent=g1128.t1;
OX377610.1_Thelaira_solivaga_genome_assembly,_chromosome:_1	AUGUSTUS	CDS	30644580	30644712	1	-	0	ID=g1128.t1.CDS2;Parent=g1128.t1;
OX377610.1_Thelaira_solivaga_genome_assembly,_chromosome:_1	AUGUSTUS	exon	30644580	30644712	.	-	.	ID=g1128.t1.exon2;Parent=g1128.t1;
OX377610.1_Thelaira_solivaga_genome_assembly,_chromosome:_1	AUGUSTUS	start_codon	30644710	30644712	.	-	0	ID=g1128.t1.start1;Parent=g1128.t1;
OX377610.1_Thelaira_solivaga_genome_assembly,_chromosome:_1	AUGUSTUS	gene	30645367	30649005	.	+	.	ID=g1129;
OX377610.1_Thelaira_solivaga_genome_assembly,_chromosome:_1	AUGUSTUS	mRNA	30645367	30649005	1	+	.	ID=g1129.t1;Parent=g1129;
OX377610.1_Thelaira_solivaga_genome_assembly,_chromosome:_1	AUGUSTUS	start_codon	30645367	30645369	.	+	0	ID=g1129.t1.start1;Parent=g1129.t1;
OX377610.1_Thelaira_solivaga_genome_assembly,_chromosome:_1	AUGUSTUS	CDS	30645367	30646093	1	+	0	ID=g1129.t1.CDS1;Parent=g1129.t1;
OX377610.1_Thelaira_solivaga_genome_assembly,_chromosome:_1	AUGUSTUS	exon	30645367	30646093	.	+	.	ID=g1129.t1.exon1;Parent=g1129.t1;
OX377610.1_Thelaira_solivaga_genome_assembly,_chromosome:_1	AUGUSTUS	intron	30646094	30646241	1	+	.	ID=g1129.t1.intron1;Parent=g1129.t1;
OX377610.1_Thelaira_solivaga_genome_assembly,_chromosome:_1	AUGUSTUS	CDS	30646242	30647407	1	+	2	ID=g1129.t1.CDS2;Parent=g1129.t1;
OX377610.1_Thelaira_solivaga_genome_assembly,_chromosome:_1	AUGUSTUS	exon	30646242	30647407	.	+	.	ID=g1129.t1.exon2;Parent=g1129.t1;
OX377610.1_Thelaira_solivaga_genome_assembly,_chromosome:_1	AUGUSTUS	intron	30647408	30648242	1	+	.	ID=g1129.t1.intron2;Parent=g1129.t1;
OX377610.1_Thelaira_solivaga_genome_assembly,_chromosome:_1	AUGUSTUS	CDS	30648243	30648452	1	+	0	ID=g1129.t1.CDS3;Parent=g1129.t1;
OX377610.1_Thelaira_solivaga_genome_assembly,_chromosome:_1	AUGUSTUS	exon	30648243	30648452	.	+	.	ID=g1129.t1.exon3;Parent=g1129.t1;
OX377610.1_Thelaira_solivaga_genome_assembly,_chromosome:_1	AUGUSTUS	intron	30648453	30648511	1	+	.	ID=g1129.t1.intron3;Parent=g1129.t1;
OX377610.1_Thelaira_solivaga_genome_assembly,_chromosome:_1	AUGUSTUS	CDS	30648512	30648724	1	+	0	ID=g1129.t1.CDS4;Parent=g1129.t1;
OX377610.1_Thelaira_solivaga_genome_assembly,_chromosome:_1	AUGUSTUS	exon	30648512	30648724	.	+	.	ID=g1129.t1.exon4;Parent=g1129.t1;
OX377610.1_Thelaira_solivaga_genome_assembly,_chromosome:_1	AUGUSTUS	intron	30648725	30648804	1	+	.	ID=g1129.t1.intron4;Parent=g1129.t1;
OX377610.1_Thelaira_solivaga_genome_assembly,_chromosome:_1	AUGUSTUS	CDS	30648805	30649005	1	+	0	ID=g1129.t1.CDS5;Parent=g1129.t1;
OX377610.1_Thelaira_solivaga_genome_assembly,_chromosome:_1	AUGUSTUS	exon	30648805	30649005	.	+	.	ID=g1129.t1.exon5;Parent=g1129.t1;
OX377610.1_Thelaira_solivaga_genome_assembly,_chromosome:_1	AUGUSTUS	stop_codon	30649003	30649005	.	+	0	ID=g1129.t1.stop1;Parent=g1129.t1;
OX377610.1_Thelaira_solivaga_genome_assembly,_chromosome:_1	AUGUSTUS	gene	30650818	30655566	.	-	.	ID=g1130;
OX377610.1_Thelaira_solivaga_genome_assembly,_chromosome:_1	AUGUSTUS	mRNA	30650818	30655566	1	-	.	ID=g1130.t1;Parent=g1130;
OX377610.1_Thelaira_solivaga_genome_assembly,_chromosome:_1	AUGUSTUS	stop_codon	30650818	30650820	.	-	0	ID=g1130.t1.stop1;Parent=g1130.t1;
OX377610.1_Thelaira_solivaga_genome_assembly,_chromosome:_1	AUGUSTUS	CDS	30650818	30650951	1	-	2	ID=g1130.t1.CDS1;Parent=g1130.t1;
OX377610.1_Thelaira_solivaga_genome_assembly,_chromosome:_1	AUGUSTUS	exon	30650818	30650951	.	-	.	ID=g1130.t1.exon1;Parent=g1130.t1;
OX377610.1_Thelaira_solivaga_genome_assembly,_chromosome:_1	AUGUSTUS	intron	30650952	30651030	1	-	.	ID=g1130.t1.intron1;Parent=g1130.t1;
OX377610.1_Thelaira_solivaga_genome_assembly,_chromosome:_1	AUGUSTUS	CDS	30651031	30651167	1	-	1	ID=g1130.t1.CDS2;Parent=g1130.t1;
OX377610.1_Thelaira_solivaga_genome_assembly,_chromosome:_1	AUGUSTUS	exon	30651031	30651167	.	-	.	ID=g1130.t1.exon2;Parent=g1130.t1;
OX377610.1_Thelaira_solivaga_genome_assembly,_chromosome:_1	AUGUSTUS	intron	30651168	30651363	1	-	.	ID=g1130.t1.intron2;Parent=g1130.t1;
OX377610.1_Thelaira_solivaga_genome_assembly,_chromosome:_1	AUGUSTUS	CDS	30651364	30651514	1	-	2	ID=g1130.t1.CDS3;Parent=g1130.t1;
OX377610.1_Thelaira_solivaga_genome_assembly,_chromosome:_1	AUGUSTUS	exon	30651364	30651514	.	-	.	ID=g1130.t1.exon3;Parent=g1130.t1;
OX377610.1_Thelaira_solivaga_genome_assembly,_chromosome:_1	AUGUSTUS	intron	30651515	30651737	1	-	.	ID=g1130.t1.intron3;Parent=g1130.t1;
OX377610.1_Thelaira_solivaga_genome_assembly,_chromosome:_1	AUGUSTUS	CDS	30651738	30651888	1	-	0	ID=g1130.t1.CDS4;Parent=g1130.t1;
OX377610.1_Thelaira_solivaga_genome_assembly,_chromosome:_1	AUGUSTUS	exon	30651738	30651888	.	-	.	ID=g1130.t1.exon4;Parent=g1130.t1;
OX377610.1_Thelaira_solivaga_genome_assembly,_chromosome:_1	AUGUSTUS	intron	30651889	30651960	1	-	.	ID=g1130.t1.intron4;Parent=g1130.t1;
OX377610.1_Thelaira_solivaga_genome_assembly,_chromosome:_1	AUGUSTUS	CDS	30651961	30652534	1	-	1	ID=g1130.t1.CDS5;Parent=g1130.t1;
OX377610.1_Thelaira_solivaga_genome_assembly,_chromosome:_1	AUGUSTUS	exon	30651961	30652534	.	-	.	ID=g1130.t1.exon5;Parent=g1130.t1;
OX377610.1_Thelaira_solivaga_genome_assembly,_chromosome:_1	AUGUSTUS	intron	30652535	30652598	1	-	.	ID=g1130.t1.intron5;Parent=g1130.t1;
OX377610.1_Thelaira_solivaga_genome_assembly,_chromosome:_1	AUGUSTUS	CDS	30652599	30652694	1	-	1	ID=g1130.t1.CDS6;Parent=g1130.t1;
OX377610.1_Thelaira_solivaga_genome_assembly,_chromosome:_1	AUGUSTUS	exon	30652599	30652694	.	-	.	ID=g1130.t1.exon6;Parent=g1130.t1;
OX377610.1_Thelaira_solivaga_genome_assembly,_chromosome:_1	AUGUSTUS	intron	30652695	30652752	1	-	.	ID=g1130.t1.intron6;Parent=g1130.t1;
OX377610.1_Thelaira_solivaga_genome_assembly,_chromosome:_1	AUGUSTUS	CDS	30652753	30652870	1	-	2	ID=g1130.t1.CDS7;Parent=g1130.t1;
OX377610.1_Thelaira_solivaga_genome_assembly,_chromosome:_1	AUGUSTUS	exon	30652753	30652870	.	-	.	ID=g1130.t1.exon7;Parent=g1130.t1;
OX377610.1_Thelaira_solivaga_genome_assembly,_chromosome:_1	AUGUSTUS	intron	30652871	30652934	1	-	.	ID=g1130.t1.intron7;Parent=g1130.t1;
OX377610.1_Thelaira_solivaga_genome_assembly,_chromosome:_1	AUGUSTUS	CDS	30652935	30653080	1	-	1	ID=g1130.t1.CDS8;Parent=g1130.t1;
OX377610.1_Thelaira_solivaga_genome_assembly,_chromosome:_1	AUGUSTUS	exon	30652935	30653080	.	-	.	ID=g1130.t1.exon8;Parent=g1130.t1;
OX377610.1_Thelaira_solivaga_genome_assembly,_chromosome:_1	AUGUSTUS	intron	30653081	30653239	1	-	.	ID=g1130.t1.intron8;Parent=g1130.t1;
OX377610.1_Thelaira_solivaga_genome_assembly,_chromosome:_1	AUGUSTUS	CDS	30653240	30653301	1	-	0	ID=g1130.t1.CDS9;Parent=g1130.t1;
OX377610.1_Thelaira_solivaga_genome_assembly,_chromosome:_1	AUGUSTUS	exon	30653240	30653301	.	-	.	ID=g1130.t1.exon9;Parent=g1130.t1;
OX377610.1_Thelaira_solivaga_genome_assembly,_chromosome:_1	AUGUSTUS	intron	30653302	30653366	1	-	.	ID=g1130.t1.intron9;Parent=g1130.t1;
OX377610.1_Thelaira_solivaga_genome_assembly,_chromosome:_1	AUGUSTUS	CDS	30653367	30653570	1	-	0	ID=g1130.t1.CDS10;Parent=g1130.t1;
OX377610.1_Thelaira_solivaga_genome_assembly,_chromosome:_1	AUGUSTUS	exon	30653367	30653570	.	-	.	ID=g1130.t1.exon10;Parent=g1130.t1;
OX377610.1_Thelaira_solivaga_genome_assembly,_chromosome:_1	AUGUSTUS	intron	30653571	30653962	1	-	.	ID=g1130.t1.intron10;Parent=g1130.t1;
OX377610.1_Thelaira_solivaga_genome_assembly,_chromosome:_1	AUGUSTUS	CDS	30653963	30654073	1	-	0	ID=g1130.t1.CDS11;Parent=g1130.t1;
OX377610.1_Thelaira_solivaga_genome_assembly,_chromosome:_1	AUGUSTUS	exon	30653963	30654073	.	-	.	ID=g1130.t1.exon11;Parent=g1130.t1;
OX377610.1_Thelaira_solivaga_genome_assembly,_chromosome:_1	AUGUSTUS	intron	30654074	30654131	1	-	.	ID=g1130.t1.intron11;Parent=g1130.t1;
OX377610.1_Thelaira_solivaga_genome_assembly,_chromosome:_1	AUGUSTUS	CDS	30654132	30654626	1	-	0	ID=g1130.t1.CDS12;Parent=g1130.t1;
OX377610.1_Thelaira_solivaga_genome_assembly,_chromosome:_1	AUGUSTUS	exon	30654132	30654626	.	-	.	ID=g1130.t1.exon12;Parent=g1130.t1;
OX377610.1_Thelaira_solivaga_genome_assembly,_chromosome:_1	AUGUSTUS	intron	30654627	30654849	1	-	.	ID=g1130.t1.intron12;Parent=g1130.t1;
OX377610.1_Thelaira_solivaga_genome_assembly,_chromosome:_1	AUGUSTUS	CDS	30654850	30655566	1	-	0	ID=g1130.t1.CDS13;Parent=g1130.t1;
OX377610.1_Thelaira_solivaga_genome_assembly,_chromosome:_1	AUGUSTUS	exon	30654850	30655566	.	-	.	ID=g1130.t1.exon13;Parent=g1130.t1;
OX377610.1_Thelaira_solivaga_genome_assembly,_chromosome:_1	AUGUSTUS	start_codon	30655564	30655566	.	-	0	ID=g1130.t1.start1;Parent=g1130.t1;
OX377610.1_Thelaira_solivaga_genome_assembly,_chromosome:_1	AUGUSTUS	gene	30656549	30657614	.	+	.	ID=g1131;
OX377610.1_Thelaira_solivaga_genome_assembly,_chromosome:_1	AUGUSTUS	mRNA	30656549	30657614	1	+	.	ID=g1131.t1;Parent=g1131;
OX377610.1_Thelaira_solivaga_genome_assembly,_chromosome:_1	AUGUSTUS	start_codon	30656549	30656551	.	+	0	ID=g1131.t1.start1;Parent=g1131.t1;
OX377610.1_Thelaira_solivaga_genome_assembly,_chromosome:_1	AUGUSTUS	CDS	30656549	30656792	1	+	0	ID=g1131.t1.CDS1;Parent=g1131.t1;
OX377610.1_Thelaira_solivaga_genome_assembly,_chromosome:_1	AUGUSTUS	exon	30656549	30656792	.	+	.	ID=g1131.t1.exon1;Parent=g1131.t1;
OX377610.1_Thelaira_solivaga_genome_assembly,_chromosome:_1	AUGUSTUS	intron	30656793	30656858	1	+	.	ID=g1131.t1.intron1;Parent=g1131.t1;
OX377610.1_Thelaira_solivaga_genome_assembly,_chromosome:_1	AUGUSTUS	CDS	30656859	30656999	1	+	2	ID=g1131.t1.CDS2;Parent=g1131.t1;
OX377610.1_Thelaira_solivaga_genome_assembly,_chromosome:_1	AUGUSTUS	exon	30656859	30656999	.	+	.	ID=g1131.t1.exon2;Parent=g1131.t1;
OX377610.1_Thelaira_solivaga_genome_assembly,_chromosome:_1	AUGUSTUS	intron	30657000	30657057	1	+	.	ID=g1131.t1.intron2;Parent=g1131.t1;
OX377610.1_Thelaira_solivaga_genome_assembly,_chromosome:_1	AUGUSTUS	CDS	30657058	30657614	1	+	2	ID=g1131.t1.CDS3;Parent=g1131.t1;
OX377610.1_Thelaira_solivaga_genome_assembly,_chromosome:_1	AUGUSTUS	exon	30657058	30657614	.	+	.	ID=g1131.t1.exon3;Parent=g1131.t1;
OX377610.1_Thelaira_solivaga_genome_assembly,_chromosome:_1	AUGUSTUS	stop_codon	30657612	30657614	.	+	0	ID=g1131.t1.stop1;Parent=g1131.t1;
OX377610.1_Thelaira_solivaga_genome_assembly,_chromosome:_1	AUGUSTUS	gene	30659770	30666221	.	-	.	ID=g1132;
OX377610.1_Thelaira_solivaga_genome_assembly,_chromosome:_1	AUGUSTUS	mRNA	30659770	30666221	0.83	-	.	ID=g1132.t1;Parent=g1132;
OX377610.1_Thelaira_solivaga_genome_assembly,_chromosome:_1	AUGUSTUS	stop_codon	30659770	30659772	.	-	0	ID=g1132.t1.stop1;Parent=g1132.t1;
OX377610.1_Thelaira_solivaga_genome_assembly,_chromosome:_1	AUGUSTUS	CDS	30659770	30661085	0.99	-	2	ID=g1132.t1.CDS1;Parent=g1132.t1;
OX377610.1_Thelaira_solivaga_genome_assembly,_chromosome:_1	AUGUSTUS	exon	30659770	30661085	.	-	.	ID=g1132.t1.exon1;Parent=g1132.t1;
OX377610.1_Thelaira_solivaga_genome_assembly,_chromosome:_1	AUGUSTUS	intron	30661086	30666190	0.83	-	.	ID=g1132.t1.intron1;Parent=g1132.t1;
OX377610.1_Thelaira_solivaga_genome_assembly,_chromosome:_1	AUGUSTUS	CDS	30666191	30666221	0.83	-	0	ID=g1132.t1.CDS2;Parent=g1132.t1;
OX377610.1_Thelaira_solivaga_genome_assembly,_chromosome:_1	AUGUSTUS	exon	30666191	30666221	.	-	.	ID=g1132.t1.exon2;Parent=g1132.t1;
OX377610.1_Thelaira_solivaga_genome_assembly,_chromosome:_1	AUGUSTUS	start_codon	30666219	30666221	.	-	0	ID=g1132.t1.start1;Parent=g1132.t1;
OX377610.1_Thelaira_solivaga_genome_assembly,_chromosome:_1	AUGUSTUS	gene	30682035	30731462	.	-	.	ID=g1133;
OX377610.1_Thelaira_solivaga_genome_assembly,_chromosome:_1	AUGUSTUS	mRNA	30682035	30731462	0.51	-	.	ID=g1133.t1;Parent=g1133;
OX377610.1_Thelaira_solivaga_genome_assembly,_chromosome:_1	AUGUSTUS	stop_codon	30682035	30682037	.	-	0	ID=g1133.t1.stop1;Parent=g1133.t1;
OX377610.1_Thelaira_solivaga_genome_assembly,_chromosome:_1	AUGUSTUS	CDS	30682035	30686472	1	-	1	ID=g1133.t1.CDS1;Parent=g1133.t1;
OX377610.1_Thelaira_solivaga_genome_assembly,_chromosome:_1	AUGUSTUS	exon	30682035	30686472	.	-	.	ID=g1133.t1.exon1;Parent=g1133.t1;
OX377610.1_Thelaira_solivaga_genome_assembly,_chromosome:_1	AUGUSTUS	intron	30686473	30698008	1	-	.	ID=g1133.t1.intron1;Parent=g1133.t1;
OX377610.1_Thelaira_solivaga_genome_assembly,_chromosome:_1	AUGUSTUS	CDS	30698009	30698236	1	-	1	ID=g1133.t1.CDS2;Parent=g1133.t1;
OX377610.1_Thelaira_solivaga_genome_assembly,_chromosome:_1	AUGUSTUS	exon	30698009	30698236	.	-	.	ID=g1133.t1.exon2;Parent=g1133.t1;
OX377610.1_Thelaira_solivaga_genome_assembly,_chromosome:_1	AUGUSTUS	intron	30698237	30703994	1	-	.	ID=g1133.t1.intron2;Parent=g1133.t1;
OX377610.1_Thelaira_solivaga_genome_assembly,_chromosome:_1	AUGUSTUS	CDS	30703995	30704302	1	-	0	ID=g1133.t1.CDS3;Parent=g1133.t1;
OX377610.1_Thelaira_solivaga_genome_assembly,_chromosome:_1	AUGUSTUS	exon	30703995	30704302	.	-	.	ID=g1133.t1.exon3;Parent=g1133.t1;
OX377610.1_Thelaira_solivaga_genome_assembly,_chromosome:_1	AUGUSTUS	intron	30704303	30721808	1	-	.	ID=g1133.t1.intron3;Parent=g1133.t1;
OX377610.1_Thelaira_solivaga_genome_assembly,_chromosome:_1	AUGUSTUS	CDS	30721809	30722191	1	-	2	ID=g1133.t1.CDS4;Parent=g1133.t1;
OX377610.1_Thelaira_solivaga_genome_assembly,_chromosome:_1	AUGUSTUS	exon	30721809	30722191	.	-	.	ID=g1133.t1.exon4;Parent=g1133.t1;
OX377610.1_Thelaira_solivaga_genome_assembly,_chromosome:_1	AUGUSTUS	intron	30722192	30731332	0.82	-	.	ID=g1133.t1.intron4;Parent=g1133.t1;
OX377610.1_Thelaira_solivaga_genome_assembly,_chromosome:_1	AUGUSTUS	CDS	30731333	30731462	0.51	-	0	ID=g1133.t1.CDS5;Parent=g1133.t1;
OX377610.1_Thelaira_solivaga_genome_assembly,_chromosome:_1	AUGUSTUS	exon	30731333	30731462	.	-	.	ID=g1133.t1.exon5;Parent=g1133.t1;
OX377610.1_Thelaira_solivaga_genome_assembly,_chromosome:_1	AUGUSTUS	start_codon	30731460	30731462	.	-	0	ID=g1133.t1.start1;Parent=g1133.t1;
OX377610.1_Thelaira_solivaga_genome_assembly,_chromosome:_1	AUGUSTUS	gene	30840775	30841701	.	-	.	ID=g1134;
OX377610.1_Thelaira_solivaga_genome_assembly,_chromosome:_1	AUGUSTUS	mRNA	30840775	30841701	1	-	.	ID=g1134.t1;Parent=g1134;
OX377610.1_Thelaira_solivaga_genome_assembly,_chromosome:_1	AUGUSTUS	stop_codon	30840775	30840777	.	-	0	ID=g1134.t1.stop1;Parent=g1134.t1;
OX377610.1_Thelaira_solivaga_genome_assembly,_chromosome:_1	AUGUSTUS	CDS	30840775	30841701	1	-	0	ID=g1134.t1.CDS1;Parent=g1134.t1;
OX377610.1_Thelaira_solivaga_genome_assembly,_chromosome:_1	AUGUSTUS	exon	30840775	30841701	.	-	.	ID=g1134.t1.exon1;Parent=g1134.t1;
OX377610.1_Thelaira_solivaga_genome_assembly,_chromosome:_1	AUGUSTUS	start_codon	30841699	30841701	.	-	0	ID=g1134.t1.start1;Parent=g1134.t1;
OX377610.1_Thelaira_solivaga_genome_assembly,_chromosome:_1	AUGUSTUS	gene	30843388	30845066	.	+	.	ID=g1135;
OX377610.1_Thelaira_solivaga_genome_assembly,_chromosome:_1	AUGUSTUS	mRNA	30843388	30845066	0.66	+	.	ID=g1135.t1;Parent=g1135;
OX377610.1_Thelaira_solivaga_genome_assembly,_chromosome:_1	AUGUSTUS	start_codon	30843388	30843390	.	+	0	ID=g1135.t1.start1;Parent=g1135.t1;
OX377610.1_Thelaira_solivaga_genome_assembly,_chromosome:_1	AUGUSTUS	CDS	30843388	30843855	0.67	+	0	ID=g1135.t1.CDS1;Parent=g1135.t1;
OX377610.1_Thelaira_solivaga_genome_assembly,_chromosome:_1	AUGUSTUS	exon	30843388	30843855	.	+	.	ID=g1135.t1.exon1;Parent=g1135.t1;
OX377610.1_Thelaira_solivaga_genome_assembly,_chromosome:_1	AUGUSTUS	intron	30843856	30844788	0.67	+	.	ID=g1135.t1.intron1;Parent=g1135.t1;
OX377610.1_Thelaira_solivaga_genome_assembly,_chromosome:_1	AUGUSTUS	CDS	30844789	30844935	0.79	+	0	ID=g1135.t1.CDS2;Parent=g1135.t1;
OX377610.1_Thelaira_solivaga_genome_assembly,_chromosome:_1	AUGUSTUS	exon	30844789	30844935	.	+	.	ID=g1135.t1.exon2;Parent=g1135.t1;
OX377610.1_Thelaira_solivaga_genome_assembly,_chromosome:_1	AUGUSTUS	intron	30844936	30845000	0.79	+	.	ID=g1135.t1.intron2;Parent=g1135.t1;
OX377610.1_Thelaira_solivaga_genome_assembly,_chromosome:_1	AUGUSTUS	CDS	30845001	30845066	0.79	+	0	ID=g1135.t1.CDS3;Parent=g1135.t1;
OX377610.1_Thelaira_solivaga_genome_assembly,_chromosome:_1	AUGUSTUS	exon	30845001	30845066	.	+	.	ID=g1135.t1.exon3;Parent=g1135.t1;
OX377610.1_Thelaira_solivaga_genome_assembly,_chromosome:_1	AUGUSTUS	stop_codon	30845064	30845066	.	+	0	ID=g1135.t1.stop1;Parent=g1135.t1;
OX377610.1_Thelaira_solivaga_genome_assembly,_chromosome:_1	AUGUSTUS	gene	30845264	30846223	.	-	.	ID=g1136;
OX377610.1_Thelaira_solivaga_genome_assembly,_chromosome:_1	AUGUSTUS	mRNA	30845264	30846223	1	-	.	ID=g1136.t1;Parent=g1136;
OX377610.1_Thelaira_solivaga_genome_assembly,_chromosome:_1	AUGUSTUS	stop_codon	30845264	30845266	.	-	0	ID=g1136.t1.stop1;Parent=g1136.t1;
OX377610.1_Thelaira_solivaga_genome_assembly,_chromosome:_1	AUGUSTUS	CDS	30845264	30846223	1	-	0	ID=g1136.t1.CDS1;Parent=g1136.t1;
OX377610.1_Thelaira_solivaga_genome_assembly,_chromosome:_1	AUGUSTUS	exon	30845264	30846223	.	-	.	ID=g1136.t1.exon1;Parent=g1136.t1;
OX377610.1_Thelaira_solivaga_genome_assembly,_chromosome:_1	AUGUSTUS	start_codon	30846221	30846223	.	-	0	ID=g1136.t1.start1;Parent=g1136.t1;
OX377610.1_Thelaira_solivaga_genome_assembly,_chromosome:_1	AUGUSTUS	gene	30847320	30848716	.	-	.	ID=g1137;
OX377610.1_Thelaira_solivaga_genome_assembly,_chromosome:_1	AUGUSTUS	mRNA	30847320	30848716	1	-	.	ID=g1137.t1;Parent=g1137;
OX377610.1_Thelaira_solivaga_genome_assembly,_chromosome:_1	AUGUSTUS	stop_codon	30847320	30847322	.	-	0	ID=g1137.t1.stop1;Parent=g1137.t1;
OX377610.1_Thelaira_solivaga_genome_assembly,_chromosome:_1	AUGUSTUS	CDS	30847320	30847749	1	-	1	ID=g1137.t1.CDS1;Parent=g1137.t1;
OX377610.1_Thelaira_solivaga_genome_assembly,_chromosome:_1	AUGUSTUS	exon	30847320	30847749	.	-	.	ID=g1137.t1.exon1;Parent=g1137.t1;
OX377610.1_Thelaira_solivaga_genome_assembly,_chromosome:_1	AUGUSTUS	intron	30847750	30848390	1	-	.	ID=g1137.t1.intron1;Parent=g1137.t1;
OX377610.1_Thelaira_solivaga_genome_assembly,_chromosome:_1	AUGUSTUS	CDS	30848391	30848716	1	-	0	ID=g1137.t1.CDS2;Parent=g1137.t1;
OX377610.1_Thelaira_solivaga_genome_assembly,_chromosome:_1	AUGUSTUS	exon	30848391	30848716	.	-	.	ID=g1137.t1.exon2;Parent=g1137.t1;
OX377610.1_Thelaira_solivaga_genome_assembly,_chromosome:_1	AUGUSTUS	start_codon	30848714	30848716	.	-	0	ID=g1137.t1.start1;Parent=g1137.t1;
OX377610.1_Thelaira_solivaga_genome_assembly,_chromosome:_1	AUGUSTUS	gene	30850681	30851651	.	-	.	ID=g1138;
OX377610.1_Thelaira_solivaga_genome_assembly,_chromosome:_1	AUGUSTUS	mRNA	30850681	30851651	1	-	.	ID=g1138.t1;Parent=g1138;
OX377610.1_Thelaira_solivaga_genome_assembly,_chromosome:_1	AUGUSTUS	stop_codon	30850681	30850683	.	-	0	ID=g1138.t1.stop1;Parent=g1138.t1;
OX377610.1_Thelaira_solivaga_genome_assembly,_chromosome:_1	AUGUSTUS	CDS	30850681	30851340	1	-	0	ID=g1138.t1.CDS1;Parent=g1138.t1;
OX377610.1_Thelaira_solivaga_genome_assembly,_chromosome:_1	AUGUSTUS	exon	30850681	30851340	.	-	.	ID=g1138.t1.exon1;Parent=g1138.t1;
OX377610.1_Thelaira_solivaga_genome_assembly,_chromosome:_1	AUGUSTUS	intron	30851341	30851408	1	-	.	ID=g1138.t1.intron1;Parent=g1138.t1;
OX377610.1_Thelaira_solivaga_genome_assembly,_chromosome:_1	AUGUSTUS	CDS	30851409	30851651	1	-	0	ID=g1138.t1.CDS2;Parent=g1138.t1;
OX377610.1_Thelaira_solivaga_genome_assembly,_chromosome:_1	AUGUSTUS	exon	30851409	30851651	.	-	.	ID=g1138.t1.exon2;Parent=g1138.t1;
OX377610.1_Thelaira_solivaga_genome_assembly,_chromosome:_1	AUGUSTUS	start_codon	30851649	30851651	.	-	0	ID=g1138.t1.start1;Parent=g1138.t1;
OX377610.1_Thelaira_solivaga_genome_assembly,_chromosome:_1	AUGUSTUS	gene	30853918	30858231	.	-	.	ID=g1139;
OX377610.1_Thelaira_solivaga_genome_assembly,_chromosome:_1	AUGUSTUS	mRNA	30853918	30858231	1	-	.	ID=g1139.t1;Parent=g1139;
OX377610.1_Thelaira_solivaga_genome_assembly,_chromosome:_1	AUGUSTUS	stop_codon	30853918	30853920	.	-	0	ID=g1139.t1.stop1;Parent=g1139.t1;
OX377610.1_Thelaira_solivaga_genome_assembly,_chromosome:_1	AUGUSTUS	CDS	30853918	30855710	1	-	2	ID=g1139.t1.CDS1;Parent=g1139.t1;
OX377610.1_Thelaira_solivaga_genome_assembly,_chromosome:_1	AUGUSTUS	exon	30853918	30855710	.	-	.	ID=g1139.t1.exon1;Parent=g1139.t1;
OX377610.1_Thelaira_solivaga_genome_assembly,_chromosome:_1	AUGUSTUS	intron	30855711	30855885	1	-	.	ID=g1139.t1.intron1;Parent=g1139.t1;
OX377610.1_Thelaira_solivaga_genome_assembly,_chromosome:_1	AUGUSTUS	CDS	30855886	30856132	1	-	0	ID=g1139.t1.CDS2;Parent=g1139.t1;
OX377610.1_Thelaira_solivaga_genome_assembly,_chromosome:_1	AUGUSTUS	exon	30855886	30856132	.	-	.	ID=g1139.t1.exon2;Parent=g1139.t1;
OX377610.1_Thelaira_solivaga_genome_assembly,_chromosome:_1	AUGUSTUS	intron	30856133	30856203	1	-	.	ID=g1139.t1.intron2;Parent=g1139.t1;
OX377610.1_Thelaira_solivaga_genome_assembly,_chromosome:_1	AUGUSTUS	CDS	30856204	30857903	1	-	2	ID=g1139.t1.CDS3;Parent=g1139.t1;
OX377610.1_Thelaira_solivaga_genome_assembly,_chromosome:_1	AUGUSTUS	exon	30856204	30857903	.	-	.	ID=g1139.t1.exon3;Parent=g1139.t1;
OX377610.1_Thelaira_solivaga_genome_assembly,_chromosome:_1	AUGUSTUS	intron	30857904	30858074	1	-	.	ID=g1139.t1.intron3;Parent=g1139.t1;
OX377610.1_Thelaira_solivaga_genome_assembly,_chromosome:_1	AUGUSTUS	CDS	30858075	30858231	1	-	0	ID=g1139.t1.CDS4;Parent=g1139.t1;
OX377610.1_Thelaira_solivaga_genome_assembly,_chromosome:_1	AUGUSTUS	exon	30858075	30858231	.	-	.	ID=g1139.t1.exon4;Parent=g1139.t1;
OX377610.1_Thelaira_solivaga_genome_assembly,_chromosome:_1	AUGUSTUS	start_codon	30858229	30858231	.	-	0	ID=g1139.t1.start1;Parent=g1139.t1;
OX377610.1_Thelaira_solivaga_genome_assembly,_chromosome:_1	AUGUSTUS	gene	30859418	30859737	.	+	.	ID=g1140;
OX377610.1_Thelaira_solivaga_genome_assembly,_chromosome:_1	AUGUSTUS	mRNA	30859418	30859737	1	+	.	ID=g1140.t1;Parent=g1140;
OX377610.1_Thelaira_solivaga_genome_assembly,_chromosome:_1	AUGUSTUS	start_codon	30859418	30859420	.	+	0	ID=g1140.t1.start1;Parent=g1140.t1;
OX377610.1_Thelaira_solivaga_genome_assembly,_chromosome:_1	AUGUSTUS	CDS	30859418	30859564	1	+	0	ID=g1140.t1.CDS1;Parent=g1140.t1;
OX377610.1_Thelaira_solivaga_genome_assembly,_chromosome:_1	AUGUSTUS	exon	30859418	30859564	.	+	.	ID=g1140.t1.exon1;Parent=g1140.t1;
OX377610.1_Thelaira_solivaga_genome_assembly,_chromosome:_1	AUGUSTUS	intron	30859565	30859620	1	+	.	ID=g1140.t1.intron1;Parent=g1140.t1;
OX377610.1_Thelaira_solivaga_genome_assembly,_chromosome:_1	AUGUSTUS	CDS	30859621	30859737	1	+	0	ID=g1140.t1.CDS2;Parent=g1140.t1;
OX377610.1_Thelaira_solivaga_genome_assembly,_chromosome:_1	AUGUSTUS	exon	30859621	30859737	.	+	.	ID=g1140.t1.exon2;Parent=g1140.t1;
OX377610.1_Thelaira_solivaga_genome_assembly,_chromosome:_1	AUGUSTUS	stop_codon	30859735	30859737	.	+	0	ID=g1140.t1.stop1;Parent=g1140.t1;
OX377610.1_Thelaira_solivaga_genome_assembly,_chromosome:_1	AUGUSTUS	gene	30870444	30878459	.	+	.	ID=g1141;
OX377610.1_Thelaira_solivaga_genome_assembly,_chromosome:_1	AUGUSTUS	mRNA	30870444	30878459	1	+	.	ID=g1141.t1;Parent=g1141;
OX377610.1_Thelaira_solivaga_genome_assembly,_chromosome:_1	AUGUSTUS	start_codon	30870444	30870446	.	+	0	ID=g1141.t1.start1;Parent=g1141.t1;
OX377610.1_Thelaira_solivaga_genome_assembly,_chromosome:_1	AUGUSTUS	CDS	30870444	30870549	1	+	0	ID=g1141.t1.CDS1;Parent=g1141.t1;
OX377610.1_Thelaira_solivaga_genome_assembly,_chromosome:_1	AUGUSTUS	exon	30870444	30870549	.	+	.	ID=g1141.t1.exon1;Parent=g1141.t1;
OX377610.1_Thelaira_solivaga_genome_assembly,_chromosome:_1	AUGUSTUS	intron	30870550	30874902	1	+	.	ID=g1141.t1.intron1;Parent=g1141.t1;
OX377610.1_Thelaira_solivaga_genome_assembly,_chromosome:_1	AUGUSTUS	CDS	30874903	30874949	1	+	2	ID=g1141.t1.CDS2;Parent=g1141.t1;
OX377610.1_Thelaira_solivaga_genome_assembly,_chromosome:_1	AUGUSTUS	exon	30874903	30874949	.	+	.	ID=g1141.t1.exon2;Parent=g1141.t1;
OX377610.1_Thelaira_solivaga_genome_assembly,_chromosome:_1	AUGUSTUS	intron	30874950	30875023	1	+	.	ID=g1141.t1.intron2;Parent=g1141.t1;
OX377610.1_Thelaira_solivaga_genome_assembly,_chromosome:_1	AUGUSTUS	CDS	30875024	30875356	1	+	0	ID=g1141.t1.CDS3;Parent=g1141.t1;
OX377610.1_Thelaira_solivaga_genome_assembly,_chromosome:_1	AUGUSTUS	exon	30875024	30875356	.	+	.	ID=g1141.t1.exon3;Parent=g1141.t1;
OX377610.1_Thelaira_solivaga_genome_assembly,_chromosome:_1	AUGUSTUS	intron	30875357	30875446	1	+	.	ID=g1141.t1.intron3;Parent=g1141.t1;
OX377610.1_Thelaira_solivaga_genome_assembly,_chromosome:_1	AUGUSTUS	CDS	30875447	30875956	1	+	0	ID=g1141.t1.CDS4;Parent=g1141.t1;
OX377610.1_Thelaira_solivaga_genome_assembly,_chromosome:_1	AUGUSTUS	exon	30875447	30875956	.	+	.	ID=g1141.t1.exon4;Parent=g1141.t1;
OX377610.1_Thelaira_solivaga_genome_assembly,_chromosome:_1	AUGUSTUS	intron	30875957	30876195	1	+	.	ID=g1141.t1.intron4;Parent=g1141.t1;
OX377610.1_Thelaira_solivaga_genome_assembly,_chromosome:_1	AUGUSTUS	CDS	30876196	30876324	1	+	0	ID=g1141.t1.CDS5;Parent=g1141.t1;
OX377610.1_Thelaira_solivaga_genome_assembly,_chromosome:_1	AUGUSTUS	exon	30876196	30876324	.	+	.	ID=g1141.t1.exon5;Parent=g1141.t1;
OX377610.1_Thelaira_solivaga_genome_assembly,_chromosome:_1	AUGUSTUS	intron	30876325	30876379	1	+	.	ID=g1141.t1.intron5;Parent=g1141.t1;
OX377610.1_Thelaira_solivaga_genome_assembly,_chromosome:_1	AUGUSTUS	CDS	30876380	30876496	1	+	0	ID=g1141.t1.CDS6;Parent=g1141.t1;
OX377610.1_Thelaira_solivaga_genome_assembly,_chromosome:_1	AUGUSTUS	exon	30876380	30876496	.	+	.	ID=g1141.t1.exon6;Parent=g1141.t1;
OX377610.1_Thelaira_solivaga_genome_assembly,_chromosome:_1	AUGUSTUS	intron	30876497	30876568	1	+	.	ID=g1141.t1.intron6;Parent=g1141.t1;
OX377610.1_Thelaira_solivaga_genome_assembly,_chromosome:_1	AUGUSTUS	CDS	30876569	30876773	1	+	0	ID=g1141.t1.CDS7;Parent=g1141.t1;
OX377610.1_Thelaira_solivaga_genome_assembly,_chromosome:_1	AUGUSTUS	exon	30876569	30876773	.	+	.	ID=g1141.t1.exon7;Parent=g1141.t1;
OX377610.1_Thelaira_solivaga_genome_assembly,_chromosome:_1	AUGUSTUS	intron	30876774	30876917	1	+	.	ID=g1141.t1.intron7;Parent=g1141.t1;
OX377610.1_Thelaira_solivaga_genome_assembly,_chromosome:_1	AUGUSTUS	CDS	30876918	30877015	1	+	2	ID=g1141.t1.CDS8;Parent=g1141.t1;
OX377610.1_Thelaira_solivaga_genome_assembly,_chromosome:_1	AUGUSTUS	exon	30876918	30877015	.	+	.	ID=g1141.t1.exon8;Parent=g1141.t1;
OX377610.1_Thelaira_solivaga_genome_assembly,_chromosome:_1	AUGUSTUS	intron	30877016	30878104	1	+	.	ID=g1141.t1.intron8;Parent=g1141.t1;
OX377610.1_Thelaira_solivaga_genome_assembly,_chromosome:_1	AUGUSTUS	CDS	30878105	30878231	1	+	0	ID=g1141.t1.CDS9;Parent=g1141.t1;
OX377610.1_Thelaira_solivaga_genome_assembly,_chromosome:_1	AUGUSTUS	exon	30878105	30878231	.	+	.	ID=g1141.t1.exon9;Parent=g1141.t1;
OX377610.1_Thelaira_solivaga_genome_assembly,_chromosome:_1	AUGUSTUS	intron	30878232	30878322	1	+	.	ID=g1141.t1.intron9;Parent=g1141.t1;
OX377610.1_Thelaira_solivaga_genome_assembly,_chromosome:_1	AUGUSTUS	CDS	30878323	30878459	1	+	2	ID=g1141.t1.CDS10;Parent=g1141.t1;
OX377610.1_Thelaira_solivaga_genome_assembly,_chromosome:_1	AUGUSTUS	exon	30878323	30878459	.	+	.	ID=g1141.t1.exon10;Parent=g1141.t1;
OX377610.1_Thelaira_solivaga_genome_assembly,_chromosome:_1	AUGUSTUS	stop_codon	30878457	30878459	.	+	0	ID=g1141.t1.stop1;Parent=g1141.t1;
OX377610.1_Thelaira_solivaga_genome_assembly,_chromosome:_1	AUGUSTUS	gene	30883400	30887730	.	-	.	ID=g1142;
OX377610.1_Thelaira_solivaga_genome_assembly,_chromosome:_1	AUGUSTUS	mRNA	30883400	30887730	1	-	.	ID=g1142.t1;Parent=g1142;
OX377610.1_Thelaira_solivaga_genome_assembly,_chromosome:_1	AUGUSTUS	stop_codon	30883400	30883402	.	-	0	ID=g1142.t1.stop1;Parent=g1142.t1;
OX377610.1_Thelaira_solivaga_genome_assembly,_chromosome:_1	AUGUSTUS	CDS	30883400	30884562	1	-	2	ID=g1142.t1.CDS1;Parent=g1142.t1;
OX377610.1_Thelaira_solivaga_genome_assembly,_chromosome:_1	AUGUSTUS	exon	30883400	30884562	.	-	.	ID=g1142.t1.exon1;Parent=g1142.t1;
OX377610.1_Thelaira_solivaga_genome_assembly,_chromosome:_1	AUGUSTUS	intron	30884563	30884705	1	-	.	ID=g1142.t1.intron1;Parent=g1142.t1;
OX377610.1_Thelaira_solivaga_genome_assembly,_chromosome:_1	AUGUSTUS	CDS	30884706	30884795	1	-	2	ID=g1142.t1.CDS2;Parent=g1142.t1;
OX377610.1_Thelaira_solivaga_genome_assembly,_chromosome:_1	AUGUSTUS	exon	30884706	30884795	.	-	.	ID=g1142.t1.exon2;Parent=g1142.t1;
OX377610.1_Thelaira_solivaga_genome_assembly,_chromosome:_1	AUGUSTUS	intron	30884796	30884871	1	-	.	ID=g1142.t1.intron2;Parent=g1142.t1;
OX377610.1_Thelaira_solivaga_genome_assembly,_chromosome:_1	AUGUSTUS	CDS	30884872	30884956	1	-	0	ID=g1142.t1.CDS3;Parent=g1142.t1;
OX377610.1_Thelaira_solivaga_genome_assembly,_chromosome:_1	AUGUSTUS	exon	30884872	30884956	.	-	.	ID=g1142.t1.exon3;Parent=g1142.t1;
OX377610.1_Thelaira_solivaga_genome_assembly,_chromosome:_1	AUGUSTUS	intron	30884957	30885025	1	-	.	ID=g1142.t1.intron3;Parent=g1142.t1;
OX377610.1_Thelaira_solivaga_genome_assembly,_chromosome:_1	AUGUSTUS	CDS	30885026	30885175	1	-	0	ID=g1142.t1.CDS4;Parent=g1142.t1;
OX377610.1_Thelaira_solivaga_genome_assembly,_chromosome:_1	AUGUSTUS	exon	30885026	30885175	.	-	.	ID=g1142.t1.exon4;Parent=g1142.t1;
OX377610.1_Thelaira_solivaga_genome_assembly,_chromosome:_1	AUGUSTUS	intron	30885176	30885233	1	-	.	ID=g1142.t1.intron4;Parent=g1142.t1;
OX377610.1_Thelaira_solivaga_genome_assembly,_chromosome:_1	AUGUSTUS	CDS	30885234	30886925	1	-	0	ID=g1142.t1.CDS5;Parent=g1142.t1;
OX377610.1_Thelaira_solivaga_genome_assembly,_chromosome:_1	AUGUSTUS	exon	30885234	30886925	.	-	.	ID=g1142.t1.exon5;Parent=g1142.t1;
OX377610.1_Thelaira_solivaga_genome_assembly,_chromosome:_1	AUGUSTUS	intron	30886926	30887703	1	-	.	ID=g1142.t1.intron5;Parent=g1142.t1;
OX377610.1_Thelaira_solivaga_genome_assembly,_chromosome:_1	AUGUSTUS	CDS	30887704	30887730	1	-	0	ID=g1142.t1.CDS6;Parent=g1142.t1;
OX377610.1_Thelaira_solivaga_genome_assembly,_chromosome:_1	AUGUSTUS	exon	30887704	30887730	.	-	.	ID=g1142.t1.exon6;Parent=g1142.t1;
OX377610.1_Thelaira_solivaga_genome_assembly,_chromosome:_1	AUGUSTUS	start_codon	30887728	30887730	.	-	0	ID=g1142.t1.start1;Parent=g1142.t1;
OX377610.1_Thelaira_solivaga_genome_assembly,_chromosome:_1	AUGUSTUS	gene	30893691	30894809	.	+	.	ID=g1143;
OX377610.1_Thelaira_solivaga_genome_assembly,_chromosome:_1	AUGUSTUS	mRNA	30893691	30894809	1	+	.	ID=g1143.t1;Parent=g1143;
OX377610.1_Thelaira_solivaga_genome_assembly,_chromosome:_1	AUGUSTUS	start_codon	30893691	30893693	.	+	0	ID=g1143.t1.start1;Parent=g1143.t1;
OX377610.1_Thelaira_solivaga_genome_assembly,_chromosome:_1	AUGUSTUS	CDS	30893691	30893896	1	+	0	ID=g1143.t1.CDS1;Parent=g1143.t1;
OX377610.1_Thelaira_solivaga_genome_assembly,_chromosome:_1	AUGUSTUS	exon	30893691	30893896	.	+	.	ID=g1143.t1.exon1;Parent=g1143.t1;
OX377610.1_Thelaira_solivaga_genome_assembly,_chromosome:_1	AUGUSTUS	intron	30893897	30894538	1	+	.	ID=g1143.t1.intron1;Parent=g1143.t1;
OX377610.1_Thelaira_solivaga_genome_assembly,_chromosome:_1	AUGUSTUS	CDS	30894539	30894809	1	+	1	ID=g1143.t1.CDS2;Parent=g1143.t1;
OX377610.1_Thelaira_solivaga_genome_assembly,_chromosome:_1	AUGUSTUS	exon	30894539	30894809	.	+	.	ID=g1143.t1.exon2;Parent=g1143.t1;
OX377610.1_Thelaira_solivaga_genome_assembly,_chromosome:_1	AUGUSTUS	stop_codon	30894807	30894809	.	+	0	ID=g1143.t1.stop1;Parent=g1143.t1;
OX377610.1_Thelaira_solivaga_genome_assembly,_chromosome:_1	AUGUSTUS	gene	30919922	30955396	.	-	.	ID=g1144;
OX377610.1_Thelaira_solivaga_genome_assembly,_chromosome:_1	AUGUSTUS	mRNA	30919922	30955396	1	-	.	ID=g1144.t1;Parent=g1144;
OX377610.1_Thelaira_solivaga_genome_assembly,_chromosome:_1	AUGUSTUS	stop_codon	30919922	30919924	.	-	0	ID=g1144.t1.stop1;Parent=g1144.t1;
OX377610.1_Thelaira_solivaga_genome_assembly,_chromosome:_1	AUGUSTUS	CDS	30919922	30920123	1	-	1	ID=g1144.t1.CDS1;Parent=g1144.t1;
OX377610.1_Thelaira_solivaga_genome_assembly,_chromosome:_1	AUGUSTUS	exon	30919922	30920123	.	-	.	ID=g1144.t1.exon1;Parent=g1144.t1;
OX377610.1_Thelaira_solivaga_genome_assembly,_chromosome:_1	AUGUSTUS	intron	30920124	30935250	1	-	.	ID=g1144.t1.intron1;Parent=g1144.t1;
OX377610.1_Thelaira_solivaga_genome_assembly,_chromosome:_1	AUGUSTUS	CDS	30935251	30935479	1	-	2	ID=g1144.t1.CDS2;Parent=g1144.t1;
OX377610.1_Thelaira_solivaga_genome_assembly,_chromosome:_1	AUGUSTUS	exon	30935251	30935479	.	-	.	ID=g1144.t1.exon2;Parent=g1144.t1;
OX377610.1_Thelaira_solivaga_genome_assembly,_chromosome:_1	AUGUSTUS	intron	30935480	30948291	1	-	.	ID=g1144.t1.intron2;Parent=g1144.t1;
OX377610.1_Thelaira_solivaga_genome_assembly,_chromosome:_1	AUGUSTUS	CDS	30948292	30948677	1	-	1	ID=g1144.t1.CDS3;Parent=g1144.t1;
OX377610.1_Thelaira_solivaga_genome_assembly,_chromosome:_1	AUGUSTUS	exon	30948292	30948677	.	-	.	ID=g1144.t1.exon3;Parent=g1144.t1;
OX377610.1_Thelaira_solivaga_genome_assembly,_chromosome:_1	AUGUSTUS	intron	30948678	30955241	1	-	.	ID=g1144.t1.intron3;Parent=g1144.t1;
OX377610.1_Thelaira_solivaga_genome_assembly,_chromosome:_1	AUGUSTUS	CDS	30955242	30955396	1	-	0	ID=g1144.t1.CDS4;Parent=g1144.t1;
OX377610.1_Thelaira_solivaga_genome_assembly,_chromosome:_1	AUGUSTUS	exon	30955242	30955396	.	-	.	ID=g1144.t1.exon4;Parent=g1144.t1;
OX377610.1_Thelaira_solivaga_genome_assembly,_chromosome:_1	AUGUSTUS	start_codon	30955394	30955396	.	-	0	ID=g1144.t1.start1;Parent=g1144.t1;
OX377610.1_Thelaira_solivaga_genome_assembly,_chromosome:_1	AUGUSTUS	gene	30957826	30958833	.	+	.	ID=g1145;
OX377610.1_Thelaira_solivaga_genome_assembly,_chromosome:_1	AUGUSTUS	mRNA	30957826	30958833	1	+	.	ID=g1145.t1;Parent=g1145;
OX377610.1_Thelaira_solivaga_genome_assembly,_chromosome:_1	AUGUSTUS	start_codon	30957826	30957828	.	+	0	ID=g1145.t1.start1;Parent=g1145.t1;
OX377610.1_Thelaira_solivaga_genome_assembly,_chromosome:_1	AUGUSTUS	CDS	30957826	30958833	1	+	0	ID=g1145.t1.CDS1;Parent=g1145.t1;
OX377610.1_Thelaira_solivaga_genome_assembly,_chromosome:_1	AUGUSTUS	exon	30957826	30958833	.	+	.	ID=g1145.t1.exon1;Parent=g1145.t1;
OX377610.1_Thelaira_solivaga_genome_assembly,_chromosome:_1	AUGUSTUS	stop_codon	30958831	30958833	.	+	0	ID=g1145.t1.stop1;Parent=g1145.t1;
OX377610.1_Thelaira_solivaga_genome_assembly,_chromosome:_1	AUGUSTUS	gene	31103376	31112002	.	+	.	ID=g1146;
OX377610.1_Thelaira_solivaga_genome_assembly,_chromosome:_1	AUGUSTUS	mRNA	31103376	31112002	1	+	.	ID=g1146.t1;Parent=g1146;
OX377610.1_Thelaira_solivaga_genome_assembly,_chromosome:_1	AUGUSTUS	start_codon	31103376	31103378	.	+	0	ID=g1146.t1.start1;Parent=g1146.t1;
OX377610.1_Thelaira_solivaga_genome_assembly,_chromosome:_1	AUGUSTUS	CDS	31103376	31104345	1	+	0	ID=g1146.t1.CDS1;Parent=g1146.t1;
OX377610.1_Thelaira_solivaga_genome_assembly,_chromosome:_1	AUGUSTUS	exon	31103376	31104345	.	+	.	ID=g1146.t1.exon1;Parent=g1146.t1;
OX377610.1_Thelaira_solivaga_genome_assembly,_chromosome:_1	AUGUSTUS	intron	31104346	31111550	1	+	.	ID=g1146.t1.intron1;Parent=g1146.t1;
OX377610.1_Thelaira_solivaga_genome_assembly,_chromosome:_1	AUGUSTUS	CDS	31111551	31112002	1	+	2	ID=g1146.t1.CDS2;Parent=g1146.t1;
OX377610.1_Thelaira_solivaga_genome_assembly,_chromosome:_1	AUGUSTUS	exon	31111551	31112002	.	+	.	ID=g1146.t1.exon2;Parent=g1146.t1;
OX377610.1_Thelaira_solivaga_genome_assembly,_chromosome:_1	AUGUSTUS	stop_codon	31112000	31112002	.	+	0	ID=g1146.t1.stop1;Parent=g1146.t1;
OX377610.1_Thelaira_solivaga_genome_assembly,_chromosome:_1	AUGUSTUS	gene	31142948	31143874	.	+	.	ID=g1147;
OX377610.1_Thelaira_solivaga_genome_assembly,_chromosome:_1	AUGUSTUS	mRNA	31142948	31143874	0.89	+	.	ID=g1147.t1;Parent=g1147;
OX377610.1_Thelaira_solivaga_genome_assembly,_chromosome:_1	AUGUSTUS	start_codon	31142948	31142950	.	+	0	ID=g1147.t1.start1;Parent=g1147.t1;
OX377610.1_Thelaira_solivaga_genome_assembly,_chromosome:_1	AUGUSTUS	CDS	31142948	31143874	0.89	+	0	ID=g1147.t1.CDS1;Parent=g1147.t1;
OX377610.1_Thelaira_solivaga_genome_assembly,_chromosome:_1	AUGUSTUS	exon	31142948	31143874	.	+	.	ID=g1147.t1.exon1;Parent=g1147.t1;
OX377610.1_Thelaira_solivaga_genome_assembly,_chromosome:_1	AUGUSTUS	stop_codon	31143872	31143874	.	+	0	ID=g1147.t1.stop1;Parent=g1147.t1;
OX377610.1_Thelaira_solivaga_genome_assembly,_chromosome:_1	AUGUSTUS	gene	31213777	31216583	.	+	.	ID=g1148;
OX377610.1_Thelaira_solivaga_genome_assembly,_chromosome:_1	AUGUSTUS	mRNA	31213777	31216583	0.86	+	.	ID=g1148.t1;Parent=g1148;
OX377610.1_Thelaira_solivaga_genome_assembly,_chromosome:_1	AUGUSTUS	start_codon	31213777	31213779	.	+	0	ID=g1148.t1.start1;Parent=g1148.t1;
OX377610.1_Thelaira_solivaga_genome_assembly,_chromosome:_1	AUGUSTUS	CDS	31213777	31213792	0.86	+	0	ID=g1148.t1.CDS1;Parent=g1148.t1;
OX377610.1_Thelaira_solivaga_genome_assembly,_chromosome:_1	AUGUSTUS	exon	31213777	31213792	.	+	.	ID=g1148.t1.exon1;Parent=g1148.t1;
OX377610.1_Thelaira_solivaga_genome_assembly,_chromosome:_1	AUGUSTUS	intron	31213793	31215712	0.86	+	.	ID=g1148.t1.intron1;Parent=g1148.t1;
OX377610.1_Thelaira_solivaga_genome_assembly,_chromosome:_1	AUGUSTUS	CDS	31215713	31215891	1	+	2	ID=g1148.t1.CDS2;Parent=g1148.t1;
OX377610.1_Thelaira_solivaga_genome_assembly,_chromosome:_1	AUGUSTUS	exon	31215713	31215891	.	+	.	ID=g1148.t1.exon2;Parent=g1148.t1;
OX377610.1_Thelaira_solivaga_genome_assembly,_chromosome:_1	AUGUSTUS	intron	31215892	31216046	1	+	.	ID=g1148.t1.intron2;Parent=g1148.t1;
OX377610.1_Thelaira_solivaga_genome_assembly,_chromosome:_1	AUGUSTUS	CDS	31216047	31216583	1	+	0	ID=g1148.t1.CDS3;Parent=g1148.t1;
OX377610.1_Thelaira_solivaga_genome_assembly,_chromosome:_1	AUGUSTUS	exon	31216047	31216583	.	+	.	ID=g1148.t1.exon3;Parent=g1148.t1;
OX377610.1_Thelaira_solivaga_genome_assembly,_chromosome:_1	AUGUSTUS	stop_codon	31216581	31216583	.	+	0	ID=g1148.t1.stop1;Parent=g1148.t1;
OX377610.1_Thelaira_solivaga_genome_assembly,_chromosome:_1	AUGUSTUS	gene	31261407	31263486	.	-	.	ID=g1149;
OX377610.1_Thelaira_solivaga_genome_assembly,_chromosome:_1	AUGUSTUS	mRNA	31261407	31263486	1	-	.	ID=g1149.t1;Parent=g1149;
OX377610.1_Thelaira_solivaga_genome_assembly,_chromosome:_1	AUGUSTUS	stop_codon	31261407	31261409	.	-	0	ID=g1149.t1.stop1;Parent=g1149.t1;
OX377610.1_Thelaira_solivaga_genome_assembly,_chromosome:_1	AUGUSTUS	CDS	31261407	31262299	1	-	2	ID=g1149.t1.CDS1;Parent=g1149.t1;
OX377610.1_Thelaira_solivaga_genome_assembly,_chromosome:_1	AUGUSTUS	exon	31261407	31262299	.	-	.	ID=g1149.t1.exon1;Parent=g1149.t1;
OX377610.1_Thelaira_solivaga_genome_assembly,_chromosome:_1	AUGUSTUS	intron	31262300	31263062	1	-	.	ID=g1149.t1.intron1;Parent=g1149.t1;
OX377610.1_Thelaira_solivaga_genome_assembly,_chromosome:_1	AUGUSTUS	CDS	31263063	31263486	1	-	0	ID=g1149.t1.CDS2;Parent=g1149.t1;
OX377610.1_Thelaira_solivaga_genome_assembly,_chromosome:_1	AUGUSTUS	exon	31263063	31263486	.	-	.	ID=g1149.t1.exon2;Parent=g1149.t1;
OX377610.1_Thelaira_solivaga_genome_assembly,_chromosome:_1	AUGUSTUS	start_codon	31263484	31263486	.	-	0	ID=g1149.t1.start1;Parent=g1149.t1;
OX377610.1_Thelaira_solivaga_genome_assembly,_chromosome:_1	AUGUSTUS	gene	31285117	31296180	.	-	.	ID=g1150;
OX377610.1_Thelaira_solivaga_genome_assembly,_chromosome:_1	AUGUSTUS	mRNA	31285117	31296180	1	-	.	ID=g1150.t1;Parent=g1150;
OX377610.1_Thelaira_solivaga_genome_assembly,_chromosome:_1	AUGUSTUS	stop_codon	31285117	31285119	.	-	0	ID=g1150.t1.stop1;Parent=g1150.t1;
OX377610.1_Thelaira_solivaga_genome_assembly,_chromosome:_1	AUGUSTUS	CDS	31285117	31285577	1	-	2	ID=g1150.t1.CDS1;Parent=g1150.t1;
OX377610.1_Thelaira_solivaga_genome_assembly,_chromosome:_1	AUGUSTUS	exon	31285117	31285577	.	-	.	ID=g1150.t1.exon1;Parent=g1150.t1;
OX377610.1_Thelaira_solivaga_genome_assembly,_chromosome:_1	AUGUSTUS	intron	31285578	31286982	1	-	.	ID=g1150.t1.intron1;Parent=g1150.t1;
OX377610.1_Thelaira_solivaga_genome_assembly,_chromosome:_1	AUGUSTUS	CDS	31286983	31287767	1	-	1	ID=g1150.t1.CDS2;Parent=g1150.t1;
OX377610.1_Thelaira_solivaga_genome_assembly,_chromosome:_1	AUGUSTUS	exon	31286983	31287767	.	-	.	ID=g1150.t1.exon2;Parent=g1150.t1;
OX377610.1_Thelaira_solivaga_genome_assembly,_chromosome:_1	AUGUSTUS	intron	31287768	31296001	1	-	.	ID=g1150.t1.intron2;Parent=g1150.t1;
OX377610.1_Thelaira_solivaga_genome_assembly,_chromosome:_1	AUGUSTUS	CDS	31296002	31296180	1	-	0	ID=g1150.t1.CDS3;Parent=g1150.t1;
OX377610.1_Thelaira_solivaga_genome_assembly,_chromosome:_1	AUGUSTUS	exon	31296002	31296180	.	-	.	ID=g1150.t1.exon3;Parent=g1150.t1;
OX377610.1_Thelaira_solivaga_genome_assembly,_chromosome:_1	AUGUSTUS	start_codon	31296178	31296180	.	-	0	ID=g1150.t1.start1;Parent=g1150.t1;
OX377610.1_Thelaira_solivaga_genome_assembly,_chromosome:_1	AUGUSTUS	gene	31298510	31305943	.	+	.	ID=g1151;
OX377610.1_Thelaira_solivaga_genome_assembly,_chromosome:_1	AUGUSTUS	mRNA	31298510	31305943	0.88	+	.	ID=g1151.t1;Parent=g1151;
OX377610.1_Thelaira_solivaga_genome_assembly,_chromosome:_1	AUGUSTUS	start_codon	31298510	31298512	.	+	0	ID=g1151.t1.start1;Parent=g1151.t1;
OX377610.1_Thelaira_solivaga_genome_assembly,_chromosome:_1	AUGUSTUS	CDS	31298510	31298723	1	+	0	ID=g1151.t1.CDS1;Parent=g1151.t1;
OX377610.1_Thelaira_solivaga_genome_assembly,_chromosome:_1	AUGUSTUS	exon	31298510	31298723	.	+	.	ID=g1151.t1.exon1;Parent=g1151.t1;
OX377610.1_Thelaira_solivaga_genome_assembly,_chromosome:_1	AUGUSTUS	intron	31298724	31298804	1	+	.	ID=g1151.t1.intron1;Parent=g1151.t1;
OX377610.1_Thelaira_solivaga_genome_assembly,_chromosome:_1	AUGUSTUS	CDS	31298805	31298944	1	+	2	ID=g1151.t1.CDS2;Parent=g1151.t1;
OX377610.1_Thelaira_solivaga_genome_assembly,_chromosome:_1	AUGUSTUS	exon	31298805	31298944	.	+	.	ID=g1151.t1.exon2;Parent=g1151.t1;
OX377610.1_Thelaira_solivaga_genome_assembly,_chromosome:_1	AUGUSTUS	intron	31298945	31299629	1	+	.	ID=g1151.t1.intron2;Parent=g1151.t1;
OX377610.1_Thelaira_solivaga_genome_assembly,_chromosome:_1	AUGUSTUS	CDS	31299630	31300524	1	+	0	ID=g1151.t1.CDS3;Parent=g1151.t1;
OX377610.1_Thelaira_solivaga_genome_assembly,_chromosome:_1	AUGUSTUS	exon	31299630	31300524	.	+	.	ID=g1151.t1.exon3;Parent=g1151.t1;
OX377610.1_Thelaira_solivaga_genome_assembly,_chromosome:_1	AUGUSTUS	intron	31300525	31304740	1	+	.	ID=g1151.t1.intron3;Parent=g1151.t1;
OX377610.1_Thelaira_solivaga_genome_assembly,_chromosome:_1	AUGUSTUS	CDS	31304741	31305161	1	+	2	ID=g1151.t1.CDS4;Parent=g1151.t1;
OX377610.1_Thelaira_solivaga_genome_assembly,_chromosome:_1	AUGUSTUS	exon	31304741	31305161	.	+	.	ID=g1151.t1.exon4;Parent=g1151.t1;
OX377610.1_Thelaira_solivaga_genome_assembly,_chromosome:_1	AUGUSTUS	intron	31305162	31305570	1	+	.	ID=g1151.t1.intron4;Parent=g1151.t1;
OX377610.1_Thelaira_solivaga_genome_assembly,_chromosome:_1	AUGUSTUS	CDS	31305571	31305943	0.88	+	1	ID=g1151.t1.CDS5;Parent=g1151.t1;
OX377610.1_Thelaira_solivaga_genome_assembly,_chromosome:_1	AUGUSTUS	exon	31305571	31305943	.	+	.	ID=g1151.t1.exon5;Parent=g1151.t1;
OX377610.1_Thelaira_solivaga_genome_assembly,_chromosome:_1	AUGUSTUS	stop_codon	31305941	31305943	.	+	0	ID=g1151.t1.stop1;Parent=g1151.t1;
OX377610.1_Thelaira_solivaga_genome_assembly,_chromosome:_1	AUGUSTUS	mRNA	31298510	31305943	0.87	+	.	ID=g1151.t2;Parent=g1151;
OX377610.1_Thelaira_solivaga_genome_assembly,_chromosome:_1	AUGUSTUS	start_codon	31298510	31298512	.	+	0	ID=g1151.t2.start1;Parent=g1151.t2;
OX377610.1_Thelaira_solivaga_genome_assembly,_chromosome:_1	AUGUSTUS	CDS	31298510	31298723	1	+	0	ID=g1151.t2.CDS1;Parent=g1151.t2;
OX377610.1_Thelaira_solivaga_genome_assembly,_chromosome:_1	AUGUSTUS	exon	31298510	31298723	.	+	.	ID=g1151.t2.exon1;Parent=g1151.t2;
OX377610.1_Thelaira_solivaga_genome_assembly,_chromosome:_1	AUGUSTUS	intron	31298724	31298804	1	+	.	ID=g1151.t2.intron1;Parent=g1151.t2;
OX377610.1_Thelaira_solivaga_genome_assembly,_chromosome:_1	AUGUSTUS	CDS	31298805	31298944	1	+	2	ID=g1151.t2.CDS2;Parent=g1151.t2;
OX377610.1_Thelaira_solivaga_genome_assembly,_chromosome:_1	AUGUSTUS	exon	31298805	31298944	.	+	.	ID=g1151.t2.exon2;Parent=g1151.t2;
OX377610.1_Thelaira_solivaga_genome_assembly,_chromosome:_1	AUGUSTUS	intron	31298945	31299629	1	+	.	ID=g1151.t2.intron2;Parent=g1151.t2;
OX377610.1_Thelaira_solivaga_genome_assembly,_chromosome:_1	AUGUSTUS	CDS	31299630	31300524	1	+	0	ID=g1151.t2.CDS3;Parent=g1151.t2;
OX377610.1_Thelaira_solivaga_genome_assembly,_chromosome:_1	AUGUSTUS	exon	31299630	31300524	.	+	.	ID=g1151.t2.exon3;Parent=g1151.t2;
OX377610.1_Thelaira_solivaga_genome_assembly,_chromosome:_1	AUGUSTUS	intron	31300525	31305491	1	+	.	ID=g1151.t2.intron3;Parent=g1151.t2;
OX377610.1_Thelaira_solivaga_genome_assembly,_chromosome:_1	AUGUSTUS	CDS	31305492	31305943	0.87	+	2	ID=g1151.t2.CDS4;Parent=g1151.t2;
OX377610.1_Thelaira_solivaga_genome_assembly,_chromosome:_1	AUGUSTUS	exon	31305492	31305943	.	+	.	ID=g1151.t2.exon4;Parent=g1151.t2;
OX377610.1_Thelaira_solivaga_genome_assembly,_chromosome:_1	AUGUSTUS	stop_codon	31305941	31305943	.	+	0	ID=g1151.t2.stop1;Parent=g1151.t2;
OX377610.1_Thelaira_solivaga_genome_assembly,_chromosome:_1	AUGUSTUS	gene	31306127	31306714	.	+	.	ID=g1152;
OX377610.1_Thelaira_solivaga_genome_assembly,_chromosome:_1	AUGUSTUS	mRNA	31306127	31306714	0.84	+	.	ID=g1152.t1;Parent=g1152;
OX377610.1_Thelaira_solivaga_genome_assembly,_chromosome:_1	AUGUSTUS	start_codon	31306127	31306129	.	+	0	ID=g1152.t1.start1;Parent=g1152.t1;
OX377610.1_Thelaira_solivaga_genome_assembly,_chromosome:_1	AUGUSTUS	CDS	31306127	31306133	0.84	+	0	ID=g1152.t1.CDS1;Parent=g1152.t1;
OX377610.1_Thelaira_solivaga_genome_assembly,_chromosome:_1	AUGUSTUS	exon	31306127	31306133	.	+	.	ID=g1152.t1.exon1;Parent=g1152.t1;
OX377610.1_Thelaira_solivaga_genome_assembly,_chromosome:_1	AUGUSTUS	intron	31306134	31306256	0.84	+	.	ID=g1152.t1.intron1;Parent=g1152.t1;
OX377610.1_Thelaira_solivaga_genome_assembly,_chromosome:_1	AUGUSTUS	CDS	31306257	31306416	0.97	+	2	ID=g1152.t1.CDS2;Parent=g1152.t1;
OX377610.1_Thelaira_solivaga_genome_assembly,_chromosome:_1	AUGUSTUS	exon	31306257	31306416	.	+	.	ID=g1152.t1.exon2;Parent=g1152.t1;
OX377610.1_Thelaira_solivaga_genome_assembly,_chromosome:_1	AUGUSTUS	intron	31306417	31306560	1	+	.	ID=g1152.t1.intron2;Parent=g1152.t1;
OX377610.1_Thelaira_solivaga_genome_assembly,_chromosome:_1	AUGUSTUS	CDS	31306561	31306714	1	+	1	ID=g1152.t1.CDS3;Parent=g1152.t1;
OX377610.1_Thelaira_solivaga_genome_assembly,_chromosome:_1	AUGUSTUS	exon	31306561	31306714	.	+	.	ID=g1152.t1.exon3;Parent=g1152.t1;
OX377610.1_Thelaira_solivaga_genome_assembly,_chromosome:_1	AUGUSTUS	stop_codon	31306712	31306714	.	+	0	ID=g1152.t1.stop1;Parent=g1152.t1;
OX377610.1_Thelaira_solivaga_genome_assembly,_chromosome:_1	AUGUSTUS	gene	31307289	31307627	.	+	.	ID=g1153;
OX377610.1_Thelaira_solivaga_genome_assembly,_chromosome:_1	AUGUSTUS	mRNA	31307289	31307627	0.96	+	.	ID=g1153.t1;Parent=g1153;
OX377610.1_Thelaira_solivaga_genome_assembly,_chromosome:_1	AUGUSTUS	start_codon	31307289	31307291	.	+	0	ID=g1153.t1.start1;Parent=g1153.t1;
OX377610.1_Thelaira_solivaga_genome_assembly,_chromosome:_1	AUGUSTUS	CDS	31307289	31307627	0.96	+	0	ID=g1153.t1.CDS1;Parent=g1153.t1;
OX377610.1_Thelaira_solivaga_genome_assembly,_chromosome:_1	AUGUSTUS	exon	31307289	31307627	.	+	.	ID=g1153.t1.exon1;Parent=g1153.t1;
OX377610.1_Thelaira_solivaga_genome_assembly,_chromosome:_1	AUGUSTUS	stop_codon	31307625	31307627	.	+	0	ID=g1153.t1.stop1;Parent=g1153.t1;
OX377610.1_Thelaira_solivaga_genome_assembly,_chromosome:_1	AUGUSTUS	gene	31308087	31309054	.	-	.	ID=g1154;
OX377610.1_Thelaira_solivaga_genome_assembly,_chromosome:_1	AUGUSTUS	mRNA	31308087	31309054	0.92	-	.	ID=g1154.t1;Parent=g1154;
OX377610.1_Thelaira_solivaga_genome_assembly,_chromosome:_1	AUGUSTUS	stop_codon	31308087	31308089	.	-	0	ID=g1154.t1.stop1;Parent=g1154.t1;
OX377610.1_Thelaira_solivaga_genome_assembly,_chromosome:_1	AUGUSTUS	CDS	31308087	31308385	0.99	-	2	ID=g1154.t1.CDS1;Parent=g1154.t1;
OX377610.1_Thelaira_solivaga_genome_assembly,_chromosome:_1	AUGUSTUS	exon	31308087	31308385	.	-	.	ID=g1154.t1.exon1;Parent=g1154.t1;
OX377610.1_Thelaira_solivaga_genome_assembly,_chromosome:_1	AUGUSTUS	intron	31308386	31309026	0.93	-	.	ID=g1154.t1.intron1;Parent=g1154.t1;
OX377610.1_Thelaira_solivaga_genome_assembly,_chromosome:_1	AUGUSTUS	CDS	31309027	31309054	0.94	-	0	ID=g1154.t1.CDS2;Parent=g1154.t1;
OX377610.1_Thelaira_solivaga_genome_assembly,_chromosome:_1	AUGUSTUS	exon	31309027	31309054	.	-	.	ID=g1154.t1.exon2;Parent=g1154.t1;
OX377610.1_Thelaira_solivaga_genome_assembly,_chromosome:_1	AUGUSTUS	start_codon	31309052	31309054	.	-	0	ID=g1154.t1.start1;Parent=g1154.t1;
OX377610.1_Thelaira_solivaga_genome_assembly,_chromosome:_1	AUGUSTUS	gene	31309660	31312802	.	-	.	ID=g1155;
OX377610.1_Thelaira_solivaga_genome_assembly,_chromosome:_1	AUGUSTUS	mRNA	31309660	31312802	0.97	-	.	ID=g1155.t1;Parent=g1155;
OX377610.1_Thelaira_solivaga_genome_assembly,_chromosome:_1	AUGUSTUS	stop_codon	31309660	31309662	.	-	0	ID=g1155.t1.stop1;Parent=g1155.t1;
OX377610.1_Thelaira_solivaga_genome_assembly,_chromosome:_1	AUGUSTUS	CDS	31309660	31310093	1	-	2	ID=g1155.t1.CDS1;Parent=g1155.t1;
OX377610.1_Thelaira_solivaga_genome_assembly,_chromosome:_1	AUGUSTUS	exon	31309660	31310093	.	-	.	ID=g1155.t1.exon1;Parent=g1155.t1;
OX377610.1_Thelaira_solivaga_genome_assembly,_chromosome:_1	AUGUSTUS	intron	31310094	31310500	1	-	.	ID=g1155.t1.intron1;Parent=g1155.t1;
OX377610.1_Thelaira_solivaga_genome_assembly,_chromosome:_1	AUGUSTUS	CDS	31310501	31310662	0.97	-	2	ID=g1155.t1.CDS2;Parent=g1155.t1;
OX377610.1_Thelaira_solivaga_genome_assembly,_chromosome:_1	AUGUSTUS	exon	31310501	31310662	.	-	.	ID=g1155.t1.exon2;Parent=g1155.t1;
OX377610.1_Thelaira_solivaga_genome_assembly,_chromosome:_1	AUGUSTUS	intron	31310663	31311266	0.97	-	.	ID=g1155.t1.intron2;Parent=g1155.t1;
OX377610.1_Thelaira_solivaga_genome_assembly,_chromosome:_1	AUGUSTUS	CDS	31311267	31311455	0.97	-	2	ID=g1155.t1.CDS3;Parent=g1155.t1;
OX377610.1_Thelaira_solivaga_genome_assembly,_chromosome:_1	AUGUSTUS	exon	31311267	31311455	.	-	.	ID=g1155.t1.exon3;Parent=g1155.t1;
OX377610.1_Thelaira_solivaga_genome_assembly,_chromosome:_1	AUGUSTUS	intron	31311456	31311642	1	-	.	ID=g1155.t1.intron3;Parent=g1155.t1;
OX377610.1_Thelaira_solivaga_genome_assembly,_chromosome:_1	AUGUSTUS	CDS	31311643	31311927	1	-	2	ID=g1155.t1.CDS4;Parent=g1155.t1;
OX377610.1_Thelaira_solivaga_genome_assembly,_chromosome:_1	AUGUSTUS	exon	31311643	31311927	.	-	.	ID=g1155.t1.exon4;Parent=g1155.t1;
OX377610.1_Thelaira_solivaga_genome_assembly,_chromosome:_1	AUGUSTUS	intron	31311928	31312639	1	-	.	ID=g1155.t1.intron4;Parent=g1155.t1;
OX377610.1_Thelaira_solivaga_genome_assembly,_chromosome:_1	AUGUSTUS	CDS	31312640	31312802	1	-	0	ID=g1155.t1.CDS5;Parent=g1155.t1;
OX377610.1_Thelaira_solivaga_genome_assembly,_chromosome:_1	AUGUSTUS	exon	31312640	31312802	.	-	.	ID=g1155.t1.exon5;Parent=g1155.t1;
OX377610.1_Thelaira_solivaga_genome_assembly,_chromosome:_1	AUGUSTUS	start_codon	31312800	31312802	.	-	0	ID=g1155.t1.start1;Parent=g1155.t1;
OX377610.1_Thelaira_solivaga_genome_assembly,_chromosome:_1	AUGUSTUS	gene	31314071	31316725	.	+	.	ID=g1156;
OX377610.1_Thelaira_solivaga_genome_assembly,_chromosome:_1	AUGUSTUS	mRNA	31314342	31316725	1	+	.	ID=g1156.t1;Parent=g1156;
OX377610.1_Thelaira_solivaga_genome_assembly,_chromosome:_1	AUGUSTUS	start_codon	31314342	31314344	.	+	0	ID=g1156.t1.start1;Parent=g1156.t1;
OX377610.1_Thelaira_solivaga_genome_assembly,_chromosome:_1	AUGUSTUS	CDS	31314342	31314489	1	+	0	ID=g1156.t1.CDS1;Parent=g1156.t1;
OX377610.1_Thelaira_solivaga_genome_assembly,_chromosome:_1	AUGUSTUS	exon	31314342	31314489	.	+	.	ID=g1156.t1.exon1;Parent=g1156.t1;
OX377610.1_Thelaira_solivaga_genome_assembly,_chromosome:_1	AUGUSTUS	intron	31314490	31315633	1	+	.	ID=g1156.t1.intron1;Parent=g1156.t1;
OX377610.1_Thelaira_solivaga_genome_assembly,_chromosome:_1	AUGUSTUS	CDS	31315634	31315963	1	+	2	ID=g1156.t1.CDS2;Parent=g1156.t1;
OX377610.1_Thelaira_solivaga_genome_assembly,_chromosome:_1	AUGUSTUS	exon	31315634	31315963	.	+	.	ID=g1156.t1.exon2;Parent=g1156.t1;
OX377610.1_Thelaira_solivaga_genome_assembly,_chromosome:_1	AUGUSTUS	intron	31315964	31316189	1	+	.	ID=g1156.t1.intron2;Parent=g1156.t1;
OX377610.1_Thelaira_solivaga_genome_assembly,_chromosome:_1	AUGUSTUS	CDS	31316190	31316725	1	+	2	ID=g1156.t1.CDS3;Parent=g1156.t1;
OX377610.1_Thelaira_solivaga_genome_assembly,_chromosome:_1	AUGUSTUS	exon	31316190	31316725	.	+	.	ID=g1156.t1.exon3;Parent=g1156.t1;
OX377610.1_Thelaira_solivaga_genome_assembly,_chromosome:_1	AUGUSTUS	stop_codon	31316723	31316725	.	+	0	ID=g1156.t1.stop1;Parent=g1156.t1;
OX377610.1_Thelaira_solivaga_genome_assembly,_chromosome:_1	AUGUSTUS	mRNA	31314071	31316725	0.61	+	.	ID=g1156.t2;Parent=g1156;
OX377610.1_Thelaira_solivaga_genome_assembly,_chromosome:_1	AUGUSTUS	start_codon	31314071	31314073	.	+	0	ID=g1156.t2.start1;Parent=g1156.t2;
OX377610.1_Thelaira_solivaga_genome_assembly,_chromosome:_1	AUGUSTUS	CDS	31314071	31314111	0.61	+	0	ID=g1156.t2.CDS1;Parent=g1156.t2;
OX377610.1_Thelaira_solivaga_genome_assembly,_chromosome:_1	AUGUSTUS	exon	31314071	31314111	.	+	.	ID=g1156.t2.exon1;Parent=g1156.t2;
OX377610.1_Thelaira_solivaga_genome_assembly,_chromosome:_1	AUGUSTUS	intron	31314112	31314223	0.61	+	.	ID=g1156.t2.intron1;Parent=g1156.t2;
OX377610.1_Thelaira_solivaga_genome_assembly,_chromosome:_1	AUGUSTUS	CDS	31314224	31314489	0.62	+	1	ID=g1156.t2.CDS2;Parent=g1156.t2;
OX377610.1_Thelaira_solivaga_genome_assembly,_chromosome:_1	AUGUSTUS	exon	31314224	31314489	.	+	.	ID=g1156.t2.exon2;Parent=g1156.t2;
OX377610.1_Thelaira_solivaga_genome_assembly,_chromosome:_1	AUGUSTUS	intron	31314490	31315633	1	+	.	ID=g1156.t2.intron2;Parent=g1156.t2;
OX377610.1_Thelaira_solivaga_genome_assembly,_chromosome:_1	AUGUSTUS	CDS	31315634	31315963	1	+	2	ID=g1156.t2.CDS3;Parent=g1156.t2;
OX377610.1_Thelaira_solivaga_genome_assembly,_chromosome:_1	AUGUSTUS	exon	31315634	31315963	.	+	.	ID=g1156.t2.exon3;Parent=g1156.t2;
OX377610.1_Thelaira_solivaga_genome_assembly,_chromosome:_1	AUGUSTUS	intron	31315964	31316189	1	+	.	ID=g1156.t2.intron3;Parent=g1156.t2;
OX377610.1_Thelaira_solivaga_genome_assembly,_chromosome:_1	AUGUSTUS	CDS	31316190	31316725	1	+	2	ID=g1156.t2.CDS4;Parent=g1156.t2;
OX377610.1_Thelaira_solivaga_genome_assembly,_chromosome:_1	AUGUSTUS	exon	31316190	31316725	.	+	.	ID=g1156.t2.exon4;Parent=g1156.t2;
OX377610.1_Thelaira_solivaga_genome_assembly,_chromosome:_1	AUGUSTUS	stop_codon	31316723	31316725	.	+	0	ID=g1156.t2.stop1;Parent=g1156.t2;
OX377610.1_Thelaira_solivaga_genome_assembly,_chromosome:_1	AUGUSTUS	mRNA	31314342	31316725	0.55	+	.	ID=g1156.t3;Parent=g1156;
OX377610.1_Thelaira_solivaga_genome_assembly,_chromosome:_1	AUGUSTUS	start_codon	31314342	31314344	.	+	0	ID=g1156.t3.start1;Parent=g1156.t3;
OX377610.1_Thelaira_solivaga_genome_assembly,_chromosome:_1	AUGUSTUS	CDS	31314342	31314489	1	+	0	ID=g1156.t3.CDS1;Parent=g1156.t3;
OX377610.1_Thelaira_solivaga_genome_assembly,_chromosome:_1	AUGUSTUS	exon	31314342	31314489	.	+	.	ID=g1156.t3.exon1;Parent=g1156.t3;
OX377610.1_Thelaira_solivaga_genome_assembly,_chromosome:_1	AUGUSTUS	intron	31314490	31315633	1	+	.	ID=g1156.t3.intron1;Parent=g1156.t3;
OX377610.1_Thelaira_solivaga_genome_assembly,_chromosome:_1	AUGUSTUS	CDS	31315634	31315921	0.55	+	2	ID=g1156.t3.CDS2;Parent=g1156.t3;
OX377610.1_Thelaira_solivaga_genome_assembly,_chromosome:_1	AUGUSTUS	exon	31315634	31315921	.	+	.	ID=g1156.t3.exon2;Parent=g1156.t3;
OX377610.1_Thelaira_solivaga_genome_assembly,_chromosome:_1	AUGUSTUS	intron	31315922	31316189	0.55	+	.	ID=g1156.t3.intron2;Parent=g1156.t3;
OX377610.1_Thelaira_solivaga_genome_assembly,_chromosome:_1	AUGUSTUS	CDS	31316190	31316725	0.91	+	2	ID=g1156.t3.CDS3;Parent=g1156.t3;
OX377610.1_Thelaira_solivaga_genome_assembly,_chromosome:_1	AUGUSTUS	exon	31316190	31316725	.	+	.	ID=g1156.t3.exon3;Parent=g1156.t3;
OX377610.1_Thelaira_solivaga_genome_assembly,_chromosome:_1	AUGUSTUS	stop_codon	31316723	31316725	.	+	0	ID=g1156.t3.stop1;Parent=g1156.t3;
OX377610.1_Thelaira_solivaga_genome_assembly,_chromosome:_1	AUGUSTUS	gene	31317532	31317846	.	+	.	ID=g1157;
OX377610.1_Thelaira_solivaga_genome_assembly,_chromosome:_1	AUGUSTUS	mRNA	31317532	31317846	1	+	.	ID=g1157.t1;Parent=g1157;
OX377610.1_Thelaira_solivaga_genome_assembly,_chromosome:_1	AUGUSTUS	start_codon	31317532	31317534	.	+	0	ID=g1157.t1.start1;Parent=g1157.t1;
OX377610.1_Thelaira_solivaga_genome_assembly,_chromosome:_1	AUGUSTUS	CDS	31317532	31317846	1	+	0	ID=g1157.t1.CDS1;Parent=g1157.t1;
OX377610.1_Thelaira_solivaga_genome_assembly,_chromosome:_1	AUGUSTUS	exon	31317532	31317846	.	+	.	ID=g1157.t1.exon1;Parent=g1157.t1;
OX377610.1_Thelaira_solivaga_genome_assembly,_chromosome:_1	AUGUSTUS	stop_codon	31317844	31317846	.	+	0	ID=g1157.t1.stop1;Parent=g1157.t1;
OX377610.1_Thelaira_solivaga_genome_assembly,_chromosome:_1	AUGUSTUS	gene	31318144	31318920	.	-	.	ID=g1158;
OX377610.1_Thelaira_solivaga_genome_assembly,_chromosome:_1	AUGUSTUS	mRNA	31318144	31318920	0.98	-	.	ID=g1158.t1;Parent=g1158;
OX377610.1_Thelaira_solivaga_genome_assembly,_chromosome:_1	AUGUSTUS	stop_codon	31318144	31318146	.	-	0	ID=g1158.t1.stop1;Parent=g1158.t1;
OX377610.1_Thelaira_solivaga_genome_assembly,_chromosome:_1	AUGUSTUS	CDS	31318144	31318274	1	-	2	ID=g1158.t1.CDS1;Parent=g1158.t1;
OX377610.1_Thelaira_solivaga_genome_assembly,_chromosome:_1	AUGUSTUS	exon	31318144	31318274	.	-	.	ID=g1158.t1.exon1;Parent=g1158.t1;
OX377610.1_Thelaira_solivaga_genome_assembly,_chromosome:_1	AUGUSTUS	intron	31318275	31318331	1	-	.	ID=g1158.t1.intron1;Parent=g1158.t1;
OX377610.1_Thelaira_solivaga_genome_assembly,_chromosome:_1	AUGUSTUS	CDS	31318332	31318544	1	-	2	ID=g1158.t1.CDS2;Parent=g1158.t1;
OX377610.1_Thelaira_solivaga_genome_assembly,_chromosome:_1	AUGUSTUS	exon	31318332	31318544	.	-	.	ID=g1158.t1.exon2;Parent=g1158.t1;
OX377610.1_Thelaira_solivaga_genome_assembly,_chromosome:_1	AUGUSTUS	intron	31318545	31318868	0.98	-	.	ID=g1158.t1.intron2;Parent=g1158.t1;
OX377610.1_Thelaira_solivaga_genome_assembly,_chromosome:_1	AUGUSTUS	CDS	31318869	31318920	0.98	-	0	ID=g1158.t1.CDS3;Parent=g1158.t1;
OX377610.1_Thelaira_solivaga_genome_assembly,_chromosome:_1	AUGUSTUS	exon	31318869	31318920	.	-	.	ID=g1158.t1.exon3;Parent=g1158.t1;
OX377610.1_Thelaira_solivaga_genome_assembly,_chromosome:_1	AUGUSTUS	start_codon	31318918	31318920	.	-	0	ID=g1158.t1.start1;Parent=g1158.t1;
OX377610.1_Thelaira_solivaga_genome_assembly,_chromosome:_1	AUGUSTUS	gene	31319307	31319804	.	-	.	ID=g1159;
OX377610.1_Thelaira_solivaga_genome_assembly,_chromosome:_1	AUGUSTUS	mRNA	31319307	31319804	1	-	.	ID=g1159.t1;Parent=g1159;
OX377610.1_Thelaira_solivaga_genome_assembly,_chromosome:_1	AUGUSTUS	stop_codon	31319307	31319309	.	-	0	ID=g1159.t1.stop1;Parent=g1159.t1;
OX377610.1_Thelaira_solivaga_genome_assembly,_chromosome:_1	AUGUSTUS	CDS	31319307	31319804	1	-	0	ID=g1159.t1.CDS1;Parent=g1159.t1;
OX377610.1_Thelaira_solivaga_genome_assembly,_chromosome:_1	AUGUSTUS	exon	31319307	31319804	.	-	.	ID=g1159.t1.exon1;Parent=g1159.t1;
OX377610.1_Thelaira_solivaga_genome_assembly,_chromosome:_1	AUGUSTUS	start_codon	31319802	31319804	.	-	0	ID=g1159.t1.start1;Parent=g1159.t1;
OX377610.1_Thelaira_solivaga_genome_assembly,_chromosome:_1	AUGUSTUS	gene	31321048	31324474	.	+	.	ID=g1160;
OX377610.1_Thelaira_solivaga_genome_assembly,_chromosome:_1	AUGUSTUS	mRNA	31321048	31324474	0.55	+	.	ID=g1160.t1;Parent=g1160;
OX377610.1_Thelaira_solivaga_genome_assembly,_chromosome:_1	AUGUSTUS	start_codon	31321048	31321050	.	+	0	ID=g1160.t1.start1;Parent=g1160.t1;
OX377610.1_Thelaira_solivaga_genome_assembly,_chromosome:_1	AUGUSTUS	CDS	31321048	31321099	0.97	+	0	ID=g1160.t1.CDS1;Parent=g1160.t1;
OX377610.1_Thelaira_solivaga_genome_assembly,_chromosome:_1	AUGUSTUS	exon	31321048	31321099	.	+	.	ID=g1160.t1.exon1;Parent=g1160.t1;
OX377610.1_Thelaira_solivaga_genome_assembly,_chromosome:_1	AUGUSTUS	intron	31321100	31322976	0.97	+	.	ID=g1160.t1.intron1;Parent=g1160.t1;
OX377610.1_Thelaira_solivaga_genome_assembly,_chromosome:_1	AUGUSTUS	CDS	31322977	31323336	0.57	+	2	ID=g1160.t1.CDS2;Parent=g1160.t1;
OX377610.1_Thelaira_solivaga_genome_assembly,_chromosome:_1	AUGUSTUS	exon	31322977	31323336	.	+	.	ID=g1160.t1.exon2;Parent=g1160.t1;
OX377610.1_Thelaira_solivaga_genome_assembly,_chromosome:_1	AUGUSTUS	intron	31323337	31324094	0.57	+	.	ID=g1160.t1.intron2;Parent=g1160.t1;
OX377610.1_Thelaira_solivaga_genome_assembly,_chromosome:_1	AUGUSTUS	CDS	31324095	31324474	1	+	2	ID=g1160.t1.CDS3;Parent=g1160.t1;
OX377610.1_Thelaira_solivaga_genome_assembly,_chromosome:_1	AUGUSTUS	exon	31324095	31324474	.	+	.	ID=g1160.t1.exon3;Parent=g1160.t1;
OX377610.1_Thelaira_solivaga_genome_assembly,_chromosome:_1	AUGUSTUS	stop_codon	31324472	31324474	.	+	0	ID=g1160.t1.stop1;Parent=g1160.t1;
OX377610.1_Thelaira_solivaga_genome_assembly,_chromosome:_1	AUGUSTUS	gene	31325640	31325918	.	+	.	ID=g1161;
OX377610.1_Thelaira_solivaga_genome_assembly,_chromosome:_1	AUGUSTUS	mRNA	31325640	31325918	1	+	.	ID=g1161.t1;Parent=g1161;
OX377610.1_Thelaira_solivaga_genome_assembly,_chromosome:_1	AUGUSTUS	start_codon	31325640	31325642	.	+	0	ID=g1161.t1.start1;Parent=g1161.t1;
OX377610.1_Thelaira_solivaga_genome_assembly,_chromosome:_1	AUGUSTUS	CDS	31325640	31325918	1	+	0	ID=g1161.t1.CDS1;Parent=g1161.t1;
OX377610.1_Thelaira_solivaga_genome_assembly,_chromosome:_1	AUGUSTUS	exon	31325640	31325918	.	+	.	ID=g1161.t1.exon1;Parent=g1161.t1;
OX377610.1_Thelaira_solivaga_genome_assembly,_chromosome:_1	AUGUSTUS	stop_codon	31325916	31325918	.	+	0	ID=g1161.t1.stop1;Parent=g1161.t1;
OX377610.1_Thelaira_solivaga_genome_assembly,_chromosome:_1	AUGUSTUS	gene	31326655	31327131	.	+	.	ID=g1162;
OX377610.1_Thelaira_solivaga_genome_assembly,_chromosome:_1	AUGUSTUS	mRNA	31326655	31327131	0.98	+	.	ID=g1162.t1;Parent=g1162;
OX377610.1_Thelaira_solivaga_genome_assembly,_chromosome:_1	AUGUSTUS	start_codon	31326655	31326657	.	+	0	ID=g1162.t1.start1;Parent=g1162.t1;
OX377610.1_Thelaira_solivaga_genome_assembly,_chromosome:_1	AUGUSTUS	CDS	31326655	31327131	0.98	+	0	ID=g1162.t1.CDS1;Parent=g1162.t1;
OX377610.1_Thelaira_solivaga_genome_assembly,_chromosome:_1	AUGUSTUS	exon	31326655	31327131	.	+	.	ID=g1162.t1.exon1;Parent=g1162.t1;
OX377610.1_Thelaira_solivaga_genome_assembly,_chromosome:_1	AUGUSTUS	stop_codon	31327129	31327131	.	+	0	ID=g1162.t1.stop1;Parent=g1162.t1;
OX377610.1_Thelaira_solivaga_genome_assembly,_chromosome:_1	AUGUSTUS	gene	31327210	31337051	.	+	.	ID=g1163;
OX377610.1_Thelaira_solivaga_genome_assembly,_chromosome:_1	AUGUSTUS	mRNA	31328398	31337051	1	+	.	ID=g1163.t1;Parent=g1163;
OX377610.1_Thelaira_solivaga_genome_assembly,_chromosome:_1	AUGUSTUS	start_codon	31328398	31328400	.	+	0	ID=g1163.t1.start1;Parent=g1163.t1;
OX377610.1_Thelaira_solivaga_genome_assembly,_chromosome:_1	AUGUSTUS	CDS	31328398	31328496	1	+	0	ID=g1163.t1.CDS1;Parent=g1163.t1;
OX377610.1_Thelaira_solivaga_genome_assembly,_chromosome:_1	AUGUSTUS	exon	31328398	31328496	.	+	.	ID=g1163.t1.exon1;Parent=g1163.t1;
OX377610.1_Thelaira_solivaga_genome_assembly,_chromosome:_1	AUGUSTUS	intron	31328497	31330080	1	+	.	ID=g1163.t1.intron1;Parent=g1163.t1;
OX377610.1_Thelaira_solivaga_genome_assembly,_chromosome:_1	AUGUSTUS	CDS	31330081	31330231	1	+	0	ID=g1163.t1.CDS2;Parent=g1163.t1;
OX377610.1_Thelaira_solivaga_genome_assembly,_chromosome:_1	AUGUSTUS	exon	31330081	31330231	.	+	.	ID=g1163.t1.exon2;Parent=g1163.t1;
OX377610.1_Thelaira_solivaga_genome_assembly,_chromosome:_1	AUGUSTUS	intron	31330232	31330541	1	+	.	ID=g1163.t1.intron2;Parent=g1163.t1;
OX377610.1_Thelaira_solivaga_genome_assembly,_chromosome:_1	AUGUSTUS	CDS	31330542	31330657	1	+	2	ID=g1163.t1.CDS3;Parent=g1163.t1;
OX377610.1_Thelaira_solivaga_genome_assembly,_chromosome:_1	AUGUSTUS	exon	31330542	31330657	.	+	.	ID=g1163.t1.exon3;Parent=g1163.t1;
OX377610.1_Thelaira_solivaga_genome_assembly,_chromosome:_1	AUGUSTUS	intron	31330658	31336071	1	+	.	ID=g1163.t1.intron3;Parent=g1163.t1;
OX377610.1_Thelaira_solivaga_genome_assembly,_chromosome:_1	AUGUSTUS	CDS	31336072	31336180	1	+	0	ID=g1163.t1.CDS4;Parent=g1163.t1;
OX377610.1_Thelaira_solivaga_genome_assembly,_chromosome:_1	AUGUSTUS	exon	31336072	31336180	.	+	.	ID=g1163.t1.exon4;Parent=g1163.t1;
OX377610.1_Thelaira_solivaga_genome_assembly,_chromosome:_1	AUGUSTUS	intron	31336181	31336650	1	+	.	ID=g1163.t1.intron4;Parent=g1163.t1;
OX377610.1_Thelaira_solivaga_genome_assembly,_chromosome:_1	AUGUSTUS	CDS	31336651	31337051	1	+	2	ID=g1163.t1.CDS5;Parent=g1163.t1;
OX377610.1_Thelaira_solivaga_genome_assembly,_chromosome:_1	AUGUSTUS	exon	31336651	31337051	.	+	.	ID=g1163.t1.exon5;Parent=g1163.t1;
OX377610.1_Thelaira_solivaga_genome_assembly,_chromosome:_1	AUGUSTUS	stop_codon	31337049	31337051	.	+	0	ID=g1163.t1.stop1;Parent=g1163.t1;
OX377610.1_Thelaira_solivaga_genome_assembly,_chromosome:_1	AUGUSTUS	mRNA	31327210	31337051	0.72	+	.	ID=g1163.t2;Parent=g1163;
OX377610.1_Thelaira_solivaga_genome_assembly,_chromosome:_1	AUGUSTUS	start_codon	31327210	31327212	.	+	0	ID=g1163.t2.start1;Parent=g1163.t2;
OX377610.1_Thelaira_solivaga_genome_assembly,_chromosome:_1	AUGUSTUS	CDS	31327210	31327231	0.72	+	0	ID=g1163.t2.CDS1;Parent=g1163.t2;
OX377610.1_Thelaira_solivaga_genome_assembly,_chromosome:_1	AUGUSTUS	exon	31327210	31327231	.	+	.	ID=g1163.t2.exon1;Parent=g1163.t2;
OX377610.1_Thelaira_solivaga_genome_assembly,_chromosome:_1	AUGUSTUS	intron	31327232	31327726	0.72	+	.	ID=g1163.t2.intron1;Parent=g1163.t2;
OX377610.1_Thelaira_solivaga_genome_assembly,_chromosome:_1	AUGUSTUS	CDS	31327727	31327924	1	+	2	ID=g1163.t2.CDS2;Parent=g1163.t2;
OX377610.1_Thelaira_solivaga_genome_assembly,_chromosome:_1	AUGUSTUS	exon	31327727	31327924	.	+	.	ID=g1163.t2.exon2;Parent=g1163.t2;
OX377610.1_Thelaira_solivaga_genome_assembly,_chromosome:_1	AUGUSTUS	intron	31327925	31328359	1	+	.	ID=g1163.t2.intron2;Parent=g1163.t2;
OX377610.1_Thelaira_solivaga_genome_assembly,_chromosome:_1	AUGUSTUS	CDS	31328360	31328496	1	+	2	ID=g1163.t2.CDS3;Parent=g1163.t2;
OX377610.1_Thelaira_solivaga_genome_assembly,_chromosome:_1	AUGUSTUS	exon	31328360	31328496	.	+	.	ID=g1163.t2.exon3;Parent=g1163.t2;
OX377610.1_Thelaira_solivaga_genome_assembly,_chromosome:_1	AUGUSTUS	intron	31328497	31330080	1	+	.	ID=g1163.t2.intron3;Parent=g1163.t2;
OX377610.1_Thelaira_solivaga_genome_assembly,_chromosome:_1	AUGUSTUS	CDS	31330081	31330231	1	+	0	ID=g1163.t2.CDS4;Parent=g1163.t2;
OX377610.1_Thelaira_solivaga_genome_assembly,_chromosome:_1	AUGUSTUS	exon	31330081	31330231	.	+	.	ID=g1163.t2.exon4;Parent=g1163.t2;
OX377610.1_Thelaira_solivaga_genome_assembly,_chromosome:_1	AUGUSTUS	intron	31330232	31330541	1	+	.	ID=g1163.t2.intron4;Parent=g1163.t2;
OX377610.1_Thelaira_solivaga_genome_assembly,_chromosome:_1	AUGUSTUS	CDS	31330542	31330657	1	+	2	ID=g1163.t2.CDS5;Parent=g1163.t2;
OX377610.1_Thelaira_solivaga_genome_assembly,_chromosome:_1	AUGUSTUS	exon	31330542	31330657	.	+	.	ID=g1163.t2.exon5;Parent=g1163.t2;
OX377610.1_Thelaira_solivaga_genome_assembly,_chromosome:_1	AUGUSTUS	intron	31330658	31336071	1	+	.	ID=g1163.t2.intron5;Parent=g1163.t2;
OX377610.1_Thelaira_solivaga_genome_assembly,_chromosome:_1	AUGUSTUS	CDS	31336072	31336180	1	+	0	ID=g1163.t2.CDS6;Parent=g1163.t2;
OX377610.1_Thelaira_solivaga_genome_assembly,_chromosome:_1	AUGUSTUS	exon	31336072	31336180	.	+	.	ID=g1163.t2.exon6;Parent=g1163.t2;
OX377610.1_Thelaira_solivaga_genome_assembly,_chromosome:_1	AUGUSTUS	intron	31336181	31336650	1	+	.	ID=g1163.t2.intron6;Parent=g1163.t2;
OX377610.1_Thelaira_solivaga_genome_assembly,_chromosome:_1	AUGUSTUS	CDS	31336651	31337051	1	+	2	ID=g1163.t2.CDS7;Parent=g1163.t2;
OX377610.1_Thelaira_solivaga_genome_assembly,_chromosome:_1	AUGUSTUS	exon	31336651	31337051	.	+	.	ID=g1163.t2.exon7;Parent=g1163.t2;
OX377610.1_Thelaira_solivaga_genome_assembly,_chromosome:_1	AUGUSTUS	stop_codon	31337049	31337051	.	+	0	ID=g1163.t2.stop1;Parent=g1163.t2;
OX377610.1_Thelaira_solivaga_genome_assembly,_chromosome:_1	AUGUSTUS	gene	31340403	31341280	.	+	.	ID=g1164;
OX377610.1_Thelaira_solivaga_genome_assembly,_chromosome:_1	AUGUSTUS	mRNA	31340403	31341280	0.99	+	.	ID=g1164.t1;Parent=g1164;
OX377610.1_Thelaira_solivaga_genome_assembly,_chromosome:_1	AUGUSTUS	start_codon	31340403	31340405	.	+	0	ID=g1164.t1.start1;Parent=g1164.t1;
OX377610.1_Thelaira_solivaga_genome_assembly,_chromosome:_1	AUGUSTUS	CDS	31340403	31340439	0.99	+	0	ID=g1164.t1.CDS1;Parent=g1164.t1;
OX377610.1_Thelaira_solivaga_genome_assembly,_chromosome:_1	AUGUSTUS	exon	31340403	31340439	.	+	.	ID=g1164.t1.exon1;Parent=g1164.t1;
OX377610.1_Thelaira_solivaga_genome_assembly,_chromosome:_1	AUGUSTUS	intron	31340440	31340876	0.99	+	.	ID=g1164.t1.intron1;Parent=g1164.t1;
OX377610.1_Thelaira_solivaga_genome_assembly,_chromosome:_1	AUGUSTUS	CDS	31340877	31341280	1	+	2	ID=g1164.t1.CDS2;Parent=g1164.t1;
OX377610.1_Thelaira_solivaga_genome_assembly,_chromosome:_1	AUGUSTUS	exon	31340877	31341280	.	+	.	ID=g1164.t1.exon2;Parent=g1164.t1;
OX377610.1_Thelaira_solivaga_genome_assembly,_chromosome:_1	AUGUSTUS	stop_codon	31341278	31341280	.	+	0	ID=g1164.t1.stop1;Parent=g1164.t1;
OX377610.1_Thelaira_solivaga_genome_assembly,_chromosome:_1	AUGUSTUS	gene	31346819	31354074	.	+	.	ID=g1165;
OX377610.1_Thelaira_solivaga_genome_assembly,_chromosome:_1	AUGUSTUS	mRNA	31346819	31354074	0.96	+	.	ID=g1165.t1;Parent=g1165;
OX377610.1_Thelaira_solivaga_genome_assembly,_chromosome:_1	AUGUSTUS	start_codon	31346819	31346821	.	+	0	ID=g1165.t1.start1;Parent=g1165.t1;
OX377610.1_Thelaira_solivaga_genome_assembly,_chromosome:_1	AUGUSTUS	CDS	31346819	31347035	0.96	+	0	ID=g1165.t1.CDS1;Parent=g1165.t1;
OX377610.1_Thelaira_solivaga_genome_assembly,_chromosome:_1	AUGUSTUS	exon	31346819	31347035	.	+	.	ID=g1165.t1.exon1;Parent=g1165.t1;
OX377610.1_Thelaira_solivaga_genome_assembly,_chromosome:_1	AUGUSTUS	intron	31347036	31349837	1	+	.	ID=g1165.t1.intron1;Parent=g1165.t1;
OX377610.1_Thelaira_solivaga_genome_assembly,_chromosome:_1	AUGUSTUS	CDS	31349838	31350023	1	+	2	ID=g1165.t1.CDS2;Parent=g1165.t1;
OX377610.1_Thelaira_solivaga_genome_assembly,_chromosome:_1	AUGUSTUS	exon	31349838	31350023	.	+	.	ID=g1165.t1.exon2;Parent=g1165.t1;
OX377610.1_Thelaira_solivaga_genome_assembly,_chromosome:_1	AUGUSTUS	intron	31350024	31353787	1	+	.	ID=g1165.t1.intron2;Parent=g1165.t1;
OX377610.1_Thelaira_solivaga_genome_assembly,_chromosome:_1	AUGUSTUS	CDS	31353788	31354074	1	+	2	ID=g1165.t1.CDS3;Parent=g1165.t1;
OX377610.1_Thelaira_solivaga_genome_assembly,_chromosome:_1	AUGUSTUS	exon	31353788	31354074	.	+	.	ID=g1165.t1.exon3;Parent=g1165.t1;
OX377610.1_Thelaira_solivaga_genome_assembly,_chromosome:_1	AUGUSTUS	stop_codon	31354072	31354074	.	+	0	ID=g1165.t1.stop1;Parent=g1165.t1;
OX377610.1_Thelaira_solivaga_genome_assembly,_chromosome:_1	AUGUSTUS	gene	31396288	31404724	.	+	.	ID=g1166;
OX377610.1_Thelaira_solivaga_genome_assembly,_chromosome:_1	AUGUSTUS	mRNA	31396288	31404724	1	+	.	ID=g1166.t1;Parent=g1166;
OX377610.1_Thelaira_solivaga_genome_assembly,_chromosome:_1	AUGUSTUS	start_codon	31396288	31396290	.	+	0	ID=g1166.t1.start1;Parent=g1166.t1;
OX377610.1_Thelaira_solivaga_genome_assembly,_chromosome:_1	AUGUSTUS	CDS	31396288	31398427	1	+	0	ID=g1166.t1.CDS1;Parent=g1166.t1;
OX377610.1_Thelaira_solivaga_genome_assembly,_chromosome:_1	AUGUSTUS	exon	31396288	31398427	.	+	.	ID=g1166.t1.exon1;Parent=g1166.t1;
OX377610.1_Thelaira_solivaga_genome_assembly,_chromosome:_1	AUGUSTUS	intron	31398428	31404572	1	+	.	ID=g1166.t1.intron1;Parent=g1166.t1;
OX377610.1_Thelaira_solivaga_genome_assembly,_chromosome:_1	AUGUSTUS	CDS	31404573	31404724	1	+	2	ID=g1166.t1.CDS2;Parent=g1166.t1;
OX377610.1_Thelaira_solivaga_genome_assembly,_chromosome:_1	AUGUSTUS	exon	31404573	31404724	.	+	.	ID=g1166.t1.exon2;Parent=g1166.t1;
OX377610.1_Thelaira_solivaga_genome_assembly,_chromosome:_1	AUGUSTUS	stop_codon	31404722	31404724	.	+	0	ID=g1166.t1.stop1;Parent=g1166.t1;
OX377610.1_Thelaira_solivaga_genome_assembly,_chromosome:_1	AUGUSTUS	gene	31455137	31470768	.	+	.	ID=g1167;
OX377610.1_Thelaira_solivaga_genome_assembly,_chromosome:_1	AUGUSTUS	mRNA	31455137	31470768	0.39	+	.	ID=g1167.t1;Parent=g1167;
OX377610.1_Thelaira_solivaga_genome_assembly,_chromosome:_1	AUGUSTUS	start_codon	31455137	31455139	.	+	0	ID=g1167.t1.start1;Parent=g1167.t1;
OX377610.1_Thelaira_solivaga_genome_assembly,_chromosome:_1	AUGUSTUS	CDS	31455137	31455164	0.44	+	0	ID=g1167.t1.CDS1;Parent=g1167.t1;
OX377610.1_Thelaira_solivaga_genome_assembly,_chromosome:_1	AUGUSTUS	exon	31455137	31455164	.	+	.	ID=g1167.t1.exon1;Parent=g1167.t1;
OX377610.1_Thelaira_solivaga_genome_assembly,_chromosome:_1	AUGUSTUS	intron	31455165	31464091	0.39	+	.	ID=g1167.t1.intron1;Parent=g1167.t1;
OX377610.1_Thelaira_solivaga_genome_assembly,_chromosome:_1	AUGUSTUS	CDS	31464092	31464193	0.86	+	2	ID=g1167.t1.CDS2;Parent=g1167.t1;
OX377610.1_Thelaira_solivaga_genome_assembly,_chromosome:_1	AUGUSTUS	exon	31464092	31464193	.	+	.	ID=g1167.t1.exon2;Parent=g1167.t1;
OX377610.1_Thelaira_solivaga_genome_assembly,_chromosome:_1	AUGUSTUS	intron	31464194	31464274	1	+	.	ID=g1167.t1.intron2;Parent=g1167.t1;
OX377610.1_Thelaira_solivaga_genome_assembly,_chromosome:_1	AUGUSTUS	CDS	31464275	31464412	1	+	2	ID=g1167.t1.CDS3;Parent=g1167.t1;
OX377610.1_Thelaira_solivaga_genome_assembly,_chromosome:_1	AUGUSTUS	exon	31464275	31464412	.	+	.	ID=g1167.t1.exon3;Parent=g1167.t1;
OX377610.1_Thelaira_solivaga_genome_assembly,_chromosome:_1	AUGUSTUS	intron	31464413	31467978	1	+	.	ID=g1167.t1.intron3;Parent=g1167.t1;
OX377610.1_Thelaira_solivaga_genome_assembly,_chromosome:_1	AUGUSTUS	CDS	31467979	31468116	1	+	2	ID=g1167.t1.CDS4;Parent=g1167.t1;
OX377610.1_Thelaira_solivaga_genome_assembly,_chromosome:_1	AUGUSTUS	exon	31467979	31468116	.	+	.	ID=g1167.t1.exon4;Parent=g1167.t1;
OX377610.1_Thelaira_solivaga_genome_assembly,_chromosome:_1	AUGUSTUS	intron	31468117	31468171	1	+	.	ID=g1167.t1.intron4;Parent=g1167.t1;
OX377610.1_Thelaira_solivaga_genome_assembly,_chromosome:_1	AUGUSTUS	CDS	31468172	31468275	1	+	2	ID=g1167.t1.CDS5;Parent=g1167.t1;
OX377610.1_Thelaira_solivaga_genome_assembly,_chromosome:_1	AUGUSTUS	exon	31468172	31468275	.	+	.	ID=g1167.t1.exon5;Parent=g1167.t1;
OX377610.1_Thelaira_solivaga_genome_assembly,_chromosome:_1	AUGUSTUS	intron	31468276	31468335	1	+	.	ID=g1167.t1.intron5;Parent=g1167.t1;
OX377610.1_Thelaira_solivaga_genome_assembly,_chromosome:_1	AUGUSTUS	CDS	31468336	31468463	1	+	0	ID=g1167.t1.CDS6;Parent=g1167.t1;
OX377610.1_Thelaira_solivaga_genome_assembly,_chromosome:_1	AUGUSTUS	exon	31468336	31468463	.	+	.	ID=g1167.t1.exon6;Parent=g1167.t1;
OX377610.1_Thelaira_solivaga_genome_assembly,_chromosome:_1	AUGUSTUS	intron	31468464	31468528	1	+	.	ID=g1167.t1.intron6;Parent=g1167.t1;
OX377610.1_Thelaira_solivaga_genome_assembly,_chromosome:_1	AUGUSTUS	CDS	31468529	31468648	1	+	1	ID=g1167.t1.CDS7;Parent=g1167.t1;
OX377610.1_Thelaira_solivaga_genome_assembly,_chromosome:_1	AUGUSTUS	exon	31468529	31468648	.	+	.	ID=g1167.t1.exon7;Parent=g1167.t1;
OX377610.1_Thelaira_solivaga_genome_assembly,_chromosome:_1	AUGUSTUS	intron	31468649	31468712	1	+	.	ID=g1167.t1.intron7;Parent=g1167.t1;
OX377610.1_Thelaira_solivaga_genome_assembly,_chromosome:_1	AUGUSTUS	CDS	31468713	31468858	1	+	1	ID=g1167.t1.CDS8;Parent=g1167.t1;
OX377610.1_Thelaira_solivaga_genome_assembly,_chromosome:_1	AUGUSTUS	exon	31468713	31468858	.	+	.	ID=g1167.t1.exon8;Parent=g1167.t1;
OX377610.1_Thelaira_solivaga_genome_assembly,_chromosome:_1	AUGUSTUS	intron	31468859	31468926	1	+	.	ID=g1167.t1.intron8;Parent=g1167.t1;
OX377610.1_Thelaira_solivaga_genome_assembly,_chromosome:_1	AUGUSTUS	CDS	31468927	31469101	1	+	2	ID=g1167.t1.CDS9;Parent=g1167.t1;
OX377610.1_Thelaira_solivaga_genome_assembly,_chromosome:_1	AUGUSTUS	exon	31468927	31469101	.	+	.	ID=g1167.t1.exon9;Parent=g1167.t1;
OX377610.1_Thelaira_solivaga_genome_assembly,_chromosome:_1	AUGUSTUS	intron	31469102	31469171	1	+	.	ID=g1167.t1.intron9;Parent=g1167.t1;
OX377610.1_Thelaira_solivaga_genome_assembly,_chromosome:_1	AUGUSTUS	CDS	31469172	31469533	1	+	1	ID=g1167.t1.CDS10;Parent=g1167.t1;
OX377610.1_Thelaira_solivaga_genome_assembly,_chromosome:_1	AUGUSTUS	exon	31469172	31469533	.	+	.	ID=g1167.t1.exon10;Parent=g1167.t1;
OX377610.1_Thelaira_solivaga_genome_assembly,_chromosome:_1	AUGUSTUS	intron	31469534	31469958	1	+	.	ID=g1167.t1.intron10;Parent=g1167.t1;
OX377610.1_Thelaira_solivaga_genome_assembly,_chromosome:_1	AUGUSTUS	CDS	31469959	31470156	1	+	2	ID=g1167.t1.CDS11;Parent=g1167.t1;
OX377610.1_Thelaira_solivaga_genome_assembly,_chromosome:_1	AUGUSTUS	exon	31469959	31470156	.	+	.	ID=g1167.t1.exon11;Parent=g1167.t1;
OX377610.1_Thelaira_solivaga_genome_assembly,_chromosome:_1	AUGUSTUS	intron	31470157	31470652	1	+	.	ID=g1167.t1.intron11;Parent=g1167.t1;
OX377610.1_Thelaira_solivaga_genome_assembly,_chromosome:_1	AUGUSTUS	CDS	31470653	31470768	1	+	2	ID=g1167.t1.CDS12;Parent=g1167.t1;
OX377610.1_Thelaira_solivaga_genome_assembly,_chromosome:_1	AUGUSTUS	exon	31470653	31470768	.	+	.	ID=g1167.t1.exon12;Parent=g1167.t1;
OX377610.1_Thelaira_solivaga_genome_assembly,_chromosome:_1	AUGUSTUS	stop_codon	31470766	31470768	.	+	0	ID=g1167.t1.stop1;Parent=g1167.t1;
OX377610.1_Thelaira_solivaga_genome_assembly,_chromosome:_1	AUGUSTUS	gene	31588376	31589308	.	+	.	ID=g1168;
OX377610.1_Thelaira_solivaga_genome_assembly,_chromosome:_1	AUGUSTUS	mRNA	31588376	31589308	1	+	.	ID=g1168.t1;Parent=g1168;
OX377610.1_Thelaira_solivaga_genome_assembly,_chromosome:_1	AUGUSTUS	start_codon	31588376	31588378	.	+	0	ID=g1168.t1.start1;Parent=g1168.t1;
OX377610.1_Thelaira_solivaga_genome_assembly,_chromosome:_1	AUGUSTUS	CDS	31588376	31589308	1	+	0	ID=g1168.t1.CDS1;Parent=g1168.t1;
OX377610.1_Thelaira_solivaga_genome_assembly,_chromosome:_1	AUGUSTUS	exon	31588376	31589308	.	+	.	ID=g1168.t1.exon1;Parent=g1168.t1;
OX377610.1_Thelaira_solivaga_genome_assembly,_chromosome:_1	AUGUSTUS	stop_codon	31589306	31589308	.	+	0	ID=g1168.t1.stop1;Parent=g1168.t1;
OX377610.1_Thelaira_solivaga_genome_assembly,_chromosome:_1	AUGUSTUS	gene	31612843	31616699	.	+	.	ID=g1169;
OX377610.1_Thelaira_solivaga_genome_assembly,_chromosome:_1	AUGUSTUS	mRNA	31612843	31616699	0.51	+	.	ID=g1169.t1;Parent=g1169;
OX377610.1_Thelaira_solivaga_genome_assembly,_chromosome:_1	AUGUSTUS	start_codon	31612843	31612845	.	+	0	ID=g1169.t1.start1;Parent=g1169.t1;
OX377610.1_Thelaira_solivaga_genome_assembly,_chromosome:_1	AUGUSTUS	CDS	31612843	31612936	0.61	+	0	ID=g1169.t1.CDS1;Parent=g1169.t1;
OX377610.1_Thelaira_solivaga_genome_assembly,_chromosome:_1	AUGUSTUS	exon	31612843	31612936	.	+	.	ID=g1169.t1.exon1;Parent=g1169.t1;
OX377610.1_Thelaira_solivaga_genome_assembly,_chromosome:_1	AUGUSTUS	intron	31612937	31616404	0.96	+	.	ID=g1169.t1.intron1;Parent=g1169.t1;
OX377610.1_Thelaira_solivaga_genome_assembly,_chromosome:_1	AUGUSTUS	CDS	31616405	31616504	0.8	+	2	ID=g1169.t1.CDS2;Parent=g1169.t1;
OX377610.1_Thelaira_solivaga_genome_assembly,_chromosome:_1	AUGUSTUS	exon	31616405	31616504	.	+	.	ID=g1169.t1.exon2;Parent=g1169.t1;
OX377610.1_Thelaira_solivaga_genome_assembly,_chromosome:_1	AUGUSTUS	intron	31616505	31616653	0.81	+	.	ID=g1169.t1.intron2;Parent=g1169.t1;
OX377610.1_Thelaira_solivaga_genome_assembly,_chromosome:_1	AUGUSTUS	CDS	31616654	31616699	0.81	+	1	ID=g1169.t1.CDS3;Parent=g1169.t1;
OX377610.1_Thelaira_solivaga_genome_assembly,_chromosome:_1	AUGUSTUS	exon	31616654	31616699	.	+	.	ID=g1169.t1.exon3;Parent=g1169.t1;
OX377610.1_Thelaira_solivaga_genome_assembly,_chromosome:_1	AUGUSTUS	stop_codon	31616697	31616699	.	+	0	ID=g1169.t1.stop1;Parent=g1169.t1;
OX377610.1_Thelaira_solivaga_genome_assembly,_chromosome:_1	AUGUSTUS	gene	31616748	31617221	.	-	.	ID=g1170;
OX377610.1_Thelaira_solivaga_genome_assembly,_chromosome:_1	AUGUSTUS	mRNA	31616748	31617221	0.99	-	.	ID=g1170.t1;Parent=g1170;
OX377610.1_Thelaira_solivaga_genome_assembly,_chromosome:_1	AUGUSTUS	stop_codon	31616748	31616750	.	-	0	ID=g1170.t1.stop1;Parent=g1170.t1;
OX377610.1_Thelaira_solivaga_genome_assembly,_chromosome:_1	AUGUSTUS	CDS	31616748	31616901	1	-	1	ID=g1170.t1.CDS1;Parent=g1170.t1;
OX377610.1_Thelaira_solivaga_genome_assembly,_chromosome:_1	AUGUSTUS	exon	31616748	31616901	.	-	.	ID=g1170.t1.exon1;Parent=g1170.t1;
OX377610.1_Thelaira_solivaga_genome_assembly,_chromosome:_1	AUGUSTUS	intron	31616902	31616967	1	-	.	ID=g1170.t1.intron1;Parent=g1170.t1;
OX377610.1_Thelaira_solivaga_genome_assembly,_chromosome:_1	AUGUSTUS	CDS	31616968	31617089	1	-	0	ID=g1170.t1.CDS2;Parent=g1170.t1;
OX377610.1_Thelaira_solivaga_genome_assembly,_chromosome:_1	AUGUSTUS	exon	31616968	31617089	.	-	.	ID=g1170.t1.exon2;Parent=g1170.t1;
OX377610.1_Thelaira_solivaga_genome_assembly,_chromosome:_1	AUGUSTUS	intron	31617090	31617209	0.99	-	.	ID=g1170.t1.intron2;Parent=g1170.t1;
OX377610.1_Thelaira_solivaga_genome_assembly,_chromosome:_1	AUGUSTUS	CDS	31617210	31617221	0.99	-	0	ID=g1170.t1.CDS3;Parent=g1170.t1;
OX377610.1_Thelaira_solivaga_genome_assembly,_chromosome:_1	AUGUSTUS	exon	31617210	31617221	.	-	.	ID=g1170.t1.exon3;Parent=g1170.t1;
OX377610.1_Thelaira_solivaga_genome_assembly,_chromosome:_1	AUGUSTUS	start_codon	31617219	31617221	.	-	0	ID=g1170.t1.start1;Parent=g1170.t1;
OX377610.1_Thelaira_solivaga_genome_assembly,_chromosome:_1	AUGUSTUS	gene	31619966	31629329	.	+	.	ID=g1171;
OX377610.1_Thelaira_solivaga_genome_assembly,_chromosome:_1	AUGUSTUS	mRNA	31621209	31629329	1	+	.	ID=g1171.t1;Parent=g1171;
OX377610.1_Thelaira_solivaga_genome_assembly,_chromosome:_1	AUGUSTUS	start_codon	31621209	31621211	.	+	0	ID=g1171.t1.start1;Parent=g1171.t1;
OX377610.1_Thelaira_solivaga_genome_assembly,_chromosome:_1	AUGUSTUS	CDS	31621209	31621602	1	+	0	ID=g1171.t1.CDS1;Parent=g1171.t1;
OX377610.1_Thelaira_solivaga_genome_assembly,_chromosome:_1	AUGUSTUS	exon	31621209	31621602	.	+	.	ID=g1171.t1.exon1;Parent=g1171.t1;
OX377610.1_Thelaira_solivaga_genome_assembly,_chromosome:_1	AUGUSTUS	intron	31621603	31626657	1	+	.	ID=g1171.t1.intron1;Parent=g1171.t1;
OX377610.1_Thelaira_solivaga_genome_assembly,_chromosome:_1	AUGUSTUS	CDS	31626658	31626832	1	+	2	ID=g1171.t1.CDS2;Parent=g1171.t1;
OX377610.1_Thelaira_solivaga_genome_assembly,_chromosome:_1	AUGUSTUS	exon	31626658	31626832	.	+	.	ID=g1171.t1.exon2;Parent=g1171.t1;
OX377610.1_Thelaira_solivaga_genome_assembly,_chromosome:_1	AUGUSTUS	intron	31626833	31627078	1	+	.	ID=g1171.t1.intron2;Parent=g1171.t1;
OX377610.1_Thelaira_solivaga_genome_assembly,_chromosome:_1	AUGUSTUS	CDS	31627079	31627650	1	+	1	ID=g1171.t1.CDS3;Parent=g1171.t1;
OX377610.1_Thelaira_solivaga_genome_assembly,_chromosome:_1	AUGUSTUS	exon	31627079	31627650	.	+	.	ID=g1171.t1.exon3;Parent=g1171.t1;
OX377610.1_Thelaira_solivaga_genome_assembly,_chromosome:_1	AUGUSTUS	intron	31627651	31629111	1	+	.	ID=g1171.t1.intron3;Parent=g1171.t1;
OX377610.1_Thelaira_solivaga_genome_assembly,_chromosome:_1	AUGUSTUS	CDS	31629112	31629329	1	+	2	ID=g1171.t1.CDS4;Parent=g1171.t1;
OX377610.1_Thelaira_solivaga_genome_assembly,_chromosome:_1	AUGUSTUS	exon	31629112	31629329	.	+	.	ID=g1171.t1.exon4;Parent=g1171.t1;
OX377610.1_Thelaira_solivaga_genome_assembly,_chromosome:_1	AUGUSTUS	stop_codon	31629327	31629329	.	+	0	ID=g1171.t1.stop1;Parent=g1171.t1;
OX377610.1_Thelaira_solivaga_genome_assembly,_chromosome:_1	AUGUSTUS	mRNA	31619966	31629329	0.26	+	.	ID=g1171.t2;Parent=g1171;
OX377610.1_Thelaira_solivaga_genome_assembly,_chromosome:_1	AUGUSTUS	start_codon	31619966	31619968	.	+	0	ID=g1171.t2.start1;Parent=g1171.t2;
OX377610.1_Thelaira_solivaga_genome_assembly,_chromosome:_1	AUGUSTUS	CDS	31619966	31620018	0.26	+	0	ID=g1171.t2.CDS1;Parent=g1171.t2;
OX377610.1_Thelaira_solivaga_genome_assembly,_chromosome:_1	AUGUSTUS	exon	31619966	31620018	.	+	.	ID=g1171.t2.exon1;Parent=g1171.t2;
OX377610.1_Thelaira_solivaga_genome_assembly,_chromosome:_1	AUGUSTUS	intron	31620019	31621153	0.26	+	.	ID=g1171.t2.intron1;Parent=g1171.t2;
OX377610.1_Thelaira_solivaga_genome_assembly,_chromosome:_1	AUGUSTUS	CDS	31621154	31621602	0.99	+	1	ID=g1171.t2.CDS2;Parent=g1171.t2;
OX377610.1_Thelaira_solivaga_genome_assembly,_chromosome:_1	AUGUSTUS	exon	31621154	31621602	.	+	.	ID=g1171.t2.exon2;Parent=g1171.t2;
OX377610.1_Thelaira_solivaga_genome_assembly,_chromosome:_1	AUGUSTUS	intron	31621603	31626657	1	+	.	ID=g1171.t2.intron2;Parent=g1171.t2;
OX377610.1_Thelaira_solivaga_genome_assembly,_chromosome:_1	AUGUSTUS	CDS	31626658	31626832	1	+	2	ID=g1171.t2.CDS3;Parent=g1171.t2;
OX377610.1_Thelaira_solivaga_genome_assembly,_chromosome:_1	AUGUSTUS	exon	31626658	31626832	.	+	.	ID=g1171.t2.exon3;Parent=g1171.t2;
OX377610.1_Thelaira_solivaga_genome_assembly,_chromosome:_1	AUGUSTUS	intron	31626833	31627078	1	+	.	ID=g1171.t2.intron3;Parent=g1171.t2;
OX377610.1_Thelaira_solivaga_genome_assembly,_chromosome:_1	AUGUSTUS	CDS	31627079	31627650	1	+	1	ID=g1171.t2.CDS4;Parent=g1171.t2;
OX377610.1_Thelaira_solivaga_genome_assembly,_chromosome:_1	AUGUSTUS	exon	31627079	31627650	.	+	.	ID=g1171.t2.exon4;Parent=g1171.t2;
OX377610.1_Thelaira_solivaga_genome_assembly,_chromosome:_1	AUGUSTUS	intron	31627651	31629111	1	+	.	ID=g1171.t2.intron4;Parent=g1171.t2;
OX377610.1_Thelaira_solivaga_genome_assembly,_chromosome:_1	AUGUSTUS	CDS	31629112	31629329	1	+	2	ID=g1171.t2.CDS5;Parent=g1171.t2;
OX377610.1_Thelaira_solivaga_genome_assembly,_chromosome:_1	AUGUSTUS	exon	31629112	31629329	.	+	.	ID=g1171.t2.exon5;Parent=g1171.t2;
OX377610.1_Thelaira_solivaga_genome_assembly,_chromosome:_1	AUGUSTUS	stop_codon	31629327	31629329	.	+	0	ID=g1171.t2.stop1;Parent=g1171.t2;
OX377610.1_Thelaira_solivaga_genome_assembly,_chromosome:_1	AUGUSTUS	gene	31635564	31636566	.	+	.	ID=g1172;
OX377610.1_Thelaira_solivaga_genome_assembly,_chromosome:_1	AUGUSTUS	mRNA	31635564	31636566	1	+	.	ID=g1172.t1;Parent=g1172;
OX377610.1_Thelaira_solivaga_genome_assembly,_chromosome:_1	AUGUSTUS	start_codon	31635564	31635566	.	+	0	ID=g1172.t1.start1;Parent=g1172.t1;
OX377610.1_Thelaira_solivaga_genome_assembly,_chromosome:_1	AUGUSTUS	CDS	31635564	31635717	1	+	0	ID=g1172.t1.CDS1;Parent=g1172.t1;
OX377610.1_Thelaira_solivaga_genome_assembly,_chromosome:_1	AUGUSTUS	exon	31635564	31635717	.	+	.	ID=g1172.t1.exon1;Parent=g1172.t1;
OX377610.1_Thelaira_solivaga_genome_assembly,_chromosome:_1	AUGUSTUS	intron	31635718	31635983	1	+	.	ID=g1172.t1.intron1;Parent=g1172.t1;
OX377610.1_Thelaira_solivaga_genome_assembly,_chromosome:_1	AUGUSTUS	CDS	31635984	31636131	1	+	2	ID=g1172.t1.CDS2;Parent=g1172.t1;
OX377610.1_Thelaira_solivaga_genome_assembly,_chromosome:_1	AUGUSTUS	exon	31635984	31636131	.	+	.	ID=g1172.t1.exon2;Parent=g1172.t1;
OX377610.1_Thelaira_solivaga_genome_assembly,_chromosome:_1	AUGUSTUS	intron	31636132	31636196	1	+	.	ID=g1172.t1.intron2;Parent=g1172.t1;
OX377610.1_Thelaira_solivaga_genome_assembly,_chromosome:_1	AUGUSTUS	CDS	31636197	31636566	1	+	1	ID=g1172.t1.CDS3;Parent=g1172.t1;
OX377610.1_Thelaira_solivaga_genome_assembly,_chromosome:_1	AUGUSTUS	exon	31636197	31636566	.	+	.	ID=g1172.t1.exon3;Parent=g1172.t1;
OX377610.1_Thelaira_solivaga_genome_assembly,_chromosome:_1	AUGUSTUS	stop_codon	31636564	31636566	.	+	0	ID=g1172.t1.stop1;Parent=g1172.t1;
OX377610.1_Thelaira_solivaga_genome_assembly,_chromosome:_1	AUGUSTUS	gene	31638968	31640920	.	+	.	ID=g1173;
OX377610.1_Thelaira_solivaga_genome_assembly,_chromosome:_1	AUGUSTUS	mRNA	31638968	31640920	1	+	.	ID=g1173.t1;Parent=g1173;
OX377610.1_Thelaira_solivaga_genome_assembly,_chromosome:_1	AUGUSTUS	start_codon	31638968	31638970	.	+	0	ID=g1173.t1.start1;Parent=g1173.t1;
OX377610.1_Thelaira_solivaga_genome_assembly,_chromosome:_1	AUGUSTUS	CDS	31638968	31639160	1	+	0	ID=g1173.t1.CDS1;Parent=g1173.t1;
OX377610.1_Thelaira_solivaga_genome_assembly,_chromosome:_1	AUGUSTUS	exon	31638968	31639160	.	+	.	ID=g1173.t1.exon1;Parent=g1173.t1;
OX377610.1_Thelaira_solivaga_genome_assembly,_chromosome:_1	AUGUSTUS	intron	31639161	31639968	1	+	.	ID=g1173.t1.intron1;Parent=g1173.t1;
OX377610.1_Thelaira_solivaga_genome_assembly,_chromosome:_1	AUGUSTUS	CDS	31639969	31640317	1	+	2	ID=g1173.t1.CDS2;Parent=g1173.t1;
OX377610.1_Thelaira_solivaga_genome_assembly,_chromosome:_1	AUGUSTUS	exon	31639969	31640317	.	+	.	ID=g1173.t1.exon2;Parent=g1173.t1;
OX377610.1_Thelaira_solivaga_genome_assembly,_chromosome:_1	AUGUSTUS	intron	31640318	31640373	1	+	.	ID=g1173.t1.intron2;Parent=g1173.t1;
OX377610.1_Thelaira_solivaga_genome_assembly,_chromosome:_1	AUGUSTUS	CDS	31640374	31640485	1	+	1	ID=g1173.t1.CDS3;Parent=g1173.t1;
OX377610.1_Thelaira_solivaga_genome_assembly,_chromosome:_1	AUGUSTUS	exon	31640374	31640485	.	+	.	ID=g1173.t1.exon3;Parent=g1173.t1;
OX377610.1_Thelaira_solivaga_genome_assembly,_chromosome:_1	AUGUSTUS	intron	31640486	31640548	1	+	.	ID=g1173.t1.intron3;Parent=g1173.t1;
OX377610.1_Thelaira_solivaga_genome_assembly,_chromosome:_1	AUGUSTUS	CDS	31640549	31640718	1	+	0	ID=g1173.t1.CDS4;Parent=g1173.t1;
OX377610.1_Thelaira_solivaga_genome_assembly,_chromosome:_1	AUGUSTUS	exon	31640549	31640718	.	+	.	ID=g1173.t1.exon4;Parent=g1173.t1;
OX377610.1_Thelaira_solivaga_genome_assembly,_chromosome:_1	AUGUSTUS	intron	31640719	31640781	1	+	.	ID=g1173.t1.intron4;Parent=g1173.t1;
OX377610.1_Thelaira_solivaga_genome_assembly,_chromosome:_1	AUGUSTUS	CDS	31640782	31640920	1	+	1	ID=g1173.t1.CDS5;Parent=g1173.t1;
OX377610.1_Thelaira_solivaga_genome_assembly,_chromosome:_1	AUGUSTUS	exon	31640782	31640920	.	+	.	ID=g1173.t1.exon5;Parent=g1173.t1;
OX377610.1_Thelaira_solivaga_genome_assembly,_chromosome:_1	AUGUSTUS	stop_codon	31640918	31640920	.	+	0	ID=g1173.t1.stop1;Parent=g1173.t1;
OX377610.1_Thelaira_solivaga_genome_assembly,_chromosome:_1	AUGUSTUS	gene	31645901	31646754	.	-	.	ID=g1174;
OX377610.1_Thelaira_solivaga_genome_assembly,_chromosome:_1	AUGUSTUS	mRNA	31645901	31646754	1	-	.	ID=g1174.t1;Parent=g1174;
OX377610.1_Thelaira_solivaga_genome_assembly,_chromosome:_1	AUGUSTUS	stop_codon	31645901	31645903	.	-	0	ID=g1174.t1.stop1;Parent=g1174.t1;
OX377610.1_Thelaira_solivaga_genome_assembly,_chromosome:_1	AUGUSTUS	CDS	31645901	31646359	1	-	0	ID=g1174.t1.CDS1;Parent=g1174.t1;
OX377610.1_Thelaira_solivaga_genome_assembly,_chromosome:_1	AUGUSTUS	exon	31645901	31646359	.	-	.	ID=g1174.t1.exon1;Parent=g1174.t1;
OX377610.1_Thelaira_solivaga_genome_assembly,_chromosome:_1	AUGUSTUS	intron	31646360	31646445	1	-	.	ID=g1174.t1.intron1;Parent=g1174.t1;
OX377610.1_Thelaira_solivaga_genome_assembly,_chromosome:_1	AUGUSTUS	CDS	31646446	31646754	1	-	0	ID=g1174.t1.CDS2;Parent=g1174.t1;
OX377610.1_Thelaira_solivaga_genome_assembly,_chromosome:_1	AUGUSTUS	exon	31646446	31646754	.	-	.	ID=g1174.t1.exon2;Parent=g1174.t1;
OX377610.1_Thelaira_solivaga_genome_assembly,_chromosome:_1	AUGUSTUS	start_codon	31646752	31646754	.	-	0	ID=g1174.t1.start1;Parent=g1174.t1;
OX377610.1_Thelaira_solivaga_genome_assembly,_chromosome:_1	AUGUSTUS	gene	31647266	31647820	.	+	.	ID=g1175;
OX377610.1_Thelaira_solivaga_genome_assembly,_chromosome:_1	AUGUSTUS	mRNA	31647266	31647820	1	+	.	ID=g1175.t1;Parent=g1175;
OX377610.1_Thelaira_solivaga_genome_assembly,_chromosome:_1	AUGUSTUS	CDS	31647266	31647268	1	+	0	ID=g1175.t1.CDS1;Parent=g1175.t1;
OX377610.1_Thelaira_solivaga_genome_assembly,_chromosome:_1	AUGUSTUS	exon	31647266	31647268	.	+	.	ID=g1175.t1.exon1;Parent=g1175.t1;
OX377610.1_Thelaira_solivaga_genome_assembly,_chromosome:_1	AUGUSTUS	start_codon	31647266	31647268	.	+	0	ID=g1175.t1.start1;Parent=g1175.t1;
OX377610.1_Thelaira_solivaga_genome_assembly,_chromosome:_1	AUGUSTUS	intron	31647269	31647332	1	+	.	ID=g1175.t1.intron1;Parent=g1175.t1;
OX377610.1_Thelaira_solivaga_genome_assembly,_chromosome:_1	AUGUSTUS	CDS	31647333	31647482	1	+	0	ID=g1175.t1.CDS2;Parent=g1175.t1;
OX377610.1_Thelaira_solivaga_genome_assembly,_chromosome:_1	AUGUSTUS	exon	31647333	31647482	.	+	.	ID=g1175.t1.exon2;Parent=g1175.t1;
OX377610.1_Thelaira_solivaga_genome_assembly,_chromosome:_1	AUGUSTUS	intron	31647483	31647544	1	+	.	ID=g1175.t1.intron2;Parent=g1175.t1;
OX377610.1_Thelaira_solivaga_genome_assembly,_chromosome:_1	AUGUSTUS	CDS	31647545	31647820	1	+	0	ID=g1175.t1.CDS3;Parent=g1175.t1;
OX377610.1_Thelaira_solivaga_genome_assembly,_chromosome:_1	AUGUSTUS	exon	31647545	31647820	.	+	.	ID=g1175.t1.exon3;Parent=g1175.t1;
OX377610.1_Thelaira_solivaga_genome_assembly,_chromosome:_1	AUGUSTUS	stop_codon	31647818	31647820	.	+	0	ID=g1175.t1.stop1;Parent=g1175.t1;
OX377610.1_Thelaira_solivaga_genome_assembly,_chromosome:_1	AUGUSTUS	gene	31650158	31654375	.	+	.	ID=g1176;
OX377610.1_Thelaira_solivaga_genome_assembly,_chromosome:_1	AUGUSTUS	mRNA	31650158	31654375	1	+	.	ID=g1176.t1;Parent=g1176;
OX377610.1_Thelaira_solivaga_genome_assembly,_chromosome:_1	AUGUSTUS	start_codon	31650158	31650160	.	+	0	ID=g1176.t1.start1;Parent=g1176.t1;
OX377610.1_Thelaira_solivaga_genome_assembly,_chromosome:_1	AUGUSTUS	CDS	31650158	31650180	1	+	0	ID=g1176.t1.CDS1;Parent=g1176.t1;
OX377610.1_Thelaira_solivaga_genome_assembly,_chromosome:_1	AUGUSTUS	exon	31650158	31650180	.	+	.	ID=g1176.t1.exon1;Parent=g1176.t1;
OX377610.1_Thelaira_solivaga_genome_assembly,_chromosome:_1	AUGUSTUS	intron	31650181	31653274	1	+	.	ID=g1176.t1.intron1;Parent=g1176.t1;
OX377610.1_Thelaira_solivaga_genome_assembly,_chromosome:_1	AUGUSTUS	CDS	31653275	31653395	1	+	1	ID=g1176.t1.CDS2;Parent=g1176.t1;
OX377610.1_Thelaira_solivaga_genome_assembly,_chromosome:_1	AUGUSTUS	exon	31653275	31653395	.	+	.	ID=g1176.t1.exon2;Parent=g1176.t1;
OX377610.1_Thelaira_solivaga_genome_assembly,_chromosome:_1	AUGUSTUS	intron	31653396	31653460	1	+	.	ID=g1176.t1.intron2;Parent=g1176.t1;
OX377610.1_Thelaira_solivaga_genome_assembly,_chromosome:_1	AUGUSTUS	CDS	31653461	31653508	1	+	0	ID=g1176.t1.CDS3;Parent=g1176.t1;
OX377610.1_Thelaira_solivaga_genome_assembly,_chromosome:_1	AUGUSTUS	exon	31653461	31653508	.	+	.	ID=g1176.t1.exon3;Parent=g1176.t1;
OX377610.1_Thelaira_solivaga_genome_assembly,_chromosome:_1	AUGUSTUS	intron	31653509	31653588	1	+	.	ID=g1176.t1.intron3;Parent=g1176.t1;
OX377610.1_Thelaira_solivaga_genome_assembly,_chromosome:_1	AUGUSTUS	CDS	31653589	31653816	1	+	0	ID=g1176.t1.CDS4;Parent=g1176.t1;
OX377610.1_Thelaira_solivaga_genome_assembly,_chromosome:_1	AUGUSTUS	exon	31653589	31653816	.	+	.	ID=g1176.t1.exon4;Parent=g1176.t1;
OX377610.1_Thelaira_solivaga_genome_assembly,_chromosome:_1	AUGUSTUS	intron	31653817	31654177	1	+	.	ID=g1176.t1.intron4;Parent=g1176.t1;
OX377610.1_Thelaira_solivaga_genome_assembly,_chromosome:_1	AUGUSTUS	CDS	31654178	31654375	1	+	0	ID=g1176.t1.CDS5;Parent=g1176.t1;
OX377610.1_Thelaira_solivaga_genome_assembly,_chromosome:_1	AUGUSTUS	exon	31654178	31654375	.	+	.	ID=g1176.t1.exon5;Parent=g1176.t1;
OX377610.1_Thelaira_solivaga_genome_assembly,_chromosome:_1	AUGUSTUS	stop_codon	31654373	31654375	.	+	0	ID=g1176.t1.stop1;Parent=g1176.t1;
OX377610.1_Thelaira_solivaga_genome_assembly,_chromosome:_1	AUGUSTUS	gene	31658345	31661212	.	-	.	ID=g1177;
OX377610.1_Thelaira_solivaga_genome_assembly,_chromosome:_1	AUGUSTUS	mRNA	31658345	31661212	0.45	-	.	ID=g1177.t1;Parent=g1177;
OX377610.1_Thelaira_solivaga_genome_assembly,_chromosome:_1	AUGUSTUS	stop_codon	31658345	31658347	.	-	0	ID=g1177.t1.stop1;Parent=g1177.t1;
OX377610.1_Thelaira_solivaga_genome_assembly,_chromosome:_1	AUGUSTUS	CDS	31658345	31659269	0.83	-	1	ID=g1177.t1.CDS1;Parent=g1177.t1;
OX377610.1_Thelaira_solivaga_genome_assembly,_chromosome:_1	AUGUSTUS	exon	31658345	31659269	.	-	.	ID=g1177.t1.exon1;Parent=g1177.t1;
OX377610.1_Thelaira_solivaga_genome_assembly,_chromosome:_1	AUGUSTUS	intron	31659270	31661195	0.45	-	.	ID=g1177.t1.intron1;Parent=g1177.t1;
OX377610.1_Thelaira_solivaga_genome_assembly,_chromosome:_1	AUGUSTUS	CDS	31661196	31661212	0.45	-	0	ID=g1177.t1.CDS2;Parent=g1177.t1;
OX377610.1_Thelaira_solivaga_genome_assembly,_chromosome:_1	AUGUSTUS	exon	31661196	31661212	.	-	.	ID=g1177.t1.exon2;Parent=g1177.t1;
OX377610.1_Thelaira_solivaga_genome_assembly,_chromosome:_1	AUGUSTUS	start_codon	31661210	31661212	.	-	0	ID=g1177.t1.start1;Parent=g1177.t1;
OX377610.1_Thelaira_solivaga_genome_assembly,_chromosome:_1	AUGUSTUS	gene	31670150	31681224	.	-	.	ID=g1178;
OX377610.1_Thelaira_solivaga_genome_assembly,_chromosome:_1	AUGUSTUS	mRNA	31670150	31681224	0.37	-	.	ID=g1178.t1;Parent=g1178;
OX377610.1_Thelaira_solivaga_genome_assembly,_chromosome:_1	AUGUSTUS	stop_codon	31670150	31670152	.	-	0	ID=g1178.t1.stop1;Parent=g1178.t1;
OX377610.1_Thelaira_solivaga_genome_assembly,_chromosome:_1	AUGUSTUS	CDS	31670150	31671113	1	-	1	ID=g1178.t1.CDS1;Parent=g1178.t1;
OX377610.1_Thelaira_solivaga_genome_assembly,_chromosome:_1	AUGUSTUS	exon	31670150	31671113	.	-	.	ID=g1178.t1.exon1;Parent=g1178.t1;
OX377610.1_Thelaira_solivaga_genome_assembly,_chromosome:_1	AUGUSTUS	intron	31671114	31677137	1	-	.	ID=g1178.t1.intron1;Parent=g1178.t1;
OX377610.1_Thelaira_solivaga_genome_assembly,_chromosome:_1	AUGUSTUS	CDS	31677138	31677318	1	-	2	ID=g1178.t1.CDS2;Parent=g1178.t1;
OX377610.1_Thelaira_solivaga_genome_assembly,_chromosome:_1	AUGUSTUS	exon	31677138	31677318	.	-	.	ID=g1178.t1.exon2;Parent=g1178.t1;
OX377610.1_Thelaira_solivaga_genome_assembly,_chromosome:_1	AUGUSTUS	intron	31677319	31678146	1	-	.	ID=g1178.t1.intron2;Parent=g1178.t1;
OX377610.1_Thelaira_solivaga_genome_assembly,_chromosome:_1	AUGUSTUS	CDS	31678147	31678309	1	-	0	ID=g1178.t1.CDS3;Parent=g1178.t1;
OX377610.1_Thelaira_solivaga_genome_assembly,_chromosome:_1	AUGUSTUS	exon	31678147	31678309	.	-	.	ID=g1178.t1.exon3;Parent=g1178.t1;
OX377610.1_Thelaira_solivaga_genome_assembly,_chromosome:_1	AUGUSTUS	intron	31678310	31679068	1	-	.	ID=g1178.t1.intron3;Parent=g1178.t1;
OX377610.1_Thelaira_solivaga_genome_assembly,_chromosome:_1	AUGUSTUS	CDS	31679069	31679762	0.48	-	1	ID=g1178.t1.CDS4;Parent=g1178.t1;
OX377610.1_Thelaira_solivaga_genome_assembly,_chromosome:_1	AUGUSTUS	exon	31679069	31679762	.	-	.	ID=g1178.t1.exon4;Parent=g1178.t1;
OX377610.1_Thelaira_solivaga_genome_assembly,_chromosome:_1	AUGUSTUS	intron	31679763	31681216	0.37	-	.	ID=g1178.t1.intron4;Parent=g1178.t1;
OX377610.1_Thelaira_solivaga_genome_assembly,_chromosome:_1	AUGUSTUS	CDS	31681217	31681224	0.37	-	0	ID=g1178.t1.CDS5;Parent=g1178.t1;
OX377610.1_Thelaira_solivaga_genome_assembly,_chromosome:_1	AUGUSTUS	exon	31681217	31681224	.	-	.	ID=g1178.t1.exon5;Parent=g1178.t1;
OX377610.1_Thelaira_solivaga_genome_assembly,_chromosome:_1	AUGUSTUS	start_codon	31681222	31681224	.	-	0	ID=g1178.t1.start1;Parent=g1178.t1;
OX377610.1_Thelaira_solivaga_genome_assembly,_chromosome:_1	AUGUSTUS	gene	31687050	31688030	.	+	.	ID=g1179;
OX377610.1_Thelaira_solivaga_genome_assembly,_chromosome:_1	AUGUSTUS	mRNA	31687050	31688030	1	+	.	ID=g1179.t1;Parent=g1179;
OX377610.1_Thelaira_solivaga_genome_assembly,_chromosome:_1	AUGUSTUS	start_codon	31687050	31687052	.	+	0	ID=g1179.t1.start1;Parent=g1179.t1;
OX377610.1_Thelaira_solivaga_genome_assembly,_chromosome:_1	AUGUSTUS	CDS	31687050	31688030	1	+	0	ID=g1179.t1.CDS1;Parent=g1179.t1;
OX377610.1_Thelaira_solivaga_genome_assembly,_chromosome:_1	AUGUSTUS	exon	31687050	31688030	.	+	.	ID=g1179.t1.exon1;Parent=g1179.t1;
OX377610.1_Thelaira_solivaga_genome_assembly,_chromosome:_1	AUGUSTUS	stop_codon	31688028	31688030	.	+	0	ID=g1179.t1.stop1;Parent=g1179.t1;
OX377610.1_Thelaira_solivaga_genome_assembly,_chromosome:_1	AUGUSTUS	gene	31696583	31697563	.	-	.	ID=g1180;
OX377610.1_Thelaira_solivaga_genome_assembly,_chromosome:_1	AUGUSTUS	mRNA	31696583	31697563	1	-	.	ID=g1180.t1;Parent=g1180;
OX377610.1_Thelaira_solivaga_genome_assembly,_chromosome:_1	AUGUSTUS	stop_codon	31696583	31696585	.	-	0	ID=g1180.t1.stop1;Parent=g1180.t1;
OX377610.1_Thelaira_solivaga_genome_assembly,_chromosome:_1	AUGUSTUS	CDS	31696583	31697563	1	-	0	ID=g1180.t1.CDS1;Parent=g1180.t1;
OX377610.1_Thelaira_solivaga_genome_assembly,_chromosome:_1	AUGUSTUS	exon	31696583	31697563	.	-	.	ID=g1180.t1.exon1;Parent=g1180.t1;
OX377610.1_Thelaira_solivaga_genome_assembly,_chromosome:_1	AUGUSTUS	start_codon	31697561	31697563	.	-	0	ID=g1180.t1.start1;Parent=g1180.t1;
OX377610.1_Thelaira_solivaga_genome_assembly,_chromosome:_1	AUGUSTUS	gene	31729552	31735317	.	-	.	ID=g1181;
OX377610.1_Thelaira_solivaga_genome_assembly,_chromosome:_1	AUGUSTUS	mRNA	31729552	31735317	1	-	.	ID=g1181.t1;Parent=g1181;
OX377610.1_Thelaira_solivaga_genome_assembly,_chromosome:_1	AUGUSTUS	stop_codon	31729552	31729554	.	-	0	ID=g1181.t1.stop1;Parent=g1181.t1;
OX377610.1_Thelaira_solivaga_genome_assembly,_chromosome:_1	AUGUSTUS	CDS	31729552	31735317	1	-	0	ID=g1181.t1.CDS1;Parent=g1181.t1;
OX377610.1_Thelaira_solivaga_genome_assembly,_chromosome:_1	AUGUSTUS	exon	31729552	31735317	.	-	.	ID=g1181.t1.exon1;Parent=g1181.t1;
OX377610.1_Thelaira_solivaga_genome_assembly,_chromosome:_1	AUGUSTUS	start_codon	31735315	31735317	.	-	0	ID=g1181.t1.start1;Parent=g1181.t1;
OX377610.1_Thelaira_solivaga_genome_assembly,_chromosome:_1	AUGUSTUS	gene	31860168	31862772	.	-	.	ID=g1182;
OX377610.1_Thelaira_solivaga_genome_assembly,_chromosome:_1	AUGUSTUS	mRNA	31860168	31862772	0.24	-	.	ID=g1182.t1;Parent=g1182;
OX377610.1_Thelaira_solivaga_genome_assembly,_chromosome:_1	AUGUSTUS	stop_codon	31860168	31860170	.	-	0	ID=g1182.t1.stop1;Parent=g1182.t1;
OX377610.1_Thelaira_solivaga_genome_assembly,_chromosome:_1	AUGUSTUS	CDS	31860168	31862641	0.24	-	2	ID=g1182.t1.CDS1;Parent=g1182.t1;
OX377610.1_Thelaira_solivaga_genome_assembly,_chromosome:_1	AUGUSTUS	exon	31860168	31862641	.	-	.	ID=g1182.t1.exon1;Parent=g1182.t1;
OX377610.1_Thelaira_solivaga_genome_assembly,_chromosome:_1	AUGUSTUS	intron	31862642	31862711	0.24	-	.	ID=g1182.t1.intron1;Parent=g1182.t1;
OX377610.1_Thelaira_solivaga_genome_assembly,_chromosome:_1	AUGUSTUS	CDS	31862712	31862772	0.8	-	0	ID=g1182.t1.CDS2;Parent=g1182.t1;
OX377610.1_Thelaira_solivaga_genome_assembly,_chromosome:_1	AUGUSTUS	exon	31862712	31862772	.	-	.	ID=g1182.t1.exon2;Parent=g1182.t1;
OX377610.1_Thelaira_solivaga_genome_assembly,_chromosome:_1	AUGUSTUS	start_codon	31862770	31862772	.	-	0	ID=g1182.t1.start1;Parent=g1182.t1;
OX377610.1_Thelaira_solivaga_genome_assembly,_chromosome:_1	AUGUSTUS	gene	31905396	31909701	.	+	.	ID=g1183;
OX377610.1_Thelaira_solivaga_genome_assembly,_chromosome:_1	AUGUSTUS	mRNA	31905396	31909701	1	+	.	ID=g1183.t1;Parent=g1183;
OX377610.1_Thelaira_solivaga_genome_assembly,_chromosome:_1	AUGUSTUS	start_codon	31905396	31905398	.	+	0	ID=g1183.t1.start1;Parent=g1183.t1;
OX377610.1_Thelaira_solivaga_genome_assembly,_chromosome:_1	AUGUSTUS	CDS	31905396	31906143	1	+	0	ID=g1183.t1.CDS1;Parent=g1183.t1;
OX377610.1_Thelaira_solivaga_genome_assembly,_chromosome:_1	AUGUSTUS	exon	31905396	31906143	.	+	.	ID=g1183.t1.exon1;Parent=g1183.t1;
OX377610.1_Thelaira_solivaga_genome_assembly,_chromosome:_1	AUGUSTUS	intron	31906144	31906221	1	+	.	ID=g1183.t1.intron1;Parent=g1183.t1;
OX377610.1_Thelaira_solivaga_genome_assembly,_chromosome:_1	AUGUSTUS	CDS	31906222	31906770	1	+	2	ID=g1183.t1.CDS2;Parent=g1183.t1;
OX377610.1_Thelaira_solivaga_genome_assembly,_chromosome:_1	AUGUSTUS	exon	31906222	31906770	.	+	.	ID=g1183.t1.exon2;Parent=g1183.t1;
OX377610.1_Thelaira_solivaga_genome_assembly,_chromosome:_1	AUGUSTUS	intron	31906771	31907876	1	+	.	ID=g1183.t1.intron2;Parent=g1183.t1;
OX377610.1_Thelaira_solivaga_genome_assembly,_chromosome:_1	AUGUSTUS	CDS	31907877	31908654	1	+	2	ID=g1183.t1.CDS3;Parent=g1183.t1;
OX377610.1_Thelaira_solivaga_genome_assembly,_chromosome:_1	AUGUSTUS	exon	31907877	31908654	.	+	.	ID=g1183.t1.exon3;Parent=g1183.t1;
OX377610.1_Thelaira_solivaga_genome_assembly,_chromosome:_1	AUGUSTUS	intron	31908655	31908890	1	+	.	ID=g1183.t1.intron3;Parent=g1183.t1;
OX377610.1_Thelaira_solivaga_genome_assembly,_chromosome:_1	AUGUSTUS	CDS	31908891	31908981	1	+	1	ID=g1183.t1.CDS4;Parent=g1183.t1;
OX377610.1_Thelaira_solivaga_genome_assembly,_chromosome:_1	AUGUSTUS	exon	31908891	31908981	.	+	.	ID=g1183.t1.exon4;Parent=g1183.t1;
OX377610.1_Thelaira_solivaga_genome_assembly,_chromosome:_1	AUGUSTUS	intron	31908982	31909058	1	+	.	ID=g1183.t1.intron4;Parent=g1183.t1;
OX377610.1_Thelaira_solivaga_genome_assembly,_chromosome:_1	AUGUSTUS	CDS	31909059	31909234	1	+	0	ID=g1183.t1.CDS5;Parent=g1183.t1;
OX377610.1_Thelaira_solivaga_genome_assembly,_chromosome:_1	AUGUSTUS	exon	31909059	31909234	.	+	.	ID=g1183.t1.exon5;Parent=g1183.t1;
OX377610.1_Thelaira_solivaga_genome_assembly,_chromosome:_1	AUGUSTUS	intron	31909235	31909311	1	+	.	ID=g1183.t1.intron5;Parent=g1183.t1;
OX377610.1_Thelaira_solivaga_genome_assembly,_chromosome:_1	AUGUSTUS	CDS	31909312	31909495	1	+	1	ID=g1183.t1.CDS6;Parent=g1183.t1;
OX377610.1_Thelaira_solivaga_genome_assembly,_chromosome:_1	AUGUSTUS	exon	31909312	31909495	.	+	.	ID=g1183.t1.exon6;Parent=g1183.t1;
OX377610.1_Thelaira_solivaga_genome_assembly,_chromosome:_1	AUGUSTUS	intron	31909496	31909557	1	+	.	ID=g1183.t1.intron6;Parent=g1183.t1;
OX377610.1_Thelaira_solivaga_genome_assembly,_chromosome:_1	AUGUSTUS	CDS	31909558	31909701	1	+	0	ID=g1183.t1.CDS7;Parent=g1183.t1;
OX377610.1_Thelaira_solivaga_genome_assembly,_chromosome:_1	AUGUSTUS	exon	31909558	31909701	.	+	.	ID=g1183.t1.exon7;Parent=g1183.t1;
OX377610.1_Thelaira_solivaga_genome_assembly,_chromosome:_1	AUGUSTUS	stop_codon	31909699	31909701	.	+	0	ID=g1183.t1.stop1;Parent=g1183.t1;
OX377610.1_Thelaira_solivaga_genome_assembly,_chromosome:_1	AUGUSTUS	gene	31913936	31918842	.	-	.	ID=g1184;
OX377610.1_Thelaira_solivaga_genome_assembly,_chromosome:_1	AUGUSTUS	mRNA	31913936	31918842	1	-	.	ID=g1184.t1;Parent=g1184;
OX377610.1_Thelaira_solivaga_genome_assembly,_chromosome:_1	AUGUSTUS	stop_codon	31913936	31913938	.	-	0	ID=g1184.t1.stop1;Parent=g1184.t1;
OX377610.1_Thelaira_solivaga_genome_assembly,_chromosome:_1	AUGUSTUS	CDS	31913936	31914133	1	-	0	ID=g1184.t1.CDS1;Parent=g1184.t1;
OX377610.1_Thelaira_solivaga_genome_assembly,_chromosome:_1	AUGUSTUS	exon	31913936	31914133	.	-	.	ID=g1184.t1.exon1;Parent=g1184.t1;
OX377610.1_Thelaira_solivaga_genome_assembly,_chromosome:_1	AUGUSTUS	intron	31914134	31914236	1	-	.	ID=g1184.t1.intron1;Parent=g1184.t1;
OX377610.1_Thelaira_solivaga_genome_assembly,_chromosome:_1	AUGUSTUS	CDS	31914237	31914392	1	-	0	ID=g1184.t1.CDS2;Parent=g1184.t1;
OX377610.1_Thelaira_solivaga_genome_assembly,_chromosome:_1	AUGUSTUS	exon	31914237	31914392	.	-	.	ID=g1184.t1.exon2;Parent=g1184.t1;
OX377610.1_Thelaira_solivaga_genome_assembly,_chromosome:_1	AUGUSTUS	intron	31914393	31914466	1	-	.	ID=g1184.t1.intron2;Parent=g1184.t1;
OX377610.1_Thelaira_solivaga_genome_assembly,_chromosome:_1	AUGUSTUS	CDS	31914467	31914883	1	-	0	ID=g1184.t1.CDS3;Parent=g1184.t1;
OX377610.1_Thelaira_solivaga_genome_assembly,_chromosome:_1	AUGUSTUS	exon	31914467	31914883	.	-	.	ID=g1184.t1.exon3;Parent=g1184.t1;
OX377610.1_Thelaira_solivaga_genome_assembly,_chromosome:_1	AUGUSTUS	intron	31914884	31914960	1	-	.	ID=g1184.t1.intron3;Parent=g1184.t1;
OX377610.1_Thelaira_solivaga_genome_assembly,_chromosome:_1	AUGUSTUS	CDS	31914961	31917645	1	-	0	ID=g1184.t1.CDS4;Parent=g1184.t1;
OX377610.1_Thelaira_solivaga_genome_assembly,_chromosome:_1	AUGUSTUS	exon	31914961	31917645	.	-	.	ID=g1184.t1.exon4;Parent=g1184.t1;
OX377610.1_Thelaira_solivaga_genome_assembly,_chromosome:_1	AUGUSTUS	intron	31917646	31917812	1	-	.	ID=g1184.t1.intron4;Parent=g1184.t1;
OX377610.1_Thelaira_solivaga_genome_assembly,_chromosome:_1	AUGUSTUS	CDS	31917813	31918067	1	-	0	ID=g1184.t1.CDS5;Parent=g1184.t1;
OX377610.1_Thelaira_solivaga_genome_assembly,_chromosome:_1	AUGUSTUS	exon	31917813	31918067	.	-	.	ID=g1184.t1.exon5;Parent=g1184.t1;
OX377610.1_Thelaira_solivaga_genome_assembly,_chromosome:_1	AUGUSTUS	intron	31918068	31918635	1	-	.	ID=g1184.t1.intron5;Parent=g1184.t1;
OX377610.1_Thelaira_solivaga_genome_assembly,_chromosome:_1	AUGUSTUS	CDS	31918636	31918842	1	-	0	ID=g1184.t1.CDS6;Parent=g1184.t1;
OX377610.1_Thelaira_solivaga_genome_assembly,_chromosome:_1	AUGUSTUS	exon	31918636	31918842	.	-	.	ID=g1184.t1.exon6;Parent=g1184.t1;
OX377610.1_Thelaira_solivaga_genome_assembly,_chromosome:_1	AUGUSTUS	start_codon	31918840	31918842	.	-	0	ID=g1184.t1.start1;Parent=g1184.t1;
OX377610.1_Thelaira_solivaga_genome_assembly,_chromosome:_1	AUGUSTUS	gene	31919591	31920596	.	+	.	ID=g1185;
OX377610.1_Thelaira_solivaga_genome_assembly,_chromosome:_1	AUGUSTUS	mRNA	31919591	31920596	1	+	.	ID=g1185.t1;Parent=g1185;
OX377610.1_Thelaira_solivaga_genome_assembly,_chromosome:_1	AUGUSTUS	start_codon	31919591	31919593	.	+	0	ID=g1185.t1.start1;Parent=g1185.t1;
OX377610.1_Thelaira_solivaga_genome_assembly,_chromosome:_1	AUGUSTUS	CDS	31919591	31919855	1	+	0	ID=g1185.t1.CDS1;Parent=g1185.t1;
OX377610.1_Thelaira_solivaga_genome_assembly,_chromosome:_1	AUGUSTUS	exon	31919591	31919855	.	+	.	ID=g1185.t1.exon1;Parent=g1185.t1;
OX377610.1_Thelaira_solivaga_genome_assembly,_chromosome:_1	AUGUSTUS	intron	31919856	31919947	1	+	.	ID=g1185.t1.intron1;Parent=g1185.t1;
OX377610.1_Thelaira_solivaga_genome_assembly,_chromosome:_1	AUGUSTUS	CDS	31919948	31920129	1	+	2	ID=g1185.t1.CDS2;Parent=g1185.t1;
OX377610.1_Thelaira_solivaga_genome_assembly,_chromosome:_1	AUGUSTUS	exon	31919948	31920129	.	+	.	ID=g1185.t1.exon2;Parent=g1185.t1;
OX377610.1_Thelaira_solivaga_genome_assembly,_chromosome:_1	AUGUSTUS	intron	31920130	31920434	1	+	.	ID=g1185.t1.intron2;Parent=g1185.t1;
OX377610.1_Thelaira_solivaga_genome_assembly,_chromosome:_1	AUGUSTUS	CDS	31920435	31920596	1	+	0	ID=g1185.t1.CDS3;Parent=g1185.t1;
OX377610.1_Thelaira_solivaga_genome_assembly,_chromosome:_1	AUGUSTUS	exon	31920435	31920596	.	+	.	ID=g1185.t1.exon3;Parent=g1185.t1;
OX377610.1_Thelaira_solivaga_genome_assembly,_chromosome:_1	AUGUSTUS	stop_codon	31920594	31920596	.	+	0	ID=g1185.t1.stop1;Parent=g1185.t1;
OX377610.1_Thelaira_solivaga_genome_assembly,_chromosome:_1	AUGUSTUS	gene	31921092	31924800	.	-	.	ID=g1186;
OX377610.1_Thelaira_solivaga_genome_assembly,_chromosome:_1	AUGUSTUS	mRNA	31921092	31924800	1	-	.	ID=g1186.t1;Parent=g1186;
OX377610.1_Thelaira_solivaga_genome_assembly,_chromosome:_1	AUGUSTUS	stop_codon	31921092	31921094	.	-	0	ID=g1186.t1.stop1;Parent=g1186.t1;
OX377610.1_Thelaira_solivaga_genome_assembly,_chromosome:_1	AUGUSTUS	CDS	31921092	31921921	1	-	2	ID=g1186.t1.CDS1;Parent=g1186.t1;
OX377610.1_Thelaira_solivaga_genome_assembly,_chromosome:_1	AUGUSTUS	exon	31921092	31921921	.	-	.	ID=g1186.t1.exon1;Parent=g1186.t1;
OX377610.1_Thelaira_solivaga_genome_assembly,_chromosome:_1	AUGUSTUS	intron	31921922	31921981	1	-	.	ID=g1186.t1.intron1;Parent=g1186.t1;
OX377610.1_Thelaira_solivaga_genome_assembly,_chromosome:_1	AUGUSTUS	CDS	31921982	31922412	1	-	1	ID=g1186.t1.CDS2;Parent=g1186.t1;
OX377610.1_Thelaira_solivaga_genome_assembly,_chromosome:_1	AUGUSTUS	exon	31921982	31922412	.	-	.	ID=g1186.t1.exon2;Parent=g1186.t1;
OX377610.1_Thelaira_solivaga_genome_assembly,_chromosome:_1	AUGUSTUS	intron	31922413	31922476	1	-	.	ID=g1186.t1.intron2;Parent=g1186.t1;
OX377610.1_Thelaira_solivaga_genome_assembly,_chromosome:_1	AUGUSTUS	CDS	31922477	31922544	1	-	0	ID=g1186.t1.CDS3;Parent=g1186.t1;
OX377610.1_Thelaira_solivaga_genome_assembly,_chromosome:_1	AUGUSTUS	exon	31922477	31922544	.	-	.	ID=g1186.t1.exon3;Parent=g1186.t1;
OX377610.1_Thelaira_solivaga_genome_assembly,_chromosome:_1	AUGUSTUS	intron	31922545	31922609	1	-	.	ID=g1186.t1.intron3;Parent=g1186.t1;
OX377610.1_Thelaira_solivaga_genome_assembly,_chromosome:_1	AUGUSTUS	CDS	31922610	31923310	1	-	2	ID=g1186.t1.CDS4;Parent=g1186.t1;
OX377610.1_Thelaira_solivaga_genome_assembly,_chromosome:_1	AUGUSTUS	exon	31922610	31923310	.	-	.	ID=g1186.t1.exon4;Parent=g1186.t1;
OX377610.1_Thelaira_solivaga_genome_assembly,_chromosome:_1	AUGUSTUS	intron	31923311	31923370	1	-	.	ID=g1186.t1.intron4;Parent=g1186.t1;
OX377610.1_Thelaira_solivaga_genome_assembly,_chromosome:_1	AUGUSTUS	CDS	31923371	31923456	1	-	1	ID=g1186.t1.CDS5;Parent=g1186.t1;
OX377610.1_Thelaira_solivaga_genome_assembly,_chromosome:_1	AUGUSTUS	exon	31923371	31923456	.	-	.	ID=g1186.t1.exon5;Parent=g1186.t1;
OX377610.1_Thelaira_solivaga_genome_assembly,_chromosome:_1	AUGUSTUS	intron	31923457	31923517	1	-	.	ID=g1186.t1.intron5;Parent=g1186.t1;
OX377610.1_Thelaira_solivaga_genome_assembly,_chromosome:_1	AUGUSTUS	CDS	31923518	31923635	1	-	2	ID=g1186.t1.CDS6;Parent=g1186.t1;
OX377610.1_Thelaira_solivaga_genome_assembly,_chromosome:_1	AUGUSTUS	exon	31923518	31923635	.	-	.	ID=g1186.t1.exon6;Parent=g1186.t1;
OX377610.1_Thelaira_solivaga_genome_assembly,_chromosome:_1	AUGUSTUS	intron	31923636	31923695	1	-	.	ID=g1186.t1.intron6;Parent=g1186.t1;
OX377610.1_Thelaira_solivaga_genome_assembly,_chromosome:_1	AUGUSTUS	CDS	31923696	31924355	1	-	2	ID=g1186.t1.CDS7;Parent=g1186.t1;
OX377610.1_Thelaira_solivaga_genome_assembly,_chromosome:_1	AUGUSTUS	exon	31923696	31924355	.	-	.	ID=g1186.t1.exon7;Parent=g1186.t1;
OX377610.1_Thelaira_solivaga_genome_assembly,_chromosome:_1	AUGUSTUS	intron	31924356	31924431	1	-	.	ID=g1186.t1.intron7;Parent=g1186.t1;
OX377610.1_Thelaira_solivaga_genome_assembly,_chromosome:_1	AUGUSTUS	CDS	31924432	31924541	1	-	1	ID=g1186.t1.CDS8;Parent=g1186.t1;
OX377610.1_Thelaira_solivaga_genome_assembly,_chromosome:_1	AUGUSTUS	exon	31924432	31924541	.	-	.	ID=g1186.t1.exon8;Parent=g1186.t1;
OX377610.1_Thelaira_solivaga_genome_assembly,_chromosome:_1	AUGUSTUS	intron	31924542	31924606	1	-	.	ID=g1186.t1.intron8;Parent=g1186.t1;
OX377610.1_Thelaira_solivaga_genome_assembly,_chromosome:_1	AUGUSTUS	CDS	31924607	31924800	1	-	0	ID=g1186.t1.CDS9;Parent=g1186.t1;
OX377610.1_Thelaira_solivaga_genome_assembly,_chromosome:_1	AUGUSTUS	exon	31924607	31924800	.	-	.	ID=g1186.t1.exon9;Parent=g1186.t1;
OX377610.1_Thelaira_solivaga_genome_assembly,_chromosome:_1	AUGUSTUS	start_codon	31924798	31924800	.	-	0	ID=g1186.t1.start1;Parent=g1186.t1;
OX377610.1_Thelaira_solivaga_genome_assembly,_chromosome:_1	AUGUSTUS	gene	31925621	31927139	.	+	.	ID=g1187;
OX377610.1_Thelaira_solivaga_genome_assembly,_chromosome:_1	AUGUSTUS	mRNA	31925621	31927139	1	+	.	ID=g1187.t1;Parent=g1187;
OX377610.1_Thelaira_solivaga_genome_assembly,_chromosome:_1	AUGUSTUS	start_codon	31925621	31925623	.	+	0	ID=g1187.t1.start1;Parent=g1187.t1;
OX377610.1_Thelaira_solivaga_genome_assembly,_chromosome:_1	AUGUSTUS	CDS	31925621	31925743	1	+	0	ID=g1187.t1.CDS1;Parent=g1187.t1;
OX377610.1_Thelaira_solivaga_genome_assembly,_chromosome:_1	AUGUSTUS	exon	31925621	31925743	.	+	.	ID=g1187.t1.exon1;Parent=g1187.t1;
OX377610.1_Thelaira_solivaga_genome_assembly,_chromosome:_1	AUGUSTUS	intron	31925744	31925803	1	+	.	ID=g1187.t1.intron1;Parent=g1187.t1;
OX377610.1_Thelaira_solivaga_genome_assembly,_chromosome:_1	AUGUSTUS	CDS	31925804	31925959	1	+	0	ID=g1187.t1.CDS2;Parent=g1187.t1;
OX377610.1_Thelaira_solivaga_genome_assembly,_chromosome:_1	AUGUSTUS	exon	31925804	31925959	.	+	.	ID=g1187.t1.exon2;Parent=g1187.t1;
OX377610.1_Thelaira_solivaga_genome_assembly,_chromosome:_1	AUGUSTUS	intron	31925960	31926528	1	+	.	ID=g1187.t1.intron2;Parent=g1187.t1;
OX377610.1_Thelaira_solivaga_genome_assembly,_chromosome:_1	AUGUSTUS	CDS	31926529	31926666	1	+	0	ID=g1187.t1.CDS3;Parent=g1187.t1;
OX377610.1_Thelaira_solivaga_genome_assembly,_chromosome:_1	AUGUSTUS	exon	31926529	31926666	.	+	.	ID=g1187.t1.exon3;Parent=g1187.t1;
OX377610.1_Thelaira_solivaga_genome_assembly,_chromosome:_1	AUGUSTUS	intron	31926667	31926749	1	+	.	ID=g1187.t1.intron3;Parent=g1187.t1;
OX377610.1_Thelaira_solivaga_genome_assembly,_chromosome:_1	AUGUSTUS	CDS	31926750	31926964	1	+	0	ID=g1187.t1.CDS4;Parent=g1187.t1;
OX377610.1_Thelaira_solivaga_genome_assembly,_chromosome:_1	AUGUSTUS	exon	31926750	31926964	.	+	.	ID=g1187.t1.exon4;Parent=g1187.t1;
OX377610.1_Thelaira_solivaga_genome_assembly,_chromosome:_1	AUGUSTUS	intron	31926965	31927024	1	+	.	ID=g1187.t1.intron4;Parent=g1187.t1;
OX377610.1_Thelaira_solivaga_genome_assembly,_chromosome:_1	AUGUSTUS	CDS	31927025	31927139	1	+	1	ID=g1187.t1.CDS5;Parent=g1187.t1;
OX377610.1_Thelaira_solivaga_genome_assembly,_chromosome:_1	AUGUSTUS	exon	31927025	31927139	.	+	.	ID=g1187.t1.exon5;Parent=g1187.t1;
OX377610.1_Thelaira_solivaga_genome_assembly,_chromosome:_1	AUGUSTUS	stop_codon	31927137	31927139	.	+	0	ID=g1187.t1.stop1;Parent=g1187.t1;
OX377610.1_Thelaira_solivaga_genome_assembly,_chromosome:_1	AUGUSTUS	gene	31931000	31949636	.	-	.	ID=g1188;
OX377610.1_Thelaira_solivaga_genome_assembly,_chromosome:_1	AUGUSTUS	mRNA	31931000	31949636	0.38	-	.	ID=g1188.t1;Parent=g1188;
OX377610.1_Thelaira_solivaga_genome_assembly,_chromosome:_1	AUGUSTUS	stop_codon	31931000	31931002	.	-	0	ID=g1188.t1.stop1;Parent=g1188.t1;
OX377610.1_Thelaira_solivaga_genome_assembly,_chromosome:_1	AUGUSTUS	CDS	31931000	31931113	1	-	0	ID=g1188.t1.CDS1;Parent=g1188.t1;
OX377610.1_Thelaira_solivaga_genome_assembly,_chromosome:_1	AUGUSTUS	exon	31931000	31931113	.	-	.	ID=g1188.t1.exon1;Parent=g1188.t1;
OX377610.1_Thelaira_solivaga_genome_assembly,_chromosome:_1	AUGUSTUS	intron	31931114	31932958	1	-	.	ID=g1188.t1.intron1;Parent=g1188.t1;
OX377610.1_Thelaira_solivaga_genome_assembly,_chromosome:_1	AUGUSTUS	CDS	31932959	31933200	1	-	2	ID=g1188.t1.CDS2;Parent=g1188.t1;
OX377610.1_Thelaira_solivaga_genome_assembly,_chromosome:_1	AUGUSTUS	exon	31932959	31933200	.	-	.	ID=g1188.t1.exon2;Parent=g1188.t1;
OX377610.1_Thelaira_solivaga_genome_assembly,_chromosome:_1	AUGUSTUS	intron	31933201	31933264	1	-	.	ID=g1188.t1.intron2;Parent=g1188.t1;
OX377610.1_Thelaira_solivaga_genome_assembly,_chromosome:_1	AUGUSTUS	CDS	31933265	31933331	1	-	0	ID=g1188.t1.CDS3;Parent=g1188.t1;
OX377610.1_Thelaira_solivaga_genome_assembly,_chromosome:_1	AUGUSTUS	exon	31933265	31933331	.	-	.	ID=g1188.t1.exon3;Parent=g1188.t1;
OX377610.1_Thelaira_solivaga_genome_assembly,_chromosome:_1	AUGUSTUS	intron	31933332	31936050	1	-	.	ID=g1188.t1.intron3;Parent=g1188.t1;
OX377610.1_Thelaira_solivaga_genome_assembly,_chromosome:_1	AUGUSTUS	CDS	31936051	31936157	1	-	2	ID=g1188.t1.CDS4;Parent=g1188.t1;
OX377610.1_Thelaira_solivaga_genome_assembly,_chromosome:_1	AUGUSTUS	exon	31936051	31936157	.	-	.	ID=g1188.t1.exon4;Parent=g1188.t1;
OX377610.1_Thelaira_solivaga_genome_assembly,_chromosome:_1	AUGUSTUS	intron	31936158	31939298	1	-	.	ID=g1188.t1.intron4;Parent=g1188.t1;
OX377610.1_Thelaira_solivaga_genome_assembly,_chromosome:_1	AUGUSTUS	CDS	31939299	31939438	1	-	1	ID=g1188.t1.CDS5;Parent=g1188.t1;
OX377610.1_Thelaira_solivaga_genome_assembly,_chromosome:_1	AUGUSTUS	exon	31939299	31939438	.	-	.	ID=g1188.t1.exon5;Parent=g1188.t1;
OX377610.1_Thelaira_solivaga_genome_assembly,_chromosome:_1	AUGUSTUS	intron	31939439	31939492	1	-	.	ID=g1188.t1.intron5;Parent=g1188.t1;
OX377610.1_Thelaira_solivaga_genome_assembly,_chromosome:_1	AUGUSTUS	CDS	31939493	31939666	1	-	1	ID=g1188.t1.CDS6;Parent=g1188.t1;
OX377610.1_Thelaira_solivaga_genome_assembly,_chromosome:_1	AUGUSTUS	exon	31939493	31939666	.	-	.	ID=g1188.t1.exon6;Parent=g1188.t1;
OX377610.1_Thelaira_solivaga_genome_assembly,_chromosome:_1	AUGUSTUS	intron	31939667	31939745	1	-	.	ID=g1188.t1.intron6;Parent=g1188.t1;
OX377610.1_Thelaira_solivaga_genome_assembly,_chromosome:_1	AUGUSTUS	CDS	31939746	31940269	1	-	0	ID=g1188.t1.CDS7;Parent=g1188.t1;
OX377610.1_Thelaira_solivaga_genome_assembly,_chromosome:_1	AUGUSTUS	exon	31939746	31940269	.	-	.	ID=g1188.t1.exon7;Parent=g1188.t1;
OX377610.1_Thelaira_solivaga_genome_assembly,_chromosome:_1	AUGUSTUS	intron	31940270	31940531	1	-	.	ID=g1188.t1.intron7;Parent=g1188.t1;
OX377610.1_Thelaira_solivaga_genome_assembly,_chromosome:_1	AUGUSTUS	CDS	31940532	31940588	1	-	0	ID=g1188.t1.CDS8;Parent=g1188.t1;
OX377610.1_Thelaira_solivaga_genome_assembly,_chromosome:_1	AUGUSTUS	exon	31940532	31940588	.	-	.	ID=g1188.t1.exon8;Parent=g1188.t1;
OX377610.1_Thelaira_solivaga_genome_assembly,_chromosome:_1	AUGUSTUS	intron	31940589	31941917	1	-	.	ID=g1188.t1.intron8;Parent=g1188.t1;
OX377610.1_Thelaira_solivaga_genome_assembly,_chromosome:_1	AUGUSTUS	CDS	31941918	31942592	1	-	0	ID=g1188.t1.CDS9;Parent=g1188.t1;
OX377610.1_Thelaira_solivaga_genome_assembly,_chromosome:_1	AUGUSTUS	exon	31941918	31942592	.	-	.	ID=g1188.t1.exon9;Parent=g1188.t1;
OX377610.1_Thelaira_solivaga_genome_assembly,_chromosome:_1	AUGUSTUS	intron	31942593	31946111	1	-	.	ID=g1188.t1.intron9;Parent=g1188.t1;
OX377610.1_Thelaira_solivaga_genome_assembly,_chromosome:_1	AUGUSTUS	CDS	31946112	31946422	1	-	2	ID=g1188.t1.CDS10;Parent=g1188.t1;
OX377610.1_Thelaira_solivaga_genome_assembly,_chromosome:_1	AUGUSTUS	exon	31946112	31946422	.	-	.	ID=g1188.t1.exon10;Parent=g1188.t1;
OX377610.1_Thelaira_solivaga_genome_assembly,_chromosome:_1	AUGUSTUS	intron	31946423	31949545	0.38	-	.	ID=g1188.t1.intron10;Parent=g1188.t1;
OX377610.1_Thelaira_solivaga_genome_assembly,_chromosome:_1	AUGUSTUS	CDS	31949546	31949636	0.38	-	0	ID=g1188.t1.CDS11;Parent=g1188.t1;
OX377610.1_Thelaira_solivaga_genome_assembly,_chromosome:_1	AUGUSTUS	exon	31949546	31949636	.	-	.	ID=g1188.t1.exon11;Parent=g1188.t1;
OX377610.1_Thelaira_solivaga_genome_assembly,_chromosome:_1	AUGUSTUS	start_codon	31949634	31949636	.	-	0	ID=g1188.t1.start1;Parent=g1188.t1;
OX377610.1_Thelaira_solivaga_genome_assembly,_chromosome:_1	AUGUSTUS	mRNA	31931000	31936245	0.87	-	.	ID=g1188.t2;Parent=g1188;
OX377610.1_Thelaira_solivaga_genome_assembly,_chromosome:_1	AUGUSTUS	stop_codon	31931000	31931002	.	-	0	ID=g1188.t2.stop1;Parent=g1188.t2;
OX377610.1_Thelaira_solivaga_genome_assembly,_chromosome:_1	AUGUSTUS	CDS	31931000	31931113	1	-	0	ID=g1188.t2.CDS1;Parent=g1188.t2;
OX377610.1_Thelaira_solivaga_genome_assembly,_chromosome:_1	AUGUSTUS	exon	31931000	31931113	.	-	.	ID=g1188.t2.exon1;Parent=g1188.t2;
OX377610.1_Thelaira_solivaga_genome_assembly,_chromosome:_1	AUGUSTUS	intron	31931114	31932958	1	-	.	ID=g1188.t2.intron1;Parent=g1188.t2;
OX377610.1_Thelaira_solivaga_genome_assembly,_chromosome:_1	AUGUSTUS	CDS	31932959	31933200	1	-	2	ID=g1188.t2.CDS2;Parent=g1188.t2;
OX377610.1_Thelaira_solivaga_genome_assembly,_chromosome:_1	AUGUSTUS	exon	31932959	31933200	.	-	.	ID=g1188.t2.exon2;Parent=g1188.t2;
OX377610.1_Thelaira_solivaga_genome_assembly,_chromosome:_1	AUGUSTUS	intron	31933201	31933264	1	-	.	ID=g1188.t2.intron2;Parent=g1188.t2;
OX377610.1_Thelaira_solivaga_genome_assembly,_chromosome:_1	AUGUSTUS	CDS	31933265	31933331	1	-	0	ID=g1188.t2.CDS3;Parent=g1188.t2;
OX377610.1_Thelaira_solivaga_genome_assembly,_chromosome:_1	AUGUSTUS	exon	31933265	31933331	.	-	.	ID=g1188.t2.exon3;Parent=g1188.t2;
OX377610.1_Thelaira_solivaga_genome_assembly,_chromosome:_1	AUGUSTUS	intron	31933332	31936050	1	-	.	ID=g1188.t2.intron3;Parent=g1188.t2;
OX377610.1_Thelaira_solivaga_genome_assembly,_chromosome:_1	AUGUSTUS	CDS	31936051	31936245	0.87	-	0	ID=g1188.t2.CDS4;Parent=g1188.t2;
OX377610.1_Thelaira_solivaga_genome_assembly,_chromosome:_1	AUGUSTUS	exon	31936051	31936245	.	-	.	ID=g1188.t2.exon4;Parent=g1188.t2;
OX377610.1_Thelaira_solivaga_genome_assembly,_chromosome:_1	AUGUSTUS	start_codon	31936243	31936245	.	-	0	ID=g1188.t2.start1;Parent=g1188.t2;
OX377610.1_Thelaira_solivaga_genome_assembly,_chromosome:_1	AUGUSTUS	mRNA	31931000	31949636	0.5	-	.	ID=g1188.t3;Parent=g1188;
OX377610.1_Thelaira_solivaga_genome_assembly,_chromosome:_1	AUGUSTUS	stop_codon	31931000	31931002	.	-	0	ID=g1188.t3.stop1;Parent=g1188.t3;
OX377610.1_Thelaira_solivaga_genome_assembly,_chromosome:_1	AUGUSTUS	CDS	31931000	31931113	1	-	0	ID=g1188.t3.CDS1;Parent=g1188.t3;
OX377610.1_Thelaira_solivaga_genome_assembly,_chromosome:_1	AUGUSTUS	exon	31931000	31931113	.	-	.	ID=g1188.t3.exon1;Parent=g1188.t3;
OX377610.1_Thelaira_solivaga_genome_assembly,_chromosome:_1	AUGUSTUS	intron	31931114	31932958	1	-	.	ID=g1188.t3.intron1;Parent=g1188.t3;
OX377610.1_Thelaira_solivaga_genome_assembly,_chromosome:_1	AUGUSTUS	CDS	31932959	31933200	1	-	2	ID=g1188.t3.CDS2;Parent=g1188.t3;
OX377610.1_Thelaira_solivaga_genome_assembly,_chromosome:_1	AUGUSTUS	exon	31932959	31933200	.	-	.	ID=g1188.t3.exon2;Parent=g1188.t3;
OX377610.1_Thelaira_solivaga_genome_assembly,_chromosome:_1	AUGUSTUS	intron	31933201	31933264	1	-	.	ID=g1188.t3.intron2;Parent=g1188.t3;
OX377610.1_Thelaira_solivaga_genome_assembly,_chromosome:_1	AUGUSTUS	CDS	31933265	31933331	1	-	0	ID=g1188.t3.CDS3;Parent=g1188.t3;
OX377610.1_Thelaira_solivaga_genome_assembly,_chromosome:_1	AUGUSTUS	exon	31933265	31933331	.	-	.	ID=g1188.t3.exon3;Parent=g1188.t3;
OX377610.1_Thelaira_solivaga_genome_assembly,_chromosome:_1	AUGUSTUS	intron	31933332	31938857	1	-	.	ID=g1188.t3.intron3;Parent=g1188.t3;
OX377610.1_Thelaira_solivaga_genome_assembly,_chromosome:_1	AUGUSTUS	CDS	31938858	31938946	1	-	2	ID=g1188.t3.CDS4;Parent=g1188.t3;
OX377610.1_Thelaira_solivaga_genome_assembly,_chromosome:_1	AUGUSTUS	exon	31938858	31938946	.	-	.	ID=g1188.t3.exon4;Parent=g1188.t3;
OX377610.1_Thelaira_solivaga_genome_assembly,_chromosome:_1	AUGUSTUS	intron	31938947	31939298	1	-	.	ID=g1188.t3.intron4;Parent=g1188.t3;
OX377610.1_Thelaira_solivaga_genome_assembly,_chromosome:_1	AUGUSTUS	CDS	31939299	31939438	1	-	1	ID=g1188.t3.CDS5;Parent=g1188.t3;
OX377610.1_Thelaira_solivaga_genome_assembly,_chromosome:_1	AUGUSTUS	exon	31939299	31939438	.	-	.	ID=g1188.t3.exon5;Parent=g1188.t3;
OX377610.1_Thelaira_solivaga_genome_assembly,_chromosome:_1	AUGUSTUS	intron	31939439	31939492	1	-	.	ID=g1188.t3.intron5;Parent=g1188.t3;
OX377610.1_Thelaira_solivaga_genome_assembly,_chromosome:_1	AUGUSTUS	CDS	31939493	31939666	1	-	1	ID=g1188.t3.CDS6;Parent=g1188.t3;
OX377610.1_Thelaira_solivaga_genome_assembly,_chromosome:_1	AUGUSTUS	exon	31939493	31939666	.	-	.	ID=g1188.t3.exon6;Parent=g1188.t3;
OX377610.1_Thelaira_solivaga_genome_assembly,_chromosome:_1	AUGUSTUS	intron	31939667	31939745	1	-	.	ID=g1188.t3.intron6;Parent=g1188.t3;
OX377610.1_Thelaira_solivaga_genome_assembly,_chromosome:_1	AUGUSTUS	CDS	31939746	31940269	1	-	0	ID=g1188.t3.CDS7;Parent=g1188.t3;
OX377610.1_Thelaira_solivaga_genome_assembly,_chromosome:_1	AUGUSTUS	exon	31939746	31940269	.	-	.	ID=g1188.t3.exon7;Parent=g1188.t3;
OX377610.1_Thelaira_solivaga_genome_assembly,_chromosome:_1	AUGUSTUS	intron	31940270	31940531	1	-	.	ID=g1188.t3.intron7;Parent=g1188.t3;
OX377610.1_Thelaira_solivaga_genome_assembly,_chromosome:_1	AUGUSTUS	CDS	31940532	31940588	1	-	0	ID=g1188.t3.CDS8;Parent=g1188.t3;
OX377610.1_Thelaira_solivaga_genome_assembly,_chromosome:_1	AUGUSTUS	exon	31940532	31940588	.	-	.	ID=g1188.t3.exon8;Parent=g1188.t3;
OX377610.1_Thelaira_solivaga_genome_assembly,_chromosome:_1	AUGUSTUS	intron	31940589	31941917	1	-	.	ID=g1188.t3.intron8;Parent=g1188.t3;
OX377610.1_Thelaira_solivaga_genome_assembly,_chromosome:_1	AUGUSTUS	CDS	31941918	31942592	1	-	0	ID=g1188.t3.CDS9;Parent=g1188.t3;
OX377610.1_Thelaira_solivaga_genome_assembly,_chromosome:_1	AUGUSTUS	exon	31941918	31942592	.	-	.	ID=g1188.t3.exon9;Parent=g1188.t3;
OX377610.1_Thelaira_solivaga_genome_assembly,_chromosome:_1	AUGUSTUS	intron	31942593	31946111	1	-	.	ID=g1188.t3.intron9;Parent=g1188.t3;
OX377610.1_Thelaira_solivaga_genome_assembly,_chromosome:_1	AUGUSTUS	CDS	31946112	31946422	1	-	2	ID=g1188.t3.CDS10;Parent=g1188.t3;
OX377610.1_Thelaira_solivaga_genome_assembly,_chromosome:_1	AUGUSTUS	exon	31946112	31946422	.	-	.	ID=g1188.t3.exon10;Parent=g1188.t3;
OX377610.1_Thelaira_solivaga_genome_assembly,_chromosome:_1	AUGUSTUS	intron	31946423	31949545	0.5	-	.	ID=g1188.t3.intron10;Parent=g1188.t3;
OX377610.1_Thelaira_solivaga_genome_assembly,_chromosome:_1	AUGUSTUS	CDS	31949546	31949636	0.5	-	0	ID=g1188.t3.CDS11;Parent=g1188.t3;
OX377610.1_Thelaira_solivaga_genome_assembly,_chromosome:_1	AUGUSTUS	exon	31949546	31949636	.	-	.	ID=g1188.t3.exon11;Parent=g1188.t3;
OX377610.1_Thelaira_solivaga_genome_assembly,_chromosome:_1	AUGUSTUS	start_codon	31949634	31949636	.	-	0	ID=g1188.t3.start1;Parent=g1188.t3;
OX377610.1_Thelaira_solivaga_genome_assembly,_chromosome:_1	AUGUSTUS	gene	31985393	31988766	.	-	.	ID=g1189;
OX377610.1_Thelaira_solivaga_genome_assembly,_chromosome:_1	AUGUSTUS	mRNA	31985393	31988766	1	-	.	ID=g1189.t1;Parent=g1189;
OX377610.1_Thelaira_solivaga_genome_assembly,_chromosome:_1	AUGUSTUS	stop_codon	31985393	31985395	.	-	0	ID=g1189.t1.stop1;Parent=g1189.t1;
OX377610.1_Thelaira_solivaga_genome_assembly,_chromosome:_1	AUGUSTUS	CDS	31985393	31985474	1	-	1	ID=g1189.t1.CDS1;Parent=g1189.t1;
OX377610.1_Thelaira_solivaga_genome_assembly,_chromosome:_1	AUGUSTUS	exon	31985393	31985474	.	-	.	ID=g1189.t1.exon1;Parent=g1189.t1;
OX377610.1_Thelaira_solivaga_genome_assembly,_chromosome:_1	AUGUSTUS	intron	31985475	31985533	1	-	.	ID=g1189.t1.intron1;Parent=g1189.t1;
OX377610.1_Thelaira_solivaga_genome_assembly,_chromosome:_1	AUGUSTUS	CDS	31985534	31985682	1	-	0	ID=g1189.t1.CDS2;Parent=g1189.t1;
OX377610.1_Thelaira_solivaga_genome_assembly,_chromosome:_1	AUGUSTUS	exon	31985534	31985682	.	-	.	ID=g1189.t1.exon2;Parent=g1189.t1;
OX377610.1_Thelaira_solivaga_genome_assembly,_chromosome:_1	AUGUSTUS	intron	31985683	31985933	1	-	.	ID=g1189.t1.intron2;Parent=g1189.t1;
OX377610.1_Thelaira_solivaga_genome_assembly,_chromosome:_1	AUGUSTUS	CDS	31985934	31986145	1	-	2	ID=g1189.t1.CDS3;Parent=g1189.t1;
OX377610.1_Thelaira_solivaga_genome_assembly,_chromosome:_1	AUGUSTUS	exon	31985934	31986145	.	-	.	ID=g1189.t1.exon3;Parent=g1189.t1;
OX377610.1_Thelaira_solivaga_genome_assembly,_chromosome:_1	AUGUSTUS	intron	31986146	31986217	1	-	.	ID=g1189.t1.intron3;Parent=g1189.t1;
OX377610.1_Thelaira_solivaga_genome_assembly,_chromosome:_1	AUGUSTUS	CDS	31986218	31986462	1	-	1	ID=g1189.t1.CDS4;Parent=g1189.t1;
OX377610.1_Thelaira_solivaga_genome_assembly,_chromosome:_1	AUGUSTUS	exon	31986218	31986462	.	-	.	ID=g1189.t1.exon4;Parent=g1189.t1;
OX377610.1_Thelaira_solivaga_genome_assembly,_chromosome:_1	AUGUSTUS	intron	31986463	31986525	1	-	.	ID=g1189.t1.intron4;Parent=g1189.t1;
OX377610.1_Thelaira_solivaga_genome_assembly,_chromosome:_1	AUGUSTUS	CDS	31986526	31987144	1	-	2	ID=g1189.t1.CDS5;Parent=g1189.t1;
OX377610.1_Thelaira_solivaga_genome_assembly,_chromosome:_1	AUGUSTUS	exon	31986526	31987144	.	-	.	ID=g1189.t1.exon5;Parent=g1189.t1;
OX377610.1_Thelaira_solivaga_genome_assembly,_chromosome:_1	AUGUSTUS	intron	31987145	31987219	1	-	.	ID=g1189.t1.intron5;Parent=g1189.t1;
OX377610.1_Thelaira_solivaga_genome_assembly,_chromosome:_1	AUGUSTUS	CDS	31987220	31987324	1	-	2	ID=g1189.t1.CDS6;Parent=g1189.t1;
OX377610.1_Thelaira_solivaga_genome_assembly,_chromosome:_1	AUGUSTUS	exon	31987220	31987324	.	-	.	ID=g1189.t1.exon6;Parent=g1189.t1;
OX377610.1_Thelaira_solivaga_genome_assembly,_chromosome:_1	AUGUSTUS	intron	31987325	31987540	1	-	.	ID=g1189.t1.intron6;Parent=g1189.t1;
OX377610.1_Thelaira_solivaga_genome_assembly,_chromosome:_1	AUGUSTUS	CDS	31987541	31987757	1	-	0	ID=g1189.t1.CDS7;Parent=g1189.t1;
OX377610.1_Thelaira_solivaga_genome_assembly,_chromosome:_1	AUGUSTUS	exon	31987541	31987757	.	-	.	ID=g1189.t1.exon7;Parent=g1189.t1;
OX377610.1_Thelaira_solivaga_genome_assembly,_chromosome:_1	AUGUSTUS	intron	31987758	31987828	1	-	.	ID=g1189.t1.intron7;Parent=g1189.t1;
OX377610.1_Thelaira_solivaga_genome_assembly,_chromosome:_1	AUGUSTUS	CDS	31987829	31988567	1	-	1	ID=g1189.t1.CDS8;Parent=g1189.t1;
OX377610.1_Thelaira_solivaga_genome_assembly,_chromosome:_1	AUGUSTUS	exon	31987829	31988567	.	-	.	ID=g1189.t1.exon8;Parent=g1189.t1;
OX377610.1_Thelaira_solivaga_genome_assembly,_chromosome:_1	AUGUSTUS	intron	31988568	31988638	1	-	.	ID=g1189.t1.intron8;Parent=g1189.t1;
OX377610.1_Thelaira_solivaga_genome_assembly,_chromosome:_1	AUGUSTUS	CDS	31988639	31988766	1	-	0	ID=g1189.t1.CDS9;Parent=g1189.t1;
OX377610.1_Thelaira_solivaga_genome_assembly,_chromosome:_1	AUGUSTUS	exon	31988639	31988766	.	-	.	ID=g1189.t1.exon9;Parent=g1189.t1;
OX377610.1_Thelaira_solivaga_genome_assembly,_chromosome:_1	AUGUSTUS	start_codon	31988764	31988766	.	-	0	ID=g1189.t1.start1;Parent=g1189.t1;
OX377610.1_Thelaira_solivaga_genome_assembly,_chromosome:_1	AUGUSTUS	gene	31991910	31993076	.	+	.	ID=g1190;
OX377610.1_Thelaira_solivaga_genome_assembly,_chromosome:_1	AUGUSTUS	mRNA	31991910	31993076	1	+	.	ID=g1190.t1;Parent=g1190;
OX377610.1_Thelaira_solivaga_genome_assembly,_chromosome:_1	AUGUSTUS	start_codon	31991910	31991912	.	+	0	ID=g1190.t1.start1;Parent=g1190.t1;
OX377610.1_Thelaira_solivaga_genome_assembly,_chromosome:_1	AUGUSTUS	CDS	31991910	31992038	1	+	0	ID=g1190.t1.CDS1;Parent=g1190.t1;
OX377610.1_Thelaira_solivaga_genome_assembly,_chromosome:_1	AUGUSTUS	exon	31991910	31992038	.	+	.	ID=g1190.t1.exon1;Parent=g1190.t1;
OX377610.1_Thelaira_solivaga_genome_assembly,_chromosome:_1	AUGUSTUS	intron	31992039	31992457	1	+	.	ID=g1190.t1.intron1;Parent=g1190.t1;
OX377610.1_Thelaira_solivaga_genome_assembly,_chromosome:_1	AUGUSTUS	CDS	31992458	31992545	1	+	0	ID=g1190.t1.CDS2;Parent=g1190.t1;
OX377610.1_Thelaira_solivaga_genome_assembly,_chromosome:_1	AUGUSTUS	exon	31992458	31992545	.	+	.	ID=g1190.t1.exon2;Parent=g1190.t1;
OX377610.1_Thelaira_solivaga_genome_assembly,_chromosome:_1	AUGUSTUS	intron	31992546	31992615	1	+	.	ID=g1190.t1.intron2;Parent=g1190.t1;
OX377610.1_Thelaira_solivaga_genome_assembly,_chromosome:_1	AUGUSTUS	CDS	31992616	31993076	1	+	2	ID=g1190.t1.CDS3;Parent=g1190.t1;
OX377610.1_Thelaira_solivaga_genome_assembly,_chromosome:_1	AUGUSTUS	exon	31992616	31993076	.	+	.	ID=g1190.t1.exon3;Parent=g1190.t1;
OX377610.1_Thelaira_solivaga_genome_assembly,_chromosome:_1	AUGUSTUS	stop_codon	31993074	31993076	.	+	0	ID=g1190.t1.stop1;Parent=g1190.t1;
OX377610.1_Thelaira_solivaga_genome_assembly,_chromosome:_1	AUGUSTUS	gene	31994660	31999140	.	+	.	ID=g1191;
OX377610.1_Thelaira_solivaga_genome_assembly,_chromosome:_1	AUGUSTUS	mRNA	31994660	31999140	1	+	.	ID=g1191.t1;Parent=g1191;
OX377610.1_Thelaira_solivaga_genome_assembly,_chromosome:_1	AUGUSTUS	start_codon	31994660	31994662	.	+	0	ID=g1191.t1.start1;Parent=g1191.t1;
OX377610.1_Thelaira_solivaga_genome_assembly,_chromosome:_1	AUGUSTUS	CDS	31994660	31994749	1	+	0	ID=g1191.t1.CDS1;Parent=g1191.t1;
OX377610.1_Thelaira_solivaga_genome_assembly,_chromosome:_1	AUGUSTUS	exon	31994660	31994749	.	+	.	ID=g1191.t1.exon1;Parent=g1191.t1;
OX377610.1_Thelaira_solivaga_genome_assembly,_chromosome:_1	AUGUSTUS	intron	31994750	31994816	1	+	.	ID=g1191.t1.intron1;Parent=g1191.t1;
OX377610.1_Thelaira_solivaga_genome_assembly,_chromosome:_1	AUGUSTUS	CDS	31994817	31994931	1	+	0	ID=g1191.t1.CDS2;Parent=g1191.t1;
OX377610.1_Thelaira_solivaga_genome_assembly,_chromosome:_1	AUGUSTUS	exon	31994817	31994931	.	+	.	ID=g1191.t1.exon2;Parent=g1191.t1;
OX377610.1_Thelaira_solivaga_genome_assembly,_chromosome:_1	AUGUSTUS	intron	31994932	31998442	1	+	.	ID=g1191.t1.intron2;Parent=g1191.t1;
OX377610.1_Thelaira_solivaga_genome_assembly,_chromosome:_1	AUGUSTUS	CDS	31998443	31999140	1	+	2	ID=g1191.t1.CDS3;Parent=g1191.t1;
OX377610.1_Thelaira_solivaga_genome_assembly,_chromosome:_1	AUGUSTUS	exon	31998443	31999140	.	+	.	ID=g1191.t1.exon3;Parent=g1191.t1;
OX377610.1_Thelaira_solivaga_genome_assembly,_chromosome:_1	AUGUSTUS	stop_codon	31999138	31999140	.	+	0	ID=g1191.t1.stop1;Parent=g1191.t1;
OX377610.1_Thelaira_solivaga_genome_assembly,_chromosome:_1	AUGUSTUS	gene	32027791	32028816	.	-	.	ID=g1192;
OX377610.1_Thelaira_solivaga_genome_assembly,_chromosome:_1	AUGUSTUS	mRNA	32027791	32028816	1	-	.	ID=g1192.t1;Parent=g1192;
OX377610.1_Thelaira_solivaga_genome_assembly,_chromosome:_1	AUGUSTUS	stop_codon	32027791	32027793	.	-	0	ID=g1192.t1.stop1;Parent=g1192.t1;
OX377610.1_Thelaira_solivaga_genome_assembly,_chromosome:_1	AUGUSTUS	CDS	32027791	32028816	1	-	0	ID=g1192.t1.CDS1;Parent=g1192.t1;
OX377610.1_Thelaira_solivaga_genome_assembly,_chromosome:_1	AUGUSTUS	exon	32027791	32028816	.	-	.	ID=g1192.t1.exon1;Parent=g1192.t1;
OX377610.1_Thelaira_solivaga_genome_assembly,_chromosome:_1	AUGUSTUS	start_codon	32028814	32028816	.	-	0	ID=g1192.t1.start1;Parent=g1192.t1;
OX377610.1_Thelaira_solivaga_genome_assembly,_chromosome:_1	AUGUSTUS	gene	32092193	32099725	.	+	.	ID=g1193;
OX377610.1_Thelaira_solivaga_genome_assembly,_chromosome:_1	AUGUSTUS	mRNA	32092193	32099725	0.87	+	.	ID=g1193.t1;Parent=g1193;
OX377610.1_Thelaira_solivaga_genome_assembly,_chromosome:_1	AUGUSTUS	start_codon	32092193	32092195	.	+	0	ID=g1193.t1.start1;Parent=g1193.t1;
OX377610.1_Thelaira_solivaga_genome_assembly,_chromosome:_1	AUGUSTUS	CDS	32092193	32092360	1	+	0	ID=g1193.t1.CDS1;Parent=g1193.t1;
OX377610.1_Thelaira_solivaga_genome_assembly,_chromosome:_1	AUGUSTUS	exon	32092193	32092360	.	+	.	ID=g1193.t1.exon1;Parent=g1193.t1;
OX377610.1_Thelaira_solivaga_genome_assembly,_chromosome:_1	AUGUSTUS	intron	32092361	32092431	1	+	.	ID=g1193.t1.intron1;Parent=g1193.t1;
OX377610.1_Thelaira_solivaga_genome_assembly,_chromosome:_1	AUGUSTUS	CDS	32092432	32092675	1	+	0	ID=g1193.t1.CDS2;Parent=g1193.t1;
OX377610.1_Thelaira_solivaga_genome_assembly,_chromosome:_1	AUGUSTUS	exon	32092432	32092675	.	+	.	ID=g1193.t1.exon2;Parent=g1193.t1;
OX377610.1_Thelaira_solivaga_genome_assembly,_chromosome:_1	AUGUSTUS	intron	32092676	32092749	1	+	.	ID=g1193.t1.intron2;Parent=g1193.t1;
OX377610.1_Thelaira_solivaga_genome_assembly,_chromosome:_1	AUGUSTUS	CDS	32092750	32093039	1	+	2	ID=g1193.t1.CDS3;Parent=g1193.t1;
OX377610.1_Thelaira_solivaga_genome_assembly,_chromosome:_1	AUGUSTUS	exon	32092750	32093039	.	+	.	ID=g1193.t1.exon3;Parent=g1193.t1;
OX377610.1_Thelaira_solivaga_genome_assembly,_chromosome:_1	AUGUSTUS	intron	32093040	32093112	1	+	.	ID=g1193.t1.intron3;Parent=g1193.t1;
OX377610.1_Thelaira_solivaga_genome_assembly,_chromosome:_1	AUGUSTUS	CDS	32093113	32094103	1	+	0	ID=g1193.t1.CDS4;Parent=g1193.t1;
OX377610.1_Thelaira_solivaga_genome_assembly,_chromosome:_1	AUGUSTUS	exon	32093113	32094103	.	+	.	ID=g1193.t1.exon4;Parent=g1193.t1;
OX377610.1_Thelaira_solivaga_genome_assembly,_chromosome:_1	AUGUSTUS	intron	32094104	32095440	1	+	.	ID=g1193.t1.intron4;Parent=g1193.t1;
OX377610.1_Thelaira_solivaga_genome_assembly,_chromosome:_1	AUGUSTUS	CDS	32095441	32095629	0.98	+	2	ID=g1193.t1.CDS5;Parent=g1193.t1;
OX377610.1_Thelaira_solivaga_genome_assembly,_chromosome:_1	AUGUSTUS	exon	32095441	32095629	.	+	.	ID=g1193.t1.exon5;Parent=g1193.t1;
OX377610.1_Thelaira_solivaga_genome_assembly,_chromosome:_1	AUGUSTUS	intron	32095630	32099681	0.87	+	.	ID=g1193.t1.intron5;Parent=g1193.t1;
OX377610.1_Thelaira_solivaga_genome_assembly,_chromosome:_1	AUGUSTUS	CDS	32099682	32099725	0.88	+	2	ID=g1193.t1.CDS6;Parent=g1193.t1;
OX377610.1_Thelaira_solivaga_genome_assembly,_chromosome:_1	AUGUSTUS	exon	32099682	32099725	.	+	.	ID=g1193.t1.exon6;Parent=g1193.t1;
OX377610.1_Thelaira_solivaga_genome_assembly,_chromosome:_1	AUGUSTUS	stop_codon	32099723	32099725	.	+	0	ID=g1193.t1.stop1;Parent=g1193.t1;
OX377610.1_Thelaira_solivaga_genome_assembly,_chromosome:_1	AUGUSTUS	gene	32110449	32113367	.	+	.	ID=g1194;
OX377610.1_Thelaira_solivaga_genome_assembly,_chromosome:_1	AUGUSTUS	mRNA	32110449	32113367	1	+	.	ID=g1194.t1;Parent=g1194;
OX377610.1_Thelaira_solivaga_genome_assembly,_chromosome:_1	AUGUSTUS	start_codon	32110449	32110451	.	+	0	ID=g1194.t1.start1;Parent=g1194.t1;
OX377610.1_Thelaira_solivaga_genome_assembly,_chromosome:_1	AUGUSTUS	CDS	32110449	32110764	1	+	0	ID=g1194.t1.CDS1;Parent=g1194.t1;
OX377610.1_Thelaira_solivaga_genome_assembly,_chromosome:_1	AUGUSTUS	exon	32110449	32110764	.	+	.	ID=g1194.t1.exon1;Parent=g1194.t1;
OX377610.1_Thelaira_solivaga_genome_assembly,_chromosome:_1	AUGUSTUS	intron	32110765	32111563	1	+	.	ID=g1194.t1.intron1;Parent=g1194.t1;
OX377610.1_Thelaira_solivaga_genome_assembly,_chromosome:_1	AUGUSTUS	CDS	32111564	32111681	1	+	2	ID=g1194.t1.CDS2;Parent=g1194.t1;
OX377610.1_Thelaira_solivaga_genome_assembly,_chromosome:_1	AUGUSTUS	exon	32111564	32111681	.	+	.	ID=g1194.t1.exon2;Parent=g1194.t1;
OX377610.1_Thelaira_solivaga_genome_assembly,_chromosome:_1	AUGUSTUS	intron	32111682	32111879	1	+	.	ID=g1194.t1.intron2;Parent=g1194.t1;
OX377610.1_Thelaira_solivaga_genome_assembly,_chromosome:_1	AUGUSTUS	CDS	32111880	32111955	1	+	1	ID=g1194.t1.CDS3;Parent=g1194.t1;
OX377610.1_Thelaira_solivaga_genome_assembly,_chromosome:_1	AUGUSTUS	exon	32111880	32111955	.	+	.	ID=g1194.t1.exon3;Parent=g1194.t1;
OX377610.1_Thelaira_solivaga_genome_assembly,_chromosome:_1	AUGUSTUS	intron	32111956	32112709	1	+	.	ID=g1194.t1.intron3;Parent=g1194.t1;
OX377610.1_Thelaira_solivaga_genome_assembly,_chromosome:_1	AUGUSTUS	CDS	32112710	32112795	1	+	0	ID=g1194.t1.CDS4;Parent=g1194.t1;
OX377610.1_Thelaira_solivaga_genome_assembly,_chromosome:_1	AUGUSTUS	exon	32112710	32112795	.	+	.	ID=g1194.t1.exon4;Parent=g1194.t1;
OX377610.1_Thelaira_solivaga_genome_assembly,_chromosome:_1	AUGUSTUS	intron	32112796	32112864	1	+	.	ID=g1194.t1.intron4;Parent=g1194.t1;
OX377610.1_Thelaira_solivaga_genome_assembly,_chromosome:_1	AUGUSTUS	CDS	32112865	32112992	1	+	1	ID=g1194.t1.CDS5;Parent=g1194.t1;
OX377610.1_Thelaira_solivaga_genome_assembly,_chromosome:_1	AUGUSTUS	exon	32112865	32112992	.	+	.	ID=g1194.t1.exon5;Parent=g1194.t1;
OX377610.1_Thelaira_solivaga_genome_assembly,_chromosome:_1	AUGUSTUS	intron	32112993	32113056	1	+	.	ID=g1194.t1.intron5;Parent=g1194.t1;
OX377610.1_Thelaira_solivaga_genome_assembly,_chromosome:_1	AUGUSTUS	CDS	32113057	32113214	1	+	2	ID=g1194.t1.CDS6;Parent=g1194.t1;
OX377610.1_Thelaira_solivaga_genome_assembly,_chromosome:_1	AUGUSTUS	exon	32113057	32113214	.	+	.	ID=g1194.t1.exon6;Parent=g1194.t1;
OX377610.1_Thelaira_solivaga_genome_assembly,_chromosome:_1	AUGUSTUS	intron	32113215	32113280	1	+	.	ID=g1194.t1.intron6;Parent=g1194.t1;
OX377610.1_Thelaira_solivaga_genome_assembly,_chromosome:_1	AUGUSTUS	CDS	32113281	32113367	1	+	0	ID=g1194.t1.CDS7;Parent=g1194.t1;
OX377610.1_Thelaira_solivaga_genome_assembly,_chromosome:_1	AUGUSTUS	exon	32113281	32113367	.	+	.	ID=g1194.t1.exon7;Parent=g1194.t1;
OX377610.1_Thelaira_solivaga_genome_assembly,_chromosome:_1	AUGUSTUS	stop_codon	32113365	32113367	.	+	0	ID=g1194.t1.stop1;Parent=g1194.t1;
OX377610.1_Thelaira_solivaga_genome_assembly,_chromosome:_1	AUGUSTUS	gene	32116699	32116908	.	+	.	ID=g1195;
OX377610.1_Thelaira_solivaga_genome_assembly,_chromosome:_1	AUGUSTUS	mRNA	32116699	32116908	0.98	+	.	ID=g1195.t1;Parent=g1195;
OX377610.1_Thelaira_solivaga_genome_assembly,_chromosome:_1	AUGUSTUS	start_codon	32116699	32116701	.	+	0	ID=g1195.t1.start1;Parent=g1195.t1;
OX377610.1_Thelaira_solivaga_genome_assembly,_chromosome:_1	AUGUSTUS	CDS	32116699	32116908	0.98	+	0	ID=g1195.t1.CDS1;Parent=g1195.t1;
OX377610.1_Thelaira_solivaga_genome_assembly,_chromosome:_1	AUGUSTUS	exon	32116699	32116908	.	+	.	ID=g1195.t1.exon1;Parent=g1195.t1;
OX377610.1_Thelaira_solivaga_genome_assembly,_chromosome:_1	AUGUSTUS	stop_codon	32116906	32116908	.	+	0	ID=g1195.t1.stop1;Parent=g1195.t1;
OX377610.1_Thelaira_solivaga_genome_assembly,_chromosome:_1	AUGUSTUS	gene	32129374	32130911	.	+	.	ID=g1196;
OX377610.1_Thelaira_solivaga_genome_assembly,_chromosome:_1	AUGUSTUS	mRNA	32129374	32130911	1	+	.	ID=g1196.t1;Parent=g1196;
OX377610.1_Thelaira_solivaga_genome_assembly,_chromosome:_1	AUGUSTUS	start_codon	32129374	32129376	.	+	0	ID=g1196.t1.start1;Parent=g1196.t1;
OX377610.1_Thelaira_solivaga_genome_assembly,_chromosome:_1	AUGUSTUS	CDS	32129374	32129456	1	+	0	ID=g1196.t1.CDS1;Parent=g1196.t1;
OX377610.1_Thelaira_solivaga_genome_assembly,_chromosome:_1	AUGUSTUS	exon	32129374	32129456	.	+	.	ID=g1196.t1.exon1;Parent=g1196.t1;
OX377610.1_Thelaira_solivaga_genome_assembly,_chromosome:_1	AUGUSTUS	intron	32129457	32129551	1	+	.	ID=g1196.t1.intron1;Parent=g1196.t1;
OX377610.1_Thelaira_solivaga_genome_assembly,_chromosome:_1	AUGUSTUS	CDS	32129552	32129676	1	+	1	ID=g1196.t1.CDS2;Parent=g1196.t1;
OX377610.1_Thelaira_solivaga_genome_assembly,_chromosome:_1	AUGUSTUS	exon	32129552	32129676	.	+	.	ID=g1196.t1.exon2;Parent=g1196.t1;
OX377610.1_Thelaira_solivaga_genome_assembly,_chromosome:_1	AUGUSTUS	intron	32129677	32129737	1	+	.	ID=g1196.t1.intron2;Parent=g1196.t1;
OX377610.1_Thelaira_solivaga_genome_assembly,_chromosome:_1	AUGUSTUS	CDS	32129738	32129973	1	+	2	ID=g1196.t1.CDS3;Parent=g1196.t1;
OX377610.1_Thelaira_solivaga_genome_assembly,_chromosome:_1	AUGUSTUS	exon	32129738	32129973	.	+	.	ID=g1196.t1.exon3;Parent=g1196.t1;
OX377610.1_Thelaira_solivaga_genome_assembly,_chromosome:_1	AUGUSTUS	intron	32129974	32130048	1	+	.	ID=g1196.t1.intron3;Parent=g1196.t1;
OX377610.1_Thelaira_solivaga_genome_assembly,_chromosome:_1	AUGUSTUS	CDS	32130049	32130210	1	+	0	ID=g1196.t1.CDS4;Parent=g1196.t1;
OX377610.1_Thelaira_solivaga_genome_assembly,_chromosome:_1	AUGUSTUS	exon	32130049	32130210	.	+	.	ID=g1196.t1.exon4;Parent=g1196.t1;
OX377610.1_Thelaira_solivaga_genome_assembly,_chromosome:_1	AUGUSTUS	intron	32130211	32130452	1	+	.	ID=g1196.t1.intron4;Parent=g1196.t1;
OX377610.1_Thelaira_solivaga_genome_assembly,_chromosome:_1	AUGUSTUS	CDS	32130453	32130911	1	+	0	ID=g1196.t1.CDS5;Parent=g1196.t1;
OX377610.1_Thelaira_solivaga_genome_assembly,_chromosome:_1	AUGUSTUS	exon	32130453	32130911	.	+	.	ID=g1196.t1.exon5;Parent=g1196.t1;
OX377610.1_Thelaira_solivaga_genome_assembly,_chromosome:_1	AUGUSTUS	stop_codon	32130909	32130911	.	+	0	ID=g1196.t1.stop1;Parent=g1196.t1;
OX377610.1_Thelaira_solivaga_genome_assembly,_chromosome:_1	AUGUSTUS	gene	32134749	32139072	.	-	.	ID=g1197;
OX377610.1_Thelaira_solivaga_genome_assembly,_chromosome:_1	AUGUSTUS	mRNA	32134749	32139072	1	-	.	ID=g1197.t1;Parent=g1197;
OX377610.1_Thelaira_solivaga_genome_assembly,_chromosome:_1	AUGUSTUS	stop_codon	32134749	32134751	.	-	0	ID=g1197.t1.stop1;Parent=g1197.t1;
OX377610.1_Thelaira_solivaga_genome_assembly,_chromosome:_1	AUGUSTUS	CDS	32134749	32134891	1	-	2	ID=g1197.t1.CDS1;Parent=g1197.t1;
OX377610.1_Thelaira_solivaga_genome_assembly,_chromosome:_1	AUGUSTUS	exon	32134749	32134891	.	-	.	ID=g1197.t1.exon1;Parent=g1197.t1;
OX377610.1_Thelaira_solivaga_genome_assembly,_chromosome:_1	AUGUSTUS	intron	32134892	32136113	1	-	.	ID=g1197.t1.intron1;Parent=g1197.t1;
OX377610.1_Thelaira_solivaga_genome_assembly,_chromosome:_1	AUGUSTUS	CDS	32136114	32136881	1	-	2	ID=g1197.t1.CDS2;Parent=g1197.t1;
OX377610.1_Thelaira_solivaga_genome_assembly,_chromosome:_1	AUGUSTUS	exon	32136114	32136881	.	-	.	ID=g1197.t1.exon2;Parent=g1197.t1;
OX377610.1_Thelaira_solivaga_genome_assembly,_chromosome:_1	AUGUSTUS	intron	32136882	32136948	1	-	.	ID=g1197.t1.intron2;Parent=g1197.t1;
OX377610.1_Thelaira_solivaga_genome_assembly,_chromosome:_1	AUGUSTUS	CDS	32136949	32138759	1	-	1	ID=g1197.t1.CDS3;Parent=g1197.t1;
OX377610.1_Thelaira_solivaga_genome_assembly,_chromosome:_1	AUGUSTUS	exon	32136949	32138759	.	-	.	ID=g1197.t1.exon3;Parent=g1197.t1;
OX377610.1_Thelaira_solivaga_genome_assembly,_chromosome:_1	AUGUSTUS	intron	32138760	32138848	1	-	.	ID=g1197.t1.intron3;Parent=g1197.t1;
OX377610.1_Thelaira_solivaga_genome_assembly,_chromosome:_1	AUGUSTUS	CDS	32138849	32139072	1	-	0	ID=g1197.t1.CDS4;Parent=g1197.t1;
OX377610.1_Thelaira_solivaga_genome_assembly,_chromosome:_1	AUGUSTUS	exon	32138849	32139072	.	-	.	ID=g1197.t1.exon4;Parent=g1197.t1;
OX377610.1_Thelaira_solivaga_genome_assembly,_chromosome:_1	AUGUSTUS	start_codon	32139070	32139072	.	-	0	ID=g1197.t1.start1;Parent=g1197.t1;
OX377610.1_Thelaira_solivaga_genome_assembly,_chromosome:_1	AUGUSTUS	gene	32139736	32145094	.	+	.	ID=g1198;
OX377610.1_Thelaira_solivaga_genome_assembly,_chromosome:_1	AUGUSTUS	mRNA	32139736	32145094	1	+	.	ID=g1198.t1;Parent=g1198;
OX377610.1_Thelaira_solivaga_genome_assembly,_chromosome:_1	AUGUSTUS	start_codon	32139736	32139738	.	+	0	ID=g1198.t1.start1;Parent=g1198.t1;
OX377610.1_Thelaira_solivaga_genome_assembly,_chromosome:_1	AUGUSTUS	CDS	32139736	32139985	1	+	0	ID=g1198.t1.CDS1;Parent=g1198.t1;
OX377610.1_Thelaira_solivaga_genome_assembly,_chromosome:_1	AUGUSTUS	exon	32139736	32139985	.	+	.	ID=g1198.t1.exon1;Parent=g1198.t1;
OX377610.1_Thelaira_solivaga_genome_assembly,_chromosome:_1	AUGUSTUS	intron	32139986	32140062	1	+	.	ID=g1198.t1.intron1;Parent=g1198.t1;
OX377610.1_Thelaira_solivaga_genome_assembly,_chromosome:_1	AUGUSTUS	CDS	32140063	32141581	1	+	2	ID=g1198.t1.CDS2;Parent=g1198.t1;
OX377610.1_Thelaira_solivaga_genome_assembly,_chromosome:_1	AUGUSTUS	exon	32140063	32141581	.	+	.	ID=g1198.t1.exon2;Parent=g1198.t1;
OX377610.1_Thelaira_solivaga_genome_assembly,_chromosome:_1	AUGUSTUS	intron	32141582	32141865	1	+	.	ID=g1198.t1.intron2;Parent=g1198.t1;
OX377610.1_Thelaira_solivaga_genome_assembly,_chromosome:_1	AUGUSTUS	CDS	32141866	32143760	1	+	1	ID=g1198.t1.CDS3;Parent=g1198.t1;
OX377610.1_Thelaira_solivaga_genome_assembly,_chromosome:_1	AUGUSTUS	exon	32141866	32143760	.	+	.	ID=g1198.t1.exon3;Parent=g1198.t1;
OX377610.1_Thelaira_solivaga_genome_assembly,_chromosome:_1	AUGUSTUS	intron	32143761	32143828	1	+	.	ID=g1198.t1.intron3;Parent=g1198.t1;
OX377610.1_Thelaira_solivaga_genome_assembly,_chromosome:_1	AUGUSTUS	CDS	32143829	32144490	1	+	2	ID=g1198.t1.CDS4;Parent=g1198.t1;
OX377610.1_Thelaira_solivaga_genome_assembly,_chromosome:_1	AUGUSTUS	exon	32143829	32144490	.	+	.	ID=g1198.t1.exon4;Parent=g1198.t1;
OX377610.1_Thelaira_solivaga_genome_assembly,_chromosome:_1	AUGUSTUS	intron	32144491	32144561	1	+	.	ID=g1198.t1.intron4;Parent=g1198.t1;
OX377610.1_Thelaira_solivaga_genome_assembly,_chromosome:_1	AUGUSTUS	CDS	32144562	32144690	1	+	0	ID=g1198.t1.CDS5;Parent=g1198.t1;
OX377610.1_Thelaira_solivaga_genome_assembly,_chromosome:_1	AUGUSTUS	exon	32144562	32144690	.	+	.	ID=g1198.t1.exon5;Parent=g1198.t1;
OX377610.1_Thelaira_solivaga_genome_assembly,_chromosome:_1	AUGUSTUS	intron	32144691	32144803	1	+	.	ID=g1198.t1.intron5;Parent=g1198.t1;
OX377610.1_Thelaira_solivaga_genome_assembly,_chromosome:_1	AUGUSTUS	CDS	32144804	32145094	1	+	0	ID=g1198.t1.CDS6;Parent=g1198.t1;
OX377610.1_Thelaira_solivaga_genome_assembly,_chromosome:_1	AUGUSTUS	exon	32144804	32145094	.	+	.	ID=g1198.t1.exon6;Parent=g1198.t1;
OX377610.1_Thelaira_solivaga_genome_assembly,_chromosome:_1	AUGUSTUS	stop_codon	32145092	32145094	.	+	0	ID=g1198.t1.stop1;Parent=g1198.t1;
OX377610.1_Thelaira_solivaga_genome_assembly,_chromosome:_1	AUGUSTUS	gene	32146962	32156462	.	-	.	ID=g1199;
OX377610.1_Thelaira_solivaga_genome_assembly,_chromosome:_1	AUGUSTUS	mRNA	32146962	32156462	1	-	.	ID=g1199.t1;Parent=g1199;
OX377610.1_Thelaira_solivaga_genome_assembly,_chromosome:_1	AUGUSTUS	stop_codon	32146962	32146964	.	-	0	ID=g1199.t1.stop1;Parent=g1199.t1;
OX377610.1_Thelaira_solivaga_genome_assembly,_chromosome:_1	AUGUSTUS	CDS	32146962	32147158	1	-	2	ID=g1199.t1.CDS1;Parent=g1199.t1;
OX377610.1_Thelaira_solivaga_genome_assembly,_chromosome:_1	AUGUSTUS	exon	32146962	32147158	.	-	.	ID=g1199.t1.exon1;Parent=g1199.t1;
OX377610.1_Thelaira_solivaga_genome_assembly,_chromosome:_1	AUGUSTUS	intron	32147159	32147220	1	-	.	ID=g1199.t1.intron1;Parent=g1199.t1;
OX377610.1_Thelaira_solivaga_genome_assembly,_chromosome:_1	AUGUSTUS	CDS	32147221	32147560	1	-	0	ID=g1199.t1.CDS2;Parent=g1199.t1;
OX377610.1_Thelaira_solivaga_genome_assembly,_chromosome:_1	AUGUSTUS	exon	32147221	32147560	.	-	.	ID=g1199.t1.exon2;Parent=g1199.t1;
OX377610.1_Thelaira_solivaga_genome_assembly,_chromosome:_1	AUGUSTUS	intron	32147561	32147657	1	-	.	ID=g1199.t1.intron2;Parent=g1199.t1;
OX377610.1_Thelaira_solivaga_genome_assembly,_chromosome:_1	AUGUSTUS	CDS	32147658	32147822	1	-	0	ID=g1199.t1.CDS3;Parent=g1199.t1;
OX377610.1_Thelaira_solivaga_genome_assembly,_chromosome:_1	AUGUSTUS	exon	32147658	32147822	.	-	.	ID=g1199.t1.exon3;Parent=g1199.t1;
OX377610.1_Thelaira_solivaga_genome_assembly,_chromosome:_1	AUGUSTUS	intron	32147823	32147891	1	-	.	ID=g1199.t1.intron3;Parent=g1199.t1;
OX377610.1_Thelaira_solivaga_genome_assembly,_chromosome:_1	AUGUSTUS	CDS	32147892	32148527	1	-	0	ID=g1199.t1.CDS4;Parent=g1199.t1;
OX377610.1_Thelaira_solivaga_genome_assembly,_chromosome:_1	AUGUSTUS	exon	32147892	32148527	.	-	.	ID=g1199.t1.exon4;Parent=g1199.t1;
OX377610.1_Thelaira_solivaga_genome_assembly,_chromosome:_1	AUGUSTUS	intron	32148528	32148668	1	-	.	ID=g1199.t1.intron4;Parent=g1199.t1;
OX377610.1_Thelaira_solivaga_genome_assembly,_chromosome:_1	AUGUSTUS	CDS	32148669	32149553	1	-	0	ID=g1199.t1.CDS5;Parent=g1199.t1;
OX377610.1_Thelaira_solivaga_genome_assembly,_chromosome:_1	AUGUSTUS	exon	32148669	32149553	.	-	.	ID=g1199.t1.exon5;Parent=g1199.t1;
OX377610.1_Thelaira_solivaga_genome_assembly,_chromosome:_1	AUGUSTUS	intron	32149554	32149643	1	-	.	ID=g1199.t1.intron5;Parent=g1199.t1;
OX377610.1_Thelaira_solivaga_genome_assembly,_chromosome:_1	AUGUSTUS	CDS	32149644	32149808	1	-	0	ID=g1199.t1.CDS6;Parent=g1199.t1;
OX377610.1_Thelaira_solivaga_genome_assembly,_chromosome:_1	AUGUSTUS	exon	32149644	32149808	.	-	.	ID=g1199.t1.exon6;Parent=g1199.t1;
OX377610.1_Thelaira_solivaga_genome_assembly,_chromosome:_1	AUGUSTUS	intron	32149809	32150635	1	-	.	ID=g1199.t1.intron6;Parent=g1199.t1;
OX377610.1_Thelaira_solivaga_genome_assembly,_chromosome:_1	AUGUSTUS	CDS	32150636	32150744	1	-	1	ID=g1199.t1.CDS7;Parent=g1199.t1;
OX377610.1_Thelaira_solivaga_genome_assembly,_chromosome:_1	AUGUSTUS	exon	32150636	32150744	.	-	.	ID=g1199.t1.exon7;Parent=g1199.t1;
OX377610.1_Thelaira_solivaga_genome_assembly,_chromosome:_1	AUGUSTUS	intron	32150745	32156349	1	-	.	ID=g1199.t1.intron7;Parent=g1199.t1;
OX377610.1_Thelaira_solivaga_genome_assembly,_chromosome:_1	AUGUSTUS	CDS	32156350	32156462	1	-	0	ID=g1199.t1.CDS8;Parent=g1199.t1;
OX377610.1_Thelaira_solivaga_genome_assembly,_chromosome:_1	AUGUSTUS	exon	32156350	32156462	.	-	.	ID=g1199.t1.exon8;Parent=g1199.t1;
OX377610.1_Thelaira_solivaga_genome_assembly,_chromosome:_1	AUGUSTUS	start_codon	32156460	32156462	.	-	0	ID=g1199.t1.start1;Parent=g1199.t1;
OX377610.1_Thelaira_solivaga_genome_assembly,_chromosome:_1	AUGUSTUS	mRNA	32146962	32150026	1	-	.	ID=g1199.t2;Parent=g1199;
OX377610.1_Thelaira_solivaga_genome_assembly,_chromosome:_1	AUGUSTUS	stop_codon	32146962	32146964	.	-	0	ID=g1199.t2.stop1;Parent=g1199.t2;
OX377610.1_Thelaira_solivaga_genome_assembly,_chromosome:_1	AUGUSTUS	CDS	32146962	32147158	1	-	2	ID=g1199.t2.CDS1;Parent=g1199.t2;
OX377610.1_Thelaira_solivaga_genome_assembly,_chromosome:_1	AUGUSTUS	exon	32146962	32147158	.	-	.	ID=g1199.t2.exon1;Parent=g1199.t2;
OX377610.1_Thelaira_solivaga_genome_assembly,_chromosome:_1	AUGUSTUS	intron	32147159	32147220	1	-	.	ID=g1199.t2.intron1;Parent=g1199.t2;
OX377610.1_Thelaira_solivaga_genome_assembly,_chromosome:_1	AUGUSTUS	CDS	32147221	32147560	1	-	0	ID=g1199.t2.CDS2;Parent=g1199.t2;
OX377610.1_Thelaira_solivaga_genome_assembly,_chromosome:_1	AUGUSTUS	exon	32147221	32147560	.	-	.	ID=g1199.t2.exon2;Parent=g1199.t2;
OX377610.1_Thelaira_solivaga_genome_assembly,_chromosome:_1	AUGUSTUS	intron	32147561	32147657	1	-	.	ID=g1199.t2.intron2;Parent=g1199.t2;
OX377610.1_Thelaira_solivaga_genome_assembly,_chromosome:_1	AUGUSTUS	CDS	32147658	32147822	1	-	0	ID=g1199.t2.CDS3;Parent=g1199.t2;
OX377610.1_Thelaira_solivaga_genome_assembly,_chromosome:_1	AUGUSTUS	exon	32147658	32147822	.	-	.	ID=g1199.t2.exon3;Parent=g1199.t2;
OX377610.1_Thelaira_solivaga_genome_assembly,_chromosome:_1	AUGUSTUS	intron	32147823	32147891	1	-	.	ID=g1199.t2.intron3;Parent=g1199.t2;
OX377610.1_Thelaira_solivaga_genome_assembly,_chromosome:_1	AUGUSTUS	CDS	32147892	32148527	1	-	0	ID=g1199.t2.CDS4;Parent=g1199.t2;
OX377610.1_Thelaira_solivaga_genome_assembly,_chromosome:_1	AUGUSTUS	exon	32147892	32148527	.	-	.	ID=g1199.t2.exon4;Parent=g1199.t2;
OX377610.1_Thelaira_solivaga_genome_assembly,_chromosome:_1	AUGUSTUS	intron	32148528	32148668	1	-	.	ID=g1199.t2.intron4;Parent=g1199.t2;
OX377610.1_Thelaira_solivaga_genome_assembly,_chromosome:_1	AUGUSTUS	CDS	32148669	32149553	1	-	0	ID=g1199.t2.CDS5;Parent=g1199.t2;
OX377610.1_Thelaira_solivaga_genome_assembly,_chromosome:_1	AUGUSTUS	exon	32148669	32149553	.	-	.	ID=g1199.t2.exon5;Parent=g1199.t2;
OX377610.1_Thelaira_solivaga_genome_assembly,_chromosome:_1	AUGUSTUS	intron	32149554	32149643	1	-	.	ID=g1199.t2.intron5;Parent=g1199.t2;
OX377610.1_Thelaira_solivaga_genome_assembly,_chromosome:_1	AUGUSTUS	CDS	32149644	32149808	1	-	0	ID=g1199.t2.CDS6;Parent=g1199.t2;
OX377610.1_Thelaira_solivaga_genome_assembly,_chromosome:_1	AUGUSTUS	exon	32149644	32149808	.	-	.	ID=g1199.t2.exon6;Parent=g1199.t2;
OX377610.1_Thelaira_solivaga_genome_assembly,_chromosome:_1	AUGUSTUS	intron	32149809	32149990	1	-	.	ID=g1199.t2.intron6;Parent=g1199.t2;
OX377610.1_Thelaira_solivaga_genome_assembly,_chromosome:_1	AUGUSTUS	CDS	32149991	32150026	1	-	0	ID=g1199.t2.CDS7;Parent=g1199.t2;
OX377610.1_Thelaira_solivaga_genome_assembly,_chromosome:_1	AUGUSTUS	exon	32149991	32150026	.	-	.	ID=g1199.t2.exon7;Parent=g1199.t2;
OX377610.1_Thelaira_solivaga_genome_assembly,_chromosome:_1	AUGUSTUS	start_codon	32150024	32150026	.	-	0	ID=g1199.t2.start1;Parent=g1199.t2;
OX377610.1_Thelaira_solivaga_genome_assembly,_chromosome:_1	AUGUSTUS	gene	32159575	32161452	.	-	.	ID=g1200;
OX377610.1_Thelaira_solivaga_genome_assembly,_chromosome:_1	AUGUSTUS	mRNA	32159575	32161452	0.99	-	.	ID=g1200.t1;Parent=g1200;
OX377610.1_Thelaira_solivaga_genome_assembly,_chromosome:_1	AUGUSTUS	stop_codon	32159575	32159577	.	-	0	ID=g1200.t1.stop1;Parent=g1200.t1;
OX377610.1_Thelaira_solivaga_genome_assembly,_chromosome:_1	AUGUSTUS	CDS	32159575	32160231	1	-	0	ID=g1200.t1.CDS1;Parent=g1200.t1;
OX377610.1_Thelaira_solivaga_genome_assembly,_chromosome:_1	AUGUSTUS	exon	32159575	32160231	.	-	.	ID=g1200.t1.exon1;Parent=g1200.t1;
OX377610.1_Thelaira_solivaga_genome_assembly,_chromosome:_1	AUGUSTUS	intron	32160232	32160649	1	-	.	ID=g1200.t1.intron1;Parent=g1200.t1;
OX377610.1_Thelaira_solivaga_genome_assembly,_chromosome:_1	AUGUSTUS	CDS	32160650	32161020	1	-	2	ID=g1200.t1.CDS2;Parent=g1200.t1;
OX377610.1_Thelaira_solivaga_genome_assembly,_chromosome:_1	AUGUSTUS	exon	32160650	32161020	.	-	.	ID=g1200.t1.exon2;Parent=g1200.t1;
OX377610.1_Thelaira_solivaga_genome_assembly,_chromosome:_1	AUGUSTUS	intron	32161021	32161076	1	-	.	ID=g1200.t1.intron2;Parent=g1200.t1;
OX377610.1_Thelaira_solivaga_genome_assembly,_chromosome:_1	AUGUSTUS	CDS	32161077	32161257	0.99	-	0	ID=g1200.t1.CDS3;Parent=g1200.t1;
OX377610.1_Thelaira_solivaga_genome_assembly,_chromosome:_1	AUGUSTUS	exon	32161077	32161257	.	-	.	ID=g1200.t1.exon3;Parent=g1200.t1;
OX377610.1_Thelaira_solivaga_genome_assembly,_chromosome:_1	AUGUSTUS	intron	32161258	32161449	0.99	-	.	ID=g1200.t1.intron3;Parent=g1200.t1;
OX377610.1_Thelaira_solivaga_genome_assembly,_chromosome:_1	AUGUSTUS	CDS	32161450	32161452	0.99	-	0	ID=g1200.t1.CDS4;Parent=g1200.t1;
OX377610.1_Thelaira_solivaga_genome_assembly,_chromosome:_1	AUGUSTUS	exon	32161450	32161452	.	-	.	ID=g1200.t1.exon4;Parent=g1200.t1;
OX377610.1_Thelaira_solivaga_genome_assembly,_chromosome:_1	AUGUSTUS	start_codon	32161450	32161452	.	-	0	ID=g1200.t1.start1;Parent=g1200.t1;
OX377610.1_Thelaira_solivaga_genome_assembly,_chromosome:_1	AUGUSTUS	gene	32161813	32162770	.	+	.	ID=g1201;
OX377610.1_Thelaira_solivaga_genome_assembly,_chromosome:_1	AUGUSTUS	mRNA	32161813	32162770	1	+	.	ID=g1201.t1;Parent=g1201;
OX377610.1_Thelaira_solivaga_genome_assembly,_chromosome:_1	AUGUSTUS	start_codon	32161813	32161815	.	+	0	ID=g1201.t1.start1;Parent=g1201.t1;
OX377610.1_Thelaira_solivaga_genome_assembly,_chromosome:_1	AUGUSTUS	CDS	32161813	32161887	1	+	0	ID=g1201.t1.CDS1;Parent=g1201.t1;
OX377610.1_Thelaira_solivaga_genome_assembly,_chromosome:_1	AUGUSTUS	exon	32161813	32161887	.	+	.	ID=g1201.t1.exon1;Parent=g1201.t1;
OX377610.1_Thelaira_solivaga_genome_assembly,_chromosome:_1	AUGUSTUS	intron	32161888	32162080	1	+	.	ID=g1201.t1.intron1;Parent=g1201.t1;
OX377610.1_Thelaira_solivaga_genome_assembly,_chromosome:_1	AUGUSTUS	CDS	32162081	32162770	1	+	0	ID=g1201.t1.CDS2;Parent=g1201.t1;
OX377610.1_Thelaira_solivaga_genome_assembly,_chromosome:_1	AUGUSTUS	exon	32162081	32162770	.	+	.	ID=g1201.t1.exon2;Parent=g1201.t1;
OX377610.1_Thelaira_solivaga_genome_assembly,_chromosome:_1	AUGUSTUS	stop_codon	32162768	32162770	.	+	0	ID=g1201.t1.stop1;Parent=g1201.t1;
OX377610.1_Thelaira_solivaga_genome_assembly,_chromosome:_1	AUGUSTUS	gene	32164433	32167017	.	+	.	ID=g1202;
OX377610.1_Thelaira_solivaga_genome_assembly,_chromosome:_1	AUGUSTUS	mRNA	32164433	32167017	1	+	.	ID=g1202.t1;Parent=g1202;
OX377610.1_Thelaira_solivaga_genome_assembly,_chromosome:_1	AUGUSTUS	start_codon	32164433	32164435	.	+	0	ID=g1202.t1.start1;Parent=g1202.t1;
OX377610.1_Thelaira_solivaga_genome_assembly,_chromosome:_1	AUGUSTUS	CDS	32164433	32164675	1	+	0	ID=g1202.t1.CDS1;Parent=g1202.t1;
OX377610.1_Thelaira_solivaga_genome_assembly,_chromosome:_1	AUGUSTUS	exon	32164433	32164675	.	+	.	ID=g1202.t1.exon1;Parent=g1202.t1;
OX377610.1_Thelaira_solivaga_genome_assembly,_chromosome:_1	AUGUSTUS	intron	32164676	32165558	1	+	.	ID=g1202.t1.intron1;Parent=g1202.t1;
OX377610.1_Thelaira_solivaga_genome_assembly,_chromosome:_1	AUGUSTUS	CDS	32165559	32166511	1	+	0	ID=g1202.t1.CDS2;Parent=g1202.t1;
OX377610.1_Thelaira_solivaga_genome_assembly,_chromosome:_1	AUGUSTUS	exon	32165559	32166511	.	+	.	ID=g1202.t1.exon2;Parent=g1202.t1;
OX377610.1_Thelaira_solivaga_genome_assembly,_chromosome:_1	AUGUSTUS	intron	32166512	32166716	1	+	.	ID=g1202.t1.intron2;Parent=g1202.t1;
OX377610.1_Thelaira_solivaga_genome_assembly,_chromosome:_1	AUGUSTUS	CDS	32166717	32167017	1	+	1	ID=g1202.t1.CDS3;Parent=g1202.t1;
OX377610.1_Thelaira_solivaga_genome_assembly,_chromosome:_1	AUGUSTUS	exon	32166717	32167017	.	+	.	ID=g1202.t1.exon3;Parent=g1202.t1;
OX377610.1_Thelaira_solivaga_genome_assembly,_chromosome:_1	AUGUSTUS	stop_codon	32167015	32167017	.	+	0	ID=g1202.t1.stop1;Parent=g1202.t1;
OX377610.1_Thelaira_solivaga_genome_assembly,_chromosome:_1	AUGUSTUS	gene	32171328	32175190	.	-	.	ID=g1203;
OX377610.1_Thelaira_solivaga_genome_assembly,_chromosome:_1	AUGUSTUS	mRNA	32171328	32175190	1	-	.	ID=g1203.t1;Parent=g1203;
OX377610.1_Thelaira_solivaga_genome_assembly,_chromosome:_1	AUGUSTUS	stop_codon	32171328	32171330	.	-	0	ID=g1203.t1.stop1;Parent=g1203.t1;
OX377610.1_Thelaira_solivaga_genome_assembly,_chromosome:_1	AUGUSTUS	CDS	32171328	32171631	1	-	1	ID=g1203.t1.CDS1;Parent=g1203.t1;
OX377610.1_Thelaira_solivaga_genome_assembly,_chromosome:_1	AUGUSTUS	exon	32171328	32171631	.	-	.	ID=g1203.t1.exon1;Parent=g1203.t1;
OX377610.1_Thelaira_solivaga_genome_assembly,_chromosome:_1	AUGUSTUS	intron	32171632	32171839	1	-	.	ID=g1203.t1.intron1;Parent=g1203.t1;
OX377610.1_Thelaira_solivaga_genome_assembly,_chromosome:_1	AUGUSTUS	CDS	32171840	32172484	1	-	1	ID=g1203.t1.CDS2;Parent=g1203.t1;
OX377610.1_Thelaira_solivaga_genome_assembly,_chromosome:_1	AUGUSTUS	exon	32171840	32172484	.	-	.	ID=g1203.t1.exon2;Parent=g1203.t1;
OX377610.1_Thelaira_solivaga_genome_assembly,_chromosome:_1	AUGUSTUS	intron	32172485	32172611	1	-	.	ID=g1203.t1.intron2;Parent=g1203.t1;
OX377610.1_Thelaira_solivaga_genome_assembly,_chromosome:_1	AUGUSTUS	CDS	32172612	32172749	1	-	1	ID=g1203.t1.CDS3;Parent=g1203.t1;
OX377610.1_Thelaira_solivaga_genome_assembly,_chromosome:_1	AUGUSTUS	exon	32172612	32172749	.	-	.	ID=g1203.t1.exon3;Parent=g1203.t1;
OX377610.1_Thelaira_solivaga_genome_assembly,_chromosome:_1	AUGUSTUS	intron	32172750	32172809	1	-	.	ID=g1203.t1.intron3;Parent=g1203.t1;
OX377610.1_Thelaira_solivaga_genome_assembly,_chromosome:_1	AUGUSTUS	CDS	32172810	32173120	1	-	0	ID=g1203.t1.CDS4;Parent=g1203.t1;
OX377610.1_Thelaira_solivaga_genome_assembly,_chromosome:_1	AUGUSTUS	exon	32172810	32173120	.	-	.	ID=g1203.t1.exon4;Parent=g1203.t1;
OX377610.1_Thelaira_solivaga_genome_assembly,_chromosome:_1	AUGUSTUS	intron	32173121	32173177	1	-	.	ID=g1203.t1.intron4;Parent=g1203.t1;
OX377610.1_Thelaira_solivaga_genome_assembly,_chromosome:_1	AUGUSTUS	CDS	32173178	32173555	1	-	0	ID=g1203.t1.CDS5;Parent=g1203.t1;
OX377610.1_Thelaira_solivaga_genome_assembly,_chromosome:_1	AUGUSTUS	exon	32173178	32173555	.	-	.	ID=g1203.t1.exon5;Parent=g1203.t1;
OX377610.1_Thelaira_solivaga_genome_assembly,_chromosome:_1	AUGUSTUS	intron	32173556	32173615	1	-	.	ID=g1203.t1.intron5;Parent=g1203.t1;
OX377610.1_Thelaira_solivaga_genome_assembly,_chromosome:_1	AUGUSTUS	CDS	32173616	32173800	1	-	2	ID=g1203.t1.CDS6;Parent=g1203.t1;
OX377610.1_Thelaira_solivaga_genome_assembly,_chromosome:_1	AUGUSTUS	exon	32173616	32173800	.	-	.	ID=g1203.t1.exon6;Parent=g1203.t1;
OX377610.1_Thelaira_solivaga_genome_assembly,_chromosome:_1	AUGUSTUS	intron	32173801	32173983	1	-	.	ID=g1203.t1.intron6;Parent=g1203.t1;
OX377610.1_Thelaira_solivaga_genome_assembly,_chromosome:_1	AUGUSTUS	CDS	32173984	32174254	1	-	0	ID=g1203.t1.CDS7;Parent=g1203.t1;
OX377610.1_Thelaira_solivaga_genome_assembly,_chromosome:_1	AUGUSTUS	exon	32173984	32174254	.	-	.	ID=g1203.t1.exon7;Parent=g1203.t1;
OX377610.1_Thelaira_solivaga_genome_assembly,_chromosome:_1	AUGUSTUS	intron	32174255	32174878	1	-	.	ID=g1203.t1.intron7;Parent=g1203.t1;
OX377610.1_Thelaira_solivaga_genome_assembly,_chromosome:_1	AUGUSTUS	CDS	32174879	32175190	1	-	0	ID=g1203.t1.CDS8;Parent=g1203.t1;
OX377610.1_Thelaira_solivaga_genome_assembly,_chromosome:_1	AUGUSTUS	exon	32174879	32175190	.	-	.	ID=g1203.t1.exon8;Parent=g1203.t1;
OX377610.1_Thelaira_solivaga_genome_assembly,_chromosome:_1	AUGUSTUS	start_codon	32175188	32175190	.	-	0	ID=g1203.t1.start1;Parent=g1203.t1;
OX377610.1_Thelaira_solivaga_genome_assembly,_chromosome:_1	AUGUSTUS	gene	32179532	32186479	.	+	.	ID=g1204;
OX377610.1_Thelaira_solivaga_genome_assembly,_chromosome:_1	AUGUSTUS	mRNA	32179532	32186479	1	+	.	ID=g1204.t1;Parent=g1204;
OX377610.1_Thelaira_solivaga_genome_assembly,_chromosome:_1	AUGUSTUS	start_codon	32179532	32179534	.	+	0	ID=g1204.t1.start1;Parent=g1204.t1;
OX377610.1_Thelaira_solivaga_genome_assembly,_chromosome:_1	AUGUSTUS	CDS	32179532	32179676	1	+	0	ID=g1204.t1.CDS1;Parent=g1204.t1;
OX377610.1_Thelaira_solivaga_genome_assembly,_chromosome:_1	AUGUSTUS	exon	32179532	32179676	.	+	.	ID=g1204.t1.exon1;Parent=g1204.t1;
OX377610.1_Thelaira_solivaga_genome_assembly,_chromosome:_1	AUGUSTUS	intron	32179677	32179756	1	+	.	ID=g1204.t1.intron1;Parent=g1204.t1;
OX377610.1_Thelaira_solivaga_genome_assembly,_chromosome:_1	AUGUSTUS	CDS	32179757	32179937	1	+	2	ID=g1204.t1.CDS2;Parent=g1204.t1;
OX377610.1_Thelaira_solivaga_genome_assembly,_chromosome:_1	AUGUSTUS	exon	32179757	32179937	.	+	.	ID=g1204.t1.exon2;Parent=g1204.t1;
OX377610.1_Thelaira_solivaga_genome_assembly,_chromosome:_1	AUGUSTUS	intron	32179938	32185797	1	+	.	ID=g1204.t1.intron2;Parent=g1204.t1;
OX377610.1_Thelaira_solivaga_genome_assembly,_chromosome:_1	AUGUSTUS	CDS	32185798	32186479	1	+	1	ID=g1204.t1.CDS3;Parent=g1204.t1;
OX377610.1_Thelaira_solivaga_genome_assembly,_chromosome:_1	AUGUSTUS	exon	32185798	32186479	.	+	.	ID=g1204.t1.exon3;Parent=g1204.t1;
OX377610.1_Thelaira_solivaga_genome_assembly,_chromosome:_1	AUGUSTUS	stop_codon	32186477	32186479	.	+	0	ID=g1204.t1.stop1;Parent=g1204.t1;
OX377610.1_Thelaira_solivaga_genome_assembly,_chromosome:_1	AUGUSTUS	gene	32188395	32203170	.	-	.	ID=g1205;
OX377610.1_Thelaira_solivaga_genome_assembly,_chromosome:_1	AUGUSTUS	mRNA	32188395	32203170	0.98	-	.	ID=g1205.t1;Parent=g1205;
OX377610.1_Thelaira_solivaga_genome_assembly,_chromosome:_1	AUGUSTUS	stop_codon	32188395	32188397	.	-	0	ID=g1205.t1.stop1;Parent=g1205.t1;
OX377610.1_Thelaira_solivaga_genome_assembly,_chromosome:_1	AUGUSTUS	CDS	32188395	32188947	1	-	1	ID=g1205.t1.CDS1;Parent=g1205.t1;
OX377610.1_Thelaira_solivaga_genome_assembly,_chromosome:_1	AUGUSTUS	exon	32188395	32188947	.	-	.	ID=g1205.t1.exon1;Parent=g1205.t1;
OX377610.1_Thelaira_solivaga_genome_assembly,_chromosome:_1	AUGUSTUS	intron	32188948	32190009	1	-	.	ID=g1205.t1.intron1;Parent=g1205.t1;
OX377610.1_Thelaira_solivaga_genome_assembly,_chromosome:_1	AUGUSTUS	CDS	32190010	32190631	1	-	2	ID=g1205.t1.CDS2;Parent=g1205.t1;
OX377610.1_Thelaira_solivaga_genome_assembly,_chromosome:_1	AUGUSTUS	exon	32190010	32190631	.	-	.	ID=g1205.t1.exon2;Parent=g1205.t1;
OX377610.1_Thelaira_solivaga_genome_assembly,_chromosome:_1	AUGUSTUS	intron	32190632	32196851	1	-	.	ID=g1205.t1.intron2;Parent=g1205.t1;
OX377610.1_Thelaira_solivaga_genome_assembly,_chromosome:_1	AUGUSTUS	CDS	32196852	32196898	1	-	1	ID=g1205.t1.CDS3;Parent=g1205.t1;
OX377610.1_Thelaira_solivaga_genome_assembly,_chromosome:_1	AUGUSTUS	exon	32196852	32196898	.	-	.	ID=g1205.t1.exon3;Parent=g1205.t1;
OX377610.1_Thelaira_solivaga_genome_assembly,_chromosome:_1	AUGUSTUS	intron	32196899	32199742	1	-	.	ID=g1205.t1.intron3;Parent=g1205.t1;
OX377610.1_Thelaira_solivaga_genome_assembly,_chromosome:_1	AUGUSTUS	CDS	32199743	32199824	1	-	2	ID=g1205.t1.CDS4;Parent=g1205.t1;
OX377610.1_Thelaira_solivaga_genome_assembly,_chromosome:_1	AUGUSTUS	exon	32199743	32199824	.	-	.	ID=g1205.t1.exon4;Parent=g1205.t1;
OX377610.1_Thelaira_solivaga_genome_assembly,_chromosome:_1	AUGUSTUS	intron	32199825	32201666	1	-	.	ID=g1205.t1.intron4;Parent=g1205.t1;
OX377610.1_Thelaira_solivaga_genome_assembly,_chromosome:_1	AUGUSTUS	CDS	32201667	32201861	1	-	2	ID=g1205.t1.CDS5;Parent=g1205.t1;
OX377610.1_Thelaira_solivaga_genome_assembly,_chromosome:_1	AUGUSTUS	exon	32201667	32201861	.	-	.	ID=g1205.t1.exon5;Parent=g1205.t1;
OX377610.1_Thelaira_solivaga_genome_assembly,_chromosome:_1	AUGUSTUS	intron	32201862	32201916	1	-	.	ID=g1205.t1.intron5;Parent=g1205.t1;
OX377610.1_Thelaira_solivaga_genome_assembly,_chromosome:_1	AUGUSTUS	CDS	32201917	32202385	1	-	0	ID=g1205.t1.CDS6;Parent=g1205.t1;
OX377610.1_Thelaira_solivaga_genome_assembly,_chromosome:_1	AUGUSTUS	exon	32201917	32202385	.	-	.	ID=g1205.t1.exon6;Parent=g1205.t1;
OX377610.1_Thelaira_solivaga_genome_assembly,_chromosome:_1	AUGUSTUS	intron	32202386	32203104	0.98	-	.	ID=g1205.t1.intron6;Parent=g1205.t1;
OX377610.1_Thelaira_solivaga_genome_assembly,_chromosome:_1	AUGUSTUS	CDS	32203105	32203170	0.98	-	0	ID=g1205.t1.CDS7;Parent=g1205.t1;
OX377610.1_Thelaira_solivaga_genome_assembly,_chromosome:_1	AUGUSTUS	exon	32203105	32203170	.	-	.	ID=g1205.t1.exon7;Parent=g1205.t1;
OX377610.1_Thelaira_solivaga_genome_assembly,_chromosome:_1	AUGUSTUS	start_codon	32203168	32203170	.	-	0	ID=g1205.t1.start1;Parent=g1205.t1;
OX377610.1_Thelaira_solivaga_genome_assembly,_chromosome:_1	AUGUSTUS	gene	32211656	32217140	.	+	.	ID=g1206;
OX377610.1_Thelaira_solivaga_genome_assembly,_chromosome:_1	AUGUSTUS	mRNA	32211656	32217140	1	+	.	ID=g1206.t1;Parent=g1206;
OX377610.1_Thelaira_solivaga_genome_assembly,_chromosome:_1	AUGUSTUS	start_codon	32211656	32211658	.	+	0	ID=g1206.t1.start1;Parent=g1206.t1;
OX377610.1_Thelaira_solivaga_genome_assembly,_chromosome:_1	AUGUSTUS	CDS	32211656	32211779	1	+	0	ID=g1206.t1.CDS1;Parent=g1206.t1;
OX377610.1_Thelaira_solivaga_genome_assembly,_chromosome:_1	AUGUSTUS	exon	32211656	32211779	.	+	.	ID=g1206.t1.exon1;Parent=g1206.t1;
OX377610.1_Thelaira_solivaga_genome_assembly,_chromosome:_1	AUGUSTUS	intron	32211780	32215820	1	+	.	ID=g1206.t1.intron1;Parent=g1206.t1;
OX377610.1_Thelaira_solivaga_genome_assembly,_chromosome:_1	AUGUSTUS	CDS	32215821	32216495	1	+	2	ID=g1206.t1.CDS2;Parent=g1206.t1;
OX377610.1_Thelaira_solivaga_genome_assembly,_chromosome:_1	AUGUSTUS	exon	32215821	32216495	.	+	.	ID=g1206.t1.exon2;Parent=g1206.t1;
OX377610.1_Thelaira_solivaga_genome_assembly,_chromosome:_1	AUGUSTUS	intron	32216496	32216559	1	+	.	ID=g1206.t1.intron2;Parent=g1206.t1;
OX377610.1_Thelaira_solivaga_genome_assembly,_chromosome:_1	AUGUSTUS	CDS	32216560	32217140	1	+	2	ID=g1206.t1.CDS3;Parent=g1206.t1;
OX377610.1_Thelaira_solivaga_genome_assembly,_chromosome:_1	AUGUSTUS	exon	32216560	32217140	.	+	.	ID=g1206.t1.exon3;Parent=g1206.t1;
OX377610.1_Thelaira_solivaga_genome_assembly,_chromosome:_1	AUGUSTUS	stop_codon	32217138	32217140	.	+	0	ID=g1206.t1.stop1;Parent=g1206.t1;
OX377610.1_Thelaira_solivaga_genome_assembly,_chromosome:_1	GeneMark.hmm3	mRNA	32215889	32217140	.	+	.	ID=g1206.t2;Parent=g1206;
OX377610.1_Thelaira_solivaga_genome_assembly,_chromosome:_1	GeneMark.hmm3	start_codon	32215889	32215891	.	+	0	ID=g1206.t2.start1;Parent=g1206.t2;
OX377610.1_Thelaira_solivaga_genome_assembly,_chromosome:_1	GeneMark.hmm3	CDS	32215889	32216495	.	+	0	ID=g1206.t2.CDS1;Parent=g1206.t2;
OX377610.1_Thelaira_solivaga_genome_assembly,_chromosome:_1	GeneMark.hmm3	exon	32215889	32216495	0	+	.	ID=g1206.t2.exon1;Parent=g1206.t2;
OX377610.1_Thelaira_solivaga_genome_assembly,_chromosome:_1	GeneMark.hmm3	intron	32216496	32216559	.	+	2	ID=g1206.t2.intron1;Parent=g1206.t2;
OX377610.1_Thelaira_solivaga_genome_assembly,_chromosome:_1	GeneMark.hmm3	CDS	32216560	32217140	.	+	2	ID=g1206.t2.CDS2;Parent=g1206.t2;
OX377610.1_Thelaira_solivaga_genome_assembly,_chromosome:_1	GeneMark.hmm3	exon	32216560	32217140	0	+	.	ID=g1206.t2.exon2;Parent=g1206.t2;
OX377610.1_Thelaira_solivaga_genome_assembly,_chromosome:_1	GeneMark.hmm3	stop_codon	32217138	32217140	.	+	0	ID=g1206.t2.stop1;Parent=g1206.t2;
OX377610.1_Thelaira_solivaga_genome_assembly,_chromosome:_1	AUGUSTUS	gene	32230976	32231347	.	-	.	ID=g1207;
OX377610.1_Thelaira_solivaga_genome_assembly,_chromosome:_1	AUGUSTUS	mRNA	32230976	32231347	1	-	.	ID=g1207.t1;Parent=g1207;
OX377610.1_Thelaira_solivaga_genome_assembly,_chromosome:_1	AUGUSTUS	stop_codon	32230976	32230978	.	-	0	ID=g1207.t1.stop1;Parent=g1207.t1;
OX377610.1_Thelaira_solivaga_genome_assembly,_chromosome:_1	AUGUSTUS	CDS	32230976	32231347	1	-	0	ID=g1207.t1.CDS1;Parent=g1207.t1;
OX377610.1_Thelaira_solivaga_genome_assembly,_chromosome:_1	AUGUSTUS	exon	32230976	32231347	.	-	.	ID=g1207.t1.exon1;Parent=g1207.t1;
OX377610.1_Thelaira_solivaga_genome_assembly,_chromosome:_1	AUGUSTUS	start_codon	32231345	32231347	.	-	0	ID=g1207.t1.start1;Parent=g1207.t1;
OX377610.1_Thelaira_solivaga_genome_assembly,_chromosome:_1	AUGUSTUS	gene	32236743	32242719	.	-	.	ID=g1208;
OX377610.1_Thelaira_solivaga_genome_assembly,_chromosome:_1	AUGUSTUS	mRNA	32236743	32242719	0.77	-	.	ID=g1208.t1;Parent=g1208;
OX377610.1_Thelaira_solivaga_genome_assembly,_chromosome:_1	AUGUSTUS	stop_codon	32236743	32236745	.	-	0	ID=g1208.t1.stop1;Parent=g1208.t1;
OX377610.1_Thelaira_solivaga_genome_assembly,_chromosome:_1	AUGUSTUS	CDS	32236743	32237819	1	-	0	ID=g1208.t1.CDS1;Parent=g1208.t1;
OX377610.1_Thelaira_solivaga_genome_assembly,_chromosome:_1	AUGUSTUS	exon	32236743	32237819	.	-	.	ID=g1208.t1.exon1;Parent=g1208.t1;
OX377610.1_Thelaira_solivaga_genome_assembly,_chromosome:_1	AUGUSTUS	intron	32237820	32238332	1	-	.	ID=g1208.t1.intron1;Parent=g1208.t1;
OX377610.1_Thelaira_solivaga_genome_assembly,_chromosome:_1	AUGUSTUS	CDS	32238333	32238500	1	-	0	ID=g1208.t1.CDS2;Parent=g1208.t1;
OX377610.1_Thelaira_solivaga_genome_assembly,_chromosome:_1	AUGUSTUS	exon	32238333	32238500	.	-	.	ID=g1208.t1.exon2;Parent=g1208.t1;
OX377610.1_Thelaira_solivaga_genome_assembly,_chromosome:_1	AUGUSTUS	intron	32238501	32238560	1	-	.	ID=g1208.t1.intron2;Parent=g1208.t1;
OX377610.1_Thelaira_solivaga_genome_assembly,_chromosome:_1	AUGUSTUS	CDS	32238561	32238657	1	-	1	ID=g1208.t1.CDS3;Parent=g1208.t1;
OX377610.1_Thelaira_solivaga_genome_assembly,_chromosome:_1	AUGUSTUS	exon	32238561	32238657	.	-	.	ID=g1208.t1.exon3;Parent=g1208.t1;
OX377610.1_Thelaira_solivaga_genome_assembly,_chromosome:_1	AUGUSTUS	intron	32238658	32238919	1	-	.	ID=g1208.t1.intron3;Parent=g1208.t1;
OX377610.1_Thelaira_solivaga_genome_assembly,_chromosome:_1	AUGUSTUS	CDS	32238920	32239137	1	-	0	ID=g1208.t1.CDS4;Parent=g1208.t1;
OX377610.1_Thelaira_solivaga_genome_assembly,_chromosome:_1	AUGUSTUS	exon	32238920	32239137	.	-	.	ID=g1208.t1.exon4;Parent=g1208.t1;
OX377610.1_Thelaira_solivaga_genome_assembly,_chromosome:_1	AUGUSTUS	intron	32239138	32242698	0.77	-	.	ID=g1208.t1.intron4;Parent=g1208.t1;
OX377610.1_Thelaira_solivaga_genome_assembly,_chromosome:_1	AUGUSTUS	CDS	32242699	32242719	0.77	-	0	ID=g1208.t1.CDS5;Parent=g1208.t1;
OX377610.1_Thelaira_solivaga_genome_assembly,_chromosome:_1	AUGUSTUS	exon	32242699	32242719	.	-	.	ID=g1208.t1.exon5;Parent=g1208.t1;
OX377610.1_Thelaira_solivaga_genome_assembly,_chromosome:_1	AUGUSTUS	start_codon	32242717	32242719	.	-	0	ID=g1208.t1.start1;Parent=g1208.t1;
OX377610.1_Thelaira_solivaga_genome_assembly,_chromosome:_1	AUGUSTUS	mRNA	32237820	32242719	0.77	-	.	ID=g1208.t2;Parent=g1208;
OX377610.1_Thelaira_solivaga_genome_assembly,_chromosome:_1	AUGUSTUS	stop_codon	32237820	32237822	.	-	0	ID=g1208.t2.stop1;Parent=g1208.t2;
OX377610.1_Thelaira_solivaga_genome_assembly,_chromosome:_1	AUGUSTUS	CDS	32237820	32238269	1	-	0	ID=g1208.t2.CDS1;Parent=g1208.t2;
OX377610.1_Thelaira_solivaga_genome_assembly,_chromosome:_1	AUGUSTUS	exon	32237820	32238269	.	-	.	ID=g1208.t2.exon1;Parent=g1208.t2;
OX377610.1_Thelaira_solivaga_genome_assembly,_chromosome:_1	AUGUSTUS	intron	32238270	32238332	1	-	.	ID=g1208.t2.intron1;Parent=g1208.t2;
OX377610.1_Thelaira_solivaga_genome_assembly,_chromosome:_1	AUGUSTUS	CDS	32238333	32238500	1	-	0	ID=g1208.t2.CDS2;Parent=g1208.t2;
OX377610.1_Thelaira_solivaga_genome_assembly,_chromosome:_1	AUGUSTUS	exon	32238333	32238500	.	-	.	ID=g1208.t2.exon2;Parent=g1208.t2;
OX377610.1_Thelaira_solivaga_genome_assembly,_chromosome:_1	AUGUSTUS	intron	32238501	32238560	1	-	.	ID=g1208.t2.intron2;Parent=g1208.t2;
OX377610.1_Thelaira_solivaga_genome_assembly,_chromosome:_1	AUGUSTUS	CDS	32238561	32238657	1	-	1	ID=g1208.t2.CDS3;Parent=g1208.t2;
OX377610.1_Thelaira_solivaga_genome_assembly,_chromosome:_1	AUGUSTUS	exon	32238561	32238657	.	-	.	ID=g1208.t2.exon3;Parent=g1208.t2;
OX377610.1_Thelaira_solivaga_genome_assembly,_chromosome:_1	AUGUSTUS	intron	32238658	32238919	1	-	.	ID=g1208.t2.intron3;Parent=g1208.t2;
OX377610.1_Thelaira_solivaga_genome_assembly,_chromosome:_1	AUGUSTUS	CDS	32238920	32239137	1	-	0	ID=g1208.t2.CDS4;Parent=g1208.t2;
OX377610.1_Thelaira_solivaga_genome_assembly,_chromosome:_1	AUGUSTUS	exon	32238920	32239137	.	-	.	ID=g1208.t2.exon4;Parent=g1208.t2;
OX377610.1_Thelaira_solivaga_genome_assembly,_chromosome:_1	AUGUSTUS	intron	32239138	32242698	0.77	-	.	ID=g1208.t2.intron4;Parent=g1208.t2;
OX377610.1_Thelaira_solivaga_genome_assembly,_chromosome:_1	AUGUSTUS	CDS	32242699	32242719	0.77	-	0	ID=g1208.t2.CDS5;Parent=g1208.t2;
OX377610.1_Thelaira_solivaga_genome_assembly,_chromosome:_1	AUGUSTUS	exon	32242699	32242719	.	-	.	ID=g1208.t2.exon5;Parent=g1208.t2;
OX377610.1_Thelaira_solivaga_genome_assembly,_chromosome:_1	AUGUSTUS	start_codon	32242717	32242719	.	-	0	ID=g1208.t2.start1;Parent=g1208.t2;
OX377610.1_Thelaira_solivaga_genome_assembly,_chromosome:_1	GeneMark.hmm3	mRNA	32237820	32239083	.	-	.	ID=g1208.t3;Parent=g1208;
OX377610.1_Thelaira_solivaga_genome_assembly,_chromosome:_1	GeneMark.hmm3	stop_codon	32237820	32237822	.	-	0	ID=g1208.t3.stop1;Parent=g1208.t3;
OX377610.1_Thelaira_solivaga_genome_assembly,_chromosome:_1	GeneMark.hmm3	CDS	32237820	32238269	.	-	0	ID=g1208.t3.CDS1;Parent=g1208.t3;
OX377610.1_Thelaira_solivaga_genome_assembly,_chromosome:_1	GeneMark.hmm3	exon	32237820	32238269	0	-	.	ID=g1208.t3.exon1;Parent=g1208.t3;
OX377610.1_Thelaira_solivaga_genome_assembly,_chromosome:_1	GeneMark.hmm3	intron	32238270	32238332	.	-	0	ID=g1208.t3.intron1;Parent=g1208.t3;
OX377610.1_Thelaira_solivaga_genome_assembly,_chromosome:_1	GeneMark.hmm3	CDS	32238333	32238500	.	-	0	ID=g1208.t3.CDS2;Parent=g1208.t3;
OX377610.1_Thelaira_solivaga_genome_assembly,_chromosome:_1	GeneMark.hmm3	exon	32238333	32238500	0	-	.	ID=g1208.t3.exon2;Parent=g1208.t3;
OX377610.1_Thelaira_solivaga_genome_assembly,_chromosome:_1	GeneMark.hmm3	intron	32238501	32238560	.	-	1	ID=g1208.t3.intron2;Parent=g1208.t3;
OX377610.1_Thelaira_solivaga_genome_assembly,_chromosome:_1	GeneMark.hmm3	CDS	32238561	32238657	.	-	1	ID=g1208.t3.CDS3;Parent=g1208.t3;
OX377610.1_Thelaira_solivaga_genome_assembly,_chromosome:_1	GeneMark.hmm3	exon	32238561	32238657	0	-	.	ID=g1208.t3.exon3;Parent=g1208.t3;
OX377610.1_Thelaira_solivaga_genome_assembly,_chromosome:_1	GeneMark.hmm3	intron	32238658	32238919	.	-	0	ID=g1208.t3.intron3;Parent=g1208.t3;
OX377610.1_Thelaira_solivaga_genome_assembly,_chromosome:_1	GeneMark.hmm3	CDS	32238920	32239083	.	-	0	ID=g1208.t3.CDS4;Parent=g1208.t3;
OX377610.1_Thelaira_solivaga_genome_assembly,_chromosome:_1	GeneMark.hmm3	exon	32238920	32239083	0	-	.	ID=g1208.t3.exon4;Parent=g1208.t3;
OX377610.1_Thelaira_solivaga_genome_assembly,_chromosome:_1	GeneMark.hmm3	start_codon	32239081	32239083	.	-	0	ID=g1208.t3.start1;Parent=g1208.t3;
OX377610.1_Thelaira_solivaga_genome_assembly,_chromosome:_1	AUGUSTUS	gene	32260967	32265011	.	+	.	ID=g1209;
OX377610.1_Thelaira_solivaga_genome_assembly,_chromosome:_1	AUGUSTUS	mRNA	32260967	32265011	1	+	.	ID=g1209.t1;Parent=g1209;
OX377610.1_Thelaira_solivaga_genome_assembly,_chromosome:_1	AUGUSTUS	start_codon	32260967	32260969	.	+	0	ID=g1209.t1.start1;Parent=g1209.t1;
OX377610.1_Thelaira_solivaga_genome_assembly,_chromosome:_1	AUGUSTUS	CDS	32260967	32261099	1	+	0	ID=g1209.t1.CDS1;Parent=g1209.t1;
OX377610.1_Thelaira_solivaga_genome_assembly,_chromosome:_1	AUGUSTUS	exon	32260967	32261099	.	+	.	ID=g1209.t1.exon1;Parent=g1209.t1;
OX377610.1_Thelaira_solivaga_genome_assembly,_chromosome:_1	AUGUSTUS	intron	32261100	32261614	1	+	.	ID=g1209.t1.intron1;Parent=g1209.t1;
OX377610.1_Thelaira_solivaga_genome_assembly,_chromosome:_1	AUGUSTUS	CDS	32261615	32261700	1	+	2	ID=g1209.t1.CDS2;Parent=g1209.t1;
OX377610.1_Thelaira_solivaga_genome_assembly,_chromosome:_1	AUGUSTUS	exon	32261615	32261700	.	+	.	ID=g1209.t1.exon2;Parent=g1209.t1;
OX377610.1_Thelaira_solivaga_genome_assembly,_chromosome:_1	AUGUSTUS	intron	32261701	32261928	1	+	.	ID=g1209.t1.intron2;Parent=g1209.t1;
OX377610.1_Thelaira_solivaga_genome_assembly,_chromosome:_1	AUGUSTUS	CDS	32261929	32262147	1	+	0	ID=g1209.t1.CDS3;Parent=g1209.t1;
OX377610.1_Thelaira_solivaga_genome_assembly,_chromosome:_1	AUGUSTUS	exon	32261929	32262147	.	+	.	ID=g1209.t1.exon3;Parent=g1209.t1;
OX377610.1_Thelaira_solivaga_genome_assembly,_chromosome:_1	AUGUSTUS	intron	32262148	32264816	1	+	.	ID=g1209.t1.intron3;Parent=g1209.t1;
OX377610.1_Thelaira_solivaga_genome_assembly,_chromosome:_1	AUGUSTUS	CDS	32264817	32265011	1	+	0	ID=g1209.t1.CDS4;Parent=g1209.t1;
OX377610.1_Thelaira_solivaga_genome_assembly,_chromosome:_1	AUGUSTUS	exon	32264817	32265011	.	+	.	ID=g1209.t1.exon4;Parent=g1209.t1;
OX377610.1_Thelaira_solivaga_genome_assembly,_chromosome:_1	AUGUSTUS	stop_codon	32265009	32265011	.	+	0	ID=g1209.t1.stop1;Parent=g1209.t1;
OX377610.1_Thelaira_solivaga_genome_assembly,_chromosome:_1	AUGUSTUS	gene	32265275	32275086	.	-	.	ID=g1210;
OX377610.1_Thelaira_solivaga_genome_assembly,_chromosome:_1	AUGUSTUS	mRNA	32265275	32275086	0.41	-	.	ID=g1210.t1;Parent=g1210;
OX377610.1_Thelaira_solivaga_genome_assembly,_chromosome:_1	AUGUSTUS	stop_codon	32265275	32265277	.	-	0	ID=g1210.t1.stop1;Parent=g1210.t1;
OX377610.1_Thelaira_solivaga_genome_assembly,_chromosome:_1	AUGUSTUS	CDS	32265275	32265391	1	-	0	ID=g1210.t1.CDS1;Parent=g1210.t1;
OX377610.1_Thelaira_solivaga_genome_assembly,_chromosome:_1	AUGUSTUS	exon	32265275	32265391	.	-	.	ID=g1210.t1.exon1;Parent=g1210.t1;
OX377610.1_Thelaira_solivaga_genome_assembly,_chromosome:_1	AUGUSTUS	intron	32265392	32265925	1	-	.	ID=g1210.t1.intron1;Parent=g1210.t1;
OX377610.1_Thelaira_solivaga_genome_assembly,_chromosome:_1	AUGUSTUS	CDS	32265926	32266069	1	-	0	ID=g1210.t1.CDS2;Parent=g1210.t1;
OX377610.1_Thelaira_solivaga_genome_assembly,_chromosome:_1	AUGUSTUS	exon	32265926	32266069	.	-	.	ID=g1210.t1.exon2;Parent=g1210.t1;
OX377610.1_Thelaira_solivaga_genome_assembly,_chromosome:_1	AUGUSTUS	intron	32266070	32266242	1	-	.	ID=g1210.t1.intron2;Parent=g1210.t1;
OX377610.1_Thelaira_solivaga_genome_assembly,_chromosome:_1	AUGUSTUS	CDS	32266243	32266314	1	-	0	ID=g1210.t1.CDS3;Parent=g1210.t1;
OX377610.1_Thelaira_solivaga_genome_assembly,_chromosome:_1	AUGUSTUS	exon	32266243	32266314	.	-	.	ID=g1210.t1.exon3;Parent=g1210.t1;
OX377610.1_Thelaira_solivaga_genome_assembly,_chromosome:_1	AUGUSTUS	intron	32266315	32266560	1	-	.	ID=g1210.t1.intron3;Parent=g1210.t1;
OX377610.1_Thelaira_solivaga_genome_assembly,_chromosome:_1	AUGUSTUS	CDS	32266561	32266721	1	-	2	ID=g1210.t1.CDS4;Parent=g1210.t1;
OX377610.1_Thelaira_solivaga_genome_assembly,_chromosome:_1	AUGUSTUS	exon	32266561	32266721	.	-	.	ID=g1210.t1.exon4;Parent=g1210.t1;
OX377610.1_Thelaira_solivaga_genome_assembly,_chromosome:_1	AUGUSTUS	intron	32266722	32270760	1	-	.	ID=g1210.t1.intron4;Parent=g1210.t1;
OX377610.1_Thelaira_solivaga_genome_assembly,_chromosome:_1	AUGUSTUS	CDS	32270761	32271149	1	-	1	ID=g1210.t1.CDS5;Parent=g1210.t1;
OX377610.1_Thelaira_solivaga_genome_assembly,_chromosome:_1	AUGUSTUS	exon	32270761	32271149	.	-	.	ID=g1210.t1.exon5;Parent=g1210.t1;
OX377610.1_Thelaira_solivaga_genome_assembly,_chromosome:_1	AUGUSTUS	intron	32271150	32271430	1	-	.	ID=g1210.t1.intron5;Parent=g1210.t1;
OX377610.1_Thelaira_solivaga_genome_assembly,_chromosome:_1	AUGUSTUS	CDS	32271431	32271510	1	-	0	ID=g1210.t1.CDS6;Parent=g1210.t1;
OX377610.1_Thelaira_solivaga_genome_assembly,_chromosome:_1	AUGUSTUS	exon	32271431	32271510	.	-	.	ID=g1210.t1.exon6;Parent=g1210.t1;
OX377610.1_Thelaira_solivaga_genome_assembly,_chromosome:_1	AUGUSTUS	intron	32271511	32275041	0.41	-	.	ID=g1210.t1.intron6;Parent=g1210.t1;
OX377610.1_Thelaira_solivaga_genome_assembly,_chromosome:_1	AUGUSTUS	CDS	32275042	32275086	0.41	-	0	ID=g1210.t1.CDS7;Parent=g1210.t1;
OX377610.1_Thelaira_solivaga_genome_assembly,_chromosome:_1	AUGUSTUS	exon	32275042	32275086	.	-	.	ID=g1210.t1.exon7;Parent=g1210.t1;
OX377610.1_Thelaira_solivaga_genome_assembly,_chromosome:_1	AUGUSTUS	start_codon	32275084	32275086	.	-	0	ID=g1210.t1.start1;Parent=g1210.t1;
OX377610.1_Thelaira_solivaga_genome_assembly,_chromosome:_1	AUGUSTUS	gene	32281622	32282974	.	+	.	ID=g1211;
OX377610.1_Thelaira_solivaga_genome_assembly,_chromosome:_1	AUGUSTUS	mRNA	32281622	32282974	1	+	.	ID=g1211.t1;Parent=g1211;
OX377610.1_Thelaira_solivaga_genome_assembly,_chromosome:_1	AUGUSTUS	start_codon	32281622	32281624	.	+	0	ID=g1211.t1.start1;Parent=g1211.t1;
OX377610.1_Thelaira_solivaga_genome_assembly,_chromosome:_1	AUGUSTUS	CDS	32281622	32281751	1	+	0	ID=g1211.t1.CDS1;Parent=g1211.t1;
OX377610.1_Thelaira_solivaga_genome_assembly,_chromosome:_1	AUGUSTUS	exon	32281622	32281751	.	+	.	ID=g1211.t1.exon1;Parent=g1211.t1;
OX377610.1_Thelaira_solivaga_genome_assembly,_chromosome:_1	AUGUSTUS	intron	32281752	32281918	1	+	.	ID=g1211.t1.intron1;Parent=g1211.t1;
OX377610.1_Thelaira_solivaga_genome_assembly,_chromosome:_1	AUGUSTUS	CDS	32281919	32281998	1	+	2	ID=g1211.t1.CDS2;Parent=g1211.t1;
OX377610.1_Thelaira_solivaga_genome_assembly,_chromosome:_1	AUGUSTUS	exon	32281919	32281998	.	+	.	ID=g1211.t1.exon2;Parent=g1211.t1;
OX377610.1_Thelaira_solivaga_genome_assembly,_chromosome:_1	AUGUSTUS	intron	32281999	32282758	1	+	.	ID=g1211.t1.intron2;Parent=g1211.t1;
OX377610.1_Thelaira_solivaga_genome_assembly,_chromosome:_1	AUGUSTUS	CDS	32282759	32282974	1	+	0	ID=g1211.t1.CDS3;Parent=g1211.t1;
OX377610.1_Thelaira_solivaga_genome_assembly,_chromosome:_1	AUGUSTUS	exon	32282759	32282974	.	+	.	ID=g1211.t1.exon3;Parent=g1211.t1;
OX377610.1_Thelaira_solivaga_genome_assembly,_chromosome:_1	AUGUSTUS	stop_codon	32282972	32282974	.	+	0	ID=g1211.t1.stop1;Parent=g1211.t1;
OX377610.1_Thelaira_solivaga_genome_assembly,_chromosome:_1	AUGUSTUS	gene	32318282	32332850	.	+	.	ID=g1212;
OX377610.1_Thelaira_solivaga_genome_assembly,_chromosome:_1	AUGUSTUS	mRNA	32318282	32332850	0.87	+	.	ID=g1212.t1;Parent=g1212;
OX377610.1_Thelaira_solivaga_genome_assembly,_chromosome:_1	AUGUSTUS	start_codon	32318282	32318284	.	+	0	ID=g1212.t1.start1;Parent=g1212.t1;
OX377610.1_Thelaira_solivaga_genome_assembly,_chromosome:_1	AUGUSTUS	CDS	32318282	32318347	0.87	+	0	ID=g1212.t1.CDS1;Parent=g1212.t1;
OX377610.1_Thelaira_solivaga_genome_assembly,_chromosome:_1	AUGUSTUS	exon	32318282	32318347	.	+	.	ID=g1212.t1.exon1;Parent=g1212.t1;
OX377610.1_Thelaira_solivaga_genome_assembly,_chromosome:_1	AUGUSTUS	intron	32318348	32318500	0.87	+	.	ID=g1212.t1.intron1;Parent=g1212.t1;
OX377610.1_Thelaira_solivaga_genome_assembly,_chromosome:_1	AUGUSTUS	CDS	32318501	32318758	1	+	0	ID=g1212.t1.CDS2;Parent=g1212.t1;
OX377610.1_Thelaira_solivaga_genome_assembly,_chromosome:_1	AUGUSTUS	exon	32318501	32318758	.	+	.	ID=g1212.t1.exon2;Parent=g1212.t1;
OX377610.1_Thelaira_solivaga_genome_assembly,_chromosome:_1	AUGUSTUS	intron	32318759	32322963	1	+	.	ID=g1212.t1.intron2;Parent=g1212.t1;
OX377610.1_Thelaira_solivaga_genome_assembly,_chromosome:_1	AUGUSTUS	CDS	32322964	32323070	1	+	0	ID=g1212.t1.CDS3;Parent=g1212.t1;
OX377610.1_Thelaira_solivaga_genome_assembly,_chromosome:_1	AUGUSTUS	exon	32322964	32323070	.	+	.	ID=g1212.t1.exon3;Parent=g1212.t1;
OX377610.1_Thelaira_solivaga_genome_assembly,_chromosome:_1	AUGUSTUS	intron	32323071	32326361	1	+	.	ID=g1212.t1.intron3;Parent=g1212.t1;
OX377610.1_Thelaira_solivaga_genome_assembly,_chromosome:_1	AUGUSTUS	CDS	32326362	32326471	1	+	1	ID=g1212.t1.CDS4;Parent=g1212.t1;
OX377610.1_Thelaira_solivaga_genome_assembly,_chromosome:_1	AUGUSTUS	exon	32326362	32326471	.	+	.	ID=g1212.t1.exon4;Parent=g1212.t1;
OX377610.1_Thelaira_solivaga_genome_assembly,_chromosome:_1	AUGUSTUS	intron	32326472	32326895	1	+	.	ID=g1212.t1.intron4;Parent=g1212.t1;
OX377610.1_Thelaira_solivaga_genome_assembly,_chromosome:_1	AUGUSTUS	CDS	32326896	32326974	1	+	2	ID=g1212.t1.CDS5;Parent=g1212.t1;
OX377610.1_Thelaira_solivaga_genome_assembly,_chromosome:_1	AUGUSTUS	exon	32326896	32326974	.	+	.	ID=g1212.t1.exon5;Parent=g1212.t1;
OX377610.1_Thelaira_solivaga_genome_assembly,_chromosome:_1	AUGUSTUS	intron	32326975	32328634	1	+	.	ID=g1212.t1.intron5;Parent=g1212.t1;
OX377610.1_Thelaira_solivaga_genome_assembly,_chromosome:_1	AUGUSTUS	CDS	32328635	32328732	1	+	1	ID=g1212.t1.CDS6;Parent=g1212.t1;
OX377610.1_Thelaira_solivaga_genome_assembly,_chromosome:_1	AUGUSTUS	exon	32328635	32328732	.	+	.	ID=g1212.t1.exon6;Parent=g1212.t1;
OX377610.1_Thelaira_solivaga_genome_assembly,_chromosome:_1	AUGUSTUS	intron	32328733	32328955	1	+	.	ID=g1212.t1.intron6;Parent=g1212.t1;
OX377610.1_Thelaira_solivaga_genome_assembly,_chromosome:_1	AUGUSTUS	CDS	32328956	32329156	1	+	2	ID=g1212.t1.CDS7;Parent=g1212.t1;
OX377610.1_Thelaira_solivaga_genome_assembly,_chromosome:_1	AUGUSTUS	exon	32328956	32329156	.	+	.	ID=g1212.t1.exon7;Parent=g1212.t1;
OX377610.1_Thelaira_solivaga_genome_assembly,_chromosome:_1	AUGUSTUS	intron	32329157	32329240	1	+	.	ID=g1212.t1.intron7;Parent=g1212.t1;
OX377610.1_Thelaira_solivaga_genome_assembly,_chromosome:_1	AUGUSTUS	CDS	32329241	32329383	1	+	2	ID=g1212.t1.CDS8;Parent=g1212.t1;
OX377610.1_Thelaira_solivaga_genome_assembly,_chromosome:_1	AUGUSTUS	exon	32329241	32329383	.	+	.	ID=g1212.t1.exon8;Parent=g1212.t1;
OX377610.1_Thelaira_solivaga_genome_assembly,_chromosome:_1	AUGUSTUS	intron	32329384	32329457	1	+	.	ID=g1212.t1.intron8;Parent=g1212.t1;
OX377610.1_Thelaira_solivaga_genome_assembly,_chromosome:_1	AUGUSTUS	CDS	32329458	32329603	1	+	0	ID=g1212.t1.CDS9;Parent=g1212.t1;
OX377610.1_Thelaira_solivaga_genome_assembly,_chromosome:_1	AUGUSTUS	exon	32329458	32329603	.	+	.	ID=g1212.t1.exon9;Parent=g1212.t1;
OX377610.1_Thelaira_solivaga_genome_assembly,_chromosome:_1	AUGUSTUS	intron	32329604	32332744	1	+	.	ID=g1212.t1.intron9;Parent=g1212.t1;
OX377610.1_Thelaira_solivaga_genome_assembly,_chromosome:_1	AUGUSTUS	CDS	32332745	32332850	1	+	1	ID=g1212.t1.CDS10;Parent=g1212.t1;
OX377610.1_Thelaira_solivaga_genome_assembly,_chromosome:_1	AUGUSTUS	exon	32332745	32332850	.	+	.	ID=g1212.t1.exon10;Parent=g1212.t1;
OX377610.1_Thelaira_solivaga_genome_assembly,_chromosome:_1	AUGUSTUS	stop_codon	32332848	32332850	.	+	0	ID=g1212.t1.stop1;Parent=g1212.t1;
OX377610.1_Thelaira_solivaga_genome_assembly,_chromosome:_1	AUGUSTUS	mRNA	32318282	32332850	0.77	+	.	ID=g1212.t2;Parent=g1212;
OX377610.1_Thelaira_solivaga_genome_assembly,_chromosome:_1	AUGUSTUS	start_codon	32318282	32318284	.	+	0	ID=g1212.t2.start1;Parent=g1212.t2;
OX377610.1_Thelaira_solivaga_genome_assembly,_chromosome:_1	AUGUSTUS	CDS	32318282	32318347	0.77	+	0	ID=g1212.t2.CDS1;Parent=g1212.t2;
OX377610.1_Thelaira_solivaga_genome_assembly,_chromosome:_1	AUGUSTUS	exon	32318282	32318347	.	+	.	ID=g1212.t2.exon1;Parent=g1212.t2;
OX377610.1_Thelaira_solivaga_genome_assembly,_chromosome:_1	AUGUSTUS	intron	32318348	32318500	0.77	+	.	ID=g1212.t2.intron1;Parent=g1212.t2;
OX377610.1_Thelaira_solivaga_genome_assembly,_chromosome:_1	AUGUSTUS	CDS	32318501	32318740	0.99	+	0	ID=g1212.t2.CDS2;Parent=g1212.t2;
OX377610.1_Thelaira_solivaga_genome_assembly,_chromosome:_1	AUGUSTUS	exon	32318501	32318740	.	+	.	ID=g1212.t2.exon2;Parent=g1212.t2;
OX377610.1_Thelaira_solivaga_genome_assembly,_chromosome:_1	AUGUSTUS	intron	32318741	32322963	1	+	.	ID=g1212.t2.intron2;Parent=g1212.t2;
OX377610.1_Thelaira_solivaga_genome_assembly,_chromosome:_1	AUGUSTUS	CDS	32322964	32323070	1	+	0	ID=g1212.t2.CDS3;Parent=g1212.t2;
OX377610.1_Thelaira_solivaga_genome_assembly,_chromosome:_1	AUGUSTUS	exon	32322964	32323070	.	+	.	ID=g1212.t2.exon3;Parent=g1212.t2;
OX377610.1_Thelaira_solivaga_genome_assembly,_chromosome:_1	AUGUSTUS	intron	32323071	32326361	1	+	.	ID=g1212.t2.intron3;Parent=g1212.t2;
OX377610.1_Thelaira_solivaga_genome_assembly,_chromosome:_1	AUGUSTUS	CDS	32326362	32326471	1	+	1	ID=g1212.t2.CDS4;Parent=g1212.t2;
OX377610.1_Thelaira_solivaga_genome_assembly,_chromosome:_1	AUGUSTUS	exon	32326362	32326471	.	+	.	ID=g1212.t2.exon4;Parent=g1212.t2;
OX377610.1_Thelaira_solivaga_genome_assembly,_chromosome:_1	AUGUSTUS	intron	32326472	32326895	1	+	.	ID=g1212.t2.intron4;Parent=g1212.t2;
OX377610.1_Thelaira_solivaga_genome_assembly,_chromosome:_1	AUGUSTUS	CDS	32326896	32326974	1	+	2	ID=g1212.t2.CDS5;Parent=g1212.t2;
OX377610.1_Thelaira_solivaga_genome_assembly,_chromosome:_1	AUGUSTUS	exon	32326896	32326974	.	+	.	ID=g1212.t2.exon5;Parent=g1212.t2;
OX377610.1_Thelaira_solivaga_genome_assembly,_chromosome:_1	AUGUSTUS	intron	32326975	32328634	1	+	.	ID=g1212.t2.intron5;Parent=g1212.t2;
OX377610.1_Thelaira_solivaga_genome_assembly,_chromosome:_1	AUGUSTUS	CDS	32328635	32328732	1	+	1	ID=g1212.t2.CDS6;Parent=g1212.t2;
OX377610.1_Thelaira_solivaga_genome_assembly,_chromosome:_1	AUGUSTUS	exon	32328635	32328732	.	+	.	ID=g1212.t2.exon6;Parent=g1212.t2;
OX377610.1_Thelaira_solivaga_genome_assembly,_chromosome:_1	AUGUSTUS	intron	32328733	32328955	1	+	.	ID=g1212.t2.intron6;Parent=g1212.t2;
OX377610.1_Thelaira_solivaga_genome_assembly,_chromosome:_1	AUGUSTUS	CDS	32328956	32329156	1	+	2	ID=g1212.t2.CDS7;Parent=g1212.t2;
OX377610.1_Thelaira_solivaga_genome_assembly,_chromosome:_1	AUGUSTUS	exon	32328956	32329156	.	+	.	ID=g1212.t2.exon7;Parent=g1212.t2;
OX377610.1_Thelaira_solivaga_genome_assembly,_chromosome:_1	AUGUSTUS	intron	32329157	32329240	1	+	.	ID=g1212.t2.intron7;Parent=g1212.t2;
OX377610.1_Thelaira_solivaga_genome_assembly,_chromosome:_1	AUGUSTUS	CDS	32329241	32329383	1	+	2	ID=g1212.t2.CDS8;Parent=g1212.t2;
OX377610.1_Thelaira_solivaga_genome_assembly,_chromosome:_1	AUGUSTUS	exon	32329241	32329383	.	+	.	ID=g1212.t2.exon8;Parent=g1212.t2;
OX377610.1_Thelaira_solivaga_genome_assembly,_chromosome:_1	AUGUSTUS	intron	32329384	32329457	1	+	.	ID=g1212.t2.intron8;Parent=g1212.t2;
OX377610.1_Thelaira_solivaga_genome_assembly,_chromosome:_1	AUGUSTUS	CDS	32329458	32329603	1	+	0	ID=g1212.t2.CDS9;Parent=g1212.t2;
OX377610.1_Thelaira_solivaga_genome_assembly,_chromosome:_1	AUGUSTUS	exon	32329458	32329603	.	+	.	ID=g1212.t2.exon9;Parent=g1212.t2;
OX377610.1_Thelaira_solivaga_genome_assembly,_chromosome:_1	AUGUSTUS	intron	32329604	32332744	1	+	.	ID=g1212.t2.intron9;Parent=g1212.t2;
OX377610.1_Thelaira_solivaga_genome_assembly,_chromosome:_1	AUGUSTUS	CDS	32332745	32332850	1	+	1	ID=g1212.t2.CDS10;Parent=g1212.t2;
OX377610.1_Thelaira_solivaga_genome_assembly,_chromosome:_1	AUGUSTUS	exon	32332745	32332850	.	+	.	ID=g1212.t2.exon10;Parent=g1212.t2;
OX377610.1_Thelaira_solivaga_genome_assembly,_chromosome:_1	AUGUSTUS	stop_codon	32332848	32332850	.	+	0	ID=g1212.t2.stop1;Parent=g1212.t2;
OX377610.1_Thelaira_solivaga_genome_assembly,_chromosome:_1	AUGUSTUS	gene	32362718	32371545	.	+	.	ID=g1213;
OX377610.1_Thelaira_solivaga_genome_assembly,_chromosome:_1	AUGUSTUS	mRNA	32362718	32371545	1	+	.	ID=g1213.t1;Parent=g1213;
OX377610.1_Thelaira_solivaga_genome_assembly,_chromosome:_1	AUGUSTUS	start_codon	32362718	32362720	.	+	0	ID=g1213.t1.start1;Parent=g1213.t1;
OX377610.1_Thelaira_solivaga_genome_assembly,_chromosome:_1	AUGUSTUS	CDS	32362718	32362755	1	+	0	ID=g1213.t1.CDS1;Parent=g1213.t1;
OX377610.1_Thelaira_solivaga_genome_assembly,_chromosome:_1	AUGUSTUS	exon	32362718	32362755	.	+	.	ID=g1213.t1.exon1;Parent=g1213.t1;
OX377610.1_Thelaira_solivaga_genome_assembly,_chromosome:_1	AUGUSTUS	intron	32362756	32362937	1	+	.	ID=g1213.t1.intron1;Parent=g1213.t1;
OX377610.1_Thelaira_solivaga_genome_assembly,_chromosome:_1	AUGUSTUS	CDS	32362938	32363694	1	+	1	ID=g1213.t1.CDS2;Parent=g1213.t1;
OX377610.1_Thelaira_solivaga_genome_assembly,_chromosome:_1	AUGUSTUS	exon	32362938	32363694	.	+	.	ID=g1213.t1.exon2;Parent=g1213.t1;
OX377610.1_Thelaira_solivaga_genome_assembly,_chromosome:_1	AUGUSTUS	intron	32363695	32363796	1	+	.	ID=g1213.t1.intron2;Parent=g1213.t1;
OX377610.1_Thelaira_solivaga_genome_assembly,_chromosome:_1	AUGUSTUS	CDS	32363797	32364126	1	+	0	ID=g1213.t1.CDS3;Parent=g1213.t1;
OX377610.1_Thelaira_solivaga_genome_assembly,_chromosome:_1	AUGUSTUS	exon	32363797	32364126	.	+	.	ID=g1213.t1.exon3;Parent=g1213.t1;
OX377610.1_Thelaira_solivaga_genome_assembly,_chromosome:_1	AUGUSTUS	intron	32364127	32367265	1	+	.	ID=g1213.t1.intron3;Parent=g1213.t1;
OX377610.1_Thelaira_solivaga_genome_assembly,_chromosome:_1	AUGUSTUS	CDS	32367266	32367896	1	+	0	ID=g1213.t1.CDS4;Parent=g1213.t1;
OX377610.1_Thelaira_solivaga_genome_assembly,_chromosome:_1	AUGUSTUS	exon	32367266	32367896	.	+	.	ID=g1213.t1.exon4;Parent=g1213.t1;
OX377610.1_Thelaira_solivaga_genome_assembly,_chromosome:_1	AUGUSTUS	intron	32367897	32368087	1	+	.	ID=g1213.t1.intron4;Parent=g1213.t1;
OX377610.1_Thelaira_solivaga_genome_assembly,_chromosome:_1	AUGUSTUS	CDS	32368088	32368132	1	+	2	ID=g1213.t1.CDS5;Parent=g1213.t1;
OX377610.1_Thelaira_solivaga_genome_assembly,_chromosome:_1	AUGUSTUS	exon	32368088	32368132	.	+	.	ID=g1213.t1.exon5;Parent=g1213.t1;
OX377610.1_Thelaira_solivaga_genome_assembly,_chromosome:_1	AUGUSTUS	intron	32368133	32371162	1	+	.	ID=g1213.t1.intron5;Parent=g1213.t1;
OX377610.1_Thelaira_solivaga_genome_assembly,_chromosome:_1	AUGUSTUS	CDS	32371163	32371545	1	+	2	ID=g1213.t1.CDS6;Parent=g1213.t1;
OX377610.1_Thelaira_solivaga_genome_assembly,_chromosome:_1	AUGUSTUS	exon	32371163	32371545	.	+	.	ID=g1213.t1.exon6;Parent=g1213.t1;
OX377610.1_Thelaira_solivaga_genome_assembly,_chromosome:_1	AUGUSTUS	stop_codon	32371543	32371545	.	+	0	ID=g1213.t1.stop1;Parent=g1213.t1;
OX377610.1_Thelaira_solivaga_genome_assembly,_chromosome:_1	AUGUSTUS	mRNA	32362718	32371545	1	+	.	ID=g1213.t2;Parent=g1213;
OX377610.1_Thelaira_solivaga_genome_assembly,_chromosome:_1	AUGUSTUS	start_codon	32362718	32362720	.	+	0	ID=g1213.t2.start1;Parent=g1213.t2;
OX377610.1_Thelaira_solivaga_genome_assembly,_chromosome:_1	AUGUSTUS	CDS	32362718	32362755	1	+	0	ID=g1213.t2.CDS1;Parent=g1213.t2;
OX377610.1_Thelaira_solivaga_genome_assembly,_chromosome:_1	AUGUSTUS	exon	32362718	32362755	.	+	.	ID=g1213.t2.exon1;Parent=g1213.t2;
OX377610.1_Thelaira_solivaga_genome_assembly,_chromosome:_1	AUGUSTUS	intron	32362756	32362937	1	+	.	ID=g1213.t2.intron1;Parent=g1213.t2;
OX377610.1_Thelaira_solivaga_genome_assembly,_chromosome:_1	AUGUSTUS	CDS	32362938	32363694	1	+	1	ID=g1213.t2.CDS2;Parent=g1213.t2;
OX377610.1_Thelaira_solivaga_genome_assembly,_chromosome:_1	AUGUSTUS	exon	32362938	32363694	.	+	.	ID=g1213.t2.exon2;Parent=g1213.t2;
OX377610.1_Thelaira_solivaga_genome_assembly,_chromosome:_1	AUGUSTUS	intron	32363695	32363796	1	+	.	ID=g1213.t2.intron2;Parent=g1213.t2;
OX377610.1_Thelaira_solivaga_genome_assembly,_chromosome:_1	AUGUSTUS	CDS	32363797	32364126	1	+	0	ID=g1213.t2.CDS3;Parent=g1213.t2;
OX377610.1_Thelaira_solivaga_genome_assembly,_chromosome:_1	AUGUSTUS	exon	32363797	32364126	.	+	.	ID=g1213.t2.exon3;Parent=g1213.t2;
OX377610.1_Thelaira_solivaga_genome_assembly,_chromosome:_1	AUGUSTUS	intron	32364127	32367265	1	+	.	ID=g1213.t2.intron3;Parent=g1213.t2;
OX377610.1_Thelaira_solivaga_genome_assembly,_chromosome:_1	AUGUSTUS	CDS	32367266	32367896	1	+	0	ID=g1213.t2.CDS4;Parent=g1213.t2;
OX377610.1_Thelaira_solivaga_genome_assembly,_chromosome:_1	AUGUSTUS	exon	32367266	32367896	.	+	.	ID=g1213.t2.exon4;Parent=g1213.t2;
OX377610.1_Thelaira_solivaga_genome_assembly,_chromosome:_1	AUGUSTUS	intron	32367897	32371162	1	+	.	ID=g1213.t2.intron4;Parent=g1213.t2;
OX377610.1_Thelaira_solivaga_genome_assembly,_chromosome:_1	AUGUSTUS	CDS	32371163	32371545	1	+	2	ID=g1213.t2.CDS5;Parent=g1213.t2;
OX377610.1_Thelaira_solivaga_genome_assembly,_chromosome:_1	AUGUSTUS	exon	32371163	32371545	.	+	.	ID=g1213.t2.exon5;Parent=g1213.t2;
OX377610.1_Thelaira_solivaga_genome_assembly,_chromosome:_1	AUGUSTUS	stop_codon	32371543	32371545	.	+	0	ID=g1213.t2.stop1;Parent=g1213.t2;
OX377610.1_Thelaira_solivaga_genome_assembly,_chromosome:_1	AUGUSTUS	gene	32372553	32373944	.	+	.	ID=g1214;
OX377610.1_Thelaira_solivaga_genome_assembly,_chromosome:_1	AUGUSTUS	mRNA	32372553	32373944	0.53	+	.	ID=g1214.t1;Parent=g1214;
OX377610.1_Thelaira_solivaga_genome_assembly,_chromosome:_1	AUGUSTUS	start_codon	32372553	32372555	.	+	0	ID=g1214.t1.start1;Parent=g1214.t1;
OX377610.1_Thelaira_solivaga_genome_assembly,_chromosome:_1	AUGUSTUS	CDS	32372553	32372925	1	+	0	ID=g1214.t1.CDS1;Parent=g1214.t1;
OX377610.1_Thelaira_solivaga_genome_assembly,_chromosome:_1	AUGUSTUS	exon	32372553	32372925	.	+	.	ID=g1214.t1.exon1;Parent=g1214.t1;
OX377610.1_Thelaira_solivaga_genome_assembly,_chromosome:_1	AUGUSTUS	intron	32372926	32372984	1	+	.	ID=g1214.t1.intron1;Parent=g1214.t1;
OX377610.1_Thelaira_solivaga_genome_assembly,_chromosome:_1	AUGUSTUS	CDS	32372985	32373732	0.53	+	2	ID=g1214.t1.CDS2;Parent=g1214.t1;
OX377610.1_Thelaira_solivaga_genome_assembly,_chromosome:_1	AUGUSTUS	exon	32372985	32373732	.	+	.	ID=g1214.t1.exon2;Parent=g1214.t1;
OX377610.1_Thelaira_solivaga_genome_assembly,_chromosome:_1	AUGUSTUS	intron	32373733	32373940	0.53	+	.	ID=g1214.t1.intron2;Parent=g1214.t1;
OX377610.1_Thelaira_solivaga_genome_assembly,_chromosome:_1	AUGUSTUS	CDS	32373941	32373944	1	+	1	ID=g1214.t1.CDS3;Parent=g1214.t1;
OX377610.1_Thelaira_solivaga_genome_assembly,_chromosome:_1	AUGUSTUS	exon	32373941	32373944	.	+	.	ID=g1214.t1.exon3;Parent=g1214.t1;
OX377610.1_Thelaira_solivaga_genome_assembly,_chromosome:_1	AUGUSTUS	stop_codon	32373942	32373944	.	+	0	ID=g1214.t1.stop1;Parent=g1214.t1;
OX377610.1_Thelaira_solivaga_genome_assembly,_chromosome:_1	AUGUSTUS	gene	32377392	32388753	.	-	.	ID=g1215;
OX377610.1_Thelaira_solivaga_genome_assembly,_chromosome:_1	AUGUSTUS	mRNA	32377392	32388753	1	-	.	ID=g1215.t1;Parent=g1215;
OX377610.1_Thelaira_solivaga_genome_assembly,_chromosome:_1	AUGUSTUS	stop_codon	32377392	32377394	.	-	0	ID=g1215.t1.stop1;Parent=g1215.t1;
OX377610.1_Thelaira_solivaga_genome_assembly,_chromosome:_1	AUGUSTUS	CDS	32377392	32378702	1	-	0	ID=g1215.t1.CDS1;Parent=g1215.t1;
OX377610.1_Thelaira_solivaga_genome_assembly,_chromosome:_1	AUGUSTUS	exon	32377392	32378702	.	-	.	ID=g1215.t1.exon1;Parent=g1215.t1;
OX377610.1_Thelaira_solivaga_genome_assembly,_chromosome:_1	AUGUSTUS	intron	32378703	32378756	1	-	.	ID=g1215.t1.intron1;Parent=g1215.t1;
OX377610.1_Thelaira_solivaga_genome_assembly,_chromosome:_1	AUGUSTUS	CDS	32378757	32378993	1	-	0	ID=g1215.t1.CDS2;Parent=g1215.t1;
OX377610.1_Thelaira_solivaga_genome_assembly,_chromosome:_1	AUGUSTUS	exon	32378757	32378993	.	-	.	ID=g1215.t1.exon2;Parent=g1215.t1;
OX377610.1_Thelaira_solivaga_genome_assembly,_chromosome:_1	AUGUSTUS	intron	32378994	32379068	1	-	.	ID=g1215.t1.intron2;Parent=g1215.t1;
OX377610.1_Thelaira_solivaga_genome_assembly,_chromosome:_1	AUGUSTUS	CDS	32379069	32379704	1	-	0	ID=g1215.t1.CDS3;Parent=g1215.t1;
OX377610.1_Thelaira_solivaga_genome_assembly,_chromosome:_1	AUGUSTUS	exon	32379069	32379704	.	-	.	ID=g1215.t1.exon3;Parent=g1215.t1;
OX377610.1_Thelaira_solivaga_genome_assembly,_chromosome:_1	AUGUSTUS	intron	32379705	32379820	1	-	.	ID=g1215.t1.intron3;Parent=g1215.t1;
OX377610.1_Thelaira_solivaga_genome_assembly,_chromosome:_1	AUGUSTUS	CDS	32379821	32380105	1	-	0	ID=g1215.t1.CDS4;Parent=g1215.t1;
OX377610.1_Thelaira_solivaga_genome_assembly,_chromosome:_1	AUGUSTUS	exon	32379821	32380105	.	-	.	ID=g1215.t1.exon4;Parent=g1215.t1;
OX377610.1_Thelaira_solivaga_genome_assembly,_chromosome:_1	AUGUSTUS	intron	32380106	32380175	1	-	.	ID=g1215.t1.intron4;Parent=g1215.t1;
OX377610.1_Thelaira_solivaga_genome_assembly,_chromosome:_1	AUGUSTUS	CDS	32380176	32380257	1	-	1	ID=g1215.t1.CDS5;Parent=g1215.t1;
OX377610.1_Thelaira_solivaga_genome_assembly,_chromosome:_1	AUGUSTUS	exon	32380176	32380257	.	-	.	ID=g1215.t1.exon5;Parent=g1215.t1;
OX377610.1_Thelaira_solivaga_genome_assembly,_chromosome:_1	AUGUSTUS	intron	32380258	32380321	1	-	.	ID=g1215.t1.intron5;Parent=g1215.t1;
OX377610.1_Thelaira_solivaga_genome_assembly,_chromosome:_1	AUGUSTUS	CDS	32380322	32380491	1	-	0	ID=g1215.t1.CDS6;Parent=g1215.t1;
OX377610.1_Thelaira_solivaga_genome_assembly,_chromosome:_1	AUGUSTUS	exon	32380322	32380491	.	-	.	ID=g1215.t1.exon6;Parent=g1215.t1;
OX377610.1_Thelaira_solivaga_genome_assembly,_chromosome:_1	AUGUSTUS	intron	32380492	32380565	1	-	.	ID=g1215.t1.intron6;Parent=g1215.t1;
OX377610.1_Thelaira_solivaga_genome_assembly,_chromosome:_1	AUGUSTUS	CDS	32380566	32380681	1	-	2	ID=g1215.t1.CDS7;Parent=g1215.t1;
OX377610.1_Thelaira_solivaga_genome_assembly,_chromosome:_1	AUGUSTUS	exon	32380566	32380681	.	-	.	ID=g1215.t1.exon7;Parent=g1215.t1;
OX377610.1_Thelaira_solivaga_genome_assembly,_chromosome:_1	AUGUSTUS	intron	32380682	32380754	1	-	.	ID=g1215.t1.intron7;Parent=g1215.t1;
OX377610.1_Thelaira_solivaga_genome_assembly,_chromosome:_1	AUGUSTUS	CDS	32380755	32381115	1	-	0	ID=g1215.t1.CDS8;Parent=g1215.t1;
OX377610.1_Thelaira_solivaga_genome_assembly,_chromosome:_1	AUGUSTUS	exon	32380755	32381115	.	-	.	ID=g1215.t1.exon8;Parent=g1215.t1;
OX377610.1_Thelaira_solivaga_genome_assembly,_chromosome:_1	AUGUSTUS	intron	32381116	32381181	1	-	.	ID=g1215.t1.intron8;Parent=g1215.t1;
OX377610.1_Thelaira_solivaga_genome_assembly,_chromosome:_1	AUGUSTUS	CDS	32381182	32381327	1	-	2	ID=g1215.t1.CDS9;Parent=g1215.t1;
OX377610.1_Thelaira_solivaga_genome_assembly,_chromosome:_1	AUGUSTUS	exon	32381182	32381327	.	-	.	ID=g1215.t1.exon9;Parent=g1215.t1;
OX377610.1_Thelaira_solivaga_genome_assembly,_chromosome:_1	AUGUSTUS	intron	32381328	32381382	1	-	.	ID=g1215.t1.intron9;Parent=g1215.t1;
OX377610.1_Thelaira_solivaga_genome_assembly,_chromosome:_1	AUGUSTUS	CDS	32381383	32381540	1	-	1	ID=g1215.t1.CDS10;Parent=g1215.t1;
OX377610.1_Thelaira_solivaga_genome_assembly,_chromosome:_1	AUGUSTUS	exon	32381383	32381540	.	-	.	ID=g1215.t1.exon10;Parent=g1215.t1;
OX377610.1_Thelaira_solivaga_genome_assembly,_chromosome:_1	AUGUSTUS	intron	32381541	32381601	1	-	.	ID=g1215.t1.intron10;Parent=g1215.t1;
OX377610.1_Thelaira_solivaga_genome_assembly,_chromosome:_1	AUGUSTUS	CDS	32381602	32382165	1	-	1	ID=g1215.t1.CDS11;Parent=g1215.t1;
OX377610.1_Thelaira_solivaga_genome_assembly,_chromosome:_1	AUGUSTUS	exon	32381602	32382165	.	-	.	ID=g1215.t1.exon11;Parent=g1215.t1;
OX377610.1_Thelaira_solivaga_genome_assembly,_chromosome:_1	AUGUSTUS	intron	32382166	32382829	1	-	.	ID=g1215.t1.intron11;Parent=g1215.t1;
OX377610.1_Thelaira_solivaga_genome_assembly,_chromosome:_1	AUGUSTUS	CDS	32382830	32383140	1	-	0	ID=g1215.t1.CDS12;Parent=g1215.t1;
OX377610.1_Thelaira_solivaga_genome_assembly,_chromosome:_1	AUGUSTUS	exon	32382830	32383140	.	-	.	ID=g1215.t1.exon12;Parent=g1215.t1;
OX377610.1_Thelaira_solivaga_genome_assembly,_chromosome:_1	AUGUSTUS	intron	32383141	32383201	1	-	.	ID=g1215.t1.intron12;Parent=g1215.t1;
OX377610.1_Thelaira_solivaga_genome_assembly,_chromosome:_1	AUGUSTUS	CDS	32383202	32383851	1	-	2	ID=g1215.t1.CDS13;Parent=g1215.t1;
OX377610.1_Thelaira_solivaga_genome_assembly,_chromosome:_1	AUGUSTUS	exon	32383202	32383851	.	-	.	ID=g1215.t1.exon13;Parent=g1215.t1;
OX377610.1_Thelaira_solivaga_genome_assembly,_chromosome:_1	AUGUSTUS	intron	32383852	32386862	1	-	.	ID=g1215.t1.intron13;Parent=g1215.t1;
OX377610.1_Thelaira_solivaga_genome_assembly,_chromosome:_1	AUGUSTUS	CDS	32386863	32387577	1	-	0	ID=g1215.t1.CDS14;Parent=g1215.t1;
OX377610.1_Thelaira_solivaga_genome_assembly,_chromosome:_1	AUGUSTUS	exon	32386863	32387577	.	-	.	ID=g1215.t1.exon14;Parent=g1215.t1;
OX377610.1_Thelaira_solivaga_genome_assembly,_chromosome:_1	AUGUSTUS	intron	32387578	32387632	1	-	.	ID=g1215.t1.intron14;Parent=g1215.t1;
OX377610.1_Thelaira_solivaga_genome_assembly,_chromosome:_1	AUGUSTUS	CDS	32387633	32388381	1	-	2	ID=g1215.t1.CDS15;Parent=g1215.t1;
OX377610.1_Thelaira_solivaga_genome_assembly,_chromosome:_1	AUGUSTUS	exon	32387633	32388381	.	-	.	ID=g1215.t1.exon15;Parent=g1215.t1;
OX377610.1_Thelaira_solivaga_genome_assembly,_chromosome:_1	AUGUSTUS	intron	32388382	32388491	1	-	.	ID=g1215.t1.intron15;Parent=g1215.t1;
OX377610.1_Thelaira_solivaga_genome_assembly,_chromosome:_1	AUGUSTUS	CDS	32388492	32388753	1	-	0	ID=g1215.t1.CDS16;Parent=g1215.t1;
OX377610.1_Thelaira_solivaga_genome_assembly,_chromosome:_1	AUGUSTUS	exon	32388492	32388753	.	-	.	ID=g1215.t1.exon16;Parent=g1215.t1;
OX377610.1_Thelaira_solivaga_genome_assembly,_chromosome:_1	AUGUSTUS	start_codon	32388751	32388753	.	-	0	ID=g1215.t1.start1;Parent=g1215.t1;
OX377610.1_Thelaira_solivaga_genome_assembly,_chromosome:_1	AUGUSTUS	gene	32423922	32425667	.	-	.	ID=g1216;
OX377610.1_Thelaira_solivaga_genome_assembly,_chromosome:_1	AUGUSTUS	mRNA	32423922	32425667	1	-	.	ID=g1216.t1;Parent=g1216;
OX377610.1_Thelaira_solivaga_genome_assembly,_chromosome:_1	AUGUSTUS	stop_codon	32423922	32423924	.	-	0	ID=g1216.t1.stop1;Parent=g1216.t1;
OX377610.1_Thelaira_solivaga_genome_assembly,_chromosome:_1	AUGUSTUS	CDS	32423922	32425667	1	-	0	ID=g1216.t1.CDS1;Parent=g1216.t1;
OX377610.1_Thelaira_solivaga_genome_assembly,_chromosome:_1	AUGUSTUS	exon	32423922	32425667	.	-	.	ID=g1216.t1.exon1;Parent=g1216.t1;
OX377610.1_Thelaira_solivaga_genome_assembly,_chromosome:_1	AUGUSTUS	start_codon	32425665	32425667	.	-	0	ID=g1216.t1.start1;Parent=g1216.t1;
OX377610.1_Thelaira_solivaga_genome_assembly,_chromosome:_1	AUGUSTUS	gene	32534964	32535269	.	+	.	ID=g1217;
OX377610.1_Thelaira_solivaga_genome_assembly,_chromosome:_1	AUGUSTUS	mRNA	32534964	32535269	0.97	+	.	ID=g1217.t1;Parent=g1217;
OX377610.1_Thelaira_solivaga_genome_assembly,_chromosome:_1	AUGUSTUS	start_codon	32534964	32534966	.	+	0	ID=g1217.t1.start1;Parent=g1217.t1;
OX377610.1_Thelaira_solivaga_genome_assembly,_chromosome:_1	AUGUSTUS	CDS	32534964	32535269	0.97	+	0	ID=g1217.t1.CDS1;Parent=g1217.t1;
OX377610.1_Thelaira_solivaga_genome_assembly,_chromosome:_1	AUGUSTUS	exon	32534964	32535269	.	+	.	ID=g1217.t1.exon1;Parent=g1217.t1;
OX377610.1_Thelaira_solivaga_genome_assembly,_chromosome:_1	AUGUSTUS	stop_codon	32535267	32535269	.	+	0	ID=g1217.t1.stop1;Parent=g1217.t1;
OX377610.1_Thelaira_solivaga_genome_assembly,_chromosome:_1	AUGUSTUS	gene	32548171	32548612	.	-	.	ID=g1218;
OX377610.1_Thelaira_solivaga_genome_assembly,_chromosome:_1	AUGUSTUS	mRNA	32548171	32548612	0.48	-	.	ID=g1218.t1;Parent=g1218;
OX377610.1_Thelaira_solivaga_genome_assembly,_chromosome:_1	AUGUSTUS	stop_codon	32548171	32548173	.	-	0	ID=g1218.t1.stop1;Parent=g1218.t1;
OX377610.1_Thelaira_solivaga_genome_assembly,_chromosome:_1	AUGUSTUS	CDS	32548171	32548277	0.61	-	2	ID=g1218.t1.CDS1;Parent=g1218.t1;
OX377610.1_Thelaira_solivaga_genome_assembly,_chromosome:_1	AUGUSTUS	exon	32548171	32548277	.	-	.	ID=g1218.t1.exon1;Parent=g1218.t1;
OX377610.1_Thelaira_solivaga_genome_assembly,_chromosome:_1	AUGUSTUS	intron	32548278	32548491	0.61	-	.	ID=g1218.t1.intron1;Parent=g1218.t1;
OX377610.1_Thelaira_solivaga_genome_assembly,_chromosome:_1	AUGUSTUS	CDS	32548492	32548612	0.72	-	0	ID=g1218.t1.CDS2;Parent=g1218.t1;
OX377610.1_Thelaira_solivaga_genome_assembly,_chromosome:_1	AUGUSTUS	exon	32548492	32548612	.	-	.	ID=g1218.t1.exon2;Parent=g1218.t1;
OX377610.1_Thelaira_solivaga_genome_assembly,_chromosome:_1	AUGUSTUS	start_codon	32548610	32548612	.	-	0	ID=g1218.t1.start1;Parent=g1218.t1;
OX377610.1_Thelaira_solivaga_genome_assembly,_chromosome:_1	AUGUSTUS	gene	32571486	32592078	.	+	.	ID=g1219;
OX377610.1_Thelaira_solivaga_genome_assembly,_chromosome:_1	AUGUSTUS	mRNA	32571486	32592078	0.99	+	.	ID=g1219.t1;Parent=g1219;
OX377610.1_Thelaira_solivaga_genome_assembly,_chromosome:_1	AUGUSTUS	start_codon	32571486	32571488	.	+	0	ID=g1219.t1.start1;Parent=g1219.t1;
OX377610.1_Thelaira_solivaga_genome_assembly,_chromosome:_1	AUGUSTUS	CDS	32571486	32571761	1	+	0	ID=g1219.t1.CDS1;Parent=g1219.t1;
OX377610.1_Thelaira_solivaga_genome_assembly,_chromosome:_1	AUGUSTUS	exon	32571486	32571761	.	+	.	ID=g1219.t1.exon1;Parent=g1219.t1;
OX377610.1_Thelaira_solivaga_genome_assembly,_chromosome:_1	AUGUSTUS	intron	32571762	32573942	1	+	.	ID=g1219.t1.intron1;Parent=g1219.t1;
OX377610.1_Thelaira_solivaga_genome_assembly,_chromosome:_1	AUGUSTUS	CDS	32573943	32574813	1	+	0	ID=g1219.t1.CDS2;Parent=g1219.t1;
OX377610.1_Thelaira_solivaga_genome_assembly,_chromosome:_1	AUGUSTUS	exon	32573943	32574813	.	+	.	ID=g1219.t1.exon2;Parent=g1219.t1;
OX377610.1_Thelaira_solivaga_genome_assembly,_chromosome:_1	AUGUSTUS	intron	32574814	32591920	1	+	.	ID=g1219.t1.intron2;Parent=g1219.t1;
OX377610.1_Thelaira_solivaga_genome_assembly,_chromosome:_1	AUGUSTUS	CDS	32591921	32592078	0.99	+	2	ID=g1219.t1.CDS3;Parent=g1219.t1;
OX377610.1_Thelaira_solivaga_genome_assembly,_chromosome:_1	AUGUSTUS	exon	32591921	32592078	.	+	.	ID=g1219.t1.exon3;Parent=g1219.t1;
OX377610.1_Thelaira_solivaga_genome_assembly,_chromosome:_1	AUGUSTUS	stop_codon	32592076	32592078	.	+	0	ID=g1219.t1.stop1;Parent=g1219.t1;
OX377610.1_Thelaira_solivaga_genome_assembly,_chromosome:_1	AUGUSTUS	gene	32621338	32633440	.	+	.	ID=g1220;
OX377610.1_Thelaira_solivaga_genome_assembly,_chromosome:_1	AUGUSTUS	mRNA	32621338	32633440	0.99	+	.	ID=g1220.t1;Parent=g1220;
OX377610.1_Thelaira_solivaga_genome_assembly,_chromosome:_1	AUGUSTUS	start_codon	32621338	32621340	.	+	0	ID=g1220.t1.start1;Parent=g1220.t1;
OX377610.1_Thelaira_solivaga_genome_assembly,_chromosome:_1	AUGUSTUS	CDS	32621338	32621430	0.99	+	0	ID=g1220.t1.CDS1;Parent=g1220.t1;
OX377610.1_Thelaira_solivaga_genome_assembly,_chromosome:_1	AUGUSTUS	exon	32621338	32621430	.	+	.	ID=g1220.t1.exon1;Parent=g1220.t1;
OX377610.1_Thelaira_solivaga_genome_assembly,_chromosome:_1	AUGUSTUS	intron	32621431	32628816	0.99	+	.	ID=g1220.t1.intron1;Parent=g1220.t1;
OX377610.1_Thelaira_solivaga_genome_assembly,_chromosome:_1	AUGUSTUS	CDS	32628817	32629003	1	+	0	ID=g1220.t1.CDS2;Parent=g1220.t1;
OX377610.1_Thelaira_solivaga_genome_assembly,_chromosome:_1	AUGUSTUS	exon	32628817	32629003	.	+	.	ID=g1220.t1.exon2;Parent=g1220.t1;
OX377610.1_Thelaira_solivaga_genome_assembly,_chromosome:_1	AUGUSTUS	intron	32629004	32630793	1	+	.	ID=g1220.t1.intron2;Parent=g1220.t1;
OX377610.1_Thelaira_solivaga_genome_assembly,_chromosome:_1	AUGUSTUS	CDS	32630794	32630981	1	+	2	ID=g1220.t1.CDS3;Parent=g1220.t1;
OX377610.1_Thelaira_solivaga_genome_assembly,_chromosome:_1	AUGUSTUS	exon	32630794	32630981	.	+	.	ID=g1220.t1.exon3;Parent=g1220.t1;
OX377610.1_Thelaira_solivaga_genome_assembly,_chromosome:_1	AUGUSTUS	intron	32630982	32633413	1	+	.	ID=g1220.t1.intron3;Parent=g1220.t1;
OX377610.1_Thelaira_solivaga_genome_assembly,_chromosome:_1	AUGUSTUS	CDS	32633414	32633440	1	+	0	ID=g1220.t1.CDS4;Parent=g1220.t1;
OX377610.1_Thelaira_solivaga_genome_assembly,_chromosome:_1	AUGUSTUS	exon	32633414	32633440	.	+	.	ID=g1220.t1.exon4;Parent=g1220.t1;
OX377610.1_Thelaira_solivaga_genome_assembly,_chromosome:_1	AUGUSTUS	stop_codon	32633438	32633440	.	+	0	ID=g1220.t1.stop1;Parent=g1220.t1;
OX377610.1_Thelaira_solivaga_genome_assembly,_chromosome:_1	AUGUSTUS	gene	32704914	32706992	.	-	.	ID=g1221;
OX377610.1_Thelaira_solivaga_genome_assembly,_chromosome:_1	AUGUSTUS	mRNA	32704914	32706992	1	-	.	ID=g1221.t1;Parent=g1221;
OX377610.1_Thelaira_solivaga_genome_assembly,_chromosome:_1	AUGUSTUS	stop_codon	32704914	32704916	.	-	0	ID=g1221.t1.stop1;Parent=g1221.t1;
OX377610.1_Thelaira_solivaga_genome_assembly,_chromosome:_1	AUGUSTUS	CDS	32704914	32705034	1	-	1	ID=g1221.t1.CDS1;Parent=g1221.t1;
OX377610.1_Thelaira_solivaga_genome_assembly,_chromosome:_1	AUGUSTUS	exon	32704914	32705034	.	-	.	ID=g1221.t1.exon1;Parent=g1221.t1;
OX377610.1_Thelaira_solivaga_genome_assembly,_chromosome:_1	AUGUSTUS	intron	32705035	32705461	1	-	.	ID=g1221.t1.intron1;Parent=g1221.t1;
OX377610.1_Thelaira_solivaga_genome_assembly,_chromosome:_1	AUGUSTUS	CDS	32705462	32705623	1	-	1	ID=g1221.t1.CDS2;Parent=g1221.t1;
OX377610.1_Thelaira_solivaga_genome_assembly,_chromosome:_1	AUGUSTUS	exon	32705462	32705623	.	-	.	ID=g1221.t1.exon2;Parent=g1221.t1;
OX377610.1_Thelaira_solivaga_genome_assembly,_chromosome:_1	AUGUSTUS	intron	32705624	32705684	1	-	.	ID=g1221.t1.intron2;Parent=g1221.t1;
OX377610.1_Thelaira_solivaga_genome_assembly,_chromosome:_1	AUGUSTUS	CDS	32705685	32705839	1	-	0	ID=g1221.t1.CDS3;Parent=g1221.t1;
OX377610.1_Thelaira_solivaga_genome_assembly,_chromosome:_1	AUGUSTUS	exon	32705685	32705839	.	-	.	ID=g1221.t1.exon3;Parent=g1221.t1;
OX377610.1_Thelaira_solivaga_genome_assembly,_chromosome:_1	AUGUSTUS	intron	32705840	32706869	1	-	.	ID=g1221.t1.intron3;Parent=g1221.t1;
OX377610.1_Thelaira_solivaga_genome_assembly,_chromosome:_1	AUGUSTUS	CDS	32706870	32706992	1	-	0	ID=g1221.t1.CDS4;Parent=g1221.t1;
OX377610.1_Thelaira_solivaga_genome_assembly,_chromosome:_1	AUGUSTUS	exon	32706870	32706992	.	-	.	ID=g1221.t1.exon4;Parent=g1221.t1;
OX377610.1_Thelaira_solivaga_genome_assembly,_chromosome:_1	AUGUSTUS	start_codon	32706990	32706992	.	-	0	ID=g1221.t1.start1;Parent=g1221.t1;
OX377610.1_Thelaira_solivaga_genome_assembly,_chromosome:_1	AUGUSTUS	gene	32710829	32711742	.	-	.	ID=g1222;
OX377610.1_Thelaira_solivaga_genome_assembly,_chromosome:_1	AUGUSTUS	mRNA	32710829	32711742	0.64	-	.	ID=g1222.t1;Parent=g1222;
OX377610.1_Thelaira_solivaga_genome_assembly,_chromosome:_1	AUGUSTUS	stop_codon	32710829	32710831	.	-	0	ID=g1222.t1.stop1;Parent=g1222.t1;
OX377610.1_Thelaira_solivaga_genome_assembly,_chromosome:_1	AUGUSTUS	CDS	32710829	32711073	0.95	-	2	ID=g1222.t1.CDS1;Parent=g1222.t1;
OX377610.1_Thelaira_solivaga_genome_assembly,_chromosome:_1	AUGUSTUS	exon	32710829	32711073	.	-	.	ID=g1222.t1.exon1;Parent=g1222.t1;
OX377610.1_Thelaira_solivaga_genome_assembly,_chromosome:_1	AUGUSTUS	intron	32711074	32711252	0.64	-	.	ID=g1222.t1.intron1;Parent=g1222.t1;
OX377610.1_Thelaira_solivaga_genome_assembly,_chromosome:_1	AUGUSTUS	CDS	32711253	32711742	0.64	-	0	ID=g1222.t1.CDS2;Parent=g1222.t1;
OX377610.1_Thelaira_solivaga_genome_assembly,_chromosome:_1	AUGUSTUS	exon	32711253	32711742	.	-	.	ID=g1222.t1.exon2;Parent=g1222.t1;
OX377610.1_Thelaira_solivaga_genome_assembly,_chromosome:_1	AUGUSTUS	start_codon	32711740	32711742	.	-	0	ID=g1222.t1.start1;Parent=g1222.t1;
OX377610.1_Thelaira_solivaga_genome_assembly,_chromosome:_1	AUGUSTUS	gene	32713027	32717983	.	-	.	ID=g1223;
OX377610.1_Thelaira_solivaga_genome_assembly,_chromosome:_1	AUGUSTUS	mRNA	32713027	32717983	1	-	.	ID=g1223.t1;Parent=g1223;
OX377610.1_Thelaira_solivaga_genome_assembly,_chromosome:_1	AUGUSTUS	stop_codon	32713027	32713029	.	-	0	ID=g1223.t1.stop1;Parent=g1223.t1;
OX377610.1_Thelaira_solivaga_genome_assembly,_chromosome:_1	AUGUSTUS	CDS	32713027	32713156	1	-	1	ID=g1223.t1.CDS1;Parent=g1223.t1;
OX377610.1_Thelaira_solivaga_genome_assembly,_chromosome:_1	AUGUSTUS	exon	32713027	32713156	.	-	.	ID=g1223.t1.exon1;Parent=g1223.t1;
OX377610.1_Thelaira_solivaga_genome_assembly,_chromosome:_1	AUGUSTUS	intron	32713157	32713423	1	-	.	ID=g1223.t1.intron1;Parent=g1223.t1;
OX377610.1_Thelaira_solivaga_genome_assembly,_chromosome:_1	AUGUSTUS	CDS	32713424	32714157	1	-	0	ID=g1223.t1.CDS2;Parent=g1223.t1;
OX377610.1_Thelaira_solivaga_genome_assembly,_chromosome:_1	AUGUSTUS	exon	32713424	32714157	.	-	.	ID=g1223.t1.exon2;Parent=g1223.t1;
OX377610.1_Thelaira_solivaga_genome_assembly,_chromosome:_1	AUGUSTUS	intron	32714158	32714225	1	-	.	ID=g1223.t1.intron2;Parent=g1223.t1;
OX377610.1_Thelaira_solivaga_genome_assembly,_chromosome:_1	AUGUSTUS	CDS	32714226	32714566	1	-	2	ID=g1223.t1.CDS3;Parent=g1223.t1;
OX377610.1_Thelaira_solivaga_genome_assembly,_chromosome:_1	AUGUSTUS	exon	32714226	32714566	.	-	.	ID=g1223.t1.exon3;Parent=g1223.t1;
OX377610.1_Thelaira_solivaga_genome_assembly,_chromosome:_1	AUGUSTUS	intron	32714567	32714638	1	-	.	ID=g1223.t1.intron3;Parent=g1223.t1;
OX377610.1_Thelaira_solivaga_genome_assembly,_chromosome:_1	AUGUSTUS	CDS	32714639	32714819	1	-	0	ID=g1223.t1.CDS4;Parent=g1223.t1;
OX377610.1_Thelaira_solivaga_genome_assembly,_chromosome:_1	AUGUSTUS	exon	32714639	32714819	.	-	.	ID=g1223.t1.exon4;Parent=g1223.t1;
OX377610.1_Thelaira_solivaga_genome_assembly,_chromosome:_1	AUGUSTUS	intron	32714820	32715179	1	-	.	ID=g1223.t1.intron4;Parent=g1223.t1;
OX377610.1_Thelaira_solivaga_genome_assembly,_chromosome:_1	AUGUSTUS	CDS	32715180	32716831	1	-	2	ID=g1223.t1.CDS5;Parent=g1223.t1;
OX377610.1_Thelaira_solivaga_genome_assembly,_chromosome:_1	AUGUSTUS	exon	32715180	32716831	.	-	.	ID=g1223.t1.exon5;Parent=g1223.t1;
OX377610.1_Thelaira_solivaga_genome_assembly,_chromosome:_1	AUGUSTUS	intron	32716832	32717315	1	-	.	ID=g1223.t1.intron5;Parent=g1223.t1;
OX377610.1_Thelaira_solivaga_genome_assembly,_chromosome:_1	AUGUSTUS	CDS	32717316	32717819	1	-	2	ID=g1223.t1.CDS6;Parent=g1223.t1;
OX377610.1_Thelaira_solivaga_genome_assembly,_chromosome:_1	AUGUSTUS	exon	32717316	32717819	.	-	.	ID=g1223.t1.exon6;Parent=g1223.t1;
OX377610.1_Thelaira_solivaga_genome_assembly,_chromosome:_1	AUGUSTUS	intron	32717820	32717889	1	-	.	ID=g1223.t1.intron6;Parent=g1223.t1;
OX377610.1_Thelaira_solivaga_genome_assembly,_chromosome:_1	AUGUSTUS	CDS	32717890	32717983	1	-	0	ID=g1223.t1.CDS7;Parent=g1223.t1;
OX377610.1_Thelaira_solivaga_genome_assembly,_chromosome:_1	AUGUSTUS	exon	32717890	32717983	.	-	.	ID=g1223.t1.exon7;Parent=g1223.t1;
OX377610.1_Thelaira_solivaga_genome_assembly,_chromosome:_1	AUGUSTUS	start_codon	32717981	32717983	.	-	0	ID=g1223.t1.start1;Parent=g1223.t1;
OX377610.1_Thelaira_solivaga_genome_assembly,_chromosome:_1	AUGUSTUS	gene	32720099	32722469	.	+	.	ID=g1224;
OX377610.1_Thelaira_solivaga_genome_assembly,_chromosome:_1	AUGUSTUS	mRNA	32720099	32722469	1	+	.	ID=g1224.t1;Parent=g1224;
OX377610.1_Thelaira_solivaga_genome_assembly,_chromosome:_1	AUGUSTUS	start_codon	32720099	32720101	.	+	0	ID=g1224.t1.start1;Parent=g1224.t1;
OX377610.1_Thelaira_solivaga_genome_assembly,_chromosome:_1	AUGUSTUS	CDS	32720099	32721234	1	+	0	ID=g1224.t1.CDS1;Parent=g1224.t1;
OX377610.1_Thelaira_solivaga_genome_assembly,_chromosome:_1	AUGUSTUS	exon	32720099	32721234	.	+	.	ID=g1224.t1.exon1;Parent=g1224.t1;
OX377610.1_Thelaira_solivaga_genome_assembly,_chromosome:_1	AUGUSTUS	intron	32721235	32721308	1	+	.	ID=g1224.t1.intron1;Parent=g1224.t1;
OX377610.1_Thelaira_solivaga_genome_assembly,_chromosome:_1	AUGUSTUS	CDS	32721309	32721699	1	+	1	ID=g1224.t1.CDS2;Parent=g1224.t1;
OX377610.1_Thelaira_solivaga_genome_assembly,_chromosome:_1	AUGUSTUS	exon	32721309	32721699	.	+	.	ID=g1224.t1.exon2;Parent=g1224.t1;
OX377610.1_Thelaira_solivaga_genome_assembly,_chromosome:_1	AUGUSTUS	intron	32721700	32721764	1	+	.	ID=g1224.t1.intron2;Parent=g1224.t1;
OX377610.1_Thelaira_solivaga_genome_assembly,_chromosome:_1	AUGUSTUS	CDS	32721765	32721905	1	+	0	ID=g1224.t1.CDS3;Parent=g1224.t1;
OX377610.1_Thelaira_solivaga_genome_assembly,_chromosome:_1	AUGUSTUS	exon	32721765	32721905	.	+	.	ID=g1224.t1.exon3;Parent=g1224.t1;
OX377610.1_Thelaira_solivaga_genome_assembly,_chromosome:_1	AUGUSTUS	intron	32721906	32721982	1	+	.	ID=g1224.t1.intron3;Parent=g1224.t1;
OX377610.1_Thelaira_solivaga_genome_assembly,_chromosome:_1	AUGUSTUS	CDS	32721983	32722083	1	+	0	ID=g1224.t1.CDS4;Parent=g1224.t1;
OX377610.1_Thelaira_solivaga_genome_assembly,_chromosome:_1	AUGUSTUS	exon	32721983	32722083	.	+	.	ID=g1224.t1.exon4;Parent=g1224.t1;
OX377610.1_Thelaira_solivaga_genome_assembly,_chromosome:_1	AUGUSTUS	intron	32722084	32722147	1	+	.	ID=g1224.t1.intron4;Parent=g1224.t1;
OX377610.1_Thelaira_solivaga_genome_assembly,_chromosome:_1	AUGUSTUS	CDS	32722148	32722469	1	+	1	ID=g1224.t1.CDS5;Parent=g1224.t1;
OX377610.1_Thelaira_solivaga_genome_assembly,_chromosome:_1	AUGUSTUS	exon	32722148	32722469	.	+	.	ID=g1224.t1.exon5;Parent=g1224.t1;
OX377610.1_Thelaira_solivaga_genome_assembly,_chromosome:_1	AUGUSTUS	stop_codon	32722467	32722469	.	+	0	ID=g1224.t1.stop1;Parent=g1224.t1;
OX377610.1_Thelaira_solivaga_genome_assembly,_chromosome:_1	AUGUSTUS	gene	32726880	32751247	.	-	.	ID=g1225;
OX377610.1_Thelaira_solivaga_genome_assembly,_chromosome:_1	AUGUSTUS	mRNA	32726880	32751247	1	-	.	ID=g1225.t1;Parent=g1225;
OX377610.1_Thelaira_solivaga_genome_assembly,_chromosome:_1	AUGUSTUS	stop_codon	32726880	32726882	.	-	0	ID=g1225.t1.stop1;Parent=g1225.t1;
OX377610.1_Thelaira_solivaga_genome_assembly,_chromosome:_1	AUGUSTUS	CDS	32726880	32727637	1	-	2	ID=g1225.t1.CDS1;Parent=g1225.t1;
OX377610.1_Thelaira_solivaga_genome_assembly,_chromosome:_1	AUGUSTUS	exon	32726880	32727637	.	-	.	ID=g1225.t1.exon1;Parent=g1225.t1;
OX377610.1_Thelaira_solivaga_genome_assembly,_chromosome:_1	AUGUSTUS	intron	32727638	32740604	1	-	.	ID=g1225.t1.intron1;Parent=g1225.t1;
OX377610.1_Thelaira_solivaga_genome_assembly,_chromosome:_1	AUGUSTUS	CDS	32740605	32740829	1	-	2	ID=g1225.t1.CDS2;Parent=g1225.t1;
OX377610.1_Thelaira_solivaga_genome_assembly,_chromosome:_1	AUGUSTUS	exon	32740605	32740829	.	-	.	ID=g1225.t1.exon2;Parent=g1225.t1;
OX377610.1_Thelaira_solivaga_genome_assembly,_chromosome:_1	AUGUSTUS	intron	32740830	32745414	1	-	.	ID=g1225.t1.intron2;Parent=g1225.t1;
OX377610.1_Thelaira_solivaga_genome_assembly,_chromosome:_1	AUGUSTUS	CDS	32745415	32745531	1	-	2	ID=g1225.t1.CDS3;Parent=g1225.t1;
OX377610.1_Thelaira_solivaga_genome_assembly,_chromosome:_1	AUGUSTUS	exon	32745415	32745531	.	-	.	ID=g1225.t1.exon3;Parent=g1225.t1;
OX377610.1_Thelaira_solivaga_genome_assembly,_chromosome:_1	AUGUSTUS	intron	32745532	32751180	1	-	.	ID=g1225.t1.intron3;Parent=g1225.t1;
OX377610.1_Thelaira_solivaga_genome_assembly,_chromosome:_1	AUGUSTUS	CDS	32751181	32751247	1	-	0	ID=g1225.t1.CDS4;Parent=g1225.t1;
OX377610.1_Thelaira_solivaga_genome_assembly,_chromosome:_1	AUGUSTUS	exon	32751181	32751247	.	-	.	ID=g1225.t1.exon4;Parent=g1225.t1;
OX377610.1_Thelaira_solivaga_genome_assembly,_chromosome:_1	AUGUSTUS	start_codon	32751245	32751247	.	-	0	ID=g1225.t1.start1;Parent=g1225.t1;
OX377610.1_Thelaira_solivaga_genome_assembly,_chromosome:_1	AUGUSTUS	gene	32755620	32759368	.	-	.	ID=g1226;
OX377610.1_Thelaira_solivaga_genome_assembly,_chromosome:_1	AUGUSTUS	mRNA	32755620	32759368	1	-	.	ID=g1226.t1;Parent=g1226;
OX377610.1_Thelaira_solivaga_genome_assembly,_chromosome:_1	AUGUSTUS	stop_codon	32755620	32755622	.	-	0	ID=g1226.t1.stop1;Parent=g1226.t1;
OX377610.1_Thelaira_solivaga_genome_assembly,_chromosome:_1	AUGUSTUS	CDS	32755620	32755892	1	-	0	ID=g1226.t1.CDS1;Parent=g1226.t1;
OX377610.1_Thelaira_solivaga_genome_assembly,_chromosome:_1	AUGUSTUS	exon	32755620	32755892	.	-	.	ID=g1226.t1.exon1;Parent=g1226.t1;
OX377610.1_Thelaira_solivaga_genome_assembly,_chromosome:_1	AUGUSTUS	intron	32755893	32755956	1	-	.	ID=g1226.t1.intron1;Parent=g1226.t1;
OX377610.1_Thelaira_solivaga_genome_assembly,_chromosome:_1	AUGUSTUS	CDS	32755957	32756352	1	-	0	ID=g1226.t1.CDS2;Parent=g1226.t1;
OX377610.1_Thelaira_solivaga_genome_assembly,_chromosome:_1	AUGUSTUS	exon	32755957	32756352	.	-	.	ID=g1226.t1.exon2;Parent=g1226.t1;
OX377610.1_Thelaira_solivaga_genome_assembly,_chromosome:_1	AUGUSTUS	intron	32756353	32756422	1	-	.	ID=g1226.t1.intron2;Parent=g1226.t1;
OX377610.1_Thelaira_solivaga_genome_assembly,_chromosome:_1	AUGUSTUS	CDS	32756423	32756704	1	-	0	ID=g1226.t1.CDS3;Parent=g1226.t1;
OX377610.1_Thelaira_solivaga_genome_assembly,_chromosome:_1	AUGUSTUS	exon	32756423	32756704	.	-	.	ID=g1226.t1.exon3;Parent=g1226.t1;
OX377610.1_Thelaira_solivaga_genome_assembly,_chromosome:_1	AUGUSTUS	intron	32756705	32756762	1	-	.	ID=g1226.t1.intron3;Parent=g1226.t1;
OX377610.1_Thelaira_solivaga_genome_assembly,_chromosome:_1	AUGUSTUS	CDS	32756763	32756980	1	-	2	ID=g1226.t1.CDS4;Parent=g1226.t1;
OX377610.1_Thelaira_solivaga_genome_assembly,_chromosome:_1	AUGUSTUS	exon	32756763	32756980	.	-	.	ID=g1226.t1.exon4;Parent=g1226.t1;
OX377610.1_Thelaira_solivaga_genome_assembly,_chromosome:_1	AUGUSTUS	intron	32756981	32757048	1	-	.	ID=g1226.t1.intron4;Parent=g1226.t1;
OX377610.1_Thelaira_solivaga_genome_assembly,_chromosome:_1	AUGUSTUS	CDS	32757049	32757271	1	-	0	ID=g1226.t1.CDS5;Parent=g1226.t1;
OX377610.1_Thelaira_solivaga_genome_assembly,_chromosome:_1	AUGUSTUS	exon	32757049	32757271	.	-	.	ID=g1226.t1.exon5;Parent=g1226.t1;
OX377610.1_Thelaira_solivaga_genome_assembly,_chromosome:_1	AUGUSTUS	intron	32757272	32759194	1	-	.	ID=g1226.t1.intron5;Parent=g1226.t1;
OX377610.1_Thelaira_solivaga_genome_assembly,_chromosome:_1	AUGUSTUS	CDS	32759195	32759368	1	-	0	ID=g1226.t1.CDS6;Parent=g1226.t1;
OX377610.1_Thelaira_solivaga_genome_assembly,_chromosome:_1	AUGUSTUS	exon	32759195	32759368	.	-	.	ID=g1226.t1.exon6;Parent=g1226.t1;
OX377610.1_Thelaira_solivaga_genome_assembly,_chromosome:_1	AUGUSTUS	start_codon	32759366	32759368	.	-	0	ID=g1226.t1.start1;Parent=g1226.t1;
OX377610.1_Thelaira_solivaga_genome_assembly,_chromosome:_1	AUGUSTUS	gene	32762867	32767498	.	-	.	ID=g1227;
OX377610.1_Thelaira_solivaga_genome_assembly,_chromosome:_1	AUGUSTUS	mRNA	32762867	32767498	1	-	.	ID=g1227.t1;Parent=g1227;
OX377610.1_Thelaira_solivaga_genome_assembly,_chromosome:_1	AUGUSTUS	stop_codon	32762867	32762869	.	-	0	ID=g1227.t1.stop1;Parent=g1227.t1;
OX377610.1_Thelaira_solivaga_genome_assembly,_chromosome:_1	AUGUSTUS	CDS	32762867	32763142	1	-	0	ID=g1227.t1.CDS1;Parent=g1227.t1;
OX377610.1_Thelaira_solivaga_genome_assembly,_chromosome:_1	AUGUSTUS	exon	32762867	32763142	.	-	.	ID=g1227.t1.exon1;Parent=g1227.t1;
OX377610.1_Thelaira_solivaga_genome_assembly,_chromosome:_1	AUGUSTUS	intron	32763143	32763203	1	-	.	ID=g1227.t1.intron1;Parent=g1227.t1;
OX377610.1_Thelaira_solivaga_genome_assembly,_chromosome:_1	AUGUSTUS	CDS	32763204	32763476	1	-	0	ID=g1227.t1.CDS2;Parent=g1227.t1;
OX377610.1_Thelaira_solivaga_genome_assembly,_chromosome:_1	AUGUSTUS	exon	32763204	32763476	.	-	.	ID=g1227.t1.exon2;Parent=g1227.t1;
OX377610.1_Thelaira_solivaga_genome_assembly,_chromosome:_1	AUGUSTUS	intron	32763477	32763535	1	-	.	ID=g1227.t1.intron2;Parent=g1227.t1;
OX377610.1_Thelaira_solivaga_genome_assembly,_chromosome:_1	AUGUSTUS	CDS	32763536	32763652	1	-	0	ID=g1227.t1.CDS3;Parent=g1227.t1;
OX377610.1_Thelaira_solivaga_genome_assembly,_chromosome:_1	AUGUSTUS	exon	32763536	32763652	.	-	.	ID=g1227.t1.exon3;Parent=g1227.t1;
OX377610.1_Thelaira_solivaga_genome_assembly,_chromosome:_1	AUGUSTUS	intron	32763653	32764383	1	-	.	ID=g1227.t1.intron3;Parent=g1227.t1;
OX377610.1_Thelaira_solivaga_genome_assembly,_chromosome:_1	AUGUSTUS	CDS	32764384	32764677	1	-	0	ID=g1227.t1.CDS4;Parent=g1227.t1;
OX377610.1_Thelaira_solivaga_genome_assembly,_chromosome:_1	AUGUSTUS	exon	32764384	32764677	.	-	.	ID=g1227.t1.exon4;Parent=g1227.t1;
OX377610.1_Thelaira_solivaga_genome_assembly,_chromosome:_1	AUGUSTUS	intron	32764678	32764729	1	-	.	ID=g1227.t1.intron4;Parent=g1227.t1;
OX377610.1_Thelaira_solivaga_genome_assembly,_chromosome:_1	AUGUSTUS	CDS	32764730	32764947	1	-	2	ID=g1227.t1.CDS5;Parent=g1227.t1;
OX377610.1_Thelaira_solivaga_genome_assembly,_chromosome:_1	AUGUSTUS	exon	32764730	32764947	.	-	.	ID=g1227.t1.exon5;Parent=g1227.t1;
OX377610.1_Thelaira_solivaga_genome_assembly,_chromosome:_1	AUGUSTUS	intron	32764948	32767025	1	-	.	ID=g1227.t1.intron5;Parent=g1227.t1;
OX377610.1_Thelaira_solivaga_genome_assembly,_chromosome:_1	AUGUSTUS	CDS	32767026	32767251	1	-	0	ID=g1227.t1.CDS6;Parent=g1227.t1;
OX377610.1_Thelaira_solivaga_genome_assembly,_chromosome:_1	AUGUSTUS	exon	32767026	32767251	.	-	.	ID=g1227.t1.exon6;Parent=g1227.t1;
OX377610.1_Thelaira_solivaga_genome_assembly,_chromosome:_1	AUGUSTUS	intron	32767252	32767327	1	-	.	ID=g1227.t1.intron6;Parent=g1227.t1;
OX377610.1_Thelaira_solivaga_genome_assembly,_chromosome:_1	AUGUSTUS	CDS	32767328	32767498	1	-	0	ID=g1227.t1.CDS7;Parent=g1227.t1;
OX377610.1_Thelaira_solivaga_genome_assembly,_chromosome:_1	AUGUSTUS	exon	32767328	32767498	.	-	.	ID=g1227.t1.exon7;Parent=g1227.t1;
OX377610.1_Thelaira_solivaga_genome_assembly,_chromosome:_1	AUGUSTUS	start_codon	32767496	32767498	.	-	0	ID=g1227.t1.start1;Parent=g1227.t1;
OX377610.1_Thelaira_solivaga_genome_assembly,_chromosome:_1	AUGUSTUS	gene	32780331	32783618	.	-	.	ID=g1228;
OX377610.1_Thelaira_solivaga_genome_assembly,_chromosome:_1	AUGUSTUS	mRNA	32780331	32783618	1	-	.	ID=g1228.t1;Parent=g1228;
OX377610.1_Thelaira_solivaga_genome_assembly,_chromosome:_1	AUGUSTUS	stop_codon	32780331	32780333	.	-	0	ID=g1228.t1.stop1;Parent=g1228.t1;
OX377610.1_Thelaira_solivaga_genome_assembly,_chromosome:_1	AUGUSTUS	CDS	32780331	32782948	1	-	2	ID=g1228.t1.CDS1;Parent=g1228.t1;
OX377610.1_Thelaira_solivaga_genome_assembly,_chromosome:_1	AUGUSTUS	exon	32780331	32782948	.	-	.	ID=g1228.t1.exon1;Parent=g1228.t1;
OX377610.1_Thelaira_solivaga_genome_assembly,_chromosome:_1	AUGUSTUS	intron	32782949	32783026	1	-	.	ID=g1228.t1.intron1;Parent=g1228.t1;
OX377610.1_Thelaira_solivaga_genome_assembly,_chromosome:_1	AUGUSTUS	CDS	32783027	32783433	1	-	1	ID=g1228.t1.CDS2;Parent=g1228.t1;
OX377610.1_Thelaira_solivaga_genome_assembly,_chromosome:_1	AUGUSTUS	exon	32783027	32783433	.	-	.	ID=g1228.t1.exon2;Parent=g1228.t1;
OX377610.1_Thelaira_solivaga_genome_assembly,_chromosome:_1	AUGUSTUS	intron	32783434	32783505	1	-	.	ID=g1228.t1.intron2;Parent=g1228.t1;
OX377610.1_Thelaira_solivaga_genome_assembly,_chromosome:_1	AUGUSTUS	CDS	32783506	32783618	1	-	0	ID=g1228.t1.CDS3;Parent=g1228.t1;
OX377610.1_Thelaira_solivaga_genome_assembly,_chromosome:_1	AUGUSTUS	exon	32783506	32783618	.	-	.	ID=g1228.t1.exon3;Parent=g1228.t1;
OX377610.1_Thelaira_solivaga_genome_assembly,_chromosome:_1	AUGUSTUS	start_codon	32783616	32783618	.	-	0	ID=g1228.t1.start1;Parent=g1228.t1;
OX377610.1_Thelaira_solivaga_genome_assembly,_chromosome:_1	AUGUSTUS	gene	32866569	32867788	.	-	.	ID=g1229;
OX377610.1_Thelaira_solivaga_genome_assembly,_chromosome:_1	AUGUSTUS	mRNA	32866569	32867788	1	-	.	ID=g1229.t1;Parent=g1229;
OX377610.1_Thelaira_solivaga_genome_assembly,_chromosome:_1	AUGUSTUS	stop_codon	32866569	32866571	.	-	0	ID=g1229.t1.stop1;Parent=g1229.t1;
OX377610.1_Thelaira_solivaga_genome_assembly,_chromosome:_1	AUGUSTUS	CDS	32866569	32866634	1	-	0	ID=g1229.t1.CDS1;Parent=g1229.t1;
OX377610.1_Thelaira_solivaga_genome_assembly,_chromosome:_1	AUGUSTUS	exon	32866569	32866634	.	-	.	ID=g1229.t1.exon1;Parent=g1229.t1;
OX377610.1_Thelaira_solivaga_genome_assembly,_chromosome:_1	AUGUSTUS	intron	32866635	32867383	1	-	.	ID=g1229.t1.intron1;Parent=g1229.t1;
OX377610.1_Thelaira_solivaga_genome_assembly,_chromosome:_1	AUGUSTUS	CDS	32867384	32867788	1	-	0	ID=g1229.t1.CDS2;Parent=g1229.t1;
OX377610.1_Thelaira_solivaga_genome_assembly,_chromosome:_1	AUGUSTUS	exon	32867384	32867788	.	-	.	ID=g1229.t1.exon2;Parent=g1229.t1;
OX377610.1_Thelaira_solivaga_genome_assembly,_chromosome:_1	AUGUSTUS	start_codon	32867786	32867788	.	-	0	ID=g1229.t1.start1;Parent=g1229.t1;
OX377610.1_Thelaira_solivaga_genome_assembly,_chromosome:_1	AUGUSTUS	gene	32873443	32880259	.	+	.	ID=g1230;
OX377610.1_Thelaira_solivaga_genome_assembly,_chromosome:_1	AUGUSTUS	mRNA	32873443	32880259	1	+	.	ID=g1230.t1;Parent=g1230;
OX377610.1_Thelaira_solivaga_genome_assembly,_chromosome:_1	AUGUSTUS	start_codon	32873443	32873445	.	+	0	ID=g1230.t1.start1;Parent=g1230.t1;
OX377610.1_Thelaira_solivaga_genome_assembly,_chromosome:_1	AUGUSTUS	CDS	32873443	32873966	1	+	0	ID=g1230.t1.CDS1;Parent=g1230.t1;
OX377610.1_Thelaira_solivaga_genome_assembly,_chromosome:_1	AUGUSTUS	exon	32873443	32873966	.	+	.	ID=g1230.t1.exon1;Parent=g1230.t1;
OX377610.1_Thelaira_solivaga_genome_assembly,_chromosome:_1	AUGUSTUS	intron	32873967	32876089	1	+	.	ID=g1230.t1.intron1;Parent=g1230.t1;
OX377610.1_Thelaira_solivaga_genome_assembly,_chromosome:_1	AUGUSTUS	CDS	32876090	32876248	1	+	1	ID=g1230.t1.CDS2;Parent=g1230.t1;
OX377610.1_Thelaira_solivaga_genome_assembly,_chromosome:_1	AUGUSTUS	exon	32876090	32876248	.	+	.	ID=g1230.t1.exon2;Parent=g1230.t1;
OX377610.1_Thelaira_solivaga_genome_assembly,_chromosome:_1	AUGUSTUS	intron	32876249	32876313	1	+	.	ID=g1230.t1.intron2;Parent=g1230.t1;
OX377610.1_Thelaira_solivaga_genome_assembly,_chromosome:_1	AUGUSTUS	CDS	32876314	32876794	1	+	1	ID=g1230.t1.CDS3;Parent=g1230.t1;
OX377610.1_Thelaira_solivaga_genome_assembly,_chromosome:_1	AUGUSTUS	exon	32876314	32876794	.	+	.	ID=g1230.t1.exon3;Parent=g1230.t1;
OX377610.1_Thelaira_solivaga_genome_assembly,_chromosome:_1	AUGUSTUS	intron	32876795	32877086	1	+	.	ID=g1230.t1.intron3;Parent=g1230.t1;
OX377610.1_Thelaira_solivaga_genome_assembly,_chromosome:_1	AUGUSTUS	CDS	32877087	32877252	1	+	0	ID=g1230.t1.CDS4;Parent=g1230.t1;
OX377610.1_Thelaira_solivaga_genome_assembly,_chromosome:_1	AUGUSTUS	exon	32877087	32877252	.	+	.	ID=g1230.t1.exon4;Parent=g1230.t1;
OX377610.1_Thelaira_solivaga_genome_assembly,_chromosome:_1	AUGUSTUS	intron	32877253	32877329	1	+	.	ID=g1230.t1.intron4;Parent=g1230.t1;
OX377610.1_Thelaira_solivaga_genome_assembly,_chromosome:_1	AUGUSTUS	CDS	32877330	32877411	1	+	2	ID=g1230.t1.CDS5;Parent=g1230.t1;
OX377610.1_Thelaira_solivaga_genome_assembly,_chromosome:_1	AUGUSTUS	exon	32877330	32877411	.	+	.	ID=g1230.t1.exon5;Parent=g1230.t1;
OX377610.1_Thelaira_solivaga_genome_assembly,_chromosome:_1	AUGUSTUS	intron	32877412	32877508	1	+	.	ID=g1230.t1.intron5;Parent=g1230.t1;
OX377610.1_Thelaira_solivaga_genome_assembly,_chromosome:_1	AUGUSTUS	CDS	32877509	32878763	1	+	1	ID=g1230.t1.CDS6;Parent=g1230.t1;
OX377610.1_Thelaira_solivaga_genome_assembly,_chromosome:_1	AUGUSTUS	exon	32877509	32878763	.	+	.	ID=g1230.t1.exon6;Parent=g1230.t1;
OX377610.1_Thelaira_solivaga_genome_assembly,_chromosome:_1	AUGUSTUS	intron	32878764	32879944	1	+	.	ID=g1230.t1.intron6;Parent=g1230.t1;
OX377610.1_Thelaira_solivaga_genome_assembly,_chromosome:_1	AUGUSTUS	CDS	32879945	32880259	1	+	0	ID=g1230.t1.CDS7;Parent=g1230.t1;
OX377610.1_Thelaira_solivaga_genome_assembly,_chromosome:_1	AUGUSTUS	exon	32879945	32880259	.	+	.	ID=g1230.t1.exon7;Parent=g1230.t1;
OX377610.1_Thelaira_solivaga_genome_assembly,_chromosome:_1	AUGUSTUS	stop_codon	32880257	32880259	.	+	0	ID=g1230.t1.stop1;Parent=g1230.t1;
OX377610.1_Thelaira_solivaga_genome_assembly,_chromosome:_1	AUGUSTUS	gene	32899934	32903718	.	+	.	ID=g1231;
OX377610.1_Thelaira_solivaga_genome_assembly,_chromosome:_1	AUGUSTUS	mRNA	32899934	32903718	1	+	.	ID=g1231.t1;Parent=g1231;
OX377610.1_Thelaira_solivaga_genome_assembly,_chromosome:_1	AUGUSTUS	start_codon	32899934	32899936	.	+	0	ID=g1231.t1.start1;Parent=g1231.t1;
OX377610.1_Thelaira_solivaga_genome_assembly,_chromosome:_1	AUGUSTUS	CDS	32899934	32900424	1	+	0	ID=g1231.t1.CDS1;Parent=g1231.t1;
OX377610.1_Thelaira_solivaga_genome_assembly,_chromosome:_1	AUGUSTUS	exon	32899934	32900424	.	+	.	ID=g1231.t1.exon1;Parent=g1231.t1;
OX377610.1_Thelaira_solivaga_genome_assembly,_chromosome:_1	AUGUSTUS	intron	32900425	32901125	1	+	.	ID=g1231.t1.intron1;Parent=g1231.t1;
OX377610.1_Thelaira_solivaga_genome_assembly,_chromosome:_1	AUGUSTUS	CDS	32901126	32901284	1	+	1	ID=g1231.t1.CDS2;Parent=g1231.t1;
OX377610.1_Thelaira_solivaga_genome_assembly,_chromosome:_1	AUGUSTUS	exon	32901126	32901284	.	+	.	ID=g1231.t1.exon2;Parent=g1231.t1;
OX377610.1_Thelaira_solivaga_genome_assembly,_chromosome:_1	AUGUSTUS	intron	32901285	32901342	1	+	.	ID=g1231.t1.intron2;Parent=g1231.t1;
OX377610.1_Thelaira_solivaga_genome_assembly,_chromosome:_1	AUGUSTUS	CDS	32901343	32901817	1	+	1	ID=g1231.t1.CDS3;Parent=g1231.t1;
OX377610.1_Thelaira_solivaga_genome_assembly,_chromosome:_1	AUGUSTUS	exon	32901343	32901817	.	+	.	ID=g1231.t1.exon3;Parent=g1231.t1;
OX377610.1_Thelaira_solivaga_genome_assembly,_chromosome:_1	AUGUSTUS	intron	32901818	32901948	1	+	.	ID=g1231.t1.intron3;Parent=g1231.t1;
OX377610.1_Thelaira_solivaga_genome_assembly,_chromosome:_1	AUGUSTUS	CDS	32901949	32902190	1	+	0	ID=g1231.t1.CDS4;Parent=g1231.t1;
OX377610.1_Thelaira_solivaga_genome_assembly,_chromosome:_1	AUGUSTUS	exon	32901949	32902190	.	+	.	ID=g1231.t1.exon4;Parent=g1231.t1;
OX377610.1_Thelaira_solivaga_genome_assembly,_chromosome:_1	AUGUSTUS	intron	32902191	32902249	1	+	.	ID=g1231.t1.intron4;Parent=g1231.t1;
OX377610.1_Thelaira_solivaga_genome_assembly,_chromosome:_1	AUGUSTUS	CDS	32902250	32903371	1	+	1	ID=g1231.t1.CDS5;Parent=g1231.t1;
OX377610.1_Thelaira_solivaga_genome_assembly,_chromosome:_1	AUGUSTUS	exon	32902250	32903371	.	+	.	ID=g1231.t1.exon5;Parent=g1231.t1;
OX377610.1_Thelaira_solivaga_genome_assembly,_chromosome:_1	AUGUSTUS	intron	32903372	32903429	1	+	.	ID=g1231.t1.intron5;Parent=g1231.t1;
OX377610.1_Thelaira_solivaga_genome_assembly,_chromosome:_1	AUGUSTUS	CDS	32903430	32903718	1	+	1	ID=g1231.t1.CDS6;Parent=g1231.t1;
OX377610.1_Thelaira_solivaga_genome_assembly,_chromosome:_1	AUGUSTUS	exon	32903430	32903718	.	+	.	ID=g1231.t1.exon6;Parent=g1231.t1;
OX377610.1_Thelaira_solivaga_genome_assembly,_chromosome:_1	AUGUSTUS	stop_codon	32903716	32903718	.	+	0	ID=g1231.t1.stop1;Parent=g1231.t1;
OX377610.1_Thelaira_solivaga_genome_assembly,_chromosome:_1	AUGUSTUS	gene	32908003	32911787	.	+	.	ID=g1232;
OX377610.1_Thelaira_solivaga_genome_assembly,_chromosome:_1	AUGUSTUS	mRNA	32908003	32911787	1	+	.	ID=g1232.t1;Parent=g1232;
OX377610.1_Thelaira_solivaga_genome_assembly,_chromosome:_1	AUGUSTUS	start_codon	32908003	32908005	.	+	0	ID=g1232.t1.start1;Parent=g1232.t1;
OX377610.1_Thelaira_solivaga_genome_assembly,_chromosome:_1	AUGUSTUS	CDS	32908003	32908493	1	+	0	ID=g1232.t1.CDS1;Parent=g1232.t1;
OX377610.1_Thelaira_solivaga_genome_assembly,_chromosome:_1	AUGUSTUS	exon	32908003	32908493	.	+	.	ID=g1232.t1.exon1;Parent=g1232.t1;
OX377610.1_Thelaira_solivaga_genome_assembly,_chromosome:_1	AUGUSTUS	intron	32908494	32909195	1	+	.	ID=g1232.t1.intron1;Parent=g1232.t1;
OX377610.1_Thelaira_solivaga_genome_assembly,_chromosome:_1	AUGUSTUS	CDS	32909196	32909354	1	+	1	ID=g1232.t1.CDS2;Parent=g1232.t1;
OX377610.1_Thelaira_solivaga_genome_assembly,_chromosome:_1	AUGUSTUS	exon	32909196	32909354	.	+	.	ID=g1232.t1.exon2;Parent=g1232.t1;
OX377610.1_Thelaira_solivaga_genome_assembly,_chromosome:_1	AUGUSTUS	intron	32909355	32909412	1	+	.	ID=g1232.t1.intron2;Parent=g1232.t1;
OX377610.1_Thelaira_solivaga_genome_assembly,_chromosome:_1	AUGUSTUS	CDS	32909413	32909887	1	+	1	ID=g1232.t1.CDS3;Parent=g1232.t1;
OX377610.1_Thelaira_solivaga_genome_assembly,_chromosome:_1	AUGUSTUS	exon	32909413	32909887	.	+	.	ID=g1232.t1.exon3;Parent=g1232.t1;
OX377610.1_Thelaira_solivaga_genome_assembly,_chromosome:_1	AUGUSTUS	intron	32909888	32910017	1	+	.	ID=g1232.t1.intron3;Parent=g1232.t1;
OX377610.1_Thelaira_solivaga_genome_assembly,_chromosome:_1	AUGUSTUS	CDS	32910018	32910259	1	+	0	ID=g1232.t1.CDS4;Parent=g1232.t1;
OX377610.1_Thelaira_solivaga_genome_assembly,_chromosome:_1	AUGUSTUS	exon	32910018	32910259	.	+	.	ID=g1232.t1.exon4;Parent=g1232.t1;
OX377610.1_Thelaira_solivaga_genome_assembly,_chromosome:_1	AUGUSTUS	intron	32910260	32910318	1	+	.	ID=g1232.t1.intron4;Parent=g1232.t1;
OX377610.1_Thelaira_solivaga_genome_assembly,_chromosome:_1	AUGUSTUS	CDS	32910319	32911440	1	+	1	ID=g1232.t1.CDS5;Parent=g1232.t1;
OX377610.1_Thelaira_solivaga_genome_assembly,_chromosome:_1	AUGUSTUS	exon	32910319	32911440	.	+	.	ID=g1232.t1.exon5;Parent=g1232.t1;
OX377610.1_Thelaira_solivaga_genome_assembly,_chromosome:_1	AUGUSTUS	intron	32911441	32911498	1	+	.	ID=g1232.t1.intron5;Parent=g1232.t1;
OX377610.1_Thelaira_solivaga_genome_assembly,_chromosome:_1	AUGUSTUS	CDS	32911499	32911787	1	+	1	ID=g1232.t1.CDS6;Parent=g1232.t1;
OX377610.1_Thelaira_solivaga_genome_assembly,_chromosome:_1	AUGUSTUS	exon	32911499	32911787	.	+	.	ID=g1232.t1.exon6;Parent=g1232.t1;
OX377610.1_Thelaira_solivaga_genome_assembly,_chromosome:_1	AUGUSTUS	stop_codon	32911785	32911787	.	+	0	ID=g1232.t1.stop1;Parent=g1232.t1;
OX377610.1_Thelaira_solivaga_genome_assembly,_chromosome:_1	AUGUSTUS	gene	32914852	32916092	.	+	.	ID=g1233;
OX377610.1_Thelaira_solivaga_genome_assembly,_chromosome:_1	AUGUSTUS	mRNA	32914852	32916092	1	+	.	ID=g1233.t1;Parent=g1233;
OX377610.1_Thelaira_solivaga_genome_assembly,_chromosome:_1	AUGUSTUS	start_codon	32914852	32914854	.	+	0	ID=g1233.t1.start1;Parent=g1233.t1;
OX377610.1_Thelaira_solivaga_genome_assembly,_chromosome:_1	AUGUSTUS	CDS	32914852	32915300	1	+	0	ID=g1233.t1.CDS1;Parent=g1233.t1;
OX377610.1_Thelaira_solivaga_genome_assembly,_chromosome:_1	AUGUSTUS	exon	32914852	32915300	.	+	.	ID=g1233.t1.exon1;Parent=g1233.t1;
OX377610.1_Thelaira_solivaga_genome_assembly,_chromosome:_1	AUGUSTUS	intron	32915301	32915356	1	+	.	ID=g1233.t1.intron1;Parent=g1233.t1;
OX377610.1_Thelaira_solivaga_genome_assembly,_chromosome:_1	AUGUSTUS	CDS	32915357	32915515	1	+	1	ID=g1233.t1.CDS2;Parent=g1233.t1;
OX377610.1_Thelaira_solivaga_genome_assembly,_chromosome:_1	AUGUSTUS	exon	32915357	32915515	.	+	.	ID=g1233.t1.exon2;Parent=g1233.t1;
OX377610.1_Thelaira_solivaga_genome_assembly,_chromosome:_1	AUGUSTUS	intron	32915516	32915608	1	+	.	ID=g1233.t1.intron2;Parent=g1233.t1;
OX377610.1_Thelaira_solivaga_genome_assembly,_chromosome:_1	AUGUSTUS	CDS	32915609	32915902	1	+	1	ID=g1233.t1.CDS3;Parent=g1233.t1;
OX377610.1_Thelaira_solivaga_genome_assembly,_chromosome:_1	AUGUSTUS	exon	32915609	32915902	.	+	.	ID=g1233.t1.exon3;Parent=g1233.t1;
OX377610.1_Thelaira_solivaga_genome_assembly,_chromosome:_1	AUGUSTUS	intron	32915903	32915965	1	+	.	ID=g1233.t1.intron3;Parent=g1233.t1;
OX377610.1_Thelaira_solivaga_genome_assembly,_chromosome:_1	AUGUSTUS	CDS	32915966	32916092	1	+	1	ID=g1233.t1.CDS4;Parent=g1233.t1;
OX377610.1_Thelaira_solivaga_genome_assembly,_chromosome:_1	AUGUSTUS	exon	32915966	32916092	.	+	.	ID=g1233.t1.exon4;Parent=g1233.t1;
OX377610.1_Thelaira_solivaga_genome_assembly,_chromosome:_1	AUGUSTUS	stop_codon	32916090	32916092	.	+	0	ID=g1233.t1.stop1;Parent=g1233.t1;
OX377610.1_Thelaira_solivaga_genome_assembly,_chromosome:_1	AUGUSTUS	gene	32916141	32919379	.	+	.	ID=g1234;
OX377610.1_Thelaira_solivaga_genome_assembly,_chromosome:_1	AUGUSTUS	mRNA	32916141	32919379	0.91	+	.	ID=g1234.t1;Parent=g1234;
OX377610.1_Thelaira_solivaga_genome_assembly,_chromosome:_1	AUGUSTUS	start_codon	32916141	32916143	.	+	0	ID=g1234.t1.start1;Parent=g1234.t1;
OX377610.1_Thelaira_solivaga_genome_assembly,_chromosome:_1	AUGUSTUS	CDS	32916141	32916152	1	+	0	ID=g1234.t1.CDS1;Parent=g1234.t1;
OX377610.1_Thelaira_solivaga_genome_assembly,_chromosome:_1	AUGUSTUS	exon	32916141	32916152	.	+	.	ID=g1234.t1.exon1;Parent=g1234.t1;
OX377610.1_Thelaira_solivaga_genome_assembly,_chromosome:_1	AUGUSTUS	intron	32916153	32916208	1	+	.	ID=g1234.t1.intron1;Parent=g1234.t1;
OX377610.1_Thelaira_solivaga_genome_assembly,_chromosome:_1	AUGUSTUS	CDS	32916209	32916456	1	+	0	ID=g1234.t1.CDS2;Parent=g1234.t1;
OX377610.1_Thelaira_solivaga_genome_assembly,_chromosome:_1	AUGUSTUS	exon	32916209	32916456	.	+	.	ID=g1234.t1.exon2;Parent=g1234.t1;
OX377610.1_Thelaira_solivaga_genome_assembly,_chromosome:_1	AUGUSTUS	intron	32916457	32916509	1	+	.	ID=g1234.t1.intron2;Parent=g1234.t1;
OX377610.1_Thelaira_solivaga_genome_assembly,_chromosome:_1	AUGUSTUS	CDS	32916510	32917637	1	+	1	ID=g1234.t1.CDS3;Parent=g1234.t1;
OX377610.1_Thelaira_solivaga_genome_assembly,_chromosome:_1	AUGUSTUS	exon	32916510	32917637	.	+	.	ID=g1234.t1.exon3;Parent=g1234.t1;
OX377610.1_Thelaira_solivaga_genome_assembly,_chromosome:_1	AUGUSTUS	intron	32917638	32919135	1	+	.	ID=g1234.t1.intron3;Parent=g1234.t1;
OX377610.1_Thelaira_solivaga_genome_assembly,_chromosome:_1	AUGUSTUS	CDS	32919136	32919379	0.91	+	1	ID=g1234.t1.CDS4;Parent=g1234.t1;
OX377610.1_Thelaira_solivaga_genome_assembly,_chromosome:_1	AUGUSTUS	exon	32919136	32919379	.	+	.	ID=g1234.t1.exon4;Parent=g1234.t1;
OX377610.1_Thelaira_solivaga_genome_assembly,_chromosome:_1	AUGUSTUS	stop_codon	32919377	32919379	.	+	0	ID=g1234.t1.stop1;Parent=g1234.t1;
OX377610.1_Thelaira_solivaga_genome_assembly,_chromosome:_1	AUGUSTUS	gene	32921643	32922285	.	+	.	ID=g1235;
OX377610.1_Thelaira_solivaga_genome_assembly,_chromosome:_1	AUGUSTUS	mRNA	32921643	32922285	0.91	+	.	ID=g1235.t1;Parent=g1235;
OX377610.1_Thelaira_solivaga_genome_assembly,_chromosome:_1	AUGUSTUS	start_codon	32921643	32921645	.	+	0	ID=g1235.t1.start1;Parent=g1235.t1;
OX377610.1_Thelaira_solivaga_genome_assembly,_chromosome:_1	AUGUSTUS	CDS	32921643	32921778	0.91	+	0	ID=g1235.t1.CDS1;Parent=g1235.t1;
OX377610.1_Thelaira_solivaga_genome_assembly,_chromosome:_1	AUGUSTUS	exon	32921643	32921778	.	+	.	ID=g1235.t1.exon1;Parent=g1235.t1;
OX377610.1_Thelaira_solivaga_genome_assembly,_chromosome:_1	AUGUSTUS	intron	32921779	32921841	1	+	.	ID=g1235.t1.intron1;Parent=g1235.t1;
OX377610.1_Thelaira_solivaga_genome_assembly,_chromosome:_1	AUGUSTUS	CDS	32921842	32921966	1	+	2	ID=g1235.t1.CDS2;Parent=g1235.t1;
OX377610.1_Thelaira_solivaga_genome_assembly,_chromosome:_1	AUGUSTUS	exon	32921842	32921966	.	+	.	ID=g1235.t1.exon2;Parent=g1235.t1;
```
