## Supplemental File S2 for "The genome of *Istocheta aldrichi* (Diptera: Tachinidae), a parasitoid of the Japanese beetle, *Popillia japonica* (Coleoptera: Scarabaeidae)": CATIVE010000001.1_Phasia_obesa.gff3 (part 1 of 58)

```
CATIVE010000001.1_Phasia_obesa_genome_assembly,_contig:_SUPER_1_unloc_1,_whole_genome_shotgun_sequence	AUGUSTUS	gene	6213	7199	.	-	.	ID=g1;
CATIVE010000001.1_Phasia_obesa_genome_assembly,_contig:_SUPER_1_unloc_1,_whole_genome_shotgun_sequence	AUGUSTUS	mRNA	6213	7199	1	-	.	ID=g1.t1;Parent=g1;
CATIVE010000001.1_Phasia_obesa_genome_assembly,_contig:_SUPER_1_unloc_1,_whole_genome_shotgun_sequence	AUGUSTUS	stop_codon	6213	6215	.	-	0	ID=g1.t1.stop1;Parent=g1.t1;
CATIVE010000001.1_Phasia_obesa_genome_assembly,_contig:_SUPER_1_unloc_1,_whole_genome_shotgun_sequence	AUGUSTUS	CDS	6213	7199	1	-	0	ID=g1.t1.CDS1;Parent=g1.t1;
CATIVE010000001.1_Phasia_obesa_genome_assembly,_contig:_SUPER_1_unloc_1,_whole_genome_shotgun_sequence	AUGUSTUS	exon	6213	7199	.	-	.	ID=g1.t1.exon1;Parent=g1.t1;
CATIVE010000001.1_Phasia_obesa_genome_assembly,_contig:_SUPER_1_unloc_1,_whole_genome_shotgun_sequence	AUGUSTUS	start_codon	7197	7199	.	-	0	ID=g1.t1.start1;Parent=g1.t1;
CATIVE010000001.1_Phasia_obesa_genome_assembly,_contig:_SUPER_1_unloc_1,_whole_genome_shotgun_sequence	AUGUSTUS	gene	6213	7798	.	-	.	ID=g2;
CATIVE010000001.1_Phasia_obesa_genome_assembly,_contig:_SUPER_1_unloc_1,_whole_genome_shotgun_sequence	AUGUSTUS	mRNA	7328	7798	1	-	.	ID=g2.t1;Parent=g2;
CATIVE010000001.1_Phasia_obesa_genome_assembly,_contig:_SUPER_1_unloc_1,_whole_genome_shotgun_sequence	AUGUSTUS	stop_codon	7328	7330	.	-	0	ID=g2.t1.stop1;Parent=g2.t1;
CATIVE010000001.1_Phasia_obesa_genome_assembly,_contig:_SUPER_1_unloc_1,_whole_genome_shotgun_sequence	AUGUSTUS	CDS	7328	7798	1	-	0	ID=g2.t1.CDS1;Parent=g2.t1;
CATIVE010000001.1_Phasia_obesa_genome_assembly,_contig:_SUPER_1_unloc_1,_whole_genome_shotgun_sequence	AUGUSTUS	exon	7328	7798	.	-	.	ID=g2.t1.exon1;Parent=g2.t1;
CATIVE010000001.1_Phasia_obesa_genome_assembly,_contig:_SUPER_1_unloc_1,_whole_genome_shotgun_sequence	AUGUSTUS	start_codon	7796	7798	.	-	0	ID=g2.t1.start1;Parent=g2.t1;
CATIVE010000001.1_Phasia_obesa_genome_assembly,_contig:_SUPER_1_unloc_1,_whole_genome_shotgun_sequence	AUGUSTUS	mRNA	6213	7798	1	-	.	ID=g2.t2;Parent=g2;
CATIVE010000001.1_Phasia_obesa_genome_assembly,_contig:_SUPER_1_unloc_1,_whole_genome_shotgun_sequence	AUGUSTUS	stop_codon	6213	6215	.	-	0	ID=g2.t2.stop1;Parent=g2.t2;
CATIVE010000001.1_Phasia_obesa_genome_assembly,_contig:_SUPER_1_unloc_1,_whole_genome_shotgun_sequence	AUGUSTUS	CDS	6213	7327	1	-	2	ID=g2.t2.CDS1;Parent=g2.t2;
CATIVE010000001.1_Phasia_obesa_genome_assembly,_contig:_SUPER_1_unloc_1,_whole_genome_shotgun_sequence	AUGUSTUS	exon	6213	7327	.	-	.	ID=g2.t2.exon1;Parent=g2.t2;
CATIVE010000001.1_Phasia_obesa_genome_assembly,_contig:_SUPER_1_unloc_1,_whole_genome_shotgun_sequence	AUGUSTUS	intron	7328	7395	1	-	.	ID=g2.t2.intron1;Parent=g2.t2;
CATIVE010000001.1_Phasia_obesa_genome_assembly,_contig:_SUPER_1_unloc_1,_whole_genome_shotgun_sequence	AUGUSTUS	CDS	7396	7798	1	-	0	ID=g2.t2.CDS2;Parent=g2.t2;
CATIVE010000001.1_Phasia_obesa_genome_assembly,_contig:_SUPER_1_unloc_1,_whole_genome_shotgun_sequence	AUGUSTUS	exon	7396	7798	.	-	.	ID=g2.t2.exon2;Parent=g2.t2;
CATIVE010000001.1_Phasia_obesa_genome_assembly,_contig:_SUPER_1_unloc_1,_whole_genome_shotgun_sequence	AUGUSTUS	start_codon	7796	7798	.	-	0	ID=g2.t2.start1;Parent=g2.t2;
CATIVE010000001.1_Phasia_obesa_genome_assembly,_contig:_SUPER_1_unloc_1,_whole_genome_shotgun_sequence	AUGUSTUS	gene	7922	10477	.	+	.	ID=g3;
CATIVE010000001.1_Phasia_obesa_genome_assembly,_contig:_SUPER_1_unloc_1,_whole_genome_shotgun_sequence	AUGUSTUS	mRNA	7922	10477	0.88	+	.	ID=g3.t1;Parent=g3;
CATIVE010000001.1_Phasia_obesa_genome_assembly,_contig:_SUPER_1_unloc_1,_whole_genome_shotgun_sequence	AUGUSTUS	start_codon	7922	7924	.	+	0	ID=g3.t1.start1;Parent=g3.t1;
CATIVE010000001.1_Phasia_obesa_genome_assembly,_contig:_SUPER_1_unloc_1,_whole_genome_shotgun_sequence	AUGUSTUS	CDS	7922	7964	0.88	+	0	ID=g3.t1.CDS1;Parent=g3.t1;
CATIVE010000001.1_Phasia_obesa_genome_assembly,_contig:_SUPER_1_unloc_1,_whole_genome_shotgun_sequence	AUGUSTUS	exon	7922	7964	.	+	.	ID=g3.t1.exon1;Parent=g3.t1;
CATIVE010000001.1_Phasia_obesa_genome_assembly,_contig:_SUPER_1_unloc_1,_whole_genome_shotgun_sequence	AUGUSTUS	intron	7965	8069	0.88	+	.	ID=g3.t1.intron1;Parent=g3.t1;
CATIVE010000001.1_Phasia_obesa_genome_assembly,_contig:_SUPER_1_unloc_1,_whole_genome_shotgun_sequence	AUGUSTUS	CDS	8070	8279	1	+	2	ID=g3.t1.CDS2;Parent=g3.t1;
CATIVE010000001.1_Phasia_obesa_genome_assembly,_contig:_SUPER_1_unloc_1,_whole_genome_shotgun_sequence	AUGUSTUS	exon	8070	8279	.	+	.	ID=g3.t1.exon2;Parent=g3.t1;
CATIVE010000001.1_Phasia_obesa_genome_assembly,_contig:_SUPER_1_unloc_1,_whole_genome_shotgun_sequence	AUGUSTUS	intron	8280	8450	1	+	.	ID=g3.t1.intron2;Parent=g3.t1;
CATIVE010000001.1_Phasia_obesa_genome_assembly,_contig:_SUPER_1_unloc_1,_whole_genome_shotgun_sequence	AUGUSTUS	CDS	8451	8559	1	+	2	ID=g3.t1.CDS3;Parent=g3.t1;
CATIVE010000001.1_Phasia_obesa_genome_assembly,_contig:_SUPER_1_unloc_1,_whole_genome_shotgun_sequence	AUGUSTUS	exon	8451	8559	.	+	.	ID=g3.t1.exon3;Parent=g3.t1;
CATIVE010000001.1_Phasia_obesa_genome_assembly,_contig:_SUPER_1_unloc_1,_whole_genome_shotgun_sequence	AUGUSTUS	intron	8560	8673	1	+	.	ID=g3.t1.intron3;Parent=g3.t1;
CATIVE010000001.1_Phasia_obesa_genome_assembly,_contig:_SUPER_1_unloc_1,_whole_genome_shotgun_sequence	AUGUSTUS	CDS	8674	8811	1	+	1	ID=g3.t1.CDS4;Parent=g3.t1;
CATIVE010000001.1_Phasia_obesa_genome_assembly,_contig:_SUPER_1_unloc_1,_whole_genome_shotgun_sequence	AUGUSTUS	exon	8674	8811	.	+	.	ID=g3.t1.exon4;Parent=g3.t1;
CATIVE010000001.1_Phasia_obesa_genome_assembly,_contig:_SUPER_1_unloc_1,_whole_genome_shotgun_sequence	AUGUSTUS	intron	8812	8910	1	+	.	ID=g3.t1.intron4;Parent=g3.t1;
CATIVE010000001.1_Phasia_obesa_genome_assembly,_contig:_SUPER_1_unloc_1,_whole_genome_shotgun_sequence	AUGUSTUS	CDS	8911	10477	1	+	1	ID=g3.t1.CDS5;Parent=g3.t1;
CATIVE010000001.1_Phasia_obesa_genome_assembly,_contig:_SUPER_1_unloc_1,_whole_genome_shotgun_sequence	AUGUSTUS	exon	8911	10477	.	+	.	ID=g3.t1.exon5;Parent=g3.t1;
CATIVE010000001.1_Phasia_obesa_genome_assembly,_contig:_SUPER_1_unloc_1,_whole_genome_shotgun_sequence	AUGUSTUS	stop_codon	10475	10477	.	+	0	ID=g3.t1.stop1;Parent=g3.t1;
CATIVE010000001.1_Phasia_obesa_genome_assembly,_contig:_SUPER_1_unloc_1,_whole_genome_shotgun_sequence	AUGUSTUS	gene	11356	14537	.	+	.	ID=g4;
CATIVE010000001.1_Phasia_obesa_genome_assembly,_contig:_SUPER_1_unloc_1,_whole_genome_shotgun_sequence	AUGUSTUS	mRNA	11356	14537	0.89	+	.	ID=g4.t1;Parent=g4;
CATIVE010000001.1_Phasia_obesa_genome_assembly,_contig:_SUPER_1_unloc_1,_whole_genome_shotgun_sequence	AUGUSTUS	start_codon	11356	11358	.	+	0	ID=g4.t1.start1;Parent=g4.t1;
CATIVE010000001.1_Phasia_obesa_genome_assembly,_contig:_SUPER_1_unloc_1,_whole_genome_shotgun_sequence	AUGUSTUS	CDS	11356	11380	0.89	+	0	ID=g4.t1.CDS1;Parent=g4.t1;
CATIVE010000001.1_Phasia_obesa_genome_assembly,_contig:_SUPER_1_unloc_1,_whole_genome_shotgun_sequence	AUGUSTUS	exon	11356	11380	.	+	.	ID=g4.t1.exon1;Parent=g4.t1;
CATIVE010000001.1_Phasia_obesa_genome_assembly,_contig:_SUPER_1_unloc_1,_whole_genome_shotgun_sequence	AUGUSTUS	intron	11381	13908	0.89	+	.	ID=g4.t1.intron1;Parent=g4.t1;
CATIVE010000001.1_Phasia_obesa_genome_assembly,_contig:_SUPER_1_unloc_1,_whole_genome_shotgun_sequence	AUGUSTUS	CDS	13909	14537	1	+	2	ID=g4.t1.CDS2;Parent=g4.t1;
CATIVE010000001.1_Phasia_obesa_genome_assembly,_contig:_SUPER_1_unloc_1,_whole_genome_shotgun_sequence	AUGUSTUS	exon	13909	14537	.	+	.	ID=g4.t1.exon2;Parent=g4.t1;
CATIVE010000001.1_Phasia_obesa_genome_assembly,_contig:_SUPER_1_unloc_1,_whole_genome_shotgun_sequence	AUGUSTUS	stop_codon	14535	14537	.	+	0	ID=g4.t1.stop1;Parent=g4.t1;
CATIVE010000001.1_Phasia_obesa_genome_assembly,_contig:_SUPER_1_unloc_1,_whole_genome_shotgun_sequence	AUGUSTUS	gene	24917	29788	.	-	.	ID=g5;
CATIVE010000001.1_Phasia_obesa_genome_assembly,_contig:_SUPER_1_unloc_1,_whole_genome_shotgun_sequence	AUGUSTUS	mRNA	24917	29788	1	-	.	ID=g5.t1;Parent=g5;
CATIVE010000001.1_Phasia_obesa_genome_assembly,_contig:_SUPER_1_unloc_1,_whole_genome_shotgun_sequence	AUGUSTUS	stop_codon	24917	24919	.	-	0	ID=g5.t1.stop1;Parent=g5.t1;
CATIVE010000001.1_Phasia_obesa_genome_assembly,_contig:_SUPER_1_unloc_1,_whole_genome_shotgun_sequence	AUGUSTUS	CDS	24917	25064	1	-	1	ID=g5.t1.CDS1;Parent=g5.t1;
CATIVE010000001.1_Phasia_obesa_genome_assembly,_contig:_SUPER_1_unloc_1,_whole_genome_shotgun_sequence	AUGUSTUS	exon	24917	25064	.	-	.	ID=g5.t1.exon1;Parent=g5.t1;
CATIVE010000001.1_Phasia_obesa_genome_assembly,_contig:_SUPER_1_unloc_1,_whole_genome_shotgun_sequence	AUGUSTUS	intron	25065	25123	1	-	.	ID=g5.t1.intron1;Parent=g5.t1;
CATIVE010000001.1_Phasia_obesa_genome_assembly,_contig:_SUPER_1_unloc_1,_whole_genome_shotgun_sequence	AUGUSTUS	CDS	25124	25324	1	-	1	ID=g5.t1.CDS2;Parent=g5.t1;
CATIVE010000001.1_Phasia_obesa_genome_assembly,_contig:_SUPER_1_unloc_1,_whole_genome_shotgun_sequence	AUGUSTUS	exon	25124	25324	.	-	.	ID=g5.t1.exon2;Parent=g5.t1;
CATIVE010000001.1_Phasia_obesa_genome_assembly,_contig:_SUPER_1_unloc_1,_whole_genome_shotgun_sequence	AUGUSTUS	intron	25325	25386	1	-	.	ID=g5.t1.intron2;Parent=g5.t1;
CATIVE010000001.1_Phasia_obesa_genome_assembly,_contig:_SUPER_1_unloc_1,_whole_genome_shotgun_sequence	AUGUSTUS	CDS	25387	25518	1	-	1	ID=g5.t1.CDS3;Parent=g5.t1;
CATIVE010000001.1_Phasia_obesa_genome_assembly,_contig:_SUPER_1_unloc_1,_whole_genome_shotgun_sequence	AUGUSTUS	exon	25387	25518	.	-	.	ID=g5.t1.exon3;Parent=g5.t1;
CATIVE010000001.1_Phasia_obesa_genome_assembly,_contig:_SUPER_1_unloc_1,_whole_genome_shotgun_sequence	AUGUSTUS	intron	25519	25582	1	-	.	ID=g5.t1.intron3;Parent=g5.t1;
CATIVE010000001.1_Phasia_obesa_genome_assembly,_contig:_SUPER_1_unloc_1,_whole_genome_shotgun_sequence	AUGUSTUS	CDS	25583	25854	1	-	0	ID=g5.t1.CDS4;Parent=g5.t1;
CATIVE010000001.1_Phasia_obesa_genome_assembly,_contig:_SUPER_1_unloc_1,_whole_genome_shotgun_sequence	AUGUSTUS	exon	25583	25854	.	-	.	ID=g5.t1.exon4;Parent=g5.t1;
CATIVE010000001.1_Phasia_obesa_genome_assembly,_contig:_SUPER_1_unloc_1,_whole_genome_shotgun_sequence	AUGUSTUS	intron	25855	27389	1	-	.	ID=g5.t1.intron4;Parent=g5.t1;
CATIVE010000001.1_Phasia_obesa_genome_assembly,_contig:_SUPER_1_unloc_1,_whole_genome_shotgun_sequence	AUGUSTUS	CDS	27390	27551	1	-	0	ID=g5.t1.CDS5;Parent=g5.t1;
CATIVE010000001.1_Phasia_obesa_genome_assembly,_contig:_SUPER_1_unloc_1,_whole_genome_shotgun_sequence	AUGUSTUS	exon	27390	27551	.	-	.	ID=g5.t1.exon5;Parent=g5.t1;
CATIVE010000001.1_Phasia_obesa_genome_assembly,_contig:_SUPER_1_unloc_1,_whole_genome_shotgun_sequence	AUGUSTUS	intron	27552	27606	1	-	.	ID=g5.t1.intron5;Parent=g5.t1;
CATIVE010000001.1_Phasia_obesa_genome_assembly,_contig:_SUPER_1_unloc_1,_whole_genome_shotgun_sequence	AUGUSTUS	CDS	27607	27728	1	-	2	ID=g5.t1.CDS6;Parent=g5.t1;
CATIVE010000001.1_Phasia_obesa_genome_assembly,_contig:_SUPER_1_unloc_1,_whole_genome_shotgun_sequence	AUGUSTUS	exon	27607	27728	.	-	.	ID=g5.t1.exon6;Parent=g5.t1;
CATIVE010000001.1_Phasia_obesa_genome_assembly,_contig:_SUPER_1_unloc_1,_whole_genome_shotgun_sequence	AUGUSTUS	intron	27729	27791	1	-	.	ID=g5.t1.intron6;Parent=g5.t1;
CATIVE010000001.1_Phasia_obesa_genome_assembly,_contig:_SUPER_1_unloc_1,_whole_genome_shotgun_sequence	AUGUSTUS	CDS	27792	27940	1	-	1	ID=g5.t1.CDS7;Parent=g5.t1;
CATIVE010000001.1_Phasia_obesa_genome_assembly,_contig:_SUPER_1_unloc_1,_whole_genome_shotgun_sequence	AUGUSTUS	exon	27792	27940	.	-	.	ID=g5.t1.exon7;Parent=g5.t1;
CATIVE010000001.1_Phasia_obesa_genome_assembly,_contig:_SUPER_1_unloc_1,_whole_genome_shotgun_sequence	AUGUSTUS	intron	27941	28017	1	-	.	ID=g5.t1.intron7;Parent=g5.t1;
CATIVE010000001.1_Phasia_obesa_genome_assembly,_contig:_SUPER_1_unloc_1,_whole_genome_shotgun_sequence	AUGUSTUS	CDS	28018	28145	1	-	0	ID=g5.t1.CDS8;Parent=g5.t1;
CATIVE010000001.1_Phasia_obesa_genome_assembly,_contig:_SUPER_1_unloc_1,_whole_genome_shotgun_sequence	AUGUSTUS	exon	28018	28145	.	-	.	ID=g5.t1.exon8;Parent=g5.t1;
CATIVE010000001.1_Phasia_obesa_genome_assembly,_contig:_SUPER_1_unloc_1,_whole_genome_shotgun_sequence	AUGUSTUS	intron	28146	28316	1	-	.	ID=g5.t1.intron8;Parent=g5.t1;
CATIVE010000001.1_Phasia_obesa_genome_assembly,_contig:_SUPER_1_unloc_1,_whole_genome_shotgun_sequence	AUGUSTUS	CDS	28317	29005	1	-	2	ID=g5.t1.CDS9;Parent=g5.t1;
CATIVE010000001.1_Phasia_obesa_genome_assembly,_contig:_SUPER_1_unloc_1,_whole_genome_shotgun_sequence	AUGUSTUS	exon	28317	29005	.	-	.	ID=g5.t1.exon9;Parent=g5.t1;
CATIVE010000001.1_Phasia_obesa_genome_assembly,_contig:_SUPER_1_unloc_1,_whole_genome_shotgun_sequence	AUGUSTUS	intron	29006	29147	1	-	.	ID=g5.t1.intron9;Parent=g5.t1;
CATIVE010000001.1_Phasia_obesa_genome_assembly,_contig:_SUPER_1_unloc_1,_whole_genome_shotgun_sequence	AUGUSTUS	CDS	29148	29424	1	-	0	ID=g5.t1.CDS10;Parent=g5.t1;
CATIVE010000001.1_Phasia_obesa_genome_assembly,_contig:_SUPER_1_unloc_1,_whole_genome_shotgun_sequence	AUGUSTUS	exon	29148	29424	.	-	.	ID=g5.t1.exon10;Parent=g5.t1;
CATIVE010000001.1_Phasia_obesa_genome_assembly,_contig:_SUPER_1_unloc_1,_whole_genome_shotgun_sequence	AUGUSTUS	intron	29425	29480	1	-	.	ID=g5.t1.intron10;Parent=g5.t1;
CATIVE010000001.1_Phasia_obesa_genome_assembly,_contig:_SUPER_1_unloc_1,_whole_genome_shotgun_sequence	AUGUSTUS	CDS	29481	29670	1	-	1	ID=g5.t1.CDS11;Parent=g5.t1;
CATIVE010000001.1_Phasia_obesa_genome_assembly,_contig:_SUPER_1_unloc_1,_whole_genome_shotgun_sequence	AUGUSTUS	exon	29481	29670	.	-	.	ID=g5.t1.exon11;Parent=g5.t1;
CATIVE010000001.1_Phasia_obesa_genome_assembly,_contig:_SUPER_1_unloc_1,_whole_genome_shotgun_sequence	AUGUSTUS	intron	29671	29732	1	-	.	ID=g5.t1.intron11;Parent=g5.t1;
CATIVE010000001.1_Phasia_obesa_genome_assembly,_contig:_SUPER_1_unloc_1,_whole_genome_shotgun_sequence	AUGUSTUS	CDS	29733	29788	1	-	0	ID=g5.t1.CDS12;Parent=g5.t1;
CATIVE010000001.1_Phasia_obesa_genome_assembly,_contig:_SUPER_1_unloc_1,_whole_genome_shotgun_sequence	AUGUSTUS	exon	29733	29788	.	-	.	ID=g5.t1.exon12;Parent=g5.t1;
CATIVE010000001.1_Phasia_obesa_genome_assembly,_contig:_SUPER_1_unloc_1,_whole_genome_shotgun_sequence	AUGUSTUS	start_codon	29786	29788	.	-	0	ID=g5.t1.start1;Parent=g5.t1;
CATIVE010000001.1_Phasia_obesa_genome_assembly,_contig:_SUPER_1_unloc_1,_whole_genome_shotgun_sequence	AUGUSTUS	gene	34630	42895	.	+	.	ID=g6;
CATIVE010000001.1_Phasia_obesa_genome_assembly,_contig:_SUPER_1_unloc_1,_whole_genome_shotgun_sequence	AUGUSTUS	mRNA	34630	42895	1	+	.	ID=g6.t1;Parent=g6;
CATIVE010000001.1_Phasia_obesa_genome_assembly,_contig:_SUPER_1_unloc_1,_whole_genome_shotgun_sequence	AUGUSTUS	start_codon	34630	34632	.	+	0	ID=g6.t1.start1;Parent=g6.t1;
CATIVE010000001.1_Phasia_obesa_genome_assembly,_contig:_SUPER_1_unloc_1,_whole_genome_shotgun_sequence	AUGUSTUS	CDS	34630	34807	1	+	0	ID=g6.t1.CDS1;Parent=g6.t1;
CATIVE010000001.1_Phasia_obesa_genome_assembly,_contig:_SUPER_1_unloc_1,_whole_genome_shotgun_sequence	AUGUSTUS	exon	34630	34807	.	+	.	ID=g6.t1.exon1;Parent=g6.t1;
CATIVE010000001.1_Phasia_obesa_genome_assembly,_contig:_SUPER_1_unloc_1,_whole_genome_shotgun_sequence	AUGUSTUS	intron	34808	34986	1	+	.	ID=g6.t1.intron1;Parent=g6.t1;
CATIVE010000001.1_Phasia_obesa_genome_assembly,_contig:_SUPER_1_unloc_1,_whole_genome_shotgun_sequence	AUGUSTUS	CDS	34987	35215	1	+	2	ID=g6.t1.CDS2;Parent=g6.t1;
CATIVE010000001.1_Phasia_obesa_genome_assembly,_contig:_SUPER_1_unloc_1,_whole_genome_shotgun_sequence	AUGUSTUS	exon	34987	35215	.	+	.	ID=g6.t1.exon2;Parent=g6.t1;
CATIVE010000001.1_Phasia_obesa_genome_assembly,_contig:_SUPER_1_unloc_1,_whole_genome_shotgun_sequence	AUGUSTUS	intron	35216	35277	1	+	.	ID=g6.t1.intron2;Parent=g6.t1;
CATIVE010000001.1_Phasia_obesa_genome_assembly,_contig:_SUPER_1_unloc_1,_whole_genome_shotgun_sequence	AUGUSTUS	CDS	35278	35460	1	+	1	ID=g6.t1.CDS3;Parent=g6.t1;
CATIVE010000001.1_Phasia_obesa_genome_assembly,_contig:_SUPER_1_unloc_1,_whole_genome_shotgun_sequence	AUGUSTUS	exon	35278	35460	.	+	.	ID=g6.t1.exon3;Parent=g6.t1;
CATIVE010000001.1_Phasia_obesa_genome_assembly,_contig:_SUPER_1_unloc_1,_whole_genome_shotgun_sequence	AUGUSTUS	intron	35461	42138	1	+	.	ID=g6.t1.intron3;Parent=g6.t1;
CATIVE010000001.1_Phasia_obesa_genome_assembly,_contig:_SUPER_1_unloc_1,_whole_genome_shotgun_sequence	AUGUSTUS	CDS	42139	42718	1	+	1	ID=g6.t1.CDS4;Parent=g6.t1;
CATIVE010000001.1_Phasia_obesa_genome_assembly,_contig:_SUPER_1_unloc_1,_whole_genome_shotgun_sequence	AUGUSTUS	exon	42139	42718	.	+	.	ID=g6.t1.exon4;Parent=g6.t1;
CATIVE010000001.1_Phasia_obesa_genome_assembly,_contig:_SUPER_1_unloc_1,_whole_genome_shotgun_sequence	AUGUSTUS	intron	42719	42778	1	+	.	ID=g6.t1.intron4;Parent=g6.t1;
CATIVE010000001.1_Phasia_obesa_genome_assembly,_contig:_SUPER_1_unloc_1,_whole_genome_shotgun_sequence	AUGUSTUS	CDS	42779	42895	1	+	0	ID=g6.t1.CDS5;Parent=g6.t1;
CATIVE010000001.1_Phasia_obesa_genome_assembly,_contig:_SUPER_1_unloc_1,_whole_genome_shotgun_sequence	AUGUSTUS	exon	42779	42895	.	+	.	ID=g6.t1.exon5;Parent=g6.t1;
CATIVE010000001.1_Phasia_obesa_genome_assembly,_contig:_SUPER_1_unloc_1,_whole_genome_shotgun_sequence	AUGUSTUS	stop_codon	42893	42895	.	+	0	ID=g6.t1.stop1;Parent=g6.t1;
CATIVE010000001.1_Phasia_obesa_genome_assembly,_contig:_SUPER_1_unloc_1,_whole_genome_shotgun_sequence	AUGUSTUS	gene	43174	44292	.	-	.	ID=g7;
CATIVE010000001.1_Phasia_obesa_genome_assembly,_contig:_SUPER_1_unloc_1,_whole_genome_shotgun_sequence	AUGUSTUS	mRNA	43174	44292	1	-	.	ID=g7.t1;Parent=g7;
CATIVE010000001.1_Phasia_obesa_genome_assembly,_contig:_SUPER_1_unloc_1,_whole_genome_shotgun_sequence	AUGUSTUS	stop_codon	43174	43176	.	-	0	ID=g7.t1.stop1;Parent=g7.t1;
CATIVE010000001.1_Phasia_obesa_genome_assembly,_contig:_SUPER_1_unloc_1,_whole_genome_shotgun_sequence	AUGUSTUS	CDS	43174	43620	1	-	0	ID=g7.t1.CDS1;Parent=g7.t1;
CATIVE010000001.1_Phasia_obesa_genome_assembly,_contig:_SUPER_1_unloc_1,_whole_genome_shotgun_sequence	AUGUSTUS	exon	43174	43620	.	-	.	ID=g7.t1.exon1;Parent=g7.t1;
CATIVE010000001.1_Phasia_obesa_genome_assembly,_contig:_SUPER_1_unloc_1,_whole_genome_shotgun_sequence	AUGUSTUS	intron	43621	43680	1	-	.	ID=g7.t1.intron1;Parent=g7.t1;
CATIVE010000001.1_Phasia_obesa_genome_assembly,_contig:_SUPER_1_unloc_1,_whole_genome_shotgun_sequence	AUGUSTUS	CDS	43681	44292	1	-	0	ID=g7.t1.CDS2;Parent=g7.t1;
CATIVE010000001.1_Phasia_obesa_genome_assembly,_contig:_SUPER_1_unloc_1,_whole_genome_shotgun_sequence	AUGUSTUS	exon	43681	44292	.	-	.	ID=g7.t1.exon2;Parent=g7.t1;
CATIVE010000001.1_Phasia_obesa_genome_assembly,_contig:_SUPER_1_unloc_1,_whole_genome_shotgun_sequence	AUGUSTUS	start_codon	44290	44292	.	-	0	ID=g7.t1.start1;Parent=g7.t1;
CATIVE010000001.1_Phasia_obesa_genome_assembly,_contig:_SUPER_1_unloc_1,_whole_genome_shotgun_sequence	AUGUSTUS	gene	49297	50689	.	+	.	ID=g8;
CATIVE010000001.1_Phasia_obesa_genome_assembly,_contig:_SUPER_1_unloc_1,_whole_genome_shotgun_sequence	AUGUSTUS	mRNA	49297	50689	1	+	.	ID=g8.t1;Parent=g8;
CATIVE010000001.1_Phasia_obesa_genome_assembly,_contig:_SUPER_1_unloc_1,_whole_genome_shotgun_sequence	AUGUSTUS	start_codon	49297	49299	.	+	0	ID=g8.t1.start1;Parent=g8.t1;
CATIVE010000001.1_Phasia_obesa_genome_assembly,_contig:_SUPER_1_unloc_1,_whole_genome_shotgun_sequence	AUGUSTUS	CDS	49297	50486	1	+	0	ID=g8.t1.CDS1;Parent=g8.t1;
CATIVE010000001.1_Phasia_obesa_genome_assembly,_contig:_SUPER_1_unloc_1,_whole_genome_shotgun_sequence	AUGUSTUS	exon	49297	50486	.	+	.	ID=g8.t1.exon1;Parent=g8.t1;
CATIVE010000001.1_Phasia_obesa_genome_assembly,_contig:_SUPER_1_unloc_1,_whole_genome_shotgun_sequence	AUGUSTUS	intron	50487	50556	1	+	.	ID=g8.t1.intron1;Parent=g8.t1;
CATIVE010000001.1_Phasia_obesa_genome_assembly,_contig:_SUPER_1_unloc_1,_whole_genome_shotgun_sequence	AUGUSTUS	CDS	50557	50689	1	+	1	ID=g8.t1.CDS2;Parent=g8.t1;
CATIVE010000001.1_Phasia_obesa_genome_assembly,_contig:_SUPER_1_unloc_1,_whole_genome_shotgun_sequence	AUGUSTUS	exon	50557	50689	.	+	.	ID=g8.t1.exon2;Parent=g8.t1;
CATIVE010000001.1_Phasia_obesa_genome_assembly,_contig:_SUPER_1_unloc_1,_whole_genome_shotgun_sequence	AUGUSTUS	stop_codon	50687	50689	.	+	0	ID=g8.t1.stop1;Parent=g8.t1;
CATIVE010000001.1_Phasia_obesa_genome_assembly,_contig:_SUPER_1_unloc_1,_whole_genome_shotgun_sequence	AUGUSTUS	gene	54228	55293	.	+	.	ID=g9;
CATIVE010000001.1_Phasia_obesa_genome_assembly,_contig:_SUPER_1_unloc_1,_whole_genome_shotgun_sequence	AUGUSTUS	mRNA	54228	55293	1	+	.	ID=g9.t1;Parent=g9;
CATIVE010000001.1_Phasia_obesa_genome_assembly,_contig:_SUPER_1_unloc_1,_whole_genome_shotgun_sequence	AUGUSTUS	start_codon	54228	54230	.	+	0	ID=g9.t1.start1;Parent=g9.t1;
CATIVE010000001.1_Phasia_obesa_genome_assembly,_contig:_SUPER_1_unloc_1,_whole_genome_shotgun_sequence	AUGUSTUS	CDS	54228	54596	1	+	0	ID=g9.t1.CDS1;Parent=g9.t1;
CATIVE010000001.1_Phasia_obesa_genome_assembly,_contig:_SUPER_1_unloc_1,_whole_genome_shotgun_sequence	AUGUSTUS	exon	54228	54596	.	+	.	ID=g9.t1.exon1;Parent=g9.t1;
CATIVE010000001.1_Phasia_obesa_genome_assembly,_contig:_SUPER_1_unloc_1,_whole_genome_shotgun_sequence	AUGUSTUS	intron	54597	54663	1	+	.	ID=g9.t1.intron1;Parent=g9.t1;
CATIVE010000001.1_Phasia_obesa_genome_assembly,_contig:_SUPER_1_unloc_1,_whole_genome_shotgun_sequence	AUGUSTUS	CDS	54664	55293	1	+	0	ID=g9.t1.CDS2;Parent=g9.t1;
CATIVE010000001.1_Phasia_obesa_genome_assembly,_contig:_SUPER_1_unloc_1,_whole_genome_shotgun_sequence	AUGUSTUS	exon	54664	55293	.	+	.	ID=g9.t1.exon2;Parent=g9.t1;
CATIVE010000001.1_Phasia_obesa_genome_assembly,_contig:_SUPER_1_unloc_1,_whole_genome_shotgun_sequence	AUGUSTUS	stop_codon	55291	55293	.	+	0	ID=g9.t1.stop1;Parent=g9.t1;
CATIVE010000001.1_Phasia_obesa_genome_assembly,_contig:_SUPER_1_unloc_1,_whole_genome_shotgun_sequence	AUGUSTUS	gene	56860	57573	.	+	.	ID=g10;
CATIVE010000001.1_Phasia_obesa_genome_assembly,_contig:_SUPER_1_unloc_1,_whole_genome_shotgun_sequence	AUGUSTUS	mRNA	56860	57573	1	+	.	ID=g10.t1;Parent=g10;
CATIVE010000001.1_Phasia_obesa_genome_assembly,_contig:_SUPER_1_unloc_1,_whole_genome_shotgun_sequence	AUGUSTUS	start_codon	56860	56862	.	+	0	ID=g10.t1.start1;Parent=g10.t1;
CATIVE010000001.1_Phasia_obesa_genome_assembly,_contig:_SUPER_1_unloc_1,_whole_genome_shotgun_sequence	AUGUSTUS	CDS	56860	57573	1	+	0	ID=g10.t1.CDS1;Parent=g10.t1;
CATIVE010000001.1_Phasia_obesa_genome_assembly,_contig:_SUPER_1_unloc_1,_whole_genome_shotgun_sequence	AUGUSTUS	exon	56860	57573	.	+	.	ID=g10.t1.exon1;Parent=g10.t1;
CATIVE010000001.1_Phasia_obesa_genome_assembly,_contig:_SUPER_1_unloc_1,_whole_genome_shotgun_sequence	AUGUSTUS	stop_codon	57571	57573	.	+	0	ID=g10.t1.stop1;Parent=g10.t1;
CATIVE010000001.1_Phasia_obesa_genome_assembly,_contig:_SUPER_1_unloc_1,_whole_genome_shotgun_sequence	AUGUSTUS	gene	59997	60941	.	-	.	ID=g11;
CATIVE010000001.1_Phasia_obesa_genome_assembly,_contig:_SUPER_1_unloc_1,_whole_genome_shotgun_sequence	AUGUSTUS	mRNA	59997	60941	1	-	.	ID=g11.t1;Parent=g11;
CATIVE010000001.1_Phasia_obesa_genome_assembly,_contig:_SUPER_1_unloc_1,_whole_genome_shotgun_sequence	AUGUSTUS	stop_codon	59997	59999	.	-	0	ID=g11.t1.stop1;Parent=g11.t1;
CATIVE010000001.1_Phasia_obesa_genome_assembly,_contig:_SUPER_1_unloc_1,_whole_genome_shotgun_sequence	AUGUSTUS	CDS	59997	60941	1	-	0	ID=g11.t1.CDS1;Parent=g11.t1;
CATIVE010000001.1_Phasia_obesa_genome_assembly,_contig:_SUPER_1_unloc_1,_whole_genome_shotgun_sequence	AUGUSTUS	exon	59997	60941	.	-	.	ID=g11.t1.exon1;Parent=g11.t1;
CATIVE010000001.1_Phasia_obesa_genome_assembly,_contig:_SUPER_1_unloc_1,_whole_genome_shotgun_sequence	AUGUSTUS	start_codon	60939	60941	.	-	0	ID=g11.t1.start1;Parent=g11.t1;
CATIVE010000001.1_Phasia_obesa_genome_assembly,_contig:_SUPER_1_unloc_1,_whole_genome_shotgun_sequence	AUGUSTUS	gene	68320	70423	.	-	.	ID=g12;
CATIVE010000001.1_Phasia_obesa_genome_assembly,_contig:_SUPER_1_unloc_1,_whole_genome_shotgun_sequence	AUGUSTUS	mRNA	68320	70423	1	-	.	ID=g12.t1;Parent=g12;
CATIVE010000001.1_Phasia_obesa_genome_assembly,_contig:_SUPER_1_unloc_1,_whole_genome_shotgun_sequence	AUGUSTUS	stop_codon	68320	68322	.	-	0	ID=g12.t1.stop1;Parent=g12.t1;
CATIVE010000001.1_Phasia_obesa_genome_assembly,_contig:_SUPER_1_unloc_1,_whole_genome_shotgun_sequence	AUGUSTUS	CDS	68320	68483	1	-	2	ID=g12.t1.CDS1;Parent=g12.t1;
CATIVE010000001.1_Phasia_obesa_genome_assembly,_contig:_SUPER_1_unloc_1,_whole_genome_shotgun_sequence	AUGUSTUS	exon	68320	68483	.	-	.	ID=g12.t1.exon1;Parent=g12.t1;
CATIVE010000001.1_Phasia_obesa_genome_assembly,_contig:_SUPER_1_unloc_1,_whole_genome_shotgun_sequence	AUGUSTUS	intron	68484	69068	1	-	.	ID=g12.t1.intron1;Parent=g12.t1;
CATIVE010000001.1_Phasia_obesa_genome_assembly,_contig:_SUPER_1_unloc_1,_whole_genome_shotgun_sequence	AUGUSTUS	CDS	69069	69273	1	-	0	ID=g12.t1.CDS2;Parent=g12.t1;
CATIVE010000001.1_Phasia_obesa_genome_assembly,_contig:_SUPER_1_unloc_1,_whole_genome_shotgun_sequence	AUGUSTUS	exon	69069	69273	.	-	.	ID=g12.t1.exon2;Parent=g12.t1;
CATIVE010000001.1_Phasia_obesa_genome_assembly,_contig:_SUPER_1_unloc_1,_whole_genome_shotgun_sequence	AUGUSTUS	intron	69274	70375	1	-	.	ID=g12.t1.intron2;Parent=g12.t1;
CATIVE010000001.1_Phasia_obesa_genome_assembly,_contig:_SUPER_1_unloc_1,_whole_genome_shotgun_sequence	AUGUSTUS	CDS	70376	70423	1	-	0	ID=g12.t1.CDS3;Parent=g12.t1;
CATIVE010000001.1_Phasia_obesa_genome_assembly,_contig:_SUPER_1_unloc_1,_whole_genome_shotgun_sequence	AUGUSTUS	exon	70376	70423	.	-	.	ID=g12.t1.exon3;Parent=g12.t1;
CATIVE010000001.1_Phasia_obesa_genome_assembly,_contig:_SUPER_1_unloc_1,_whole_genome_shotgun_sequence	AUGUSTUS	start_codon	70421	70423	.	-	0	ID=g12.t1.start1;Parent=g12.t1;
CATIVE010000002.1_Phasia_obesa_genome_assembly,_contig:_SUPER_2_unloc_1,_whole_genome_shotgun_sequence	AUGUSTUS	gene	48963	49783	.	-	.	ID=g13;
CATIVE010000002.1_Phasia_obesa_genome_assembly,_contig:_SUPER_2_unloc_1,_whole_genome_shotgun_sequence	AUGUSTUS	mRNA	48963	49783	0.23	-	.	ID=g13.t1;Parent=g13;
CATIVE010000002.1_Phasia_obesa_genome_assembly,_contig:_SUPER_2_unloc_1,_whole_genome_shotgun_sequence	AUGUSTUS	stop_codon	48963	48965	.	-	0	ID=g13.t1.stop1;Parent=g13.t1;
CATIVE010000002.1_Phasia_obesa_genome_assembly,_contig:_SUPER_2_unloc_1,_whole_genome_shotgun_sequence	AUGUSTUS	CDS	48963	49181	0.92	-	0	ID=g13.t1.CDS1;Parent=g13.t1;
CATIVE010000002.1_Phasia_obesa_genome_assembly,_contig:_SUPER_2_unloc_1,_whole_genome_shotgun_sequence	AUGUSTUS	exon	48963	49181	.	-	.	ID=g13.t1.exon1;Parent=g13.t1;
CATIVE010000002.1_Phasia_obesa_genome_assembly,_contig:_SUPER_2_unloc_1,_whole_genome_shotgun_sequence	AUGUSTUS	intron	49182	49303	0.39	-	.	ID=g13.t1.intron1;Parent=g13.t1;
CATIVE010000002.1_Phasia_obesa_genome_assembly,_contig:_SUPER_2_unloc_1,_whole_genome_shotgun_sequence	AUGUSTUS	CDS	49304	49587	0.24	-	2	ID=g13.t1.CDS2;Parent=g13.t1;
CATIVE010000002.1_Phasia_obesa_genome_assembly,_contig:_SUPER_2_unloc_1,_whole_genome_shotgun_sequence	AUGUSTUS	exon	49304	49587	.	-	.	ID=g13.t1.exon2;Parent=g13.t1;
CATIVE010000002.1_Phasia_obesa_genome_assembly,_contig:_SUPER_2_unloc_1,_whole_genome_shotgun_sequence	AUGUSTUS	intron	49588	49674	0.58	-	.	ID=g13.t1.intron2;Parent=g13.t1;
CATIVE010000002.1_Phasia_obesa_genome_assembly,_contig:_SUPER_2_unloc_1,_whole_genome_shotgun_sequence	AUGUSTUS	CDS	49675	49783	0.97	-	0	ID=g13.t1.CDS3;Parent=g13.t1;
CATIVE010000002.1_Phasia_obesa_genome_assembly,_contig:_SUPER_2_unloc_1,_whole_genome_shotgun_sequence	AUGUSTUS	exon	49675	49783	.	-	.	ID=g13.t1.exon3;Parent=g13.t1;
CATIVE010000002.1_Phasia_obesa_genome_assembly,_contig:_SUPER_2_unloc_1,_whole_genome_shotgun_sequence	AUGUSTUS	start_codon	49781	49783	.	-	0	ID=g13.t1.start1;Parent=g13.t1;
CATIVE010000002.1_Phasia_obesa_genome_assembly,_contig:_SUPER_2_unloc_1,_whole_genome_shotgun_sequence	AUGUSTUS	gene	252079	261231	.	+	.	ID=g14;
CATIVE010000002.1_Phasia_obesa_genome_assembly,_contig:_SUPER_2_unloc_1,_whole_genome_shotgun_sequence	AUGUSTUS	mRNA	252079	261231	0.9	+	.	ID=g14.t1;Parent=g14;
CATIVE010000002.1_Phasia_obesa_genome_assembly,_contig:_SUPER_2_unloc_1,_whole_genome_shotgun_sequence	AUGUSTUS	start_codon	252079	252081	.	+	0	ID=g14.t1.start1;Parent=g14.t1;
CATIVE010000002.1_Phasia_obesa_genome_assembly,_contig:_SUPER_2_unloc_1,_whole_genome_shotgun_sequence	AUGUSTUS	CDS	252079	252457	0.9	+	0	ID=g14.t1.CDS1;Parent=g14.t1;
CATIVE010000002.1_Phasia_obesa_genome_assembly,_contig:_SUPER_2_unloc_1,_whole_genome_shotgun_sequence	AUGUSTUS	exon	252079	252457	.	+	.	ID=g14.t1.exon1;Parent=g14.t1;
CATIVE010000002.1_Phasia_obesa_genome_assembly,_contig:_SUPER_2_unloc_1,_whole_genome_shotgun_sequence	AUGUSTUS	intron	252458	261172	0.9	+	.	ID=g14.t1.intron1;Parent=g14.t1;
CATIVE010000002.1_Phasia_obesa_genome_assembly,_contig:_SUPER_2_unloc_1,_whole_genome_shotgun_sequence	AUGUSTUS	CDS	261173	261231	0.9	+	2	ID=g14.t1.CDS2;Parent=g14.t1;
CATIVE010000002.1_Phasia_obesa_genome_assembly,_contig:_SUPER_2_unloc_1,_whole_genome_shotgun_sequence	AUGUSTUS	exon	261173	261231	.	+	.	ID=g14.t1.exon2;Parent=g14.t1;
CATIVE010000002.1_Phasia_obesa_genome_assembly,_contig:_SUPER_2_unloc_1,_whole_genome_shotgun_sequence	AUGUSTUS	stop_codon	261229	261231	.	+	0	ID=g14.t1.stop1;Parent=g14.t1;
CATIVE010000002.1_Phasia_obesa_genome_assembly,_contig:_SUPER_2_unloc_1,_whole_genome_shotgun_sequence	AUGUSTUS	gene	377084	377395	.	+	.	ID=g15;
CATIVE010000002.1_Phasia_obesa_genome_assembly,_contig:_SUPER_2_unloc_1,_whole_genome_shotgun_sequence	AUGUSTUS	mRNA	377084	377395	0.53	+	.	ID=g15.t1;Parent=g15;
CATIVE010000002.1_Phasia_obesa_genome_assembly,_contig:_SUPER_2_unloc_1,_whole_genome_shotgun_sequence	AUGUSTUS	start_codon	377084	377086	.	+	0	ID=g15.t1.start1;Parent=g15.t1;
CATIVE010000002.1_Phasia_obesa_genome_assembly,_contig:_SUPER_2_unloc_1,_whole_genome_shotgun_sequence	AUGUSTUS	CDS	377084	377395	0.53	+	0	ID=g15.t1.CDS1;Parent=g15.t1;
CATIVE010000002.1_Phasia_obesa_genome_assembly,_contig:_SUPER_2_unloc_1,_whole_genome_shotgun_sequence	AUGUSTUS	exon	377084	377395	.	+	.	ID=g15.t1.exon1;Parent=g15.t1;
CATIVE010000002.1_Phasia_obesa_genome_assembly,_contig:_SUPER_2_unloc_1,_whole_genome_shotgun_sequence	AUGUSTUS	stop_codon	377393	377395	.	+	0	ID=g15.t1.stop1;Parent=g15.t1;
CATIVE010000002.1_Phasia_obesa_genome_assembly,_contig:_SUPER_2_unloc_1,_whole_genome_shotgun_sequence	AUGUSTUS	gene	384481	385062	.	+	.	ID=g16;
CATIVE010000002.1_Phasia_obesa_genome_assembly,_contig:_SUPER_2_unloc_1,_whole_genome_shotgun_sequence	AUGUSTUS	mRNA	384481	384783	0.87	+	.	ID=g16.t1;Parent=g16;
CATIVE010000002.1_Phasia_obesa_genome_assembly,_contig:_SUPER_2_unloc_1,_whole_genome_shotgun_sequence	AUGUSTUS	start_codon	384481	384483	.	+	0	ID=g16.t1.start1;Parent=g16.t1;
CATIVE010000002.1_Phasia_obesa_genome_assembly,_contig:_SUPER_2_unloc_1,_whole_genome_shotgun_sequence	AUGUSTUS	CDS	384481	384783	0.87	+	0	ID=g16.t1.CDS1;Parent=g16.t1;
CATIVE010000002.1_Phasia_obesa_genome_assembly,_contig:_SUPER_2_unloc_1,_whole_genome_shotgun_sequence	AUGUSTUS	exon	384481	384783	.	+	.	ID=g16.t1.exon1;Parent=g16.t1;
CATIVE010000002.1_Phasia_obesa_genome_assembly,_contig:_SUPER_2_unloc_1,_whole_genome_shotgun_sequence	AUGUSTUS	stop_codon	384781	384783	.	+	0	ID=g16.t1.stop1;Parent=g16.t1;
CATIVE010000002.1_Phasia_obesa_genome_assembly,_contig:_SUPER_2_unloc_1,_whole_genome_shotgun_sequence	AUGUSTUS	mRNA	384481	385062	0.69	+	.	ID=g16.t2;Parent=g16;
CATIVE010000002.1_Phasia_obesa_genome_assembly,_contig:_SUPER_2_unloc_1,_whole_genome_shotgun_sequence	AUGUSTUS	start_codon	384481	384483	.	+	0	ID=g16.t2.start1;Parent=g16.t2;
CATIVE010000002.1_Phasia_obesa_genome_assembly,_contig:_SUPER_2_unloc_1,_whole_genome_shotgun_sequence	AUGUSTUS	CDS	384481	384734	0.72	+	0	ID=g16.t2.CDS1;Parent=g16.t2;
CATIVE010000002.1_Phasia_obesa_genome_assembly,_contig:_SUPER_2_unloc_1,_whole_genome_shotgun_sequence	AUGUSTUS	exon	384481	384734	.	+	.	ID=g16.t2.exon1;Parent=g16.t2;
CATIVE010000002.1_Phasia_obesa_genome_assembly,_contig:_SUPER_2_unloc_1,_whole_genome_shotgun_sequence	AUGUSTUS	intron	384735	384791	0.69	+	.	ID=g16.t2.intron1;Parent=g16.t2;
CATIVE010000002.1_Phasia_obesa_genome_assembly,_contig:_SUPER_2_unloc_1,_whole_genome_shotgun_sequence	AUGUSTUS	CDS	384792	385062	0.69	+	1	ID=g16.t2.CDS2;Parent=g16.t2;
CATIVE010000002.1_Phasia_obesa_genome_assembly,_contig:_SUPER_2_unloc_1,_whole_genome_shotgun_sequence	AUGUSTUS	exon	384792	385062	.	+	.	ID=g16.t2.exon2;Parent=g16.t2;
CATIVE010000002.1_Phasia_obesa_genome_assembly,_contig:_SUPER_2_unloc_1,_whole_genome_shotgun_sequence	AUGUSTUS	stop_codon	385060	385062	.	+	0	ID=g16.t2.stop1;Parent=g16.t2;
CATIVE010000002.1_Phasia_obesa_genome_assembly,_contig:_SUPER_2_unloc_1,_whole_genome_shotgun_sequence	AUGUSTUS	gene	496775	497370	.	-	.	ID=g17;
CATIVE010000002.1_Phasia_obesa_genome_assembly,_contig:_SUPER_2_unloc_1,_whole_genome_shotgun_sequence	AUGUSTUS	mRNA	496775	497370	0.85	-	.	ID=g17.t1;Parent=g17;
CATIVE010000002.1_Phasia_obesa_genome_assembly,_contig:_SUPER_2_unloc_1,_whole_genome_shotgun_sequence	AUGUSTUS	stop_codon	496775	496777	.	-	0	ID=g17.t1.stop1;Parent=g17.t1;
CATIVE010000002.1_Phasia_obesa_genome_assembly,_contig:_SUPER_2_unloc_1,_whole_genome_shotgun_sequence	AUGUSTUS	CDS	496775	496996	0.99	-	0	ID=g17.t1.CDS1;Parent=g17.t1;
CATIVE010000002.1_Phasia_obesa_genome_assembly,_contig:_SUPER_2_unloc_1,_whole_genome_shotgun_sequence	AUGUSTUS	exon	496775	496996	.	-	.	ID=g17.t1.exon1;Parent=g17.t1;
CATIVE010000002.1_Phasia_obesa_genome_assembly,_contig:_SUPER_2_unloc_1,_whole_genome_shotgun_sequence	AUGUSTUS	intron	496997	497319	0.85	-	.	ID=g17.t1.intron1;Parent=g17.t1;
CATIVE010000002.1_Phasia_obesa_genome_assembly,_contig:_SUPER_2_unloc_1,_whole_genome_shotgun_sequence	AUGUSTUS	CDS	497320	497370	0.85	-	0	ID=g17.t1.CDS2;Parent=g17.t1;
CATIVE010000002.1_Phasia_obesa_genome_assembly,_contig:_SUPER_2_unloc_1,_whole_genome_shotgun_sequence	AUGUSTUS	exon	497320	497370	.	-	.	ID=g17.t1.exon2;Parent=g17.t1;
CATIVE010000002.1_Phasia_obesa_genome_assembly,_contig:_SUPER_2_unloc_1,_whole_genome_shotgun_sequence	AUGUSTUS	start_codon	497368	497370	.	-	0	ID=g17.t1.start1;Parent=g17.t1;
CATIVE010000003.1_Phasia_obesa_genome_assembly,_contig:_SUPER_2_unloc_2,_whole_genome_shotgun_sequence	AUGUSTUS	gene	6293	7228	.	+	.	ID=g18;
CATIVE010000003.1_Phasia_obesa_genome_assembly,_contig:_SUPER_2_unloc_2,_whole_genome_shotgun_sequence	AUGUSTUS	mRNA	6293	7228	0.59	+	.	ID=g18.t1;Parent=g18;
CATIVE010000003.1_Phasia_obesa_genome_assembly,_contig:_SUPER_2_unloc_2,_whole_genome_shotgun_sequence	AUGUSTUS	start_codon	6293	6295	.	+	0	ID=g18.t1.start1;Parent=g18.t1;
CATIVE010000003.1_Phasia_obesa_genome_assembly,_contig:_SUPER_2_unloc_2,_whole_genome_shotgun_sequence	AUGUSTUS	CDS	6293	6668	0.59	+	0	ID=g18.t1.CDS1;Parent=g18.t1;
CATIVE010000003.1_Phasia_obesa_genome_assembly,_contig:_SUPER_2_unloc_2,_whole_genome_shotgun_sequence	AUGUSTUS	exon	6293	6668	.	+	.	ID=g18.t1.exon1;Parent=g18.t1;
CATIVE010000003.1_Phasia_obesa_genome_assembly,_contig:_SUPER_2_unloc_2,_whole_genome_shotgun_sequence	AUGUSTUS	intron	6669	7193	0.59	+	.	ID=g18.t1.intron1;Parent=g18.t1;
CATIVE010000003.1_Phasia_obesa_genome_assembly,_contig:_SUPER_2_unloc_2,_whole_genome_shotgun_sequence	AUGUSTUS	CDS	7194	7228	0.82	+	2	ID=g18.t1.CDS2;Parent=g18.t1;
CATIVE010000003.1_Phasia_obesa_genome_assembly,_contig:_SUPER_2_unloc_2,_whole_genome_shotgun_sequence	AUGUSTUS	exon	7194	7228	.	+	.	ID=g18.t1.exon2;Parent=g18.t1;
CATIVE010000003.1_Phasia_obesa_genome_assembly,_contig:_SUPER_2_unloc_2,_whole_genome_shotgun_sequence	AUGUSTUS	stop_codon	7226	7228	.	+	0	ID=g18.t1.stop1;Parent=g18.t1;
CATIVE010000003.1_Phasia_obesa_genome_assembly,_contig:_SUPER_2_unloc_2,_whole_genome_shotgun_sequence	AUGUSTUS	gene	87469	90567	.	-	.	ID=g19;
CATIVE010000003.1_Phasia_obesa_genome_assembly,_contig:_SUPER_2_unloc_2,_whole_genome_shotgun_sequence	AUGUSTUS	mRNA	87469	90567	0.63	-	.	ID=g19.t1;Parent=g19;
CATIVE010000003.1_Phasia_obesa_genome_assembly,_contig:_SUPER_2_unloc_2,_whole_genome_shotgun_sequence	AUGUSTUS	stop_codon	87469	87471	.	-	0	ID=g19.t1.stop1;Parent=g19.t1;
CATIVE010000003.1_Phasia_obesa_genome_assembly,_contig:_SUPER_2_unloc_2,_whole_genome_shotgun_sequence	AUGUSTUS	CDS	87469	87682	0.65	-	1	ID=g19.t1.CDS1;Parent=g19.t1;
CATIVE010000003.1_Phasia_obesa_genome_assembly,_contig:_SUPER_2_unloc_2,_whole_genome_shotgun_sequence	AUGUSTUS	exon	87469	87682	.	-	.	ID=g19.t1.exon1;Parent=g19.t1;
CATIVE010000003.1_Phasia_obesa_genome_assembly,_contig:_SUPER_2_unloc_2,_whole_genome_shotgun_sequence	AUGUSTUS	intron	87683	88300	0.64	-	.	ID=g19.t1.intron1;Parent=g19.t1;
CATIVE010000003.1_Phasia_obesa_genome_assembly,_contig:_SUPER_2_unloc_2,_whole_genome_shotgun_sequence	AUGUSTUS	CDS	88301	90567	0.94	-	0	ID=g19.t1.CDS2;Parent=g19.t1;
CATIVE010000003.1_Phasia_obesa_genome_assembly,_contig:_SUPER_2_unloc_2,_whole_genome_shotgun_sequence	AUGUSTUS	exon	88301	90567	.	-	.	ID=g19.t1.exon2;Parent=g19.t1;
CATIVE010000003.1_Phasia_obesa_genome_assembly,_contig:_SUPER_2_unloc_2,_whole_genome_shotgun_sequence	AUGUSTUS	start_codon	90565	90567	.	-	0	ID=g19.t1.start1;Parent=g19.t1;
CATIVE010000003.1_Phasia_obesa_genome_assembly,_contig:_SUPER_2_unloc_2,_whole_genome_shotgun_sequence	AUGUSTUS	gene	90646	92757	.	-	.	ID=g20;
CATIVE010000003.1_Phasia_obesa_genome_assembly,_contig:_SUPER_2_unloc_2,_whole_genome_shotgun_sequence	AUGUSTUS	mRNA	90646	92757	0.35	-	.	ID=g20.t1;Parent=g20;
CATIVE010000003.1_Phasia_obesa_genome_assembly,_contig:_SUPER_2_unloc_2,_whole_genome_shotgun_sequence	AUGUSTUS	stop_codon	90646	90648	.	-	0	ID=g20.t1.stop1;Parent=g20.t1;
CATIVE010000003.1_Phasia_obesa_genome_assembly,_contig:_SUPER_2_unloc_2,_whole_genome_shotgun_sequence	AUGUSTUS	CDS	90646	90987	0.96	-	0	ID=g20.t1.CDS1;Parent=g20.t1;
CATIVE010000003.1_Phasia_obesa_genome_assembly,_contig:_SUPER_2_unloc_2,_whole_genome_shotgun_sequence	AUGUSTUS	exon	90646	90987	.	-	.	ID=g20.t1.exon1;Parent=g20.t1;
CATIVE010000003.1_Phasia_obesa_genome_assembly,_contig:_SUPER_2_unloc_2,_whole_genome_shotgun_sequence	AUGUSTUS	intron	90988	91059	0.47	-	.	ID=g20.t1.intron1;Parent=g20.t1;
CATIVE010000003.1_Phasia_obesa_genome_assembly,_contig:_SUPER_2_unloc_2,_whole_genome_shotgun_sequence	AUGUSTUS	CDS	91060	92227	0.35	-	1	ID=g20.t1.CDS2;Parent=g20.t1;
CATIVE010000003.1_Phasia_obesa_genome_assembly,_contig:_SUPER_2_unloc_2,_whole_genome_shotgun_sequence	AUGUSTUS	exon	91060	92227	.	-	.	ID=g20.t1.exon2;Parent=g20.t1;
CATIVE010000003.1_Phasia_obesa_genome_assembly,_contig:_SUPER_2_unloc_2,_whole_genome_shotgun_sequence	AUGUSTUS	intron	92228	92338	0.81	-	.	ID=g20.t1.intron2;Parent=g20.t1;
CATIVE010000003.1_Phasia_obesa_genome_assembly,_contig:_SUPER_2_unloc_2,_whole_genome_shotgun_sequence	AUGUSTUS	CDS	92339	92757	0.81	-	0	ID=g20.t1.CDS3;Parent=g20.t1;
CATIVE010000003.1_Phasia_obesa_genome_assembly,_contig:_SUPER_2_unloc_2,_whole_genome_shotgun_sequence	AUGUSTUS	exon	92339	92757	.	-	.	ID=g20.t1.exon3;Parent=g20.t1;
CATIVE010000003.1_Phasia_obesa_genome_assembly,_contig:_SUPER_2_unloc_2,_whole_genome_shotgun_sequence	AUGUSTUS	start_codon	92755	92757	.	-	0	ID=g20.t1.start1;Parent=g20.t1;
CATIVE010000003.1_Phasia_obesa_genome_assembly,_contig:_SUPER_2_unloc_2,_whole_genome_shotgun_sequence	AUGUSTUS	gene	118812	119377	.	+	.	ID=g21;
CATIVE010000003.1_Phasia_obesa_genome_assembly,_contig:_SUPER_2_unloc_2,_whole_genome_shotgun_sequence	AUGUSTUS	mRNA	118812	119377	0.67	+	.	ID=g21.t1;Parent=g21;
CATIVE010000003.1_Phasia_obesa_genome_assembly,_contig:_SUPER_2_unloc_2,_whole_genome_shotgun_sequence	AUGUSTUS	start_codon	118812	118814	.	+	0	ID=g21.t1.start1;Parent=g21.t1;
CATIVE010000003.1_Phasia_obesa_genome_assembly,_contig:_SUPER_2_unloc_2,_whole_genome_shotgun_sequence	AUGUSTUS	CDS	118812	118908	0.87	+	0	ID=g21.t1.CDS1;Parent=g21.t1;
CATIVE010000003.1_Phasia_obesa_genome_assembly,_contig:_SUPER_2_unloc_2,_whole_genome_shotgun_sequence	AUGUSTUS	exon	118812	118908	.	+	.	ID=g21.t1.exon1;Parent=g21.t1;
CATIVE010000003.1_Phasia_obesa_genome_assembly,_contig:_SUPER_2_unloc_2,_whole_genome_shotgun_sequence	AUGUSTUS	intron	118909	119057	0.67	+	.	ID=g21.t1.intron1;Parent=g21.t1;
CATIVE010000003.1_Phasia_obesa_genome_assembly,_contig:_SUPER_2_unloc_2,_whole_genome_shotgun_sequence	AUGUSTUS	CDS	119058	119377	0.78	+	2	ID=g21.t1.CDS2;Parent=g21.t1;
CATIVE010000003.1_Phasia_obesa_genome_assembly,_contig:_SUPER_2_unloc_2,_whole_genome_shotgun_sequence	AUGUSTUS	exon	119058	119377	.	+	.	ID=g21.t1.exon2;Parent=g21.t1;
CATIVE010000003.1_Phasia_obesa_genome_assembly,_contig:_SUPER_2_unloc_2,_whole_genome_shotgun_sequence	AUGUSTUS	stop_codon	119375	119377	.	+	0	ID=g21.t1.stop1;Parent=g21.t1;
CATIVE010000003.1_Phasia_obesa_genome_assembly,_contig:_SUPER_2_unloc_2,_whole_genome_shotgun_sequence	AUGUSTUS	gene	131360	131737	.	-	.	ID=g22;
CATIVE010000003.1_Phasia_obesa_genome_assembly,_contig:_SUPER_2_unloc_2,_whole_genome_shotgun_sequence	AUGUSTUS	mRNA	131360	131737	1	-	.	ID=g22.t1;Parent=g22;
CATIVE010000003.1_Phasia_obesa_genome_assembly,_contig:_SUPER_2_unloc_2,_whole_genome_shotgun_sequence	AUGUSTUS	stop_codon	131360	131362	.	-	0	ID=g22.t1.stop1;Parent=g22.t1;
CATIVE010000003.1_Phasia_obesa_genome_assembly,_contig:_SUPER_2_unloc_2,_whole_genome_shotgun_sequence	AUGUSTUS	CDS	131360	131737	1	-	0	ID=g22.t1.CDS1;Parent=g22.t1;
CATIVE010000003.1_Phasia_obesa_genome_assembly,_contig:_SUPER_2_unloc_2,_whole_genome_shotgun_sequence	AUGUSTUS	exon	131360	131737	.	-	.	ID=g22.t1.exon1;Parent=g22.t1;
CATIVE010000003.1_Phasia_obesa_genome_assembly,_contig:_SUPER_2_unloc_2,_whole_genome_shotgun_sequence	AUGUSTUS	start_codon	131735	131737	.	-	0	ID=g22.t1.start1;Parent=g22.t1;
CATIVE010000003.1_Phasia_obesa_genome_assembly,_contig:_SUPER_2_unloc_2,_whole_genome_shotgun_sequence	AUGUSTUS	gene	132678	133638	.	-	.	ID=g23;
CATIVE010000003.1_Phasia_obesa_genome_assembly,_contig:_SUPER_2_unloc_2,_whole_genome_shotgun_sequence	AUGUSTUS	mRNA	132678	133638	0.45	-	.	ID=g23.t1;Parent=g23;
CATIVE010000003.1_Phasia_obesa_genome_assembly,_contig:_SUPER_2_unloc_2,_whole_genome_shotgun_sequence	AUGUSTUS	stop_codon	132678	132680	.	-	0	ID=g23.t1.stop1;Parent=g23.t1;
CATIVE010000003.1_Phasia_obesa_genome_assembly,_contig:_SUPER_2_unloc_2,_whole_genome_shotgun_sequence	AUGUSTUS	CDS	132678	132713	0.61	-	0	ID=g23.t1.CDS1;Parent=g23.t1;
CATIVE010000003.1_Phasia_obesa_genome_assembly,_contig:_SUPER_2_unloc_2,_whole_genome_shotgun_sequence	AUGUSTUS	exon	132678	132713	.	-	.	ID=g23.t1.exon1;Parent=g23.t1;
CATIVE010000003.1_Phasia_obesa_genome_assembly,_contig:_SUPER_2_unloc_2,_whole_genome_shotgun_sequence	AUGUSTUS	intron	132714	132765	0.59	-	.	ID=g23.t1.intron1;Parent=g23.t1;
CATIVE010000003.1_Phasia_obesa_genome_assembly,_contig:_SUPER_2_unloc_2,_whole_genome_shotgun_sequence	AUGUSTUS	CDS	132766	133638	0.47	-	0	ID=g23.t1.CDS2;Parent=g23.t1;
CATIVE010000003.1_Phasia_obesa_genome_assembly,_contig:_SUPER_2_unloc_2,_whole_genome_shotgun_sequence	AUGUSTUS	exon	132766	133638	.	-	.	ID=g23.t1.exon2;Parent=g23.t1;
CATIVE010000003.1_Phasia_obesa_genome_assembly,_contig:_SUPER_2_unloc_2,_whole_genome_shotgun_sequence	AUGUSTUS	start_codon	133636	133638	.	-	0	ID=g23.t1.start1;Parent=g23.t1;
CATIVE010000004.1_Phasia_obesa_genome_assembly,_contig:_SUPER_2_unloc_3,_whole_genome_shotgun_sequence	AUGUSTUS	gene	1054	10582	.	+	.	ID=g24;
CATIVE010000004.1_Phasia_obesa_genome_assembly,_contig:_SUPER_2_unloc_3,_whole_genome_shotgun_sequence	AUGUSTUS	mRNA	1054	10582	0.86	+	.	ID=g24.t1;Parent=g24;
CATIVE010000004.1_Phasia_obesa_genome_assembly,_contig:_SUPER_2_unloc_3,_whole_genome_shotgun_sequence	AUGUSTUS	start_codon	1054	1056	.	+	0	ID=g24.t1.start1;Parent=g24.t1;
CATIVE010000004.1_Phasia_obesa_genome_assembly,_contig:_SUPER_2_unloc_3,_whole_genome_shotgun_sequence	AUGUSTUS	CDS	1054	1083	0.92	+	0	ID=g24.t1.CDS1;Parent=g24.t1;
CATIVE010000004.1_Phasia_obesa_genome_assembly,_contig:_SUPER_2_unloc_3,_whole_genome_shotgun_sequence	AUGUSTUS	exon	1054	1083	.	+	.	ID=g24.t1.exon1;Parent=g24.t1;
CATIVE010000004.1_Phasia_obesa_genome_assembly,_contig:_SUPER_2_unloc_3,_whole_genome_shotgun_sequence	AUGUSTUS	intron	1084	1133	0.92	+	.	ID=g24.t1.intron1;Parent=g24.t1;
CATIVE010000004.1_Phasia_obesa_genome_assembly,_contig:_SUPER_2_unloc_3,_whole_genome_shotgun_sequence	AUGUSTUS	CDS	1134	1299	0.96	+	0	ID=g24.t1.CDS2;Parent=g24.t1;
CATIVE010000004.1_Phasia_obesa_genome_assembly,_contig:_SUPER_2_unloc_3,_whole_genome_shotgun_sequence	AUGUSTUS	exon	1134	1299	.	+	.	ID=g24.t1.exon2;Parent=g24.t1;
CATIVE010000004.1_Phasia_obesa_genome_assembly,_contig:_SUPER_2_unloc_3,_whole_genome_shotgun_sequence	AUGUSTUS	intron	1300	5836	0.95	+	.	ID=g24.t1.intron2;Parent=g24.t1;
CATIVE010000004.1_Phasia_obesa_genome_assembly,_contig:_SUPER_2_unloc_3,_whole_genome_shotgun_sequence	AUGUSTUS	CDS	5837	9786	0.98	+	2	ID=g24.t1.CDS3;Parent=g24.t1;
CATIVE010000004.1_Phasia_obesa_genome_assembly,_contig:_SUPER_2_unloc_3,_whole_genome_shotgun_sequence	AUGUSTUS	exon	5837	9786	.	+	.	ID=g24.t1.exon3;Parent=g24.t1;
CATIVE010000004.1_Phasia_obesa_genome_assembly,_contig:_SUPER_2_unloc_3,_whole_genome_shotgun_sequence	AUGUSTUS	intron	9787	9891	0.98	+	.	ID=g24.t1.intron3;Parent=g24.t1;
CATIVE010000004.1_Phasia_obesa_genome_assembly,_contig:_SUPER_2_unloc_3,_whole_genome_shotgun_sequence	AUGUSTUS	CDS	9892	10309	0.98	+	0	ID=g24.t1.CDS4;Parent=g24.t1;
CATIVE010000004.1_Phasia_obesa_genome_assembly,_contig:_SUPER_2_unloc_3,_whole_genome_shotgun_sequence	AUGUSTUS	exon	9892	10309	.	+	.	ID=g24.t1.exon4;Parent=g24.t1;
CATIVE010000004.1_Phasia_obesa_genome_assembly,_contig:_SUPER_2_unloc_3,_whole_genome_shotgun_sequence	AUGUSTUS	intron	10310	10376	1	+	.	ID=g24.t1.intron4;Parent=g24.t1;
CATIVE010000004.1_Phasia_obesa_genome_assembly,_contig:_SUPER_2_unloc_3,_whole_genome_shotgun_sequence	AUGUSTUS	CDS	10377	10582	1	+	2	ID=g24.t1.CDS5;Parent=g24.t1;
CATIVE010000004.1_Phasia_obesa_genome_assembly,_contig:_SUPER_2_unloc_3,_whole_genome_shotgun_sequence	AUGUSTUS	exon	10377	10582	.	+	.	ID=g24.t1.exon5;Parent=g24.t1;
CATIVE010000004.1_Phasia_obesa_genome_assembly,_contig:_SUPER_2_unloc_3,_whole_genome_shotgun_sequence	AUGUSTUS	stop_codon	10580	10582	.	+	0	ID=g24.t1.stop1;Parent=g24.t1;
CATIVE010000004.1_Phasia_obesa_genome_assembly,_contig:_SUPER_2_unloc_3,_whole_genome_shotgun_sequence	AUGUSTUS	gene	16668	17097	.	+	.	ID=g25;
CATIVE010000004.1_Phasia_obesa_genome_assembly,_contig:_SUPER_2_unloc_3,_whole_genome_shotgun_sequence	AUGUSTUS	mRNA	16668	17097	0.83	+	.	ID=g25.t1;Parent=g25;
CATIVE010000004.1_Phasia_obesa_genome_assembly,_contig:_SUPER_2_unloc_3,_whole_genome_shotgun_sequence	AUGUSTUS	start_codon	16668	16670	.	+	0	ID=g25.t1.start1;Parent=g25.t1;
CATIVE010000004.1_Phasia_obesa_genome_assembly,_contig:_SUPER_2_unloc_3,_whole_genome_shotgun_sequence	AUGUSTUS	CDS	16668	16697	0.83	+	0	ID=g25.t1.CDS1;Parent=g25.t1;
CATIVE010000004.1_Phasia_obesa_genome_assembly,_contig:_SUPER_2_unloc_3,_whole_genome_shotgun_sequence	AUGUSTUS	exon	16668	16697	.	+	.	ID=g25.t1.exon1;Parent=g25.t1;
CATIVE010000004.1_Phasia_obesa_genome_assembly,_contig:_SUPER_2_unloc_3,_whole_genome_shotgun_sequence	AUGUSTUS	intron	16698	16747	0.83	+	.	ID=g25.t1.intron1;Parent=g25.t1;
CATIVE010000004.1_Phasia_obesa_genome_assembly,_contig:_SUPER_2_unloc_3,_whole_genome_shotgun_sequence	AUGUSTUS	CDS	16748	16913	0.83	+	0	ID=g25.t1.CDS2;Parent=g25.t1;
CATIVE010000004.1_Phasia_obesa_genome_assembly,_contig:_SUPER_2_unloc_3,_whole_genome_shotgun_sequence	AUGUSTUS	exon	16748	16913	.	+	.	ID=g25.t1.exon2;Parent=g25.t1;
CATIVE010000004.1_Phasia_obesa_genome_assembly,_contig:_SUPER_2_unloc_3,_whole_genome_shotgun_sequence	AUGUSTUS	intron	16914	16990	0.83	+	.	ID=g25.t1.intron2;Parent=g25.t1;
CATIVE010000004.1_Phasia_obesa_genome_assembly,_contig:_SUPER_2_unloc_3,_whole_genome_shotgun_sequence	AUGUSTUS	CDS	16991	17097	0.83	+	2	ID=g25.t1.CDS3;Parent=g25.t1;
CATIVE010000004.1_Phasia_obesa_genome_assembly,_contig:_SUPER_2_unloc_3,_whole_genome_shotgun_sequence	AUGUSTUS	exon	16991	17097	.	+	.	ID=g25.t1.exon3;Parent=g25.t1;
CATIVE010000004.1_Phasia_obesa_genome_assembly,_contig:_SUPER_2_unloc_3,_whole_genome_shotgun_sequence	AUGUSTUS	stop_codon	17095	17097	.	+	0	ID=g25.t1.stop1;Parent=g25.t1;
CATIVE010000004.1_Phasia_obesa_genome_assembly,_contig:_SUPER_2_unloc_3,_whole_genome_shotgun_sequence	AUGUSTUS	gene	17622	18319	.	+	.	ID=g26;
CATIVE010000004.1_Phasia_obesa_genome_assembly,_contig:_SUPER_2_unloc_3,_whole_genome_shotgun_sequence	AUGUSTUS	mRNA	17622	18319	0.64	+	.	ID=g26.t1;Parent=g26;
CATIVE010000004.1_Phasia_obesa_genome_assembly,_contig:_SUPER_2_unloc_3,_whole_genome_shotgun_sequence	AUGUSTUS	start_codon	17622	17624	.	+	0	ID=g26.t1.start1;Parent=g26.t1;
CATIVE010000004.1_Phasia_obesa_genome_assembly,_contig:_SUPER_2_unloc_3,_whole_genome_shotgun_sequence	AUGUSTUS	CDS	17622	17706	1	+	0	ID=g26.t1.CDS1;Parent=g26.t1;
CATIVE010000004.1_Phasia_obesa_genome_assembly,_contig:_SUPER_2_unloc_3,_whole_genome_shotgun_sequence	AUGUSTUS	exon	17622	17706	.	+	.	ID=g26.t1.exon1;Parent=g26.t1;
CATIVE010000004.1_Phasia_obesa_genome_assembly,_contig:_SUPER_2_unloc_3,_whole_genome_shotgun_sequence	AUGUSTUS	intron	17707	17921	0.68	+	.	ID=g26.t1.intron1;Parent=g26.t1;
CATIVE010000004.1_Phasia_obesa_genome_assembly,_contig:_SUPER_2_unloc_3,_whole_genome_shotgun_sequence	AUGUSTUS	CDS	17922	18319	0.64	+	2	ID=g26.t1.CDS2;Parent=g26.t1;
CATIVE010000004.1_Phasia_obesa_genome_assembly,_contig:_SUPER_2_unloc_3,_whole_genome_shotgun_sequence	AUGUSTUS	exon	17922	18319	.	+	.	ID=g26.t1.exon2;Parent=g26.t1;
CATIVE010000004.1_Phasia_obesa_genome_assembly,_contig:_SUPER_2_unloc_3,_whole_genome_shotgun_sequence	AUGUSTUS	stop_codon	18317	18319	.	+	0	ID=g26.t1.stop1;Parent=g26.t1;
CATIVE010000004.1_Phasia_obesa_genome_assembly,_contig:_SUPER_2_unloc_3,_whole_genome_shotgun_sequence	AUGUSTUS	gene	18928	19386	.	+	.	ID=g27;
CATIVE010000004.1_Phasia_obesa_genome_assembly,_contig:_SUPER_2_unloc_3,_whole_genome_shotgun_sequence	AUGUSTUS	mRNA	18928	19386	0.99	+	.	ID=g27.t1;Parent=g27;
CATIVE010000004.1_Phasia_obesa_genome_assembly,_contig:_SUPER_2_unloc_3,_whole_genome_shotgun_sequence	AUGUSTUS	start_codon	18928	18930	.	+	0	ID=g27.t1.start1;Parent=g27.t1;
CATIVE010000004.1_Phasia_obesa_genome_assembly,_contig:_SUPER_2_unloc_3,_whole_genome_shotgun_sequence	AUGUSTUS	CDS	18928	19386	0.99	+	0	ID=g27.t1.CDS1;Parent=g27.t1;
CATIVE010000004.1_Phasia_obesa_genome_assembly,_contig:_SUPER_2_unloc_3,_whole_genome_shotgun_sequence	AUGUSTUS	exon	18928	19386	.	+	.	ID=g27.t1.exon1;Parent=g27.t1;
CATIVE010000004.1_Phasia_obesa_genome_assembly,_contig:_SUPER_2_unloc_3,_whole_genome_shotgun_sequence	AUGUSTUS	stop_codon	19384	19386	.	+	0	ID=g27.t1.stop1;Parent=g27.t1;
CATIVE010000004.1_Phasia_obesa_genome_assembly,_contig:_SUPER_2_unloc_3,_whole_genome_shotgun_sequence	AUGUSTUS	gene	19782	20141	.	+	.	ID=g28;
CATIVE010000004.1_Phasia_obesa_genome_assembly,_contig:_SUPER_2_unloc_3,_whole_genome_shotgun_sequence	AUGUSTUS	mRNA	19782	20141	1	+	.	ID=g28.t1;Parent=g28;
CATIVE010000004.1_Phasia_obesa_genome_assembly,_contig:_SUPER_2_unloc_3,_whole_genome_shotgun_sequence	AUGUSTUS	start_codon	19782	19784	.	+	0	ID=g28.t1.start1;Parent=g28.t1;
CATIVE010000004.1_Phasia_obesa_genome_assembly,_contig:_SUPER_2_unloc_3,_whole_genome_shotgun_sequence	AUGUSTUS	CDS	19782	20141	1	+	0	ID=g28.t1.CDS1;Parent=g28.t1;
CATIVE010000004.1_Phasia_obesa_genome_assembly,_contig:_SUPER_2_unloc_3,_whole_genome_shotgun_sequence	AUGUSTUS	exon	19782	20141	.	+	.	ID=g28.t1.exon1;Parent=g28.t1;
CATIVE010000004.1_Phasia_obesa_genome_assembly,_contig:_SUPER_2_unloc_3,_whole_genome_shotgun_sequence	AUGUSTUS	stop_codon	20139	20141	.	+	0	ID=g28.t1.stop1;Parent=g28.t1;
CATIVE010000004.1_Phasia_obesa_genome_assembly,_contig:_SUPER_2_unloc_3,_whole_genome_shotgun_sequence	AUGUSTUS	gene	20699	21168	.	+	.	ID=g29;
CATIVE010000004.1_Phasia_obesa_genome_assembly,_contig:_SUPER_2_unloc_3,_whole_genome_shotgun_sequence	AUGUSTUS	mRNA	20699	21168	0.71	+	.	ID=g29.t1;Parent=g29;
CATIVE010000004.1_Phasia_obesa_genome_assembly,_contig:_SUPER_2_unloc_3,_whole_genome_shotgun_sequence	AUGUSTUS	start_codon	20699	20701	.	+	0	ID=g29.t1.start1;Parent=g29.t1;
CATIVE010000004.1_Phasia_obesa_genome_assembly,_contig:_SUPER_2_unloc_3,_whole_genome_shotgun_sequence	AUGUSTUS	CDS	20699	20881	0.71	+	0	ID=g29.t1.CDS1;Parent=g29.t1;
CATIVE010000004.1_Phasia_obesa_genome_assembly,_contig:_SUPER_2_unloc_3,_whole_genome_shotgun_sequence	AUGUSTUS	exon	20699	20881	.	+	.	ID=g29.t1.exon1;Parent=g29.t1;
CATIVE010000004.1_Phasia_obesa_genome_assembly,_contig:_SUPER_2_unloc_3,_whole_genome_shotgun_sequence	AUGUSTUS	intron	20882	21021	1	+	.	ID=g29.t1.intron1;Parent=g29.t1;
CATIVE010000004.1_Phasia_obesa_genome_assembly,_contig:_SUPER_2_unloc_3,_whole_genome_shotgun_sequence	AUGUSTUS	CDS	21022	21168	1	+	0	ID=g29.t1.CDS2;Parent=g29.t1;
CATIVE010000004.1_Phasia_obesa_genome_assembly,_contig:_SUPER_2_unloc_3,_whole_genome_shotgun_sequence	AUGUSTUS	exon	21022	21168	.	+	.	ID=g29.t1.exon2;Parent=g29.t1;
CATIVE010000004.1_Phasia_obesa_genome_assembly,_contig:_SUPER_2_unloc_3,_whole_genome_shotgun_sequence	AUGUSTUS	stop_codon	21166	21168	.	+	0	ID=g29.t1.stop1;Parent=g29.t1;
CATIVE010000004.1_Phasia_obesa_genome_assembly,_contig:_SUPER_2_unloc_3,_whole_genome_shotgun_sequence	AUGUSTUS	gene	21871	22578	.	+	.	ID=g30;
CATIVE010000004.1_Phasia_obesa_genome_assembly,_contig:_SUPER_2_unloc_3,_whole_genome_shotgun_sequence	AUGUSTUS	mRNA	21871	22578	1	+	.	ID=g30.t1;Parent=g30;
CATIVE010000004.1_Phasia_obesa_genome_assembly,_contig:_SUPER_2_unloc_3,_whole_genome_shotgun_sequence	AUGUSTUS	start_codon	21871	21873	.	+	0	ID=g30.t1.start1;Parent=g30.t1;
CATIVE010000004.1_Phasia_obesa_genome_assembly,_contig:_SUPER_2_unloc_3,_whole_genome_shotgun_sequence	AUGUSTUS	CDS	21871	22578	1	+	0	ID=g30.t1.CDS1;Parent=g30.t1;
CATIVE010000004.1_Phasia_obesa_genome_assembly,_contig:_SUPER_2_unloc_3,_whole_genome_shotgun_sequence	AUGUSTUS	exon	21871	22578	.	+	.	ID=g30.t1.exon1;Parent=g30.t1;
CATIVE010000004.1_Phasia_obesa_genome_assembly,_contig:_SUPER_2_unloc_3,_whole_genome_shotgun_sequence	AUGUSTUS	stop_codon	22576	22578	.	+	0	ID=g30.t1.stop1;Parent=g30.t1;
CATIVE010000004.1_Phasia_obesa_genome_assembly,_contig:_SUPER_2_unloc_3,_whole_genome_shotgun_sequence	AUGUSTUS	gene	23877	24284	.	+	.	ID=g31;
CATIVE010000004.1_Phasia_obesa_genome_assembly,_contig:_SUPER_2_unloc_3,_whole_genome_shotgun_sequence	AUGUSTUS	mRNA	23877	24284	0.61	+	.	ID=g31.t1;Parent=g31;
CATIVE010000004.1_Phasia_obesa_genome_assembly,_contig:_SUPER_2_unloc_3,_whole_genome_shotgun_sequence	AUGUSTUS	start_codon	23877	23879	.	+	0	ID=g31.t1.start1;Parent=g31.t1;
CATIVE010000004.1_Phasia_obesa_genome_assembly,_contig:_SUPER_2_unloc_3,_whole_genome_shotgun_sequence	AUGUSTUS	CDS	23877	24284	0.61	+	0	ID=g31.t1.CDS1;Parent=g31.t1;
CATIVE010000004.1_Phasia_obesa_genome_assembly,_contig:_SUPER_2_unloc_3,_whole_genome_shotgun_sequence	AUGUSTUS	exon	23877	24284	.	+	.	ID=g31.t1.exon1;Parent=g31.t1;
CATIVE010000004.1_Phasia_obesa_genome_assembly,_contig:_SUPER_2_unloc_3,_whole_genome_shotgun_sequence	AUGUSTUS	stop_codon	24282	24284	.	+	0	ID=g31.t1.stop1;Parent=g31.t1;
CATIVE010000004.1_Phasia_obesa_genome_assembly,_contig:_SUPER_2_unloc_3,_whole_genome_shotgun_sequence	AUGUSTUS	gene	27797	38351	.	+	.	ID=g32;
CATIVE010000004.1_Phasia_obesa_genome_assembly,_contig:_SUPER_2_unloc_3,_whole_genome_shotgun_sequence	AUGUSTUS	mRNA	27797	38351	0.58	+	.	ID=g32.t1;Parent=g32;
CATIVE010000004.1_Phasia_obesa_genome_assembly,_contig:_SUPER_2_unloc_3,_whole_genome_shotgun_sequence	AUGUSTUS	start_codon	27797	27799	.	+	0	ID=g32.t1.start1;Parent=g32.t1;
CATIVE010000004.1_Phasia_obesa_genome_assembly,_contig:_SUPER_2_unloc_3,_whole_genome_shotgun_sequence	AUGUSTUS	CDS	27797	28598	0.58	+	0	ID=g32.t1.CDS1;Parent=g32.t1;
CATIVE010000004.1_Phasia_obesa_genome_assembly,_contig:_SUPER_2_unloc_3,_whole_genome_shotgun_sequence	AUGUSTUS	exon	27797	28598	.	+	.	ID=g32.t1.exon1;Parent=g32.t1;
CATIVE010000004.1_Phasia_obesa_genome_assembly,_contig:_SUPER_2_unloc_3,_whole_genome_shotgun_sequence	AUGUSTUS	intron	28599	34651	0.59	+	.	ID=g32.t1.intron1;Parent=g32.t1;
CATIVE010000004.1_Phasia_obesa_genome_assembly,_contig:_SUPER_2_unloc_3,_whole_genome_shotgun_sequence	AUGUSTUS	CDS	34652	35275	0.8	+	2	ID=g32.t1.CDS2;Parent=g32.t1;
CATIVE010000004.1_Phasia_obesa_genome_assembly,_contig:_SUPER_2_unloc_3,_whole_genome_shotgun_sequence	AUGUSTUS	exon	34652	35275	.	+	.	ID=g32.t1.exon2;Parent=g32.t1;
CATIVE010000004.1_Phasia_obesa_genome_assembly,_contig:_SUPER_2_unloc_3,_whole_genome_shotgun_sequence	AUGUSTUS	intron	35276	37063	1	+	.	ID=g32.t1.intron2;Parent=g32.t1;
CATIVE010000004.1_Phasia_obesa_genome_assembly,_contig:_SUPER_2_unloc_3,_whole_genome_shotgun_sequence	AUGUSTUS	CDS	37064	37273	1	+	2	ID=g32.t1.CDS3;Parent=g32.t1;
CATIVE010000004.1_Phasia_obesa_genome_assembly,_contig:_SUPER_2_unloc_3,_whole_genome_shotgun_sequence	AUGUSTUS	exon	37064	37273	.	+	.	ID=g32.t1.exon3;Parent=g32.t1;
CATIVE010000004.1_Phasia_obesa_genome_assembly,_contig:_SUPER_2_unloc_3,_whole_genome_shotgun_sequence	AUGUSTUS	intron	37274	38178	1	+	.	ID=g32.t1.intron3;Parent=g32.t1;
CATIVE010000004.1_Phasia_obesa_genome_assembly,_contig:_SUPER_2_unloc_3,_whole_genome_shotgun_sequence	AUGUSTUS	CDS	38179	38351	1	+	2	ID=g32.t1.CDS4;Parent=g32.t1;
CATIVE010000004.1_Phasia_obesa_genome_assembly,_contig:_SUPER_2_unloc_3,_whole_genome_shotgun_sequence	AUGUSTUS	exon	38179	38351	.	+	.	ID=g32.t1.exon4;Parent=g32.t1;
CATIVE010000004.1_Phasia_obesa_genome_assembly,_contig:_SUPER_2_unloc_3,_whole_genome_shotgun_sequence	AUGUSTUS	stop_codon	38349	38351	.	+	0	ID=g32.t1.stop1;Parent=g32.t1;
CATIVE010000004.1_Phasia_obesa_genome_assembly,_contig:_SUPER_2_unloc_3,_whole_genome_shotgun_sequence	AUGUSTUS	mRNA	36857	38351	0.54	+	.	ID=g32.t2;Parent=g32;
CATIVE010000004.1_Phasia_obesa_genome_assembly,_contig:_SUPER_2_unloc_3,_whole_genome_shotgun_sequence	AUGUSTUS	start_codon	36857	36859	.	+	0	ID=g32.t2.start1;Parent=g32.t2;
CATIVE010000004.1_Phasia_obesa_genome_assembly,_contig:_SUPER_2_unloc_3,_whole_genome_shotgun_sequence	AUGUSTUS	CDS	36857	36905	0.79	+	0	ID=g32.t2.CDS1;Parent=g32.t2;
CATIVE010000004.1_Phasia_obesa_genome_assembly,_contig:_SUPER_2_unloc_3,_whole_genome_shotgun_sequence	AUGUSTUS	exon	36857	36905	.	+	.	ID=g32.t2.exon1;Parent=g32.t2;
CATIVE010000004.1_Phasia_obesa_genome_assembly,_contig:_SUPER_2_unloc_3,_whole_genome_shotgun_sequence	AUGUSTUS	intron	36906	37063	0.54	+	.	ID=g32.t2.intron1;Parent=g32.t2;
CATIVE010000004.1_Phasia_obesa_genome_assembly,_contig:_SUPER_2_unloc_3,_whole_genome_shotgun_sequence	AUGUSTUS	CDS	37064	37273	0.68	+	2	ID=g32.t2.CDS2;Parent=g32.t2;
CATIVE010000004.1_Phasia_obesa_genome_assembly,_contig:_SUPER_2_unloc_3,_whole_genome_shotgun_sequence	AUGUSTUS	exon	37064	37273	.	+	.	ID=g32.t2.exon2;Parent=g32.t2;
CATIVE010000004.1_Phasia_obesa_genome_assembly,_contig:_SUPER_2_unloc_3,_whole_genome_shotgun_sequence	AUGUSTUS	intron	37274	38178	0.95	+	.	ID=g32.t2.intron2;Parent=g32.t2;
CATIVE010000004.1_Phasia_obesa_genome_assembly,_contig:_SUPER_2_unloc_3,_whole_genome_shotgun_sequence	AUGUSTUS	CDS	38179	38351	1	+	2	ID=g32.t2.CDS3;Parent=g32.t2;
CATIVE010000004.1_Phasia_obesa_genome_assembly,_contig:_SUPER_2_unloc_3,_whole_genome_shotgun_sequence	AUGUSTUS	exon	38179	38351	.	+	.	ID=g32.t2.exon3;Parent=g32.t2;
CATIVE010000004.1_Phasia_obesa_genome_assembly,_contig:_SUPER_2_unloc_3,_whole_genome_shotgun_sequence	AUGUSTUS	stop_codon	38349	38351	.	+	0	ID=g32.t2.stop1;Parent=g32.t2;
CATIVE010000004.1_Phasia_obesa_genome_assembly,_contig:_SUPER_2_unloc_3,_whole_genome_shotgun_sequence	AUGUSTUS	gene	52935	53269	.	+	.	ID=g33;
CATIVE010000004.1_Phasia_obesa_genome_assembly,_contig:_SUPER_2_unloc_3,_whole_genome_shotgun_sequence	AUGUSTUS	mRNA	52935	53269	0.98	+	.	ID=g33.t1;Parent=g33;
CATIVE010000004.1_Phasia_obesa_genome_assembly,_contig:_SUPER_2_unloc_3,_whole_genome_shotgun_sequence	AUGUSTUS	start_codon	52935	52937	.	+	0	ID=g33.t1.start1;Parent=g33.t1;
CATIVE010000004.1_Phasia_obesa_genome_assembly,_contig:_SUPER_2_unloc_3,_whole_genome_shotgun_sequence	AUGUSTUS	CDS	52935	52942	0.98	+	0	ID=g33.t1.CDS1;Parent=g33.t1;
CATIVE010000004.1_Phasia_obesa_genome_assembly,_contig:_SUPER_2_unloc_3,_whole_genome_shotgun_sequence	AUGUSTUS	exon	52935	52942	.	+	.	ID=g33.t1.exon1;Parent=g33.t1;
CATIVE010000004.1_Phasia_obesa_genome_assembly,_contig:_SUPER_2_unloc_3,_whole_genome_shotgun_sequence	AUGUSTUS	intron	52943	53006	0.98	+	.	ID=g33.t1.intron1;Parent=g33.t1;
CATIVE010000004.1_Phasia_obesa_genome_assembly,_contig:_SUPER_2_unloc_3,_whole_genome_shotgun_sequence	AUGUSTUS	CDS	53007	53075	1	+	1	ID=g33.t1.CDS2;Parent=g33.t1;
CATIVE010000004.1_Phasia_obesa_genome_assembly,_contig:_SUPER_2_unloc_3,_whole_genome_shotgun_sequence	AUGUSTUS	exon	53007	53075	.	+	.	ID=g33.t1.exon2;Parent=g33.t1;
CATIVE010000004.1_Phasia_obesa_genome_assembly,_contig:_SUPER_2_unloc_3,_whole_genome_shotgun_sequence	AUGUSTUS	intron	53076	53142	1	+	.	ID=g33.t1.intron2;Parent=g33.t1;
CATIVE010000004.1_Phasia_obesa_genome_assembly,_contig:_SUPER_2_unloc_3,_whole_genome_shotgun_sequence	AUGUSTUS	CDS	53143	53269	1	+	1	ID=g33.t1.CDS3;Parent=g33.t1;
CATIVE010000004.1_Phasia_obesa_genome_assembly,_contig:_SUPER_2_unloc_3,_whole_genome_shotgun_sequence	AUGUSTUS	exon	53143	53269	.	+	.	ID=g33.t1.exon3;Parent=g33.t1;
CATIVE010000004.1_Phasia_obesa_genome_assembly,_contig:_SUPER_2_unloc_3,_whole_genome_shotgun_sequence	AUGUSTUS	stop_codon	53267	53269	.	+	0	ID=g33.t1.stop1;Parent=g33.t1;
CATIVE010000004.1_Phasia_obesa_genome_assembly,_contig:_SUPER_2_unloc_3,_whole_genome_shotgun_sequence	AUGUSTUS	gene	53320	54091	.	+	.	ID=g34;
CATIVE010000004.1_Phasia_obesa_genome_assembly,_contig:_SUPER_2_unloc_3,_whole_genome_shotgun_sequence	AUGUSTUS	mRNA	53320	53958	1	+	.	ID=g34.t1;Parent=g34;
CATIVE010000004.1_Phasia_obesa_genome_assembly,_contig:_SUPER_2_unloc_3,_whole_genome_shotgun_sequence	AUGUSTUS	start_codon	53320	53322	.	+	0	ID=g34.t1.start1;Parent=g34.t1;
CATIVE010000004.1_Phasia_obesa_genome_assembly,_contig:_SUPER_2_unloc_3,_whole_genome_shotgun_sequence	AUGUSTUS	CDS	53320	53958	1	+	0	ID=g34.t1.CDS1;Parent=g34.t1;
CATIVE010000004.1_Phasia_obesa_genome_assembly,_contig:_SUPER_2_unloc_3,_whole_genome_shotgun_sequence	AUGUSTUS	exon	53320	53958	.	+	.	ID=g34.t1.exon1;Parent=g34.t1;
CATIVE010000004.1_Phasia_obesa_genome_assembly,_contig:_SUPER_2_unloc_3,_whole_genome_shotgun_sequence	AUGUSTUS	stop_codon	53956	53958	.	+	0	ID=g34.t1.stop1;Parent=g34.t1;
CATIVE010000004.1_Phasia_obesa_genome_assembly,_contig:_SUPER_2_unloc_3,_whole_genome_shotgun_sequence	AUGUSTUS	mRNA	53320	54091	0.64	+	.	ID=g34.t2;Parent=g34;
CATIVE010000004.1_Phasia_obesa_genome_assembly,_contig:_SUPER_2_unloc_3,_whole_genome_shotgun_sequence	AUGUSTUS	start_codon	53320	53322	.	+	0	ID=g34.t2.start1;Parent=g34.t2;
CATIVE010000004.1_Phasia_obesa_genome_assembly,_contig:_SUPER_2_unloc_3,_whole_genome_shotgun_sequence	AUGUSTUS	CDS	53320	53930	0.64	+	0	ID=g34.t2.CDS1;Parent=g34.t2;
CATIVE010000004.1_Phasia_obesa_genome_assembly,_contig:_SUPER_2_unloc_3,_whole_genome_shotgun_sequence	AUGUSTUS	exon	53320	53930	.	+	.	ID=g34.t2.exon1;Parent=g34.t2;
CATIVE010000004.1_Phasia_obesa_genome_assembly,_contig:_SUPER_2_unloc_3,_whole_genome_shotgun_sequence	AUGUSTUS	intron	53931	54003	0.65	+	.	ID=g34.t2.intron1;Parent=g34.t2;
CATIVE010000004.1_Phasia_obesa_genome_assembly,_contig:_SUPER_2_unloc_3,_whole_genome_shotgun_sequence	AUGUSTUS	CDS	54004	54091	0.65	+	1	ID=g34.t2.CDS2;Parent=g34.t2;
CATIVE010000004.1_Phasia_obesa_genome_assembly,_contig:_SUPER_2_unloc_3,_whole_genome_shotgun_sequence	AUGUSTUS	exon	54004	54091	.	+	.	ID=g34.t2.exon2;Parent=g34.t2;
CATIVE010000004.1_Phasia_obesa_genome_assembly,_contig:_SUPER_2_unloc_3,_whole_genome_shotgun_sequence	AUGUSTUS	stop_codon	54089	54091	.	+	0	ID=g34.t2.stop1;Parent=g34.t2;
CATIVE010000004.1_Phasia_obesa_genome_assembly,_contig:_SUPER_2_unloc_3,_whole_genome_shotgun_sequence	AUGUSTUS	gene	54209	54985	.	+	.	ID=g35;
CATIVE010000004.1_Phasia_obesa_genome_assembly,_contig:_SUPER_2_unloc_3,_whole_genome_shotgun_sequence	AUGUSTUS	mRNA	54209	54985	0.97	+	.	ID=g35.t1;Parent=g35;
CATIVE010000004.1_Phasia_obesa_genome_assembly,_contig:_SUPER_2_unloc_3,_whole_genome_shotgun_sequence	AUGUSTUS	start_codon	54209	54211	.	+	0	ID=g35.t1.start1;Parent=g35.t1;
CATIVE010000004.1_Phasia_obesa_genome_assembly,_contig:_SUPER_2_unloc_3,_whole_genome_shotgun_sequence	AUGUSTUS	CDS	54209	54985	0.97	+	0	ID=g35.t1.CDS1;Parent=g35.t1;
CATIVE010000004.1_Phasia_obesa_genome_assembly,_contig:_SUPER_2_unloc_3,_whole_genome_shotgun_sequence	AUGUSTUS	exon	54209	54985	.	+	.	ID=g35.t1.exon1;Parent=g35.t1;
CATIVE010000004.1_Phasia_obesa_genome_assembly,_contig:_SUPER_2_unloc_3,_whole_genome_shotgun_sequence	AUGUSTUS	stop_codon	54983	54985	.	+	0	ID=g35.t1.stop1;Parent=g35.t1;
CATIVE010000004.1_Phasia_obesa_genome_assembly,_contig:_SUPER_2_unloc_3,_whole_genome_shotgun_sequence	AUGUSTUS	gene	58847	60178	.	+	.	ID=g36;
CATIVE010000004.1_Phasia_obesa_genome_assembly,_contig:_SUPER_2_unloc_3,_whole_genome_shotgun_sequence	AUGUSTUS	mRNA	58847	60178	1	+	.	ID=g36.t1;Parent=g36;
CATIVE010000004.1_Phasia_obesa_genome_assembly,_contig:_SUPER_2_unloc_3,_whole_genome_shotgun_sequence	AUGUSTUS	start_codon	58847	58849	.	+	0	ID=g36.t1.start1;Parent=g36.t1;
CATIVE010000004.1_Phasia_obesa_genome_assembly,_contig:_SUPER_2_unloc_3,_whole_genome_shotgun_sequence	AUGUSTUS	CDS	58847	60178	1	+	0	ID=g36.t1.CDS1;Parent=g36.t1;
CATIVE010000004.1_Phasia_obesa_genome_assembly,_contig:_SUPER_2_unloc_3,_whole_genome_shotgun_sequence	AUGUSTUS	exon	58847	60178	.	+	.	ID=g36.t1.exon1;Parent=g36.t1;
CATIVE010000004.1_Phasia_obesa_genome_assembly,_contig:_SUPER_2_unloc_3,_whole_genome_shotgun_sequence	AUGUSTUS	stop_codon	60176	60178	.	+	0	ID=g36.t1.stop1;Parent=g36.t1;
CATIVE010000004.1_Phasia_obesa_genome_assembly,_contig:_SUPER_2_unloc_3,_whole_genome_shotgun_sequence	AUGUSTUS	gene	60370	65418	.	+	.	ID=g37;
CATIVE010000004.1_Phasia_obesa_genome_assembly,_contig:_SUPER_2_unloc_3,_whole_genome_shotgun_sequence	AUGUSTUS	mRNA	60370	62076	0.9	+	.	ID=g37.t1;Parent=g37;
CATIVE010000004.1_Phasia_obesa_genome_assembly,_contig:_SUPER_2_unloc_3,_whole_genome_shotgun_sequence	AUGUSTUS	start_codon	60370	60372	.	+	0	ID=g37.t1.start1;Parent=g37.t1;
CATIVE010000004.1_Phasia_obesa_genome_assembly,_contig:_SUPER_2_unloc_3,_whole_genome_shotgun_sequence	AUGUSTUS	CDS	60370	62076	0.9	+	0	ID=g37.t1.CDS1;Parent=g37.t1;
CATIVE010000004.1_Phasia_obesa_genome_assembly,_contig:_SUPER_2_unloc_3,_whole_genome_shotgun_sequence	AUGUSTUS	exon	60370	62076	.	+	.	ID=g37.t1.exon1;Parent=g37.t1;
CATIVE010000004.1_Phasia_obesa_genome_assembly,_contig:_SUPER_2_unloc_3,_whole_genome_shotgun_sequence	AUGUSTUS	stop_codon	62074	62076	.	+	0	ID=g37.t1.stop1;Parent=g37.t1;
CATIVE010000004.1_Phasia_obesa_genome_assembly,_contig:_SUPER_2_unloc_3,_whole_genome_shotgun_sequence	AUGUSTUS	mRNA	60370	61942	0.7	+	.	ID=g37.t2;Parent=g37;
CATIVE010000004.1_Phasia_obesa_genome_assembly,_contig:_SUPER_2_unloc_3,_whole_genome_shotgun_sequence	AUGUSTUS	start_codon	60370	60372	.	+	0	ID=g37.t2.start1;Parent=g37.t2;
CATIVE010000004.1_Phasia_obesa_genome_assembly,_contig:_SUPER_2_unloc_3,_whole_genome_shotgun_sequence	AUGUSTUS	CDS	60370	60971	0.74	+	0	ID=g37.t2.CDS1;Parent=g37.t2;
CATIVE010000004.1_Phasia_obesa_genome_assembly,_contig:_SUPER_2_unloc_3,_whole_genome_shotgun_sequence	AUGUSTUS	exon	60370	60971	.	+	.	ID=g37.t2.exon1;Parent=g37.t2;
CATIVE010000004.1_Phasia_obesa_genome_assembly,_contig:_SUPER_2_unloc_3,_whole_genome_shotgun_sequence	AUGUSTUS	intron	60972	61926	0.7	+	.	ID=g37.t2.intron1;Parent=g37.t2;
CATIVE010000004.1_Phasia_obesa_genome_assembly,_contig:_SUPER_2_unloc_3,_whole_genome_shotgun_sequence	AUGUSTUS	CDS	61927	61942	0.81	+	1	ID=g37.t2.CDS2;Parent=g37.t2;
CATIVE010000004.1_Phasia_obesa_genome_assembly,_contig:_SUPER_2_unloc_3,_whole_genome_shotgun_sequence	AUGUSTUS	exon	61927	61942	.	+	.	ID=g37.t2.exon2;Parent=g37.t2;
CATIVE010000004.1_Phasia_obesa_genome_assembly,_contig:_SUPER_2_unloc_3,_whole_genome_shotgun_sequence	AUGUSTUS	stop_codon	61940	61942	.	+	0	ID=g37.t2.stop1;Parent=g37.t2;
CATIVE010000004.1_Phasia_obesa_genome_assembly,_contig:_SUPER_2_unloc_3,_whole_genome_shotgun_sequence	AUGUSTUS	mRNA	60370	65418	0.54	+	.	ID=g37.t3;Parent=g37;
CATIVE010000004.1_Phasia_obesa_genome_assembly,_contig:_SUPER_2_unloc_3,_whole_genome_shotgun_sequence	AUGUSTUS	start_codon	60370	60372	.	+	0	ID=g37.t3.start1;Parent=g37.t3;
CATIVE010000004.1_Phasia_obesa_genome_assembly,_contig:_SUPER_2_unloc_3,_whole_genome_shotgun_sequence	AUGUSTUS	CDS	60370	60834	0.62	+	0	ID=g37.t3.CDS1;Parent=g37.t3;
CATIVE010000004.1_Phasia_obesa_genome_assembly,_contig:_SUPER_2_unloc_3,_whole_genome_shotgun_sequence	AUGUSTUS	exon	60370	60834	.	+	.	ID=g37.t3.exon1;Parent=g37.t3;
CATIVE010000004.1_Phasia_obesa_genome_assembly,_contig:_SUPER_2_unloc_3,_whole_genome_shotgun_sequence	AUGUSTUS	intron	60835	65190	0.54	+	.	ID=g37.t3.intron1;Parent=g37.t3;
CATIVE010000004.1_Phasia_obesa_genome_assembly,_contig:_SUPER_2_unloc_3,_whole_genome_shotgun_sequence	AUGUSTUS	CDS	65191	65418	0.65	+	0	ID=g37.t3.CDS2;Parent=g37.t3;
CATIVE010000004.1_Phasia_obesa_genome_assembly,_contig:_SUPER_2_unloc_3,_whole_genome_shotgun_sequence	AUGUSTUS	exon	65191	65418	.	+	.	ID=g37.t3.exon2;Parent=g37.t3;
CATIVE010000004.1_Phasia_obesa_genome_assembly,_contig:_SUPER_2_unloc_3,_whole_genome_shotgun_sequence	AUGUSTUS	stop_codon	65416	65418	.	+	0	ID=g37.t3.stop1;Parent=g37.t3;
CATIVE010000004.1_Phasia_obesa_genome_assembly,_contig:_SUPER_2_unloc_3,_whole_genome_shotgun_sequence	AUGUSTUS	gene	66259	70322	.	+	.	ID=g38;
CATIVE010000004.1_Phasia_obesa_genome_assembly,_contig:_SUPER_2_unloc_3,_whole_genome_shotgun_sequence	AUGUSTUS	mRNA	66259	70322	1	+	.	ID=g38.t1;Parent=g38;
CATIVE010000004.1_Phasia_obesa_genome_assembly,_contig:_SUPER_2_unloc_3,_whole_genome_shotgun_sequence	AUGUSTUS	start_codon	66259	66261	.	+	0	ID=g38.t1.start1;Parent=g38.t1;
CATIVE010000004.1_Phasia_obesa_genome_assembly,_contig:_SUPER_2_unloc_3,_whole_genome_shotgun_sequence	AUGUSTUS	CDS	66259	66498	1	+	0	ID=g38.t1.CDS1;Parent=g38.t1;
CATIVE010000004.1_Phasia_obesa_genome_assembly,_contig:_SUPER_2_unloc_3,_whole_genome_shotgun_sequence	AUGUSTUS	exon	66259	66498	.	+	.	ID=g38.t1.exon1;Parent=g38.t1;
CATIVE010000004.1_Phasia_obesa_genome_assembly,_contig:_SUPER_2_unloc_3,_whole_genome_shotgun_sequence	AUGUSTUS	intron	66499	69908	1	+	.	ID=g38.t1.intron1;Parent=g38.t1;
CATIVE010000004.1_Phasia_obesa_genome_assembly,_contig:_SUPER_2_unloc_3,_whole_genome_shotgun_sequence	AUGUSTUS	CDS	69909	70322	1	+	0	ID=g38.t1.CDS2;Parent=g38.t1;
CATIVE010000004.1_Phasia_obesa_genome_assembly,_contig:_SUPER_2_unloc_3,_whole_genome_shotgun_sequence	AUGUSTUS	exon	69909	70322	.	+	.	ID=g38.t1.exon2;Parent=g38.t1;
CATIVE010000004.1_Phasia_obesa_genome_assembly,_contig:_SUPER_2_unloc_3,_whole_genome_shotgun_sequence	AUGUSTUS	stop_codon	70320	70322	.	+	0	ID=g38.t1.stop1;Parent=g38.t1;
CATIVE010000004.1_Phasia_obesa_genome_assembly,_contig:_SUPER_2_unloc_3,_whole_genome_shotgun_sequence	AUGUSTUS	gene	71877	72939	.	+	.	ID=g39;
CATIVE010000004.1_Phasia_obesa_genome_assembly,_contig:_SUPER_2_unloc_3,_whole_genome_shotgun_sequence	AUGUSTUS	mRNA	71877	72939	0.45	+	.	ID=g39.t1;Parent=g39;
CATIVE010000004.1_Phasia_obesa_genome_assembly,_contig:_SUPER_2_unloc_3,_whole_genome_shotgun_sequence	AUGUSTUS	start_codon	71877	71879	.	+	0	ID=g39.t1.start1;Parent=g39.t1;
CATIVE010000004.1_Phasia_obesa_genome_assembly,_contig:_SUPER_2_unloc_3,_whole_genome_shotgun_sequence	AUGUSTUS	CDS	71877	71972	1	+	0	ID=g39.t1.CDS1;Parent=g39.t1;
CATIVE010000004.1_Phasia_obesa_genome_assembly,_contig:_SUPER_2_unloc_3,_whole_genome_shotgun_sequence	AUGUSTUS	exon	71877	71972	.	+	.	ID=g39.t1.exon1;Parent=g39.t1;
CATIVE010000004.1_Phasia_obesa_genome_assembly,_contig:_SUPER_2_unloc_3,_whole_genome_shotgun_sequence	AUGUSTUS	intron	71973	72039	1	+	.	ID=g39.t1.intron1;Parent=g39.t1;
CATIVE010000004.1_Phasia_obesa_genome_assembly,_contig:_SUPER_2_unloc_3,_whole_genome_shotgun_sequence	AUGUSTUS	CDS	72040	72220	1	+	0	ID=g39.t1.CDS2;Parent=g39.t1;
CATIVE010000004.1_Phasia_obesa_genome_assembly,_contig:_SUPER_2_unloc_3,_whole_genome_shotgun_sequence	AUGUSTUS	exon	72040	72220	.	+	.	ID=g39.t1.exon2;Parent=g39.t1;
CATIVE010000004.1_Phasia_obesa_genome_assembly,_contig:_SUPER_2_unloc_3,_whole_genome_shotgun_sequence	AUGUSTUS	intron	72221	72294	1	+	.	ID=g39.t1.intron2;Parent=g39.t1;
CATIVE010000004.1_Phasia_obesa_genome_assembly,_contig:_SUPER_2_unloc_3,_whole_genome_shotgun_sequence	AUGUSTUS	CDS	72295	72790	0.45	+	2	ID=g39.t1.CDS3;Parent=g39.t1;
CATIVE010000004.1_Phasia_obesa_genome_assembly,_contig:_SUPER_2_unloc_3,_whole_genome_shotgun_sequence	AUGUSTUS	exon	72295	72790	.	+	.	ID=g39.t1.exon3;Parent=g39.t1;
CATIVE010000004.1_Phasia_obesa_genome_assembly,_contig:_SUPER_2_unloc_3,_whole_genome_shotgun_sequence	AUGUSTUS	intron	72791	72848	0.45	+	.	ID=g39.t1.intron3;Parent=g39.t1;
CATIVE010000004.1_Phasia_obesa_genome_assembly,_contig:_SUPER_2_unloc_3,_whole_genome_shotgun_sequence	AUGUSTUS	CDS	72849	72939	0.89	+	1	ID=g39.t1.CDS4;Parent=g39.t1;
CATIVE010000004.1_Phasia_obesa_genome_assembly,_contig:_SUPER_2_unloc_3,_whole_genome_shotgun_sequence	AUGUSTUS	exon	72849	72939	.	+	.	ID=g39.t1.exon4;Parent=g39.t1;
CATIVE010000004.1_Phasia_obesa_genome_assembly,_contig:_SUPER_2_unloc_3,_whole_genome_shotgun_sequence	AUGUSTUS	stop_codon	72937	72939	.	+	0	ID=g39.t1.stop1;Parent=g39.t1;
CATIVE010000004.1_Phasia_obesa_genome_assembly,_contig:_SUPER_2_unloc_3,_whole_genome_shotgun_sequence	AUGUSTUS	mRNA	71877	72939	1	+	.	ID=g39.t2;Parent=g39;
CATIVE010000004.1_Phasia_obesa_genome_assembly,_contig:_SUPER_2_unloc_3,_whole_genome_shotgun_sequence	AUGUSTUS	start_codon	71877	71879	.	+	0	ID=g39.t2.start1;Parent=g39.t2;
CATIVE010000004.1_Phasia_obesa_genome_assembly,_contig:_SUPER_2_unloc_3,_whole_genome_shotgun_sequence	AUGUSTUS	CDS	71877	71972	1	+	0	ID=g39.t2.CDS1;Parent=g39.t2;
CATIVE010000004.1_Phasia_obesa_genome_assembly,_contig:_SUPER_2_unloc_3,_whole_genome_shotgun_sequence	AUGUSTUS	exon	71877	71972	.	+	.	ID=g39.t2.exon1;Parent=g39.t2;
CATIVE010000004.1_Phasia_obesa_genome_assembly,_contig:_SUPER_2_unloc_3,_whole_genome_shotgun_sequence	AUGUSTUS	intron	71973	72039	1	+	.	ID=g39.t2.intron1;Parent=g39.t2;
CATIVE010000004.1_Phasia_obesa_genome_assembly,_contig:_SUPER_2_unloc_3,_whole_genome_shotgun_sequence	AUGUSTUS	CDS	72040	72220	1	+	0	ID=g39.t2.CDS2;Parent=g39.t2;
CATIVE010000004.1_Phasia_obesa_genome_assembly,_contig:_SUPER_2_unloc_3,_whole_genome_shotgun_sequence	AUGUSTUS	exon	72040	72220	.	+	.	ID=g39.t2.exon2;Parent=g39.t2;
CATIVE010000004.1_Phasia_obesa_genome_assembly,_contig:_SUPER_2_unloc_3,_whole_genome_shotgun_sequence	AUGUSTUS	intron	72221	72294	1	+	.	ID=g39.t2.intron2;Parent=g39.t2;
CATIVE010000004.1_Phasia_obesa_genome_assembly,_contig:_SUPER_2_unloc_3,_whole_genome_shotgun_sequence	AUGUSTUS	CDS	72295	72709	1	+	2	ID=g39.t2.CDS3;Parent=g39.t2;
CATIVE010000004.1_Phasia_obesa_genome_assembly,_contig:_SUPER_2_unloc_3,_whole_genome_shotgun_sequence	AUGUSTUS	exon	72295	72709	.	+	.	ID=g39.t2.exon3;Parent=g39.t2;
CATIVE010000004.1_Phasia_obesa_genome_assembly,_contig:_SUPER_2_unloc_3,_whole_genome_shotgun_sequence	AUGUSTUS	intron	72710	72764	1	+	.	ID=g39.t2.intron3;Parent=g39.t2;
CATIVE010000004.1_Phasia_obesa_genome_assembly,_contig:_SUPER_2_unloc_3,_whole_genome_shotgun_sequence	AUGUSTUS	CDS	72765	72939	1	+	1	ID=g39.t2.CDS4;Parent=g39.t2;
CATIVE010000004.1_Phasia_obesa_genome_assembly,_contig:_SUPER_2_unloc_3,_whole_genome_shotgun_sequence	AUGUSTUS	exon	72765	72939	.	+	.	ID=g39.t2.exon4;Parent=g39.t2;
CATIVE010000004.1_Phasia_obesa_genome_assembly,_contig:_SUPER_2_unloc_3,_whole_genome_shotgun_sequence	AUGUSTUS	stop_codon	72937	72939	.	+	0	ID=g39.t2.stop1;Parent=g39.t2;
CATIVE010000004.1_Phasia_obesa_genome_assembly,_contig:_SUPER_2_unloc_3,_whole_genome_shotgun_sequence	AUGUSTUS	gene	73090	74384	.	-	.	ID=g40;
CATIVE010000004.1_Phasia_obesa_genome_assembly,_contig:_SUPER_2_unloc_3,_whole_genome_shotgun_sequence	AUGUSTUS	mRNA	73090	74384	1	-	.	ID=g40.t1;Parent=g40;
CATIVE010000004.1_Phasia_obesa_genome_assembly,_contig:_SUPER_2_unloc_3,_whole_genome_shotgun_sequence	AUGUSTUS	stop_codon	73090	73092	.	-	0	ID=g40.t1.stop1;Parent=g40.t1;
CATIVE010000004.1_Phasia_obesa_genome_assembly,_contig:_SUPER_2_unloc_3,_whole_genome_shotgun_sequence	AUGUSTUS	CDS	73090	74240	1	-	2	ID=g40.t1.CDS1;Parent=g40.t1;
CATIVE010000004.1_Phasia_obesa_genome_assembly,_contig:_SUPER_2_unloc_3,_whole_genome_shotgun_sequence	AUGUSTUS	exon	73090	74240	.	-	.	ID=g40.t1.exon1;Parent=g40.t1;
CATIVE010000004.1_Phasia_obesa_genome_assembly,_contig:_SUPER_2_unloc_3,_whole_genome_shotgun_sequence	AUGUSTUS	intron	74241	74305	1	-	.	ID=g40.t1.intron1;Parent=g40.t1;
CATIVE010000004.1_Phasia_obesa_genome_assembly,_contig:_SUPER_2_unloc_3,_whole_genome_shotgun_sequence	AUGUSTUS	CDS	74306	74384	1	-	0	ID=g40.t1.CDS2;Parent=g40.t1;
CATIVE010000004.1_Phasia_obesa_genome_assembly,_contig:_SUPER_2_unloc_3,_whole_genome_shotgun_sequence	AUGUSTUS	exon	74306	74384	.	-	.	ID=g40.t1.exon2;Parent=g40.t1;
CATIVE010000004.1_Phasia_obesa_genome_assembly,_contig:_SUPER_2_unloc_3,_whole_genome_shotgun_sequence	AUGUSTUS	start_codon	74382	74384	.	-	0	ID=g40.t1.start1;Parent=g40.t1;
CATIVE010000004.1_Phasia_obesa_genome_assembly,_contig:_SUPER_2_unloc_3,_whole_genome_shotgun_sequence	AUGUSTUS	gene	75218	77596	.	+	.	ID=g41;
CATIVE010000004.1_Phasia_obesa_genome_assembly,_contig:_SUPER_2_unloc_3,_whole_genome_shotgun_sequence	AUGUSTUS	mRNA	75218	77596	0.97	+	.	ID=g41.t1;Parent=g41;
CATIVE010000004.1_Phasia_obesa_genome_assembly,_contig:_SUPER_2_unloc_3,_whole_genome_shotgun_sequence	AUGUSTUS	start_codon	75218	75220	.	+	0	ID=g41.t1.start1;Parent=g41.t1;
CATIVE010000004.1_Phasia_obesa_genome_assembly,_contig:_SUPER_2_unloc_3,_whole_genome_shotgun_sequence	AUGUSTUS	CDS	75218	77596	0.97	+	0	ID=g41.t1.CDS1;Parent=g41.t1;
CATIVE010000004.1_Phasia_obesa_genome_assembly,_contig:_SUPER_2_unloc_3,_whole_genome_shotgun_sequence	AUGUSTUS	exon	75218	77596	.	+	.	ID=g41.t1.exon1;Parent=g41.t1;
CATIVE010000004.1_Phasia_obesa_genome_assembly,_contig:_SUPER_2_unloc_3,_whole_genome_shotgun_sequence	AUGUSTUS	stop_codon	77594	77596	.	+	0	ID=g41.t1.stop1;Parent=g41.t1;
CATIVE010000004.1_Phasia_obesa_genome_assembly,_contig:_SUPER_2_unloc_3,_whole_genome_shotgun_sequence	AUGUSTUS	gene	77628	83954	.	+	.	ID=g42;
CATIVE010000004.1_Phasia_obesa_genome_assembly,_contig:_SUPER_2_unloc_3,_whole_genome_shotgun_sequence	AUGUSTUS	mRNA	77628	83954	1	+	.	ID=g42.t1;Parent=g42;
CATIVE010000004.1_Phasia_obesa_genome_assembly,_contig:_SUPER_2_unloc_3,_whole_genome_shotgun_sequence	AUGUSTUS	start_codon	77628	77630	.	+	0	ID=g42.t1.start1;Parent=g42.t1;
CATIVE010000004.1_Phasia_obesa_genome_assembly,_contig:_SUPER_2_unloc_3,_whole_genome_shotgun_sequence	AUGUSTUS	CDS	77628	77706	1	+	0	ID=g42.t1.CDS1;Parent=g42.t1;
CATIVE010000004.1_Phasia_obesa_genome_assembly,_contig:_SUPER_2_unloc_3,_whole_genome_shotgun_sequence	AUGUSTUS	exon	77628	77706	.	+	.	ID=g42.t1.exon1;Parent=g42.t1;
CATIVE010000004.1_Phasia_obesa_genome_assembly,_contig:_SUPER_2_unloc_3,_whole_genome_shotgun_sequence	AUGUSTUS	intron	77707	77777	1	+	.	ID=g42.t1.intron1;Parent=g42.t1;
CATIVE010000004.1_Phasia_obesa_genome_assembly,_contig:_SUPER_2_unloc_3,_whole_genome_shotgun_sequence	AUGUSTUS	CDS	77778	78196	1	+	2	ID=g42.t1.CDS2;Parent=g42.t1;
CATIVE010000004.1_Phasia_obesa_genome_assembly,_contig:_SUPER_2_unloc_3,_whole_genome_shotgun_sequence	AUGUSTUS	exon	77778	78196	.	+	.	ID=g42.t1.exon2;Parent=g42.t1;
CATIVE010000004.1_Phasia_obesa_genome_assembly,_contig:_SUPER_2_unloc_3,_whole_genome_shotgun_sequence	AUGUSTUS	intron	78197	78254	1	+	.	ID=g42.t1.intron2;Parent=g42.t1;
CATIVE010000004.1_Phasia_obesa_genome_assembly,_contig:_SUPER_2_unloc_3,_whole_genome_shotgun_sequence	AUGUSTUS	CDS	78255	78372	1	+	0	ID=g42.t1.CDS3;Parent=g42.t1;
CATIVE010000004.1_Phasia_obesa_genome_assembly,_contig:_SUPER_2_unloc_3,_whole_genome_shotgun_sequence	AUGUSTUS	exon	78255	78372	.	+	.	ID=g42.t1.exon3;Parent=g42.t1;
CATIVE010000004.1_Phasia_obesa_genome_assembly,_contig:_SUPER_2_unloc_3,_whole_genome_shotgun_sequence	AUGUSTUS	intron	78373	78440	1	+	.	ID=g42.t1.intron3;Parent=g42.t1;
CATIVE010000004.1_Phasia_obesa_genome_assembly,_contig:_SUPER_2_unloc_3,_whole_genome_shotgun_sequence	AUGUSTUS	CDS	78441	78625	1	+	2	ID=g42.t1.CDS4;Parent=g42.t1;
CATIVE010000004.1_Phasia_obesa_genome_assembly,_contig:_SUPER_2_unloc_3,_whole_genome_shotgun_sequence	AUGUSTUS	exon	78441	78625	.	+	.	ID=g42.t1.exon4;Parent=g42.t1;
CATIVE010000004.1_Phasia_obesa_genome_assembly,_contig:_SUPER_2_unloc_3,_whole_genome_shotgun_sequence	AUGUSTUS	intron	78626	78695	1	+	.	ID=g42.t1.intron4;Parent=g42.t1;
CATIVE010000004.1_Phasia_obesa_genome_assembly,_contig:_SUPER_2_unloc_3,_whole_genome_shotgun_sequence	AUGUSTUS	CDS	78696	78849	1	+	0	ID=g42.t1.CDS5;Parent=g42.t1;
CATIVE010000004.1_Phasia_obesa_genome_assembly,_contig:_SUPER_2_unloc_3,_whole_genome_shotgun_sequence	AUGUSTUS	exon	78696	78849	.	+	.	ID=g42.t1.exon5;Parent=g42.t1;
CATIVE010000004.1_Phasia_obesa_genome_assembly,_contig:_SUPER_2_unloc_3,_whole_genome_shotgun_sequence	AUGUSTUS	intron	78850	78969	1	+	.	ID=g42.t1.intron5;Parent=g42.t1;
CATIVE010000004.1_Phasia_obesa_genome_assembly,_contig:_SUPER_2_unloc_3,_whole_genome_shotgun_sequence	AUGUSTUS	CDS	78970	79164	1	+	2	ID=g42.t1.CDS6;Parent=g42.t1;
CATIVE010000004.1_Phasia_obesa_genome_assembly,_contig:_SUPER_2_unloc_3,_whole_genome_shotgun_sequence	AUGUSTUS	exon	78970	79164	.	+	.	ID=g42.t1.exon6;Parent=g42.t1;
CATIVE010000004.1_Phasia_obesa_genome_assembly,_contig:_SUPER_2_unloc_3,_whole_genome_shotgun_sequence	AUGUSTUS	intron	79165	83397	1	+	.	ID=g42.t1.intron6;Parent=g42.t1;
CATIVE010000004.1_Phasia_obesa_genome_assembly,_contig:_SUPER_2_unloc_3,_whole_genome_shotgun_sequence	AUGUSTUS	CDS	83398	83954	1	+	2	ID=g42.t1.CDS7;Parent=g42.t1;
CATIVE010000004.1_Phasia_obesa_genome_assembly,_contig:_SUPER_2_unloc_3,_whole_genome_shotgun_sequence	AUGUSTUS	exon	83398	83954	.	+	.	ID=g42.t1.exon7;Parent=g42.t1;
CATIVE010000004.1_Phasia_obesa_genome_assembly,_contig:_SUPER_2_unloc_3,_whole_genome_shotgun_sequence	AUGUSTUS	stop_codon	83952	83954	.	+	0	ID=g42.t1.stop1;Parent=g42.t1;
CATIVE010000004.1_Phasia_obesa_genome_assembly,_contig:_SUPER_2_unloc_3,_whole_genome_shotgun_sequence	AUGUSTUS	gene	100604	101128	.	+	.	ID=g43;
CATIVE010000004.1_Phasia_obesa_genome_assembly,_contig:_SUPER_2_unloc_3,_whole_genome_shotgun_sequence	AUGUSTUS	mRNA	100604	101128	1	+	.	ID=g43.t1;Parent=g43;
CATIVE010000004.1_Phasia_obesa_genome_assembly,_contig:_SUPER_2_unloc_3,_whole_genome_shotgun_sequence	AUGUSTUS	start_codon	100604	100606	.	+	0	ID=g43.t1.start1;Parent=g43.t1;
CATIVE010000004.1_Phasia_obesa_genome_assembly,_contig:_SUPER_2_unloc_3,_whole_genome_shotgun_sequence	AUGUSTUS	CDS	100604	101128	1	+	0	ID=g43.t1.CDS1;Parent=g43.t1;
CATIVE010000004.1_Phasia_obesa_genome_assembly,_contig:_SUPER_2_unloc_3,_whole_genome_shotgun_sequence	AUGUSTUS	exon	100604	101128	.	+	.	ID=g43.t1.exon1;Parent=g43.t1;
CATIVE010000004.1_Phasia_obesa_genome_assembly,_contig:_SUPER_2_unloc_3,_whole_genome_shotgun_sequence	AUGUSTUS	stop_codon	101126	101128	.	+	0	ID=g43.t1.stop1;Parent=g43.t1;
CATIVE010000004.1_Phasia_obesa_genome_assembly,_contig:_SUPER_2_unloc_3,_whole_genome_shotgun_sequence	AUGUSTUS	gene	102141	102674	.	+	.	ID=g44;
CATIVE010000004.1_Phasia_obesa_genome_assembly,_contig:_SUPER_2_unloc_3,_whole_genome_shotgun_sequence	AUGUSTUS	mRNA	102141	102674	1	+	.	ID=g44.t1;Parent=g44;
CATIVE010000004.1_Phasia_obesa_genome_assembly,_contig:_SUPER_2_unloc_3,_whole_genome_shotgun_sequence	AUGUSTUS	start_codon	102141	102143	.	+	0	ID=g44.t1.start1;Parent=g44.t1;
CATIVE010000004.1_Phasia_obesa_genome_assembly,_contig:_SUPER_2_unloc_3,_whole_genome_shotgun_sequence	AUGUSTUS	CDS	102141	102674	1	+	0	ID=g44.t1.CDS1;Parent=g44.t1;
CATIVE010000004.1_Phasia_obesa_genome_assembly,_contig:_SUPER_2_unloc_3,_whole_genome_shotgun_sequence	AUGUSTUS	exon	102141	102674	.	+	.	ID=g44.t1.exon1;Parent=g44.t1;
CATIVE010000004.1_Phasia_obesa_genome_assembly,_contig:_SUPER_2_unloc_3,_whole_genome_shotgun_sequence	AUGUSTUS	stop_codon	102672	102674	.	+	0	ID=g44.t1.stop1;Parent=g44.t1;
CATIVE010000004.1_Phasia_obesa_genome_assembly,_contig:_SUPER_2_unloc_3,_whole_genome_shotgun_sequence	AUGUSTUS	gene	103303	103581	.	+	.	ID=g45;
CATIVE010000004.1_Phasia_obesa_genome_assembly,_contig:_SUPER_2_unloc_3,_whole_genome_shotgun_sequence	AUGUSTUS	mRNA	103303	103581	1	+	.	ID=g45.t1;Parent=g45;
CATIVE010000004.1_Phasia_obesa_genome_assembly,_contig:_SUPER_2_unloc_3,_whole_genome_shotgun_sequence	AUGUSTUS	start_codon	103303	103305	.	+	0	ID=g45.t1.start1;Parent=g45.t1;
CATIVE010000004.1_Phasia_obesa_genome_assembly,_contig:_SUPER_2_unloc_3,_whole_genome_shotgun_sequence	AUGUSTUS	CDS	103303	103581	1	+	0	ID=g45.t1.CDS1;Parent=g45.t1;
CATIVE010000004.1_Phasia_obesa_genome_assembly,_contig:_SUPER_2_unloc_3,_whole_genome_shotgun_sequence	AUGUSTUS	exon	103303	103581	.	+	.	ID=g45.t1.exon1;Parent=g45.t1;
CATIVE010000004.1_Phasia_obesa_genome_assembly,_contig:_SUPER_2_unloc_3,_whole_genome_shotgun_sequence	AUGUSTUS	stop_codon	103579	103581	.	+	0	ID=g45.t1.stop1;Parent=g45.t1;
CATIVE010000004.1_Phasia_obesa_genome_assembly,_contig:_SUPER_2_unloc_3,_whole_genome_shotgun_sequence	AUGUSTUS	gene	103886	104691	.	+	.	ID=g46;
CATIVE010000004.1_Phasia_obesa_genome_assembly,_contig:_SUPER_2_unloc_3,_whole_genome_shotgun_sequence	AUGUSTUS	mRNA	103886	104691	0.41	+	.	ID=g46.t1;Parent=g46;
CATIVE010000004.1_Phasia_obesa_genome_assembly,_contig:_SUPER_2_unloc_3,_whole_genome_shotgun_sequence	AUGUSTUS	start_codon	103886	103888	.	+	0	ID=g46.t1.start1;Parent=g46.t1;
CATIVE010000004.1_Phasia_obesa_genome_assembly,_contig:_SUPER_2_unloc_3,_whole_genome_shotgun_sequence	AUGUSTUS	CDS	103886	103964	0.41	+	0	ID=g46.t1.CDS1;Parent=g46.t1;
CATIVE010000004.1_Phasia_obesa_genome_assembly,_contig:_SUPER_2_unloc_3,_whole_genome_shotgun_sequence	AUGUSTUS	exon	103886	103964	.	+	.	ID=g46.t1.exon1;Parent=g46.t1;
CATIVE010000004.1_Phasia_obesa_genome_assembly,_contig:_SUPER_2_unloc_3,_whole_genome_shotgun_sequence	AUGUSTUS	intron	103965	104413	0.69	+	.	ID=g46.t1.intron1;Parent=g46.t1;
CATIVE010000004.1_Phasia_obesa_genome_assembly,_contig:_SUPER_2_unloc_3,_whole_genome_shotgun_sequence	AUGUSTUS	CDS	104414	104535	1	+	2	ID=g46.t1.CDS2;Parent=g46.t1;
CATIVE010000004.1_Phasia_obesa_genome_assembly,_contig:_SUPER_2_unloc_3,_whole_genome_shotgun_sequence	AUGUSTUS	exon	104414	104535	.	+	.	ID=g46.t1.exon2;Parent=g46.t1;
CATIVE010000004.1_Phasia_obesa_genome_assembly,_contig:_SUPER_2_unloc_3,_whole_genome_shotgun_sequence	AUGUSTUS	intron	104536	104643	1	+	.	ID=g46.t1.intron2;Parent=g46.t1;
CATIVE010000004.1_Phasia_obesa_genome_assembly,_contig:_SUPER_2_unloc_3,_whole_genome_shotgun_sequence	AUGUSTUS	CDS	104644	104691	1	+	0	ID=g46.t1.CDS3;Parent=g46.t1;
CATIVE010000004.1_Phasia_obesa_genome_assembly,_contig:_SUPER_2_unloc_3,_whole_genome_shotgun_sequence	AUGUSTUS	exon	104644	104691	.	+	.	ID=g46.t1.exon3;Parent=g46.t1;
CATIVE010000004.1_Phasia_obesa_genome_assembly,_contig:_SUPER_2_unloc_3,_whole_genome_shotgun_sequence	AUGUSTUS	stop_codon	104689	104691	.	+	0	ID=g46.t1.stop1;Parent=g46.t1;
CATIVE010000004.1_Phasia_obesa_genome_assembly,_contig:_SUPER_2_unloc_3,_whole_genome_shotgun_sequence	AUGUSTUS	gene	105226	105570	.	+	.	ID=g47;
CATIVE010000004.1_Phasia_obesa_genome_assembly,_contig:_SUPER_2_unloc_3,_whole_genome_shotgun_sequence	AUGUSTUS	mRNA	105226	105570	0.59	+	.	ID=g47.t1;Parent=g47;
CATIVE010000004.1_Phasia_obesa_genome_assembly,_contig:_SUPER_2_unloc_3,_whole_genome_shotgun_sequence	AUGUSTUS	start_codon	105226	105228	.	+	0	ID=g47.t1.start1;Parent=g47.t1;
CATIVE010000004.1_Phasia_obesa_genome_assembly,_contig:_SUPER_2_unloc_3,_whole_genome_shotgun_sequence	AUGUSTUS	CDS	105226	105279	0.68	+	0	ID=g47.t1.CDS1;Parent=g47.t1;
CATIVE010000004.1_Phasia_obesa_genome_assembly,_contig:_SUPER_2_unloc_3,_whole_genome_shotgun_sequence	AUGUSTUS	exon	105226	105279	.	+	.	ID=g47.t1.exon1;Parent=g47.t1;
CATIVE010000004.1_Phasia_obesa_genome_assembly,_contig:_SUPER_2_unloc_3,_whole_genome_shotgun_sequence	AUGUSTUS	intron	105280	105353	0.68	+	.	ID=g47.t1.intron1;Parent=g47.t1;
CATIVE010000004.1_Phasia_obesa_genome_assembly,_contig:_SUPER_2_unloc_3,_whole_genome_shotgun_sequence	AUGUSTUS	CDS	105354	105389	0.68	+	0	ID=g47.t1.CDS2;Parent=g47.t1;
CATIVE010000004.1_Phasia_obesa_genome_assembly,_contig:_SUPER_2_unloc_3,_whole_genome_shotgun_sequence	AUGUSTUS	exon	105354	105389	.	+	.	ID=g47.t1.exon2;Parent=g47.t1;
CATIVE010000004.1_Phasia_obesa_genome_assembly,_contig:_SUPER_2_unloc_3,_whole_genome_shotgun_sequence	AUGUSTUS	intron	105390	105450	1	+	.	ID=g47.t1.intron2;Parent=g47.t1;
CATIVE010000004.1_Phasia_obesa_genome_assembly,_contig:_SUPER_2_unloc_3,_whole_genome_shotgun_sequence	AUGUSTUS	CDS	105451	105570	0.82	+	0	ID=g47.t1.CDS3;Parent=g47.t1;
CATIVE010000004.1_Phasia_obesa_genome_assembly,_contig:_SUPER_2_unloc_3,_whole_genome_shotgun_sequence	AUGUSTUS	exon	105451	105570	.	+	.	ID=g47.t1.exon3;Parent=g47.t1;
CATIVE010000004.1_Phasia_obesa_genome_assembly,_contig:_SUPER_2_unloc_3,_whole_genome_shotgun_sequence	AUGUSTUS	stop_codon	105568	105570	.	+	0	ID=g47.t1.stop1;Parent=g47.t1;
CATIVE010000004.1_Phasia_obesa_genome_assembly,_contig:_SUPER_2_unloc_3,_whole_genome_shotgun_sequence	AUGUSTUS	gene	109164	109438	.	+	.	ID=g48;
CATIVE010000004.1_Phasia_obesa_genome_assembly,_contig:_SUPER_2_unloc_3,_whole_genome_shotgun_sequence	AUGUSTUS	mRNA	109164	109438	1	+	.	ID=g48.t1;Parent=g48;
CATIVE010000004.1_Phasia_obesa_genome_assembly,_contig:_SUPER_2_unloc_3,_whole_genome_shotgun_sequence	AUGUSTUS	start_codon	109164	109166	.	+	0	ID=g48.t1.start1;Parent=g48.t1;
CATIVE010000004.1_Phasia_obesa_genome_assembly,_contig:_SUPER_2_unloc_3,_whole_genome_shotgun_sequence	AUGUSTUS	CDS	109164	109359	1	+	0	ID=g48.t1.CDS1;Parent=g48.t1;
CATIVE010000004.1_Phasia_obesa_genome_assembly,_contig:_SUPER_2_unloc_3,_whole_genome_shotgun_sequence	AUGUSTUS	exon	109164	109359	.	+	.	ID=g48.t1.exon1;Parent=g48.t1;
CATIVE010000004.1_Phasia_obesa_genome_assembly,_contig:_SUPER_2_unloc_3,_whole_genome_shotgun_sequence	AUGUSTUS	intron	109360	109421	1	+	.	ID=g48.t1.intron1;Parent=g48.t1;
CATIVE010000004.1_Phasia_obesa_genome_assembly,_contig:_SUPER_2_unloc_3,_whole_genome_shotgun_sequence	AUGUSTUS	CDS	109422	109438	1	+	2	ID=g48.t1.CDS2;Parent=g48.t1;
CATIVE010000004.1_Phasia_obesa_genome_assembly,_contig:_SUPER_2_unloc_3,_whole_genome_shotgun_sequence	AUGUSTUS	exon	109422	109438	.	+	.	ID=g48.t1.exon2;Parent=g48.t1;
CATIVE010000004.1_Phasia_obesa_genome_assembly,_contig:_SUPER_2_unloc_3,_whole_genome_shotgun_sequence	AUGUSTUS	stop_codon	109436	109438	.	+	0	ID=g48.t1.stop1;Parent=g48.t1;
CATIVE010000004.1_Phasia_obesa_genome_assembly,_contig:_SUPER_2_unloc_3,_whole_genome_shotgun_sequence	AUGUSTUS	gene	109561	127355	.	+	.	ID=g49;
CATIVE010000004.1_Phasia_obesa_genome_assembly,_contig:_SUPER_2_unloc_3,_whole_genome_shotgun_sequence	AUGUSTUS	mRNA	109561	127355	0.35	+	.	ID=g49.t1;Parent=g49;
CATIVE010000004.1_Phasia_obesa_genome_assembly,_contig:_SUPER_2_unloc_3,_whole_genome_shotgun_sequence	AUGUSTUS	start_codon	109561	109563	.	+	0	ID=g49.t1.start1;Parent=g49.t1;
CATIVE010000004.1_Phasia_obesa_genome_assembly,_contig:_SUPER_2_unloc_3,_whole_genome_shotgun_sequence	AUGUSTUS	CDS	109561	109763	0.82	+	0	ID=g49.t1.CDS1;Parent=g49.t1;
CATIVE010000004.1_Phasia_obesa_genome_assembly,_contig:_SUPER_2_unloc_3,_whole_genome_shotgun_sequence	AUGUSTUS	exon	109561	109763	.	+	.	ID=g49.t1.exon1;Parent=g49.t1;
CATIVE010000004.1_Phasia_obesa_genome_assembly,_contig:_SUPER_2_unloc_3,_whole_genome_shotgun_sequence	AUGUSTUS	intron	109764	124468	0.76	+	.	ID=g49.t1.intron1;Parent=g49.t1;
CATIVE010000004.1_Phasia_obesa_genome_assembly,_contig:_SUPER_2_unloc_3,_whole_genome_shotgun_sequence	AUGUSTUS	CDS	124469	124656	0.77	+	1	ID=g49.t1.CDS2;Parent=g49.t1;
CATIVE010000004.1_Phasia_obesa_genome_assembly,_contig:_SUPER_2_unloc_3,_whole_genome_shotgun_sequence	AUGUSTUS	exon	124469	124656	.	+	.	ID=g49.t1.exon2;Parent=g49.t1;
CATIVE010000004.1_Phasia_obesa_genome_assembly,_contig:_SUPER_2_unloc_3,_whole_genome_shotgun_sequence	AUGUSTUS	intron	124657	127164	0.56	+	.	ID=g49.t1.intron2;Parent=g49.t1;
CATIVE010000004.1_Phasia_obesa_genome_assembly,_contig:_SUPER_2_unloc_3,_whole_genome_shotgun_sequence	AUGUSTUS	CDS	127165	127355	0.49	+	2	ID=g49.t1.CDS3;Parent=g49.t1;
CATIVE010000004.1_Phasia_obesa_genome_assembly,_contig:_SUPER_2_unloc_3,_whole_genome_shotgun_sequence	AUGUSTUS	exon	127165	127355	.	+	.	ID=g49.t1.exon3;Parent=g49.t1;
CATIVE010000004.1_Phasia_obesa_genome_assembly,_contig:_SUPER_2_unloc_3,_whole_genome_shotgun_sequence	AUGUSTUS	stop_codon	127353	127355	.	+	0	ID=g49.t1.stop1;Parent=g49.t1;
CATIVE010000004.1_Phasia_obesa_genome_assembly,_contig:_SUPER_2_unloc_3,_whole_genome_shotgun_sequence	AUGUSTUS	gene	127436	127903	.	+	.	ID=g50;
CATIVE010000004.1_Phasia_obesa_genome_assembly,_contig:_SUPER_2_unloc_3,_whole_genome_shotgun_sequence	AUGUSTUS	mRNA	127436	127903	1	+	.	ID=g50.t1;Parent=g50;
CATIVE010000004.1_Phasia_obesa_genome_assembly,_contig:_SUPER_2_unloc_3,_whole_genome_shotgun_sequence	AUGUSTUS	start_codon	127436	127438	.	+	0	ID=g50.t1.start1;Parent=g50.t1;
CATIVE010000004.1_Phasia_obesa_genome_assembly,_contig:_SUPER_2_unloc_3,_whole_genome_shotgun_sequence	AUGUSTUS	CDS	127436	127903	1	+	0	ID=g50.t1.CDS1;Parent=g50.t1;
CATIVE010000004.1_Phasia_obesa_genome_assembly,_contig:_SUPER_2_unloc_3,_whole_genome_shotgun_sequence	AUGUSTUS	exon	127436	127903	.	+	.	ID=g50.t1.exon1;Parent=g50.t1;
CATIVE010000004.1_Phasia_obesa_genome_assembly,_contig:_SUPER_2_unloc_3,_whole_genome_shotgun_sequence	AUGUSTUS	stop_codon	127901	127903	.	+	0	ID=g50.t1.stop1;Parent=g50.t1;
CATIVE010000004.1_Phasia_obesa_genome_assembly,_contig:_SUPER_2_unloc_3,_whole_genome_shotgun_sequence	AUGUSTUS	gene	129175	129580	.	+	.	ID=g51;
CATIVE010000004.1_Phasia_obesa_genome_assembly,_contig:_SUPER_2_unloc_3,_whole_genome_shotgun_sequence	AUGUSTUS	mRNA	129175	129580	1	+	.	ID=g51.t1;Parent=g51;
CATIVE010000004.1_Phasia_obesa_genome_assembly,_contig:_SUPER_2_unloc_3,_whole_genome_shotgun_sequence	AUGUSTUS	start_codon	129175	129177	.	+	0	ID=g51.t1.start1;Parent=g51.t1;
CATIVE010000004.1_Phasia_obesa_genome_assembly,_contig:_SUPER_2_unloc_3,_whole_genome_shotgun_sequence	AUGUSTUS	CDS	129175	129503	1	+	0	ID=g51.t1.CDS1;Parent=g51.t1;
CATIVE010000004.1_Phasia_obesa_genome_assembly,_contig:_SUPER_2_unloc_3,_whole_genome_shotgun_sequence	AUGUSTUS	exon	129175	129503	.	+	.	ID=g51.t1.exon1;Parent=g51.t1;
CATIVE010000004.1_Phasia_obesa_genome_assembly,_contig:_SUPER_2_unloc_3,_whole_genome_shotgun_sequence	AUGUSTUS	intron	129504	129564	1	+	.	ID=g51.t1.intron1;Parent=g51.t1;
CATIVE010000004.1_Phasia_obesa_genome_assembly,_contig:_SUPER_2_unloc_3,_whole_genome_shotgun_sequence	AUGUSTUS	CDS	129565	129580	1	+	1	ID=g51.t1.CDS2;Parent=g51.t1;
CATIVE010000004.1_Phasia_obesa_genome_assembly,_contig:_SUPER_2_unloc_3,_whole_genome_shotgun_sequence	AUGUSTUS	exon	129565	129580	.	+	.	ID=g51.t1.exon2;Parent=g51.t1;
CATIVE010000004.1_Phasia_obesa_genome_assembly,_contig:_SUPER_2_unloc_3,_whole_genome_shotgun_sequence	AUGUSTUS	stop_codon	129578	129580	.	+	0	ID=g51.t1.stop1;Parent=g51.t1;
CATIVE010000004.1_Phasia_obesa_genome_assembly,_contig:_SUPER_2_unloc_3,_whole_genome_shotgun_sequence	AUGUSTUS	gene	130615	131736	.	+	.	ID=g52;
CATIVE010000004.1_Phasia_obesa_genome_assembly,_contig:_SUPER_2_unloc_3,_whole_genome_shotgun_sequence	AUGUSTUS	mRNA	130615	131736	1	+	.	ID=g52.t1;Parent=g52;
CATIVE010000004.1_Phasia_obesa_genome_assembly,_contig:_SUPER_2_unloc_3,_whole_genome_shotgun_sequence	AUGUSTUS	start_codon	130615	130617	.	+	0	ID=g52.t1.start1;Parent=g52.t1;
CATIVE010000004.1_Phasia_obesa_genome_assembly,_contig:_SUPER_2_unloc_3,_whole_genome_shotgun_sequence	AUGUSTUS	CDS	130615	131736	1	+	0	ID=g52.t1.CDS1;Parent=g52.t1;
CATIVE010000004.1_Phasia_obesa_genome_assembly,_contig:_SUPER_2_unloc_3,_whole_genome_shotgun_sequence	AUGUSTUS	exon	130615	131736	.	+	.	ID=g52.t1.exon1;Parent=g52.t1;
CATIVE010000004.1_Phasia_obesa_genome_assembly,_contig:_SUPER_2_unloc_3,_whole_genome_shotgun_sequence	AUGUSTUS	stop_codon	131734	131736	.	+	0	ID=g52.t1.stop1;Parent=g52.t1;
CATIVE010000004.1_Phasia_obesa_genome_assembly,_contig:_SUPER_2_unloc_3,_whole_genome_shotgun_sequence	AUGUSTUS	gene	132133	134529	.	+	.	ID=g53;
CATIVE010000004.1_Phasia_obesa_genome_assembly,_contig:_SUPER_2_unloc_3,_whole_genome_shotgun_sequence	AUGUSTUS	mRNA	132133	134529	0.33	+	.	ID=g53.t1;Parent=g53;
CATIVE010000004.1_Phasia_obesa_genome_assembly,_contig:_SUPER_2_unloc_3,_whole_genome_shotgun_sequence	AUGUSTUS	start_codon	132133	132135	.	+	0	ID=g53.t1.start1;Parent=g53.t1;
CATIVE010000004.1_Phasia_obesa_genome_assembly,_contig:_SUPER_2_unloc_3,_whole_genome_shotgun_sequence	AUGUSTUS	CDS	132133	133029	0.33	+	0	ID=g53.t1.CDS1;Parent=g53.t1;
CATIVE010000004.1_Phasia_obesa_genome_assembly,_contig:_SUPER_2_unloc_3,_whole_genome_shotgun_sequence	AUGUSTUS	exon	132133	133029	.	+	.	ID=g53.t1.exon1;Parent=g53.t1;
CATIVE010000004.1_Phasia_obesa_genome_assembly,_contig:_SUPER_2_unloc_3,_whole_genome_shotgun_sequence	AUGUSTUS	intron	133030	133995	0.33	+	.	ID=g53.t1.intron1;Parent=g53.t1;
CATIVE010000004.1_Phasia_obesa_genome_assembly,_contig:_SUPER_2_unloc_3,_whole_genome_shotgun_sequence	AUGUSTUS	CDS	133996	134529	0.91	+	0	ID=g53.t1.CDS2;Parent=g53.t1;
CATIVE010000004.1_Phasia_obesa_genome_assembly,_contig:_SUPER_2_unloc_3,_whole_genome_shotgun_sequence	AUGUSTUS	exon	133996	134529	.	+	.	ID=g53.t1.exon2;Parent=g53.t1;
CATIVE010000004.1_Phasia_obesa_genome_assembly,_contig:_SUPER_2_unloc_3,_whole_genome_shotgun_sequence	AUGUSTUS	stop_codon	134527	134529	.	+	0	ID=g53.t1.stop1;Parent=g53.t1;
CATIVE010000004.1_Phasia_obesa_genome_assembly,_contig:_SUPER_2_unloc_3,_whole_genome_shotgun_sequence	AUGUSTUS	gene	135758	136662	.	+	.	ID=g54;
CATIVE010000004.1_Phasia_obesa_genome_assembly,_contig:_SUPER_2_unloc_3,_whole_genome_shotgun_sequence	AUGUSTUS	mRNA	135758	136662	0.63	+	.	ID=g54.t1;Parent=g54;
CATIVE010000004.1_Phasia_obesa_genome_assembly,_contig:_SUPER_2_unloc_3,_whole_genome_shotgun_sequence	AUGUSTUS	start_codon	135758	135760	.	+	0	ID=g54.t1.start1;Parent=g54.t1;
CATIVE010000004.1_Phasia_obesa_genome_assembly,_contig:_SUPER_2_unloc_3,_whole_genome_shotgun_sequence	AUGUSTUS	CDS	135758	135816	0.85	+	0	ID=g54.t1.CDS1;Parent=g54.t1;
CATIVE010000004.1_Phasia_obesa_genome_assembly,_contig:_SUPER_2_unloc_3,_whole_genome_shotgun_sequence	AUGUSTUS	exon	135758	135816	.	+	.	ID=g54.t1.exon1;Parent=g54.t1;
CATIVE010000004.1_Phasia_obesa_genome_assembly,_contig:_SUPER_2_unloc_3,_whole_genome_shotgun_sequence	AUGUSTUS	intron	135817	135910	0.63	+	.	ID=g54.t1.intron1;Parent=g54.t1;
CATIVE010000004.1_Phasia_obesa_genome_assembly,_contig:_SUPER_2_unloc_3,_whole_genome_shotgun_sequence	AUGUSTUS	CDS	135911	135929	0.63	+	1	ID=g54.t1.CDS2;Parent=g54.t1;
CATIVE010000004.1_Phasia_obesa_genome_assembly,_contig:_SUPER_2_unloc_3,_whole_genome_shotgun_sequence	AUGUSTUS	exon	135911	135929	.	+	.	ID=g54.t1.exon2;Parent=g54.t1;
CATIVE010000004.1_Phasia_obesa_genome_assembly,_contig:_SUPER_2_unloc_3,_whole_genome_shotgun_sequence	AUGUSTUS	intron	135930	135982	1	+	.	ID=g54.t1.intron2;Parent=g54.t1;
CATIVE010000004.1_Phasia_obesa_genome_assembly,_contig:_SUPER_2_unloc_3,_whole_genome_shotgun_sequence	AUGUSTUS	CDS	135983	136386	1	+	0	ID=g54.t1.CDS3;Parent=g54.t1;
CATIVE010000004.1_Phasia_obesa_genome_assembly,_contig:_SUPER_2_unloc_3,_whole_genome_shotgun_sequence	AUGUSTUS	exon	135983	136386	.	+	.	ID=g54.t1.exon3;Parent=g54.t1;
CATIVE010000004.1_Phasia_obesa_genome_assembly,_contig:_SUPER_2_unloc_3,_whole_genome_shotgun_sequence	AUGUSTUS	intron	136387	136440	1	+	.	ID=g54.t1.intron3;Parent=g54.t1;
CATIVE010000004.1_Phasia_obesa_genome_assembly,_contig:_SUPER_2_unloc_3,_whole_genome_shotgun_sequence	AUGUSTUS	CDS	136441	136446	1	+	1	ID=g54.t1.CDS4;Parent=g54.t1;
CATIVE010000004.1_Phasia_obesa_genome_assembly,_contig:_SUPER_2_unloc_3,_whole_genome_shotgun_sequence	AUGUSTUS	exon	136441	136446	.	+	.	ID=g54.t1.exon4;Parent=g54.t1;
CATIVE010000004.1_Phasia_obesa_genome_assembly,_contig:_SUPER_2_unloc_3,_whole_genome_shotgun_sequence	AUGUSTUS	intron	136447	136502	1	+	.	ID=g54.t1.intron4;Parent=g54.t1;
CATIVE010000004.1_Phasia_obesa_genome_assembly,_contig:_SUPER_2_unloc_3,_whole_genome_shotgun_sequence	AUGUSTUS	CDS	136503	136662	1	+	1	ID=g54.t1.CDS5;Parent=g54.t1;
CATIVE010000004.1_Phasia_obesa_genome_assembly,_contig:_SUPER_2_unloc_3,_whole_genome_shotgun_sequence	AUGUSTUS	exon	136503	136662	.	+	.	ID=g54.t1.exon5;Parent=g54.t1;
CATIVE010000004.1_Phasia_obesa_genome_assembly,_contig:_SUPER_2_unloc_3,_whole_genome_shotgun_sequence	AUGUSTUS	stop_codon	136660	136662	.	+	0	ID=g54.t1.stop1;Parent=g54.t1;
CATIVE010000005.1_Phasia_obesa_genome_assembly,_contig:_SUPER_2_unloc_4,_whole_genome_shotgun_sequence	AUGUSTUS	gene	14091	14468	.	+	.	ID=g55;
CATIVE010000005.1_Phasia_obesa_genome_assembly,_contig:_SUPER_2_unloc_4,_whole_genome_shotgun_sequence	AUGUSTUS	mRNA	14091	14468	1	+	.	ID=g55.t1;Parent=g55;
CATIVE010000005.1_Phasia_obesa_genome_assembly,_contig:_SUPER_2_unloc_4,_whole_genome_shotgun_sequence	AUGUSTUS	start_codon	14091	14093	.	+	0	ID=g55.t1.start1;Parent=g55.t1;
CATIVE010000005.1_Phasia_obesa_genome_assembly,_contig:_SUPER_2_unloc_4,_whole_genome_shotgun_sequence	AUGUSTUS	CDS	14091	14468	1	+	0	ID=g55.t1.CDS1;Parent=g55.t1;
CATIVE010000005.1_Phasia_obesa_genome_assembly,_contig:_SUPER_2_unloc_4,_whole_genome_shotgun_sequence	AUGUSTUS	exon	14091	14468	.	+	.	ID=g55.t1.exon1;Parent=g55.t1;
CATIVE010000005.1_Phasia_obesa_genome_assembly,_contig:_SUPER_2_unloc_4,_whole_genome_shotgun_sequence	AUGUSTUS	stop_codon	14466	14468	.	+	0	ID=g55.t1.stop1;Parent=g55.t1;
CATIVE010000005.1_Phasia_obesa_genome_assembly,_contig:_SUPER_2_unloc_4,_whole_genome_shotgun_sequence	AUGUSTUS	gene	60460	60828	.	+	.	ID=g56;
CATIVE010000005.1_Phasia_obesa_genome_assembly,_contig:_SUPER_2_unloc_4,_whole_genome_shotgun_sequence	AUGUSTUS	mRNA	60460	60828	1	+	.	ID=g56.t1;Parent=g56;
CATIVE010000005.1_Phasia_obesa_genome_assembly,_contig:_SUPER_2_unloc_4,_whole_genome_shotgun_sequence	AUGUSTUS	start_codon	60460	60462	.	+	0	ID=g56.t1.start1;Parent=g56.t1;
CATIVE010000005.1_Phasia_obesa_genome_assembly,_contig:_SUPER_2_unloc_4,_whole_genome_shotgun_sequence	AUGUSTUS	CDS	60460	60828	1	+	0	ID=g56.t1.CDS1;Parent=g56.t1;
CATIVE010000005.1_Phasia_obesa_genome_assembly,_contig:_SUPER_2_unloc_4,_whole_genome_shotgun_sequence	AUGUSTUS	exon	60460	60828	.	+	.	ID=g56.t1.exon1;Parent=g56.t1;
CATIVE010000005.1_Phasia_obesa_genome_assembly,_contig:_SUPER_2_unloc_4,_whole_genome_shotgun_sequence	AUGUSTUS	stop_codon	60826	60828	.	+	0	ID=g56.t1.stop1;Parent=g56.t1;
CATIVE010000005.1_Phasia_obesa_genome_assembly,_contig:_SUPER_2_unloc_4,_whole_genome_shotgun_sequence	AUGUSTUS	gene	90137	90985	.	+	.	ID=g57;
CATIVE010000005.1_Phasia_obesa_genome_assembly,_contig:_SUPER_2_unloc_4,_whole_genome_shotgun_sequence	AUGUSTUS	mRNA	90137	90985	1	+	.	ID=g57.t1;Parent=g57;
CATIVE010000005.1_Phasia_obesa_genome_assembly,_contig:_SUPER_2_unloc_4,_whole_genome_shotgun_sequence	AUGUSTUS	start_codon	90137	90139	.	+	0	ID=g57.t1.start1;Parent=g57.t1;
CATIVE010000005.1_Phasia_obesa_genome_assembly,_contig:_SUPER_2_unloc_4,_whole_genome_shotgun_sequence	AUGUSTUS	CDS	90137	90449	1	+	0	ID=g57.t1.CDS1;Parent=g57.t1;
CATIVE010000005.1_Phasia_obesa_genome_assembly,_contig:_SUPER_2_unloc_4,_whole_genome_shotgun_sequence	AUGUSTUS	exon	90137	90449	.	+	.	ID=g57.t1.exon1;Parent=g57.t1;
CATIVE010000005.1_Phasia_obesa_genome_assembly,_contig:_SUPER_2_unloc_4,_whole_genome_shotgun_sequence	AUGUSTUS	intron	90450	90800	1	+	.	ID=g57.t1.intron1;Parent=g57.t1;
CATIVE010000005.1_Phasia_obesa_genome_assembly,_contig:_SUPER_2_unloc_4,_whole_genome_shotgun_sequence	AUGUSTUS	CDS	90801	90985	1	+	2	ID=g57.t1.CDS2;Parent=g57.t1;
CATIVE010000005.1_Phasia_obesa_genome_assembly,_contig:_SUPER_2_unloc_4,_whole_genome_shotgun_sequence	AUGUSTUS	exon	90801	90985	.	+	.	ID=g57.t1.exon2;Parent=g57.t1;
CATIVE010000005.1_Phasia_obesa_genome_assembly,_contig:_SUPER_2_unloc_4,_whole_genome_shotgun_sequence	AUGUSTUS	stop_codon	90983	90985	.	+	0	ID=g57.t1.stop1;Parent=g57.t1;
CATIVE010000005.1_Phasia_obesa_genome_assembly,_contig:_SUPER_2_unloc_4,_whole_genome_shotgun_sequence	AUGUSTUS	gene	109206	109784	.	-	.	ID=g58;
CATIVE010000005.1_Phasia_obesa_genome_assembly,_contig:_SUPER_2_unloc_4,_whole_genome_shotgun_sequence	AUGUSTUS	mRNA	109206	109784	1	-	.	ID=g58.t1;Parent=g58;
CATIVE010000005.1_Phasia_obesa_genome_assembly,_contig:_SUPER_2_unloc_4,_whole_genome_shotgun_sequence	AUGUSTUS	stop_codon	109206	109208	.	-	0	ID=g58.t1.stop1;Parent=g58.t1;
CATIVE010000005.1_Phasia_obesa_genome_assembly,_contig:_SUPER_2_unloc_4,_whole_genome_shotgun_sequence	AUGUSTUS	CDS	109206	109438	1	-	2	ID=g58.t1.CDS1;Parent=g58.t1;
CATIVE010000005.1_Phasia_obesa_genome_assembly,_contig:_SUPER_2_unloc_4,_whole_genome_shotgun_sequence	AUGUSTUS	exon	109206	109438	.	-	.	ID=g58.t1.exon1;Parent=g58.t1;
CATIVE010000005.1_Phasia_obesa_genome_assembly,_contig:_SUPER_2_unloc_4,_whole_genome_shotgun_sequence	AUGUSTUS	intron	109439	109711	1	-	.	ID=g58.t1.intron1;Parent=g58.t1;
CATIVE010000005.1_Phasia_obesa_genome_assembly,_contig:_SUPER_2_unloc_4,_whole_genome_shotgun_sequence	AUGUSTUS	CDS	109712	109784	1	-	0	ID=g58.t1.CDS2;Parent=g58.t1;
CATIVE010000005.1_Phasia_obesa_genome_assembly,_contig:_SUPER_2_unloc_4,_whole_genome_shotgun_sequence	AUGUSTUS	exon	109712	109784	.	-	.	ID=g58.t1.exon2;Parent=g58.t1;
CATIVE010000005.1_Phasia_obesa_genome_assembly,_contig:_SUPER_2_unloc_4,_whole_genome_shotgun_sequence	AUGUSTUS	start_codon	109782	109784	.	-	0	ID=g58.t1.start1;Parent=g58.t1;
CATIVE010000006.1_Phasia_obesa_genome_assembly,_contig:_SUPER_2_unloc_5,_whole_genome_shotgun_sequence	AUGUSTUS	gene	1	2018	.	-	.	ID=g59;
CATIVE010000006.1_Phasia_obesa_genome_assembly,_contig:_SUPER_2_unloc_5,_whole_genome_shotgun_sequence	AUGUSTUS	mRNA	1	2018	0.65	-	.	ID=g59.t1;Parent=g59;
CATIVE010000006.1_Phasia_obesa_genome_assembly,_contig:_SUPER_2_unloc_5,_whole_genome_shotgun_sequence	AUGUSTUS	intron	1	1823	0.65	-	.	ID=g59.t1.intron1;Parent=g59.t1;
CATIVE010000006.1_Phasia_obesa_genome_assembly,_contig:_SUPER_2_unloc_5,_whole_genome_shotgun_sequence	AUGUSTUS	CDS	1824	2018	0.68	-	0	ID=g59.t1.CDS1;Parent=g59.t1;
CATIVE010000006.1_Phasia_obesa_genome_assembly,_contig:_SUPER_2_unloc_5,_whole_genome_shotgun_sequence	AUGUSTUS	exon	1824	2018	.	-	.	ID=g59.t1.exon1;Parent=g59.t1;
CATIVE010000006.1_Phasia_obesa_genome_assembly,_contig:_SUPER_2_unloc_5,_whole_genome_shotgun_sequence	AUGUSTUS	start_codon	2016	2018	.	-	0	ID=g59.t1.start1;Parent=g59.t1;
CATIVE010000006.1_Phasia_obesa_genome_assembly,_contig:_SUPER_2_unloc_5,_whole_genome_shotgun_sequence	AUGUSTUS	gene	2561	4492	.	-	.	ID=g60;
CATIVE010000006.1_Phasia_obesa_genome_assembly,_contig:_SUPER_2_unloc_5,_whole_genome_shotgun_sequence	AUGUSTUS	mRNA	2561	4492	0.83	-	.	ID=g60.t1;Parent=g60;
CATIVE010000006.1_Phasia_obesa_genome_assembly,_contig:_SUPER_2_unloc_5,_whole_genome_shotgun_sequence	AUGUSTUS	stop_codon	2561	2563	.	-	0	ID=g60.t1.stop1;Parent=g60.t1;
CATIVE010000006.1_Phasia_obesa_genome_assembly,_contig:_SUPER_2_unloc_5,_whole_genome_shotgun_sequence	AUGUSTUS	CDS	2561	4492	0.83	-	0	ID=g60.t1.CDS1;Parent=g60.t1;
CATIVE010000006.1_Phasia_obesa_genome_assembly,_contig:_SUPER_2_unloc_5,_whole_genome_shotgun_sequence	AUGUSTUS	exon	2561	4492	.	-	.	ID=g60.t1.exon1;Parent=g60.t1;
CATIVE010000006.1_Phasia_obesa_genome_assembly,_contig:_SUPER_2_unloc_5,_whole_genome_shotgun_sequence	AUGUSTUS	start_codon	4490	4492	.	-	0	ID=g60.t1.start1;Parent=g60.t1;
CATIVE010000006.1_Phasia_obesa_genome_assembly,_contig:_SUPER_2_unloc_5,_whole_genome_shotgun_sequence	AUGUSTUS	gene	4897	5829	.	-	.	ID=g61;
CATIVE010000006.1_Phasia_obesa_genome_assembly,_contig:_SUPER_2_unloc_5,_whole_genome_shotgun_sequence	AUGUSTUS	mRNA	5212	5829	0.86	-	.	ID=g61.t1;Parent=g61;
CATIVE010000006.1_Phasia_obesa_genome_assembly,_contig:_SUPER_2_unloc_5,_whole_genome_shotgun_sequence	AUGUSTUS	stop_codon	5212	5214	.	-	0	ID=g61.t1.stop1;Parent=g61.t1;
CATIVE010000006.1_Phasia_obesa_genome_assembly,_contig:_SUPER_2_unloc_5,_whole_genome_shotgun_sequence	AUGUSTUS	CDS	5212	5572	0.86	-	1	ID=g61.t1.CDS1;Parent=g61.t1;
CATIVE010000006.1_Phasia_obesa_genome_assembly,_contig:_SUPER_2_unloc_5,_whole_genome_shotgun_sequence	AUGUSTUS	exon	5212	5572	.	-	.	ID=g61.t1.exon1;Parent=g61.t1;
CATIVE010000006.1_Phasia_obesa_genome_assembly,_contig:_SUPER_2_unloc_5,_whole_genome_shotgun_sequence	AUGUSTUS	intron	5573	5686	0.86	-	.	ID=g61.t1.intron1;Parent=g61.t1;
CATIVE010000006.1_Phasia_obesa_genome_assembly,_contig:_SUPER_2_unloc_5,_whole_genome_shotgun_sequence	AUGUSTUS	CDS	5687	5829	0.9	-	0	ID=g61.t1.CDS2;Parent=g61.t1;
CATIVE010000006.1_Phasia_obesa_genome_assembly,_contig:_SUPER_2_unloc_5,_whole_genome_shotgun_sequence	AUGUSTUS	exon	5687	5829	.	-	.	ID=g61.t1.exon2;Parent=g61.t1;
CATIVE010000006.1_Phasia_obesa_genome_assembly,_contig:_SUPER_2_unloc_5,_whole_genome_shotgun_sequence	AUGUSTUS	start_codon	5827	5829	.	-	0	ID=g61.t1.start1;Parent=g61.t1;
CATIVE010000006.1_Phasia_obesa_genome_assembly,_contig:_SUPER_2_unloc_5,_whole_genome_shotgun_sequence	AUGUSTUS	mRNA	4897	5829	0.31	-	.	ID=g61.t2;Parent=g61;
CATIVE010000006.1_Phasia_obesa_genome_assembly,_contig:_SUPER_2_unloc_5,_whole_genome_shotgun_sequence	AUGUSTUS	stop_codon	4897	4899	.	-	0	ID=g61.t2.stop1;Parent=g61.t2;
CATIVE010000006.1_Phasia_obesa_genome_assembly,_contig:_SUPER_2_unloc_5,_whole_genome_shotgun_sequence	AUGUSTUS	CDS	4897	5145	0.33	-	0	ID=g61.t2.CDS1;Parent=g61.t2;
CATIVE010000006.1_Phasia_obesa_genome_assembly,_contig:_SUPER_2_unloc_5,_whole_genome_shotgun_sequence	AUGUSTUS	exon	4897	5145	.	-	.	ID=g61.t2.exon1;Parent=g61.t2;
CATIVE010000006.1_Phasia_obesa_genome_assembly,_contig:_SUPER_2_unloc_5,_whole_genome_shotgun_sequence	AUGUSTUS	intron	5146	5643	0.32	-	.	ID=g61.t2.intron1;Parent=g61.t2;
CATIVE010000006.1_Phasia_obesa_genome_assembly,_contig:_SUPER_2_unloc_5,_whole_genome_shotgun_sequence	AUGUSTUS	CDS	5644	5829	0.36	-	0	ID=g61.t2.CDS2;Parent=g61.t2;
CATIVE010000006.1_Phasia_obesa_genome_assembly,_contig:_SUPER_2_unloc_5,_whole_genome_shotgun_sequence	AUGUSTUS	exon	5644	5829	.	-	.	ID=g61.t2.exon2;Parent=g61.t2;
CATIVE010000006.1_Phasia_obesa_genome_assembly,_contig:_SUPER_2_unloc_5,_whole_genome_shotgun_sequence	AUGUSTUS	start_codon	5827	5829	.	-	0	ID=g61.t2.start1;Parent=g61.t2;
CATIVE010000006.1_Phasia_obesa_genome_assembly,_contig:_SUPER_2_unloc_5,_whole_genome_shotgun_sequence	AUGUSTUS	gene	6250	7388	.	-	.	ID=g62;
CATIVE010000006.1_Phasia_obesa_genome_assembly,_contig:_SUPER_2_unloc_5,_whole_genome_shotgun_sequence	AUGUSTUS	mRNA	6250	7388	1	-	.	ID=g62.t1;Parent=g62;
CATIVE010000006.1_Phasia_obesa_genome_assembly,_contig:_SUPER_2_unloc_5,_whole_genome_shotgun_sequence	AUGUSTUS	stop_codon	6250	6252	.	-	0	ID=g62.t1.stop1;Parent=g62.t1;
CATIVE010000006.1_Phasia_obesa_genome_assembly,_contig:_SUPER_2_unloc_5,_whole_genome_shotgun_sequence	AUGUSTUS	CDS	6250	6942	1	-	0	ID=g62.t1.CDS1;Parent=g62.t1;
CATIVE010000006.1_Phasia_obesa_genome_assembly,_contig:_SUPER_2_unloc_5,_whole_genome_shotgun_sequence	AUGUSTUS	exon	6250	6942	.	-	.	ID=g62.t1.exon1;Parent=g62.t1;
CATIVE010000006.1_Phasia_obesa_genome_assembly,_contig:_SUPER_2_unloc_5,_whole_genome_shotgun_sequence	AUGUSTUS	intron	6943	7160	1	-	.	ID=g62.t1.intron1;Parent=g62.t1;
CATIVE010000006.1_Phasia_obesa_genome_assembly,_contig:_SUPER_2_unloc_5,_whole_genome_shotgun_sequence	AUGUSTUS	CDS	7161	7388	1	-	0	ID=g62.t1.CDS2;Parent=g62.t1;
CATIVE010000006.1_Phasia_obesa_genome_assembly,_contig:_SUPER_2_unloc_5,_whole_genome_shotgun_sequence	AUGUSTUS	exon	7161	7388	.	-	.	ID=g62.t1.exon2;Parent=g62.t1;
CATIVE010000006.1_Phasia_obesa_genome_assembly,_contig:_SUPER_2_unloc_5,_whole_genome_shotgun_sequence	AUGUSTUS	start_codon	7386	7388	.	-	0	ID=g62.t1.start1;Parent=g62.t1;
CATIVE010000006.1_Phasia_obesa_genome_assembly,_contig:_SUPER_2_unloc_5,_whole_genome_shotgun_sequence	AUGUSTUS	gene	21624	22809	.	-	.	ID=g63;
CATIVE010000006.1_Phasia_obesa_genome_assembly,_contig:_SUPER_2_unloc_5,_whole_genome_shotgun_sequence	AUGUSTUS	mRNA	21624	22809	1	-	.	ID=g63.t1;Parent=g63;
CATIVE010000006.1_Phasia_obesa_genome_assembly,_contig:_SUPER_2_unloc_5,_whole_genome_shotgun_sequence	AUGUSTUS	stop_codon	21624	21626	.	-	0	ID=g63.t1.stop1;Parent=g63.t1;
CATIVE010000006.1_Phasia_obesa_genome_assembly,_contig:_SUPER_2_unloc_5,_whole_genome_shotgun_sequence	AUGUSTUS	CDS	21624	22284	1	-	1	ID=g63.t1.CDS1;Parent=g63.t1;
CATIVE010000006.1_Phasia_obesa_genome_assembly,_contig:_SUPER_2_unloc_5,_whole_genome_shotgun_sequence	AUGUSTUS	exon	21624	22284	.	-	.	ID=g63.t1.exon1;Parent=g63.t1;
CATIVE010000006.1_Phasia_obesa_genome_assembly,_contig:_SUPER_2_unloc_5,_whole_genome_shotgun_sequence	AUGUSTUS	intron	22285	22480	1	-	.	ID=g63.t1.intron1;Parent=g63.t1;
CATIVE010000006.1_Phasia_obesa_genome_assembly,_contig:_SUPER_2_unloc_5,_whole_genome_shotgun_sequence	AUGUSTUS	CDS	22481	22809	1	-	0	ID=g63.t1.CDS2;Parent=g63.t1;
CATIVE010000006.1_Phasia_obesa_genome_assembly,_contig:_SUPER_2_unloc_5,_whole_genome_shotgun_sequence	AUGUSTUS	exon	22481	22809	.	-	.	ID=g63.t1.exon2;Parent=g63.t1;
CATIVE010000006.1_Phasia_obesa_genome_assembly,_contig:_SUPER_2_unloc_5,_whole_genome_shotgun_sequence	AUGUSTUS	start_codon	22807	22809	.	-	0	ID=g63.t1.start1;Parent=g63.t1;
CATIVE010000006.1_Phasia_obesa_genome_assembly,_contig:_SUPER_2_unloc_5,_whole_genome_shotgun_sequence	AUGUSTUS	gene	25023	25670	.	-	.	ID=g64;
CATIVE010000006.1_Phasia_obesa_genome_assembly,_contig:_SUPER_2_unloc_5,_whole_genome_shotgun_sequence	AUGUSTUS	mRNA	25023	25670	1	-	.	ID=g64.t1;Parent=g64;
CATIVE010000006.1_Phasia_obesa_genome_assembly,_contig:_SUPER_2_unloc_5,_whole_genome_shotgun_sequence	AUGUSTUS	stop_codon	25023	25025	.	-	0	ID=g64.t1.stop1;Parent=g64.t1;
CATIVE010000006.1_Phasia_obesa_genome_assembly,_contig:_SUPER_2_unloc_5,_whole_genome_shotgun_sequence	AUGUSTUS	CDS	25023	25263	1	-	1	ID=g64.t1.CDS1;Parent=g64.t1;
CATIVE010000006.1_Phasia_obesa_genome_assembly,_contig:_SUPER_2_unloc_5,_whole_genome_shotgun_sequence	AUGUSTUS	exon	25023	25263	.	-	.	ID=g64.t1.exon1;Parent=g64.t1;
CATIVE010000006.1_Phasia_obesa_genome_assembly,_contig:_SUPER_2_unloc_5,_whole_genome_shotgun_sequence	AUGUSTUS	intron	25264	25359	1	-	.	ID=g64.t1.intron1;Parent=g64.t1;
CATIVE010000006.1_Phasia_obesa_genome_assembly,_contig:_SUPER_2_unloc_5,_whole_genome_shotgun_sequence	AUGUSTUS	CDS	25360	25670	1	-	0	ID=g64.t1.CDS2;Parent=g64.t1;
CATIVE010000006.1_Phasia_obesa_genome_assembly,_contig:_SUPER_2_unloc_5,_whole_genome_shotgun_sequence	AUGUSTUS	exon	25360	25670	.	-	.	ID=g64.t1.exon2;Parent=g64.t1;
CATIVE010000006.1_Phasia_obesa_genome_assembly,_contig:_SUPER_2_unloc_5,_whole_genome_shotgun_sequence	AUGUSTUS	start_codon	25668	25670	.	-	0	ID=g64.t1.start1;Parent=g64.t1;
CATIVE010000006.1_Phasia_obesa_genome_assembly,_contig:_SUPER_2_unloc_5,_whole_genome_shotgun_sequence	AUGUSTUS	gene	25859	27598	.	-	.	ID=g65;
CATIVE010000006.1_Phasia_obesa_genome_assembly,_contig:_SUPER_2_unloc_5,_whole_genome_shotgun_sequence	AUGUSTUS	mRNA	25859	27598	0.61	-	.	ID=g65.t1;Parent=g65;
CATIVE010000006.1_Phasia_obesa_genome_assembly,_contig:_SUPER_2_unloc_5,_whole_genome_shotgun_sequence	AUGUSTUS	stop_codon	25859	25861	.	-	0	ID=g65.t1.stop1;Parent=g65.t1;
CATIVE010000006.1_Phasia_obesa_genome_assembly,_contig:_SUPER_2_unloc_5,_whole_genome_shotgun_sequence	AUGUSTUS	CDS	25859	26258	1	-	1	ID=g65.t1.CDS1;Parent=g65.t1;
CATIVE010000006.1_Phasia_obesa_genome_assembly,_contig:_SUPER_2_unloc_5,_whole_genome_shotgun_sequence	AUGUSTUS	exon	25859	26258	.	-	.	ID=g65.t1.exon1;Parent=g65.t1;
CATIVE010000006.1_Phasia_obesa_genome_assembly,_contig:_SUPER_2_unloc_5,_whole_genome_shotgun_sequence	AUGUSTUS	intron	26259	26365	1	-	.	ID=g65.t1.intron1;Parent=g65.t1;
CATIVE010000006.1_Phasia_obesa_genome_assembly,_contig:_SUPER_2_unloc_5,_whole_genome_shotgun_sequence	AUGUSTUS	CDS	26366	26648	0.8	-	2	ID=g65.t1.CDS2;Parent=g65.t1;
CATIVE010000006.1_Phasia_obesa_genome_assembly,_contig:_SUPER_2_unloc_5,_whole_genome_shotgun_sequence	AUGUSTUS	exon	26366	26648	.	-	.	ID=g65.t1.exon2;Parent=g65.t1;
CATIVE010000006.1_Phasia_obesa_genome_assembly,_contig:_SUPER_2_unloc_5,_whole_genome_shotgun_sequence	AUGUSTUS	intron	26649	27132	0.61	-	.	ID=g65.t1.intron2;Parent=g65.t1;
CATIVE010000006.1_Phasia_obesa_genome_assembly,_contig:_SUPER_2_unloc_5,_whole_genome_shotgun_sequence	AUGUSTUS	CDS	27133	27598	0.76	-	0	ID=g65.t1.CDS3;Parent=g65.t1;
CATIVE010000006.1_Phasia_obesa_genome_assembly,_contig:_SUPER_2_unloc_5,_whole_genome_shotgun_sequence	AUGUSTUS	exon	27133	27598	.	-	.	ID=g65.t1.exon3;Parent=g65.t1;
CATIVE010000006.1_Phasia_obesa_genome_assembly,_contig:_SUPER_2_unloc_5,_whole_genome_shotgun_sequence	AUGUSTUS	start_codon	27596	27598	.	-	0	ID=g65.t1.start1;Parent=g65.t1;
CATIVE010000006.1_Phasia_obesa_genome_assembly,_contig:_SUPER_2_unloc_5,_whole_genome_shotgun_sequence	AUGUSTUS	gene	29488	30362	.	-	.	ID=g66;
CATIVE010000006.1_Phasia_obesa_genome_assembly,_contig:_SUPER_2_unloc_5,_whole_genome_shotgun_sequence	AUGUSTUS	mRNA	29488	30362	1	-	.	ID=g66.t1;Parent=g66;
CATIVE010000006.1_Phasia_obesa_genome_assembly,_contig:_SUPER_2_unloc_5,_whole_genome_shotgun_sequence	AUGUSTUS	stop_codon	29488	29490	.	-	0	ID=g66.t1.stop1;Parent=g66.t1;
CATIVE010000006.1_Phasia_obesa_genome_assembly,_contig:_SUPER_2_unloc_5,_whole_genome_shotgun_sequence	AUGUSTUS	CDS	29488	29597	1	-	2	ID=g66.t1.CDS1;Parent=g66.t1;
CATIVE010000006.1_Phasia_obesa_genome_assembly,_contig:_SUPER_2_unloc_5,_whole_genome_shotgun_sequence	AUGUSTUS	exon	29488	29597	.	-	.	ID=g66.t1.exon1;Parent=g66.t1;
CATIVE010000006.1_Phasia_obesa_genome_assembly,_contig:_SUPER_2_unloc_5,_whole_genome_shotgun_sequence	AUGUSTUS	intron	29598	29666	1	-	.	ID=g66.t1.intron1;Parent=g66.t1;
CATIVE010000006.1_Phasia_obesa_genome_assembly,_contig:_SUPER_2_unloc_5,_whole_genome_shotgun_sequence	AUGUSTUS	CDS	29667	29829	1	-	0	ID=g66.t1.CDS2;Parent=g66.t1;
CATIVE010000006.1_Phasia_obesa_genome_assembly,_contig:_SUPER_2_unloc_5,_whole_genome_shotgun_sequence	AUGUSTUS	exon	29667	29829	.	-	.	ID=g66.t1.exon2;Parent=g66.t1;
CATIVE010000006.1_Phasia_obesa_genome_assembly,_contig:_SUPER_2_unloc_5,_whole_genome_shotgun_sequence	AUGUSTUS	intron	29830	29900	1	-	.	ID=g66.t1.intron2;Parent=g66.t1;
CATIVE010000006.1_Phasia_obesa_genome_assembly,_contig:_SUPER_2_unloc_5,_whole_genome_shotgun_sequence	AUGUSTUS	CDS	29901	30103	1	-	2	ID=g66.t1.CDS3;Parent=g66.t1;
CATIVE010000006.1_Phasia_obesa_genome_assembly,_contig:_SUPER_2_unloc_5,_whole_genome_shotgun_sequence	AUGUSTUS	exon	29901	30103	.	-	.	ID=g66.t1.exon3;Parent=g66.t1;
CATIVE010000006.1_Phasia_obesa_genome_assembly,_contig:_SUPER_2_unloc_5,_whole_genome_shotgun_sequence	AUGUSTUS	intron	30104	30181	1	-	.	ID=g66.t1.intron3;Parent=g66.t1;
CATIVE010000006.1_Phasia_obesa_genome_assembly,_contig:_SUPER_2_unloc_5,_whole_genome_shotgun_sequence	AUGUSTUS	CDS	30182	30362	1	-	0	ID=g66.t1.CDS4;Parent=g66.t1;
CATIVE010000006.1_Phasia_obesa_genome_assembly,_contig:_SUPER_2_unloc_5,_whole_genome_shotgun_sequence	AUGUSTUS	exon	30182	30362	.	-	.	ID=g66.t1.exon4;Parent=g66.t1;
CATIVE010000006.1_Phasia_obesa_genome_assembly,_contig:_SUPER_2_unloc_5,_whole_genome_shotgun_sequence	AUGUSTUS	start_codon	30360	30362	.	-	0	ID=g66.t1.start1;Parent=g66.t1;
CATIVE010000006.1_Phasia_obesa_genome_assembly,_contig:_SUPER_2_unloc_5,_whole_genome_shotgun_sequence	AUGUSTUS	gene	32220	32504	.	-	.	ID=g67;
CATIVE010000006.1_Phasia_obesa_genome_assembly,_contig:_SUPER_2_unloc_5,_whole_genome_shotgun_sequence	AUGUSTUS	mRNA	32220	32504	1	-	.	ID=g67.t1;Parent=g67;
CATIVE010000006.1_Phasia_obesa_genome_assembly,_contig:_SUPER_2_unloc_5,_whole_genome_shotgun_sequence	AUGUSTUS	stop_codon	32220	32222	.	-	0	ID=g67.t1.stop1;Parent=g67.t1;
CATIVE010000006.1_Phasia_obesa_genome_assembly,_contig:_SUPER_2_unloc_5,_whole_genome_shotgun_sequence	AUGUSTUS	CDS	32220	32504	1	-	0	ID=g67.t1.CDS1;Parent=g67.t1;
CATIVE010000006.1_Phasia_obesa_genome_assembly,_contig:_SUPER_2_unloc_5,_whole_genome_shotgun_sequence	AUGUSTUS	exon	32220	32504	.	-	.	ID=g67.t1.exon1;Parent=g67.t1;
CATIVE010000006.1_Phasia_obesa_genome_assembly,_contig:_SUPER_2_unloc_5,_whole_genome_shotgun_sequence	AUGUSTUS	start_codon	32502	32504	.	-	0	ID=g67.t1.start1;Parent=g67.t1;
CATIVE010000006.1_Phasia_obesa_genome_assembly,_contig:_SUPER_2_unloc_5,_whole_genome_shotgun_sequence	AUGUSTUS	gene	32821	33153	.	-	.	ID=g68;
CATIVE010000006.1_Phasia_obesa_genome_assembly,_contig:_SUPER_2_unloc_5,_whole_genome_shotgun_sequence	AUGUSTUS	mRNA	32821	33153	1	-	.	ID=g68.t1;Parent=g68;
CATIVE010000006.1_Phasia_obesa_genome_assembly,_contig:_SUPER_2_unloc_5,_whole_genome_shotgun_sequence	AUGUSTUS	stop_codon	32821	32823	.	-	0	ID=g68.t1.stop1;Parent=g68.t1;
CATIVE010000006.1_Phasia_obesa_genome_assembly,_contig:_SUPER_2_unloc_5,_whole_genome_shotgun_sequence	AUGUSTUS	CDS	32821	33153	1	-	0	ID=g68.t1.CDS1;Parent=g68.t1;
CATIVE010000006.1_Phasia_obesa_genome_assembly,_contig:_SUPER_2_unloc_5,_whole_genome_shotgun_sequence	AUGUSTUS	exon	32821	33153	.	-	.	ID=g68.t1.exon1;Parent=g68.t1;
CATIVE010000006.1_Phasia_obesa_genome_assembly,_contig:_SUPER_2_unloc_5,_whole_genome_shotgun_sequence	AUGUSTUS	start_codon	33151	33153	.	-	0	ID=g68.t1.start1;Parent=g68.t1;
CATIVE010000006.1_Phasia_obesa_genome_assembly,_contig:_SUPER_2_unloc_5,_whole_genome_shotgun_sequence	AUGUSTUS	gene	42990	43811	.	-	.	ID=g69;
CATIVE010000006.1_Phasia_obesa_genome_assembly,_contig:_SUPER_2_unloc_5,_whole_genome_shotgun_sequence	AUGUSTUS	mRNA	42990	43811	0.99	-	.	ID=g69.t1;Parent=g69;
CATIVE010000006.1_Phasia_obesa_genome_assembly,_contig:_SUPER_2_unloc_5,_whole_genome_shotgun_sequence	AUGUSTUS	stop_codon	42990	42992	.	-	0	ID=g69.t1.stop1;Parent=g69.t1;
CATIVE010000006.1_Phasia_obesa_genome_assembly,_contig:_SUPER_2_unloc_5,_whole_genome_shotgun_sequence	AUGUSTUS	CDS	42990	43811	0.99	-	0	ID=g69.t1.CDS1;Parent=g69.t1;
CATIVE010000006.1_Phasia_obesa_genome_assembly,_contig:_SUPER_2_unloc_5,_whole_genome_shotgun_sequence	AUGUSTUS	exon	42990	43811	.	-	.	ID=g69.t1.exon1;Parent=g69.t1;
CATIVE010000006.1_Phasia_obesa_genome_assembly,_contig:_SUPER_2_unloc_5,_whole_genome_shotgun_sequence	AUGUSTUS	start_codon	43809	43811	.	-	0	ID=g69.t1.start1;Parent=g69.t1;
CATIVE010000006.1_Phasia_obesa_genome_assembly,_contig:_SUPER_2_unloc_5,_whole_genome_shotgun_sequence	AUGUSTUS	gene	51660	53184	.	-	.	ID=g70;
CATIVE010000006.1_Phasia_obesa_genome_assembly,_contig:_SUPER_2_unloc_5,_whole_genome_shotgun_sequence	AUGUSTUS	mRNA	51660	53184	0.88	-	.	ID=g70.t1;Parent=g70;
CATIVE010000006.1_Phasia_obesa_genome_assembly,_contig:_SUPER_2_unloc_5,_whole_genome_shotgun_sequence	AUGUSTUS	stop_codon	51660	51662	.	-	0	ID=g70.t1.stop1;Parent=g70.t1;
CATIVE010000006.1_Phasia_obesa_genome_assembly,_contig:_SUPER_2_unloc_5,_whole_genome_shotgun_sequence	AUGUSTUS	CDS	51660	52043	1	-	0	ID=g70.t1.CDS1;Parent=g70.t1;
CATIVE010000006.1_Phasia_obesa_genome_assembly,_contig:_SUPER_2_unloc_5,_whole_genome_shotgun_sequence	AUGUSTUS	exon	51660	52043	.	-	.	ID=g70.t1.exon1;Parent=g70.t1;
CATIVE010000006.1_Phasia_obesa_genome_assembly,_contig:_SUPER_2_unloc_5,_whole_genome_shotgun_sequence	AUGUSTUS	intron	52044	52100	1	-	.	ID=g70.t1.intron1;Parent=g70.t1;
CATIVE010000006.1_Phasia_obesa_genome_assembly,_contig:_SUPER_2_unloc_5,_whole_genome_shotgun_sequence	AUGUSTUS	CDS	52101	52219	0.88	-	2	ID=g70.t1.CDS2;Parent=g70.t1;
CATIVE010000006.1_Phasia_obesa_genome_assembly,_contig:_SUPER_2_unloc_5,_whole_genome_shotgun_sequence	AUGUSTUS	exon	52101	52219	.	-	.	ID=g70.t1.exon2;Parent=g70.t1;
CATIVE010000006.1_Phasia_obesa_genome_assembly,_contig:_SUPER_2_unloc_5,_whole_genome_shotgun_sequence	AUGUSTUS	intron	52220	52568	0.88	-	.	ID=g70.t1.intron2;Parent=g70.t1;
CATIVE010000006.1_Phasia_obesa_genome_assembly,_contig:_SUPER_2_unloc_5,_whole_genome_shotgun_sequence	AUGUSTUS	CDS	52569	53184	0.88	-	0	ID=g70.t1.CDS3;Parent=g70.t1;
CATIVE010000006.1_Phasia_obesa_genome_assembly,_contig:_SUPER_2_unloc_5,_whole_genome_shotgun_sequence	AUGUSTUS	exon	52569	53184	.	-	.	ID=g70.t1.exon3;Parent=g70.t1;
CATIVE010000006.1_Phasia_obesa_genome_assembly,_contig:_SUPER_2_unloc_5,_whole_genome_shotgun_sequence	AUGUSTUS	start_codon	53182	53184	.	-	0	ID=g70.t1.start1;Parent=g70.t1;
CATIVE010000006.1_Phasia_obesa_genome_assembly,_contig:_SUPER_2_unloc_5,_whole_genome_shotgun_sequence	AUGUSTUS	gene	82099	85504	.	+	.	ID=g71;
CATIVE010000006.1_Phasia_obesa_genome_assembly,_contig:_SUPER_2_unloc_5,_whole_genome_shotgun_sequence	AUGUSTUS	mRNA	82099	85504	0.52	+	.	ID=g71.t1;Parent=g71;
CATIVE010000006.1_Phasia_obesa_genome_assembly,_contig:_SUPER_2_unloc_5,_whole_genome_shotgun_sequence	AUGUSTUS	start_codon	82099	82101	.	+	0	ID=g71.t1.start1;Parent=g71.t1;
CATIVE010000006.1_Phasia_obesa_genome_assembly,_contig:_SUPER_2_unloc_5,_whole_genome_shotgun_sequence	AUGUSTUS	CDS	82099	82548	0.98	+	0	ID=g71.t1.CDS1;Parent=g71.t1;
CATIVE010000006.1_Phasia_obesa_genome_assembly,_contig:_SUPER_2_unloc_5,_whole_genome_shotgun_sequence	AUGUSTUS	exon	82099	82548	.	+	.	ID=g71.t1.exon1;Parent=g71.t1;
CATIVE010000006.1_Phasia_obesa_genome_assembly,_contig:_SUPER_2_unloc_5,_whole_genome_shotgun_sequence	AUGUSTUS	intron	82549	85234	0.52	+	.	ID=g71.t1.intron1;Parent=g71.t1;
CATIVE010000006.1_Phasia_obesa_genome_assembly,_contig:_SUPER_2_unloc_5,_whole_genome_shotgun_sequence	AUGUSTUS	CDS	85235	85504	0.54	+	0	ID=g71.t1.CDS2;Parent=g71.t1;
CATIVE010000006.1_Phasia_obesa_genome_assembly,_contig:_SUPER_2_unloc_5,_whole_genome_shotgun_sequence	AUGUSTUS	exon	85235	85504	.	+	.	ID=g71.t1.exon2;Parent=g71.t1;
CATIVE010000006.1_Phasia_obesa_genome_assembly,_contig:_SUPER_2_unloc_5,_whole_genome_shotgun_sequence	AUGUSTUS	stop_codon	85502	85504	.	+	0	ID=g71.t1.stop1;Parent=g71.t1;
CATIVE010000006.1_Phasia_obesa_genome_assembly,_contig:_SUPER_2_unloc_5,_whole_genome_shotgun_sequence	AUGUSTUS	gene	85741	86196	.	+	.	ID=g72;
CATIVE010000006.1_Phasia_obesa_genome_assembly,_contig:_SUPER_2_unloc_5,_whole_genome_shotgun_sequence	AUGUSTUS	mRNA	85741	86196	0.42	+	.	ID=g72.t1;Parent=g72;
CATIVE010000006.1_Phasia_obesa_genome_assembly,_contig:_SUPER_2_unloc_5,_whole_genome_shotgun_sequence	AUGUSTUS	start_codon	85741	85743	.	+	0	ID=g72.t1.start1;Parent=g72.t1;
CATIVE010000006.1_Phasia_obesa_genome_assembly,_contig:_SUPER_2_unloc_5,_whole_genome_shotgun_sequence	AUGUSTUS	CDS	85741	85978	0.43	+	0	ID=g72.t1.CDS1;Parent=g72.t1;
CATIVE010000006.1_Phasia_obesa_genome_assembly,_contig:_SUPER_2_unloc_5,_whole_genome_shotgun_sequence	AUGUSTUS	exon	85741	85978	.	+	.	ID=g72.t1.exon1;Parent=g72.t1;
CATIVE010000006.1_Phasia_obesa_genome_assembly,_contig:_SUPER_2_unloc_5,_whole_genome_shotgun_sequence	AUGUSTUS	intron	85979	86149	0.42	+	.	ID=g72.t1.intron1;Parent=g72.t1;
CATIVE010000006.1_Phasia_obesa_genome_assembly,_contig:_SUPER_2_unloc_5,_whole_genome_shotgun_sequence	AUGUSTUS	CDS	86150	86196	0.89	+	2	ID=g72.t1.CDS2;Parent=g72.t1;
CATIVE010000006.1_Phasia_obesa_genome_assembly,_contig:_SUPER_2_unloc_5,_whole_genome_shotgun_sequence	AUGUSTUS	exon	86150	86196	.	+	.	ID=g72.t1.exon2;Parent=g72.t1;
CATIVE010000006.1_Phasia_obesa_genome_assembly,_contig:_SUPER_2_unloc_5,_whole_genome_shotgun_sequence	AUGUSTUS	stop_codon	86194	86196	.	+	0	ID=g72.t1.stop1;Parent=g72.t1;
CATIVE010000006.1_Phasia_obesa_genome_assembly,_contig:_SUPER_2_unloc_5,_whole_genome_shotgun_sequence	AUGUSTUS	gene	89934	90221	.	+	.	ID=g73;
CATIVE010000006.1_Phasia_obesa_genome_assembly,_contig:_SUPER_2_unloc_5,_whole_genome_shotgun_sequence	AUGUSTUS	mRNA	89934	90221	1	+	.	ID=g73.t1;Parent=g73;
CATIVE010000006.1_Phasia_obesa_genome_assembly,_contig:_SUPER_2_unloc_5,_whole_genome_shotgun_sequence	AUGUSTUS	start_codon	89934	89936	.	+	0	ID=g73.t1.start1;Parent=g73.t1;
CATIVE010000006.1_Phasia_obesa_genome_assembly,_contig:_SUPER_2_unloc_5,_whole_genome_shotgun_sequence	AUGUSTUS	CDS	89934	90221	1	+	0	ID=g73.t1.CDS1;Parent=g73.t1;
CATIVE010000006.1_Phasia_obesa_genome_assembly,_contig:_SUPER_2_unloc_5,_whole_genome_shotgun_sequence	AUGUSTUS	exon	89934	90221	.	+	.	ID=g73.t1.exon1;Parent=g73.t1;
CATIVE010000006.1_Phasia_obesa_genome_assembly,_contig:_SUPER_2_unloc_5,_whole_genome_shotgun_sequence	AUGUSTUS	stop_codon	90219	90221	.	+	0	ID=g73.t1.stop1;Parent=g73.t1;
CATIVE010000006.1_Phasia_obesa_genome_assembly,_contig:_SUPER_2_unloc_5,_whole_genome_shotgun_sequence	AUGUSTUS	gene	91676	95227	.	+	.	ID=g74;
CATIVE010000006.1_Phasia_obesa_genome_assembly,_contig:_SUPER_2_unloc_5,_whole_genome_shotgun_sequence	AUGUSTUS	mRNA	91676	95227	1	+	.	ID=g74.t1;Parent=g74;
CATIVE010000006.1_Phasia_obesa_genome_assembly,_contig:_SUPER_2_unloc_5,_whole_genome_shotgun_sequence	AUGUSTUS	start_codon	91676	91678	.	+	0	ID=g74.t1.start1;Parent=g74.t1;
CATIVE010000006.1_Phasia_obesa_genome_assembly,_contig:_SUPER_2_unloc_5,_whole_genome_shotgun_sequence	AUGUSTUS	CDS	91676	92120	1	+	0	ID=g74.t1.CDS1;Parent=g74.t1;
CATIVE010000006.1_Phasia_obesa_genome_assembly,_contig:_SUPER_2_unloc_5,_whole_genome_shotgun_sequence	AUGUSTUS	exon	91676	92120	.	+	.	ID=g74.t1.exon1;Parent=g74.t1;
CATIVE010000006.1_Phasia_obesa_genome_assembly,_contig:_SUPER_2_unloc_5,_whole_genome_shotgun_sequence	AUGUSTUS	intron	92121	92171	1	+	.	ID=g74.t1.intron1;Parent=g74.t1;
CATIVE010000006.1_Phasia_obesa_genome_assembly,_contig:_SUPER_2_unloc_5,_whole_genome_shotgun_sequence	AUGUSTUS	CDS	92172	92316	1	+	2	ID=g74.t1.CDS2;Parent=g74.t1;
CATIVE010000006.1_Phasia_obesa_genome_assembly,_contig:_SUPER_2_unloc_5,_whole_genome_shotgun_sequence	AUGUSTUS	exon	92172	92316	.	+	.	ID=g74.t1.exon2;Parent=g74.t1;
CATIVE010000006.1_Phasia_obesa_genome_assembly,_contig:_SUPER_2_unloc_5,_whole_genome_shotgun_sequence	AUGUSTUS	intron	92317	93558	1	+	.	ID=g74.t1.intron2;Parent=g74.t1;
CATIVE010000006.1_Phasia_obesa_genome_assembly,_contig:_SUPER_2_unloc_5,_whole_genome_shotgun_sequence	AUGUSTUS	CDS	93559	95227	1	+	1	ID=g74.t1.CDS3;Parent=g74.t1;
CATIVE010000006.1_Phasia_obesa_genome_assembly,_contig:_SUPER_2_unloc_5,_whole_genome_shotgun_sequence	AUGUSTUS	exon	93559	95227	.	+	.	ID=g74.t1.exon3;Parent=g74.t1;
CATIVE010000006.1_Phasia_obesa_genome_assembly,_contig:_SUPER_2_unloc_5,_whole_genome_shotgun_sequence	AUGUSTUS	stop_codon	95225	95227	.	+	0	ID=g74.t1.stop1;Parent=g74.t1;
CATIVE010000006.1_Phasia_obesa_genome_assembly,_contig:_SUPER_2_unloc_5,_whole_genome_shotgun_sequence	AUGUSTUS	gene	95314	96431	.	+	.	ID=g75;
CATIVE010000006.1_Phasia_obesa_genome_assembly,_contig:_SUPER_2_unloc_5,_whole_genome_shotgun_sequence	AUGUSTUS	mRNA	95314	96431	1	+	.	ID=g75.t1;Parent=g75;
CATIVE010000006.1_Phasia_obesa_genome_assembly,_contig:_SUPER_2_unloc_5,_whole_genome_shotgun_sequence	AUGUSTUS	start_codon	95314	95316	.	+	0	ID=g75.t1.start1;Parent=g75.t1;
CATIVE010000006.1_Phasia_obesa_genome_assembly,_contig:_SUPER_2_unloc_5,_whole_genome_shotgun_sequence	AUGUSTUS	CDS	95314	95671	1	+	0	ID=g75.t1.CDS1;Parent=g75.t1;
CATIVE010000006.1_Phasia_obesa_genome_assembly,_contig:_SUPER_2_unloc_5,_whole_genome_shotgun_sequence	AUGUSTUS	exon	95314	95671	.	+	.	ID=g75.t1.exon1;Parent=g75.t1;
CATIVE010000006.1_Phasia_obesa_genome_assembly,_contig:_SUPER_2_unloc_5,_whole_genome_shotgun_sequence	AUGUSTUS	intron	95672	95871	1	+	.	ID=g75.t1.intron1;Parent=g75.t1;
CATIVE010000006.1_Phasia_obesa_genome_assembly,_contig:_SUPER_2_unloc_5,_whole_genome_shotgun_sequence	AUGUSTUS	CDS	95872	96431	1	+	2	ID=g75.t1.CDS2;Parent=g75.t1;
CATIVE010000006.1_Phasia_obesa_genome_assembly,_contig:_SUPER_2_unloc_5,_whole_genome_shotgun_sequence	AUGUSTUS	exon	95872	96431	.	+	.	ID=g75.t1.exon2;Parent=g75.t1;
CATIVE010000006.1_Phasia_obesa_genome_assembly,_contig:_SUPER_2_unloc_5,_whole_genome_shotgun_sequence	AUGUSTUS	stop_codon	96429	96431	.	+	0	ID=g75.t1.stop1;Parent=g75.t1;
CATIVE010000006.1_Phasia_obesa_genome_assembly,_contig:_SUPER_2_unloc_5,_whole_genome_shotgun_sequence	AUGUSTUS	gene	99067	101840	.	+	.	ID=g76;
CATIVE010000006.1_Phasia_obesa_genome_assembly,_contig:_SUPER_2_unloc_5,_whole_genome_shotgun_sequence	AUGUSTUS	mRNA	99067	101840	0.5	+	.	ID=g76.t1;Parent=g76;
CATIVE010000006.1_Phasia_obesa_genome_assembly,_contig:_SUPER_2_unloc_5,_whole_genome_shotgun_sequence	AUGUSTUS	start_codon	99067	99069	.	+	0	ID=g76.t1.start1;Parent=g76.t1;
CATIVE010000006.1_Phasia_obesa_genome_assembly,_contig:_SUPER_2_unloc_5,_whole_genome_shotgun_sequence	AUGUSTUS	CDS	99067	99319	1	+	0	ID=g76.t1.CDS1;Parent=g76.t1;
CATIVE010000006.1_Phasia_obesa_genome_assembly,_contig:_SUPER_2_unloc_5,_whole_genome_shotgun_sequence	AUGUSTUS	exon	99067	99319	.	+	.	ID=g76.t1.exon1;Parent=g76.t1;
CATIVE010000006.1_Phasia_obesa_genome_assembly,_contig:_SUPER_2_unloc_5,_whole_genome_shotgun_sequence	AUGUSTUS	intron	99320	99373	1	+	.	ID=g76.t1.intron1;Parent=g76.t1;
CATIVE010000006.1_Phasia_obesa_genome_assembly,_contig:_SUPER_2_unloc_5,_whole_genome_shotgun_sequence	AUGUSTUS	CDS	99374	99907	0.99	+	2	ID=g76.t1.CDS2;Parent=g76.t1;
CATIVE010000006.1_Phasia_obesa_genome_assembly,_contig:_SUPER_2_unloc_5,_whole_genome_shotgun_sequence	AUGUSTUS	exon	99374	99907	.	+	.	ID=g76.t1.exon2;Parent=g76.t1;
CATIVE010000006.1_Phasia_obesa_genome_assembly,_contig:_SUPER_2_unloc_5,_whole_genome_shotgun_sequence	AUGUSTUS	intron	99908	101186	0.6	+	.	ID=g76.t1.intron2;Parent=g76.t1;
CATIVE010000006.1_Phasia_obesa_genome_assembly,_contig:_SUPER_2_unloc_5,_whole_genome_shotgun_sequence	AUGUSTUS	CDS	101187	101576	0.51	+	2	ID=g76.t1.CDS3;Parent=g76.t1;
CATIVE010000006.1_Phasia_obesa_genome_assembly,_contig:_SUPER_2_unloc_5,_whole_genome_shotgun_sequence	AUGUSTUS	exon	101187	101576	.	+	.	ID=g76.t1.exon3;Parent=g76.t1;
CATIVE010000006.1_Phasia_obesa_genome_assembly,_contig:_SUPER_2_unloc_5,_whole_genome_shotgun_sequence	AUGUSTUS	intron	101577	101637	0.52	+	.	ID=g76.t1.intron3;Parent=g76.t1;
CATIVE010000006.1_Phasia_obesa_genome_assembly,_contig:_SUPER_2_unloc_5,_whole_genome_shotgun_sequence	AUGUSTUS	CDS	101638	101840	1	+	2	ID=g76.t1.CDS4;Parent=g76.t1;
CATIVE010000006.1_Phasia_obesa_genome_assembly,_contig:_SUPER_2_unloc_5,_whole_genome_shotgun_sequence	AUGUSTUS	exon	101638	101840	.	+	.	ID=g76.t1.exon4;Parent=g76.t1;
CATIVE010000006.1_Phasia_obesa_genome_assembly,_contig:_SUPER_2_unloc_5,_whole_genome_shotgun_sequence	AUGUSTUS	stop_codon	101838	101840	.	+	0	ID=g76.t1.stop1;Parent=g76.t1;
CATIVE010000006.1_Phasia_obesa_genome_assembly,_contig:_SUPER_2_unloc_5,_whole_genome_shotgun_sequence	AUGUSTUS	mRNA	99067	100762	0.96	+	.	ID=g76.t2;Parent=g76;
CATIVE010000006.1_Phasia_obesa_genome_assembly,_contig:_SUPER_2_unloc_5,_whole_genome_shotgun_sequence	AUGUSTUS	start_codon	99067	99069	.	+	0	ID=g76.t2.start1;Parent=g76.t2;
CATIVE010000006.1_Phasia_obesa_genome_assembly,_contig:_SUPER_2_unloc_5,_whole_genome_shotgun_sequence	AUGUSTUS	CDS	99067	99319	0.99	+	0	ID=g76.t2.CDS1;Parent=g76.t2;
CATIVE010000006.1_Phasia_obesa_genome_assembly,_contig:_SUPER_2_unloc_5,_whole_genome_shotgun_sequence	AUGUSTUS	exon	99067	99319	.	+	.	ID=g76.t2.exon1;Parent=g76.t2;
CATIVE010000006.1_Phasia_obesa_genome_assembly,_contig:_SUPER_2_unloc_5,_whole_genome_shotgun_sequence	AUGUSTUS	intron	99320	99373	1	+	.	ID=g76.t2.intron1;Parent=g76.t2;
CATIVE010000006.1_Phasia_obesa_genome_assembly,_contig:_SUPER_2_unloc_5,_whole_genome_shotgun_sequence	AUGUSTUS	CDS	99374	99715	0.97	+	2	ID=g76.t2.CDS2;Parent=g76.t2;
CATIVE010000006.1_Phasia_obesa_genome_assembly,_contig:_SUPER_2_unloc_5,_whole_genome_shotgun_sequence	AUGUSTUS	exon	99374	99715	.	+	.	ID=g76.t2.exon2;Parent=g76.t2;
CATIVE010000006.1_Phasia_obesa_genome_assembly,_contig:_SUPER_2_unloc_5,_whole_genome_shotgun_sequence	AUGUSTUS	intron	99716	100631	0.97	+	.	ID=g76.t2.intron2;Parent=g76.t2;
CATIVE010000006.1_Phasia_obesa_genome_assembly,_contig:_SUPER_2_unloc_5,_whole_genome_shotgun_sequence	AUGUSTUS	CDS	100632	100762	0.99	+	2	ID=g76.t2.CDS3;Parent=g76.t2;
CATIVE010000006.1_Phasia_obesa_genome_assembly,_contig:_SUPER_2_unloc_5,_whole_genome_shotgun_sequence	AUGUSTUS	exon	100632	100762	.	+	.	ID=g76.t2.exon3;Parent=g76.t2;
CATIVE010000006.1_Phasia_obesa_genome_assembly,_contig:_SUPER_2_unloc_5,_whole_genome_shotgun_sequence	AUGUSTUS	stop_codon	100760	100762	.	+	0	ID=g76.t2.stop1;Parent=g76.t2;
CATIVE010000007.1_Phasia_obesa_genome_assembly,_contig:_SUPER_2_unloc_6,_whole_genome_shotgun_sequence	AUGUSTUS	gene	5186	7328	.	-	.	ID=g77;
CATIVE010000007.1_Phasia_obesa_genome_assembly,_contig:_SUPER_2_unloc_6,_whole_genome_shotgun_sequence	AUGUSTUS	mRNA	5186	7328	0.54	-	.	ID=g77.t1;Parent=g77;
CATIVE010000007.1_Phasia_obesa_genome_assembly,_contig:_SUPER_2_unloc_6,_whole_genome_shotgun_sequence	AUGUSTUS	stop_codon	5186	5188	.	-	0	ID=g77.t1.stop1;Parent=g77.t1;
CATIVE010000007.1_Phasia_obesa_genome_assembly,_contig:_SUPER_2_unloc_6,_whole_genome_shotgun_sequence	AUGUSTUS	CDS	5186	7128	1	-	2	ID=g77.t1.CDS1;Parent=g77.t1;
CATIVE010000007.1_Phasia_obesa_genome_assembly,_contig:_SUPER_2_unloc_6,_whole_genome_shotgun_sequence	AUGUSTUS	exon	5186	7128	.	-	.	ID=g77.t1.exon1;Parent=g77.t1;
CATIVE010000007.1_Phasia_obesa_genome_assembly,_contig:_SUPER_2_unloc_6,_whole_genome_shotgun_sequence	AUGUSTUS	intron	7129	7234	0.98	-	.	ID=g77.t1.intron1;Parent=g77.t1;
CATIVE010000007.1_Phasia_obesa_genome_assembly,_contig:_SUPER_2_unloc_6,_whole_genome_shotgun_sequence	AUGUSTUS	CDS	7235	7328	0.54	-	0	ID=g77.t1.CDS2;Parent=g77.t1;
CATIVE010000007.1_Phasia_obesa_genome_assembly,_contig:_SUPER_2_unloc_6,_whole_genome_shotgun_sequence	AUGUSTUS	exon	7235	7328	.	-	.	ID=g77.t1.exon2;Parent=g77.t1;
CATIVE010000007.1_Phasia_obesa_genome_assembly,_contig:_SUPER_2_unloc_6,_whole_genome_shotgun_sequence	AUGUSTUS	start_codon	7326	7328	.	-	0	ID=g77.t1.start1;Parent=g77.t1;
CATIVE010000007.1_Phasia_obesa_genome_assembly,_contig:_SUPER_2_unloc_6,_whole_genome_shotgun_sequence	AUGUSTUS	gene	7730	8848	.	-	.	ID=g78;
CATIVE010000007.1_Phasia_obesa_genome_assembly,_contig:_SUPER_2_unloc_6,_whole_genome_shotgun_sequence	AUGUSTUS	mRNA	7730	8848	0.96	-	.	ID=g78.t1;Parent=g78;
CATIVE010000007.1_Phasia_obesa_genome_assembly,_contig:_SUPER_2_unloc_6,_whole_genome_shotgun_sequence	AUGUSTUS	stop_codon	7730	7732	.	-	0	ID=g78.t1.stop1;Parent=g78.t1;
CATIVE010000007.1_Phasia_obesa_genome_assembly,_contig:_SUPER_2_unloc_6,_whole_genome_shotgun_sequence	AUGUSTUS	CDS	7730	8848	0.96	-	0	ID=g78.t1.CDS1;Parent=g78.t1;
CATIVE010000007.1_Phasia_obesa_genome_assembly,_contig:_SUPER_2_unloc_6,_whole_genome_shotgun_sequence	AUGUSTUS	exon	7730	8848	.	-	.	ID=g78.t1.exon1;Parent=g78.t1;
CATIVE010000007.1_Phasia_obesa_genome_assembly,_contig:_SUPER_2_unloc_6,_whole_genome_shotgun_sequence	AUGUSTUS	start_codon	8846	8848	.	-	0	ID=g78.t1.start1;Parent=g78.t1;
CATIVE010000007.1_Phasia_obesa_genome_assembly,_contig:_SUPER_2_unloc_6,_whole_genome_shotgun_sequence	AUGUSTUS	gene	12355	15505	.	-	.	ID=g79;
CATIVE010000007.1_Phasia_obesa_genome_assembly,_contig:_SUPER_2_unloc_6,_whole_genome_shotgun_sequence	AUGUSTUS	mRNA	12355	15505	0.94	-	.	ID=g79.t1;Parent=g79;
CATIVE010000007.1_Phasia_obesa_genome_assembly,_contig:_SUPER_2_unloc_6,_whole_genome_shotgun_sequence	AUGUSTUS	stop_codon	12355	12357	.	-	0	ID=g79.t1.stop1;Parent=g79.t1;
CATIVE010000007.1_Phasia_obesa_genome_assembly,_contig:_SUPER_2_unloc_6,_whole_genome_shotgun_sequence	AUGUSTUS	CDS	12355	13778	0.94	-	2	ID=g79.t1.CDS1;Parent=g79.t1;
CATIVE010000007.1_Phasia_obesa_genome_assembly,_contig:_SUPER_2_unloc_6,_whole_genome_shotgun_sequence	AUGUSTUS	exon	12355	13778	.	-	.	ID=g79.t1.exon1;Parent=g79.t1;
CATIVE010000007.1_Phasia_obesa_genome_assembly,_contig:_SUPER_2_unloc_6,_whole_genome_shotgun_sequence	AUGUSTUS	intron	13779	13863	1	-	.	ID=g79.t1.intron1;Parent=g79.t1;
CATIVE010000007.1_Phasia_obesa_genome_assembly,_contig:_SUPER_2_unloc_6,_whole_genome_shotgun_sequence	AUGUSTUS	CDS	13864	14109	1	-	2	ID=g79.t1.CDS2;Parent=g79.t1;
CATIVE010000007.1_Phasia_obesa_genome_assembly,_contig:_SUPER_2_unloc_6,_whole_genome_shotgun_sequence	AUGUSTUS	exon	13864	14109	.	-	.	ID=g79.t1.exon2;Parent=g79.t1;
CATIVE010000007.1_Phasia_obesa_genome_assembly,_contig:_SUPER_2_unloc_6,_whole_genome_shotgun_sequence	AUGUSTUS	intron	14110	15228	1	-	.	ID=g79.t1.intron2;Parent=g79.t1;
CATIVE010000007.1_Phasia_obesa_genome_assembly,_contig:_SUPER_2_unloc_6,_whole_genome_shotgun_sequence	AUGUSTUS	CDS	15229	15505	1	-	0	ID=g79.t1.CDS3;Parent=g79.t1;
CATIVE010000007.1_Phasia_obesa_genome_assembly,_contig:_SUPER_2_unloc_6,_whole_genome_shotgun_sequence	AUGUSTUS	exon	15229	15505	.	-	.	ID=g79.t1.exon3;Parent=g79.t1;
CATIVE010000007.1_Phasia_obesa_genome_assembly,_contig:_SUPER_2_unloc_6,_whole_genome_shotgun_sequence	AUGUSTUS	start_codon	15503	15505	.	-	0	ID=g79.t1.start1;Parent=g79.t1;
CATIVE010000007.1_Phasia_obesa_genome_assembly,_contig:_SUPER_2_unloc_6,_whole_genome_shotgun_sequence	AUGUSTUS	gene	25928	28199	.	-	.	ID=g80;
CATIVE010000007.1_Phasia_obesa_genome_assembly,_contig:_SUPER_2_unloc_6,_whole_genome_shotgun_sequence	AUGUSTUS	mRNA	25928	28199	1	-	.	ID=g80.t1;Parent=g80;
CATIVE010000007.1_Phasia_obesa_genome_assembly,_contig:_SUPER_2_unloc_6,_whole_genome_shotgun_sequence	AUGUSTUS	stop_codon	25928	25930	.	-	0	ID=g80.t1.stop1;Parent=g80.t1;
CATIVE010000007.1_Phasia_obesa_genome_assembly,_contig:_SUPER_2_unloc_6,_whole_genome_shotgun_sequence	AUGUSTUS	CDS	25928	26368	1	-	0	ID=g80.t1.CDS1;Parent=g80.t1;
CATIVE010000007.1_Phasia_obesa_genome_assembly,_contig:_SUPER_2_unloc_6,_whole_genome_shotgun_sequence	AUGUSTUS	exon	25928	26368	.	-	.	ID=g80.t1.exon1;Parent=g80.t1;
CATIVE010000007.1_Phasia_obesa_genome_assembly,_contig:_SUPER_2_unloc_6,_whole_genome_shotgun_sequence	AUGUSTUS	intron	26369	26765	1	-	.	ID=g80.t1.intron1;Parent=g80.t1;
CATIVE010000007.1_Phasia_obesa_genome_assembly,_contig:_SUPER_2_unloc_6,_whole_genome_shotgun_sequence	AUGUSTUS	CDS	26766	28199	1	-	0	ID=g80.t1.CDS2;Parent=g80.t1;
CATIVE010000007.1_Phasia_obesa_genome_assembly,_contig:_SUPER_2_unloc_6,_whole_genome_shotgun_sequence	AUGUSTUS	exon	26766	28199	.	-	.	ID=g80.t1.exon2;Parent=g80.t1;
CATIVE010000007.1_Phasia_obesa_genome_assembly,_contig:_SUPER_2_unloc_6,_whole_genome_shotgun_sequence	AUGUSTUS	start_codon	28197	28199	.	-	0	ID=g80.t1.start1;Parent=g80.t1;
CATIVE010000007.1_Phasia_obesa_genome_assembly,_contig:_SUPER_2_unloc_6,_whole_genome_shotgun_sequence	AUGUSTUS	gene	28317	29843	.	-	.	ID=g81;
CATIVE010000007.1_Phasia_obesa_genome_assembly,_contig:_SUPER_2_unloc_6,_whole_genome_shotgun_sequence	AUGUSTUS	mRNA	28317	29843	0.71	-	.	ID=g81.t1;Parent=g81;
CATIVE010000007.1_Phasia_obesa_genome_assembly,_contig:_SUPER_2_unloc_6,_whole_genome_shotgun_sequence	AUGUSTUS	stop_codon	28317	28319	.	-	0	ID=g81.t1.stop1;Parent=g81.t1;
CATIVE010000007.1_Phasia_obesa_genome_assembly,_contig:_SUPER_2_unloc_6,_whole_genome_shotgun_sequence	AUGUSTUS	CDS	28317	29843	0.71	-	0	ID=g81.t1.CDS1;Parent=g81.t1;
CATIVE010000007.1_Phasia_obesa_genome_assembly,_contig:_SUPER_2_unloc_6,_whole_genome_shotgun_sequence	AUGUSTUS	exon	28317	29843	.	-	.	ID=g81.t1.exon1;Parent=g81.t1;
CATIVE010000007.1_Phasia_obesa_genome_assembly,_contig:_SUPER_2_unloc_6,_whole_genome_shotgun_sequence	AUGUSTUS	start_codon	29841	29843	.	-	0	ID=g81.t1.start1;Parent=g81.t1;
CATIVE010000007.1_Phasia_obesa_genome_assembly,_contig:_SUPER_2_unloc_6,_whole_genome_shotgun_sequence	AUGUSTUS	gene	30450	31259	.	-	.	ID=g82;
CATIVE010000007.1_Phasia_obesa_genome_assembly,_contig:_SUPER_2_unloc_6,_whole_genome_shotgun_sequence	AUGUSTUS	mRNA	30450	31259	0.92	-	.	ID=g82.t1;Parent=g82;
CATIVE010000007.1_Phasia_obesa_genome_assembly,_contig:_SUPER_2_unloc_6,_whole_genome_shotgun_sequence	AUGUSTUS	stop_codon	30450	30452	.	-	0	ID=g82.t1.stop1;Parent=g82.t1;
CATIVE010000007.1_Phasia_obesa_genome_assembly,_contig:_SUPER_2_unloc_6,_whole_genome_shotgun_sequence	AUGUSTUS	CDS	30450	30800	0.92	-	0	ID=g82.t1.CDS1;Parent=g82.t1;
CATIVE010000007.1_Phasia_obesa_genome_assembly,_contig:_SUPER_2_unloc_6,_whole_genome_shotgun_sequence	AUGUSTUS	exon	30450	30800	.	-	.	ID=g82.t1.exon1;Parent=g82.t1;
CATIVE010000007.1_Phasia_obesa_genome_assembly,_contig:_SUPER_2_unloc_6,_whole_genome_shotgun_sequence	AUGUSTUS	intron	30801	31127	0.92	-	.	ID=g82.t1.intron1;Parent=g82.t1;
CATIVE010000007.1_Phasia_obesa_genome_assembly,_contig:_SUPER_2_unloc_6,_whole_genome_shotgun_sequence	AUGUSTUS	CDS	31128	31259	0.94	-	0	ID=g82.t1.CDS2;Parent=g82.t1;
CATIVE010000007.1_Phasia_obesa_genome_assembly,_contig:_SUPER_2_unloc_6,_whole_genome_shotgun_sequence	AUGUSTUS	exon	31128	31259	.	-	.	ID=g82.t1.exon2;Parent=g82.t1;
CATIVE010000007.1_Phasia_obesa_genome_assembly,_contig:_SUPER_2_unloc_6,_whole_genome_shotgun_sequence	AUGUSTUS	start_codon	31257	31259	.	-	0	ID=g82.t1.start1;Parent=g82.t1;
CATIVE010000007.1_Phasia_obesa_genome_assembly,_contig:_SUPER_2_unloc_6,_whole_genome_shotgun_sequence	AUGUSTUS	mRNA	30450	30728	0.58	-	.	ID=g82.t2;Parent=g82;
CATIVE010000007.1_Phasia_obesa_genome_assembly,_contig:_SUPER_2_unloc_6,_whole_genome_shotgun_sequence	AUGUSTUS	stop_codon	30450	30452	.	-	0	ID=g82.t2.stop1;Parent=g82.t2;
CATIVE010000007.1_Phasia_obesa_genome_assembly,_contig:_SUPER_2_unloc_6,_whole_genome_shotgun_sequence	AUGUSTUS	CDS	30450	30728	0.58	-	0	ID=g82.t2.CDS1;Parent=g82.t2;
CATIVE010000007.1_Phasia_obesa_genome_assembly,_contig:_SUPER_2_unloc_6,_whole_genome_shotgun_sequence	AUGUSTUS	exon	30450	30728	.	-	.	ID=g82.t2.exon1;Parent=g82.t2;
CATIVE010000007.1_Phasia_obesa_genome_assembly,_contig:_SUPER_2_unloc_6,_whole_genome_shotgun_sequence	AUGUSTUS	start_codon	30726	30728	.	-	0	ID=g82.t2.start1;Parent=g82.t2;
CATIVE010000007.1_Phasia_obesa_genome_assembly,_contig:_SUPER_2_unloc_6,_whole_genome_shotgun_sequence	AUGUSTUS	gene	32493	33678	.	-	.	ID=g83;
CATIVE010000007.1_Phasia_obesa_genome_assembly,_contig:_SUPER_2_unloc_6,_whole_genome_shotgun_sequence	AUGUSTUS	mRNA	32493	33678	0.74	-	.	ID=g83.t1;Parent=g83;
CATIVE010000007.1_Phasia_obesa_genome_assembly,_contig:_SUPER_2_unloc_6,_whole_genome_shotgun_sequence	AUGUSTUS	stop_codon	32493	32495	.	-	0	ID=g83.t1.stop1;Parent=g83.t1;
CATIVE010000007.1_Phasia_obesa_genome_assembly,_contig:_SUPER_2_unloc_6,_whole_genome_shotgun_sequence	AUGUSTUS	CDS	32493	32537	0.99	-	0	ID=g83.t1.CDS1;Parent=g83.t1;
CATIVE010000007.1_Phasia_obesa_genome_assembly,_contig:_SUPER_2_unloc_6,_whole_genome_shotgun_sequence	AUGUSTUS	exon	32493	32537	.	-	.	ID=g83.t1.exon1;Parent=g83.t1;
CATIVE010000007.1_Phasia_obesa_genome_assembly,_contig:_SUPER_2_unloc_6,_whole_genome_shotgun_sequence	AUGUSTUS	intron	32538	32616	0.99	-	.	ID=g83.t1.intron1;Parent=g83.t1;
CATIVE010000007.1_Phasia_obesa_genome_assembly,_contig:_SUPER_2_unloc_6,_whole_genome_shotgun_sequence	AUGUSTUS	CDS	32617	33678	0.74	-	0	ID=g83.t1.CDS2;Parent=g83.t1;
CATIVE010000007.1_Phasia_obesa_genome_assembly,_contig:_SUPER_2_unloc_6,_whole_genome_shotgun_sequence	AUGUSTUS	exon	32617	33678	.	-	.	ID=g83.t1.exon2;Parent=g83.t1;
CATIVE010000007.1_Phasia_obesa_genome_assembly,_contig:_SUPER_2_unloc_6,_whole_genome_shotgun_sequence	AUGUSTUS	start_codon	33676	33678	.	-	0	ID=g83.t1.start1;Parent=g83.t1;
CATIVE010000007.1_Phasia_obesa_genome_assembly,_contig:_SUPER_2_unloc_6,_whole_genome_shotgun_sequence	AUGUSTUS	gene	33843	34532	.	-	.	ID=g84;
CATIVE010000007.1_Phasia_obesa_genome_assembly,_contig:_SUPER_2_unloc_6,_whole_genome_shotgun_sequence	AUGUSTUS	mRNA	33843	34532	0.56	-	.	ID=g84.t1;Parent=g84;
CATIVE010000007.1_Phasia_obesa_genome_assembly,_contig:_SUPER_2_unloc_6,_whole_genome_shotgun_sequence	AUGUSTUS	stop_codon	33843	33845	.	-	0	ID=g84.t1.stop1;Parent=g84.t1;
CATIVE010000007.1_Phasia_obesa_genome_assembly,_contig:_SUPER_2_unloc_6,_whole_genome_shotgun_sequence	AUGUSTUS	CDS	33843	33907	0.96	-	2	ID=g84.t1.CDS1;Parent=g84.t1;
CATIVE010000007.1_Phasia_obesa_genome_assembly,_contig:_SUPER_2_unloc_6,_whole_genome_shotgun_sequence	AUGUSTUS	exon	33843	33907	.	-	.	ID=g84.t1.exon1;Parent=g84.t1;
CATIVE010000007.1_Phasia_obesa_genome_assembly,_contig:_SUPER_2_unloc_6,_whole_genome_shotgun_sequence	AUGUSTUS	intron	33908	33964	0.92	-	.	ID=g84.t1.intron1;Parent=g84.t1;
CATIVE010000007.1_Phasia_obesa_genome_assembly,_contig:_SUPER_2_unloc_6,_whole_genome_shotgun_sequence	AUGUSTUS	CDS	33965	34255	0.92	-	2	ID=g84.t1.CDS2;Parent=g84.t1;
CATIVE010000007.1_Phasia_obesa_genome_assembly,_contig:_SUPER_2_unloc_6,_whole_genome_shotgun_sequence	AUGUSTUS	exon	33965	34255	.	-	.	ID=g84.t1.exon2;Parent=g84.t1;
CATIVE010000007.1_Phasia_obesa_genome_assembly,_contig:_SUPER_2_unloc_6,_whole_genome_shotgun_sequence	AUGUSTUS	intron	34256	34353	1	-	.	ID=g84.t1.intron2;Parent=g84.t1;
CATIVE010000007.1_Phasia_obesa_genome_assembly,_contig:_SUPER_2_unloc_6,_whole_genome_shotgun_sequence	AUGUSTUS	CDS	34354	34455	0.6	-	2	ID=g84.t1.CDS3;Parent=g84.t1;
CATIVE010000007.1_Phasia_obesa_genome_assembly,_contig:_SUPER_2_unloc_6,_whole_genome_shotgun_sequence	AUGUSTUS	exon	34354	34455	.	-	.	ID=g84.t1.exon3;Parent=g84.t1;
CATIVE010000007.1_Phasia_obesa_genome_assembly,_contig:_SUPER_2_unloc_6,_whole_genome_shotgun_sequence	AUGUSTUS	intron	34456	34522	0.6	-	.	ID=g84.t1.intron3;Parent=g84.t1;
CATIVE010000007.1_Phasia_obesa_genome_assembly,_contig:_SUPER_2_unloc_6,_whole_genome_shotgun_sequence	AUGUSTUS	CDS	34523	34532	0.62	-	0	ID=g84.t1.CDS4;Parent=g84.t1;
CATIVE010000007.1_Phasia_obesa_genome_assembly,_contig:_SUPER_2_unloc_6,_whole_genome_shotgun_sequence	AUGUSTUS	exon	34523	34532	.	-	.	ID=g84.t1.exon4;Parent=g84.t1;
CATIVE010000007.1_Phasia_obesa_genome_assembly,_contig:_SUPER_2_unloc_6,_whole_genome_shotgun_sequence	AUGUSTUS	start_codon	34530	34532	.	-	0	ID=g84.t1.start1;Parent=g84.t1;
CATIVE010000007.1_Phasia_obesa_genome_assembly,_contig:_SUPER_2_unloc_6,_whole_genome_shotgun_sequence	AUGUSTUS	gene	35066	41721	.	-	.	ID=g85;
CATIVE010000007.1_Phasia_obesa_genome_assembly,_contig:_SUPER_2_unloc_6,_whole_genome_shotgun_sequence	AUGUSTUS	mRNA	35066	41613	0.99	-	.	ID=g85.t1;Parent=g85;
CATIVE010000007.1_Phasia_obesa_genome_assembly,_contig:_SUPER_2_unloc_6,_whole_genome_shotgun_sequence	AUGUSTUS	stop_codon	35066	35068	.	-	0	ID=g85.t1.stop1;Parent=g85.t1;
CATIVE010000007.1_Phasia_obesa_genome_assembly,_contig:_SUPER_2_unloc_6,_whole_genome_shotgun_sequence	AUGUSTUS	CDS	35066	35674	1	-	0	ID=g85.t1.CDS1;Parent=g85.t1;
CATIVE010000007.1_Phasia_obesa_genome_assembly,_contig:_SUPER_2_unloc_6,_whole_genome_shotgun_sequence	AUGUSTUS	exon	35066	35674	.	-	.	ID=g85.t1.exon1;Parent=g85.t1;
CATIVE010000007.1_Phasia_obesa_genome_assembly,_contig:_SUPER_2_unloc_6,_whole_genome_shotgun_sequence	AUGUSTUS	intron	35675	40857	1	-	.	ID=g85.t1.intron1;Parent=g85.t1;
CATIVE010000007.1_Phasia_obesa_genome_assembly,_contig:_SUPER_2_unloc_6,_whole_genome_shotgun_sequence	AUGUSTUS	CDS	40858	41286	1	-	0	ID=g85.t1.CDS2;Parent=g85.t1;
CATIVE010000007.1_Phasia_obesa_genome_assembly,_contig:_SUPER_2_unloc_6,_whole_genome_shotgun_sequence	AUGUSTUS	exon	40858	41286	.	-	.	ID=g85.t1.exon2;Parent=g85.t1;
CATIVE010000007.1_Phasia_obesa_genome_assembly,_contig:_SUPER_2_unloc_6,_whole_genome_shotgun_sequence	AUGUSTUS	intron	41287	41499	1	-	.	ID=g85.t1.intron2;Parent=g85.t1;
CATIVE010000007.1_Phasia_obesa_genome_assembly,_contig:_SUPER_2_unloc_6,_whole_genome_shotgun_sequence	AUGUSTUS	CDS	41500	41613	0.99	-	0	ID=g85.t1.CDS3;Parent=g85.t1;
CATIVE010000007.1_Phasia_obesa_genome_assembly,_contig:_SUPER_2_unloc_6,_whole_genome_shotgun_sequence	AUGUSTUS	exon	41500	41613	.	-	.	ID=g85.t1.exon3;Parent=g85.t1;
CATIVE010000007.1_Phasia_obesa_genome_assembly,_contig:_SUPER_2_unloc_6,_whole_genome_shotgun_sequence	AUGUSTUS	start_codon	41611	41613	.	-	0	ID=g85.t1.start1;Parent=g85.t1;
CATIVE010000007.1_Phasia_obesa_genome_assembly,_contig:_SUPER_2_unloc_6,_whole_genome_shotgun_sequence	GeneMark.hmm3	mRNA	40849	41721	.	-	.	ID=g85.t2;Parent=g85;
CATIVE010000007.1_Phasia_obesa_genome_assembly,_contig:_SUPER_2_unloc_6,_whole_genome_shotgun_sequence	GeneMark.hmm3	stop_codon	40849	40851	.	-	0	ID=g85.t2.stop1;Parent=g85.t2;
CATIVE010000007.1_Phasia_obesa_genome_assembly,_contig:_SUPER_2_unloc_6,_whole_genome_shotgun_sequence	GeneMark.hmm3	CDS	40849	41286	.	-	0	ID=g85.t2.CDS1;Parent=g85.t2;
CATIVE010000007.1_Phasia_obesa_genome_assembly,_contig:_SUPER_2_unloc_6,_whole_genome_shotgun_sequence	GeneMark.hmm3	exon	40849	41286	0	-	.	ID=g85.t2.exon1;Parent=g85.t2;
CATIVE010000007.1_Phasia_obesa_genome_assembly,_contig:_SUPER_2_unloc_6,_whole_genome_shotgun_sequence	GeneMark.hmm3	intron	41287	41499	.	-	0	ID=g85.t2.intron1;Parent=g85.t2;
CATIVE010000007.1_Phasia_obesa_genome_assembly,_contig:_SUPER_2_unloc_6,_whole_genome_shotgun_sequence	GeneMark.hmm3	CDS	41500	41721	.	-	0	ID=g85.t2.CDS2;Parent=g85.t2;
CATIVE010000007.1_Phasia_obesa_genome_assembly,_contig:_SUPER_2_unloc_6,_whole_genome_shotgun_sequence	GeneMark.hmm3	exon	41500	41721	0	-	.	ID=g85.t2.exon2;Parent=g85.t2;
CATIVE010000007.1_Phasia_obesa_genome_assembly,_contig:_SUPER_2_unloc_6,_whole_genome_shotgun_sequence	GeneMark.hmm3	start_codon	41719	41721	.	-	0	ID=g85.t2.start1;Parent=g85.t2;
CATIVE010000007.1_Phasia_obesa_genome_assembly,_contig:_SUPER_2_unloc_6,_whole_genome_shotgun_sequence	AUGUSTUS	gene	41828	42211	.	-	.	ID=g86;
CATIVE010000007.1_Phasia_obesa_genome_assembly,_contig:_SUPER_2_unloc_6,_whole_genome_shotgun_sequence	AUGUSTUS	mRNA	41828	42211	1	-	.	ID=g86.t1;Parent=g86;
CATIVE010000007.1_Phasia_obesa_genome_assembly,_contig:_SUPER_2_unloc_6,_whole_genome_shotgun_sequence	AUGUSTUS	stop_codon	41828	41830	.	-	0	ID=g86.t1.stop1;Parent=g86.t1;
CATIVE010000007.1_Phasia_obesa_genome_assembly,_contig:_SUPER_2_unloc_6,_whole_genome_shotgun_sequence	AUGUSTUS	CDS	41828	42211	1	-	0	ID=g86.t1.CDS1;Parent=g86.t1;
CATIVE010000007.1_Phasia_obesa_genome_assembly,_contig:_SUPER_2_unloc_6,_whole_genome_shotgun_sequence	AUGUSTUS	exon	41828	42211	.	-	.	ID=g86.t1.exon1;Parent=g86.t1;
CATIVE010000007.1_Phasia_obesa_genome_assembly,_contig:_SUPER_2_unloc_6,_whole_genome_shotgun_sequence	AUGUSTUS	start_codon	42209	42211	.	-	0	ID=g86.t1.start1;Parent=g86.t1;
CATIVE010000007.1_Phasia_obesa_genome_assembly,_contig:_SUPER_2_unloc_6,_whole_genome_shotgun_sequence	AUGUSTUS	gene	51455	52006	.	-	.	ID=g87;
CATIVE010000007.1_Phasia_obesa_genome_assembly,_contig:_SUPER_2_unloc_6,_whole_genome_shotgun_sequence	AUGUSTUS	mRNA	51455	52006	0.92	-	.	ID=g87.t1;Parent=g87;
CATIVE010000007.1_Phasia_obesa_genome_assembly,_contig:_SUPER_2_unloc_6,_whole_genome_shotgun_sequence	AUGUSTUS	stop_codon	51455	51457	.	-	0	ID=g87.t1.stop1;Parent=g87.t1;
CATIVE010000007.1_Phasia_obesa_genome_assembly,_contig:_SUPER_2_unloc_6,_whole_genome_shotgun_sequence	AUGUSTUS	CDS	51455	52006	0.92	-	0	ID=g87.t1.CDS1;Parent=g87.t1;
CATIVE010000007.1_Phasia_obesa_genome_assembly,_contig:_SUPER_2_unloc_6,_whole_genome_shotgun_sequence	AUGUSTUS	exon	51455	52006	.	-	.	ID=g87.t1.exon1;Parent=g87.t1;
CATIVE010000007.1_Phasia_obesa_genome_assembly,_contig:_SUPER_2_unloc_6,_whole_genome_shotgun_sequence	AUGUSTUS	start_codon	52004	52006	.	-	0	ID=g87.t1.start1;Parent=g87.t1;
CATIVE010000007.1_Phasia_obesa_genome_assembly,_contig:_SUPER_2_unloc_6,_whole_genome_shotgun_sequence	AUGUSTUS	gene	56210	57150	.	-	.	ID=g88;
CATIVE010000007.1_Phasia_obesa_genome_assembly,_contig:_SUPER_2_unloc_6,_whole_genome_shotgun_sequence	AUGUSTUS	mRNA	56210	57150	0.58	-	.	ID=g88.t1;Parent=g88;
CATIVE010000007.1_Phasia_obesa_genome_assembly,_contig:_SUPER_2_unloc_6,_whole_genome_shotgun_sequence	AUGUSTUS	stop_codon	56210	56212	.	-	0	ID=g88.t1.stop1;Parent=g88.t1;
CATIVE010000007.1_Phasia_obesa_genome_assembly,_contig:_SUPER_2_unloc_6,_whole_genome_shotgun_sequence	AUGUSTUS	CDS	56210	56403	0.58	-	2	ID=g88.t1.CDS1;Parent=g88.t1;
CATIVE010000007.1_Phasia_obesa_genome_assembly,_contig:_SUPER_2_unloc_6,_whole_genome_shotgun_sequence	AUGUSTUS	exon	56210	56403	.	-	.	ID=g88.t1.exon1;Parent=g88.t1;
CATIVE010000007.1_Phasia_obesa_genome_assembly,_contig:_SUPER_2_unloc_6,_whole_genome_shotgun_sequence	AUGUSTUS	intron	56404	57143	0.58	-	.	ID=g88.t1.intron1;Parent=g88.t1;
CATIVE010000007.1_Phasia_obesa_genome_assembly,_contig:_SUPER_2_unloc_6,_whole_genome_shotgun_sequence	AUGUSTUS	CDS	57144	57150	0.79	-	0	ID=g88.t1.CDS2;Parent=g88.t1;
CATIVE010000007.1_Phasia_obesa_genome_assembly,_contig:_SUPER_2_unloc_6,_whole_genome_shotgun_sequence	AUGUSTUS	exon	57144	57150	.	-	.	ID=g88.t1.exon2;Parent=g88.t1;
CATIVE010000007.1_Phasia_obesa_genome_assembly,_contig:_SUPER_2_unloc_6,_whole_genome_shotgun_sequence	AUGUSTUS	start_codon	57148	57150	.	-	0	ID=g88.t1.start1;Parent=g88.t1;
CATIVE010000007.1_Phasia_obesa_genome_assembly,_contig:_SUPER_2_unloc_6,_whole_genome_shotgun_sequence	AUGUSTUS	gene	57192	58169	.	-	.	ID=g89;
CATIVE010000007.1_Phasia_obesa_genome_assembly,_contig:_SUPER_2_unloc_6,_whole_genome_shotgun_sequence	AUGUSTUS	mRNA	57192	58169	1	-	.	ID=g89.t1;Parent=g89;
CATIVE010000007.1_Phasia_obesa_genome_assembly,_contig:_SUPER_2_unloc_6,_whole_genome_shotgun_sequence	AUGUSTUS	stop_codon	57192	57194	.	-	0	ID=g89.t1.stop1;Parent=g89.t1;
CATIVE010000007.1_Phasia_obesa_genome_assembly,_contig:_SUPER_2_unloc_6,_whole_genome_shotgun_sequence	AUGUSTUS	CDS	57192	57820	1	-	2	ID=g89.t1.CDS1;Parent=g89.t1;
CATIVE010000007.1_Phasia_obesa_genome_assembly,_contig:_SUPER_2_unloc_6,_whole_genome_shotgun_sequence	AUGUSTUS	exon	57192	57820	.	-	.	ID=g89.t1.exon1;Parent=g89.t1;
CATIVE010000007.1_Phasia_obesa_genome_assembly,_contig:_SUPER_2_unloc_6,_whole_genome_shotgun_sequence	AUGUSTUS	intron	57821	57880	1	-	.	ID=g89.t1.intron1;Parent=g89.t1;
CATIVE010000007.1_Phasia_obesa_genome_assembly,_contig:_SUPER_2_unloc_6,_whole_genome_shotgun_sequence	AUGUSTUS	CDS	57881	58169	1	-	0	ID=g89.t1.CDS2;Parent=g89.t1;
CATIVE010000007.1_Phasia_obesa_genome_assembly,_contig:_SUPER_2_unloc_6,_whole_genome_shotgun_sequence	AUGUSTUS	exon	57881	58169	.	-	.	ID=g89.t1.exon2;Parent=g89.t1;
CATIVE010000007.1_Phasia_obesa_genome_assembly,_contig:_SUPER_2_unloc_6,_whole_genome_shotgun_sequence	AUGUSTUS	start_codon	58167	58169	.	-	0	ID=g89.t1.start1;Parent=g89.t1;
CATIVE010000007.1_Phasia_obesa_genome_assembly,_contig:_SUPER_2_unloc_6,_whole_genome_shotgun_sequence	AUGUSTUS	gene	68502	70013	.	-	.	ID=g90;
CATIVE010000007.1_Phasia_obesa_genome_assembly,_contig:_SUPER_2_unloc_6,_whole_genome_shotgun_sequence	AUGUSTUS	mRNA	68502	70013	1	-	.	ID=g90.t1;Parent=g90;
CATIVE010000007.1_Phasia_obesa_genome_assembly,_contig:_SUPER_2_unloc_6,_whole_genome_shotgun_sequence	AUGUSTUS	stop_codon	68502	68504	.	-	0	ID=g90.t1.stop1;Parent=g90.t1;
CATIVE010000007.1_Phasia_obesa_genome_assembly,_contig:_SUPER_2_unloc_6,_whole_genome_shotgun_sequence	AUGUSTUS	CDS	68502	70013	1	-	0	ID=g90.t1.CDS1;Parent=g90.t1;
CATIVE010000007.1_Phasia_obesa_genome_assembly,_contig:_SUPER_2_unloc_6,_whole_genome_shotgun_sequence	AUGUSTUS	exon	68502	70013	.	-	.	ID=g90.t1.exon1;Parent=g90.t1;
CATIVE010000007.1_Phasia_obesa_genome_assembly,_contig:_SUPER_2_unloc_6,_whole_genome_shotgun_sequence	AUGUSTUS	start_codon	70011	70013	.	-	0	ID=g90.t1.start1;Parent=g90.t1;
CATIVE010000007.1_Phasia_obesa_genome_assembly,_contig:_SUPER_2_unloc_6,_whole_genome_shotgun_sequence	AUGUSTUS	mRNA	68502	69227	0.72	-	.	ID=g90.t2;Parent=g90;
CATIVE010000007.1_Phasia_obesa_genome_assembly,_contig:_SUPER_2_unloc_6,_whole_genome_shotgun_sequence	AUGUSTUS	stop_codon	68502	68504	.	-	0	ID=g90.t2.stop1;Parent=g90.t2;
CATIVE010000007.1_Phasia_obesa_genome_assembly,_contig:_SUPER_2_unloc_6,_whole_genome_shotgun_sequence	AUGUSTUS	CDS	68502	69227	0.72	-	0	ID=g90.t2.CDS1;Parent=g90.t2;
CATIVE010000007.1_Phasia_obesa_genome_assembly,_contig:_SUPER_2_unloc_6,_whole_genome_shotgun_sequence	AUGUSTUS	exon	68502	69227	.	-	.	ID=g90.t2.exon1;Parent=g90.t2;
CATIVE010000007.1_Phasia_obesa_genome_assembly,_contig:_SUPER_2_unloc_6,_whole_genome_shotgun_sequence	AUGUSTUS	start_codon	69225	69227	.	-	0	ID=g90.t2.start1;Parent=g90.t2;
CATIVE010000007.1_Phasia_obesa_genome_assembly,_contig:_SUPER_2_unloc_6,_whole_genome_shotgun_sequence	AUGUSTUS	gene	70191	72374	.	-	.	ID=g91;
CATIVE010000007.1_Phasia_obesa_genome_assembly,_contig:_SUPER_2_unloc_6,_whole_genome_shotgun_sequence	AUGUSTUS	mRNA	70191	72374	0.5	-	.	ID=g91.t1;Parent=g91;
CATIVE010000007.1_Phasia_obesa_genome_assembly,_contig:_SUPER_2_unloc_6,_whole_genome_shotgun_sequence	AUGUSTUS	stop_codon	70191	70193	.	-	0	ID=g91.t1.stop1;Parent=g91.t1;
CATIVE010000007.1_Phasia_obesa_genome_assembly,_contig:_SUPER_2_unloc_6,_whole_genome_shotgun_sequence	AUGUSTUS	CDS	70191	70386	0.51	-	1	ID=g91.t1.CDS1;Parent=g91.t1;
CATIVE010000007.1_Phasia_obesa_genome_assembly,_contig:_SUPER_2_unloc_6,_whole_genome_shotgun_sequence	AUGUSTUS	exon	70191	70386	.	-	.	ID=g91.t1.exon1;Parent=g91.t1;
CATIVE010000007.1_Phasia_obesa_genome_assembly,_contig:_SUPER_2_unloc_6,_whole_genome_shotgun_sequence	AUGUSTUS	intron	70387	71028	0.5	-	.	ID=g91.t1.intron1;Parent=g91.t1;
CATIVE010000007.1_Phasia_obesa_genome_assembly,_contig:_SUPER_2_unloc_6,_whole_genome_shotgun_sequence	AUGUSTUS	CDS	71029	72374	0.5	-	0	ID=g91.t1.CDS2;Parent=g91.t1;
CATIVE010000007.1_Phasia_obesa_genome_assembly,_contig:_SUPER_2_unloc_6,_whole_genome_shotgun_sequence	AUGUSTUS	exon	71029	72374	.	-	.	ID=g91.t1.exon2;Parent=g91.t1;
CATIVE010000007.1_Phasia_obesa_genome_assembly,_contig:_SUPER_2_unloc_6,_whole_genome_shotgun_sequence	AUGUSTUS	start_codon	72372	72374	.	-	0	ID=g91.t1.start1;Parent=g91.t1;
CATIVE010000007.1_Phasia_obesa_genome_assembly,_contig:_SUPER_2_unloc_6,_whole_genome_shotgun_sequence	AUGUSTUS	gene	83076	84217	.	-	.	ID=g92;
CATIVE010000007.1_Phasia_obesa_genome_assembly,_contig:_SUPER_2_unloc_6,_whole_genome_shotgun_sequence	AUGUSTUS	mRNA	83076	84217	0.99	-	.	ID=g92.t1;Parent=g92;
CATIVE010000007.1_Phasia_obesa_genome_assembly,_contig:_SUPER_2_unloc_6,_whole_genome_shotgun_sequence	AUGUSTUS	stop_codon	83076	83078	.	-	0	ID=g92.t1.stop1;Parent=g92.t1;
CATIVE010000007.1_Phasia_obesa_genome_assembly,_contig:_SUPER_2_unloc_6,_whole_genome_shotgun_sequence	AUGUSTUS	CDS	83076	83332	1	-	2	ID=g92.t1.CDS1;Parent=g92.t1;
CATIVE010000007.1_Phasia_obesa_genome_assembly,_contig:_SUPER_2_unloc_6,_whole_genome_shotgun_sequence	AUGUSTUS	exon	83076	83332	.	-	.	ID=g92.t1.exon1;Parent=g92.t1;
CATIVE010000007.1_Phasia_obesa_genome_assembly,_contig:_SUPER_2_unloc_6,_whole_genome_shotgun_sequence	AUGUSTUS	intron	83333	83421	1	-	.	ID=g92.t1.intron1;Parent=g92.t1;
CATIVE010000007.1_Phasia_obesa_genome_assembly,_contig:_SUPER_2_unloc_6,_whole_genome_shotgun_sequence	AUGUSTUS	CDS	83422	84217	0.99	-	0	ID=g92.t1.CDS2;Parent=g92.t1;
CATIVE010000007.1_Phasia_obesa_genome_assembly,_contig:_SUPER_2_unloc_6,_whole_genome_shotgun_sequence	AUGUSTUS	exon	83422	84217	.	-	.	ID=g92.t1.exon2;Parent=g92.t1;
CATIVE010000007.1_Phasia_obesa_genome_assembly,_contig:_SUPER_2_unloc_6,_whole_genome_shotgun_sequence	AUGUSTUS	start_codon	84215	84217	.	-	0	ID=g92.t1.start1;Parent=g92.t1;
CATIVE010000007.1_Phasia_obesa_genome_assembly,_contig:_SUPER_2_unloc_6,_whole_genome_shotgun_sequence	AUGUSTUS	gene	86939	87710	.	-	.	ID=g93;
CATIVE010000007.1_Phasia_obesa_genome_assembly,_contig:_SUPER_2_unloc_6,_whole_genome_shotgun_sequence	AUGUSTUS	mRNA	86939	87710	1	-	.	ID=g93.t1;Parent=g93;
CATIVE010000007.1_Phasia_obesa_genome_assembly,_contig:_SUPER_2_unloc_6,_whole_genome_shotgun_sequence	AUGUSTUS	stop_codon	86939	86941	.	-	0	ID=g93.t1.stop1;Parent=g93.t1;
CATIVE010000007.1_Phasia_obesa_genome_assembly,_contig:_SUPER_2_unloc_6,_whole_genome_shotgun_sequence	AUGUSTUS	CDS	86939	87330	1	-	2	ID=g93.t1.CDS1;Parent=g93.t1;
CATIVE010000007.1_Phasia_obesa_genome_assembly,_contig:_SUPER_2_unloc_6,_whole_genome_shotgun_sequence	AUGUSTUS	exon	86939	87330	.	-	.	ID=g93.t1.exon1;Parent=g93.t1;
CATIVE010000007.1_Phasia_obesa_genome_assembly,_contig:_SUPER_2_unloc_6,_whole_genome_shotgun_sequence	AUGUSTUS	intron	87331	87397	1	-	.	ID=g93.t1.intron1;Parent=g93.t1;
CATIVE010000007.1_Phasia_obesa_genome_assembly,_contig:_SUPER_2_unloc_6,_whole_genome_shotgun_sequence	AUGUSTUS	CDS	87398	87563	1	-	0	ID=g93.t1.CDS2;Parent=g93.t1;
CATIVE010000007.1_Phasia_obesa_genome_assembly,_contig:_SUPER_2_unloc_6,_whole_genome_shotgun_sequence	AUGUSTUS	exon	87398	87563	.	-	.	ID=g93.t1.exon2;Parent=g93.t1;
CATIVE010000007.1_Phasia_obesa_genome_assembly,_contig:_SUPER_2_unloc_6,_whole_genome_shotgun_sequence	AUGUSTUS	intron	87564	87635	1	-	.	ID=g93.t1.intron2;Parent=g93.t1;
CATIVE010000007.1_Phasia_obesa_genome_assembly,_contig:_SUPER_2_unloc_6,_whole_genome_shotgun_sequence	AUGUSTUS	CDS	87636	87710	1	-	0	ID=g93.t1.CDS3;Parent=g93.t1;
CATIVE010000007.1_Phasia_obesa_genome_assembly,_contig:_SUPER_2_unloc_6,_whole_genome_shotgun_sequence	AUGUSTUS	exon	87636	87710	.	-	.	ID=g93.t1.exon3;Parent=g93.t1;
CATIVE010000007.1_Phasia_obesa_genome_assembly,_contig:_SUPER_2_unloc_6,_whole_genome_shotgun_sequence	AUGUSTUS	start_codon	87708	87710	.	-	0	ID=g93.t1.start1;Parent=g93.t1;
CATIVE010000007.1_Phasia_obesa_genome_assembly,_contig:_SUPER_2_unloc_6,_whole_genome_shotgun_sequence	AUGUSTUS	gene	87742	88124	.	-	.	ID=g94;
CATIVE010000007.1_Phasia_obesa_genome_assembly,_contig:_SUPER_2_unloc_6,_whole_genome_shotgun_sequence	AUGUSTUS	mRNA	87742	88124	0.84	-	.	ID=g94.t1;Parent=g94;
CATIVE010000007.1_Phasia_obesa_genome_assembly,_contig:_SUPER_2_unloc_6,_whole_genome_shotgun_sequence	AUGUSTUS	stop_codon	87742	87744	.	-	0	ID=g94.t1.stop1;Parent=g94.t1;
CATIVE010000007.1_Phasia_obesa_genome_assembly,_contig:_SUPER_2_unloc_6,_whole_genome_shotgun_sequence	AUGUSTUS	CDS	87742	87803	1	-	2	ID=g94.t1.CDS1;Parent=g94.t1;
CATIVE010000007.1_Phasia_obesa_genome_assembly,_contig:_SUPER_2_unloc_6,_whole_genome_shotgun_sequence	AUGUSTUS	exon	87742	87803	.	-	.	ID=g94.t1.exon1;Parent=g94.t1;
CATIVE010000007.1_Phasia_obesa_genome_assembly,_contig:_SUPER_2_unloc_6,_whole_genome_shotgun_sequence	AUGUSTUS	intron	87804	87860	1	-	.	ID=g94.t1.intron1;Parent=g94.t1;
CATIVE010000007.1_Phasia_obesa_genome_assembly,_contig:_SUPER_2_unloc_6,_whole_genome_shotgun_sequence	AUGUSTUS	CDS	87861	87902	0.85	-	2	ID=g94.t1.CDS2;Parent=g94.t1;
CATIVE010000007.1_Phasia_obesa_genome_assembly,_contig:_SUPER_2_unloc_6,_whole_genome_shotgun_sequence	AUGUSTUS	exon	87861	87902	.	-	.	ID=g94.t1.exon2;Parent=g94.t1;
CATIVE010000007.1_Phasia_obesa_genome_assembly,_contig:_SUPER_2_unloc_6,_whole_genome_shotgun_sequence	AUGUSTUS	intron	87903	87952	0.85	-	.	ID=g94.t1.intron2;Parent=g94.t1;
CATIVE010000007.1_Phasia_obesa_genome_assembly,_contig:_SUPER_2_unloc_6,_whole_genome_shotgun_sequence	AUGUSTUS	CDS	87953	87998	1	-	0	ID=g94.t1.CDS3;Parent=g94.t1;
CATIVE010000007.1_Phasia_obesa_genome_assembly,_contig:_SUPER_2_unloc_6,_whole_genome_shotgun_sequence	AUGUSTUS	exon	87953	87998	.	-	.	ID=g94.t1.exon3;Parent=g94.t1;
CATIVE010000007.1_Phasia_obesa_genome_assembly,_contig:_SUPER_2_unloc_6,_whole_genome_shotgun_sequence	AUGUSTUS	intron	87999	88058	1	-	.	ID=g94.t1.intron3;Parent=g94.t1;
CATIVE010000007.1_Phasia_obesa_genome_assembly,_contig:_SUPER_2_unloc_6,_whole_genome_shotgun_sequence	AUGUSTUS	CDS	88059	88124	0.99	-	0	ID=g94.t1.CDS4;Parent=g94.t1;
CATIVE010000007.1_Phasia_obesa_genome_assembly,_contig:_SUPER_2_unloc_6,_whole_genome_shotgun_sequence	AUGUSTUS	exon	88059	88124	.	-	.	ID=g94.t1.exon4;Parent=g94.t1;
CATIVE010000007.1_Phasia_obesa_genome_assembly,_contig:_SUPER_2_unloc_6,_whole_genome_shotgun_sequence	AUGUSTUS	start_codon	88122	88124	.	-	0	ID=g94.t1.start1;Parent=g94.t1;
CATIVE010000007.1_Phasia_obesa_genome_assembly,_contig:_SUPER_2_unloc_6,_whole_genome_shotgun_sequence	AUGUSTUS	gene	88163	88739	.	-	.	ID=g95;
CATIVE010000007.1_Phasia_obesa_genome_assembly,_contig:_SUPER_2_unloc_6,_whole_genome_shotgun_sequence	AUGUSTUS	mRNA	88163	88739	0.37	-	.	ID=g95.t1;Parent=g95;
CATIVE010000007.1_Phasia_obesa_genome_assembly,_contig:_SUPER_2_unloc_6,_whole_genome_shotgun_sequence	AUGUSTUS	stop_codon	88163	88165	.	-	0	ID=g95.t1.stop1;Parent=g95.t1;
CATIVE010000007.1_Phasia_obesa_genome_assembly,_contig:_SUPER_2_unloc_6,_whole_genome_shotgun_sequence	AUGUSTUS	CDS	88163	88186	0.4	-	0	ID=g95.t1.CDS1;Parent=g95.t1;
CATIVE010000007.1_Phasia_obesa_genome_assembly,_contig:_SUPER_2_unloc_6,_whole_genome_shotgun_sequence	AUGUSTUS	exon	88163	88186	.	-	.	ID=g95.t1.exon1;Parent=g95.t1;
CATIVE010000007.1_Phasia_obesa_genome_assembly,_contig:_SUPER_2_unloc_6,_whole_genome_shotgun_sequence	AUGUSTUS	intron	88187	88289	0.37	-	.	ID=g95.t1.intron1;Parent=g95.t1;
CATIVE010000007.1_Phasia_obesa_genome_assembly,_contig:_SUPER_2_unloc_6,_whole_genome_shotgun_sequence	AUGUSTUS	CDS	88290	88394	0.71	-	0	ID=g95.t1.CDS2;Parent=g95.t1;
CATIVE010000007.1_Phasia_obesa_genome_assembly,_contig:_SUPER_2_unloc_6,_whole_genome_shotgun_sequence	AUGUSTUS	exon	88290	88394	.	-	.	ID=g95.t1.exon2;Parent=g95.t1;
CATIVE010000007.1_Phasia_obesa_genome_assembly,_contig:_SUPER_2_unloc_6,_whole_genome_shotgun_sequence	AUGUSTUS	intron	88395	88478	1	-	.	ID=g95.t1.intron2;Parent=g95.t1;
CATIVE010000007.1_Phasia_obesa_genome_assembly,_contig:_SUPER_2_unloc_6,_whole_genome_shotgun_sequence	AUGUSTUS	CDS	88479	88739	1	-	0	ID=g95.t1.CDS3;Parent=g95.t1;
CATIVE010000007.1_Phasia_obesa_genome_assembly,_contig:_SUPER_2_unloc_6,_whole_genome_shotgun_sequence	AUGUSTUS	exon	88479	88739	.	-	.	ID=g95.t1.exon3;Parent=g95.t1;
CATIVE010000007.1_Phasia_obesa_genome_assembly,_contig:_SUPER_2_unloc_6,_whole_genome_shotgun_sequence	AUGUSTUS	start_codon	88737	88739	.	-	0	ID=g95.t1.start1;Parent=g95.t1;
CATIVE010000007.1_Phasia_obesa_genome_assembly,_contig:_SUPER_2_unloc_6,_whole_genome_shotgun_sequence	AUGUSTUS	gene	92804	93280	.	+	.	ID=g96;
CATIVE010000007.1_Phasia_obesa_genome_assembly,_contig:_SUPER_2_unloc_6,_whole_genome_shotgun_sequence	AUGUSTUS	mRNA	92804	93280	1	+	.	ID=g96.t1;Parent=g96;
CATIVE010000007.1_Phasia_obesa_genome_assembly,_contig:_SUPER_2_unloc_6,_whole_genome_shotgun_sequence	AUGUSTUS	start_codon	92804	92806	.	+	0	ID=g96.t1.start1;Parent=g96.t1;
CATIVE010000007.1_Phasia_obesa_genome_assembly,_contig:_SUPER_2_unloc_6,_whole_genome_shotgun_sequence	AUGUSTUS	CDS	92804	93280	1	+	0	ID=g96.t1.CDS1;Parent=g96.t1;
CATIVE010000007.1_Phasia_obesa_genome_assembly,_contig:_SUPER_2_unloc_6,_whole_genome_shotgun_sequence	AUGUSTUS	exon	92804	93280	.	+	.	ID=g96.t1.exon1;Parent=g96.t1;
CATIVE010000007.1_Phasia_obesa_genome_assembly,_contig:_SUPER_2_unloc_6,_whole_genome_shotgun_sequence	AUGUSTUS	stop_codon	93278	93280	.	+	0	ID=g96.t1.stop1;Parent=g96.t1;
CATIVE010000007.1_Phasia_obesa_genome_assembly,_contig:_SUPER_2_unloc_6,_whole_genome_shotgun_sequence	AUGUSTUS	gene	93433	93726	.	+	.	ID=g97;
CATIVE010000007.1_Phasia_obesa_genome_assembly,_contig:_SUPER_2_unloc_6,_whole_genome_shotgun_sequence	AUGUSTUS	mRNA	93433	93726	1	+	.	ID=g97.t1;Parent=g97;
CATIVE010000007.1_Phasia_obesa_genome_assembly,_contig:_SUPER_2_unloc_6,_whole_genome_shotgun_sequence	AUGUSTUS	start_codon	93433	93435	.	+	0	ID=g97.t1.start1;Parent=g97.t1;
CATIVE010000007.1_Phasia_obesa_genome_assembly,_contig:_SUPER_2_unloc_6,_whole_genome_shotgun_sequence	AUGUSTUS	CDS	93433	93726	1	+	0	ID=g97.t1.CDS1;Parent=g97.t1;
CATIVE010000007.1_Phasia_obesa_genome_assembly,_contig:_SUPER_2_unloc_6,_whole_genome_shotgun_sequence	AUGUSTUS	exon	93433	93726	.	+	.	ID=g97.t1.exon1;Parent=g97.t1;
CATIVE010000007.1_Phasia_obesa_genome_assembly,_contig:_SUPER_2_unloc_6,_whole_genome_shotgun_sequence	AUGUSTUS	stop_codon	93724	93726	.	+	0	ID=g97.t1.stop1;Parent=g97.t1;
CATIVE010000008.1_Phasia_obesa_genome_assembly,_contig:_SUPER_2_unloc_7,_whole_genome_shotgun_sequence	AUGUSTUS	gene	5170	5490	.	+	.	ID=g98;
CATIVE010000008.1_Phasia_obesa_genome_assembly,_contig:_SUPER_2_unloc_7,_whole_genome_shotgun_sequence	AUGUSTUS	mRNA	5170	5490	0.95	+	.	ID=g98.t1;Parent=g98;
CATIVE010000008.1_Phasia_obesa_genome_assembly,_contig:_SUPER_2_unloc_7,_whole_genome_shotgun_sequence	AUGUSTUS	start_codon	5170	5172	.	+	0	ID=g98.t1.start1;Parent=g98.t1;
CATIVE010000008.1_Phasia_obesa_genome_assembly,_contig:_SUPER_2_unloc_7,_whole_genome_shotgun_sequence	AUGUSTUS	CDS	5170	5490	0.95	+	0	ID=g98.t1.CDS1;Parent=g98.t1;
CATIVE010000008.1_Phasia_obesa_genome_assembly,_contig:_SUPER_2_unloc_7,_whole_genome_shotgun_sequence	AUGUSTUS	exon	5170	5490	.	+	.	ID=g98.t1.exon1;Parent=g98.t1;
CATIVE010000008.1_Phasia_obesa_genome_assembly,_contig:_SUPER_2_unloc_7,_whole_genome_shotgun_sequence	AUGUSTUS	stop_codon	5488	5490	.	+	0	ID=g98.t1.stop1;Parent=g98.t1;
CATIVE010000008.1_Phasia_obesa_genome_assembly,_contig:_SUPER_2_unloc_7,_whole_genome_shotgun_sequence	AUGUSTUS	gene	10094	10519	.	+	.	ID=g99;
CATIVE010000008.1_Phasia_obesa_genome_assembly,_contig:_SUPER_2_unloc_7,_whole_genome_shotgun_sequence	AUGUSTUS	mRNA	10094	10519	1	+	.	ID=g99.t1;Parent=g99;
CATIVE010000008.1_Phasia_obesa_genome_assembly,_contig:_SUPER_2_unloc_7,_whole_genome_shotgun_sequence	AUGUSTUS	start_codon	10094	10096	.	+	0	ID=g99.t1.start1;Parent=g99.t1;
CATIVE010000008.1_Phasia_obesa_genome_assembly,_contig:_SUPER_2_unloc_7,_whole_genome_shotgun_sequence	AUGUSTUS	CDS	10094	10519	1	+	0	ID=g99.t1.CDS1;Parent=g99.t1;
CATIVE010000008.1_Phasia_obesa_genome_assembly,_contig:_SUPER_2_unloc_7,_whole_genome_shotgun_sequence	AUGUSTUS	exon	10094	10519	.	+	.	ID=g99.t1.exon1;Parent=g99.t1;
CATIVE010000008.1_Phasia_obesa_genome_assembly,_contig:_SUPER_2_unloc_7,_whole_genome_shotgun_sequence	AUGUSTUS	stop_codon	10517	10519	.	+	0	ID=g99.t1.stop1;Parent=g99.t1;
CATIVE010000008.1_Phasia_obesa_genome_assembly,_contig:_SUPER_2_unloc_7,_whole_genome_shotgun_sequence	AUGUSTUS	gene	17498	18169	.	+	.	ID=g100;
CATIVE010000008.1_Phasia_obesa_genome_assembly,_contig:_SUPER_2_unloc_7,_whole_genome_shotgun_sequence	AUGUSTUS	mRNA	17498	18169	0.96	+	.	ID=g100.t1;Parent=g100;
CATIVE010000008.1_Phasia_obesa_genome_assembly,_contig:_SUPER_2_unloc_7,_whole_genome_shotgun_sequence	AUGUSTUS	start_codon	17498	17500	.	+	0	ID=g100.t1.start1;Parent=g100.t1;
CATIVE010000008.1_Phasia_obesa_genome_assembly,_contig:_SUPER_2_unloc_7,_whole_genome_shotgun_sequence	AUGUSTUS	CDS	17498	18169	0.96	+	0	ID=g100.t1.CDS1;Parent=g100.t1;
CATIVE010000008.1_Phasia_obesa_genome_assembly,_contig:_SUPER_2_unloc_7,_whole_genome_shotgun_sequence	AUGUSTUS	exon	17498	18169	.	+	.	ID=g100.t1.exon1;Parent=g100.t1;
CATIVE010000008.1_Phasia_obesa_genome_assembly,_contig:_SUPER_2_unloc_7,_whole_genome_shotgun_sequence	AUGUSTUS	stop_codon	18167	18169	.	+	0	ID=g100.t1.stop1;Parent=g100.t1;
CATIVE010000008.1_Phasia_obesa_genome_assembly,_contig:_SUPER_2_unloc_7,_whole_genome_shotgun_sequence	AUGUSTUS	gene	18212	18577	.	+	.	ID=g101;
CATIVE010000008.1_Phasia_obesa_genome_assembly,_contig:_SUPER_2_unloc_7,_whole_genome_shotgun_sequence	AUGUSTUS	mRNA	18212	18577	0.69	+	.	ID=g101.t1;Parent=g101;
CATIVE010000008.1_Phasia_obesa_genome_assembly,_contig:_SUPER_2_unloc_7,_whole_genome_shotgun_sequence	AUGUSTUS	start_codon	18212	18214	.	+	0	ID=g101.t1.start1;Parent=g101.t1;
CATIVE010000008.1_Phasia_obesa_genome_assembly,_contig:_SUPER_2_unloc_7,_whole_genome_shotgun_sequence	AUGUSTUS	CDS	18212	18577	0.69	+	0	ID=g101.t1.CDS1;Parent=g101.t1;
CATIVE010000008.1_Phasia_obesa_genome_assembly,_contig:_SUPER_2_unloc_7,_whole_genome_shotgun_sequence	AUGUSTUS	exon	18212	18577	.	+	.	ID=g101.t1.exon1;Parent=g101.t1;
CATIVE010000008.1_Phasia_obesa_genome_assembly,_contig:_SUPER_2_unloc_7,_whole_genome_shotgun_sequence	AUGUSTUS	stop_codon	18575	18577	.	+	0	ID=g101.t1.stop1;Parent=g101.t1;
CATIVE010000008.1_Phasia_obesa_genome_assembly,_contig:_SUPER_2_unloc_7,_whole_genome_shotgun_sequence	AUGUSTUS	gene	18619	23616	.	+	.	ID=g102;
CATIVE010000008.1_Phasia_obesa_genome_assembly,_contig:_SUPER_2_unloc_7,_whole_genome_shotgun_sequence	AUGUSTUS	mRNA	18619	23616	0.57	+	.	ID=g102.t1;Parent=g102;
CATIVE010000008.1_Phasia_obesa_genome_assembly,_contig:_SUPER_2_unloc_7,_whole_genome_shotgun_sequence	AUGUSTUS	start_codon	18619	18621	.	+	0	ID=g102.t1.start1;Parent=g102.t1;
CATIVE010000008.1_Phasia_obesa_genome_assembly,_contig:_SUPER_2_unloc_7,_whole_genome_shotgun_sequence	AUGUSTUS	CDS	18619	20426	0.81	+	0	ID=g102.t1.CDS1;Parent=g102.t1;
CATIVE010000008.1_Phasia_obesa_genome_assembly,_contig:_SUPER_2_unloc_7,_whole_genome_shotgun_sequence	AUGUSTUS	exon	18619	20426	.	+	.	ID=g102.t1.exon1;Parent=g102.t1;
CATIVE010000008.1_Phasia_obesa_genome_assembly,_contig:_SUPER_2_unloc_7,_whole_genome_shotgun_sequence	AUGUSTUS	intron	20427	22331	0.65	+	.	ID=g102.t1.intron1;Parent=g102.t1;
CATIVE010000008.1_Phasia_obesa_genome_assembly,_contig:_SUPER_2_unloc_7,_whole_genome_shotgun_sequence	AUGUSTUS	CDS	22332	23077	0.68	+	1	ID=g102.t1.CDS2;Parent=g102.t1;
CATIVE010000008.1_Phasia_obesa_genome_assembly,_contig:_SUPER_2_unloc_7,_whole_genome_shotgun_sequence	AUGUSTUS	exon	22332	23077	.	+	.	ID=g102.t1.exon2;Parent=g102.t1;
CATIVE010000008.1_Phasia_obesa_genome_assembly,_contig:_SUPER_2_unloc_7,_whole_genome_shotgun_sequence	AUGUSTUS	intron	23078	23263	0.86	+	.	ID=g102.t1.intron2;Parent=g102.t1;
CATIVE010000008.1_Phasia_obesa_genome_assembly,_contig:_SUPER_2_unloc_7,_whole_genome_shotgun_sequence	AUGUSTUS	CDS	23264	23616	0.89	+	2	ID=g102.t1.CDS3;Parent=g102.t1;
CATIVE010000008.1_Phasia_obesa_genome_assembly,_contig:_SUPER_2_unloc_7,_whole_genome_shotgun_sequence	AUGUSTUS	exon	23264	23616	.	+	.	ID=g102.t1.exon3;Parent=g102.t1;
CATIVE010000008.1_Phasia_obesa_genome_assembly,_contig:_SUPER_2_unloc_7,_whole_genome_shotgun_sequence	AUGUSTUS	stop_codon	23614	23616	.	+	0	ID=g102.t1.stop1;Parent=g102.t1;
CATIVE010000008.1_Phasia_obesa_genome_assembly,_contig:_SUPER_2_unloc_7,_whole_genome_shotgun_sequence	AUGUSTUS	mRNA	22636	23616	0.33	+	.	ID=g102.t2;Parent=g102;
CATIVE010000008.1_Phasia_obesa_genome_assembly,_contig:_SUPER_2_unloc_7,_whole_genome_shotgun_sequence	AUGUSTUS	start_codon	22636	22638	.	+	0	ID=g102.t2.start1;Parent=g102.t2;
CATIVE010000008.1_Phasia_obesa_genome_assembly,_contig:_SUPER_2_unloc_7,_whole_genome_shotgun_sequence	AUGUSTUS	CDS	22636	23077	0.33	+	0	ID=g102.t2.CDS1;Parent=g102.t2;
CATIVE010000008.1_Phasia_obesa_genome_assembly,_contig:_SUPER_2_unloc_7,_whole_genome_shotgun_sequence	AUGUSTUS	exon	22636	23077	.	+	.	ID=g102.t2.exon1;Parent=g102.t2;
CATIVE010000008.1_Phasia_obesa_genome_assembly,_contig:_SUPER_2_unloc_7,_whole_genome_shotgun_sequence	AUGUSTUS	intron	23078	23263	0.9	+	.	ID=g102.t2.intron1;Parent=g102.t2;
CATIVE010000008.1_Phasia_obesa_genome_assembly,_contig:_SUPER_2_unloc_7,_whole_genome_shotgun_sequence	AUGUSTUS	CDS	23264	23616	0.92	+	2	ID=g102.t2.CDS2;Parent=g102.t2;
CATIVE010000008.1_Phasia_obesa_genome_assembly,_contig:_SUPER_2_unloc_7,_whole_genome_shotgun_sequence	AUGUSTUS	exon	23264	23616	.	+	.	ID=g102.t2.exon2;Parent=g102.t2;
CATIVE010000008.1_Phasia_obesa_genome_assembly,_contig:_SUPER_2_unloc_7,_whole_genome_shotgun_sequence	AUGUSTUS	stop_codon	23614	23616	.	+	0	ID=g102.t2.stop1;Parent=g102.t2;
CATIVE010000008.1_Phasia_obesa_genome_assembly,_contig:_SUPER_2_unloc_7,_whole_genome_shotgun_sequence	AUGUSTUS	gene	24285	26323	.	+	.	ID=g103;
CATIVE010000008.1_Phasia_obesa_genome_assembly,_contig:_SUPER_2_unloc_7,_whole_genome_shotgun_sequence	AUGUSTUS	mRNA	24285	26323	1	+	.	ID=g103.t1;Parent=g103;
CATIVE010000008.1_Phasia_obesa_genome_assembly,_contig:_SUPER_2_unloc_7,_whole_genome_shotgun_sequence	AUGUSTUS	start_codon	24285	24287	.	+	0	ID=g103.t1.start1;Parent=g103.t1;
CATIVE010000008.1_Phasia_obesa_genome_assembly,_contig:_SUPER_2_unloc_7,_whole_genome_shotgun_sequence	AUGUSTUS	CDS	24285	24928	1	+	0	ID=g103.t1.CDS1;Parent=g103.t1;
CATIVE010000008.1_Phasia_obesa_genome_assembly,_contig:_SUPER_2_unloc_7,_whole_genome_shotgun_sequence	AUGUSTUS	exon	24285	24928	.	+	.	ID=g103.t1.exon1;Parent=g103.t1;
CATIVE010000008.1_Phasia_obesa_genome_assembly,_contig:_SUPER_2_unloc_7,_whole_genome_shotgun_sequence	AUGUSTUS	intron	24929	25030	1	+	.	ID=g103.t1.intron1;Parent=g103.t1;
CATIVE010000008.1_Phasia_obesa_genome_assembly,_contig:_SUPER_2_unloc_7,_whole_genome_shotgun_sequence	AUGUSTUS	CDS	25031	25530	1	+	1	ID=g103.t1.CDS2;Parent=g103.t1;
CATIVE010000008.1_Phasia_obesa_genome_assembly,_contig:_SUPER_2_unloc_7,_whole_genome_shotgun_sequence	AUGUSTUS	exon	25031	25530	.	+	.	ID=g103.t1.exon2;Parent=g103.t1;
CATIVE010000008.1_Phasia_obesa_genome_assembly,_contig:_SUPER_2_unloc_7,_whole_genome_shotgun_sequence	AUGUSTUS	intron	25531	25994	1	+	.	ID=g103.t1.intron2;Parent=g103.t1;
CATIVE010000008.1_Phasia_obesa_genome_assembly,_contig:_SUPER_2_unloc_7,_whole_genome_shotgun_sequence	AUGUSTUS	CDS	25995	26323	1	+	2	ID=g103.t1.CDS3;Parent=g103.t1;
CATIVE010000008.1_Phasia_obesa_genome_assembly,_contig:_SUPER_2_unloc_7,_whole_genome_shotgun_sequence	AUGUSTUS	exon	25995	26323	.	+	.	ID=g103.t1.exon3;Parent=g103.t1;
CATIVE010000008.1_Phasia_obesa_genome_assembly,_contig:_SUPER_2_unloc_7,_whole_genome_shotgun_sequence	AUGUSTUS	stop_codon	26321	26323	.	+	0	ID=g103.t1.stop1;Parent=g103.t1;
CATIVE010000008.1_Phasia_obesa_genome_assembly,_contig:_SUPER_2_unloc_7,_whole_genome_shotgun_sequence	AUGUSTUS	gene	42569	43555	.	+	.	ID=g104;
CATIVE010000008.1_Phasia_obesa_genome_assembly,_contig:_SUPER_2_unloc_7,_whole_genome_shotgun_sequence	AUGUSTUS	mRNA	42569	43409	0.61	+	.	ID=g104.t1;Parent=g104;
CATIVE010000008.1_Phasia_obesa_genome_assembly,_contig:_SUPER_2_unloc_7,_whole_genome_shotgun_sequence	AUGUSTUS	start_codon	42569	42571	.	+	0	ID=g104.t1.start1;Parent=g104.t1;
CATIVE010000008.1_Phasia_obesa_genome_assembly,_contig:_SUPER_2_unloc_7,_whole_genome_shotgun_sequence	AUGUSTUS	CDS	42569	42684	0.99	+	0	ID=g104.t1.CDS1;Parent=g104.t1;
CATIVE010000008.1_Phasia_obesa_genome_assembly,_contig:_SUPER_2_unloc_7,_whole_genome_shotgun_sequence	AUGUSTUS	exon	42569	42684	.	+	.	ID=g104.t1.exon1;Parent=g104.t1;
CATIVE010000008.1_Phasia_obesa_genome_assembly,_contig:_SUPER_2_unloc_7,_whole_genome_shotgun_sequence	AUGUSTUS	intron	42685	42763	0.71	+	.	ID=g104.t1.intron1;Parent=g104.t1;
CATIVE010000008.1_Phasia_obesa_genome_assembly,_contig:_SUPER_2_unloc_7,_whole_genome_shotgun_sequence	AUGUSTUS	CDS	42764	43409	0.61	+	1	ID=g104.t1.CDS2;Parent=g104.t1;
CATIVE010000008.1_Phasia_obesa_genome_assembly,_contig:_SUPER_2_unloc_7,_whole_genome_shotgun_sequence	AUGUSTUS	exon	42764	43409	.	+	.	ID=g104.t1.exon2;Parent=g104.t1;
CATIVE010000008.1_Phasia_obesa_genome_assembly,_contig:_SUPER_2_unloc_7,_whole_genome_shotgun_sequence	AUGUSTUS	stop_codon	43407	43409	.	+	0	ID=g104.t1.stop1;Parent=g104.t1;
CATIVE010000008.1_Phasia_obesa_genome_assembly,_contig:_SUPER_2_unloc_7,_whole_genome_shotgun_sequence	AUGUSTUS	mRNA	42569	43555	0.27	+	.	ID=g104.t2;Parent=g104;
CATIVE010000008.1_Phasia_obesa_genome_assembly,_contig:_SUPER_2_unloc_7,_whole_genome_shotgun_sequence	AUGUSTUS	start_codon	42569	42571	.	+	0	ID=g104.t2.start1;Parent=g104.t2;
CATIVE010000008.1_Phasia_obesa_genome_assembly,_contig:_SUPER_2_unloc_7,_whole_genome_shotgun_sequence	AUGUSTUS	CDS	42569	42684	1	+	0	ID=g104.t2.CDS1;Parent=g104.t2;
CATIVE010000008.1_Phasia_obesa_genome_assembly,_contig:_SUPER_2_unloc_7,_whole_genome_shotgun_sequence	AUGUSTUS	exon	42569	42684	.	+	.	ID=g104.t2.exon1;Parent=g104.t2;
CATIVE010000008.1_Phasia_obesa_genome_assembly,_contig:_SUPER_2_unloc_7,_whole_genome_shotgun_sequence	AUGUSTUS	intron	42685	42763	0.59	+	.	ID=g104.t2.intron1;Parent=g104.t2;
CATIVE010000008.1_Phasia_obesa_genome_assembly,_contig:_SUPER_2_unloc_7,_whole_genome_shotgun_sequence	AUGUSTUS	CDS	42764	43320	0.27	+	1	ID=g104.t2.CDS2;Parent=g104.t2;
CATIVE010000008.1_Phasia_obesa_genome_assembly,_contig:_SUPER_2_unloc_7,_whole_genome_shotgun_sequence	AUGUSTUS	exon	42764	43320	.	+	.	ID=g104.t2.exon2;Parent=g104.t2;
CATIVE010000008.1_Phasia_obesa_genome_assembly,_contig:_SUPER_2_unloc_7,_whole_genome_shotgun_sequence	AUGUSTUS	intron	43321	43382	0.41	+	.	ID=g104.t2.intron2;Parent=g104.t2;
CATIVE010000008.1_Phasia_obesa_genome_assembly,_contig:_SUPER_2_unloc_7,_whole_genome_shotgun_sequence	AUGUSTUS	CDS	43383	43555	0.41	+	2	ID=g104.t2.CDS3;Parent=g104.t2;
CATIVE010000008.1_Phasia_obesa_genome_assembly,_contig:_SUPER_2_unloc_7,_whole_genome_shotgun_sequence	AUGUSTUS	exon	43383	43555	.	+	.	ID=g104.t2.exon3;Parent=g104.t2;
CATIVE010000008.1_Phasia_obesa_genome_assembly,_contig:_SUPER_2_unloc_7,_whole_genome_shotgun_sequence	AUGUSTUS	stop_codon	43553	43555	.	+	0	ID=g104.t2.stop1;Parent=g104.t2;
CATIVE010000008.1_Phasia_obesa_genome_assembly,_contig:_SUPER_2_unloc_7,_whole_genome_shotgun_sequence	AUGUSTUS	gene	44189	45837	.	+	.	ID=g105;
CATIVE010000008.1_Phasia_obesa_genome_assembly,_contig:_SUPER_2_unloc_7,_whole_genome_shotgun_sequence	AUGUSTUS	mRNA	44189	45112	0.99	+	.	ID=g105.t1;Parent=g105;
CATIVE010000008.1_Phasia_obesa_genome_assembly,_contig:_SUPER_2_unloc_7,_whole_genome_shotgun_sequence	AUGUSTUS	start_codon	44189	44191	.	+	0	ID=g105.t1.start1;Parent=g105.t1;
CATIVE010000008.1_Phasia_obesa_genome_assembly,_contig:_SUPER_2_unloc_7,_whole_genome_shotgun_sequence	AUGUSTUS	CDS	44189	45112	0.99	+	0	ID=g105.t1.CDS1;Parent=g105.t1;
CATIVE010000008.1_Phasia_obesa_genome_assembly,_contig:_SUPER_2_unloc_7,_whole_genome_shotgun_sequence	AUGUSTUS	exon	44189	45112	.	+	.	ID=g105.t1.exon1;Parent=g105.t1;
CATIVE010000008.1_Phasia_obesa_genome_assembly,_contig:_SUPER_2_unloc_7,_whole_genome_shotgun_sequence	AUGUSTUS	stop_codon	45110	45112	.	+	0	ID=g105.t1.stop1;Parent=g105.t1;
CATIVE010000008.1_Phasia_obesa_genome_assembly,_contig:_SUPER_2_unloc_7,_whole_genome_shotgun_sequence	AUGUSTUS	mRNA	44189	45837	0.6	+	.	ID=g105.t2;Parent=g105;
CATIVE010000008.1_Phasia_obesa_genome_assembly,_contig:_SUPER_2_unloc_7,_whole_genome_shotgun_sequence	AUGUSTUS	start_codon	44189	44191	.	+	0	ID=g105.t2.start1;Parent=g105.t2;
CATIVE010000008.1_Phasia_obesa_genome_assembly,_contig:_SUPER_2_unloc_7,_whole_genome_shotgun_sequence	AUGUSTUS	CDS	44189	44273	0.62	+	0	ID=g105.t2.CDS1;Parent=g105.t2;
CATIVE010000008.1_Phasia_obesa_genome_assembly,_contig:_SUPER_2_unloc_7,_whole_genome_shotgun_sequence	AUGUSTUS	exon	44189	44273	.	+	.	ID=g105.t2.exon1;Parent=g105.t2;
CATIVE010000008.1_Phasia_obesa_genome_assembly,_contig:_SUPER_2_unloc_7,_whole_genome_shotgun_sequence	AUGUSTUS	intron	44274	45613	0.6	+	.	ID=g105.t2.intron1;Parent=g105.t2;
CATIVE010000008.1_Phasia_obesa_genome_assembly,_contig:_SUPER_2_unloc_7,_whole_genome_shotgun_sequence	AUGUSTUS	CDS	45614	45837	0.72	+	2	ID=g105.t2.CDS2;Parent=g105.t2;
CATIVE010000008.1_Phasia_obesa_genome_assembly,_contig:_SUPER_2_unloc_7,_whole_genome_shotgun_sequence	AUGUSTUS	exon	45614	45837	.	+	.	ID=g105.t2.exon2;Parent=g105.t2;
CATIVE010000008.1_Phasia_obesa_genome_assembly,_contig:_SUPER_2_unloc_7,_whole_genome_shotgun_sequence	AUGUSTUS	stop_codon	45835	45837	.	+	0	ID=g105.t2.stop1;Parent=g105.t2;
CATIVE010000008.1_Phasia_obesa_genome_assembly,_contig:_SUPER_2_unloc_7,_whole_genome_shotgun_sequence	AUGUSTUS	gene	54843	55280	.	+	.	ID=g106;
CATIVE010000008.1_Phasia_obesa_genome_assembly,_contig:_SUPER_2_unloc_7,_whole_genome_shotgun_sequence	AUGUSTUS	mRNA	54843	55280	1	+	.	ID=g106.t1;Parent=g106;
CATIVE010000008.1_Phasia_obesa_genome_assembly,_contig:_SUPER_2_unloc_7,_whole_genome_shotgun_sequence	AUGUSTUS	start_codon	54843	54845	.	+	0	ID=g106.t1.start1;Parent=g106.t1;
CATIVE010000008.1_Phasia_obesa_genome_assembly,_contig:_SUPER_2_unloc_7,_whole_genome_shotgun_sequence	AUGUSTUS	CDS	54843	55280	1	+	0	ID=g106.t1.CDS1;Parent=g106.t1;
CATIVE010000008.1_Phasia_obesa_genome_assembly,_contig:_SUPER_2_unloc_7,_whole_genome_shotgun_sequence	AUGUSTUS	exon	54843	55280	.	+	.	ID=g106.t1.exon1;Parent=g106.t1;
CATIVE010000008.1_Phasia_obesa_genome_assembly,_contig:_SUPER_2_unloc_7,_whole_genome_shotgun_sequence	AUGUSTUS	stop_codon	55278	55280	.	+	0	ID=g106.t1.stop1;Parent=g106.t1;
CATIVE010000008.1_Phasia_obesa_genome_assembly,_contig:_SUPER_2_unloc_7,_whole_genome_shotgun_sequence	AUGUSTUS	gene	55317	56624	.	+	.	ID=g107;
CATIVE010000008.1_Phasia_obesa_genome_assembly,_contig:_SUPER_2_unloc_7,_whole_genome_shotgun_sequence	AUGUSTUS	mRNA	55317	56624	0.76	+	.	ID=g107.t1;Parent=g107;
CATIVE010000008.1_Phasia_obesa_genome_assembly,_contig:_SUPER_2_unloc_7,_whole_genome_shotgun_sequence	AUGUSTUS	start_codon	55317	55319	.	+	0	ID=g107.t1.start1;Parent=g107.t1;
CATIVE010000008.1_Phasia_obesa_genome_assembly,_contig:_SUPER_2_unloc_7,_whole_genome_shotgun_sequence	AUGUSTUS	CDS	55317	56624	0.76	+	0	ID=g107.t1.CDS1;Parent=g107.t1;
CATIVE010000008.1_Phasia_obesa_genome_assembly,_contig:_SUPER_2_unloc_7,_whole_genome_shotgun_sequence	AUGUSTUS	exon	55317	56624	.	+	.	ID=g107.t1.exon1;Parent=g107.t1;
CATIVE010000008.1_Phasia_obesa_genome_assembly,_contig:_SUPER_2_unloc_7,_whole_genome_shotgun_sequence	AUGUSTUS	stop_codon	56622	56624	.	+	0	ID=g107.t1.stop1;Parent=g107.t1;
CATIVE010000008.1_Phasia_obesa_genome_assembly,_contig:_SUPER_2_unloc_7,_whole_genome_shotgun_sequence	AUGUSTUS	gene	61500	62522	.	+	.	ID=g108;
CATIVE010000008.1_Phasia_obesa_genome_assembly,_contig:_SUPER_2_unloc_7,_whole_genome_shotgun_sequence	AUGUSTUS	mRNA	61500	62522	0.87	+	.	ID=g108.t1;Parent=g108;
CATIVE010000008.1_Phasia_obesa_genome_assembly,_contig:_SUPER_2_unloc_7,_whole_genome_shotgun_sequence	AUGUSTUS	start_codon	61500	61502	.	+	0	ID=g108.t1.start1;Parent=g108.t1;
CATIVE010000008.1_Phasia_obesa_genome_assembly,_contig:_SUPER_2_unloc_7,_whole_genome_shotgun_sequence	AUGUSTUS	CDS	61500	62522	0.87	+	0	ID=g108.t1.CDS1;Parent=g108.t1;
CATIVE010000008.1_Phasia_obesa_genome_assembly,_contig:_SUPER_2_unloc_7,_whole_genome_shotgun_sequence	AUGUSTUS	exon	61500	62522	.	+	.	ID=g108.t1.exon1;Parent=g108.t1;
CATIVE010000008.1_Phasia_obesa_genome_assembly,_contig:_SUPER_2_unloc_7,_whole_genome_shotgun_sequence	AUGUSTUS	stop_codon	62520	62522	.	+	0	ID=g108.t1.stop1;Parent=g108.t1;
CATIVE010000008.1_Phasia_obesa_genome_assembly,_contig:_SUPER_2_unloc_7,_whole_genome_shotgun_sequence	AUGUSTUS	mRNA	61500	62415	0.58	+	.	ID=g108.t2;Parent=g108;
CATIVE010000008.1_Phasia_obesa_genome_assembly,_contig:_SUPER_2_unloc_7,_whole_genome_shotgun_sequence	AUGUSTUS	start_codon	61500	61502	.	+	0	ID=g108.t2.start1;Parent=g108.t2;
CATIVE010000008.1_Phasia_obesa_genome_assembly,_contig:_SUPER_2_unloc_7,_whole_genome_shotgun_sequence	AUGUSTUS	CDS	61500	62279	0.61	+	0	ID=g108.t2.CDS1;Parent=g108.t2;
CATIVE010000008.1_Phasia_obesa_genome_assembly,_contig:_SUPER_2_unloc_7,_whole_genome_shotgun_sequence	AUGUSTUS	exon	61500	62279	.	+	.	ID=g108.t2.exon1;Parent=g108.t2;
CATIVE010000008.1_Phasia_obesa_genome_assembly,_contig:_SUPER_2_unloc_7,_whole_genome_shotgun_sequence	AUGUSTUS	intron	62280	62337	0.58	+	.	ID=g108.t2.intron1;Parent=g108.t2;
CATIVE010000008.1_Phasia_obesa_genome_assembly,_contig:_SUPER_2_unloc_7,_whole_genome_shotgun_sequence	AUGUSTUS	CDS	62338	62415	0.96	+	0	ID=g108.t2.CDS2;Parent=g108.t2;
CATIVE010000008.1_Phasia_obesa_genome_assembly,_contig:_SUPER_2_unloc_7,_whole_genome_shotgun_sequence	AUGUSTUS	exon	62338	62415	.	+	.	ID=g108.t2.exon2;Parent=g108.t2;
CATIVE010000008.1_Phasia_obesa_genome_assembly,_contig:_SUPER_2_unloc_7,_whole_genome_shotgun_sequence	AUGUSTUS	stop_codon	62413	62415	.	+	0	ID=g108.t2.stop1;Parent=g108.t2;
CATIVE010000008.1_Phasia_obesa_genome_assembly,_contig:_SUPER_2_unloc_7,_whole_genome_shotgun_sequence	AUGUSTUS	gene	62453	65506	.	+	.	ID=g109;
CATIVE010000008.1_Phasia_obesa_genome_assembly,_contig:_SUPER_2_unloc_7,_whole_genome_shotgun_sequence	AUGUSTUS	mRNA	62453	65506	1	+	.	ID=g109.t1;Parent=g109;
CATIVE010000008.1_Phasia_obesa_genome_assembly,_contig:_SUPER_2_unloc_7,_whole_genome_shotgun_sequence	AUGUSTUS	start_codon	62453	62455	.	+	0	ID=g109.t1.start1;Parent=g109.t1;
CATIVE010000008.1_Phasia_obesa_genome_assembly,_contig:_SUPER_2_unloc_7,_whole_genome_shotgun_sequence	AUGUSTUS	CDS	62453	65506	1	+	0	ID=g109.t1.CDS1;Parent=g109.t1;
CATIVE010000008.1_Phasia_obesa_genome_assembly,_contig:_SUPER_2_unloc_7,_whole_genome_shotgun_sequence	AUGUSTUS	exon	62453	65506	.	+	.	ID=g109.t1.exon1;Parent=g109.t1;
CATIVE010000008.1_Phasia_obesa_genome_assembly,_contig:_SUPER_2_unloc_7,_whole_genome_shotgun_sequence	AUGUSTUS	stop_codon	65504	65506	.	+	0	ID=g109.t1.stop1;Parent=g109.t1;
CATIVE010000008.1_Phasia_obesa_genome_assembly,_contig:_SUPER_2_unloc_7,_whole_genome_shotgun_sequence	AUGUSTUS	gene	66928	67308	.	+	.	ID=g110;
CATIVE010000008.1_Phasia_obesa_genome_assembly,_contig:_SUPER_2_unloc_7,_whole_genome_shotgun_sequence	AUGUSTUS	mRNA	66928	67308	1	+	.	ID=g110.t1;Parent=g110;
CATIVE010000008.1_Phasia_obesa_genome_assembly,_contig:_SUPER_2_unloc_7,_whole_genome_shotgun_sequence	AUGUSTUS	start_codon	66928	66930	.	+	0	ID=g110.t1.start1;Parent=g110.t1;
CATIVE010000008.1_Phasia_obesa_genome_assembly,_contig:_SUPER_2_unloc_7,_whole_genome_shotgun_sequence	AUGUSTUS	CDS	66928	67308	1	+	0	ID=g110.t1.CDS1;Parent=g110.t1;
CATIVE010000008.1_Phasia_obesa_genome_assembly,_contig:_SUPER_2_unloc_7,_whole_genome_shotgun_sequence	AUGUSTUS	exon	66928	67308	.	+	.	ID=g110.t1.exon1;Parent=g110.t1;
CATIVE010000008.1_Phasia_obesa_genome_assembly,_contig:_SUPER_2_unloc_7,_whole_genome_shotgun_sequence	AUGUSTUS	stop_codon	67306	67308	.	+	0	ID=g110.t1.stop1;Parent=g110.t1;
CATIVE010000008.1_Phasia_obesa_genome_assembly,_contig:_SUPER_2_unloc_7,_whole_genome_shotgun_sequence	AUGUSTUS	gene	74043	74615	.	+	.	ID=g111;
CATIVE010000008.1_Phasia_obesa_genome_assembly,_contig:_SUPER_2_unloc_7,_whole_genome_shotgun_sequence	AUGUSTUS	mRNA	74043	74615	1	+	.	ID=g111.t1;Parent=g111;
CATIVE010000008.1_Phasia_obesa_genome_assembly,_contig:_SUPER_2_unloc_7,_whole_genome_shotgun_sequence	AUGUSTUS	start_codon	74043	74045	.	+	0	ID=g111.t1.start1;Parent=g111.t1;
CATIVE010000008.1_Phasia_obesa_genome_assembly,_contig:_SUPER_2_unloc_7,_whole_genome_shotgun_sequence	AUGUSTUS	CDS	74043	74615	1	+	0	ID=g111.t1.CDS1;Parent=g111.t1;
CATIVE010000008.1_Phasia_obesa_genome_assembly,_contig:_SUPER_2_unloc_7,_whole_genome_shotgun_sequence	AUGUSTUS	exon	74043	74615	.	+	.	ID=g111.t1.exon1;Parent=g111.t1;
CATIVE010000008.1_Phasia_obesa_genome_assembly,_contig:_SUPER_2_unloc_7,_whole_genome_shotgun_sequence	AUGUSTUS	stop_codon	74613	74615	.	+	0	ID=g111.t1.stop1;Parent=g111.t1;
CATIVE010000008.1_Phasia_obesa_genome_assembly,_contig:_SUPER_2_unloc_7,_whole_genome_shotgun_sequence	AUGUSTUS	gene	81833	82246	.	+	.	ID=g112;
CATIVE010000008.1_Phasia_obesa_genome_assembly,_contig:_SUPER_2_unloc_7,_whole_genome_shotgun_sequence	AUGUSTUS	mRNA	81833	82246	1	+	.	ID=g112.t1;Parent=g112;
CATIVE010000008.1_Phasia_obesa_genome_assembly,_contig:_SUPER_2_unloc_7,_whole_genome_shotgun_sequence	AUGUSTUS	start_codon	81833	81835	.	+	0	ID=g112.t1.start1;Parent=g112.t1;
CATIVE010000008.1_Phasia_obesa_genome_assembly,_contig:_SUPER_2_unloc_7,_whole_genome_shotgun_sequence	AUGUSTUS	CDS	81833	82246	1	+	0	ID=g112.t1.CDS1;Parent=g112.t1;
CATIVE010000008.1_Phasia_obesa_genome_assembly,_contig:_SUPER_2_unloc_7,_whole_genome_shotgun_sequence	AUGUSTUS	exon	81833	82246	.	+	.	ID=g112.t1.exon1;Parent=g112.t1;
CATIVE010000008.1_Phasia_obesa_genome_assembly,_contig:_SUPER_2_unloc_7,_whole_genome_shotgun_sequence	AUGUSTUS	stop_codon	82244	82246	.	+	0	ID=g112.t1.stop1;Parent=g112.t1;
CATIVE010000008.1_Phasia_obesa_genome_assembly,_contig:_SUPER_2_unloc_7,_whole_genome_shotgun_sequence	AUGUSTUS	gene	82965	83339	.	+	.	ID=g113;
CATIVE010000008.1_Phasia_obesa_genome_assembly,_contig:_SUPER_2_unloc_7,_whole_genome_shotgun_sequence	AUGUSTUS	mRNA	82965	83339	1	+	.	ID=g113.t1;Parent=g113;
CATIVE010000008.1_Phasia_obesa_genome_assembly,_contig:_SUPER_2_unloc_7,_whole_genome_shotgun_sequence	AUGUSTUS	start_codon	82965	82967	.	+	0	ID=g113.t1.start1;Parent=g113.t1;
CATIVE010000008.1_Phasia_obesa_genome_assembly,_contig:_SUPER_2_unloc_7,_whole_genome_shotgun_sequence	AUGUSTUS	CDS	82965	83339	1	+	0	ID=g113.t1.CDS1;Parent=g113.t1;
CATIVE010000008.1_Phasia_obesa_genome_assembly,_contig:_SUPER_2_unloc_7,_whole_genome_shotgun_sequence	AUGUSTUS	exon	82965	83339	.	+	.	ID=g113.t1.exon1;Parent=g113.t1;
CATIVE010000008.1_Phasia_obesa_genome_assembly,_contig:_SUPER_2_unloc_7,_whole_genome_shotgun_sequence	AUGUSTUS	stop_codon	83337	83339	.	+	0	ID=g113.t1.stop1;Parent=g113.t1;
CATIVE010000008.1_Phasia_obesa_genome_assembly,_contig:_SUPER_2_unloc_7,_whole_genome_shotgun_sequence	AUGUSTUS	gene	86192	87496	.	+	.	ID=g114;
CATIVE010000008.1_Phasia_obesa_genome_assembly,_contig:_SUPER_2_unloc_7,_whole_genome_shotgun_sequence	AUGUSTUS	mRNA	86192	86902	1	+	.	ID=g114.t1;Parent=g114;
CATIVE010000008.1_Phasia_obesa_genome_assembly,_contig:_SUPER_2_unloc_7,_whole_genome_shotgun_sequence	AUGUSTUS	start_codon	86192	86194	.	+	0	ID=g114.t1.start1;Parent=g114.t1;
CATIVE010000008.1_Phasia_obesa_genome_assembly,_contig:_SUPER_2_unloc_7,_whole_genome_shotgun_sequence	AUGUSTUS	CDS	86192	86902	1	+	0	ID=g114.t1.CDS1;Parent=g114.t1;
CATIVE010000008.1_Phasia_obesa_genome_assembly,_contig:_SUPER_2_unloc_7,_whole_genome_shotgun_sequence	AUGUSTUS	exon	86192	86902	.	+	.	ID=g114.t1.exon1;Parent=g114.t1;
CATIVE010000008.1_Phasia_obesa_genome_assembly,_contig:_SUPER_2_unloc_7,_whole_genome_shotgun_sequence	AUGUSTUS	stop_codon	86900	86902	.	+	0	ID=g114.t1.stop1;Parent=g114.t1;
CATIVE010000008.1_Phasia_obesa_genome_assembly,_contig:_SUPER_2_unloc_7,_whole_genome_shotgun_sequence	AUGUSTUS	mRNA	86192	87496	0.9	+	.	ID=g114.t2;Parent=g114;
CATIVE010000008.1_Phasia_obesa_genome_assembly,_contig:_SUPER_2_unloc_7,_whole_genome_shotgun_sequence	AUGUSTUS	start_codon	86192	86194	.	+	0	ID=g114.t2.start1;Parent=g114.t2;
CATIVE010000008.1_Phasia_obesa_genome_assembly,_contig:_SUPER_2_unloc_7,_whole_genome_shotgun_sequence	AUGUSTUS	CDS	86192	86897	0.93	+	0	ID=g114.t2.CDS1;Parent=g114.t2;
CATIVE010000008.1_Phasia_obesa_genome_assembly,_contig:_SUPER_2_unloc_7,_whole_genome_shotgun_sequence	AUGUSTUS	exon	86192	86897	.	+	.	ID=g114.t2.exon1;Parent=g114.t2;
CATIVE010000008.1_Phasia_obesa_genome_assembly,_contig:_SUPER_2_unloc_7,_whole_genome_shotgun_sequence	AUGUSTUS	intron	86898	87023	0.93	+	.	ID=g114.t2.intron1;Parent=g114.t2;
CATIVE010000008.1_Phasia_obesa_genome_assembly,_contig:_SUPER_2_unloc_7,_whole_genome_shotgun_sequence	AUGUSTUS	CDS	87024	87097	0.94	+	2	ID=g114.t2.CDS2;Parent=g114.t2;
CATIVE010000008.1_Phasia_obesa_genome_assembly,_contig:_SUPER_2_unloc_7,_whole_genome_shotgun_sequence	AUGUSTUS	exon	87024	87097	.	+	.	ID=g114.t2.exon2;Parent=g114.t2;
CATIVE010000008.1_Phasia_obesa_genome_assembly,_contig:_SUPER_2_unloc_7,_whole_genome_shotgun_sequence	AUGUSTUS	intron	87098	87175	0.97	+	.	ID=g114.t2.intron2;Parent=g114.t2;
CATIVE010000008.1_Phasia_obesa_genome_assembly,_contig:_SUPER_2_unloc_7,_whole_genome_shotgun_sequence	AUGUSTUS	CDS	87176	87496	0.97	+	0	ID=g114.t2.CDS3;Parent=g114.t2;
CATIVE010000008.1_Phasia_obesa_genome_assembly,_contig:_SUPER_2_unloc_7,_whole_genome_shotgun_sequence	AUGUSTUS	exon	87176	87496	.	+	.	ID=g114.t2.exon3;Parent=g114.t2;
CATIVE010000008.1_Phasia_obesa_genome_assembly,_contig:_SUPER_2_unloc_7,_whole_genome_shotgun_sequence	AUGUSTUS	stop_codon	87494	87496	.	+	0	ID=g114.t2.stop1;Parent=g114.t2;
CATIVE010000008.1_Phasia_obesa_genome_assembly,_contig:_SUPER_2_unloc_7,_whole_genome_shotgun_sequence	AUGUSTUS	gene	88747	89670	.	+	.	ID=g115;
CATIVE010000008.1_Phasia_obesa_genome_assembly,_contig:_SUPER_2_unloc_7,_whole_genome_shotgun_sequence	AUGUSTUS	mRNA	88747	89670	0.72	+	.	ID=g115.t1;Parent=g115;
CATIVE010000008.1_Phasia_obesa_genome_assembly,_contig:_SUPER_2_unloc_7,_whole_genome_shotgun_sequence	AUGUSTUS	start_codon	88747	88749	.	+	0	ID=g115.t1.start1;Parent=g115.t1;
CATIVE010000008.1_Phasia_obesa_genome_assembly,_contig:_SUPER_2_unloc_7,_whole_genome_shotgun_sequence	AUGUSTUS	CDS	88747	89110	0.97	+	0	ID=g115.t1.CDS1;Parent=g115.t1;
CATIVE010000008.1_Phasia_obesa_genome_assembly,_contig:_SUPER_2_unloc_7,_whole_genome_shotgun_sequence	AUGUSTUS	exon	88747	89110	.	+	.	ID=g115.t1.exon1;Parent=g115.t1;
CATIVE010000008.1_Phasia_obesa_genome_assembly,_contig:_SUPER_2_unloc_7,_whole_genome_shotgun_sequence	AUGUSTUS	intron	89111	89199	0.99	+	.	ID=g115.t1.intron1;Parent=g115.t1;
CATIVE010000008.1_Phasia_obesa_genome_assembly,_contig:_SUPER_2_unloc_7,_whole_genome_shotgun_sequence	AUGUSTUS	CDS	89200	89583	0.73	+	2	ID=g115.t1.CDS2;Parent=g115.t1;
CATIVE010000008.1_Phasia_obesa_genome_assembly,_contig:_SUPER_2_unloc_7,_whole_genome_shotgun_sequence	AUGUSTUS	exon	89200	89583	.	+	.	ID=g115.t1.exon2;Parent=g115.t1;
CATIVE010000008.1_Phasia_obesa_genome_assembly,_contig:_SUPER_2_unloc_7,_whole_genome_shotgun_sequence	AUGUSTUS	intron	89584	89644	1	+	.	ID=g115.t1.intron2;Parent=g115.t1;
CATIVE010000008.1_Phasia_obesa_genome_assembly,_contig:_SUPER_2_unloc_7,_whole_genome_shotgun_sequence	AUGUSTUS	CDS	89645	89670	0.73	+	2	ID=g115.t1.CDS3;Parent=g115.t1;
CATIVE010000008.1_Phasia_obesa_genome_assembly,_contig:_SUPER_2_unloc_7,_whole_genome_shotgun_sequence	AUGUSTUS	exon	89645	89670	.	+	.	ID=g115.t1.exon3;Parent=g115.t1;
CATIVE010000008.1_Phasia_obesa_genome_assembly,_contig:_SUPER_2_unloc_7,_whole_genome_shotgun_sequence	AUGUSTUS	stop_codon	89668	89670	.	+	0	ID=g115.t1.stop1;Parent=g115.t1;
CATIVE010000011.1_Phasia_obesa_genome_assembly,_contig:_SUPER_2_unloc_10,_whole_genome_shotgun_sequence	AUGUSTUS	gene	27786	29392	.	+	.	ID=g116;
CATIVE010000011.1_Phasia_obesa_genome_assembly,_contig:_SUPER_2_unloc_10,_whole_genome_shotgun_sequence	AUGUSTUS	mRNA	27786	29392	0.93	+	.	ID=g116.t1;Parent=g116;
CATIVE010000011.1_Phasia_obesa_genome_assembly,_contig:_SUPER_2_unloc_10,_whole_genome_shotgun_sequence	AUGUSTUS	start_codon	27786	27788	.	+	0	ID=g116.t1.start1;Parent=g116.t1;
CATIVE010000011.1_Phasia_obesa_genome_assembly,_contig:_SUPER_2_unloc_10,_whole_genome_shotgun_sequence	AUGUSTUS	CDS	27786	28244	1	+	0	ID=g116.t1.CDS1;Parent=g116.t1;
CATIVE010000011.1_Phasia_obesa_genome_assembly,_contig:_SUPER_2_unloc_10,_whole_genome_shotgun_sequence	AUGUSTUS	exon	27786	28244	.	+	.	ID=g116.t1.exon1;Parent=g116.t1;
CATIVE010000011.1_Phasia_obesa_genome_assembly,_contig:_SUPER_2_unloc_10,_whole_genome_shotgun_sequence	AUGUSTUS	intron	28245	28606	1	+	.	ID=g116.t1.intron1;Parent=g116.t1;
CATIVE010000011.1_Phasia_obesa_genome_assembly,_contig:_SUPER_2_unloc_10,_whole_genome_shotgun_sequence	AUGUSTUS	CDS	28607	28756	0.93	+	0	ID=g116.t1.CDS2;Parent=g116.t1;
CATIVE010000011.1_Phasia_obesa_genome_assembly,_contig:_SUPER_2_unloc_10,_whole_genome_shotgun_sequence	AUGUSTUS	exon	28607	28756	.	+	.	ID=g116.t1.exon2;Parent=g116.t1;
CATIVE010000011.1_Phasia_obesa_genome_assembly,_contig:_SUPER_2_unloc_10,_whole_genome_shotgun_sequence	AUGUSTUS	intron	28757	29095	0.93	+	.	ID=g116.t1.intron2;Parent=g116.t1;
CATIVE010000011.1_Phasia_obesa_genome_assembly,_contig:_SUPER_2_unloc_10,_whole_genome_shotgun_sequence	AUGUSTUS	CDS	29096	29392	0.94	+	0	ID=g116.t1.CDS3;Parent=g116.t1;
CATIVE010000011.1_Phasia_obesa_genome_assembly,_contig:_SUPER_2_unloc_10,_whole_genome_shotgun_sequence	AUGUSTUS	exon	29096	29392	.	+	.	ID=g116.t1.exon3;Parent=g116.t1;
CATIVE010000011.1_Phasia_obesa_genome_assembly,_contig:_SUPER_2_unloc_10,_whole_genome_shotgun_sequence	AUGUSTUS	stop_codon	29390	29392	.	+	0	ID=g116.t1.stop1;Parent=g116.t1;
CATIVE010000011.1_Phasia_obesa_genome_assembly,_contig:_SUPER_2_unloc_10,_whole_genome_shotgun_sequence	AUGUSTUS	gene	32397	32801	.	+	.	ID=g117;
CATIVE010000011.1_Phasia_obesa_genome_assembly,_contig:_SUPER_2_unloc_10,_whole_genome_shotgun_sequence	AUGUSTUS	mRNA	32397	32801	1	+	.	ID=g117.t1;Parent=g117;
CATIVE010000011.1_Phasia_obesa_genome_assembly,_contig:_SUPER_2_unloc_10,_whole_genome_shotgun_sequence	AUGUSTUS	start_codon	32397	32399	.	+	0	ID=g117.t1.start1;Parent=g117.t1;
CATIVE010000011.1_Phasia_obesa_genome_assembly,_contig:_SUPER_2_unloc_10,_whole_genome_shotgun_sequence	AUGUSTUS	CDS	32397	32801	1	+	0	ID=g117.t1.CDS1;Parent=g117.t1;
CATIVE010000011.1_Phasia_obesa_genome_assembly,_contig:_SUPER_2_unloc_10,_whole_genome_shotgun_sequence	AUGUSTUS	exon	32397	32801	.	+	.	ID=g117.t1.exon1;Parent=g117.t1;
CATIVE010000011.1_Phasia_obesa_genome_assembly,_contig:_SUPER_2_unloc_10,_whole_genome_shotgun_sequence	AUGUSTUS	stop_codon	32799	32801	.	+	0	ID=g117.t1.stop1;Parent=g117.t1;
CATIVE010000011.1_Phasia_obesa_genome_assembly,_contig:_SUPER_2_unloc_10,_whole_genome_shotgun_sequence	AUGUSTUS	gene	40804	42327	.	-	.	ID=g118;
CATIVE010000011.1_Phasia_obesa_genome_assembly,_contig:_SUPER_2_unloc_10,_whole_genome_shotgun_sequence	AUGUSTUS	mRNA	40804	42327	0.76	-	.	ID=g118.t1;Parent=g118;
CATIVE010000011.1_Phasia_obesa_genome_assembly,_contig:_SUPER_2_unloc_10,_whole_genome_shotgun_sequence	AUGUSTUS	stop_codon	40804	40806	.	-	0	ID=g118.t1.stop1;Parent=g118.t1;
CATIVE010000011.1_Phasia_obesa_genome_assembly,_contig:_SUPER_2_unloc_10,_whole_genome_shotgun_sequence	AUGUSTUS	CDS	40804	42327	0.76	-	0	ID=g118.t1.CDS1;Parent=g118.t1;
CATIVE010000011.1_Phasia_obesa_genome_assembly,_contig:_SUPER_2_unloc_10,_whole_genome_shotgun_sequence	AUGUSTUS	exon	40804	42327	.	-	.	ID=g118.t1.exon1;Parent=g118.t1;
CATIVE010000011.1_Phasia_obesa_genome_assembly,_contig:_SUPER_2_unloc_10,_whole_genome_shotgun_sequence	AUGUSTUS	start_codon	42325	42327	.	-	0	ID=g118.t1.start1;Parent=g118.t1;
CATIVE010000011.1_Phasia_obesa_genome_assembly,_contig:_SUPER_2_unloc_10,_whole_genome_shotgun_sequence	AUGUSTUS	gene	42610	42978	.	-	.	ID=g119;
CATIVE010000011.1_Phasia_obesa_genome_assembly,_contig:_SUPER_2_unloc_10,_whole_genome_shotgun_sequence	AUGUSTUS	mRNA	42610	42978	0.7	-	.	ID=g119.t1;Parent=g119;
CATIVE010000011.1_Phasia_obesa_genome_assembly,_contig:_SUPER_2_unloc_10,_whole_genome_shotgun_sequence	AUGUSTUS	stop_codon	42610	42612	.	-	0	ID=g119.t1.stop1;Parent=g119.t1;
CATIVE010000011.1_Phasia_obesa_genome_assembly,_contig:_SUPER_2_unloc_10,_whole_genome_shotgun_sequence	AUGUSTUS	CDS	42610	42978	0.7	-	0	ID=g119.t1.CDS1;Parent=g119.t1;
CATIVE010000011.1_Phasia_obesa_genome_assembly,_contig:_SUPER_2_unloc_10,_whole_genome_shotgun_sequence	AUGUSTUS	exon	42610	42978	.	-	.	ID=g119.t1.exon1;Parent=g119.t1;
CATIVE010000011.1_Phasia_obesa_genome_assembly,_contig:_SUPER_2_unloc_10,_whole_genome_shotgun_sequence	AUGUSTUS	start_codon	42976	42978	.	-	0	ID=g119.t1.start1;Parent=g119.t1;
CATIVE010000011.1_Phasia_obesa_genome_assembly,_contig:_SUPER_2_unloc_10,_whole_genome_shotgun_sequence	AUGUSTUS	gene	43047	45989	.	-	.	ID=g120;
CATIVE010000011.1_Phasia_obesa_genome_assembly,_contig:_SUPER_2_unloc_10,_whole_genome_shotgun_sequence	AUGUSTUS	mRNA	43047	45989	0.87	-	.	ID=g120.t1;Parent=g120;
CATIVE010000011.1_Phasia_obesa_genome_assembly,_contig:_SUPER_2_unloc_10,_whole_genome_shotgun_sequence	AUGUSTUS	stop_codon	43047	43049	.	-	0	ID=g120.t1.stop1;Parent=g120.t1;
CATIVE010000011.1_Phasia_obesa_genome_assembly,_contig:_SUPER_2_unloc_10,_whole_genome_shotgun_sequence	AUGUSTUS	CDS	43047	45989	0.87	-	0	ID=g120.t1.CDS1;Parent=g120.t1;
CATIVE010000011.1_Phasia_obesa_genome_assembly,_contig:_SUPER_2_unloc_10,_whole_genome_shotgun_sequence	AUGUSTUS	exon	43047	45989	.	-	.	ID=g120.t1.exon1;Parent=g120.t1;
CATIVE010000011.1_Phasia_obesa_genome_assembly,_contig:_SUPER_2_unloc_10,_whole_genome_shotgun_sequence	AUGUSTUS	start_codon	45987	45989	.	-	0	ID=g120.t1.start1;Parent=g120.t1;
CATIVE010000011.1_Phasia_obesa_genome_assembly,_contig:_SUPER_2_unloc_10,_whole_genome_shotgun_sequence	AUGUSTUS	mRNA	43047	45989	0.52	-	.	ID=g120.t2;Parent=g120;
CATIVE010000011.1_Phasia_obesa_genome_assembly,_contig:_SUPER_2_unloc_10,_whole_genome_shotgun_sequence	AUGUSTUS	stop_codon	43047	43049	.	-	0	ID=g120.t2.stop1;Parent=g120.t2;
CATIVE010000011.1_Phasia_obesa_genome_assembly,_contig:_SUPER_2_unloc_10,_whole_genome_shotgun_sequence	AUGUSTUS	CDS	43047	43163	0.9	-	0	ID=g120.t2.CDS1;Parent=g120.t2;
CATIVE010000011.1_Phasia_obesa_genome_assembly,_contig:_SUPER_2_unloc_10,_whole_genome_shotgun_sequence	AUGUSTUS	exon	43047	43163	.	-	.	ID=g120.t2.exon1;Parent=g120.t2;
CATIVE010000011.1_Phasia_obesa_genome_assembly,_contig:_SUPER_2_unloc_10,_whole_genome_shotgun_sequence	AUGUSTUS	intron	43164	43904	0.89	-	.	ID=g120.t2.intron1;Parent=g120.t2;
CATIVE010000011.1_Phasia_obesa_genome_assembly,_contig:_SUPER_2_unloc_10,_whole_genome_shotgun_sequence	AUGUSTUS	CDS	43905	45265	0.78	-	2	ID=g120.t2.CDS2;Parent=g120.t2;
CATIVE010000011.1_Phasia_obesa_genome_assembly,_contig:_SUPER_2_unloc_10,_whole_genome_shotgun_sequence	AUGUSTUS	exon	43905	45265	.	-	.	ID=g120.t2.exon2;Parent=g120.t2;
CATIVE010000011.1_Phasia_obesa_genome_assembly,_contig:_SUPER_2_unloc_10,_whole_genome_shotgun_sequence	AUGUSTUS	intron	45266	45628	0.68	-	.	ID=g120.t2.intron2;Parent=g120.t2;
CATIVE010000011.1_Phasia_obesa_genome_assembly,_contig:_SUPER_2_unloc_10,_whole_genome_shotgun_sequence	AUGUSTUS	CDS	45629	45989	0.69	-	0	ID=g120.t2.CDS3;Parent=g120.t2;
CATIVE010000011.1_Phasia_obesa_genome_assembly,_contig:_SUPER_2_unloc_10,_whole_genome_shotgun_sequence	AUGUSTUS	exon	45629	45989	.	-	.	ID=g120.t2.exon3;Parent=g120.t2;
CATIVE010000011.1_Phasia_obesa_genome_assembly,_contig:_SUPER_2_unloc_10,_whole_genome_shotgun_sequence	AUGUSTUS	start_codon	45987	45989	.	-	0	ID=g120.t2.start1;Parent=g120.t2;
CATIVE010000011.1_Phasia_obesa_genome_assembly,_contig:_SUPER_2_unloc_10,_whole_genome_shotgun_sequence	AUGUSTUS	gene	48291	49226	.	-	.	ID=g121;
CATIVE010000011.1_Phasia_obesa_genome_assembly,_contig:_SUPER_2_unloc_10,_whole_genome_shotgun_sequence	AUGUSTUS	mRNA	48291	49226	1	-	.	ID=g121.t1;Parent=g121;
CATIVE010000011.1_Phasia_obesa_genome_assembly,_contig:_SUPER_2_unloc_10,_whole_genome_shotgun_sequence	AUGUSTUS	stop_codon	48291	48293	.	-	0	ID=g121.t1.stop1;Parent=g121.t1;
CATIVE010000011.1_Phasia_obesa_genome_assembly,_contig:_SUPER_2_unloc_10,_whole_genome_shotgun_sequence	AUGUSTUS	CDS	48291	49226	1	-	0	ID=g121.t1.CDS1;Parent=g121.t1;
CATIVE010000011.1_Phasia_obesa_genome_assembly,_contig:_SUPER_2_unloc_10,_whole_genome_shotgun_sequence	AUGUSTUS	exon	48291	49226	.	-	.	ID=g121.t1.exon1;Parent=g121.t1;
CATIVE010000011.1_Phasia_obesa_genome_assembly,_contig:_SUPER_2_unloc_10,_whole_genome_shotgun_sequence	AUGUSTUS	start_codon	49224	49226	.	-	0	ID=g121.t1.start1;Parent=g121.t1;
CATIVE010000011.1_Phasia_obesa_genome_assembly,_contig:_SUPER_2_unloc_10,_whole_genome_shotgun_sequence	AUGUSTUS	gene	49289	49692	.	-	.	ID=g122;
CATIVE010000011.1_Phasia_obesa_genome_assembly,_contig:_SUPER_2_unloc_10,_whole_genome_shotgun_sequence	AUGUSTUS	mRNA	49289	49692	0.73	-	.	ID=g122.t1;Parent=g122;
CATIVE010000011.1_Phasia_obesa_genome_assembly,_contig:_SUPER_2_unloc_10,_whole_genome_shotgun_sequence	AUGUSTUS	stop_codon	49289	49291	.	-	0	ID=g122.t1.stop1;Parent=g122.t1;
CATIVE010000011.1_Phasia_obesa_genome_assembly,_contig:_SUPER_2_unloc_10,_whole_genome_shotgun_sequence	AUGUSTUS	CDS	49289	49582	1	-	0	ID=g122.t1.CDS1;Parent=g122.t1;
CATIVE010000011.1_Phasia_obesa_genome_assembly,_contig:_SUPER_2_unloc_10,_whole_genome_shotgun_sequence	AUGUSTUS	exon	49289	49582	.	-	.	ID=g122.t1.exon1;Parent=g122.t1;
CATIVE010000011.1_Phasia_obesa_genome_assembly,_contig:_SUPER_2_unloc_10,_whole_genome_shotgun_sequence	AUGUSTUS	intron	49583	49677	0.98	-	.	ID=g122.t1.intron1;Parent=g122.t1;
CATIVE010000011.1_Phasia_obesa_genome_assembly,_contig:_SUPER_2_unloc_10,_whole_genome_shotgun_sequence	AUGUSTUS	CDS	49678	49692	0.73	-	0	ID=g122.t1.CDS2;Parent=g122.t1;
CATIVE010000011.1_Phasia_obesa_genome_assembly,_contig:_SUPER_2_unloc_10,_whole_genome_shotgun_sequence	AUGUSTUS	exon	49678	49692	.	-	.	ID=g122.t1.exon2;Parent=g122.t1;
CATIVE010000011.1_Phasia_obesa_genome_assembly,_contig:_SUPER_2_unloc_10,_whole_genome_shotgun_sequence	AUGUSTUS	start_codon	49690	49692	.	-	0	ID=g122.t1.start1;Parent=g122.t1;
CATIVE010000011.1_Phasia_obesa_genome_assembly,_contig:_SUPER_2_unloc_10,_whole_genome_shotgun_sequence	AUGUSTUS	gene	49943	51408	.	-	.	ID=g123;
CATIVE010000011.1_Phasia_obesa_genome_assembly,_contig:_SUPER_2_unloc_10,_whole_genome_shotgun_sequence	AUGUSTUS	mRNA	49943	50796	0.48	-	.	ID=g123.t1;Parent=g123;
CATIVE010000011.1_Phasia_obesa_genome_assembly,_contig:_SUPER_2_unloc_10,_whole_genome_shotgun_sequence	AUGUSTUS	stop_codon	49943	49945	.	-	0	ID=g123.t1.stop1;Parent=g123.t1;
CATIVE010000011.1_Phasia_obesa_genome_assembly,_contig:_SUPER_2_unloc_10,_whole_genome_shotgun_sequence	AUGUSTUS	CDS	49943	49971	0.87	-	2	ID=g123.t1.CDS1;Parent=g123.t1;
CATIVE010000011.1_Phasia_obesa_genome_assembly,_contig:_SUPER_2_unloc_10,_whole_genome_shotgun_sequence	AUGUSTUS	exon	49943	49971	.	-	.	ID=g123.t1.exon1;Parent=g123.t1;
CATIVE010000011.1_Phasia_obesa_genome_assembly,_contig:_SUPER_2_unloc_10,_whole_genome_shotgun_sequence	AUGUSTUS	intron	49972	50609	0.48	-	.	ID=g123.t1.intron1;Parent=g123.t1;
CATIVE010000011.1_Phasia_obesa_genome_assembly,_contig:_SUPER_2_unloc_10,_whole_genome_shotgun_sequence	AUGUSTUS	CDS	50610	50796	0.55	-	0	ID=g123.t1.CDS2;Parent=g123.t1;
CATIVE010000011.1_Phasia_obesa_genome_assembly,_contig:_SUPER_2_unloc_10,_whole_genome_shotgun_sequence	AUGUSTUS	exon	50610	50796	.	-	.	ID=g123.t1.exon2;Parent=g123.t1;
CATIVE010000011.1_Phasia_obesa_genome_assembly,_contig:_SUPER_2_unloc_10,_whole_genome_shotgun_sequence	AUGUSTUS	start_codon	50794	50796	.	-	0	ID=g123.t1.start1;Parent=g123.t1;
CATIVE010000011.1_Phasia_obesa_genome_assembly,_contig:_SUPER_2_unloc_10,_whole_genome_shotgun_sequence	AUGUSTUS	mRNA	49943	51408	0.41	-	.	ID=g123.t2;Parent=g123;
CATIVE010000011.1_Phasia_obesa_genome_assembly,_contig:_SUPER_2_unloc_10,_whole_genome_shotgun_sequence	AUGUSTUS	stop_codon	49943	49945	.	-	0	ID=g123.t2.stop1;Parent=g123.t2;
CATIVE010000011.1_Phasia_obesa_genome_assembly,_contig:_SUPER_2_unloc_10,_whole_genome_shotgun_sequence	AUGUSTUS	CDS	49943	49971	0.91	-	2	ID=g123.t2.CDS1;Parent=g123.t2;
CATIVE010000011.1_Phasia_obesa_genome_assembly,_contig:_SUPER_2_unloc_10,_whole_genome_shotgun_sequence	AUGUSTUS	exon	49943	49971	.	-	.	ID=g123.t2.exon1;Parent=g123.t2;
CATIVE010000011.1_Phasia_obesa_genome_assembly,_contig:_SUPER_2_unloc_10,_whole_genome_shotgun_sequence	AUGUSTUS	intron	49972	50609	0.41	-	.	ID=g123.t2.intron1;Parent=g123.t2;
CATIVE010000011.1_Phasia_obesa_genome_assembly,_contig:_SUPER_2_unloc_10,_whole_genome_shotgun_sequence	AUGUSTUS	CDS	50610	51408	0.48	-	0	ID=g123.t2.CDS2;Parent=g123.t2;
CATIVE010000011.1_Phasia_obesa_genome_assembly,_contig:_SUPER_2_unloc_10,_whole_genome_shotgun_sequence	AUGUSTUS	exon	50610	51408	.	-	.	ID=g123.t2.exon2;Parent=g123.t2;
CATIVE010000011.1_Phasia_obesa_genome_assembly,_contig:_SUPER_2_unloc_10,_whole_genome_shotgun_sequence	AUGUSTUS	start_codon	51406	51408	.	-	0	ID=g123.t2.start1;Parent=g123.t2;
CATIVE010000011.1_Phasia_obesa_genome_assembly,_contig:_SUPER_2_unloc_10,_whole_genome_shotgun_sequence	AUGUSTUS	mRNA	49943	51408	0.39	-	.	ID=g123.t3;Parent=g123;
CATIVE010000011.1_Phasia_obesa_genome_assembly,_contig:_SUPER_2_unloc_10,_whole_genome_shotgun_sequence	AUGUSTUS	stop_codon	49943	49945	.	-	0	ID=g123.t3.stop1;Parent=g123.t3;
CATIVE010000011.1_Phasia_obesa_genome_assembly,_contig:_SUPER_2_unloc_10,_whole_genome_shotgun_sequence	AUGUSTUS	CDS	49943	50355	0.61	-	2	ID=g123.t3.CDS1;Parent=g123.t3;
CATIVE010000011.1_Phasia_obesa_genome_assembly,_contig:_SUPER_2_unloc_10,_whole_genome_shotgun_sequence	AUGUSTUS	exon	49943	50355	.	-	.	ID=g123.t3.exon1;Parent=g123.t3;
CATIVE010000011.1_Phasia_obesa_genome_assembly,_contig:_SUPER_2_unloc_10,_whole_genome_shotgun_sequence	AUGUSTUS	intron	50356	50501	0.39	-	.	ID=g123.t3.intron1;Parent=g123.t3;
CATIVE010000011.1_Phasia_obesa_genome_assembly,_contig:_SUPER_2_unloc_10,_whole_genome_shotgun_sequence	AUGUSTUS	CDS	50502	51408	0.52	-	0	ID=g123.t3.CDS2;Parent=g123.t3;
CATIVE010000011.1_Phasia_obesa_genome_assembly,_contig:_SUPER_2_unloc_10,_whole_genome_shotgun_sequence	AUGUSTUS	exon	50502	51408	.	-	.	ID=g123.t3.exon2;Parent=g123.t3;
CATIVE010000011.1_Phasia_obesa_genome_assembly,_contig:_SUPER_2_unloc_10,_whole_genome_shotgun_sequence	AUGUSTUS	start_codon	51406	51408	.	-	0	ID=g123.t3.start1;Parent=g123.t3;
CATIVE010000011.1_Phasia_obesa_genome_assembly,_contig:_SUPER_2_unloc_10,_whole_genome_shotgun_sequence	AUGUSTUS	gene	58024	58419	.	-	.	ID=g124;
CATIVE010000011.1_Phasia_obesa_genome_assembly,_contig:_SUPER_2_unloc_10,_whole_genome_shotgun_sequence	AUGUSTUS	mRNA	58024	58419	1	-	.	ID=g124.t1;Parent=g124;
CATIVE010000011.1_Phasia_obesa_genome_assembly,_contig:_SUPER_2_unloc_10,_whole_genome_shotgun_sequence	AUGUSTUS	stop_codon	58024	58026	.	-	0	ID=g124.t1.stop1;Parent=g124.t1;
CATIVE010000011.1_Phasia_obesa_genome_assembly,_contig:_SUPER_2_unloc_10,_whole_genome_shotgun_sequence	AUGUSTUS	CDS	58024	58419	1	-	0	ID=g124.t1.CDS1;Parent=g124.t1;
CATIVE010000011.1_Phasia_obesa_genome_assembly,_contig:_SUPER_2_unloc_10,_whole_genome_shotgun_sequence	AUGUSTUS	exon	58024	58419	.	-	.	ID=g124.t1.exon1;Parent=g124.t1;
CATIVE010000011.1_Phasia_obesa_genome_assembly,_contig:_SUPER_2_unloc_10,_whole_genome_shotgun_sequence	AUGUSTUS	start_codon	58417	58419	.	-	0	ID=g124.t1.start1;Parent=g124.t1;
CATIVE010000011.1_Phasia_obesa_genome_assembly,_contig:_SUPER_2_unloc_10,_whole_genome_shotgun_sequence	AUGUSTUS	gene	58521	59513	.	-	.	ID=g125;
CATIVE010000011.1_Phasia_obesa_genome_assembly,_contig:_SUPER_2_unloc_10,_whole_genome_shotgun_sequence	AUGUSTUS	mRNA	58521	59513	1	-	.	ID=g125.t1;Parent=g125;
CATIVE010000011.1_Phasia_obesa_genome_assembly,_contig:_SUPER_2_unloc_10,_whole_genome_shotgun_sequence	AUGUSTUS	stop_codon	58521	58523	.	-	0	ID=g125.t1.stop1;Parent=g125.t1;
CATIVE010000011.1_Phasia_obesa_genome_assembly,_contig:_SUPER_2_unloc_10,_whole_genome_shotgun_sequence	AUGUSTUS	CDS	58521	59513	1	-	0	ID=g125.t1.CDS1;Parent=g125.t1;
CATIVE010000011.1_Phasia_obesa_genome_assembly,_contig:_SUPER_2_unloc_10,_whole_genome_shotgun_sequence	AUGUSTUS	exon	58521	59513	.	-	.	ID=g125.t1.exon1;Parent=g125.t1;
CATIVE010000011.1_Phasia_obesa_genome_assembly,_contig:_SUPER_2_unloc_10,_whole_genome_shotgun_sequence	AUGUSTUS	start_codon	59511	59513	.	-	0	ID=g125.t1.start1;Parent=g125.t1;
CATIVE010000012.1_Phasia_obesa_genome_assembly,_contig:_SUPER_2_unloc_11,_whole_genome_shotgun_sequence	AUGUSTUS	gene	3021	10400	.	+	.	ID=g126;
CATIVE010000012.1_Phasia_obesa_genome_assembly,_contig:_SUPER_2_unloc_11,_whole_genome_shotgun_sequence	AUGUSTUS	mRNA	3192	10400	1	+	.	ID=g126.t1;Parent=g126;
CATIVE010000012.1_Phasia_obesa_genome_assembly,_contig:_SUPER_2_unloc_11,_whole_genome_shotgun_sequence	AUGUSTUS	start_codon	3192	3194	.	+	0	ID=g126.t1.start1;Parent=g126.t1;
CATIVE010000012.1_Phasia_obesa_genome_assembly,_contig:_SUPER_2_unloc_11,_whole_genome_shotgun_sequence	AUGUSTUS	CDS	3192	3446	1	+	0	ID=g126.t1.CDS1;Parent=g126.t1;
CATIVE010000012.1_Phasia_obesa_genome_assembly,_contig:_SUPER_2_unloc_11,_whole_genome_shotgun_sequence	AUGUSTUS	exon	3192	3446	.	+	.	ID=g126.t1.exon1;Parent=g126.t1;
CATIVE010000012.1_Phasia_obesa_genome_assembly,_contig:_SUPER_2_unloc_11,_whole_genome_shotgun_sequence	AUGUSTUS	intron	3447	3521	1	+	.	ID=g126.t1.intron1;Parent=g126.t1;
CATIVE010000012.1_Phasia_obesa_genome_assembly,_contig:_SUPER_2_unloc_11,_whole_genome_shotgun_sequence	AUGUSTUS	CDS	3522	3644	1	+	0	ID=g126.t1.CDS2;Parent=g126.t1;
CATIVE010000012.1_Phasia_obesa_genome_assembly,_contig:_SUPER_2_unloc_11,_whole_genome_shotgun_sequence	AUGUSTUS	exon	3522	3644	.	+	.	ID=g126.t1.exon2;Parent=g126.t1;
CATIVE010000012.1_Phasia_obesa_genome_assembly,_contig:_SUPER_2_unloc_11,_whole_genome_shotgun_sequence	AUGUSTUS	intron	3645	9614	1	+	.	ID=g126.t1.intron2;Parent=g126.t1;
CATIVE010000012.1_Phasia_obesa_genome_assembly,_contig:_SUPER_2_unloc_11,_whole_genome_shotgun_sequence	AUGUSTUS	CDS	9615	10400	1	+	0	ID=g126.t1.CDS3;Parent=g126.t1;
CATIVE010000012.1_Phasia_obesa_genome_assembly,_contig:_SUPER_2_unloc_11,_whole_genome_shotgun_sequence	AUGUSTUS	exon	9615	10400	.	+	.	ID=g126.t1.exon3;Parent=g126.t1;
CATIVE010000012.1_Phasia_obesa_genome_assembly,_contig:_SUPER_2_unloc_11,_whole_genome_shotgun_sequence	AUGUSTUS	stop_codon	10398	10400	.	+	0	ID=g126.t1.stop1;Parent=g126.t1;
CATIVE010000012.1_Phasia_obesa_genome_assembly,_contig:_SUPER_2_unloc_11,_whole_genome_shotgun_sequence	GeneMark.hmm3	mRNA	3021	10400	.	+	.	ID=g126.t2;Parent=g126;
CATIVE010000012.1_Phasia_obesa_genome_assembly,_contig:_SUPER_2_unloc_11,_whole_genome_shotgun_sequence	GeneMark.hmm3	start_codon	3021	3023	.	+	0	ID=g126.t2.start1;Parent=g126.t2;
CATIVE010000012.1_Phasia_obesa_genome_assembly,_contig:_SUPER_2_unloc_11,_whole_genome_shotgun_sequence	GeneMark.hmm3	CDS	3021	3136	.	+	0	ID=g126.t2.CDS1;Parent=g126.t2;
CATIVE010000012.1_Phasia_obesa_genome_assembly,_contig:_SUPER_2_unloc_11,_whole_genome_shotgun_sequence	GeneMark.hmm3	exon	3021	3136	0	+	.	ID=g126.t2.exon1;Parent=g126.t2;
CATIVE010000012.1_Phasia_obesa_genome_assembly,_contig:_SUPER_2_unloc_11,_whole_genome_shotgun_sequence	GeneMark.hmm3	intron	3137	3208	.	+	1	ID=g126.t2.intron1;Parent=g126.t2;
CATIVE010000012.1_Phasia_obesa_genome_assembly,_contig:_SUPER_2_unloc_11,_whole_genome_shotgun_sequence	GeneMark.hmm3	CDS	3209	3446	.	+	1	ID=g126.t2.CDS2;Parent=g126.t2;
CATIVE010000012.1_Phasia_obesa_genome_assembly,_contig:_SUPER_2_unloc_11,_whole_genome_shotgun_sequence	GeneMark.hmm3	exon	3209	3446	0	+	.	ID=g126.t2.exon2;Parent=g126.t2;
CATIVE010000012.1_Phasia_obesa_genome_assembly,_contig:_SUPER_2_unloc_11,_whole_genome_shotgun_sequence	GeneMark.hmm3	intron	3447	3521	.	+	0	ID=g126.t2.intron2;Parent=g126.t2;
CATIVE010000012.1_Phasia_obesa_genome_assembly,_contig:_SUPER_2_unloc_11,_whole_genome_shotgun_sequence	GeneMark.hmm3	CDS	3522	3644	.	+	0	ID=g126.t2.CDS3;Parent=g126.t2;
CATIVE010000012.1_Phasia_obesa_genome_assembly,_contig:_SUPER_2_unloc_11,_whole_genome_shotgun_sequence	GeneMark.hmm3	exon	3522	3644	0	+	.	ID=g126.t2.exon3;Parent=g126.t2;
CATIVE010000012.1_Phasia_obesa_genome_assembly,_contig:_SUPER_2_unloc_11,_whole_genome_shotgun_sequence	GeneMark.hmm3	intron	3645	9614	.	+	0	ID=g126.t2.intron3;Parent=g126.t2;
CATIVE010000012.1_Phasia_obesa_genome_assembly,_contig:_SUPER_2_unloc_11,_whole_genome_shotgun_sequence	GeneMark.hmm3	CDS	9615	10400	.	+	0	ID=g126.t2.CDS4;Parent=g126.t2;
CATIVE010000012.1_Phasia_obesa_genome_assembly,_contig:_SUPER_2_unloc_11,_whole_genome_shotgun_sequence	GeneMark.hmm3	exon	9615	10400	0	+	.	ID=g126.t2.exon4;Parent=g126.t2;
CATIVE010000012.1_Phasia_obesa_genome_assembly,_contig:_SUPER_2_unloc_11,_whole_genome_shotgun_sequence	GeneMark.hmm3	stop_codon	10398	10400	.	+	0	ID=g126.t2.stop1;Parent=g126.t2;
CATIVE010000012.1_Phasia_obesa_genome_assembly,_contig:_SUPER_2_unloc_11,_whole_genome_shotgun_sequence	AUGUSTUS	gene	11421	11888	.	+	.	ID=g127;
CATIVE010000012.1_Phasia_obesa_genome_assembly,_contig:_SUPER_2_unloc_11,_whole_genome_shotgun_sequence	AUGUSTUS	mRNA	11421	11888	1	+	.	ID=g127.t1;Parent=g127;
CATIVE010000012.1_Phasia_obesa_genome_assembly,_contig:_SUPER_2_unloc_11,_whole_genome_shotgun_sequence	AUGUSTUS	start_codon	11421	11423	.	+	0	ID=g127.t1.start1;Parent=g127.t1;
CATIVE010000012.1_Phasia_obesa_genome_assembly,_contig:_SUPER_2_unloc_11,_whole_genome_shotgun_sequence	AUGUSTUS	CDS	11421	11888	1	+	0	ID=g127.t1.CDS1;Parent=g127.t1;
CATIVE010000012.1_Phasia_obesa_genome_assembly,_contig:_SUPER_2_unloc_11,_whole_genome_shotgun_sequence	AUGUSTUS	exon	11421	11888	.	+	.	ID=g127.t1.exon1;Parent=g127.t1;
CATIVE010000012.1_Phasia_obesa_genome_assembly,_contig:_SUPER_2_unloc_11,_whole_genome_shotgun_sequence	AUGUSTUS	stop_codon	11886	11888	.	+	0	ID=g127.t1.stop1;Parent=g127.t1;
CATIVE010000012.1_Phasia_obesa_genome_assembly,_contig:_SUPER_2_unloc_11,_whole_genome_shotgun_sequence	AUGUSTUS	gene	12238	12810	.	+	.	ID=g128;
CATIVE010000012.1_Phasia_obesa_genome_assembly,_contig:_SUPER_2_unloc_11,_whole_genome_shotgun_sequence	AUGUSTUS	mRNA	12238	12810	1	+	.	ID=g128.t1;Parent=g128;
CATIVE010000012.1_Phasia_obesa_genome_assembly,_contig:_SUPER_2_unloc_11,_whole_genome_shotgun_sequence	AUGUSTUS	start_codon	12238	12240	.	+	0	ID=g128.t1.start1;Parent=g128.t1;
CATIVE010000012.1_Phasia_obesa_genome_assembly,_contig:_SUPER_2_unloc_11,_whole_genome_shotgun_sequence	AUGUSTUS	CDS	12238	12810	1	+	0	ID=g128.t1.CDS1;Parent=g128.t1;
CATIVE010000012.1_Phasia_obesa_genome_assembly,_contig:_SUPER_2_unloc_11,_whole_genome_shotgun_sequence	AUGUSTUS	exon	12238	12810	.	+	.	ID=g128.t1.exon1;Parent=g128.t1;
CATIVE010000012.1_Phasia_obesa_genome_assembly,_contig:_SUPER_2_unloc_11,_whole_genome_shotgun_sequence	AUGUSTUS	stop_codon	12808	12810	.	+	0	ID=g128.t1.stop1;Parent=g128.t1;
CATIVE010000012.1_Phasia_obesa_genome_assembly,_contig:_SUPER_2_unloc_11,_whole_genome_shotgun_sequence	AUGUSTUS	gene	22494	30680	.	+	.	ID=g129;
CATIVE010000012.1_Phasia_obesa_genome_assembly,_contig:_SUPER_2_unloc_11,_whole_genome_shotgun_sequence	AUGUSTUS	mRNA	22494	30680	0.3	+	.	ID=g129.t1;Parent=g129;
CATIVE010000012.1_Phasia_obesa_genome_assembly,_contig:_SUPER_2_unloc_11,_whole_genome_shotgun_sequence	AUGUSTUS	start_codon	22494	22496	.	+	0	ID=g129.t1.start1;Parent=g129.t1;
CATIVE010000012.1_Phasia_obesa_genome_assembly,_contig:_SUPER_2_unloc_11,_whole_genome_shotgun_sequence	AUGUSTUS	CDS	22494	22706	0.98	+	0	ID=g129.t1.CDS1;Parent=g129.t1;
CATIVE010000012.1_Phasia_obesa_genome_assembly,_contig:_SUPER_2_unloc_11,_whole_genome_shotgun_sequence	AUGUSTUS	exon	22494	22706	.	+	.	ID=g129.t1.exon1;Parent=g129.t1;
CATIVE010000012.1_Phasia_obesa_genome_assembly,_contig:_SUPER_2_unloc_11,_whole_genome_shotgun_sequence	AUGUSTUS	intron	22707	25291	0.96	+	.	ID=g129.t1.intron1;Parent=g129.t1;
CATIVE010000012.1_Phasia_obesa_genome_assembly,_contig:_SUPER_2_unloc_11,_whole_genome_shotgun_sequence	AUGUSTUS	CDS	25292	26651	0.33	+	0	ID=g129.t1.CDS2;Parent=g129.t1;
CATIVE010000012.1_Phasia_obesa_genome_assembly,_contig:_SUPER_2_unloc_11,_whole_genome_shotgun_sequence	AUGUSTUS	exon	25292	26651	.	+	.	ID=g129.t1.exon2;Parent=g129.t1;
CATIVE010000012.1_Phasia_obesa_genome_assembly,_contig:_SUPER_2_unloc_11,_whole_genome_shotgun_sequence	AUGUSTUS	intron	26652	30420	0.31	+	.	ID=g129.t1.intron2;Parent=g129.t1;
CATIVE010000012.1_Phasia_obesa_genome_assembly,_contig:_SUPER_2_unloc_11,_whole_genome_shotgun_sequence	AUGUSTUS	CDS	30421	30680	0.98	+	2	ID=g129.t1.CDS3;Parent=g129.t1;
CATIVE010000012.1_Phasia_obesa_genome_assembly,_contig:_SUPER_2_unloc_11,_whole_genome_shotgun_sequence	AUGUSTUS	exon	30421	30680	.	+	.	ID=g129.t1.exon3;Parent=g129.t1;
CATIVE010000012.1_Phasia_obesa_genome_assembly,_contig:_SUPER_2_unloc_11,_whole_genome_shotgun_sequence	AUGUSTUS	stop_codon	30678	30680	.	+	0	ID=g129.t1.stop1;Parent=g129.t1;
CATIVE010000012.1_Phasia_obesa_genome_assembly,_contig:_SUPER_2_unloc_11,_whole_genome_shotgun_sequence	AUGUSTUS	gene	30966	32244	.	+	.	ID=g130;
CATIVE010000012.1_Phasia_obesa_genome_assembly,_contig:_SUPER_2_unloc_11,_whole_genome_shotgun_sequence	AUGUSTUS	mRNA	30966	32244	0.22	+	.	ID=g130.t1;Parent=g130;
CATIVE010000012.1_Phasia_obesa_genome_assembly,_contig:_SUPER_2_unloc_11,_whole_genome_shotgun_sequence	AUGUSTUS	start_codon	30966	30968	.	+	0	ID=g130.t1.start1;Parent=g130.t1;
CATIVE010000012.1_Phasia_obesa_genome_assembly,_contig:_SUPER_2_unloc_11,_whole_genome_shotgun_sequence	AUGUSTUS	CDS	30966	32157	0.47	+	0	ID=g130.t1.CDS1;Parent=g130.t1;
CATIVE010000012.1_Phasia_obesa_genome_assembly,_contig:_SUPER_2_unloc_11,_whole_genome_shotgun_sequence	AUGUSTUS	exon	30966	32157	.	+	.	ID=g130.t1.exon1;Parent=g130.t1;
CATIVE010000012.1_Phasia_obesa_genome_assembly,_contig:_SUPER_2_unloc_11,_whole_genome_shotgun_sequence	AUGUSTUS	intron	32158	32233	0.22	+	.	ID=g130.t1.intron1;Parent=g130.t1;
CATIVE010000012.1_Phasia_obesa_genome_assembly,_contig:_SUPER_2_unloc_11,_whole_genome_shotgun_sequence	AUGUSTUS	CDS	32234	32244	0.22	+	2	ID=g130.t1.CDS2;Parent=g130.t1;
CATIVE010000012.1_Phasia_obesa_genome_assembly,_contig:_SUPER_2_unloc_11,_whole_genome_shotgun_sequence	AUGUSTUS	exon	32234	32244	.	+	.	ID=g130.t1.exon2;Parent=g130.t1;
CATIVE010000012.1_Phasia_obesa_genome_assembly,_contig:_SUPER_2_unloc_11,_whole_genome_shotgun_sequence	AUGUSTUS	stop_codon	32242	32244	.	+	0	ID=g130.t1.stop1;Parent=g130.t1;
CATIVE010000012.1_Phasia_obesa_genome_assembly,_contig:_SUPER_2_unloc_11,_whole_genome_shotgun_sequence	AUGUSTUS	gene	32376	32696	.	+	.	ID=g131;
CATIVE010000012.1_Phasia_obesa_genome_assembly,_contig:_SUPER_2_unloc_11,_whole_genome_shotgun_sequence	AUGUSTUS	mRNA	32376	32696	1	+	.	ID=g131.t1;Parent=g131;
CATIVE010000012.1_Phasia_obesa_genome_assembly,_contig:_SUPER_2_unloc_11,_whole_genome_shotgun_sequence	AUGUSTUS	start_codon	32376	32378	.	+	0	ID=g131.t1.start1;Parent=g131.t1;
CATIVE010000012.1_Phasia_obesa_genome_assembly,_contig:_SUPER_2_unloc_11,_whole_genome_shotgun_sequence	AUGUSTUS	CDS	32376	32696	1	+	0	ID=g131.t1.CDS1;Parent=g131.t1;
CATIVE010000012.1_Phasia_obesa_genome_assembly,_contig:_SUPER_2_unloc_11,_whole_genome_shotgun_sequence	AUGUSTUS	exon	32376	32696	.	+	.	ID=g131.t1.exon1;Parent=g131.t1;
CATIVE010000012.1_Phasia_obesa_genome_assembly,_contig:_SUPER_2_unloc_11,_whole_genome_shotgun_sequence	AUGUSTUS	stop_codon	32694	32696	.	+	0	ID=g131.t1.stop1;Parent=g131.t1;
CATIVE010000012.1_Phasia_obesa_genome_assembly,_contig:_SUPER_2_unloc_11,_whole_genome_shotgun_sequence	AUGUSTUS	gene	32769	35693	.	+	.	ID=g132;
CATIVE010000012.1_Phasia_obesa_genome_assembly,_contig:_SUPER_2_unloc_11,_whole_genome_shotgun_sequence	AUGUSTUS	mRNA	32769	35693	1	+	.	ID=g132.t1;Parent=g132;
CATIVE010000012.1_Phasia_obesa_genome_assembly,_contig:_SUPER_2_unloc_11,_whole_genome_shotgun_sequence	AUGUSTUS	start_codon	32769	32771	.	+	0	ID=g132.t1.start1;Parent=g132.t1;
CATIVE010000012.1_Phasia_obesa_genome_assembly,_contig:_SUPER_2_unloc_11,_whole_genome_shotgun_sequence	AUGUSTUS	CDS	32769	33133	1	+	0	ID=g132.t1.CDS1;Parent=g132.t1;
CATIVE010000012.1_Phasia_obesa_genome_assembly,_contig:_SUPER_2_unloc_11,_whole_genome_shotgun_sequence	AUGUSTUS	exon	32769	33133	.	+	.	ID=g132.t1.exon1;Parent=g132.t1;
CATIVE010000012.1_Phasia_obesa_genome_assembly,_contig:_SUPER_2_unloc_11,_whole_genome_shotgun_sequence	AUGUSTUS	intron	33134	33370	1	+	.	ID=g132.t1.intron1;Parent=g132.t1;
CATIVE010000012.1_Phasia_obesa_genome_assembly,_contig:_SUPER_2_unloc_11,_whole_genome_shotgun_sequence	AUGUSTUS	CDS	33371	33761	1	+	1	ID=g132.t1.CDS2;Parent=g132.t1;
CATIVE010000012.1_Phasia_obesa_genome_assembly,_contig:_SUPER_2_unloc_11,_whole_genome_shotgun_sequence	AUGUSTUS	exon	33371	33761	.	+	.	ID=g132.t1.exon2;Parent=g132.t1;
CATIVE010000012.1_Phasia_obesa_genome_assembly,_contig:_SUPER_2_unloc_11,_whole_genome_shotgun_sequence	AUGUSTUS	intron	33762	35504	1	+	.	ID=g132.t1.intron2;Parent=g132.t1;
CATIVE010000012.1_Phasia_obesa_genome_assembly,_contig:_SUPER_2_unloc_11,_whole_genome_shotgun_sequence	AUGUSTUS	CDS	35505	35693	1	+	0	ID=g132.t1.CDS3;Parent=g132.t1;
CATIVE010000012.1_Phasia_obesa_genome_assembly,_contig:_SUPER_2_unloc_11,_whole_genome_shotgun_sequence	AUGUSTUS	exon	35505	35693	.	+	.	ID=g132.t1.exon3;Parent=g132.t1;
CATIVE010000012.1_Phasia_obesa_genome_assembly,_contig:_SUPER_2_unloc_11,_whole_genome_shotgun_sequence	AUGUSTUS	stop_codon	35691	35693	.	+	0	ID=g132.t1.stop1;Parent=g132.t1;
CATIVE010000012.1_Phasia_obesa_genome_assembly,_contig:_SUPER_2_unloc_11,_whole_genome_shotgun_sequence	AUGUSTUS	gene	41034	41309	.	+	.	ID=g133;
CATIVE010000012.1_Phasia_obesa_genome_assembly,_contig:_SUPER_2_unloc_11,_whole_genome_shotgun_sequence	AUGUSTUS	mRNA	41034	41309	0.99	+	.	ID=g133.t1;Parent=g133;
CATIVE010000012.1_Phasia_obesa_genome_assembly,_contig:_SUPER_2_unloc_11,_whole_genome_shotgun_sequence	AUGUSTUS	start_codon	41034	41036	.	+	0	ID=g133.t1.start1;Parent=g133.t1;
CATIVE010000012.1_Phasia_obesa_genome_assembly,_contig:_SUPER_2_unloc_11,_whole_genome_shotgun_sequence	AUGUSTUS	CDS	41034	41309	0.99	+	0	ID=g133.t1.CDS1;Parent=g133.t1;
CATIVE010000012.1_Phasia_obesa_genome_assembly,_contig:_SUPER_2_unloc_11,_whole_genome_shotgun_sequence	AUGUSTUS	exon	41034	41309	.	+	.	ID=g133.t1.exon1;Parent=g133.t1;
CATIVE010000012.1_Phasia_obesa_genome_assembly,_contig:_SUPER_2_unloc_11,_whole_genome_shotgun_sequence	AUGUSTUS	stop_codon	41307	41309	.	+	0	ID=g133.t1.stop1;Parent=g133.t1;
CATIVE010000012.1_Phasia_obesa_genome_assembly,_contig:_SUPER_2_unloc_11,_whole_genome_shotgun_sequence	AUGUSTUS	gene	42151	43401	.	+	.	ID=g134;
CATIVE010000012.1_Phasia_obesa_genome_assembly,_contig:_SUPER_2_unloc_11,_whole_genome_shotgun_sequence	AUGUSTUS	mRNA	42151	43401	1	+	.	ID=g134.t1;Parent=g134;
CATIVE010000012.1_Phasia_obesa_genome_assembly,_contig:_SUPER_2_unloc_11,_whole_genome_shotgun_sequence	AUGUSTUS	start_codon	42151	42153	.	+	0	ID=g134.t1.start1;Parent=g134.t1;
CATIVE010000012.1_Phasia_obesa_genome_assembly,_contig:_SUPER_2_unloc_11,_whole_genome_shotgun_sequence	AUGUSTUS	CDS	42151	43401	1	+	0	ID=g134.t1.CDS1;Parent=g134.t1;
CATIVE010000012.1_Phasia_obesa_genome_assembly,_contig:_SUPER_2_unloc_11,_whole_genome_shotgun_sequence	AUGUSTUS	exon	42151	43401	.	+	.	ID=g134.t1.exon1;Parent=g134.t1;
CATIVE010000012.1_Phasia_obesa_genome_assembly,_contig:_SUPER_2_unloc_11,_whole_genome_shotgun_sequence	AUGUSTUS	stop_codon	43399	43401	.	+	0	ID=g134.t1.stop1;Parent=g134.t1;
CATIVE010000012.1_Phasia_obesa_genome_assembly,_contig:_SUPER_2_unloc_11,_whole_genome_shotgun_sequence	AUGUSTUS	gene	51882	56887	.	+	.	ID=g135;
CATIVE010000012.1_Phasia_obesa_genome_assembly,_contig:_SUPER_2_unloc_11,_whole_genome_shotgun_sequence	AUGUSTUS	mRNA	51882	56887	0.99	+	.	ID=g135.t1;Parent=g135;
CATIVE010000012.1_Phasia_obesa_genome_assembly,_contig:_SUPER_2_unloc_11,_whole_genome_shotgun_sequence	AUGUSTUS	start_codon	51882	51884	.	+	0	ID=g135.t1.start1;Parent=g135.t1;
CATIVE010000012.1_Phasia_obesa_genome_assembly,_contig:_SUPER_2_unloc_11,_whole_genome_shotgun_sequence	AUGUSTUS	CDS	51882	52414	1	+	0	ID=g135.t1.CDS1;Parent=g135.t1;
CATIVE010000012.1_Phasia_obesa_genome_assembly,_contig:_SUPER_2_unloc_11,_whole_genome_shotgun_sequence	AUGUSTUS	exon	51882	52414	.	+	.	ID=g135.t1.exon1;Parent=g135.t1;
CATIVE010000012.1_Phasia_obesa_genome_assembly,_contig:_SUPER_2_unloc_11,_whole_genome_shotgun_sequence	AUGUSTUS	intron	52415	52480	1	+	.	ID=g135.t1.intron1;Parent=g135.t1;
CATIVE010000012.1_Phasia_obesa_genome_assembly,_contig:_SUPER_2_unloc_11,_whole_genome_shotgun_sequence	AUGUSTUS	CDS	52481	53378	1	+	1	ID=g135.t1.CDS2;Parent=g135.t1;
CATIVE010000012.1_Phasia_obesa_genome_assembly,_contig:_SUPER_2_unloc_11,_whole_genome_shotgun_sequence	AUGUSTUS	exon	52481	53378	.	+	.	ID=g135.t1.exon2;Parent=g135.t1;
CATIVE010000012.1_Phasia_obesa_genome_assembly,_contig:_SUPER_2_unloc_11,_whole_genome_shotgun_sequence	AUGUSTUS	intron	53379	53450	1	+	.	ID=g135.t1.intron2;Parent=g135.t1;
CATIVE010000012.1_Phasia_obesa_genome_assembly,_contig:_SUPER_2_unloc_11,_whole_genome_shotgun_sequence	AUGUSTUS	CDS	53451	54023	0.99	+	0	ID=g135.t1.CDS3;Parent=g135.t1;
CATIVE010000012.1_Phasia_obesa_genome_assembly,_contig:_SUPER_2_unloc_11,_whole_genome_shotgun_sequence	AUGUSTUS	exon	53451	54023	.	+	.	ID=g135.t1.exon3;Parent=g135.t1;
CATIVE010000012.1_Phasia_obesa_genome_assembly,_contig:_SUPER_2_unloc_11,_whole_genome_shotgun_sequence	AUGUSTUS	intron	54024	56737	0.99	+	.	ID=g135.t1.intron3;Parent=g135.t1;
CATIVE010000012.1_Phasia_obesa_genome_assembly,_contig:_SUPER_2_unloc_11,_whole_genome_shotgun_sequence	AUGUSTUS	CDS	56738	56887	0.99	+	0	ID=g135.t1.CDS4;Parent=g135.t1;
CATIVE010000012.1_Phasia_obesa_genome_assembly,_contig:_SUPER_2_unloc_11,_whole_genome_shotgun_sequence	AUGUSTUS	exon	56738	56887	.	+	.	ID=g135.t1.exon4;Parent=g135.t1;
CATIVE010000012.1_Phasia_obesa_genome_assembly,_contig:_SUPER_2_unloc_11,_whole_genome_shotgun_sequence	AUGUSTUS	stop_codon	56885	56887	.	+	0	ID=g135.t1.stop1;Parent=g135.t1;
CATIVE010000012.1_Phasia_obesa_genome_assembly,_contig:_SUPER_2_unloc_11,_whole_genome_shotgun_sequence	AUGUSTUS	gene	59958	63482	.	+	.	ID=g136;
CATIVE010000012.1_Phasia_obesa_genome_assembly,_contig:_SUPER_2_unloc_11,_whole_genome_shotgun_sequence	AUGUSTUS	mRNA	63016	63482	0.85	+	.	ID=g136.t1;Parent=g136;
CATIVE010000012.1_Phasia_obesa_genome_assembly,_contig:_SUPER_2_unloc_11,_whole_genome_shotgun_sequence	AUGUSTUS	start_codon	63016	63018	.	+	0	ID=g136.t1.start1;Parent=g136.t1;
CATIVE010000012.1_Phasia_obesa_genome_assembly,_contig:_SUPER_2_unloc_11,_whole_genome_shotgun_sequence	AUGUSTUS	CDS	63016	63195	0.85	+	0	ID=g136.t1.CDS1;Parent=g136.t1;
CATIVE010000012.1_Phasia_obesa_genome_assembly,_contig:_SUPER_2_unloc_11,_whole_genome_shotgun_sequence	AUGUSTUS	exon	63016	63195	.	+	.	ID=g136.t1.exon1;Parent=g136.t1;
CATIVE010000012.1_Phasia_obesa_genome_assembly,_contig:_SUPER_2_unloc_11,_whole_genome_shotgun_sequence	AUGUSTUS	intron	63196	63293	0.88	+	.	ID=g136.t1.intron1;Parent=g136.t1;
CATIVE010000012.1_Phasia_obesa_genome_assembly,_contig:_SUPER_2_unloc_11,_whole_genome_shotgun_sequence	AUGUSTUS	CDS	63294	63482	1	+	0	ID=g136.t1.CDS2;Parent=g136.t1;
CATIVE010000012.1_Phasia_obesa_genome_assembly,_contig:_SUPER_2_unloc_11,_whole_genome_shotgun_sequence	AUGUSTUS	exon	63294	63482	.	+	.	ID=g136.t1.exon2;Parent=g136.t1;
CATIVE010000012.1_Phasia_obesa_genome_assembly,_contig:_SUPER_2_unloc_11,_whole_genome_shotgun_sequence	AUGUSTUS	stop_codon	63480	63482	.	+	0	ID=g136.t1.stop1;Parent=g136.t1;
CATIVE010000012.1_Phasia_obesa_genome_assembly,_contig:_SUPER_2_unloc_11,_whole_genome_shotgun_sequence	AUGUSTUS	mRNA	59958	63482	0.99	+	.	ID=g136.t2;Parent=g136;
CATIVE010000012.1_Phasia_obesa_genome_assembly,_contig:_SUPER_2_unloc_11,_whole_genome_shotgun_sequence	AUGUSTUS	start_codon	59958	59960	.	+	0	ID=g136.t2.start1;Parent=g136.t2;
CATIVE010000012.1_Phasia_obesa_genome_assembly,_contig:_SUPER_2_unloc_11,_whole_genome_shotgun_sequence	AUGUSTUS	CDS	59958	60252	0.99	+	0	ID=g136.t2.CDS1;Parent=g136.t2;
CATIVE010000012.1_Phasia_obesa_genome_assembly,_contig:_SUPER_2_unloc_11,_whole_genome_shotgun_sequence	AUGUSTUS	exon	59958	60252	.	+	.	ID=g136.t2.exon1;Parent=g136.t2;
CATIVE010000012.1_Phasia_obesa_genome_assembly,_contig:_SUPER_2_unloc_11,_whole_genome_shotgun_sequence	AUGUSTUS	intron	60253	62956	1	+	.	ID=g136.t2.intron1;Parent=g136.t2;
CATIVE010000012.1_Phasia_obesa_genome_assembly,_contig:_SUPER_2_unloc_11,_whole_genome_shotgun_sequence	AUGUSTUS	CDS	62957	63195	1	+	2	ID=g136.t2.CDS2;Parent=g136.t2;
CATIVE010000012.1_Phasia_obesa_genome_assembly,_contig:_SUPER_2_unloc_11,_whole_genome_shotgun_sequence	AUGUSTUS	exon	62957	63195	.	+	.	ID=g136.t2.exon2;Parent=g136.t2;
CATIVE010000012.1_Phasia_obesa_genome_assembly,_contig:_SUPER_2_unloc_11,_whole_genome_shotgun_sequence	AUGUSTUS	intron	63196	63293	1	+	.	ID=g136.t2.intron2;Parent=g136.t2;
CATIVE010000012.1_Phasia_obesa_genome_assembly,_contig:_SUPER_2_unloc_11,_whole_genome_shotgun_sequence	AUGUSTUS	CDS	63294	63482	1	+	0	ID=g136.t2.CDS3;Parent=g136.t2;
CATIVE010000012.1_Phasia_obesa_genome_assembly,_contig:_SUPER_2_unloc_11,_whole_genome_shotgun_sequence	AUGUSTUS	exon	63294	63482	.	+	.	ID=g136.t2.exon3;Parent=g136.t2;
CATIVE010000012.1_Phasia_obesa_genome_assembly,_contig:_SUPER_2_unloc_11,_whole_genome_shotgun_sequence	AUGUSTUS	stop_codon	63480	63482	.	+	0	ID=g136.t2.stop1;Parent=g136.t2;
CATIVE010000013.1_Phasia_obesa_genome_assembly,_contig:_SUPER_2_unloc_12,_whole_genome_shotgun_sequence	AUGUSTUS	gene	5789	6380	.	+	.	ID=g137;
CATIVE010000013.1_Phasia_obesa_genome_assembly,_contig:_SUPER_2_unloc_12,_whole_genome_shotgun_sequence	AUGUSTUS	mRNA	5789	6380	0.86	+	.	ID=g137.t1;Parent=g137;
CATIVE010000013.1_Phasia_obesa_genome_assembly,_contig:_SUPER_2_unloc_12,_whole_genome_shotgun_sequence	AUGUSTUS	start_codon	5789	5791	.	+	0	ID=g137.t1.start1;Parent=g137.t1;
CATIVE010000013.1_Phasia_obesa_genome_assembly,_contig:_SUPER_2_unloc_12,_whole_genome_shotgun_sequence	AUGUSTUS	CDS	5789	5809	0.9	+	0	ID=g137.t1.CDS1;Parent=g137.t1;
CATIVE010000013.1_Phasia_obesa_genome_assembly,_contig:_SUPER_2_unloc_12,_whole_genome_shotgun_sequence	AUGUSTUS	exon	5789	5809	.	+	.	ID=g137.t1.exon1;Parent=g137.t1;
CATIVE010000013.1_Phasia_obesa_genome_assembly,_contig:_SUPER_2_unloc_12,_whole_genome_shotgun_sequence	AUGUSTUS	intron	5810	5862	0.89	+	.	ID=g137.t1.intron1;Parent=g137.t1;
CATIVE010000013.1_Phasia_obesa_genome_assembly,_contig:_SUPER_2_unloc_12,_whole_genome_shotgun_sequence	AUGUSTUS	CDS	5863	5937	0.92	+	0	ID=g137.t1.CDS2;Parent=g137.t1;
CATIVE010000013.1_Phasia_obesa_genome_assembly,_contig:_SUPER_2_unloc_12,_whole_genome_shotgun_sequence	AUGUSTUS	exon	5863	5937	.	+	.	ID=g137.t1.exon2;Parent=g137.t1;
CATIVE010000013.1_Phasia_obesa_genome_assembly,_contig:_SUPER_2_unloc_12,_whole_genome_shotgun_sequence	AUGUSTUS	intron	5938	6014	0.97	+	.	ID=g137.t1.intron2;Parent=g137.t1;
CATIVE010000013.1_Phasia_obesa_genome_assembly,_contig:_SUPER_2_unloc_12,_whole_genome_shotgun_sequence	AUGUSTUS	CDS	6015	6155	0.96	+	0	ID=g137.t1.CDS3;Parent=g137.t1;
CATIVE010000013.1_Phasia_obesa_genome_assembly,_contig:_SUPER_2_unloc_12,_whole_genome_shotgun_sequence	AUGUSTUS	exon	6015	6155	.	+	.	ID=g137.t1.exon3;Parent=g137.t1;
CATIVE010000013.1_Phasia_obesa_genome_assembly,_contig:_SUPER_2_unloc_12,_whole_genome_shotgun_sequence	AUGUSTUS	intron	6156	6209	0.96	+	.	ID=g137.t1.intron3;Parent=g137.t1;
CATIVE010000013.1_Phasia_obesa_genome_assembly,_contig:_SUPER_2_unloc_12,_whole_genome_shotgun_sequence	AUGUSTUS	CDS	6210	6380	0.98	+	0	ID=g137.t1.CDS4;Parent=g137.t1;
CATIVE010000013.1_Phasia_obesa_genome_assembly,_contig:_SUPER_2_unloc_12,_whole_genome_shotgun_sequence	AUGUSTUS	exon	6210	6380	.	+	.	ID=g137.t1.exon4;Parent=g137.t1;
CATIVE010000013.1_Phasia_obesa_genome_assembly,_contig:_SUPER_2_unloc_12,_whole_genome_shotgun_sequence	AUGUSTUS	stop_codon	6378	6380	.	+	0	ID=g137.t1.stop1;Parent=g137.t1;
CATIVE010000014.1_Phasia_obesa_genome_assembly,_contig:_SUPER_3_unloc_1,_whole_genome_shotgun_sequence	AUGUSTUS	gene	115990	121079	.	+	.	ID=g138;
CATIVE010000014.1_Phasia_obesa_genome_assembly,_contig:_SUPER_3_unloc_1,_whole_genome_shotgun_sequence	AUGUSTUS	mRNA	115990	121079	0.41	+	.	ID=g138.t1;Parent=g138;
CATIVE010000014.1_Phasia_obesa_genome_assembly,_contig:_SUPER_3_unloc_1,_whole_genome_shotgun_sequence	AUGUSTUS	start_codon	115990	115992	.	+	0	ID=g138.t1.start1;Parent=g138.t1;
CATIVE010000014.1_Phasia_obesa_genome_assembly,_contig:_SUPER_3_unloc_1,_whole_genome_shotgun_sequence	AUGUSTUS	CDS	115990	116284	0.53	+	0	ID=g138.t1.CDS1;Parent=g138.t1;
CATIVE010000014.1_Phasia_obesa_genome_assembly,_contig:_SUPER_3_unloc_1,_whole_genome_shotgun_sequence	AUGUSTUS	exon	115990	116284	.	+	.	ID=g138.t1.exon1;Parent=g138.t1;
CATIVE010000014.1_Phasia_obesa_genome_assembly,_contig:_SUPER_3_unloc_1,_whole_genome_shotgun_sequence	AUGUSTUS	intron	116285	116647	0.51	+	.	ID=g138.t1.intron1;Parent=g138.t1;
CATIVE010000014.1_Phasia_obesa_genome_assembly,_contig:_SUPER_3_unloc_1,_whole_genome_shotgun_sequence	AUGUSTUS	CDS	116648	117999	0.54	+	2	ID=g138.t1.CDS2;Parent=g138.t1;
CATIVE010000014.1_Phasia_obesa_genome_assembly,_contig:_SUPER_3_unloc_1,_whole_genome_shotgun_sequence	AUGUSTUS	exon	116648	117999	.	+	.	ID=g138.t1.exon2;Parent=g138.t1;
CATIVE010000014.1_Phasia_obesa_genome_assembly,_contig:_SUPER_3_unloc_1,_whole_genome_shotgun_sequence	AUGUSTUS	intron	118000	119816	1	+	.	ID=g138.t1.intron2;Parent=g138.t1;
CATIVE010000014.1_Phasia_obesa_genome_assembly,_contig:_SUPER_3_unloc_1,_whole_genome_shotgun_sequence	AUGUSTUS	CDS	119817	121079	1	+	0	ID=g138.t1.CDS3;Parent=g138.t1;
CATIVE010000014.1_Phasia_obesa_genome_assembly,_contig:_SUPER_3_unloc_1,_whole_genome_shotgun_sequence	AUGUSTUS	exon	119817	121079	.	+	.	ID=g138.t1.exon3;Parent=g138.t1;
CATIVE010000014.1_Phasia_obesa_genome_assembly,_contig:_SUPER_3_unloc_1,_whole_genome_shotgun_sequence	AUGUSTUS	stop_codon	121077	121079	.	+	0	ID=g138.t1.stop1;Parent=g138.t1;
CATIVE010000014.1_Phasia_obesa_genome_assembly,_contig:_SUPER_3_unloc_1,_whole_genome_shotgun_sequence	AUGUSTUS	gene	230339	230772	.	-	.	ID=g139;
CATIVE010000014.1_Phasia_obesa_genome_assembly,_contig:_SUPER_3_unloc_1,_whole_genome_shotgun_sequence	AUGUSTUS	mRNA	230339	230772	1	-	.	ID=g139.t1;Parent=g139;
CATIVE010000014.1_Phasia_obesa_genome_assembly,_contig:_SUPER_3_unloc_1,_whole_genome_shotgun_sequence	AUGUSTUS	stop_codon	230339	230341	.	-	0	ID=g139.t1.stop1;Parent=g139.t1;
CATIVE010000014.1_Phasia_obesa_genome_assembly,_contig:_SUPER_3_unloc_1,_whole_genome_shotgun_sequence	AUGUSTUS	CDS	230339	230672	1	-	1	ID=g139.t1.CDS1;Parent=g139.t1;
CATIVE010000014.1_Phasia_obesa_genome_assembly,_contig:_SUPER_3_unloc_1,_whole_genome_shotgun_sequence	AUGUSTUS	exon	230339	230672	.	-	.	ID=g139.t1.exon1;Parent=g139.t1;
CATIVE010000014.1_Phasia_obesa_genome_assembly,_contig:_SUPER_3_unloc_1,_whole_genome_shotgun_sequence	AUGUSTUS	intron	230673	230761	1	-	.	ID=g139.t1.intron1;Parent=g139.t1;
CATIVE010000014.1_Phasia_obesa_genome_assembly,_contig:_SUPER_3_unloc_1,_whole_genome_shotgun_sequence	AUGUSTUS	CDS	230762	230772	1	-	0	ID=g139.t1.CDS2;Parent=g139.t1;
CATIVE010000014.1_Phasia_obesa_genome_assembly,_contig:_SUPER_3_unloc_1,_whole_genome_shotgun_sequence	AUGUSTUS	exon	230762	230772	.	-	.	ID=g139.t1.exon2;Parent=g139.t1;
CATIVE010000014.1_Phasia_obesa_genome_assembly,_contig:_SUPER_3_unloc_1,_whole_genome_shotgun_sequence	AUGUSTUS	start_codon	230770	230772	.	-	0	ID=g139.t1.start1;Parent=g139.t1;
CATIVE010000014.1_Phasia_obesa_genome_assembly,_contig:_SUPER_3_unloc_1,_whole_genome_shotgun_sequence	AUGUSTUS	gene	411068	411477	.	-	.	ID=g140;
CATIVE010000014.1_Phasia_obesa_genome_assembly,_contig:_SUPER_3_unloc_1,_whole_genome_shotgun_sequence	AUGUSTUS	mRNA	411068	411477	0.72	-	.	ID=g140.t1;Parent=g140;
CATIVE010000014.1_Phasia_obesa_genome_assembly,_contig:_SUPER_3_unloc_1,_whole_genome_shotgun_sequence	AUGUSTUS	stop_codon	411068	411070	.	-	0	ID=g140.t1.stop1;Parent=g140.t1;
CATIVE010000014.1_Phasia_obesa_genome_assembly,_contig:_SUPER_3_unloc_1,_whole_genome_shotgun_sequence	AUGUSTUS	CDS	411068	411302	1	-	1	ID=g140.t1.CDS1;Parent=g140.t1;
CATIVE010000014.1_Phasia_obesa_genome_assembly,_contig:_SUPER_3_unloc_1,_whole_genome_shotgun_sequence	AUGUSTUS	exon	411068	411302	.	-	.	ID=g140.t1.exon1;Parent=g140.t1;
CATIVE010000014.1_Phasia_obesa_genome_assembly,_contig:_SUPER_3_unloc_1,_whole_genome_shotgun_sequence	AUGUSTUS	intron	411303	411388	0.72	-	.	ID=g140.t1.intron1;Parent=g140.t1;
CATIVE010000014.1_Phasia_obesa_genome_assembly,_contig:_SUPER_3_unloc_1,_whole_genome_shotgun_sequence	AUGUSTUS	CDS	411389	411477	0.72	-	0	ID=g140.t1.CDS2;Parent=g140.t1;
CATIVE010000014.1_Phasia_obesa_genome_assembly,_contig:_SUPER_3_unloc_1,_whole_genome_shotgun_sequence	AUGUSTUS	exon	411389	411477	.	-	.	ID=g140.t1.exon2;Parent=g140.t1;
CATIVE010000014.1_Phasia_obesa_genome_assembly,_contig:_SUPER_3_unloc_1,_whole_genome_shotgun_sequence	AUGUSTUS	start_codon	411475	411477	.	-	0	ID=g140.t1.start1;Parent=g140.t1;
CATIVE010000014.1_Phasia_obesa_genome_assembly,_contig:_SUPER_3_unloc_1,_whole_genome_shotgun_sequence	AUGUSTUS	gene	412340	413042	.	-	.	ID=g141;
CATIVE010000014.1_Phasia_obesa_genome_assembly,_contig:_SUPER_3_unloc_1,_whole_genome_shotgun_sequence	AUGUSTUS	mRNA	412340	413042	1	-	.	ID=g141.t1;Parent=g141;
CATIVE010000014.1_Phasia_obesa_genome_assembly,_contig:_SUPER_3_unloc_1,_whole_genome_shotgun_sequence	AUGUSTUS	stop_codon	412340	412342	.	-	0	ID=g141.t1.stop1;Parent=g141.t1;
CATIVE010000014.1_Phasia_obesa_genome_assembly,_contig:_SUPER_3_unloc_1,_whole_genome_shotgun_sequence	AUGUSTUS	CDS	412340	412818	1	-	2	ID=g141.t1.CDS1;Parent=g141.t1;
CATIVE010000014.1_Phasia_obesa_genome_assembly,_contig:_SUPER_3_unloc_1,_whole_genome_shotgun_sequence	AUGUSTUS	exon	412340	412818	.	-	.	ID=g141.t1.exon1;Parent=g141.t1;
CATIVE010000014.1_Phasia_obesa_genome_assembly,_contig:_SUPER_3_unloc_1,_whole_genome_shotgun_sequence	AUGUSTUS	intron	412819	412876	1	-	.	ID=g141.t1.intron1;Parent=g141.t1;
CATIVE010000014.1_Phasia_obesa_genome_assembly,_contig:_SUPER_3_unloc_1,_whole_genome_shotgun_sequence	AUGUSTUS	CDS	412877	413042	1	-	0	ID=g141.t1.CDS2;Parent=g141.t1;
CATIVE010000014.1_Phasia_obesa_genome_assembly,_contig:_SUPER_3_unloc_1,_whole_genome_shotgun_sequence	AUGUSTUS	exon	412877	413042	.	-	.	ID=g141.t1.exon2;Parent=g141.t1;
CATIVE010000014.1_Phasia_obesa_genome_assembly,_contig:_SUPER_3_unloc_1,_whole_genome_shotgun_sequence	AUGUSTUS	start_codon	413040	413042	.	-	0	ID=g141.t1.start1;Parent=g141.t1;
CATIVE010000014.1_Phasia_obesa_genome_assembly,_contig:_SUPER_3_unloc_1,_whole_genome_shotgun_sequence	AUGUSTUS	gene	452550	459947	.	-	.	ID=g142;
CATIVE010000014.1_Phasia_obesa_genome_assembly,_contig:_SUPER_3_unloc_1,_whole_genome_shotgun_sequence	AUGUSTUS	mRNA	452550	459947	0.92	-	.	ID=g142.t1;Parent=g142;
CATIVE010000014.1_Phasia_obesa_genome_assembly,_contig:_SUPER_3_unloc_1,_whole_genome_shotgun_sequence	AUGUSTUS	stop_codon	452550	452552	.	-	0	ID=g142.t1.stop1;Parent=g142.t1;
CATIVE010000014.1_Phasia_obesa_genome_assembly,_contig:_SUPER_3_unloc_1,_whole_genome_shotgun_sequence	AUGUSTUS	CDS	452550	459947	0.92	-	0	ID=g142.t1.CDS1;Parent=g142.t1;
CATIVE010000014.1_Phasia_obesa_genome_assembly,_contig:_SUPER_3_unloc_1,_whole_genome_shotgun_sequence	AUGUSTUS	exon	452550	459947	.	-	.	ID=g142.t1.exon1;Parent=g142.t1;
CATIVE010000014.1_Phasia_obesa_genome_assembly,_contig:_SUPER_3_unloc_1,_whole_genome_shotgun_sequence	AUGUSTUS	start_codon	459945	459947	.	-	0	ID=g142.t1.start1;Parent=g142.t1;
CATIVE010000014.1_Phasia_obesa_genome_assembly,_contig:_SUPER_3_unloc_1,_whole_genome_shotgun_sequence	AUGUSTUS	gene	516931	518712	.	+	.	ID=g143;
CATIVE010000014.1_Phasia_obesa_genome_assembly,_contig:_SUPER_3_unloc_1,_whole_genome_shotgun_sequence	AUGUSTUS	mRNA	516931	518712	1	+	.	ID=g143.t1;Parent=g143;
CATIVE010000014.1_Phasia_obesa_genome_assembly,_contig:_SUPER_3_unloc_1,_whole_genome_shotgun_sequence	AUGUSTUS	start_codon	516931	516933	.	+	0	ID=g143.t1.start1;Parent=g143.t1;
CATIVE010000014.1_Phasia_obesa_genome_assembly,_contig:_SUPER_3_unloc_1,_whole_genome_shotgun_sequence	AUGUSTUS	CDS	516931	518712	1	+	0	ID=g143.t1.CDS1;Parent=g143.t1;
CATIVE010000014.1_Phasia_obesa_genome_assembly,_contig:_SUPER_3_unloc_1,_whole_genome_shotgun_sequence	AUGUSTUS	exon	516931	518712	.	+	.	ID=g143.t1.exon1;Parent=g143.t1;
CATIVE010000014.1_Phasia_obesa_genome_assembly,_contig:_SUPER_3_unloc_1,_whole_genome_shotgun_sequence	AUGUSTUS	stop_codon	518710	518712	.	+	0	ID=g143.t1.stop1;Parent=g143.t1;
CATIVE010000014.1_Phasia_obesa_genome_assembly,_contig:_SUPER_3_unloc_1,_whole_genome_shotgun_sequence	AUGUSTUS	gene	730020	741811	.	+	.	ID=g144;
CATIVE010000014.1_Phasia_obesa_genome_assembly,_contig:_SUPER_3_unloc_1,_whole_genome_shotgun_sequence	AUGUSTUS	mRNA	730020	741811	0.76	+	.	ID=g144.t1;Parent=g144;
CATIVE010000014.1_Phasia_obesa_genome_assembly,_contig:_SUPER_3_unloc_1,_whole_genome_shotgun_sequence	AUGUSTUS	start_codon	730020	730022	.	+	0	ID=g144.t1.start1;Parent=g144.t1;
CATIVE010000014.1_Phasia_obesa_genome_assembly,_contig:_SUPER_3_unloc_1,_whole_genome_shotgun_sequence	AUGUSTUS	CDS	730020	734159	0.87	+	0	ID=g144.t1.CDS1;Parent=g144.t1;
CATIVE010000014.1_Phasia_obesa_genome_assembly,_contig:_SUPER_3_unloc_1,_whole_genome_shotgun_sequence	AUGUSTUS	exon	730020	734159	.	+	.	ID=g144.t1.exon1;Parent=g144.t1;
CATIVE010000014.1_Phasia_obesa_genome_assembly,_contig:_SUPER_3_unloc_1,_whole_genome_shotgun_sequence	AUGUSTUS	intron	734160	741304	0.76	+	.	ID=g144.t1.intron1;Parent=g144.t1;
CATIVE010000014.1_Phasia_obesa_genome_assembly,_contig:_SUPER_3_unloc_1,_whole_genome_shotgun_sequence	AUGUSTUS	CDS	741305	741811	0.83	+	0	ID=g144.t1.CDS2;Parent=g144.t1;
CATIVE010000014.1_Phasia_obesa_genome_assembly,_contig:_SUPER_3_unloc_1,_whole_genome_shotgun_sequence	AUGUSTUS	exon	741305	741811	.	+	.	ID=g144.t1.exon2;Parent=g144.t1;
CATIVE010000014.1_Phasia_obesa_genome_assembly,_contig:_SUPER_3_unloc_1,_whole_genome_shotgun_sequence	AUGUSTUS	stop_codon	741809	741811	.	+	0	ID=g144.t1.stop1;Parent=g144.t1;
CATIVE010000014.1_Phasia_obesa_genome_assembly,_contig:_SUPER_3_unloc_1,_whole_genome_shotgun_sequence	AUGUSTUS	gene	755644	756579	.	+	.	ID=g145;
CATIVE010000014.1_Phasia_obesa_genome_assembly,_contig:_SUPER_3_unloc_1,_whole_genome_shotgun_sequence	AUGUSTUS	mRNA	755644	756579	0.59	+	.	ID=g145.t1;Parent=g145;
CATIVE010000014.1_Phasia_obesa_genome_assembly,_contig:_SUPER_3_unloc_1,_whole_genome_shotgun_sequence	AUGUSTUS	start_codon	755644	755646	.	+	0	ID=g145.t1.start1;Parent=g145.t1;
CATIVE010000014.1_Phasia_obesa_genome_assembly,_contig:_SUPER_3_unloc_1,_whole_genome_shotgun_sequence	AUGUSTUS	CDS	755644	756019	0.59	+	0	ID=g145.t1.CDS1;Parent=g145.t1;
CATIVE010000014.1_Phasia_obesa_genome_assembly,_contig:_SUPER_3_unloc_1,_whole_genome_shotgun_sequence	AUGUSTUS	exon	755644	756019	.	+	.	ID=g145.t1.exon1;Parent=g145.t1;
CATIVE010000014.1_Phasia_obesa_genome_assembly,_contig:_SUPER_3_unloc_1,_whole_genome_shotgun_sequence	AUGUSTUS	intron	756020	756544	0.59	+	.	ID=g145.t1.intron1;Parent=g145.t1;
CATIVE010000014.1_Phasia_obesa_genome_assembly,_contig:_SUPER_3_unloc_1,_whole_genome_shotgun_sequence	AUGUSTUS	CDS	756545	756579	0.86	+	2	ID=g145.t1.CDS2;Parent=g145.t1;
CATIVE010000014.1_Phasia_obesa_genome_assembly,_contig:_SUPER_3_unloc_1,_whole_genome_shotgun_sequence	AUGUSTUS	exon	756545	756579	.	+	.	ID=g145.t1.exon2;Parent=g145.t1;
CATIVE010000014.1_Phasia_obesa_genome_assembly,_contig:_SUPER_3_unloc_1,_whole_genome_shotgun_sequence	AUGUSTUS	stop_codon	756577	756579	.	+	0	ID=g145.t1.stop1;Parent=g145.t1;
CATIVE010000014.1_Phasia_obesa_genome_assembly,_contig:_SUPER_3_unloc_1,_whole_genome_shotgun_sequence	AUGUSTUS	gene	833362	838076	.	-	.	ID=g146;
CATIVE010000014.1_Phasia_obesa_genome_assembly,_contig:_SUPER_3_unloc_1,_whole_genome_shotgun_sequence	AUGUSTUS	mRNA	833362	838076	1	-	.	ID=g146.t1;Parent=g146;
CATIVE010000014.1_Phasia_obesa_genome_assembly,_contig:_SUPER_3_unloc_1,_whole_genome_shotgun_sequence	AUGUSTUS	stop_codon	833362	833364	.	-	0	ID=g146.t1.stop1;Parent=g146.t1;
CATIVE010000014.1_Phasia_obesa_genome_assembly,_contig:_SUPER_3_unloc_1,_whole_genome_shotgun_sequence	AUGUSTUS	CDS	833362	836614	1	-	1	ID=g146.t1.CDS1;Parent=g146.t1;
CATIVE010000014.1_Phasia_obesa_genome_assembly,_contig:_SUPER_3_unloc_1,_whole_genome_shotgun_sequence	AUGUSTUS	exon	833362	836614	.	-	.	ID=g146.t1.exon1;Parent=g146.t1;
CATIVE010000014.1_Phasia_obesa_genome_assembly,_contig:_SUPER_3_unloc_1,_whole_genome_shotgun_sequence	AUGUSTUS	intron	836615	836835	1	-	.	ID=g146.t1.intron1;Parent=g146.t1;
CATIVE010000014.1_Phasia_obesa_genome_assembly,_contig:_SUPER_3_unloc_1,_whole_genome_shotgun_sequence	AUGUSTUS	CDS	836836	838076	1	-	0	ID=g146.t1.CDS2;Parent=g146.t1;
CATIVE010000014.1_Phasia_obesa_genome_assembly,_contig:_SUPER_3_unloc_1,_whole_genome_shotgun_sequence	AUGUSTUS	exon	836836	838076	.	-	.	ID=g146.t1.exon2;Parent=g146.t1;
CATIVE010000014.1_Phasia_obesa_genome_assembly,_contig:_SUPER_3_unloc_1,_whole_genome_shotgun_sequence	AUGUSTUS	start_codon	838074	838076	.	-	0	ID=g146.t1.start1;Parent=g146.t1;
CATIVE010000014.1_Phasia_obesa_genome_assembly,_contig:_SUPER_3_unloc_1,_whole_genome_shotgun_sequence	GeneMark.hmm3	mRNA	836682	838076	.	-	.	ID=g146.t2;Parent=g146;
CATIVE010000014.1_Phasia_obesa_genome_assembly,_contig:_SUPER_3_unloc_1,_whole_genome_shotgun_sequence	GeneMark.hmm3	CDS	836682	838076	.	-	0	ID=g146.t2.CDS1;Parent=g146.t2;
CATIVE010000014.1_Phasia_obesa_genome_assembly,_contig:_SUPER_3_unloc_1,_whole_genome_shotgun_sequence	GeneMark.hmm3	exon	836682	838076	.	-	0	ID=g146.t2.exon1;Parent=g146.t2;
CATIVE010000014.1_Phasia_obesa_genome_assembly,_contig:_SUPER_3_unloc_1,_whole_genome_shotgun_sequence	AUGUSTUS	gene	838167	838385	.	+	.	ID=g147;
CATIVE010000014.1_Phasia_obesa_genome_assembly,_contig:_SUPER_3_unloc_1,_whole_genome_shotgun_sequence	AUGUSTUS	mRNA	838167	838385	0.81	+	.	ID=g147.t1;Parent=g147;
CATIVE010000014.1_Phasia_obesa_genome_assembly,_contig:_SUPER_3_unloc_1,_whole_genome_shotgun_sequence	AUGUSTUS	start_codon	838167	838169	.	+	0	ID=g147.t1.start1;Parent=g147.t1;
CATIVE010000014.1_Phasia_obesa_genome_assembly,_contig:_SUPER_3_unloc_1,_whole_genome_shotgun_sequence	AUGUSTUS	CDS	838167	838385	0.81	+	0	ID=g147.t1.CDS1;Parent=g147.t1;
CATIVE010000014.1_Phasia_obesa_genome_assembly,_contig:_SUPER_3_unloc_1,_whole_genome_shotgun_sequence	AUGUSTUS	exon	838167	838385	.	+	.	ID=g147.t1.exon1;Parent=g147.t1;
CATIVE010000014.1_Phasia_obesa_genome_assembly,_contig:_SUPER_3_unloc_1,_whole_genome_shotgun_sequence	AUGUSTUS	stop_codon	838383	838385	.	+	0	ID=g147.t1.stop1;Parent=g147.t1;
CATIVE010000015.1_Phasia_obesa_genome_assembly,_contig:_SUPER_3_unloc_2,_whole_genome_shotgun_sequence	AUGUSTUS	gene	48126	49175	.	+	.	ID=g148;
CATIVE010000015.1_Phasia_obesa_genome_assembly,_contig:_SUPER_3_unloc_2,_whole_genome_shotgun_sequence	AUGUSTUS	mRNA	48126	49175	1	+	.	ID=g148.t1;Parent=g148;
CATIVE010000015.1_Phasia_obesa_genome_assembly,_contig:_SUPER_3_unloc_2,_whole_genome_shotgun_sequence	AUGUSTUS	start_codon	48126	48128	.	+	0	ID=g148.t1.start1;Parent=g148.t1;
CATIVE010000015.1_Phasia_obesa_genome_assembly,_contig:_SUPER_3_unloc_2,_whole_genome_shotgun_sequence	AUGUSTUS	CDS	48126	49175	1	+	0	ID=g148.t1.CDS1;Parent=g148.t1;
CATIVE010000015.1_Phasia_obesa_genome_assembly,_contig:_SUPER_3_unloc_2,_whole_genome_shotgun_sequence	AUGUSTUS	exon	48126	49175	.	+	.	ID=g148.t1.exon1;Parent=g148.t1;
CATIVE010000015.1_Phasia_obesa_genome_assembly,_contig:_SUPER_3_unloc_2,_whole_genome_shotgun_sequence	AUGUSTUS	stop_codon	49173	49175	.	+	0	ID=g148.t1.stop1;Parent=g148.t1;
CATIVE010000015.1_Phasia_obesa_genome_assembly,_contig:_SUPER_3_unloc_2,_whole_genome_shotgun_sequence	AUGUSTUS	gene	131866	136958	.	-	.	ID=g149;
CATIVE010000015.1_Phasia_obesa_genome_assembly,_contig:_SUPER_3_unloc_2,_whole_genome_shotgun_sequence	AUGUSTUS	mRNA	131866	136958	0.15	-	.	ID=g149.t1;Parent=g149;
CATIVE010000015.1_Phasia_obesa_genome_assembly,_contig:_SUPER_3_unloc_2,_whole_genome_shotgun_sequence	AUGUSTUS	stop_codon	131866	131868	.	-	0	ID=g149.t1.stop1;Parent=g149.t1;
CATIVE010000015.1_Phasia_obesa_genome_assembly,_contig:_SUPER_3_unloc_2,_whole_genome_shotgun_sequence	AUGUSTUS	CDS	131866	131984	0.97	-	2	ID=g149.t1.CDS1;Parent=g149.t1;
CATIVE010000015.1_Phasia_obesa_genome_assembly,_contig:_SUPER_3_unloc_2,_whole_genome_shotgun_sequence	AUGUSTUS	exon	131866	131984	.	-	.	ID=g149.t1.exon1;Parent=g149.t1;
CATIVE010000015.1_Phasia_obesa_genome_assembly,_contig:_SUPER_3_unloc_2,_whole_genome_shotgun_sequence	AUGUSTUS	intron	131985	134459	0.94	-	.	ID=g149.t1.intron1;Parent=g149.t1;
CATIVE010000015.1_Phasia_obesa_genome_assembly,_contig:_SUPER_3_unloc_2,_whole_genome_shotgun_sequence	AUGUSTUS	CDS	134460	134840	0.93	-	2	ID=g149.t1.CDS2;Parent=g149.t1;
CATIVE010000015.1_Phasia_obesa_genome_assembly,_contig:_SUPER_3_unloc_2,_whole_genome_shotgun_sequence	AUGUSTUS	exon	134460	134840	.	-	.	ID=g149.t1.exon2;Parent=g149.t1;
CATIVE010000015.1_Phasia_obesa_genome_assembly,_contig:_SUPER_3_unloc_2,_whole_genome_shotgun_sequence	AUGUSTUS	intron	134841	136651	0.42	-	.	ID=g149.t1.intron2;Parent=g149.t1;
CATIVE010000015.1_Phasia_obesa_genome_assembly,_contig:_SUPER_3_unloc_2,_whole_genome_shotgun_sequence	AUGUSTUS	CDS	136652	136958	0.17	-	0	ID=g149.t1.CDS3;Parent=g149.t1;
CATIVE010000015.1_Phasia_obesa_genome_assembly,_contig:_SUPER_3_unloc_2,_whole_genome_shotgun_sequence	AUGUSTUS	exon	136652	136958	.	-	.	ID=g149.t1.exon3;Parent=g149.t1;
CATIVE010000015.1_Phasia_obesa_genome_assembly,_contig:_SUPER_3_unloc_2,_whole_genome_shotgun_sequence	AUGUSTUS	start_codon	136956	136958	.	-	0	ID=g149.t1.start1;Parent=g149.t1;
CATIVE010000015.1_Phasia_obesa_genome_assembly,_contig:_SUPER_3_unloc_2,_whole_genome_shotgun_sequence	AUGUSTUS	gene	137132	137620	.	-	.	ID=g150;
CATIVE010000015.1_Phasia_obesa_genome_assembly,_contig:_SUPER_3_unloc_2,_whole_genome_shotgun_sequence	AUGUSTUS	mRNA	137132	137620	0.61	-	.	ID=g150.t1;Parent=g150;
CATIVE010000015.1_Phasia_obesa_genome_assembly,_contig:_SUPER_3_unloc_2,_whole_genome_shotgun_sequence	AUGUSTUS	stop_codon	137132	137134	.	-	0	ID=g150.t1.stop1;Parent=g150.t1;
CATIVE010000015.1_Phasia_obesa_genome_assembly,_contig:_SUPER_3_unloc_2,_whole_genome_shotgun_sequence	AUGUSTUS	CDS	137132	137620	0.61	-	0	ID=g150.t1.CDS1;Parent=g150.t1;
CATIVE010000015.1_Phasia_obesa_genome_assembly,_contig:_SUPER_3_unloc_2,_whole_genome_shotgun_sequence	AUGUSTUS	exon	137132	137620	.	-	.	ID=g150.t1.exon1;Parent=g150.t1;
CATIVE010000015.1_Phasia_obesa_genome_assembly,_contig:_SUPER_3_unloc_2,_whole_genome_shotgun_sequence	AUGUSTUS	start_codon	137618	137620	.	-	0	ID=g150.t1.start1;Parent=g150.t1;
CATIVE010000015.1_Phasia_obesa_genome_assembly,_contig:_SUPER_3_unloc_2,_whole_genome_shotgun_sequence	AUGUSTUS	gene	149630	156699	.	+	.	ID=g151;
CATIVE010000015.1_Phasia_obesa_genome_assembly,_contig:_SUPER_3_unloc_2,_whole_genome_shotgun_sequence	AUGUSTUS	mRNA	149630	156699	1	+	.	ID=g151.t1;Parent=g151;
CATIVE010000015.1_Phasia_obesa_genome_assembly,_contig:_SUPER_3_unloc_2,_whole_genome_shotgun_sequence	AUGUSTUS	start_codon	149630	149632	.	+	0	ID=g151.t1.start1;Parent=g151.t1;
CATIVE010000015.1_Phasia_obesa_genome_assembly,_contig:_SUPER_3_unloc_2,_whole_genome_shotgun_sequence	AUGUSTUS	CDS	149630	150203	1	+	0	ID=g151.t1.CDS1;Parent=g151.t1;
CATIVE010000015.1_Phasia_obesa_genome_assembly,_contig:_SUPER_3_unloc_2,_whole_genome_shotgun_sequence	AUGUSTUS	exon	149630	150203	.	+	.	ID=g151.t1.exon1;Parent=g151.t1;
CATIVE010000015.1_Phasia_obesa_genome_assembly,_contig:_SUPER_3_unloc_2,_whole_genome_shotgun_sequence	AUGUSTUS	intron	150204	156643	1	+	.	ID=g151.t1.intron1;Parent=g151.t1;
CATIVE010000015.1_Phasia_obesa_genome_assembly,_contig:_SUPER_3_unloc_2,_whole_genome_shotgun_sequence	AUGUSTUS	CDS	156644	156699	1	+	2	ID=g151.t1.CDS2;Parent=g151.t1;
CATIVE010000015.1_Phasia_obesa_genome_assembly,_contig:_SUPER_3_unloc_2,_whole_genome_shotgun_sequence	AUGUSTUS	exon	156644	156699	.	+	.	ID=g151.t1.exon2;Parent=g151.t1;
CATIVE010000015.1_Phasia_obesa_genome_assembly,_contig:_SUPER_3_unloc_2,_whole_genome_shotgun_sequence	AUGUSTUS	stop_codon	156697	156699	.	+	0	ID=g151.t1.stop1;Parent=g151.t1;
CATIVE010000015.1_Phasia_obesa_genome_assembly,_contig:_SUPER_3_unloc_2,_whole_genome_shotgun_sequence	AUGUSTUS	gene	157667	157882	.	-	.	ID=g152;
CATIVE010000015.1_Phasia_obesa_genome_assembly,_contig:_SUPER_3_unloc_2,_whole_genome_shotgun_sequence	AUGUSTUS	mRNA	157667	157882	1	-	.	ID=g152.t1;Parent=g152;
CATIVE010000015.1_Phasia_obesa_genome_assembly,_contig:_SUPER_3_unloc_2,_whole_genome_shotgun_sequence	AUGUSTUS	stop_codon	157667	157669	.	-	0	ID=g152.t1.stop1;Parent=g152.t1;
CATIVE010000015.1_Phasia_obesa_genome_assembly,_contig:_SUPER_3_unloc_2,_whole_genome_shotgun_sequence	AUGUSTUS	CDS	157667	157882	1	-	0	ID=g152.t1.CDS1;Parent=g152.t1;
CATIVE010000015.1_Phasia_obesa_genome_assembly,_contig:_SUPER_3_unloc_2,_whole_genome_shotgun_sequence	AUGUSTUS	exon	157667	157882	.	-	.	ID=g152.t1.exon1;Parent=g152.t1;
CATIVE010000015.1_Phasia_obesa_genome_assembly,_contig:_SUPER_3_unloc_2,_whole_genome_shotgun_sequence	AUGUSTUS	start_codon	157880	157882	.	-	0	ID=g152.t1.start1;Parent=g152.t1;
CATIVE010000015.1_Phasia_obesa_genome_assembly,_contig:_SUPER_3_unloc_2,_whole_genome_shotgun_sequence	AUGUSTUS	gene	158642	160911	.	-	.	ID=g153;
CATIVE010000015.1_Phasia_obesa_genome_assembly,_contig:_SUPER_3_unloc_2,_whole_genome_shotgun_sequence	AUGUSTUS	mRNA	158642	160911	0.67	-	.	ID=g153.t1;Parent=g153;
CATIVE010000015.1_Phasia_obesa_genome_assembly,_contig:_SUPER_3_unloc_2,_whole_genome_shotgun_sequence	AUGUSTUS	stop_codon	158642	158644	.	-	0	ID=g153.t1.stop1;Parent=g153.t1;
CATIVE010000015.1_Phasia_obesa_genome_assembly,_contig:_SUPER_3_unloc_2,_whole_genome_shotgun_sequence	AUGUSTUS	CDS	158642	158962	0.79	-	0	ID=g153.t1.CDS1;Parent=g153.t1;
CATIVE010000015.1_Phasia_obesa_genome_assembly,_contig:_SUPER_3_unloc_2,_whole_genome_shotgun_sequence	AUGUSTUS	exon	158642	158962	.	-	.	ID=g153.t1.exon1;Parent=g153.t1;
CATIVE010000015.1_Phasia_obesa_genome_assembly,_contig:_SUPER_3_unloc_2,_whole_genome_shotgun_sequence	AUGUSTUS	intron	158963	159109	1	-	.	ID=g153.t1.intron1;Parent=g153.t1;
CATIVE010000015.1_Phasia_obesa_genome_assembly,_contig:_SUPER_3_unloc_2,_whole_genome_shotgun_sequence	AUGUSTUS	CDS	159110	159243	0.96	-	2	ID=g153.t1.CDS2;Parent=g153.t1;
CATIVE010000015.1_Phasia_obesa_genome_assembly,_contig:_SUPER_3_unloc_2,_whole_genome_shotgun_sequence	AUGUSTUS	exon	159110	159243	.	-	.	ID=g153.t1.exon2;Parent=g153.t1;
CATIVE010000015.1_Phasia_obesa_genome_assembly,_contig:_SUPER_3_unloc_2,_whole_genome_shotgun_sequence	AUGUSTUS	intron	159244	160766	0.86	-	.	ID=g153.t1.intron2;Parent=g153.t1;
CATIVE010000015.1_Phasia_obesa_genome_assembly,_contig:_SUPER_3_unloc_2,_whole_genome_shotgun_sequence	AUGUSTUS	CDS	160767	160911	0.91	-	0	ID=g153.t1.CDS3;Parent=g153.t1;
CATIVE010000015.1_Phasia_obesa_genome_assembly,_contig:_SUPER_3_unloc_2,_whole_genome_shotgun_sequence	AUGUSTUS	exon	160767	160911	.	-	.	ID=g153.t1.exon3;Parent=g153.t1;
CATIVE010000015.1_Phasia_obesa_genome_assembly,_contig:_SUPER_3_unloc_2,_whole_genome_shotgun_sequence	AUGUSTUS	start_codon	160909	160911	.	-	0	ID=g153.t1.start1;Parent=g153.t1;
CATIVE010000015.1_Phasia_obesa_genome_assembly,_contig:_SUPER_3_unloc_2,_whole_genome_shotgun_sequence	AUGUSTUS	gene	161233	162708	.	-	.	ID=g154;
CATIVE010000015.1_Phasia_obesa_genome_assembly,_contig:_SUPER_3_unloc_2,_whole_genome_shotgun_sequence	AUGUSTUS	mRNA	161233	162708	1	-	.	ID=g154.t1;Parent=g154;
CATIVE010000015.1_Phasia_obesa_genome_assembly,_contig:_SUPER_3_unloc_2,_whole_genome_shotgun_sequence	AUGUSTUS	stop_codon	161233	161235	.	-	0	ID=g154.t1.stop1;Parent=g154.t1;
CATIVE010000015.1_Phasia_obesa_genome_assembly,_contig:_SUPER_3_unloc_2,_whole_genome_shotgun_sequence	AUGUSTUS	CDS	161233	162708	1	-	0	ID=g154.t1.CDS1;Parent=g154.t1;
CATIVE010000015.1_Phasia_obesa_genome_assembly,_contig:_SUPER_3_unloc_2,_whole_genome_shotgun_sequence	AUGUSTUS	exon	161233	162708	.	-	.	ID=g154.t1.exon1;Parent=g154.t1;
CATIVE010000015.1_Phasia_obesa_genome_assembly,_contig:_SUPER_3_unloc_2,_whole_genome_shotgun_sequence	AUGUSTUS	start_codon	162706	162708	.	-	0	ID=g154.t1.start1;Parent=g154.t1;
CATIVE010000015.1_Phasia_obesa_genome_assembly,_contig:_SUPER_3_unloc_2,_whole_genome_shotgun_sequence	AUGUSTUS	gene	193555	193937	.	-	.	ID=g155;
CATIVE010000015.1_Phasia_obesa_genome_assembly,_contig:_SUPER_3_unloc_2,_whole_genome_shotgun_sequence	AUGUSTUS	mRNA	193555	193937	0.43	-	.	ID=g155.t1;Parent=g155;
CATIVE010000015.1_Phasia_obesa_genome_assembly,_contig:_SUPER_3_unloc_2,_whole_genome_shotgun_sequence	AUGUSTUS	stop_codon	193555	193557	.	-	0	ID=g155.t1.stop1;Parent=g155.t1;
CATIVE010000015.1_Phasia_obesa_genome_assembly,_contig:_SUPER_3_unloc_2,_whole_genome_shotgun_sequence	AUGUSTUS	CDS	193555	193570	0.43	-	1	ID=g155.t1.CDS1;Parent=g155.t1;
CATIVE010000015.1_Phasia_obesa_genome_assembly,_contig:_SUPER_3_unloc_2,_whole_genome_shotgun_sequence	AUGUSTUS	exon	193555	193570	.	-	.	ID=g155.t1.exon1;Parent=g155.t1;
CATIVE010000015.1_Phasia_obesa_genome_assembly,_contig:_SUPER_3_unloc_2,_whole_genome_shotgun_sequence	AUGUSTUS	intron	193571	193653	0.43	-	.	ID=g155.t1.intron1;Parent=g155.t1;
CATIVE010000015.1_Phasia_obesa_genome_assembly,_contig:_SUPER_3_unloc_2,_whole_genome_shotgun_sequence	AUGUSTUS	CDS	193654	193937	0.97	-	0	ID=g155.t1.CDS2;Parent=g155.t1;
CATIVE010000015.1_Phasia_obesa_genome_assembly,_contig:_SUPER_3_unloc_2,_whole_genome_shotgun_sequence	AUGUSTUS	exon	193654	193937	.	-	.	ID=g155.t1.exon2;Parent=g155.t1;
CATIVE010000015.1_Phasia_obesa_genome_assembly,_contig:_SUPER_3_unloc_2,_whole_genome_shotgun_sequence	AUGUSTUS	start_codon	193935	193937	.	-	0	ID=g155.t1.start1;Parent=g155.t1;
CATIVE010000015.1_Phasia_obesa_genome_assembly,_contig:_SUPER_3_unloc_2,_whole_genome_shotgun_sequence	AUGUSTUS	gene	405944	406273	.	-	.	ID=g156;
CATIVE010000015.1_Phasia_obesa_genome_assembly,_contig:_SUPER_3_unloc_2,_whole_genome_shotgun_sequence	AUGUSTUS	mRNA	405944	406273	1	-	.	ID=g156.t1;Parent=g156;
CATIVE010000015.1_Phasia_obesa_genome_assembly,_contig:_SUPER_3_unloc_2,_whole_genome_shotgun_sequence	AUGUSTUS	stop_codon	405944	405946	.	-	0	ID=g156.t1.stop1;Parent=g156.t1;
CATIVE010000015.1_Phasia_obesa_genome_assembly,_contig:_SUPER_3_unloc_2,_whole_genome_shotgun_sequence	AUGUSTUS	CDS	405944	406273	1	-	0	ID=g156.t1.CDS1;Parent=g156.t1;
CATIVE010000015.1_Phasia_obesa_genome_assembly,_contig:_SUPER_3_unloc_2,_whole_genome_shotgun_sequence	AUGUSTUS	exon	405944	406273	.	-	.	ID=g156.t1.exon1;Parent=g156.t1;
CATIVE010000015.1_Phasia_obesa_genome_assembly,_contig:_SUPER_3_unloc_2,_whole_genome_shotgun_sequence	AUGUSTUS	start_codon	406271	406273	.	-	0	ID=g156.t1.start1;Parent=g156.t1;
CATIVE010000015.1_Phasia_obesa_genome_assembly,_contig:_SUPER_3_unloc_2,_whole_genome_shotgun_sequence	AUGUSTUS	gene	418559	418765	.	-	.	ID=g157;
CATIVE010000015.1_Phasia_obesa_genome_assembly,_contig:_SUPER_3_unloc_2,_whole_genome_shotgun_sequence	AUGUSTUS	mRNA	418559	418765	1	-	.	ID=g157.t1;Parent=g157;
CATIVE010000015.1_Phasia_obesa_genome_assembly,_contig:_SUPER_3_unloc_2,_whole_genome_shotgun_sequence	AUGUSTUS	stop_codon	418559	418561	.	-	0	ID=g157.t1.stop1;Parent=g157.t1;
CATIVE010000015.1_Phasia_obesa_genome_assembly,_contig:_SUPER_3_unloc_2,_whole_genome_shotgun_sequence	AUGUSTUS	CDS	418559	418765	1	-	0	ID=g157.t1.CDS1;Parent=g157.t1;
CATIVE010000015.1_Phasia_obesa_genome_assembly,_contig:_SUPER_3_unloc_2,_whole_genome_shotgun_sequence	AUGUSTUS	exon	418559	418765	.	-	.	ID=g157.t1.exon1;Parent=g157.t1;
CATIVE010000015.1_Phasia_obesa_genome_assembly,_contig:_SUPER_3_unloc_2,_whole_genome_shotgun_sequence	AUGUSTUS	start_codon	418763	418765	.	-	0	ID=g157.t1.start1;Parent=g157.t1;
CATIVE010000015.1_Phasia_obesa_genome_assembly,_contig:_SUPER_3_unloc_2,_whole_genome_shotgun_sequence	AUGUSTUS	gene	418824	420431	.	-	.	ID=g158;
CATIVE010000015.1_Phasia_obesa_genome_assembly,_contig:_SUPER_3_unloc_2,_whole_genome_shotgun_sequence	AUGUSTUS	mRNA	418824	420431	0.9	-	.	ID=g158.t1;Parent=g158;
CATIVE010000015.1_Phasia_obesa_genome_assembly,_contig:_SUPER_3_unloc_2,_whole_genome_shotgun_sequence	AUGUSTUS	stop_codon	418824	418826	.	-	0	ID=g158.t1.stop1;Parent=g158.t1;
CATIVE010000015.1_Phasia_obesa_genome_assembly,_contig:_SUPER_3_unloc_2,_whole_genome_shotgun_sequence	AUGUSTUS	CDS	418824	419458	0.98	-	2	ID=g158.t1.CDS1;Parent=g158.t1;
CATIVE010000015.1_Phasia_obesa_genome_assembly,_contig:_SUPER_3_unloc_2,_whole_genome_shotgun_sequence	AUGUSTUS	exon	418824	419458	.	-	.	ID=g158.t1.exon1;Parent=g158.t1;
CATIVE010000015.1_Phasia_obesa_genome_assembly,_contig:_SUPER_3_unloc_2,_whole_genome_shotgun_sequence	AUGUSTUS	intron	419459	419683	0.93	-	.	ID=g158.t1.intron1;Parent=g158.t1;
CATIVE010000015.1_Phasia_obesa_genome_assembly,_contig:_SUPER_3_unloc_2,_whole_genome_shotgun_sequence	AUGUSTUS	CDS	419684	420431	0.92	-	0	ID=g158.t1.CDS2;Parent=g158.t1;
CATIVE010000015.1_Phasia_obesa_genome_assembly,_contig:_SUPER_3_unloc_2,_whole_genome_shotgun_sequence	AUGUSTUS	exon	419684	420431	.	-	.	ID=g158.t1.exon2;Parent=g158.t1;
CATIVE010000015.1_Phasia_obesa_genome_assembly,_contig:_SUPER_3_unloc_2,_whole_genome_shotgun_sequence	AUGUSTUS	start_codon	420429	420431	.	-	0	ID=g158.t1.start1;Parent=g158.t1;
CATIVE010000016.1_Phasia_obesa_genome_assembly,_contig:_SUPER_3_unloc_3,_whole_genome_shotgun_sequence	AUGUSTUS	gene	60264	61505	.	-	.	ID=g159;
CATIVE010000016.1_Phasia_obesa_genome_assembly,_contig:_SUPER_3_unloc_3,_whole_genome_shotgun_sequence	AUGUSTUS	mRNA	60264	61505	1	-	.	ID=g159.t1;Parent=g159;
CATIVE010000016.1_Phasia_obesa_genome_assembly,_contig:_SUPER_3_unloc_3,_whole_genome_shotgun_sequence	AUGUSTUS	stop_codon	60264	60266	.	-	0	ID=g159.t1.stop1;Parent=g159.t1;
CATIVE010000016.1_Phasia_obesa_genome_assembly,_contig:_SUPER_3_unloc_3,_whole_genome_shotgun_sequence	AUGUSTUS	CDS	60264	61505	1	-	0	ID=g159.t1.CDS1;Parent=g159.t1;
CATIVE010000016.1_Phasia_obesa_genome_assembly,_contig:_SUPER_3_unloc_3,_whole_genome_shotgun_sequence	AUGUSTUS	exon	60264	61505	.	-	.	ID=g159.t1.exon1;Parent=g159.t1;
CATIVE010000016.1_Phasia_obesa_genome_assembly,_contig:_SUPER_3_unloc_3,_whole_genome_shotgun_sequence	AUGUSTUS	start_codon	61503	61505	.	-	0	ID=g159.t1.start1;Parent=g159.t1;
CATIVE010000016.1_Phasia_obesa_genome_assembly,_contig:_SUPER_3_unloc_3,_whole_genome_shotgun_sequence	AUGUSTUS	gene	138188	139385	.	-	.	ID=g160;
CATIVE010000016.1_Phasia_obesa_genome_assembly,_contig:_SUPER_3_unloc_3,_whole_genome_shotgun_sequence	AUGUSTUS	mRNA	138188	139385	0.3	-	.	ID=g160.t1;Parent=g160;
CATIVE010000016.1_Phasia_obesa_genome_assembly,_contig:_SUPER_3_unloc_3,_whole_genome_shotgun_sequence	AUGUSTUS	stop_codon	138188	138190	.	-	0	ID=g160.t1.stop1;Parent=g160.t1;
CATIVE010000016.1_Phasia_obesa_genome_assembly,_contig:_SUPER_3_unloc_3,_whole_genome_shotgun_sequence	AUGUSTUS	CDS	138188	138278	1	-	1	ID=g160.t1.CDS1;Parent=g160.t1;
CATIVE010000016.1_Phasia_obesa_genome_assembly,_contig:_SUPER_3_unloc_3,_whole_genome_shotgun_sequence	AUGUSTUS	exon	138188	138278	.	-	.	ID=g160.t1.exon1;Parent=g160.t1;
CATIVE010000016.1_Phasia_obesa_genome_assembly,_contig:_SUPER_3_unloc_3,_whole_genome_shotgun_sequence	AUGUSTUS	intron	138279	138396	1	-	.	ID=g160.t1.intron1;Parent=g160.t1;
CATIVE010000016.1_Phasia_obesa_genome_assembly,_contig:_SUPER_3_unloc_3,_whole_genome_shotgun_sequence	AUGUSTUS	CDS	138397	138811	0.52	-	2	ID=g160.t1.CDS2;Parent=g160.t1;
CATIVE010000016.1_Phasia_obesa_genome_assembly,_contig:_SUPER_3_unloc_3,_whole_genome_shotgun_sequence	AUGUSTUS	exon	138397	138811	.	-	.	ID=g160.t1.exon2;Parent=g160.t1;
CATIVE010000016.1_Phasia_obesa_genome_assembly,_contig:_SUPER_3_unloc_3,_whole_genome_shotgun_sequence	AUGUSTUS	intron	138812	139027	0.31	-	.	ID=g160.t1.intron2;Parent=g160.t1;
CATIVE010000016.1_Phasia_obesa_genome_assembly,_contig:_SUPER_3_unloc_3,_whole_genome_shotgun_sequence	AUGUSTUS	CDS	139028	139385	0.35	-	0	ID=g160.t1.CDS3;Parent=g160.t1;
CATIVE010000016.1_Phasia_obesa_genome_assembly,_contig:_SUPER_3_unloc_3,_whole_genome_shotgun_sequence	AUGUSTUS	exon	139028	139385	.	-	.	ID=g160.t1.exon3;Parent=g160.t1;
CATIVE010000016.1_Phasia_obesa_genome_assembly,_contig:_SUPER_3_unloc_3,_whole_genome_shotgun_sequence	AUGUSTUS	start_codon	139383	139385	.	-	0	ID=g160.t1.start1;Parent=g160.t1;
CATIVE010000017.1_Phasia_obesa_genome_assembly,_contig:_SUPER_3_unloc_4,_whole_genome_shotgun_sequence	AUGUSTUS	gene	156324	156545	.	-	.	ID=g161;
CATIVE010000017.1_Phasia_obesa_genome_assembly,_contig:_SUPER_3_unloc_4,_whole_genome_shotgun_sequence	AUGUSTUS	mRNA	156324	156545	0.76	-	.	ID=g161.t1;Parent=g161;
CATIVE010000017.1_Phasia_obesa_genome_assembly,_contig:_SUPER_3_unloc_4,_whole_genome_shotgun_sequence	AUGUSTUS	stop_codon	156324	156326	.	-	0	ID=g161.t1.stop1;Parent=g161.t1;
CATIVE010000017.1_Phasia_obesa_genome_assembly,_contig:_SUPER_3_unloc_4,_whole_genome_shotgun_sequence	AUGUSTUS	CDS	156324	156545	0.76	-	0	ID=g161.t1.CDS1;Parent=g161.t1;
CATIVE010000017.1_Phasia_obesa_genome_assembly,_contig:_SUPER_3_unloc_4,_whole_genome_shotgun_sequence	AUGUSTUS	exon	156324	156545	.	-	.	ID=g161.t1.exon1;Parent=g161.t1;
CATIVE010000017.1_Phasia_obesa_genome_assembly,_contig:_SUPER_3_unloc_4,_whole_genome_shotgun_sequence	AUGUSTUS	start_codon	156543	156545	.	-	0	ID=g161.t1.start1;Parent=g161.t1;
CATIVE010000018.1_Phasia_obesa_genome_assembly,_contig:_SUPER_3_unloc_5,_whole_genome_shotgun_sequence	AUGUSTUS	gene	87775	88245	.	+	.	ID=g162;
CATIVE010000018.1_Phasia_obesa_genome_assembly,_contig:_SUPER_3_unloc_5,_whole_genome_shotgun_sequence	AUGUSTUS	mRNA	87775	88245	1	+	.	ID=g162.t1;Parent=g162;
CATIVE010000018.1_Phasia_obesa_genome_assembly,_contig:_SUPER_3_unloc_5,_whole_genome_shotgun_sequence	AUGUSTUS	start_codon	87775	87777	.	+	0	ID=g162.t1.start1;Parent=g162.t1;
CATIVE010000018.1_Phasia_obesa_genome_assembly,_contig:_SUPER_3_unloc_5,_whole_genome_shotgun_sequence	AUGUSTUS	CDS	87775	88245	1	+	0	ID=g162.t1.CDS1;Parent=g162.t1;
CATIVE010000018.1_Phasia_obesa_genome_assembly,_contig:_SUPER_3_unloc_5,_whole_genome_shotgun_sequence	AUGUSTUS	exon	87775	88245	.	+	.	ID=g162.t1.exon1;Parent=g162.t1;
CATIVE010000018.1_Phasia_obesa_genome_assembly,_contig:_SUPER_3_unloc_5,_whole_genome_shotgun_sequence	AUGUSTUS	stop_codon	88243	88245	.	+	0	ID=g162.t1.stop1;Parent=g162.t1;
CATIVE010000019.1_Phasia_obesa_genome_assembly,_contig:_SUPER_3_unloc_6,_whole_genome_shotgun_sequence	AUGUSTUS	gene	2426	2756	.	-	.	ID=g163;
CATIVE010000019.1_Phasia_obesa_genome_assembly,_contig:_SUPER_3_unloc_6,_whole_genome_shotgun_sequence	AUGUSTUS	mRNA	2426	2756	1	-	.	ID=g163.t1;Parent=g163;
CATIVE010000019.1_Phasia_obesa_genome_assembly,_contig:_SUPER_3_unloc_6,_whole_genome_shotgun_sequence	AUGUSTUS	stop_codon	2426	2428	.	-	0	ID=g163.t1.stop1;Parent=g163.t1;
CATIVE010000019.1_Phasia_obesa_genome_assembly,_contig:_SUPER_3_unloc_6,_whole_genome_shotgun_sequence	AUGUSTUS	CDS	2426	2513	1	-	1	ID=g163.t1.CDS1;Parent=g163.t1;
CATIVE010000019.1_Phasia_obesa_genome_assembly,_contig:_SUPER_3_unloc_6,_whole_genome_shotgun_sequence	AUGUSTUS	exon	2426	2513	.	-	.	ID=g163.t1.exon1;Parent=g163.t1;
CATIVE010000019.1_Phasia_obesa_genome_assembly,_contig:_SUPER_3_unloc_6,_whole_genome_shotgun_sequence	AUGUSTUS	intron	2514	2583	1	-	.	ID=g163.t1.intron1;Parent=g163.t1;
CATIVE010000019.1_Phasia_obesa_genome_assembly,_contig:_SUPER_3_unloc_6,_whole_genome_shotgun_sequence	AUGUSTUS	CDS	2584	2756	1	-	0	ID=g163.t1.CDS2;Parent=g163.t1;
CATIVE010000019.1_Phasia_obesa_genome_assembly,_contig:_SUPER_3_unloc_6,_whole_genome_shotgun_sequence	AUGUSTUS	exon	2584	2756	.	-	.	ID=g163.t1.exon2;Parent=g163.t1;
CATIVE010000019.1_Phasia_obesa_genome_assembly,_contig:_SUPER_3_unloc_6,_whole_genome_shotgun_sequence	AUGUSTUS	start_codon	2754	2756	.	-	0	ID=g163.t1.start1;Parent=g163.t1;
CATIVE010000019.1_Phasia_obesa_genome_assembly,_contig:_SUPER_3_unloc_6,_whole_genome_shotgun_sequence	AUGUSTUS	gene	90557	102090	.	-	.	ID=g164;
CATIVE010000019.1_Phasia_obesa_genome_assembly,_contig:_SUPER_3_unloc_6,_whole_genome_shotgun_sequence	AUGUSTUS	mRNA	90557	102090	0.19	-	.	ID=g164.t1;Parent=g164;
CATIVE010000019.1_Phasia_obesa_genome_assembly,_contig:_SUPER_3_unloc_6,_whole_genome_shotgun_sequence	AUGUSTUS	stop_codon	90557	90559	.	-	0	ID=g164.t1.stop1;Parent=g164.t1;
CATIVE010000019.1_Phasia_obesa_genome_assembly,_contig:_SUPER_3_unloc_6,_whole_genome_shotgun_sequence	AUGUSTUS	CDS	90557	90628	0.56	-	0	ID=g164.t1.CDS1;Parent=g164.t1;
CATIVE010000019.1_Phasia_obesa_genome_assembly,_contig:_SUPER_3_unloc_6,_whole_genome_shotgun_sequence	AUGUSTUS	exon	90557	90628	.	-	.	ID=g164.t1.exon1;Parent=g164.t1;
CATIVE010000019.1_Phasia_obesa_genome_assembly,_contig:_SUPER_3_unloc_6,_whole_genome_shotgun_sequence	AUGUSTUS	intron	90629	100059	0.19	-	.	ID=g164.t1.intron1;Parent=g164.t1;
CATIVE010000019.1_Phasia_obesa_genome_assembly,_contig:_SUPER_3_unloc_6,_whole_genome_shotgun_sequence	AUGUSTUS	CDS	100060	102090	0.35	-	0	ID=g164.t1.CDS2;Parent=g164.t1;
CATIVE010000019.1_Phasia_obesa_genome_assembly,_contig:_SUPER_3_unloc_6,_whole_genome_shotgun_sequence	AUGUSTUS	exon	100060	102090	.	-	.	ID=g164.t1.exon2;Parent=g164.t1;
CATIVE010000019.1_Phasia_obesa_genome_assembly,_contig:_SUPER_3_unloc_6,_whole_genome_shotgun_sequence	AUGUSTUS	start_codon	102088	102090	.	-	0	ID=g164.t1.start1;Parent=g164.t1;
CATIVE010000019.1_Phasia_obesa_genome_assembly,_contig:_SUPER_3_unloc_6,_whole_genome_shotgun_sequence	AUGUSTUS	gene	102249	103073	.	-	.	ID=g165;
CATIVE010000019.1_Phasia_obesa_genome_assembly,_contig:_SUPER_3_unloc_6,_whole_genome_shotgun_sequence	AUGUSTUS	mRNA	102249	103073	1	-	.	ID=g165.t1;Parent=g165;
CATIVE010000019.1_Phasia_obesa_genome_assembly,_contig:_SUPER_3_unloc_6,_whole_genome_shotgun_sequence	AUGUSTUS	stop_codon	102249	102251	.	-	0	ID=g165.t1.stop1;Parent=g165.t1;
CATIVE010000019.1_Phasia_obesa_genome_assembly,_contig:_SUPER_3_unloc_6,_whole_genome_shotgun_sequence	AUGUSTUS	CDS	102249	103073	1	-	0	ID=g165.t1.CDS1;Parent=g165.t1;
CATIVE010000019.1_Phasia_obesa_genome_assembly,_contig:_SUPER_3_unloc_6,_whole_genome_shotgun_sequence	AUGUSTUS	exon	102249	103073	.	-	.	ID=g165.t1.exon1;Parent=g165.t1;
CATIVE010000019.1_Phasia_obesa_genome_assembly,_contig:_SUPER_3_unloc_6,_whole_genome_shotgun_sequence	AUGUSTUS	start_codon	103071	103073	.	-	0	ID=g165.t1.start1;Parent=g165.t1;
CATIVE010000019.1_Phasia_obesa_genome_assembly,_contig:_SUPER_3_unloc_6,_whole_genome_shotgun_sequence	AUGUSTUS	gene	103177	103556	.	-	.	ID=g166;
CATIVE010000019.1_Phasia_obesa_genome_assembly,_contig:_SUPER_3_unloc_6,_whole_genome_shotgun_sequence	AUGUSTUS	mRNA	103177	103556	0.67	-	.	ID=g166.t1;Parent=g166;
CATIVE010000019.1_Phasia_obesa_genome_assembly,_contig:_SUPER_3_unloc_6,_whole_genome_shotgun_sequence	AUGUSTUS	stop_codon	103177	103179	.	-	0	ID=g166.t1.stop1;Parent=g166.t1;
CATIVE010000019.1_Phasia_obesa_genome_assembly,_contig:_SUPER_3_unloc_6,_whole_genome_shotgun_sequence	AUGUSTUS	CDS	103177	103186	0.76	-	1	ID=g166.t1.CDS1;Parent=g166.t1;
CATIVE010000019.1_Phasia_obesa_genome_assembly,_contig:_SUPER_3_unloc_6,_whole_genome_shotgun_sequence	AUGUSTUS	exon	103177	103186	.	-	.	ID=g166.t1.exon1;Parent=g166.t1;
CATIVE010000019.1_Phasia_obesa_genome_assembly,_contig:_SUPER_3_unloc_6,_whole_genome_shotgun_sequence	AUGUSTUS	intron	103187	103251	0.67	-	.	ID=g166.t1.intron1;Parent=g166.t1;
CATIVE010000019.1_Phasia_obesa_genome_assembly,_contig:_SUPER_3_unloc_6,_whole_genome_shotgun_sequence	AUGUSTUS	CDS	103252	103556	0.67	-	0	ID=g166.t1.CDS2;Parent=g166.t1;
CATIVE010000019.1_Phasia_obesa_genome_assembly,_contig:_SUPER_3_unloc_6,_whole_genome_shotgun_sequence	AUGUSTUS	exon	103252	103556	.	-	.	ID=g166.t1.exon2;Parent=g166.t1;
CATIVE010000019.1_Phasia_obesa_genome_assembly,_contig:_SUPER_3_unloc_6,_whole_genome_shotgun_sequence	AUGUSTUS	start_codon	103554	103556	.	-	0	ID=g166.t1.start1;Parent=g166.t1;
CATIVE010000020.1_Phasia_obesa_genome_assembly,_contig:_SUPER_3_unloc_7,_whole_genome_shotgun_sequence	AUGUSTUS	gene	1981	4542	.	-	.	ID=g167;
CATIVE010000020.1_Phasia_obesa_genome_assembly,_contig:_SUPER_3_unloc_7,_whole_genome_shotgun_sequence	AUGUSTUS	mRNA	1981	4542	1	-	.	ID=g167.t1;Parent=g167;
CATIVE010000020.1_Phasia_obesa_genome_assembly,_contig:_SUPER_3_unloc_7,_whole_genome_shotgun_sequence	AUGUSTUS	stop_codon	1981	1983	.	-	0	ID=g167.t1.stop1;Parent=g167.t1;
CATIVE010000020.1_Phasia_obesa_genome_assembly,_contig:_SUPER_3_unloc_7,_whole_genome_shotgun_sequence	AUGUSTUS	CDS	1981	2100	1	-	0	ID=g167.t1.CDS1;Parent=g167.t1;
CATIVE010000020.1_Phasia_obesa_genome_assembly,_contig:_SUPER_3_unloc_7,_whole_genome_shotgun_sequence	AUGUSTUS	exon	1981	2100	.	-	.	ID=g167.t1.exon1;Parent=g167.t1;
CATIVE010000020.1_Phasia_obesa_genome_assembly,_contig:_SUPER_3_unloc_7,_whole_genome_shotgun_sequence	AUGUSTUS	intron	2101	4261	1	-	.	ID=g167.t1.intron1;Parent=g167.t1;
CATIVE010000020.1_Phasia_obesa_genome_assembly,_contig:_SUPER_3_unloc_7,_whole_genome_shotgun_sequence	AUGUSTUS	CDS	4262	4364	1	-	1	ID=g167.t1.CDS2;Parent=g167.t1;
CATIVE010000020.1_Phasia_obesa_genome_assembly,_contig:_SUPER_3_unloc_7,_whole_genome_shotgun_sequence	AUGUSTUS	exon	4262	4364	.	-	.	ID=g167.t1.exon2;Parent=g167.t1;
CATIVE010000020.1_Phasia_obesa_genome_assembly,_contig:_SUPER_3_unloc_7,_whole_genome_shotgun_sequence	AUGUSTUS	intron	4365	4435	1	-	.	ID=g167.t1.intron2;Parent=g167.t1;
CATIVE010000020.1_Phasia_obesa_genome_assembly,_contig:_SUPER_3_unloc_7,_whole_genome_shotgun_sequence	AUGUSTUS	CDS	4436	4542	1	-	0	ID=g167.t1.CDS3;Parent=g167.t1;
CATIVE010000020.1_Phasia_obesa_genome_assembly,_contig:_SUPER_3_unloc_7,_whole_genome_shotgun_sequence	AUGUSTUS	exon	4436	4542	.	-	.	ID=g167.t1.exon3;Parent=g167.t1;
CATIVE010000020.1_Phasia_obesa_genome_assembly,_contig:_SUPER_3_unloc_7,_whole_genome_shotgun_sequence	AUGUSTUS	start_codon	4540	4542	.	-	0	ID=g167.t1.start1;Parent=g167.t1;
CATIVE010000020.1_Phasia_obesa_genome_assembly,_contig:_SUPER_3_unloc_7,_whole_genome_shotgun_sequence	AUGUSTUS	gene	83985	84194	.	-	.	ID=g168;
CATIVE010000020.1_Phasia_obesa_genome_assembly,_contig:_SUPER_3_unloc_7,_whole_genome_shotgun_sequence	AUGUSTUS	mRNA	83985	84194	0.66	-	.	ID=g168.t1;Parent=g168;
CATIVE010000020.1_Phasia_obesa_genome_assembly,_contig:_SUPER_3_unloc_7,_whole_genome_shotgun_sequence	AUGUSTUS	stop_codon	83985	83987	.	-	0	ID=g168.t1.stop1;Parent=g168.t1;
CATIVE010000020.1_Phasia_obesa_genome_assembly,_contig:_SUPER_3_unloc_7,_whole_genome_shotgun_sequence	AUGUSTUS	CDS	83985	84194	0.66	-	0	ID=g168.t1.CDS1;Parent=g168.t1;
CATIVE010000020.1_Phasia_obesa_genome_assembly,_contig:_SUPER_3_unloc_7,_whole_genome_shotgun_sequence	AUGUSTUS	exon	83985	84194	.	-	.	ID=g168.t1.exon1;Parent=g168.t1;
CATIVE010000020.1_Phasia_obesa_genome_assembly,_contig:_SUPER_3_unloc_7,_whole_genome_shotgun_sequence	AUGUSTUS	start_codon	84192	84194	.	-	0	ID=g168.t1.start1;Parent=g168.t1;
CATIVE010000020.1_Phasia_obesa_genome_assembly,_contig:_SUPER_3_unloc_7,_whole_genome_shotgun_sequence	AUGUSTUS	gene	84275	84741	.	-	.	ID=g169;
CATIVE010000020.1_Phasia_obesa_genome_assembly,_contig:_SUPER_3_unloc_7,_whole_genome_shotgun_sequence	AUGUSTUS	mRNA	84275	84741	0.64	-	.	ID=g169.t1;Parent=g169;
CATIVE010000020.1_Phasia_obesa_genome_assembly,_contig:_SUPER_3_unloc_7,_whole_genome_shotgun_sequence	AUGUSTUS	stop_codon	84275	84277	.	-	0	ID=g169.t1.stop1;Parent=g169.t1;
CATIVE010000020.1_Phasia_obesa_genome_assembly,_contig:_SUPER_3_unloc_7,_whole_genome_shotgun_sequence	AUGUSTUS	CDS	84275	84506	0.64	-	1	ID=g169.t1.CDS1;Parent=g169.t1;
CATIVE010000020.1_Phasia_obesa_genome_assembly,_contig:_SUPER_3_unloc_7,_whole_genome_shotgun_sequence	AUGUSTUS	exon	84275	84506	.	-	.	ID=g169.t1.exon1;Parent=g169.t1;
CATIVE010000020.1_Phasia_obesa_genome_assembly,_contig:_SUPER_3_unloc_7,_whole_genome_shotgun_sequence	AUGUSTUS	intron	84507	84685	0.73	-	.	ID=g169.t1.intron1;Parent=g169.t1;
CATIVE010000020.1_Phasia_obesa_genome_assembly,_contig:_SUPER_3_unloc_7,_whole_genome_shotgun_sequence	AUGUSTUS	CDS	84686	84741	1	-	0	ID=g169.t1.CDS2;Parent=g169.t1;
CATIVE010000020.1_Phasia_obesa_genome_assembly,_contig:_SUPER_3_unloc_7,_whole_genome_shotgun_sequence	AUGUSTUS	exon	84686	84741	.	-	.	ID=g169.t1.exon2;Parent=g169.t1;
CATIVE010000020.1_Phasia_obesa_genome_assembly,_contig:_SUPER_3_unloc_7,_whole_genome_shotgun_sequence	AUGUSTUS	start_codon	84739	84741	.	-	0	ID=g169.t1.start1;Parent=g169.t1;
CATIVE010000021.1_Phasia_obesa_genome_assembly,_contig:_SUPER_4_unloc_1,_whole_genome_shotgun_sequence	AUGUSTUS	gene	107951	109740	.	+	.	ID=g170;
CATIVE010000021.1_Phasia_obesa_genome_assembly,_contig:_SUPER_4_unloc_1,_whole_genome_shotgun_sequence	AUGUSTUS	mRNA	107951	109740	0.53	+	.	ID=g170.t1;Parent=g170;
CATIVE010000021.1_Phasia_obesa_genome_assembly,_contig:_SUPER_4_unloc_1,_whole_genome_shotgun_sequence	AUGUSTUS	start_codon	107951	107953	.	+	0	ID=g170.t1.start1;Parent=g170.t1;
CATIVE010000021.1_Phasia_obesa_genome_assembly,_contig:_SUPER_4_unloc_1,_whole_genome_shotgun_sequence	AUGUSTUS	CDS	107951	108316	0.66	+	0	ID=g170.t1.CDS1;Parent=g170.t1;
CATIVE010000021.1_Phasia_obesa_genome_assembly,_contig:_SUPER_4_unloc_1,_whole_genome_shotgun_sequence	AUGUSTUS	exon	107951	108316	.	+	.	ID=g170.t1.exon1;Parent=g170.t1;
CATIVE010000021.1_Phasia_obesa_genome_assembly,_contig:_SUPER_4_unloc_1,_whole_genome_shotgun_sequence	AUGUSTUS	intron	108317	108428	0.53	+	.	ID=g170.t1.intron1;Parent=g170.t1;
CATIVE010000021.1_Phasia_obesa_genome_assembly,_contig:_SUPER_4_unloc_1,_whole_genome_shotgun_sequence	AUGUSTUS	CDS	108429	109032	0.8	+	0	ID=g170.t1.CDS2;Parent=g170.t1;
CATIVE010000021.1_Phasia_obesa_genome_assembly,_contig:_SUPER_4_unloc_1,_whole_genome_shotgun_sequence	AUGUSTUS	exon	108429	109032	.	+	.	ID=g170.t1.exon2;Parent=g170.t1;
CATIVE010000021.1_Phasia_obesa_genome_assembly,_contig:_SUPER_4_unloc_1,_whole_genome_shotgun_sequence	AUGUSTUS	intron	109033	109090	1	+	.	ID=g170.t1.intron2;Parent=g170.t1;
CATIVE010000021.1_Phasia_obesa_genome_assembly,_contig:_SUPER_4_unloc_1,_whole_genome_shotgun_sequence	AUGUSTUS	CDS	109091	109740	1	+	2	ID=g170.t1.CDS3;Parent=g170.t1;
CATIVE010000021.1_Phasia_obesa_genome_assembly,_contig:_SUPER_4_unloc_1,_whole_genome_shotgun_sequence	AUGUSTUS	exon	109091	109740	.	+	.	ID=g170.t1.exon3;Parent=g170.t1;
CATIVE010000021.1_Phasia_obesa_genome_assembly,_contig:_SUPER_4_unloc_1,_whole_genome_shotgun_sequence	AUGUSTUS	stop_codon	109738	109740	.	+	0	ID=g170.t1.stop1;Parent=g170.t1;
CATIVE010000022.1_Phasia_obesa_genome_assembly,_contig:_SUPER_4_unloc_2,_whole_genome_shotgun_sequence	AUGUSTUS	gene	1111	1434	.	-	.	ID=g171;
CATIVE010000022.1_Phasia_obesa_genome_assembly,_contig:_SUPER_4_unloc_2,_whole_genome_shotgun_sequence	AUGUSTUS	mRNA	1111	1434	1	-	.	ID=g171.t1;Parent=g171;
CATIVE010000022.1_Phasia_obesa_genome_assembly,_contig:_SUPER_4_unloc_2,_whole_genome_shotgun_sequence	AUGUSTUS	stop_codon	1111	1113	.	-	0	ID=g171.t1.stop1;Parent=g171.t1;
CATIVE010000022.1_Phasia_obesa_genome_assembly,_contig:_SUPER_4_unloc_2,_whole_genome_shotgun_sequence	AUGUSTUS	CDS	1111	1202	1	-	2	ID=g171.t1.CDS1;Parent=g171.t1;
CATIVE010000022.1_Phasia_obesa_genome_assembly,_contig:_SUPER_4_unloc_2,_whole_genome_shotgun_sequence	AUGUSTUS	exon	1111	1202	.	-	.	ID=g171.t1.exon1;Parent=g171.t1;
CATIVE010000022.1_Phasia_obesa_genome_assembly,_contig:_SUPER_4_unloc_2,_whole_genome_shotgun_sequence	AUGUSTUS	intron	1203	1259	1	-	.	ID=g171.t1.intron1;Parent=g171.t1;
CATIVE010000022.1_Phasia_obesa_genome_assembly,_contig:_SUPER_4_unloc_2,_whole_genome_shotgun_sequence	AUGUSTUS	CDS	1260	1434	1	-	0	ID=g171.t1.CDS2;Parent=g171.t1;
CATIVE010000022.1_Phasia_obesa_genome_assembly,_contig:_SUPER_4_unloc_2,_whole_genome_shotgun_sequence	AUGUSTUS	exon	1260	1434	.	-	.	ID=g171.t1.exon2;Parent=g171.t1;
CATIVE010000022.1_Phasia_obesa_genome_assembly,_contig:_SUPER_4_unloc_2,_whole_genome_shotgun_sequence	AUGUSTUS	start_codon	1432	1434	.	-	0	ID=g171.t1.start1;Parent=g171.t1;
CATIVE010000022.1_Phasia_obesa_genome_assembly,_contig:_SUPER_4_unloc_2,_whole_genome_shotgun_sequence	AUGUSTUS	gene	2833	5760	.	+	.	ID=g172;
CATIVE010000022.1_Phasia_obesa_genome_assembly,_contig:_SUPER_4_unloc_2,_whole_genome_shotgun_sequence	AUGUSTUS	mRNA	2833	5760	0.39	+	.	ID=g172.t1;Parent=g172;
CATIVE010000022.1_Phasia_obesa_genome_assembly,_contig:_SUPER_4_unloc_2,_whole_genome_shotgun_sequence	AUGUSTUS	start_codon	2833	2835	.	+	0	ID=g172.t1.start1;Parent=g172.t1;
CATIVE010000022.1_Phasia_obesa_genome_assembly,_contig:_SUPER_4_unloc_2,_whole_genome_shotgun_sequence	AUGUSTUS	CDS	2833	2877	0.47	+	0	ID=g172.t1.CDS1;Parent=g172.t1;
CATIVE010000022.1_Phasia_obesa_genome_assembly,_contig:_SUPER_4_unloc_2,_whole_genome_shotgun_sequence	AUGUSTUS	exon	2833	2877	.	+	.	ID=g172.t1.exon1;Parent=g172.t1;
CATIVE010000022.1_Phasia_obesa_genome_assembly,_contig:_SUPER_4_unloc_2,_whole_genome_shotgun_sequence	AUGUSTUS	intron	2878	5481	0.47	+	.	ID=g172.t1.intron1;Parent=g172.t1;
CATIVE010000022.1_Phasia_obesa_genome_assembly,_contig:_SUPER_4_unloc_2,_whole_genome_shotgun_sequence	AUGUSTUS	CDS	5482	5760	0.81	+	0	ID=g172.t1.CDS2;Parent=g172.t1;
CATIVE010000022.1_Phasia_obesa_genome_assembly,_contig:_SUPER_4_unloc_2,_whole_genome_shotgun_sequence	AUGUSTUS	exon	5482	5760	.	+	.	ID=g172.t1.exon2;Parent=g172.t1;
CATIVE010000022.1_Phasia_obesa_genome_assembly,_contig:_SUPER_4_unloc_2,_whole_genome_shotgun_sequence	AUGUSTUS	stop_codon	5758	5760	.	+	0	ID=g172.t1.stop1;Parent=g172.t1;
CATIVE010000022.1_Phasia_obesa_genome_assembly,_contig:_SUPER_4_unloc_2,_whole_genome_shotgun_sequence	AUGUSTUS	gene	7882	10068	.	+	.	ID=g173;
CATIVE010000022.1_Phasia_obesa_genome_assembly,_contig:_SUPER_4_unloc_2,_whole_genome_shotgun_sequence	AUGUSTUS	mRNA	7882	10068	0.43	+	.	ID=g173.t1;Parent=g173;
CATIVE010000022.1_Phasia_obesa_genome_assembly,_contig:_SUPER_4_unloc_2,_whole_genome_shotgun_sequence	AUGUSTUS	start_codon	7882	7884	.	+	0	ID=g173.t1.start1;Parent=g173.t1;
CATIVE010000022.1_Phasia_obesa_genome_assembly,_contig:_SUPER_4_unloc_2,_whole_genome_shotgun_sequence	AUGUSTUS	CDS	7882	7944	0.69	+	0	ID=g173.t1.CDS1;Parent=g173.t1;
CATIVE010000022.1_Phasia_obesa_genome_assembly,_contig:_SUPER_4_unloc_2,_whole_genome_shotgun_sequence	AUGUSTUS	exon	7882	7944	.	+	.	ID=g173.t1.exon1;Parent=g173.t1;
CATIVE010000022.1_Phasia_obesa_genome_assembly,_contig:_SUPER_4_unloc_2,_whole_genome_shotgun_sequence	AUGUSTUS	intron	7945	8799	0.69	+	.	ID=g173.t1.intron1;Parent=g173.t1;
CATIVE010000022.1_Phasia_obesa_genome_assembly,_contig:_SUPER_4_unloc_2,_whole_genome_shotgun_sequence	AUGUSTUS	CDS	8800	9238	0.66	+	0	ID=g173.t1.CDS2;Parent=g173.t1;
CATIVE010000022.1_Phasia_obesa_genome_assembly,_contig:_SUPER_4_unloc_2,_whole_genome_shotgun_sequence	AUGUSTUS	exon	8800	9238	.	+	.	ID=g173.t1.exon2;Parent=g173.t1;
CATIVE010000022.1_Phasia_obesa_genome_assembly,_contig:_SUPER_4_unloc_2,_whole_genome_shotgun_sequence	AUGUSTUS	intron	9239	9519	0.71	+	.	ID=g173.t1.intron2;Parent=g173.t1;
CATIVE010000022.1_Phasia_obesa_genome_assembly,_contig:_SUPER_4_unloc_2,_whole_genome_shotgun_sequence	AUGUSTUS	CDS	9520	9728	0.84	+	2	ID=g173.t1.CDS3;Parent=g173.t1;
CATIVE010000022.1_Phasia_obesa_genome_assembly,_contig:_SUPER_4_unloc_2,_whole_genome_shotgun_sequence	AUGUSTUS	exon	9520	9728	.	+	.	ID=g173.t1.exon3;Parent=g173.t1;
CATIVE010000022.1_Phasia_obesa_genome_assembly,_contig:_SUPER_4_unloc_2,_whole_genome_shotgun_sequence	AUGUSTUS	intron	9729	9900	0.84	+	.	ID=g173.t1.intron3;Parent=g173.t1;
CATIVE010000022.1_Phasia_obesa_genome_assembly,_contig:_SUPER_4_unloc_2,_whole_genome_shotgun_sequence	AUGUSTUS	CDS	9901	10068	0.9	+	0	ID=g173.t1.CDS4;Parent=g173.t1;
CATIVE010000022.1_Phasia_obesa_genome_assembly,_contig:_SUPER_4_unloc_2,_whole_genome_shotgun_sequence	AUGUSTUS	exon	9901	10068	.	+	.	ID=g173.t1.exon4;Parent=g173.t1;
CATIVE010000022.1_Phasia_obesa_genome_assembly,_contig:_SUPER_4_unloc_2,_whole_genome_shotgun_sequence	AUGUSTUS	stop_codon	10066	10068	.	+	0	ID=g173.t1.stop1;Parent=g173.t1;
CATIVE010000022.1_Phasia_obesa_genome_assembly,_contig:_SUPER_4_unloc_2,_whole_genome_shotgun_sequence	AUGUSTUS	gene	13662	15302	.	+	.	ID=g174;
CATIVE010000022.1_Phasia_obesa_genome_assembly,_contig:_SUPER_4_unloc_2,_whole_genome_shotgun_sequence	AUGUSTUS	mRNA	13662	15302	1	+	.	ID=g174.t1;Parent=g174;
CATIVE010000022.1_Phasia_obesa_genome_assembly,_contig:_SUPER_4_unloc_2,_whole_genome_shotgun_sequence	AUGUSTUS	start_codon	13662	13664	.	+	0	ID=g174.t1.start1;Parent=g174.t1;
CATIVE010000022.1_Phasia_obesa_genome_assembly,_contig:_SUPER_4_unloc_2,_whole_genome_shotgun_sequence	AUGUSTUS	CDS	13662	15302	1	+	0	ID=g174.t1.CDS1;Parent=g174.t1;
CATIVE010000022.1_Phasia_obesa_genome_assembly,_contig:_SUPER_4_unloc_2,_whole_genome_shotgun_sequence	AUGUSTUS	exon	13662	15302	.	+	.	ID=g174.t1.exon1;Parent=g174.t1;
CATIVE010000022.1_Phasia_obesa_genome_assembly,_contig:_SUPER_4_unloc_2,_whole_genome_shotgun_sequence	AUGUSTUS	stop_codon	15300	15302	.	+	0	ID=g174.t1.stop1;Parent=g174.t1;
CATIVE010000022.1_Phasia_obesa_genome_assembly,_contig:_SUPER_4_unloc_2,_whole_genome_shotgun_sequence	AUGUSTUS	gene	41004	46607	.	-	.	ID=g175;
CATIVE010000022.1_Phasia_obesa_genome_assembly,_contig:_SUPER_4_unloc_2,_whole_genome_shotgun_sequence	AUGUSTUS	mRNA	41004	46607	0.4	-	.	ID=g175.t1;Parent=g175;
CATIVE010000022.1_Phasia_obesa_genome_assembly,_contig:_SUPER_4_unloc_2,_whole_genome_shotgun_sequence	AUGUSTUS	stop_codon	41004	41006	.	-	0	ID=g175.t1.stop1;Parent=g175.t1;
CATIVE010000022.1_Phasia_obesa_genome_assembly,_contig:_SUPER_4_unloc_2,_whole_genome_shotgun_sequence	AUGUSTUS	CDS	41004	41437	0.56	-	2	ID=g175.t1.CDS1;Parent=g175.t1;
CATIVE010000022.1_Phasia_obesa_genome_assembly,_contig:_SUPER_4_unloc_2,_whole_genome_shotgun_sequence	AUGUSTUS	exon	41004	41437	.	-	.	ID=g175.t1.exon1;Parent=g175.t1;
CATIVE010000022.1_Phasia_obesa_genome_assembly,_contig:_SUPER_4_unloc_2,_whole_genome_shotgun_sequence	AUGUSTUS	intron	41438	41508	0.56	-	.	ID=g175.t1.intron1;Parent=g175.t1;
CATIVE010000022.1_Phasia_obesa_genome_assembly,_contig:_SUPER_4_unloc_2,_whole_genome_shotgun_sequence	AUGUSTUS	CDS	41509	41638	0.6	-	0	ID=g175.t1.CDS2;Parent=g175.t1;
CATIVE010000022.1_Phasia_obesa_genome_assembly,_contig:_SUPER_4_unloc_2,_whole_genome_shotgun_sequence	AUGUSTUS	exon	41509	41638	.	-	.	ID=g175.t1.exon2;Parent=g175.t1;
CATIVE010000022.1_Phasia_obesa_genome_assembly,_contig:_SUPER_4_unloc_2,_whole_genome_shotgun_sequence	AUGUSTUS	intron	41639	41696	1	-	.	ID=g175.t1.intron2;Parent=g175.t1;
CATIVE010000022.1_Phasia_obesa_genome_assembly,_contig:_SUPER_4_unloc_2,_whole_genome_shotgun_sequence	AUGUSTUS	CDS	41697	41789	0.74	-	0	ID=g175.t1.CDS3;Parent=g175.t1;
CATIVE010000022.1_Phasia_obesa_genome_assembly,_contig:_SUPER_4_unloc_2,_whole_genome_shotgun_sequence	AUGUSTUS	exon	41697	41789	.	-	.	ID=g175.t1.exon3;Parent=g175.t1;
CATIVE010000022.1_Phasia_obesa_genome_assembly,_contig:_SUPER_4_unloc_2,_whole_genome_shotgun_sequence	AUGUSTUS	intron	41790	46598	0.74	-	.	ID=g175.t1.intron3;Parent=g175.t1;
CATIVE010000022.1_Phasia_obesa_genome_assembly,_contig:_SUPER_4_unloc_2,_whole_genome_shotgun_sequence	AUGUSTUS	CDS	46599	46607	0.74	-	0	ID=g175.t1.CDS4;Parent=g175.t1;
CATIVE010000022.1_Phasia_obesa_genome_assembly,_contig:_SUPER_4_unloc_2,_whole_genome_shotgun_sequence	AUGUSTUS	exon	46599	46607	.	-	.	ID=g175.t1.exon4;Parent=g175.t1;
CATIVE010000022.1_Phasia_obesa_genome_assembly,_contig:_SUPER_4_unloc_2,_whole_genome_shotgun_sequence	AUGUSTUS	start_codon	46605	46607	.	-	0	ID=g175.t1.start1;Parent=g175.t1;
CATIVE010000022.1_Phasia_obesa_genome_assembly,_contig:_SUPER_4_unloc_2,_whole_genome_shotgun_sequence	AUGUSTUS	gene	59449	60077	.	+	.	ID=g176;
CATIVE010000022.1_Phasia_obesa_genome_assembly,_contig:_SUPER_4_unloc_2,_whole_genome_shotgun_sequence	AUGUSTUS	mRNA	59449	60077	0.69	+	.	ID=g176.t1;Parent=g176;
CATIVE010000022.1_Phasia_obesa_genome_assembly,_contig:_SUPER_4_unloc_2,_whole_genome_shotgun_sequence	AUGUSTUS	start_codon	59449	59451	.	+	0	ID=g176.t1.start1;Parent=g176.t1;
CATIVE010000022.1_Phasia_obesa_genome_assembly,_contig:_SUPER_4_unloc_2,_whole_genome_shotgun_sequence	AUGUSTUS	CDS	59449	59611	0.7	+	0	ID=g176.t1.CDS1;Parent=g176.t1;
CATIVE010000022.1_Phasia_obesa_genome_assembly,_contig:_SUPER_4_unloc_2,_whole_genome_shotgun_sequence	AUGUSTUS	exon	59449	59611	.	+	.	ID=g176.t1.exon1;Parent=g176.t1;
CATIVE010000022.1_Phasia_obesa_genome_assembly,_contig:_SUPER_4_unloc_2,_whole_genome_shotgun_sequence	AUGUSTUS	intron	59612	59678	0.69	+	.	ID=g176.t1.intron1;Parent=g176.t1;
CATIVE010000022.1_Phasia_obesa_genome_assembly,_contig:_SUPER_4_unloc_2,_whole_genome_shotgun_sequence	AUGUSTUS	CDS	59679	59878	0.69	+	2	ID=g176.t1.CDS2;Parent=g176.t1;
CATIVE010000022.1_Phasia_obesa_genome_assembly,_contig:_SUPER_4_unloc_2,_whole_genome_shotgun_sequence	AUGUSTUS	exon	59679	59878	.	+	.	ID=g176.t1.exon2;Parent=g176.t1;
CATIVE010000022.1_Phasia_obesa_genome_assembly,_contig:_SUPER_4_unloc_2,_whole_genome_shotgun_sequence	AUGUSTUS	intron	59879	59942	1	+	.	ID=g176.t1.intron2;Parent=g176.t1;
CATIVE010000022.1_Phasia_obesa_genome_assembly,_contig:_SUPER_4_unloc_2,_whole_genome_shotgun_sequence	AUGUSTUS	CDS	59943	60077	1	+	0	ID=g176.t1.CDS3;Parent=g176.t1;
CATIVE010000022.1_Phasia_obesa_genome_assembly,_contig:_SUPER_4_unloc_2,_whole_genome_shotgun_sequence	AUGUSTUS	exon	59943	60077	.	+	.	ID=g176.t1.exon3;Parent=g176.t1;
CATIVE010000022.1_Phasia_obesa_genome_assembly,_contig:_SUPER_4_unloc_2,_whole_genome_shotgun_sequence	AUGUSTUS	stop_codon	60075	60077	.	+	0	ID=g176.t1.stop1;Parent=g176.t1;
CATIVE010000022.1_Phasia_obesa_genome_assembly,_contig:_SUPER_4_unloc_2,_whole_genome_shotgun_sequence	AUGUSTUS	gene	66262	67080	.	-	.	ID=g177;
CATIVE010000022.1_Phasia_obesa_genome_assembly,_contig:_SUPER_4_unloc_2,_whole_genome_shotgun_sequence	AUGUSTUS	mRNA	66262	67080	0.34	-	.	ID=g177.t1;Parent=g177;
CATIVE010000022.1_Phasia_obesa_genome_assembly,_contig:_SUPER_4_unloc_2,_whole_genome_shotgun_sequence	AUGUSTUS	stop_codon	66262	66264	.	-	0	ID=g177.t1.stop1;Parent=g177.t1;
CATIVE010000022.1_Phasia_obesa_genome_assembly,_contig:_SUPER_4_unloc_2,_whole_genome_shotgun_sequence	AUGUSTUS	CDS	66262	66504	0.94	-	0	ID=g177.t1.CDS1;Parent=g177.t1;
CATIVE010000022.1_Phasia_obesa_genome_assembly,_contig:_SUPER_4_unloc_2,_whole_genome_shotgun_sequence	AUGUSTUS	exon	66262	66504	.	-	.	ID=g177.t1.exon1;Parent=g177.t1;
CATIVE010000022.1_Phasia_obesa_genome_assembly,_contig:_SUPER_4_unloc_2,_whole_genome_shotgun_sequence	AUGUSTUS	intron	66505	67059	0.34	-	.	ID=g177.t1.intron1;Parent=g177.t1;
CATIVE010000022.1_Phasia_obesa_genome_assembly,_contig:_SUPER_4_unloc_2,_whole_genome_shotgun_sequence	AUGUSTUS	CDS	67060	67080	0.34	-	0	ID=g177.t1.CDS2;Parent=g177.t1;
CATIVE010000022.1_Phasia_obesa_genome_assembly,_contig:_SUPER_4_unloc_2,_whole_genome_shotgun_sequence	AUGUSTUS	exon	67060	67080	.	-	.	ID=g177.t1.exon2;Parent=g177.t1;
CATIVE010000022.1_Phasia_obesa_genome_assembly,_contig:_SUPER_4_unloc_2,_whole_genome_shotgun_sequence	AUGUSTUS	start_codon	67078	67080	.	-	0	ID=g177.t1.start1;Parent=g177.t1;
CATIVE010000022.1_Phasia_obesa_genome_assembly,_contig:_SUPER_4_unloc_2,_whole_genome_shotgun_sequence	AUGUSTUS	gene	75298	76545	.	+	.	ID=g178;
CATIVE010000022.1_Phasia_obesa_genome_assembly,_contig:_SUPER_4_unloc_2,_whole_genome_shotgun_sequence	AUGUSTUS	mRNA	75298	76545	0.26	+	.	ID=g178.t1;Parent=g178;
CATIVE010000022.1_Phasia_obesa_genome_assembly,_contig:_SUPER_4_unloc_2,_whole_genome_shotgun_sequence	AUGUSTUS	start_codon	75298	75300	.	+	0	ID=g178.t1.start1;Parent=g178.t1;
CATIVE010000022.1_Phasia_obesa_genome_assembly,_contig:_SUPER_4_unloc_2,_whole_genome_shotgun_sequence	AUGUSTUS	CDS	75298	75390	0.26	+	0	ID=g178.t1.CDS1;Parent=g178.t1;
CATIVE010000022.1_Phasia_obesa_genome_assembly,_contig:_SUPER_4_unloc_2,_whole_genome_shotgun_sequence	AUGUSTUS	exon	75298	75390	.	+	.	ID=g178.t1.exon1;Parent=g178.t1;
CATIVE010000022.1_Phasia_obesa_genome_assembly,_contig:_SUPER_4_unloc_2,_whole_genome_shotgun_sequence	AUGUSTUS	intron	75391	76302	0.37	+	.	ID=g178.t1.intron1;Parent=g178.t1;
CATIVE010000022.1_Phasia_obesa_genome_assembly,_contig:_SUPER_4_unloc_2,_whole_genome_shotgun_sequence	AUGUSTUS	CDS	76303	76545	0.96	+	0	ID=g178.t1.CDS2;Parent=g178.t1;
CATIVE010000022.1_Phasia_obesa_genome_assembly,_contig:_SUPER_4_unloc_2,_whole_genome_shotgun_sequence	AUGUSTUS	exon	76303	76545	.	+	.	ID=g178.t1.exon2;Parent=g178.t1;
CATIVE010000022.1_Phasia_obesa_genome_assembly,_contig:_SUPER_4_unloc_2,_whole_genome_shotgun_sequence	AUGUSTUS	stop_codon	76543	76545	.	+	0	ID=g178.t1.stop1;Parent=g178.t1;
CATIVE010000022.1_Phasia_obesa_genome_assembly,_contig:_SUPER_4_unloc_2,_whole_genome_shotgun_sequence	AUGUSTUS	gene	116329	120102	.	+	.	ID=g179;
CATIVE010000022.1_Phasia_obesa_genome_assembly,_contig:_SUPER_4_unloc_2,_whole_genome_shotgun_sequence	AUGUSTUS	mRNA	116329	120102	0.95	+	.	ID=g179.t1;Parent=g179;
CATIVE010000022.1_Phasia_obesa_genome_assembly,_contig:_SUPER_4_unloc_2,_whole_genome_shotgun_sequence	AUGUSTUS	start_codon	116329	116331	.	+	0	ID=g179.t1.start1;Parent=g179.t1;
CATIVE010000022.1_Phasia_obesa_genome_assembly,_contig:_SUPER_4_unloc_2,_whole_genome_shotgun_sequence	AUGUSTUS	CDS	116329	117131	1	+	0	ID=g179.t1.CDS1;Parent=g179.t1;
CATIVE010000022.1_Phasia_obesa_genome_assembly,_contig:_SUPER_4_unloc_2,_whole_genome_shotgun_sequence	AUGUSTUS	exon	116329	117131	.	+	.	ID=g179.t1.exon1;Parent=g179.t1;
CATIVE010000022.1_Phasia_obesa_genome_assembly,_contig:_SUPER_4_unloc_2,_whole_genome_shotgun_sequence	AUGUSTUS	intron	117132	117213	1	+	.	ID=g179.t1.intron1;Parent=g179.t1;
CATIVE010000022.1_Phasia_obesa_genome_assembly,_contig:_SUPER_4_unloc_2,_whole_genome_shotgun_sequence	AUGUSTUS	CDS	117214	117703	1	+	1	ID=g179.t1.CDS2;Parent=g179.t1;
CATIVE010000022.1_Phasia_obesa_genome_assembly,_contig:_SUPER_4_unloc_2,_whole_genome_shotgun_sequence	AUGUSTUS	exon	117214	117703	.	+	.	ID=g179.t1.exon2;Parent=g179.t1;
CATIVE010000022.1_Phasia_obesa_genome_assembly,_contig:_SUPER_4_unloc_2,_whole_genome_shotgun_sequence	AUGUSTUS	intron	117704	117813	1	+	.	ID=g179.t1.intron2;Parent=g179.t1;
CATIVE010000022.1_Phasia_obesa_genome_assembly,_contig:_SUPER_4_unloc_2,_whole_genome_shotgun_sequence	AUGUSTUS	CDS	117814	118373	1	+	0	ID=g179.t1.CDS3;Parent=g179.t1;
CATIVE010000022.1_Phasia_obesa_genome_assembly,_contig:_SUPER_4_unloc_2,_whole_genome_shotgun_sequence	AUGUSTUS	exon	117814	118373	.	+	.	ID=g179.t1.exon3;Parent=g179.t1;
CATIVE010000022.1_Phasia_obesa_genome_assembly,_contig:_SUPER_4_unloc_2,_whole_genome_shotgun_sequence	AUGUSTUS	intron	118374	118444	1	+	.	ID=g179.t1.intron3;Parent=g179.t1;
CATIVE010000022.1_Phasia_obesa_genome_assembly,_contig:_SUPER_4_unloc_2,_whole_genome_shotgun_sequence	AUGUSTUS	CDS	118445	118644	0.98	+	1	ID=g179.t1.CDS4;Parent=g179.t1;
CATIVE010000022.1_Phasia_obesa_genome_assembly,_contig:_SUPER_4_unloc_2,_whole_genome_shotgun_sequence	AUGUSTUS	exon	118445	118644	.	+	.	ID=g179.t1.exon4;Parent=g179.t1;
CATIVE010000022.1_Phasia_obesa_genome_assembly,_contig:_SUPER_4_unloc_2,_whole_genome_shotgun_sequence	AUGUSTUS	intron	118645	119194	0.95	+	.	ID=g179.t1.intron4;Parent=g179.t1;
CATIVE010000022.1_Phasia_obesa_genome_assembly,_contig:_SUPER_4_unloc_2,_whole_genome_shotgun_sequence	AUGUSTUS	CDS	119195	120102	0.96	+	2	ID=g179.t1.CDS5;Parent=g179.t1;
CATIVE010000022.1_Phasia_obesa_genome_assembly,_contig:_SUPER_4_unloc_2,_whole_genome_shotgun_sequence	AUGUSTUS	exon	119195	120102	.	+	.	ID=g179.t1.exon5;Parent=g179.t1;
CATIVE010000022.1_Phasia_obesa_genome_assembly,_contig:_SUPER_4_unloc_2,_whole_genome_shotgun_sequence	AUGUSTUS	stop_codon	120100	120102	.	+	0	ID=g179.t1.stop1;Parent=g179.t1;
CATIVE010000024.1_Phasia_obesa_genome_assembly,_contig:_SUPER_X_unloc_1,_whole_genome_shotgun_sequence	AUGUSTUS	gene	67853	70575	.	+	.	ID=g180;
CATIVE010000024.1_Phasia_obesa_genome_assembly,_contig:_SUPER_X_unloc_1,_whole_genome_shotgun_sequence	AUGUSTUS	mRNA	67853	70575	0.63	+	.	ID=g180.t1;Parent=g180;
CATIVE010000024.1_Phasia_obesa_genome_assembly,_contig:_SUPER_X_unloc_1,_whole_genome_shotgun_sequence	AUGUSTUS	start_codon	67853	67855	.	+	0	ID=g180.t1.start1;Parent=g180.t1;
CATIVE010000024.1_Phasia_obesa_genome_assembly,_contig:_SUPER_X_unloc_1,_whole_genome_shotgun_sequence	AUGUSTUS	CDS	67853	67894	0.63	+	0	ID=g180.t1.CDS1;Parent=g180.t1;
CATIVE010000024.1_Phasia_obesa_genome_assembly,_contig:_SUPER_X_unloc_1,_whole_genome_shotgun_sequence	AUGUSTUS	exon	67853	67894	.	+	.	ID=g180.t1.exon1;Parent=g180.t1;
CATIVE010000024.1_Phasia_obesa_genome_assembly,_contig:_SUPER_X_unloc_1,_whole_genome_shotgun_sequence	AUGUSTUS	intron	67895	70362	0.63	+	.	ID=g180.t1.intron1;Parent=g180.t1;
CATIVE010000024.1_Phasia_obesa_genome_assembly,_contig:_SUPER_X_unloc_1,_whole_genome_shotgun_sequence	AUGUSTUS	CDS	70363	70575	0.64	+	0	ID=g180.t1.CDS2;Parent=g180.t1;
CATIVE010000024.1_Phasia_obesa_genome_assembly,_contig:_SUPER_X_unloc_1,_whole_genome_shotgun_sequence	AUGUSTUS	exon	70363	70575	.	+	.	ID=g180.t1.exon2;Parent=g180.t1;
CATIVE010000024.1_Phasia_obesa_genome_assembly,_contig:_SUPER_X_unloc_1,_whole_genome_shotgun_sequence	AUGUSTUS	stop_codon	70573	70575	.	+	0	ID=g180.t1.stop1;Parent=g180.t1;
CATIVE010000024.1_Phasia_obesa_genome_assembly,_contig:_SUPER_X_unloc_1,_whole_genome_shotgun_sequence	AUGUSTUS	gene	364410	364769	.	+	.	ID=g181;
CATIVE010000024.1_Phasia_obesa_genome_assembly,_contig:_SUPER_X_unloc_1,_whole_genome_shotgun_sequence	AUGUSTUS	mRNA	364410	364769	0.99	+	.	ID=g181.t1;Parent=g181;
CATIVE010000024.1_Phasia_obesa_genome_assembly,_contig:_SUPER_X_unloc_1,_whole_genome_shotgun_sequence	AUGUSTUS	start_codon	364410	364412	.	+	0	ID=g181.t1.start1;Parent=g181.t1;
CATIVE010000024.1_Phasia_obesa_genome_assembly,_contig:_SUPER_X_unloc_1,_whole_genome_shotgun_sequence	AUGUSTUS	CDS	364410	364769	0.99	+	0	ID=g181.t1.CDS1;Parent=g181.t1;
CATIVE010000024.1_Phasia_obesa_genome_assembly,_contig:_SUPER_X_unloc_1,_whole_genome_shotgun_sequence	AUGUSTUS	exon	364410	364769	.	+	.	ID=g181.t1.exon1;Parent=g181.t1;
CATIVE010000024.1_Phasia_obesa_genome_assembly,_contig:_SUPER_X_unloc_1,_whole_genome_shotgun_sequence	AUGUSTUS	stop_codon	364767	364769	.	+	0	ID=g181.t1.stop1;Parent=g181.t1;
CATIVE010000024.1_Phasia_obesa_genome_assembly,_contig:_SUPER_X_unloc_1,_whole_genome_shotgun_sequence	AUGUSTUS	gene	433770	434328	.	-	.	ID=g182;
CATIVE010000024.1_Phasia_obesa_genome_assembly,_contig:_SUPER_X_unloc_1,_whole_genome_shotgun_sequence	AUGUSTUS	mRNA	433770	434328	0.23	-	.	ID=g182.t1;Parent=g182;
CATIVE010000024.1_Phasia_obesa_genome_assembly,_contig:_SUPER_X_unloc_1,_whole_genome_shotgun_sequence	AUGUSTUS	stop_codon	433770	433772	.	-	0	ID=g182.t1.stop1;Parent=g182.t1;
CATIVE010000024.1_Phasia_obesa_genome_assembly,_contig:_SUPER_X_unloc_1,_whole_genome_shotgun_sequence	AUGUSTUS	CDS	433770	433777	0.37	-	2	ID=g182.t1.CDS1;Parent=g182.t1;
CATIVE010000024.1_Phasia_obesa_genome_assembly,_contig:_SUPER_X_unloc_1,_whole_genome_shotgun_sequence	AUGUSTUS	exon	433770	433777	.	-	.	ID=g182.t1.exon1;Parent=g182.t1;
CATIVE010000024.1_Phasia_obesa_genome_assembly,_contig:_SUPER_X_unloc_1,_whole_genome_shotgun_sequence	AUGUSTUS	intron	433778	433844	0.37	-	.	ID=g182.t1.intron1;Parent=g182.t1;
CATIVE010000024.1_Phasia_obesa_genome_assembly,_contig:_SUPER_X_unloc_1,_whole_genome_shotgun_sequence	AUGUSTUS	CDS	433845	434328	0.53	-	0	ID=g182.t1.CDS2;Parent=g182.t1;
CATIVE010000024.1_Phasia_obesa_genome_assembly,_contig:_SUPER_X_unloc_1,_whole_genome_shotgun_sequence	AUGUSTUS	exon	433845	434328	.	-	.	ID=g182.t1.exon2;Parent=g182.t1;
CATIVE010000024.1_Phasia_obesa_genome_assembly,_contig:_SUPER_X_unloc_1,_whole_genome_shotgun_sequence	AUGUSTUS	start_codon	434326	434328	.	-	0	ID=g182.t1.start1;Parent=g182.t1;
CATIVE010000025.1_Phasia_obesa_genome_assembly,_contig:_SUPER_X_unloc_2,_whole_genome_shotgun_sequence	AUGUSTUS	gene	429275	429604	.	+	.	ID=g183;
CATIVE010000025.1_Phasia_obesa_genome_assembly,_contig:_SUPER_X_unloc_2,_whole_genome_shotgun_sequence	AUGUSTUS	mRNA	429275	429604	1	+	.	ID=g183.t1;Parent=g183;
CATIVE010000025.1_Phasia_obesa_genome_assembly,_contig:_SUPER_X_unloc_2,_whole_genome_shotgun_sequence	AUGUSTUS	start_codon	429275	429277	.	+	0	ID=g183.t1.start1;Parent=g183.t1;
CATIVE010000025.1_Phasia_obesa_genome_assembly,_contig:_SUPER_X_unloc_2,_whole_genome_shotgun_sequence	AUGUSTUS	CDS	429275	429604	1	+	0	ID=g183.t1.CDS1;Parent=g183.t1;
CATIVE010000025.1_Phasia_obesa_genome_assembly,_contig:_SUPER_X_unloc_2,_whole_genome_shotgun_sequence	AUGUSTUS	exon	429275	429604	.	+	.	ID=g183.t1.exon1;Parent=g183.t1;
CATIVE010000025.1_Phasia_obesa_genome_assembly,_contig:_SUPER_X_unloc_2,_whole_genome_shotgun_sequence	AUGUSTUS	stop_codon	429602	429604	.	+	0	ID=g183.t1.stop1;Parent=g183.t1;
CATIVE010000025.1_Phasia_obesa_genome_assembly,_contig:_SUPER_X_unloc_2,_whole_genome_shotgun_sequence	AUGUSTUS	gene	430060	430890	.	-	.	ID=g184;
CATIVE010000025.1_Phasia_obesa_genome_assembly,_contig:_SUPER_X_unloc_2,_whole_genome_shotgun_sequence	AUGUSTUS	mRNA	430060	430890	1	-	.	ID=g184.t1;Parent=g184;
CATIVE010000025.1_Phasia_obesa_genome_assembly,_contig:_SUPER_X_unloc_2,_whole_genome_shotgun_sequence	AUGUSTUS	stop_codon	430060	430062	.	-	0	ID=g184.t1.stop1;Parent=g184.t1;
CATIVE010000025.1_Phasia_obesa_genome_assembly,_contig:_SUPER_X_unloc_2,_whole_genome_shotgun_sequence	AUGUSTUS	CDS	430060	430890	1	-	0	ID=g184.t1.CDS1;Parent=g184.t1;
CATIVE010000025.1_Phasia_obesa_genome_assembly,_contig:_SUPER_X_unloc_2,_whole_genome_shotgun_sequence	AUGUSTUS	exon	430060	430890	.	-	.	ID=g184.t1.exon1;Parent=g184.t1;
CATIVE010000025.1_Phasia_obesa_genome_assembly,_contig:_SUPER_X_unloc_2,_whole_genome_shotgun_sequence	AUGUSTUS	start_codon	430888	430890	.	-	0	ID=g184.t1.start1;Parent=g184.t1;
CATIVE010000025.1_Phasia_obesa_genome_assembly,_contig:_SUPER_X_unloc_2,_whole_genome_shotgun_sequence	AUGUSTUS	gene	430949	431635	.	+	.	ID=g185;
CATIVE010000025.1_Phasia_obesa_genome_assembly,_contig:_SUPER_X_unloc_2,_whole_genome_shotgun_sequence	AUGUSTUS	mRNA	430949	431635	1	+	.	ID=g185.t1;Parent=g185;
CATIVE010000025.1_Phasia_obesa_genome_assembly,_contig:_SUPER_X_unloc_2,_whole_genome_shotgun_sequence	AUGUSTUS	start_codon	430949	430951	.	+	0	ID=g185.t1.start1;Parent=g185.t1;
CATIVE010000025.1_Phasia_obesa_genome_assembly,_contig:_SUPER_X_unloc_2,_whole_genome_shotgun_sequence	AUGUSTUS	CDS	430949	431635	1	+	0	ID=g185.t1.CDS1;Parent=g185.t1;
CATIVE010000025.1_Phasia_obesa_genome_assembly,_contig:_SUPER_X_unloc_2,_whole_genome_shotgun_sequence	AUGUSTUS	exon	430949	431635	.	+	.	ID=g185.t1.exon1;Parent=g185.t1;
CATIVE010000025.1_Phasia_obesa_genome_assembly,_contig:_SUPER_X_unloc_2,_whole_genome_shotgun_sequence	AUGUSTUS	stop_codon	431633	431635	.	+	0	ID=g185.t1.stop1;Parent=g185.t1;
CATIVE010000025.1_Phasia_obesa_genome_assembly,_contig:_SUPER_X_unloc_2,_whole_genome_shotgun_sequence	AUGUSTUS	gene	431797	432774	.	+	.	ID=g186;
CATIVE010000025.1_Phasia_obesa_genome_assembly,_contig:_SUPER_X_unloc_2,_whole_genome_shotgun_sequence	AUGUSTUS	mRNA	431797	432774	1	+	.	ID=g186.t1;Parent=g186;
CATIVE010000025.1_Phasia_obesa_genome_assembly,_contig:_SUPER_X_unloc_2,_whole_genome_shotgun_sequence	AUGUSTUS	start_codon	431797	431799	.	+	0	ID=g186.t1.start1;Parent=g186.t1;
CATIVE010000025.1_Phasia_obesa_genome_assembly,_contig:_SUPER_X_unloc_2,_whole_genome_shotgun_sequence	AUGUSTUS	CDS	431797	432774	1	+	0	ID=g186.t1.CDS1;Parent=g186.t1;
CATIVE010000025.1_Phasia_obesa_genome_assembly,_contig:_SUPER_X_unloc_2,_whole_genome_shotgun_sequence	AUGUSTUS	exon	431797	432774	.	+	.	ID=g186.t1.exon1;Parent=g186.t1;
CATIVE010000025.1_Phasia_obesa_genome_assembly,_contig:_SUPER_X_unloc_2,_whole_genome_shotgun_sequence	AUGUSTUS	stop_codon	432772	432774	.	+	0	ID=g186.t1.stop1;Parent=g186.t1;
CATIVE010000025.1_Phasia_obesa_genome_assembly,_contig:_SUPER_X_unloc_2,_whole_genome_shotgun_sequence	AUGUSTUS	gene	432841	434205	.	+	.	ID=g187;
CATIVE010000025.1_Phasia_obesa_genome_assembly,_contig:_SUPER_X_unloc_2,_whole_genome_shotgun_sequence	AUGUSTUS	mRNA	432841	434205	0.81	+	.	ID=g187.t1;Parent=g187;
CATIVE010000025.1_Phasia_obesa_genome_assembly,_contig:_SUPER_X_unloc_2,_whole_genome_shotgun_sequence	AUGUSTUS	start_codon	432841	432843	.	+	0	ID=g187.t1.start1;Parent=g187.t1;
CATIVE010000025.1_Phasia_obesa_genome_assembly,_contig:_SUPER_X_unloc_2,_whole_genome_shotgun_sequence	AUGUSTUS	CDS	432841	433141	0.81	+	0	ID=g187.t1.CDS1;Parent=g187.t1;
CATIVE010000025.1_Phasia_obesa_genome_assembly,_contig:_SUPER_X_unloc_2,_whole_genome_shotgun_sequence	AUGUSTUS	exon	432841	433141	.	+	.	ID=g187.t1.exon1;Parent=g187.t1;
CATIVE010000025.1_Phasia_obesa_genome_assembly,_contig:_SUPER_X_unloc_2,_whole_genome_shotgun_sequence	AUGUSTUS	intron	433142	433306	1	+	.	ID=g187.t1.intron1;Parent=g187.t1;
CATIVE010000025.1_Phasia_obesa_genome_assembly,_contig:_SUPER_X_unloc_2,_whole_genome_shotgun_sequence	AUGUSTUS	CDS	433307	434205	1	+	2	ID=g187.t1.CDS2;Parent=g187.t1;
CATIVE010000025.1_Phasia_obesa_genome_assembly,_contig:_SUPER_X_unloc_2,_whole_genome_shotgun_sequence	AUGUSTUS	exon	433307	434205	.	+	.	ID=g187.t1.exon2;Parent=g187.t1;
CATIVE010000025.1_Phasia_obesa_genome_assembly,_contig:_SUPER_X_unloc_2,_whole_genome_shotgun_sequence	AUGUSTUS	stop_codon	434203	434205	.	+	0	ID=g187.t1.stop1;Parent=g187.t1;
CATIVE010000025.1_Phasia_obesa_genome_assembly,_contig:_SUPER_X_unloc_2,_whole_genome_shotgun_sequence	AUGUSTUS	gene	434331	435017	.	+	.	ID=g188;
CATIVE010000025.1_Phasia_obesa_genome_assembly,_contig:_SUPER_X_unloc_2,_whole_genome_shotgun_sequence	AUGUSTUS	mRNA	434331	435017	1	+	.	ID=g188.t1;Parent=g188;
CATIVE010000025.1_Phasia_obesa_genome_assembly,_contig:_SUPER_X_unloc_2,_whole_genome_shotgun_sequence	AUGUSTUS	start_codon	434331	434333	.	+	0	ID=g188.t1.start1;Parent=g188.t1;
CATIVE010000025.1_Phasia_obesa_genome_assembly,_contig:_SUPER_X_unloc_2,_whole_genome_shotgun_sequence	AUGUSTUS	CDS	434331	435017	1	+	0	ID=g188.t1.CDS1;Parent=g188.t1;
CATIVE010000025.1_Phasia_obesa_genome_assembly,_contig:_SUPER_X_unloc_2,_whole_genome_shotgun_sequence	AUGUSTUS	exon	434331	435017	.	+	.	ID=g188.t1.exon1;Parent=g188.t1;
CATIVE010000025.1_Phasia_obesa_genome_assembly,_contig:_SUPER_X_unloc_2,_whole_genome_shotgun_sequence	AUGUSTUS	stop_codon	435015	435017	.	+	0	ID=g188.t1.stop1;Parent=g188.t1;
CATIVE010000025.1_Phasia_obesa_genome_assembly,_contig:_SUPER_X_unloc_2,_whole_genome_shotgun_sequence	AUGUSTUS	gene	435163	436355	.	+	.	ID=g189;
CATIVE010000025.1_Phasia_obesa_genome_assembly,_contig:_SUPER_X_unloc_2,_whole_genome_shotgun_sequence	AUGUSTUS	mRNA	435163	436355	0.71	+	.	ID=g189.t1;Parent=g189;
CATIVE010000025.1_Phasia_obesa_genome_assembly,_contig:_SUPER_X_unloc_2,_whole_genome_shotgun_sequence	AUGUSTUS	start_codon	435163	435165	.	+	0	ID=g189.t1.start1;Parent=g189.t1;
CATIVE010000025.1_Phasia_obesa_genome_assembly,_contig:_SUPER_X_unloc_2,_whole_genome_shotgun_sequence	AUGUSTUS	CDS	435163	435222	0.71	+	0	ID=g189.t1.CDS1;Parent=g189.t1;
CATIVE010000025.1_Phasia_obesa_genome_assembly,_contig:_SUPER_X_unloc_2,_whole_genome_shotgun_sequence	AUGUSTUS	exon	435163	435222	.	+	.	ID=g189.t1.exon1;Parent=g189.t1;
CATIVE010000025.1_Phasia_obesa_genome_assembly,_contig:_SUPER_X_unloc_2,_whole_genome_shotgun_sequence	AUGUSTUS	intron	435223	435398	0.71	+	.	ID=g189.t1.intron1;Parent=g189.t1;
CATIVE010000025.1_Phasia_obesa_genome_assembly,_contig:_SUPER_X_unloc_2,_whole_genome_shotgun_sequence	AUGUSTUS	CDS	435399	436355	0.71	+	0	ID=g189.t1.CDS2;Parent=g189.t1;
CATIVE010000025.1_Phasia_obesa_genome_assembly,_contig:_SUPER_X_unloc_2,_whole_genome_shotgun_sequence	AUGUSTUS	exon	435399	436355	.	+	.	ID=g189.t1.exon2;Parent=g189.t1;
CATIVE010000025.1_Phasia_obesa_genome_assembly,_contig:_SUPER_X_unloc_2,_whole_genome_shotgun_sequence	AUGUSTUS	stop_codon	436353	436355	.	+	0	ID=g189.t1.stop1;Parent=g189.t1;
CATIVE010000027.1_Phasia_obesa_genome_assembly,_contig:_SUPER_X_unloc_4,_whole_genome_shotgun_sequence	AUGUSTUS	gene	94716	96898	.	+	.	ID=g190;
CATIVE010000027.1_Phasia_obesa_genome_assembly,_contig:_SUPER_X_unloc_4,_whole_genome_shotgun_sequence	AUGUSTUS	mRNA	94716	96898	1	+	.	ID=g190.t1;Parent=g190;
CATIVE010000027.1_Phasia_obesa_genome_assembly,_contig:_SUPER_X_unloc_4,_whole_genome_shotgun_sequence	AUGUSTUS	start_codon	94716	94718	.	+	0	ID=g190.t1.start1;Parent=g190.t1;
CATIVE010000027.1_Phasia_obesa_genome_assembly,_contig:_SUPER_X_unloc_4,_whole_genome_shotgun_sequence	AUGUSTUS	CDS	94716	94821	1	+	0	ID=g190.t1.CDS1;Parent=g190.t1;
CATIVE010000027.1_Phasia_obesa_genome_assembly,_contig:_SUPER_X_unloc_4,_whole_genome_shotgun_sequence	AUGUSTUS	exon	94716	94821	.	+	.	ID=g190.t1.exon1;Parent=g190.t1;
CATIVE010000027.1_Phasia_obesa_genome_assembly,_contig:_SUPER_X_unloc_4,_whole_genome_shotgun_sequence	AUGUSTUS	intron	94822	94910	1	+	.	ID=g190.t1.intron1;Parent=g190.t1;
CATIVE010000027.1_Phasia_obesa_genome_assembly,_contig:_SUPER_X_unloc_4,_whole_genome_shotgun_sequence	AUGUSTUS	CDS	94911	95051	1	+	2	ID=g190.t1.CDS2;Parent=g190.t1;
CATIVE010000027.1_Phasia_obesa_genome_assembly,_contig:_SUPER_X_unloc_4,_whole_genome_shotgun_sequence	AUGUSTUS	exon	94911	95051	.	+	.	ID=g190.t1.exon2;Parent=g190.t1;
CATIVE010000027.1_Phasia_obesa_genome_assembly,_contig:_SUPER_X_unloc_4,_whole_genome_shotgun_sequence	AUGUSTUS	intron	95052	95129	1	+	.	ID=g190.t1.intron2;Parent=g190.t1;
CATIVE010000027.1_Phasia_obesa_genome_assembly,_contig:_SUPER_X_unloc_4,_whole_genome_shotgun_sequence	AUGUSTUS	CDS	95130	95320	1	+	2	ID=g190.t1.CDS3;Parent=g190.t1;
CATIVE010000027.1_Phasia_obesa_genome_assembly,_contig:_SUPER_X_unloc_4,_whole_genome_shotgun_sequence	AUGUSTUS	exon	95130	95320	.	+	.	ID=g190.t1.exon3;Parent=g190.t1;
CATIVE010000027.1_Phasia_obesa_genome_assembly,_contig:_SUPER_X_unloc_4,_whole_genome_shotgun_sequence	AUGUSTUS	intron	95321	95375	1	+	.	ID=g190.t1.intron3;Parent=g190.t1;
CATIVE010000027.1_Phasia_obesa_genome_assembly,_contig:_SUPER_X_unloc_4,_whole_genome_shotgun_sequence	AUGUSTUS	CDS	95376	95497	1	+	0	ID=g190.t1.CDS4;Parent=g190.t1;
CATIVE010000027.1_Phasia_obesa_genome_assembly,_contig:_SUPER_X_unloc_4,_whole_genome_shotgun_sequence	AUGUSTUS	exon	95376	95497	.	+	.	ID=g190.t1.exon4;Parent=g190.t1;
CATIVE010000027.1_Phasia_obesa_genome_assembly,_contig:_SUPER_X_unloc_4,_whole_genome_shotgun_sequence	AUGUSTUS	intron	95498	95569	1	+	.	ID=g190.t1.intron4;Parent=g190.t1;
CATIVE010000027.1_Phasia_obesa_genome_assembly,_contig:_SUPER_X_unloc_4,_whole_genome_shotgun_sequence	AUGUSTUS	CDS	95570	95775	1	+	1	ID=g190.t1.CDS5;Parent=g190.t1;
CATIVE010000027.1_Phasia_obesa_genome_assembly,_contig:_SUPER_X_unloc_4,_whole_genome_shotgun_sequence	AUGUSTUS	exon	95570	95775	.	+	.	ID=g190.t1.exon5;Parent=g190.t1;
CATIVE010000027.1_Phasia_obesa_genome_assembly,_contig:_SUPER_X_unloc_4,_whole_genome_shotgun_sequence	AUGUSTUS	intron	95776	95927	1	+	.	ID=g190.t1.intron5;Parent=g190.t1;
CATIVE010000027.1_Phasia_obesa_genome_assembly,_contig:_SUPER_X_unloc_4,_whole_genome_shotgun_sequence	AUGUSTUS	CDS	95928	96139	1	+	2	ID=g190.t1.CDS6;Parent=g190.t1;
CATIVE010000027.1_Phasia_obesa_genome_assembly,_contig:_SUPER_X_unloc_4,_whole_genome_shotgun_sequence	AUGUSTUS	exon	95928	96139	.	+	.	ID=g190.t1.exon6;Parent=g190.t1;
CATIVE010000027.1_Phasia_obesa_genome_assembly,_contig:_SUPER_X_unloc_4,_whole_genome_shotgun_sequence	AUGUSTUS	intron	96140	96199	1	+	.	ID=g190.t1.intron6;Parent=g190.t1;
CATIVE010000027.1_Phasia_obesa_genome_assembly,_contig:_SUPER_X_unloc_4,_whole_genome_shotgun_sequence	AUGUSTUS	CDS	96200	96350	1	+	0	ID=g190.t1.CDS7;Parent=g190.t1;
CATIVE010000027.1_Phasia_obesa_genome_assembly,_contig:_SUPER_X_unloc_4,_whole_genome_shotgun_sequence	AUGUSTUS	exon	96200	96350	.	+	.	ID=g190.t1.exon7;Parent=g190.t1;
CATIVE010000027.1_Phasia_obesa_genome_assembly,_contig:_SUPER_X_unloc_4,_whole_genome_shotgun_sequence	AUGUSTUS	intron	96351	96411	1	+	.	ID=g190.t1.intron7;Parent=g190.t1;
CATIVE010000027.1_Phasia_obesa_genome_assembly,_contig:_SUPER_X_unloc_4,_whole_genome_shotgun_sequence	AUGUSTUS	CDS	96412	96515	1	+	2	ID=g190.t1.CDS8;Parent=g190.t1;
CATIVE010000027.1_Phasia_obesa_genome_assembly,_contig:_SUPER_X_unloc_4,_whole_genome_shotgun_sequence	AUGUSTUS	exon	96412	96515	.	+	.	ID=g190.t1.exon8;Parent=g190.t1;
CATIVE010000027.1_Phasia_obesa_genome_assembly,_contig:_SUPER_X_unloc_4,_whole_genome_shotgun_sequence	AUGUSTUS	intron	96516	96574	1	+	.	ID=g190.t1.intron8;Parent=g190.t1;
CATIVE010000027.1_Phasia_obesa_genome_assembly,_contig:_SUPER_X_unloc_4,_whole_genome_shotgun_sequence	AUGUSTUS	CDS	96575	96898	1	+	0	ID=g190.t1.CDS9;Parent=g190.t1;
CATIVE010000027.1_Phasia_obesa_genome_assembly,_contig:_SUPER_X_unloc_4,_whole_genome_shotgun_sequence	AUGUSTUS	exon	96575	96898	.	+	.	ID=g190.t1.exon9;Parent=g190.t1;
CATIVE010000027.1_Phasia_obesa_genome_assembly,_contig:_SUPER_X_unloc_4,_whole_genome_shotgun_sequence	AUGUSTUS	stop_codon	96896	96898	.	+	0	ID=g190.t1.stop1;Parent=g190.t1;
CATIVE010000027.1_Phasia_obesa_genome_assembly,_contig:_SUPER_X_unloc_4,_whole_genome_shotgun_sequence	AUGUSTUS	gene	97098	99512	.	+	.	ID=g191;
CATIVE010000027.1_Phasia_obesa_genome_assembly,_contig:_SUPER_X_unloc_4,_whole_genome_shotgun_sequence	AUGUSTUS	mRNA	97098	99512	0.96	+	.	ID=g191.t1;Parent=g191;
CATIVE010000027.1_Phasia_obesa_genome_assembly,_contig:_SUPER_X_unloc_4,_whole_genome_shotgun_sequence	AUGUSTUS	start_codon	97098	97100	.	+	0	ID=g191.t1.start1;Parent=g191.t1;
CATIVE010000027.1_Phasia_obesa_genome_assembly,_contig:_SUPER_X_unloc_4,_whole_genome_shotgun_sequence	AUGUSTUS	CDS	97098	99512	0.96	+	0	ID=g191.t1.CDS1;Parent=g191.t1;
CATIVE010000027.1_Phasia_obesa_genome_assembly,_contig:_SUPER_X_unloc_4,_whole_genome_shotgun_sequence	AUGUSTUS	exon	97098	99512	.	+	.	ID=g191.t1.exon1;Parent=g191.t1;
CATIVE010000027.1_Phasia_obesa_genome_assembly,_contig:_SUPER_X_unloc_4,_whole_genome_shotgun_sequence	AUGUSTUS	stop_codon	99510	99512	.	+	0	ID=g191.t1.stop1;Parent=g191.t1;
CATIVE010000027.1_Phasia_obesa_genome_assembly,_contig:_SUPER_X_unloc_4,_whole_genome_shotgun_sequence	AUGUSTUS	gene	131783	133821	.	-	.	ID=g192;
CATIVE010000027.1_Phasia_obesa_genome_assembly,_contig:_SUPER_X_unloc_4,_whole_genome_shotgun_sequence	AUGUSTUS	mRNA	131783	133821	0.96	-	.	ID=g192.t1;Parent=g192;
CATIVE010000027.1_Phasia_obesa_genome_assembly,_contig:_SUPER_X_unloc_4,_whole_genome_shotgun_sequence	AUGUSTUS	stop_codon	131783	131785	.	-	0	ID=g192.t1.stop1;Parent=g192.t1;
CATIVE010000027.1_Phasia_obesa_genome_assembly,_contig:_SUPER_X_unloc_4,_whole_genome_shotgun_sequence	AUGUSTUS	CDS	131783	132709	0.99	-	0	ID=g192.t1.CDS1;Parent=g192.t1;
CATIVE010000027.1_Phasia_obesa_genome_assembly,_contig:_SUPER_X_unloc_4,_whole_genome_shotgun_sequence	AUGUSTUS	exon	131783	132709	.	-	.	ID=g192.t1.exon1;Parent=g192.t1;
CATIVE010000027.1_Phasia_obesa_genome_assembly,_contig:_SUPER_X_unloc_4,_whole_genome_shotgun_sequence	AUGUSTUS	intron	132710	132942	0.98	-	.	ID=g192.t1.intron1;Parent=g192.t1;
CATIVE010000027.1_Phasia_obesa_genome_assembly,_contig:_SUPER_X_unloc_4,_whole_genome_shotgun_sequence	AUGUSTUS	CDS	132943	133014	0.97	-	0	ID=g192.t1.CDS2;Parent=g192.t1;
CATIVE010000027.1_Phasia_obesa_genome_assembly,_contig:_SUPER_X_unloc_4,_whole_genome_shotgun_sequence	AUGUSTUS	exon	132943	133014	.	-	.	ID=g192.t1.exon2;Parent=g192.t1;
CATIVE010000027.1_Phasia_obesa_genome_assembly,_contig:_SUPER_X_unloc_4,_whole_genome_shotgun_sequence	AUGUSTUS	intron	133015	133797	0.97	-	.	ID=g192.t1.intron2;Parent=g192.t1;
CATIVE010000027.1_Phasia_obesa_genome_assembly,_contig:_SUPER_X_unloc_4,_whole_genome_shotgun_sequence	AUGUSTUS	CDS	133798	133821	0.99	-	0	ID=g192.t1.CDS3;Parent=g192.t1;
CATIVE010000027.1_Phasia_obesa_genome_assembly,_contig:_SUPER_X_unloc_4,_whole_genome_shotgun_sequence	AUGUSTUS	exon	133798	133821	.	-	.	ID=g192.t1.exon3;Parent=g192.t1;
CATIVE010000027.1_Phasia_obesa_genome_assembly,_contig:_SUPER_X_unloc_4,_whole_genome_shotgun_sequence	AUGUSTUS	start_codon	133819	133821	.	-	0	ID=g192.t1.start1;Parent=g192.t1;
CATIVE010000027.1_Phasia_obesa_genome_assembly,_contig:_SUPER_X_unloc_4,_whole_genome_shotgun_sequence	AUGUSTUS	gene	133922	138135	.	-	.	ID=g193;
CATIVE010000027.1_Phasia_obesa_genome_assembly,_contig:_SUPER_X_unloc_4,_whole_genome_shotgun_sequence	AUGUSTUS	mRNA	133922	138135	0.37	-	.	ID=g193.t1;Parent=g193;
CATIVE010000027.1_Phasia_obesa_genome_assembly,_contig:_SUPER_X_unloc_4,_whole_genome_shotgun_sequence	AUGUSTUS	stop_codon	133922	133924	.	-	0	ID=g193.t1.stop1;Parent=g193.t1;
CATIVE010000027.1_Phasia_obesa_genome_assembly,_contig:_SUPER_X_unloc_4,_whole_genome_shotgun_sequence	AUGUSTUS	CDS	133922	133949	0.98	-	1	ID=g193.t1.CDS1;Parent=g193.t1;
CATIVE010000027.1_Phasia_obesa_genome_assembly,_contig:_SUPER_X_unloc_4,_whole_genome_shotgun_sequence	AUGUSTUS	exon	133922	133949	.	-	.	ID=g193.t1.exon1;Parent=g193.t1;
CATIVE010000027.1_Phasia_obesa_genome_assembly,_contig:_SUPER_X_unloc_4,_whole_genome_shotgun_sequence	AUGUSTUS	intron	133950	137839	0.37	-	.	ID=g193.t1.intron1;Parent=g193.t1;
CATIVE010000027.1_Phasia_obesa_genome_assembly,_contig:_SUPER_X_unloc_4,_whole_genome_shotgun_sequence	AUGUSTUS	CDS	137840	138135	0.39	-	0	ID=g193.t1.CDS2;Parent=g193.t1;
CATIVE010000027.1_Phasia_obesa_genome_assembly,_contig:_SUPER_X_unloc_4,_whole_genome_shotgun_sequence	AUGUSTUS	exon	137840	138135	.	-	.	ID=g193.t1.exon2;Parent=g193.t1;
CATIVE010000027.1_Phasia_obesa_genome_assembly,_contig:_SUPER_X_unloc_4,_whole_genome_shotgun_sequence	AUGUSTUS	start_codon	138133	138135	.	-	0	ID=g193.t1.start1;Parent=g193.t1;
CATIVE010000028.1_Phasia_obesa_genome_assembly,_contig:_SUPER_X_unloc_5,_whole_genome_shotgun_sequence	AUGUSTUS	gene	53242	53571	.	+	.	ID=g194;
CATIVE010000028.1_Phasia_obesa_genome_assembly,_contig:_SUPER_X_unloc_5,_whole_genome_shotgun_sequence	AUGUSTUS	mRNA	53242	53571	1	+	.	ID=g194.t1;Parent=g194;
CATIVE010000028.1_Phasia_obesa_genome_assembly,_contig:_SUPER_X_unloc_5,_whole_genome_shotgun_sequence	AUGUSTUS	start_codon	53242	53244	.	+	0	ID=g194.t1.start1;Parent=g194.t1;
CATIVE010000028.1_Phasia_obesa_genome_assembly,_contig:_SUPER_X_unloc_5,_whole_genome_shotgun_sequence	AUGUSTUS	CDS	53242	53571	1	+	0	ID=g194.t1.CDS1;Parent=g194.t1;
CATIVE010000028.1_Phasia_obesa_genome_assembly,_contig:_SUPER_X_unloc_5,_whole_genome_shotgun_sequence	AUGUSTUS	exon	53242	53571	.	+	.	ID=g194.t1.exon1;Parent=g194.t1;
CATIVE010000028.1_Phasia_obesa_genome_assembly,_contig:_SUPER_X_unloc_5,_whole_genome_shotgun_sequence	AUGUSTUS	stop_codon	53569	53571	.	+	0	ID=g194.t1.stop1;Parent=g194.t1;
CATIVE010000028.1_Phasia_obesa_genome_assembly,_contig:_SUPER_X_unloc_5,_whole_genome_shotgun_sequence	AUGUSTUS	gene	54027	54857	.	-	.	ID=g195;
CATIVE010000028.1_Phasia_obesa_genome_assembly,_contig:_SUPER_X_unloc_5,_whole_genome_shotgun_sequence	AUGUSTUS	mRNA	54027	54857	1	-	.	ID=g195.t1;Parent=g195;
CATIVE010000028.1_Phasia_obesa_genome_assembly,_contig:_SUPER_X_unloc_5,_whole_genome_shotgun_sequence	AUGUSTUS	stop_codon	54027	54029	.	-	0	ID=g195.t1.stop1;Parent=g195.t1;
CATIVE010000028.1_Phasia_obesa_genome_assembly,_contig:_SUPER_X_unloc_5,_whole_genome_shotgun_sequence	AUGUSTUS	CDS	54027	54857	1	-	0	ID=g195.t1.CDS1;Parent=g195.t1;
CATIVE010000028.1_Phasia_obesa_genome_assembly,_contig:_SUPER_X_unloc_5,_whole_genome_shotgun_sequence	AUGUSTUS	exon	54027	54857	.	-	.	ID=g195.t1.exon1;Parent=g195.t1;
CATIVE010000028.1_Phasia_obesa_genome_assembly,_contig:_SUPER_X_unloc_5,_whole_genome_shotgun_sequence	AUGUSTUS	start_codon	54855	54857	.	-	0	ID=g195.t1.start1;Parent=g195.t1;
CATIVE010000028.1_Phasia_obesa_genome_assembly,_contig:_SUPER_X_unloc_5,_whole_genome_shotgun_sequence	AUGUSTUS	gene	54917	55603	.	+	.	ID=g196;
CATIVE010000028.1_Phasia_obesa_genome_assembly,_contig:_SUPER_X_unloc_5,_whole_genome_shotgun_sequence	AUGUSTUS	mRNA	54917	55603	1	+	.	ID=g196.t1;Parent=g196;
CATIVE010000028.1_Phasia_obesa_genome_assembly,_contig:_SUPER_X_unloc_5,_whole_genome_shotgun_sequence	AUGUSTUS	start_codon	54917	54919	.	+	0	ID=g196.t1.start1;Parent=g196.t1;
CATIVE010000028.1_Phasia_obesa_genome_assembly,_contig:_SUPER_X_unloc_5,_whole_genome_shotgun_sequence	AUGUSTUS	CDS	54917	55603	1	+	0	ID=g196.t1.CDS1;Parent=g196.t1;
CATIVE010000028.1_Phasia_obesa_genome_assembly,_contig:_SUPER_X_unloc_5,_whole_genome_shotgun_sequence	AUGUSTUS	exon	54917	55603	.	+	.	ID=g196.t1.exon1;Parent=g196.t1;
CATIVE010000028.1_Phasia_obesa_genome_assembly,_contig:_SUPER_X_unloc_5,_whole_genome_shotgun_sequence	AUGUSTUS	stop_codon	55601	55603	.	+	0	ID=g196.t1.stop1;Parent=g196.t1;
CATIVE010000028.1_Phasia_obesa_genome_assembly,_contig:_SUPER_X_unloc_5,_whole_genome_shotgun_sequence	AUGUSTUS	gene	55765	56742	.	+	.	ID=g197;
CATIVE010000028.1_Phasia_obesa_genome_assembly,_contig:_SUPER_X_unloc_5,_whole_genome_shotgun_sequence	AUGUSTUS	mRNA	55765	56742	1	+	.	ID=g197.t1;Parent=g197;
CATIVE010000028.1_Phasia_obesa_genome_assembly,_contig:_SUPER_X_unloc_5,_whole_genome_shotgun_sequence	AUGUSTUS	start_codon	55765	55767	.	+	0	ID=g197.t1.start1;Parent=g197.t1;
CATIVE010000028.1_Phasia_obesa_genome_assembly,_contig:_SUPER_X_unloc_5,_whole_genome_shotgun_sequence	AUGUSTUS	CDS	55765	56742	1	+	0	ID=g197.t1.CDS1;Parent=g197.t1;
CATIVE010000028.1_Phasia_obesa_genome_assembly,_contig:_SUPER_X_unloc_5,_whole_genome_shotgun_sequence	AUGUSTUS	exon	55765	56742	.	+	.	ID=g197.t1.exon1;Parent=g197.t1;
CATIVE010000028.1_Phasia_obesa_genome_assembly,_contig:_SUPER_X_unloc_5,_whole_genome_shotgun_sequence	AUGUSTUS	stop_codon	56740	56742	.	+	0	ID=g197.t1.stop1;Parent=g197.t1;
CATIVE010000028.1_Phasia_obesa_genome_assembly,_contig:_SUPER_X_unloc_5,_whole_genome_shotgun_sequence	AUGUSTUS	gene	56809	58173	.	+	.	ID=g198;
CATIVE010000028.1_Phasia_obesa_genome_assembly,_contig:_SUPER_X_unloc_5,_whole_genome_shotgun_sequence	AUGUSTUS	mRNA	56809	58173	0.87	+	.	ID=g198.t1;Parent=g198;
CATIVE010000028.1_Phasia_obesa_genome_assembly,_contig:_SUPER_X_unloc_5,_whole_genome_shotgun_sequence	AUGUSTUS	start_codon	56809	56811	.	+	0	ID=g198.t1.start1;Parent=g198.t1;
CATIVE010000028.1_Phasia_obesa_genome_assembly,_contig:_SUPER_X_unloc_5,_whole_genome_shotgun_sequence	AUGUSTUS	CDS	56809	57109	0.88	+	0	ID=g198.t1.CDS1;Parent=g198.t1;
CATIVE010000028.1_Phasia_obesa_genome_assembly,_contig:_SUPER_X_unloc_5,_whole_genome_shotgun_sequence	AUGUSTUS	exon	56809	57109	.	+	.	ID=g198.t1.exon1;Parent=g198.t1;
CATIVE010000028.1_Phasia_obesa_genome_assembly,_contig:_SUPER_X_unloc_5,_whole_genome_shotgun_sequence	AUGUSTUS	intron	57110	57274	1	+	.	ID=g198.t1.intron1;Parent=g198.t1;
CATIVE010000028.1_Phasia_obesa_genome_assembly,_contig:_SUPER_X_unloc_5,_whole_genome_shotgun_sequence	AUGUSTUS	CDS	57275	58173	0.99	+	2	ID=g198.t1.CDS2;Parent=g198.t1;
CATIVE010000028.1_Phasia_obesa_genome_assembly,_contig:_SUPER_X_unloc_5,_whole_genome_shotgun_sequence	AUGUSTUS	exon	57275	58173	.	+	.	ID=g198.t1.exon2;Parent=g198.t1;
CATIVE010000028.1_Phasia_obesa_genome_assembly,_contig:_SUPER_X_unloc_5,_whole_genome_shotgun_sequence	AUGUSTUS	stop_codon	58171	58173	.	+	0	ID=g198.t1.stop1;Parent=g198.t1;
CATIVE010000028.1_Phasia_obesa_genome_assembly,_contig:_SUPER_X_unloc_5,_whole_genome_shotgun_sequence	AUGUSTUS	gene	58299	58985	.	+	.	ID=g199;
CATIVE010000028.1_Phasia_obesa_genome_assembly,_contig:_SUPER_X_unloc_5,_whole_genome_shotgun_sequence	AUGUSTUS	mRNA	58299	58985	1	+	.	ID=g199.t1;Parent=g199;
CATIVE010000028.1_Phasia_obesa_genome_assembly,_contig:_SUPER_X_unloc_5,_whole_genome_shotgun_sequence	AUGUSTUS	start_codon	58299	58301	.	+	0	ID=g199.t1.start1;Parent=g199.t1;
CATIVE010000028.1_Phasia_obesa_genome_assembly,_contig:_SUPER_X_unloc_5,_whole_genome_shotgun_sequence	AUGUSTUS	CDS	58299	58985	1	+	0	ID=g199.t1.CDS1;Parent=g199.t1;
CATIVE010000028.1_Phasia_obesa_genome_assembly,_contig:_SUPER_X_unloc_5,_whole_genome_shotgun_sequence	AUGUSTUS	exon	58299	58985	.	+	.	ID=g199.t1.exon1;Parent=g199.t1;
CATIVE010000028.1_Phasia_obesa_genome_assembly,_contig:_SUPER_X_unloc_5,_whole_genome_shotgun_sequence	AUGUSTUS	stop_codon	58983	58985	.	+	0	ID=g199.t1.stop1;Parent=g199.t1;
CATIVE010000028.1_Phasia_obesa_genome_assembly,_contig:_SUPER_X_unloc_5,_whole_genome_shotgun_sequence	AUGUSTUS	gene	59131	60321	.	+	.	ID=g200;
CATIVE010000028.1_Phasia_obesa_genome_assembly,_contig:_SUPER_X_unloc_5,_whole_genome_shotgun_sequence	AUGUSTUS	mRNA	59131	60321	1	+	.	ID=g200.t1;Parent=g200;
CATIVE010000028.1_Phasia_obesa_genome_assembly,_contig:_SUPER_X_unloc_5,_whole_genome_shotgun_sequence	AUGUSTUS	start_codon	59131	59133	.	+	0	ID=g200.t1.start1;Parent=g200.t1;
CATIVE010000028.1_Phasia_obesa_genome_assembly,_contig:_SUPER_X_unloc_5,_whole_genome_shotgun_sequence	AUGUSTUS	CDS	59131	60321	1	+	0	ID=g200.t1.CDS1;Parent=g200.t1;
CATIVE010000028.1_Phasia_obesa_genome_assembly,_contig:_SUPER_X_unloc_5,_whole_genome_shotgun_sequence	AUGUSTUS	exon	59131	60321	.	+	.	ID=g200.t1.exon1;Parent=g200.t1;
CATIVE010000028.1_Phasia_obesa_genome_assembly,_contig:_SUPER_X_unloc_5,_whole_genome_shotgun_sequence	AUGUSTUS	stop_codon	60319	60321	.	+	0	ID=g200.t1.stop1;Parent=g200.t1;
CATIVE010000028.1_Phasia_obesa_genome_assembly,_contig:_SUPER_X_unloc_5,_whole_genome_shotgun_sequence	AUGUSTUS	gene	265505	272719	.	+	.	ID=g201;
CATIVE010000028.1_Phasia_obesa_genome_assembly,_contig:_SUPER_X_unloc_5,_whole_genome_shotgun_sequence	AUGUSTUS	mRNA	265505	272719	0.27	+	.	ID=g201.t1;Parent=g201;
CATIVE010000028.1_Phasia_obesa_genome_assembly,_contig:_SUPER_X_unloc_5,_whole_genome_shotgun_sequence	AUGUSTUS	start_codon	265505	265507	.	+	0	ID=g201.t1.start1;Parent=g201.t1;
CATIVE010000028.1_Phasia_obesa_genome_assembly,_contig:_SUPER_X_unloc_5,_whole_genome_shotgun_sequence	AUGUSTUS	CDS	265505	266774	0.42	+	0	ID=g201.t1.CDS1;Parent=g201.t1;
CATIVE010000028.1_Phasia_obesa_genome_assembly,_contig:_SUPER_X_unloc_5,_whole_genome_shotgun_sequence	AUGUSTUS	exon	265505	266774	.	+	.	ID=g201.t1.exon1;Parent=g201.t1;
CATIVE010000028.1_Phasia_obesa_genome_assembly,_contig:_SUPER_X_unloc_5,_whole_genome_shotgun_sequence	AUGUSTUS	intron	266775	267308	1	+	.	ID=g201.t1.intron1;Parent=g201.t1;
CATIVE010000028.1_Phasia_obesa_genome_assembly,_contig:_SUPER_X_unloc_5,_whole_genome_shotgun_sequence	AUGUSTUS	CDS	267309	267580	0.71	+	2	ID=g201.t1.CDS2;Parent=g201.t1;
CATIVE010000028.1_Phasia_obesa_genome_assembly,_contig:_SUPER_X_unloc_5,_whole_genome_shotgun_sequence	AUGUSTUS	exon	267309	267580	.	+	.	ID=g201.t1.exon2;Parent=g201.t1;
CATIVE010000028.1_Phasia_obesa_genome_assembly,_contig:_SUPER_X_unloc_5,_whole_genome_shotgun_sequence	AUGUSTUS	intron	267581	272680	0.58	+	.	ID=g201.t1.intron2;Parent=g201.t1;
CATIVE010000028.1_Phasia_obesa_genome_assembly,_contig:_SUPER_X_unloc_5,_whole_genome_shotgun_sequence	AUGUSTUS	CDS	272681	272719	0.67	+	0	ID=g201.t1.CDS3;Parent=g201.t1;
CATIVE010000028.1_Phasia_obesa_genome_assembly,_contig:_SUPER_X_unloc_5,_whole_genome_shotgun_sequence	AUGUSTUS	exon	272681	272719	.	+	.	ID=g201.t1.exon3;Parent=g201.t1;
CATIVE010000028.1_Phasia_obesa_genome_assembly,_contig:_SUPER_X_unloc_5,_whole_genome_shotgun_sequence	AUGUSTUS	stop_codon	272717	272719	.	+	0	ID=g201.t1.stop1;Parent=g201.t1;
CATIVE010000028.1_Phasia_obesa_genome_assembly,_contig:_SUPER_X_unloc_5,_whole_genome_shotgun_sequence	AUGUSTUS	mRNA	265505	272719	0.63	+	.	ID=g201.t2;Parent=g201;
CATIVE010000028.1_Phasia_obesa_genome_assembly,_contig:_SUPER_X_unloc_5,_whole_genome_shotgun_sequence	AUGUSTUS	start_codon	265505	265507	.	+	0	ID=g201.t2.start1;Parent=g201.t2;
CATIVE010000028.1_Phasia_obesa_genome_assembly,_contig:_SUPER_X_unloc_5,_whole_genome_shotgun_sequence	AUGUSTUS	CDS	265505	266968	1	+	0	ID=g201.t2.CDS1;Parent=g201.t2;
CATIVE010000028.1_Phasia_obesa_genome_assembly,_contig:_SUPER_X_unloc_5,_whole_genome_shotgun_sequence	AUGUSTUS	exon	265505	266968	.	+	.	ID=g201.t2.exon1;Parent=g201.t2;
CATIVE010000028.1_Phasia_obesa_genome_assembly,_contig:_SUPER_X_unloc_5,_whole_genome_shotgun_sequence	AUGUSTUS	intron	266969	267178	1	+	.	ID=g201.t2.intron1;Parent=g201.t2;
CATIVE010000028.1_Phasia_obesa_genome_assembly,_contig:_SUPER_X_unloc_5,_whole_genome_shotgun_sequence	AUGUSTUS	CDS	267179	267580	0.74	+	0	ID=g201.t2.CDS2;Parent=g201.t2;
CATIVE010000028.1_Phasia_obesa_genome_assembly,_contig:_SUPER_X_unloc_5,_whole_genome_shotgun_sequence	AUGUSTUS	exon	267179	267580	.	+	.	ID=g201.t2.exon2;Parent=g201.t2;
CATIVE010000028.1_Phasia_obesa_genome_assembly,_contig:_SUPER_X_unloc_5,_whole_genome_shotgun_sequence	AUGUSTUS	intron	267581	272680	0.63	+	.	ID=g201.t2.intron2;Parent=g201.t2;
CATIVE010000028.1_Phasia_obesa_genome_assembly,_contig:_SUPER_X_unloc_5,_whole_genome_shotgun_sequence	AUGUSTUS	CDS	272681	272719	0.7	+	0	ID=g201.t2.CDS3;Parent=g201.t2;
CATIVE010000028.1_Phasia_obesa_genome_assembly,_contig:_SUPER_X_unloc_5,_whole_genome_shotgun_sequence	AUGUSTUS	exon	272681	272719	.	+	.	ID=g201.t2.exon3;Parent=g201.t2;
CATIVE010000028.1_Phasia_obesa_genome_assembly,_contig:_SUPER_X_unloc_5,_whole_genome_shotgun_sequence	AUGUSTUS	stop_codon	272717	272719	.	+	0	ID=g201.t2.stop1;Parent=g201.t2;
CATIVE010000030.1_Phasia_obesa_genome_assembly,_contig:_SUPER_X_unloc_7,_whole_genome_shotgun_sequence	AUGUSTUS	gene	35487	38360	.	-	.	ID=g202;
CATIVE010000030.1_Phasia_obesa_genome_assembly,_contig:_SUPER_X_unloc_7,_whole_genome_shotgun_sequence	AUGUSTUS	mRNA	35487	36926	0.71	-	.	ID=g202.t1;Parent=g202;
CATIVE010000030.1_Phasia_obesa_genome_assembly,_contig:_SUPER_X_unloc_7,_whole_genome_shotgun_sequence	AUGUSTUS	stop_codon	35487	35489	.	-	0	ID=g202.t1.stop1;Parent=g202.t1;
CATIVE010000030.1_Phasia_obesa_genome_assembly,_contig:_SUPER_X_unloc_7,_whole_genome_shotgun_sequence	AUGUSTUS	CDS	35487	36926	0.71	-	0	ID=g202.t1.CDS1;Parent=g202.t1;
CATIVE010000030.1_Phasia_obesa_genome_assembly,_contig:_SUPER_X_unloc_7,_whole_genome_shotgun_sequence	AUGUSTUS	exon	35487	36926	.	-	.	ID=g202.t1.exon1;Parent=g202.t1;
CATIVE010000030.1_Phasia_obesa_genome_assembly,_contig:_SUPER_X_unloc_7,_whole_genome_shotgun_sequence	AUGUSTUS	start_codon	36924	36926	.	-	0	ID=g202.t1.start1;Parent=g202.t1;
CATIVE010000030.1_Phasia_obesa_genome_assembly,_contig:_SUPER_X_unloc_7,_whole_genome_shotgun_sequence	AUGUSTUS	mRNA	35487	38360	0.47	-	.	ID=g202.t2;Parent=g202;
CATIVE010000030.1_Phasia_obesa_genome_assembly,_contig:_SUPER_X_unloc_7,_whole_genome_shotgun_sequence	AUGUSTUS	stop_codon	35487	35489	.	-	0	ID=g202.t2.stop1;Parent=g202.t2;
CATIVE010000030.1_Phasia_obesa_genome_assembly,_contig:_SUPER_X_unloc_7,_whole_genome_shotgun_sequence	AUGUSTUS	CDS	35487	38360	0.47	-	0	ID=g202.t2.CDS1;Parent=g202.t2;
CATIVE010000030.1_Phasia_obesa_genome_assembly,_contig:_SUPER_X_unloc_7,_whole_genome_shotgun_sequence	AUGUSTUS	exon	35487	38360	.	-	.	ID=g202.t2.exon1;Parent=g202.t2;
CATIVE010000030.1_Phasia_obesa_genome_assembly,_contig:_SUPER_X_unloc_7,_whole_genome_shotgun_sequence	AUGUSTUS	start_codon	38358	38360	.	-	0	ID=g202.t2.start1;Parent=g202.t2;
CATIVE010000030.1_Phasia_obesa_genome_assembly,_contig:_SUPER_X_unloc_7,_whole_genome_shotgun_sequence	AUGUSTUS	gene	39067	40318	.	-	.	ID=g203;
CATIVE010000030.1_Phasia_obesa_genome_assembly,_contig:_SUPER_X_unloc_7,_whole_genome_shotgun_sequence	AUGUSTUS	mRNA	39067	40318	0.99	-	.	ID=g203.t1;Parent=g203;
CATIVE010000030.1_Phasia_obesa_genome_assembly,_contig:_SUPER_X_unloc_7,_whole_genome_shotgun_sequence	AUGUSTUS	stop_codon	39067	39069	.	-	0	ID=g203.t1.stop1;Parent=g203.t1;
CATIVE010000030.1_Phasia_obesa_genome_assembly,_contig:_SUPER_X_unloc_7,_whole_genome_shotgun_sequence	AUGUSTUS	CDS	39067	39731	0.99	-	2	ID=g203.t1.CDS1;Parent=g203.t1;
CATIVE010000030.1_Phasia_obesa_genome_assembly,_contig:_SUPER_X_unloc_7,_whole_genome_shotgun_sequence	AUGUSTUS	exon	39067	39731	.	-	.	ID=g203.t1.exon1;Parent=g203.t1;
CATIVE010000030.1_Phasia_obesa_genome_assembly,_contig:_SUPER_X_unloc_7,_whole_genome_shotgun_sequence	AUGUSTUS	intron	39732	39846	0.99	-	.	ID=g203.t1.intron1;Parent=g203.t1;
CATIVE010000030.1_Phasia_obesa_genome_assembly,_contig:_SUPER_X_unloc_7,_whole_genome_shotgun_sequence	AUGUSTUS	CDS	39847	40318	1	-	0	ID=g203.t1.CDS2;Parent=g203.t1;
CATIVE010000030.1_Phasia_obesa_genome_assembly,_contig:_SUPER_X_unloc_7,_whole_genome_shotgun_sequence	AUGUSTUS	exon	39847	40318	.	-	.	ID=g203.t1.exon2;Parent=g203.t1;
CATIVE010000030.1_Phasia_obesa_genome_assembly,_contig:_SUPER_X_unloc_7,_whole_genome_shotgun_sequence	AUGUSTUS	start_codon	40316	40318	.	-	0	ID=g203.t1.start1;Parent=g203.t1;
CATIVE010000030.1_Phasia_obesa_genome_assembly,_contig:_SUPER_X_unloc_7,_whole_genome_shotgun_sequence	AUGUSTUS	gene	41166	41441	.	-	.	ID=g204;
CATIVE010000030.1_Phasia_obesa_genome_assembly,_contig:_SUPER_X_unloc_7,_whole_genome_shotgun_sequence	AUGUSTUS	mRNA	41166	41441	0.97	-	.	ID=g204.t1;Parent=g204;
CATIVE010000030.1_Phasia_obesa_genome_assembly,_contig:_SUPER_X_unloc_7,_whole_genome_shotgun_sequence	AUGUSTUS	stop_codon	41166	41168	.	-	0	ID=g204.t1.stop1;Parent=g204.t1;
CATIVE010000030.1_Phasia_obesa_genome_assembly,_contig:_SUPER_X_unloc_7,_whole_genome_shotgun_sequence	AUGUSTUS	CDS	41166	41321	0.97	-	0	ID=g204.t1.CDS1;Parent=g204.t1;
CATIVE010000030.1_Phasia_obesa_genome_assembly,_contig:_SUPER_X_unloc_7,_whole_genome_shotgun_sequence	AUGUSTUS	exon	41166	41321	.	-	.	ID=g204.t1.exon1;Parent=g204.t1;
CATIVE010000030.1_Phasia_obesa_genome_assembly,_contig:_SUPER_X_unloc_7,_whole_genome_shotgun_sequence	AUGUSTUS	intron	41322	41384	0.99	-	.	ID=g204.t1.intron1;Parent=g204.t1;
CATIVE010000030.1_Phasia_obesa_genome_assembly,_contig:_SUPER_X_unloc_7,_whole_genome_shotgun_sequence	AUGUSTUS	CDS	41385	41441	1	-	0	ID=g204.t1.CDS2;Parent=g204.t1;
CATIVE010000030.1_Phasia_obesa_genome_assembly,_contig:_SUPER_X_unloc_7,_whole_genome_shotgun_sequence	AUGUSTUS	exon	41385	41441	.	-	.	ID=g204.t1.exon2;Parent=g204.t1;
CATIVE010000030.1_Phasia_obesa_genome_assembly,_contig:_SUPER_X_unloc_7,_whole_genome_shotgun_sequence	AUGUSTUS	start_codon	41439	41441	.	-	0	ID=g204.t1.start1;Parent=g204.t1;
CATIVE010000031.1_Phasia_obesa_genome_assembly,_contig:_SUPER_X_unloc_8,_whole_genome_shotgun_sequence	AUGUSTUS	gene	62656	62985	.	+	.	ID=g205;
CATIVE010000031.1_Phasia_obesa_genome_assembly,_contig:_SUPER_X_unloc_8,_whole_genome_shotgun_sequence	AUGUSTUS	mRNA	62656	62985	1	+	.	ID=g205.t1;Parent=g205;
CATIVE010000031.1_Phasia_obesa_genome_assembly,_contig:_SUPER_X_unloc_8,_whole_genome_shotgun_sequence	AUGUSTUS	start_codon	62656	62658	.	+	0	ID=g205.t1.start1;Parent=g205.t1;
CATIVE010000031.1_Phasia_obesa_genome_assembly,_contig:_SUPER_X_unloc_8,_whole_genome_shotgun_sequence	AUGUSTUS	CDS	62656	62985	1	+	0	ID=g205.t1.CDS1;Parent=g205.t1;
CATIVE010000031.1_Phasia_obesa_genome_assembly,_contig:_SUPER_X_unloc_8,_whole_genome_shotgun_sequence	AUGUSTUS	exon	62656	62985	.	+	.	ID=g205.t1.exon1;Parent=g205.t1;
CATIVE010000031.1_Phasia_obesa_genome_assembly,_contig:_SUPER_X_unloc_8,_whole_genome_shotgun_sequence	AUGUSTUS	stop_codon	62983	62985	.	+	0	ID=g205.t1.stop1;Parent=g205.t1;
CATIVE010000031.1_Phasia_obesa_genome_assembly,_contig:_SUPER_X_unloc_8,_whole_genome_shotgun_sequence	AUGUSTUS	gene	63441	64271	.	-	.	ID=g206;
CATIVE010000031.1_Phasia_obesa_genome_assembly,_contig:_SUPER_X_unloc_8,_whole_genome_shotgun_sequence	AUGUSTUS	mRNA	63441	64271	1	-	.	ID=g206.t1;Parent=g206;
CATIVE010000031.1_Phasia_obesa_genome_assembly,_contig:_SUPER_X_unloc_8,_whole_genome_shotgun_sequence	AUGUSTUS	stop_codon	63441	63443	.	-	0	ID=g206.t1.stop1;Parent=g206.t1;
CATIVE010000031.1_Phasia_obesa_genome_assembly,_contig:_SUPER_X_unloc_8,_whole_genome_shotgun_sequence	AUGUSTUS	CDS	63441	64271	1	-	0	ID=g206.t1.CDS1;Parent=g206.t1;
CATIVE010000031.1_Phasia_obesa_genome_assembly,_contig:_SUPER_X_unloc_8,_whole_genome_shotgun_sequence	AUGUSTUS	exon	63441	64271	.	-	.	ID=g206.t1.exon1;Parent=g206.t1;
CATIVE010000031.1_Phasia_obesa_genome_assembly,_contig:_SUPER_X_unloc_8,_whole_genome_shotgun_sequence	AUGUSTUS	start_codon	64269	64271	.	-	0	ID=g206.t1.start1;Parent=g206.t1;
CATIVE010000031.1_Phasia_obesa_genome_assembly,_contig:_SUPER_X_unloc_8,_whole_genome_shotgun_sequence	AUGUSTUS	gene	64330	65016	.	+	.	ID=g207;
CATIVE010000031.1_Phasia_obesa_genome_assembly,_contig:_SUPER_X_unloc_8,_whole_genome_shotgun_sequence	AUGUSTUS	mRNA	64330	65016	1	+	.	ID=g207.t1;Parent=g207;
CATIVE010000031.1_Phasia_obesa_genome_assembly,_contig:_SUPER_X_unloc_8,_whole_genome_shotgun_sequence	AUGUSTUS	start_codon	64330	64332	.	+	0	ID=g207.t1.start1;Parent=g207.t1;
CATIVE010000031.1_Phasia_obesa_genome_assembly,_contig:_SUPER_X_unloc_8,_whole_genome_shotgun_sequence	AUGUSTUS	CDS	64330	65016	1	+	0	ID=g207.t1.CDS1;Parent=g207.t1;
CATIVE010000031.1_Phasia_obesa_genome_assembly,_contig:_SUPER_X_unloc_8,_whole_genome_shotgun_sequence	AUGUSTUS	exon	64330	65016	.	+	.	ID=g207.t1.exon1;Parent=g207.t1;
CATIVE010000031.1_Phasia_obesa_genome_assembly,_contig:_SUPER_X_unloc_8,_whole_genome_shotgun_sequence	AUGUSTUS	stop_codon	65014	65016	.	+	0	ID=g207.t1.stop1;Parent=g207.t1;
CATIVE010000031.1_Phasia_obesa_genome_assembly,_contig:_SUPER_X_unloc_8,_whole_genome_shotgun_sequence	AUGUSTUS	gene	65178	66155	.	+	.	ID=g208;
CATIVE010000031.1_Phasia_obesa_genome_assembly,_contig:_SUPER_X_unloc_8,_whole_genome_shotgun_sequence	AUGUSTUS	mRNA	65178	66155	1	+	.	ID=g208.t1;Parent=g208;
CATIVE010000031.1_Phasia_obesa_genome_assembly,_contig:_SUPER_X_unloc_8,_whole_genome_shotgun_sequence	AUGUSTUS	start_codon	65178	65180	.	+	0	ID=g208.t1.start1;Parent=g208.t1;
CATIVE010000031.1_Phasia_obesa_genome_assembly,_contig:_SUPER_X_unloc_8,_whole_genome_shotgun_sequence	AUGUSTUS	CDS	65178	66155	1	+	0	ID=g208.t1.CDS1;Parent=g208.t1;
CATIVE010000031.1_Phasia_obesa_genome_assembly,_contig:_SUPER_X_unloc_8,_whole_genome_shotgun_sequence	AUGUSTUS	exon	65178	66155	.	+	.	ID=g208.t1.exon1;Parent=g208.t1;
CATIVE010000031.1_Phasia_obesa_genome_assembly,_contig:_SUPER_X_unloc_8,_whole_genome_shotgun_sequence	AUGUSTUS	stop_codon	66153	66155	.	+	0	ID=g208.t1.stop1;Parent=g208.t1;
CATIVE010000031.1_Phasia_obesa_genome_assembly,_contig:_SUPER_X_unloc_8,_whole_genome_shotgun_sequence	AUGUSTUS	gene	66222	67586	.	+	.	ID=g209;
CATIVE010000031.1_Phasia_obesa_genome_assembly,_contig:_SUPER_X_unloc_8,_whole_genome_shotgun_sequence	AUGUSTUS	mRNA	66222	67586	0.85	+	.	ID=g209.t1;Parent=g209;
CATIVE010000031.1_Phasia_obesa_genome_assembly,_contig:_SUPER_X_unloc_8,_whole_genome_shotgun_sequence	AUGUSTUS	start_codon	66222	66224	.	+	0	ID=g209.t1.start1;Parent=g209.t1;
CATIVE010000031.1_Phasia_obesa_genome_assembly,_contig:_SUPER_X_unloc_8,_whole_genome_shotgun_sequence	AUGUSTUS	CDS	66222	66522	0.85	+	0	ID=g209.t1.CDS1;Parent=g209.t1;
CATIVE010000031.1_Phasia_obesa_genome_assembly,_contig:_SUPER_X_unloc_8,_whole_genome_shotgun_sequence	AUGUSTUS	exon	66222	66522	.	+	.	ID=g209.t1.exon1;Parent=g209.t1;
CATIVE010000031.1_Phasia_obesa_genome_assembly,_contig:_SUPER_X_unloc_8,_whole_genome_shotgun_sequence	AUGUSTUS	intron	66523	66687	1	+	.	ID=g209.t1.intron1;Parent=g209.t1;
CATIVE010000031.1_Phasia_obesa_genome_assembly,_contig:_SUPER_X_unloc_8,_whole_genome_shotgun_sequence	AUGUSTUS	CDS	66688	67586	1	+	2	ID=g209.t1.CDS2;Parent=g209.t1;
CATIVE010000031.1_Phasia_obesa_genome_assembly,_contig:_SUPER_X_unloc_8,_whole_genome_shotgun_sequence	AUGUSTUS	exon	66688	67586	.	+	.	ID=g209.t1.exon2;Parent=g209.t1;
CATIVE010000031.1_Phasia_obesa_genome_assembly,_contig:_SUPER_X_unloc_8,_whole_genome_shotgun_sequence	AUGUSTUS	stop_codon	67584	67586	.	+	0	ID=g209.t1.stop1;Parent=g209.t1;
CATIVE010000031.1_Phasia_obesa_genome_assembly,_contig:_SUPER_X_unloc_8,_whole_genome_shotgun_sequence	AUGUSTUS	gene	67707	68393	.	+	.	ID=g210;
CATIVE010000031.1_Phasia_obesa_genome_assembly,_contig:_SUPER_X_unloc_8,_whole_genome_shotgun_sequence	AUGUSTUS	mRNA	67707	68393	1	+	.	ID=g210.t1;Parent=g210;
CATIVE010000031.1_Phasia_obesa_genome_assembly,_contig:_SUPER_X_unloc_8,_whole_genome_shotgun_sequence	AUGUSTUS	start_codon	67707	67709	.	+	0	ID=g210.t1.start1;Parent=g210.t1;
CATIVE010000031.1_Phasia_obesa_genome_assembly,_contig:_SUPER_X_unloc_8,_whole_genome_shotgun_sequence	AUGUSTUS	CDS	67707	68393	1	+	0	ID=g210.t1.CDS1;Parent=g210.t1;
CATIVE010000031.1_Phasia_obesa_genome_assembly,_contig:_SUPER_X_unloc_8,_whole_genome_shotgun_sequence	AUGUSTUS	exon	67707	68393	.	+	.	ID=g210.t1.exon1;Parent=g210.t1;
CATIVE010000031.1_Phasia_obesa_genome_assembly,_contig:_SUPER_X_unloc_8,_whole_genome_shotgun_sequence	AUGUSTUS	stop_codon	68391	68393	.	+	0	ID=g210.t1.stop1;Parent=g210.t1;
CATIVE010000031.1_Phasia_obesa_genome_assembly,_contig:_SUPER_X_unloc_8,_whole_genome_shotgun_sequence	AUGUSTUS	gene	68539	69729	.	+	.	ID=g211;
CATIVE010000031.1_Phasia_obesa_genome_assembly,_contig:_SUPER_X_unloc_8,_whole_genome_shotgun_sequence	AUGUSTUS	mRNA	68539	69729	1	+	.	ID=g211.t1;Parent=g211;
CATIVE010000031.1_Phasia_obesa_genome_assembly,_contig:_SUPER_X_unloc_8,_whole_genome_shotgun_sequence	AUGUSTUS	start_codon	68539	68541	.	+	0	ID=g211.t1.start1;Parent=g211.t1;
CATIVE010000031.1_Phasia_obesa_genome_assembly,_contig:_SUPER_X_unloc_8,_whole_genome_shotgun_sequence	AUGUSTUS	CDS	68539	69729	1	+	0	ID=g211.t1.CDS1;Parent=g211.t1;
CATIVE010000031.1_Phasia_obesa_genome_assembly,_contig:_SUPER_X_unloc_8,_whole_genome_shotgun_sequence	AUGUSTUS	exon	68539	69729	.	+	.	ID=g211.t1.exon1;Parent=g211.t1;
CATIVE010000031.1_Phasia_obesa_genome_assembly,_contig:_SUPER_X_unloc_8,_whole_genome_shotgun_sequence	AUGUSTUS	stop_codon	69727	69729	.	+	0	ID=g211.t1.stop1;Parent=g211.t1;
CATIVE010000032.1_Phasia_obesa_genome_assembly,_contig:_SUPER_X_unloc_9,_whole_genome_shotgun_sequence	AUGUSTUS	gene	3872	4714	.	+	.	ID=g212;
CATIVE010000032.1_Phasia_obesa_genome_assembly,_contig:_SUPER_X_unloc_9,_whole_genome_shotgun_sequence	AUGUSTUS	mRNA	3872	4714	1	+	.	ID=g212.t1;Parent=g212;
CATIVE010000032.1_Phasia_obesa_genome_assembly,_contig:_SUPER_X_unloc_9,_whole_genome_shotgun_sequence	AUGUSTUS	start_codon	3872	3874	.	+	0	ID=g212.t1.start1;Parent=g212.t1;
CATIVE010000032.1_Phasia_obesa_genome_assembly,_contig:_SUPER_X_unloc_9,_whole_genome_shotgun_sequence	AUGUSTUS	CDS	3872	4714	1	+	0	ID=g212.t1.CDS1;Parent=g212.t1;
CATIVE010000032.1_Phasia_obesa_genome_assembly,_contig:_SUPER_X_unloc_9,_whole_genome_shotgun_sequence	AUGUSTUS	exon	3872	4714	.	+	.	ID=g212.t1.exon1;Parent=g212.t1;
CATIVE010000032.1_Phasia_obesa_genome_assembly,_contig:_SUPER_X_unloc_9,_whole_genome_shotgun_sequence	AUGUSTUS	stop_codon	4712	4714	.	+	0	ID=g212.t1.stop1;Parent=g212.t1;
CATIVE010000032.1_Phasia_obesa_genome_assembly,_contig:_SUPER_X_unloc_9,_whole_genome_shotgun_sequence	AUGUSTUS	gene	5225	5707	.	+	.	ID=g213;
CATIVE010000032.1_Phasia_obesa_genome_assembly,_contig:_SUPER_X_unloc_9,_whole_genome_shotgun_sequence	AUGUSTUS	mRNA	5225	5707	0.87	+	.	ID=g213.t1;Parent=g213;
CATIVE010000032.1_Phasia_obesa_genome_assembly,_contig:_SUPER_X_unloc_9,_whole_genome_shotgun_sequence	AUGUSTUS	start_codon	5225	5227	.	+	0	ID=g213.t1.start1;Parent=g213.t1;
CATIVE010000032.1_Phasia_obesa_genome_assembly,_contig:_SUPER_X_unloc_9,_whole_genome_shotgun_sequence	AUGUSTUS	CDS	5225	5471	0.97	+	0	ID=g213.t1.CDS1;Parent=g213.t1;
CATIVE010000032.1_Phasia_obesa_genome_assembly,_contig:_SUPER_X_unloc_9,_whole_genome_shotgun_sequence	AUGUSTUS	exon	5225	5471	.	+	.	ID=g213.t1.exon1;Parent=g213.t1;
CATIVE010000032.1_Phasia_obesa_genome_assembly,_contig:_SUPER_X_unloc_9,_whole_genome_shotgun_sequence	AUGUSTUS	intron	5472	5540	0.87	+	.	ID=g213.t1.intron1;Parent=g213.t1;
CATIVE010000032.1_Phasia_obesa_genome_assembly,_contig:_SUPER_X_unloc_9,_whole_genome_shotgun_sequence	AUGUSTUS	CDS	5541	5707	0.88	+	2	ID=g213.t1.CDS2;Parent=g213.t1;
CATIVE010000032.1_Phasia_obesa_genome_assembly,_contig:_SUPER_X_unloc_9,_whole_genome_shotgun_sequence	AUGUSTUS	exon	5541	5707	.	+	.	ID=g213.t1.exon2;Parent=g213.t1;
CATIVE010000032.1_Phasia_obesa_genome_assembly,_contig:_SUPER_X_unloc_9,_whole_genome_shotgun_sequence	AUGUSTUS	stop_codon	5705	5707	.	+	0	ID=g213.t1.stop1;Parent=g213.t1;
CATIVE010000032.1_Phasia_obesa_genome_assembly,_contig:_SUPER_X_unloc_9,_whole_genome_shotgun_sequence	AUGUSTUS	gene	10478	11320	.	+	.	ID=g214;
CATIVE010000032.1_Phasia_obesa_genome_assembly,_contig:_SUPER_X_unloc_9,_whole_genome_shotgun_sequence	AUGUSTUS	mRNA	10478	11320	1	+	.	ID=g214.t1;Parent=g214;
CATIVE010000032.1_Phasia_obesa_genome_assembly,_contig:_SUPER_X_unloc_9,_whole_genome_shotgun_sequence	AUGUSTUS	start_codon	10478	10480	.	+	0	ID=g214.t1.start1;Parent=g214.t1;
CATIVE010000032.1_Phasia_obesa_genome_assembly,_contig:_SUPER_X_unloc_9,_whole_genome_shotgun_sequence	AUGUSTUS	CDS	10478	11320	1	+	0	ID=g214.t1.CDS1;Parent=g214.t1;
CATIVE010000032.1_Phasia_obesa_genome_assembly,_contig:_SUPER_X_unloc_9,_whole_genome_shotgun_sequence	AUGUSTUS	exon	10478	11320	.	+	.	ID=g214.t1.exon1;Parent=g214.t1;
CATIVE010000032.1_Phasia_obesa_genome_assembly,_contig:_SUPER_X_unloc_9,_whole_genome_shotgun_sequence	AUGUSTUS	stop_codon	11318	11320	.	+	0	ID=g214.t1.stop1;Parent=g214.t1;
CATIVE010000032.1_Phasia_obesa_genome_assembly,_contig:_SUPER_X_unloc_9,_whole_genome_shotgun_sequence	AUGUSTUS	gene	11831	12313	.	+	.	ID=g215;
CATIVE010000032.1_Phasia_obesa_genome_assembly,_contig:_SUPER_X_unloc_9,_whole_genome_shotgun_sequence	AUGUSTUS	mRNA	11831	12313	0.8	+	.	ID=g215.t1;Parent=g215;
CATIVE010000032.1_Phasia_obesa_genome_assembly,_contig:_SUPER_X_unloc_9,_whole_genome_shotgun_sequence	AUGUSTUS	start_codon	11831	11833	.	+	0	ID=g215.t1.start1;Parent=g215.t1;
CATIVE010000032.1_Phasia_obesa_genome_assembly,_contig:_SUPER_X_unloc_9,_whole_genome_shotgun_sequence	AUGUSTUS	CDS	11831	12126	0.8	+	0	ID=g215.t1.CDS1;Parent=g215.t1;
CATIVE010000032.1_Phasia_obesa_genome_assembly,_contig:_SUPER_X_unloc_9,_whole_genome_shotgun_sequence	AUGUSTUS	exon	11831	12126	.	+	.	ID=g215.t1.exon1;Parent=g215.t1;
CATIVE010000032.1_Phasia_obesa_genome_assembly,_contig:_SUPER_X_unloc_9,_whole_genome_shotgun_sequence	AUGUSTUS	intron	12127	12183	0.8	+	.	ID=g215.t1.intron1;Parent=g215.t1;
CATIVE010000032.1_Phasia_obesa_genome_assembly,_contig:_SUPER_X_unloc_9,_whole_genome_shotgun_sequence	AUGUSTUS	CDS	12184	12313	0.8	+	1	ID=g215.t1.CDS2;Parent=g215.t1;
CATIVE010000032.1_Phasia_obesa_genome_assembly,_contig:_SUPER_X_unloc_9,_whole_genome_shotgun_sequence	AUGUSTUS	exon	12184	12313	.	+	.	ID=g215.t1.exon2;Parent=g215.t1;
CATIVE010000032.1_Phasia_obesa_genome_assembly,_contig:_SUPER_X_unloc_9,_whole_genome_shotgun_sequence	AUGUSTUS	stop_codon	12311	12313	.	+	0	ID=g215.t1.stop1;Parent=g215.t1;
CATIVE010000032.1_Phasia_obesa_genome_assembly,_contig:_SUPER_X_unloc_9,_whole_genome_shotgun_sequence	AUGUSTUS	gene	46254	53004	.	+	.	ID=g216;
CATIVE010000032.1_Phasia_obesa_genome_assembly,_contig:_SUPER_X_unloc_9,_whole_genome_shotgun_sequence	AUGUSTUS	mRNA	46254	53004	0.08	+	.	ID=g216.t1;Parent=g216;
CATIVE010000032.1_Phasia_obesa_genome_assembly,_contig:_SUPER_X_unloc_9,_whole_genome_shotgun_sequence	AUGUSTUS	start_codon	46254	46256	.	+	0	ID=g216.t1.start1;Parent=g216.t1;
CATIVE010000032.1_Phasia_obesa_genome_assembly,_contig:_SUPER_X_unloc_9,_whole_genome_shotgun_sequence	AUGUSTUS	CDS	46254	46792	0.75	+	0	ID=g216.t1.CDS1;Parent=g216.t1;
CATIVE010000032.1_Phasia_obesa_genome_assembly,_contig:_SUPER_X_unloc_9,_whole_genome_shotgun_sequence	AUGUSTUS	exon	46254	46792	.	+	.	ID=g216.t1.exon1;Parent=g216.t1;
CATIVE010000032.1_Phasia_obesa_genome_assembly,_contig:_SUPER_X_unloc_9,_whole_genome_shotgun_sequence	AUGUSTUS	intron	46793	47517	0.27	+	.	ID=g216.t1.intron1;Parent=g216.t1;
CATIVE010000032.1_Phasia_obesa_genome_assembly,_contig:_SUPER_X_unloc_9,_whole_genome_shotgun_sequence	AUGUSTUS	CDS	47518	48126	0.94	+	1	ID=g216.t1.CDS2;Parent=g216.t1;
CATIVE010000032.1_Phasia_obesa_genome_assembly,_contig:_SUPER_X_unloc_9,_whole_genome_shotgun_sequence	AUGUSTUS	exon	47518	48126	.	+	.	ID=g216.t1.exon2;Parent=g216.t1;
CATIVE010000032.1_Phasia_obesa_genome_assembly,_contig:_SUPER_X_unloc_9,_whole_genome_shotgun_sequence	AUGUSTUS	intron	48127	48247	1	+	.	ID=g216.t1.intron2;Parent=g216.t1;
CATIVE010000032.1_Phasia_obesa_genome_assembly,_contig:_SUPER_X_unloc_9,_whole_genome_shotgun_sequence	AUGUSTUS	CDS	48248	48676	0.95	+	1	ID=g216.t1.CDS3;Parent=g216.t1;
CATIVE010000032.1_Phasia_obesa_genome_assembly,_contig:_SUPER_X_unloc_9,_whole_genome_shotgun_sequence	AUGUSTUS	exon	48248	48676	.	+	.	ID=g216.t1.exon3;Parent=g216.t1;
CATIVE010000032.1_Phasia_obesa_genome_assembly,_contig:_SUPER_X_unloc_9,_whole_genome_shotgun_sequence	AUGUSTUS	intron	48677	48762	0.95	+	.	ID=g216.t1.intron3;Parent=g216.t1;
CATIVE010000032.1_Phasia_obesa_genome_assembly,_contig:_SUPER_X_unloc_9,_whole_genome_shotgun_sequence	AUGUSTUS	CDS	48763	49306	0.32	+	1	ID=g216.t1.CDS4;Parent=g216.t1;
CATIVE010000032.1_Phasia_obesa_genome_assembly,_contig:_SUPER_X_unloc_9,_whole_genome_shotgun_sequence	AUGUSTUS	exon	48763	49306	.	+	.	ID=g216.t1.exon4;Parent=g216.t1;
CATIVE010000032.1_Phasia_obesa_genome_assembly,_contig:_SUPER_X_unloc_9,_whole_genome_shotgun_sequence	AUGUSTUS	intron	49307	49641	0.32	+	.	ID=g216.t1.intron4;Parent=g216.t1;
CATIVE010000032.1_Phasia_obesa_genome_assembly,_contig:_SUPER_X_unloc_9,_whole_genome_shotgun_sequence	AUGUSTUS	CDS	49642	51832	0.93	+	0	ID=g216.t1.CDS5;Parent=g216.t1;
CATIVE010000032.1_Phasia_obesa_genome_assembly,_contig:_SUPER_X_unloc_9,_whole_genome_shotgun_sequence	AUGUSTUS	exon	49642	51832	.	+	.	ID=g216.t1.exon5;Parent=g216.t1;
CATIVE010000032.1_Phasia_obesa_genome_assembly,_contig:_SUPER_X_unloc_9,_whole_genome_shotgun_sequence	AUGUSTUS	intron	51833	52687	1	+	.	ID=g216.t1.intron5;Parent=g216.t1;
CATIVE010000032.1_Phasia_obesa_genome_assembly,_contig:_SUPER_X_unloc_9,_whole_genome_shotgun_sequence	AUGUSTUS	CDS	52688	53004	0.97	+	2	ID=g216.t1.CDS6;Parent=g216.t1;
CATIVE010000032.1_Phasia_obesa_genome_assembly,_contig:_SUPER_X_unloc_9,_whole_genome_shotgun_sequence	AUGUSTUS	exon	52688	53004	.	+	.	ID=g216.t1.exon6;Parent=g216.t1;
CATIVE010000032.1_Phasia_obesa_genome_assembly,_contig:_SUPER_X_unloc_9,_whole_genome_shotgun_sequence	AUGUSTUS	stop_codon	53002	53004	.	+	0	ID=g216.t1.stop1;Parent=g216.t1;
CATIVE010000032.1_Phasia_obesa_genome_assembly,_contig:_SUPER_X_unloc_9,_whole_genome_shotgun_sequence	AUGUSTUS	gene	153898	155067	.	+	.	ID=g217;
CATIVE010000032.1_Phasia_obesa_genome_assembly,_contig:_SUPER_X_unloc_9,_whole_genome_shotgun_sequence	AUGUSTUS	mRNA	153898	155067	1	+	.	ID=g217.t1;Parent=g217;
CATIVE010000032.1_Phasia_obesa_genome_assembly,_contig:_SUPER_X_unloc_9,_whole_genome_shotgun_sequence	AUGUSTUS	start_codon	153898	153900	.	+	0	ID=g217.t1.start1;Parent=g217.t1;
CATIVE010000032.1_Phasia_obesa_genome_assembly,_contig:_SUPER_X_unloc_9,_whole_genome_shotgun_sequence	AUGUSTUS	CDS	153898	155067	1	+	0	ID=g217.t1.CDS1;Parent=g217.t1;
CATIVE010000032.1_Phasia_obesa_genome_assembly,_contig:_SUPER_X_unloc_9,_whole_genome_shotgun_sequence	AUGUSTUS	exon	153898	155067	.	+	.	ID=g217.t1.exon1;Parent=g217.t1;
CATIVE010000032.1_Phasia_obesa_genome_assembly,_contig:_SUPER_X_unloc_9,_whole_genome_shotgun_sequence	AUGUSTUS	stop_codon	155065	155067	.	+	0	ID=g217.t1.stop1;Parent=g217.t1;
CATIVE010000032.1_Phasia_obesa_genome_assembly,_contig:_SUPER_X_unloc_9,_whole_genome_shotgun_sequence	AUGUSTUS	gene	156737	158333	.	+	.	ID=g218;
CATIVE010000032.1_Phasia_obesa_genome_assembly,_contig:_SUPER_X_unloc_9,_whole_genome_shotgun_sequence	AUGUSTUS	mRNA	156737	158333	0.6	+	.	ID=g218.t1;Parent=g218;
CATIVE010000032.1_Phasia_obesa_genome_assembly,_contig:_SUPER_X_unloc_9,_whole_genome_shotgun_sequence	AUGUSTUS	start_codon	156737	156739	.	+	0	ID=g218.t1.start1;Parent=g218.t1;
CATIVE010000032.1_Phasia_obesa_genome_assembly,_contig:_SUPER_X_unloc_9,_whole_genome_shotgun_sequence	AUGUSTUS	CDS	156737	157202	0.6	+	0	ID=g218.t1.CDS1;Parent=g218.t1;
CATIVE010000032.1_Phasia_obesa_genome_assembly,_contig:_SUPER_X_unloc_9,_whole_genome_shotgun_sequence	AUGUSTUS	exon	156737	157202	.	+	.	ID=g218.t1.exon1;Parent=g218.t1;
CATIVE010000032.1_Phasia_obesa_genome_assembly,_contig:_SUPER_X_unloc_9,_whole_genome_shotgun_sequence	AUGUSTUS	intron	157203	158286	0.61	+	.	ID=g218.t1.intron1;Parent=g218.t1;
CATIVE010000032.1_Phasia_obesa_genome_assembly,_contig:_SUPER_X_unloc_9,_whole_genome_shotgun_sequence	AUGUSTUS	CDS	158287	158333	1	+	2	ID=g218.t1.CDS2;Parent=g218.t1;
CATIVE010000032.1_Phasia_obesa_genome_assembly,_contig:_SUPER_X_unloc_9,_whole_genome_shotgun_sequence	AUGUSTUS	exon	158287	158333	.	+	.	ID=g218.t1.exon2;Parent=g218.t1;
CATIVE010000032.1_Phasia_obesa_genome_assembly,_contig:_SUPER_X_unloc_9,_whole_genome_shotgun_sequence	AUGUSTUS	stop_codon	158331	158333	.	+	0	ID=g218.t1.stop1;Parent=g218.t1;
CATIVE010000032.1_Phasia_obesa_genome_assembly,_contig:_SUPER_X_unloc_9,_whole_genome_shotgun_sequence	AUGUSTUS	gene	158473	159020	.	+	.	ID=g219;
CATIVE010000032.1_Phasia_obesa_genome_assembly,_contig:_SUPER_X_unloc_9,_whole_genome_shotgun_sequence	AUGUSTUS	mRNA	158473	159020	0.7	+	.	ID=g219.t1;Parent=g219;
CATIVE010000032.1_Phasia_obesa_genome_assembly,_contig:_SUPER_X_unloc_9,_whole_genome_shotgun_sequence	AUGUSTUS	start_codon	158473	158475	.	+	0	ID=g219.t1.start1;Parent=g219.t1;
CATIVE010000032.1_Phasia_obesa_genome_assembly,_contig:_SUPER_X_unloc_9,_whole_genome_shotgun_sequence	AUGUSTUS	CDS	158473	158921	0.89	+	0	ID=g219.t1.CDS1;Parent=g219.t1;
CATIVE010000032.1_Phasia_obesa_genome_assembly,_contig:_SUPER_X_unloc_9,_whole_genome_shotgun_sequence	AUGUSTUS	exon	158473	158921	.	+	.	ID=g219.t1.exon1;Parent=g219.t1;
CATIVE010000032.1_Phasia_obesa_genome_assembly,_contig:_SUPER_X_unloc_9,_whole_genome_shotgun_sequence	AUGUSTUS	intron	158922	159004	0.7	+	.	ID=g219.t1.intron1;Parent=g219.t1;
CATIVE010000032.1_Phasia_obesa_genome_assembly,_contig:_SUPER_X_unloc_9,_whole_genome_shotgun_sequence	AUGUSTUS	CDS	159005	159020	0.7	+	1	ID=g219.t1.CDS2;Parent=g219.t1;
CATIVE010000032.1_Phasia_obesa_genome_assembly,_contig:_SUPER_X_unloc_9,_whole_genome_shotgun_sequence	AUGUSTUS	exon	159005	159020	.	+	.	ID=g219.t1.exon2;Parent=g219.t1;
CATIVE010000032.1_Phasia_obesa_genome_assembly,_contig:_SUPER_X_unloc_9,_whole_genome_shotgun_sequence	AUGUSTUS	stop_codon	159018	159020	.	+	0	ID=g219.t1.stop1;Parent=g219.t1;
CATIVE010000032.1_Phasia_obesa_genome_assembly,_contig:_SUPER_X_unloc_9,_whole_genome_shotgun_sequence	AUGUSTUS	gene	160321	160599	.	+	.	ID=g220;
CATIVE010000032.1_Phasia_obesa_genome_assembly,_contig:_SUPER_X_unloc_9,_whole_genome_shotgun_sequence	AUGUSTUS	mRNA	160321	160599	1	+	.	ID=g220.t1;Parent=g220;
CATIVE010000032.1_Phasia_obesa_genome_assembly,_contig:_SUPER_X_unloc_9,_whole_genome_shotgun_sequence	AUGUSTUS	start_codon	160321	160323	.	+	0	ID=g220.t1.start1;Parent=g220.t1;
CATIVE010000032.1_Phasia_obesa_genome_assembly,_contig:_SUPER_X_unloc_9,_whole_genome_shotgun_sequence	AUGUSTUS	CDS	160321	160599	1	+	0	ID=g220.t1.CDS1;Parent=g220.t1;
CATIVE010000032.1_Phasia_obesa_genome_assembly,_contig:_SUPER_X_unloc_9,_whole_genome_shotgun_sequence	AUGUSTUS	exon	160321	160599	.	+	.	ID=g220.t1.exon1;Parent=g220.t1;
CATIVE010000032.1_Phasia_obesa_genome_assembly,_contig:_SUPER_X_unloc_9,_whole_genome_shotgun_sequence	AUGUSTUS	stop_codon	160597	160599	.	+	0	ID=g220.t1.stop1;Parent=g220.t1;
CATIVE010000032.1_Phasia_obesa_genome_assembly,_contig:_SUPER_X_unloc_9,_whole_genome_shotgun_sequence	AUGUSTUS	gene	160650	161093	.	+	.	ID=g221;
CATIVE010000032.1_Phasia_obesa_genome_assembly,_contig:_SUPER_X_unloc_9,_whole_genome_shotgun_sequence	AUGUSTUS	mRNA	160650	161093	1	+	.	ID=g221.t1;Parent=g221;
CATIVE010000032.1_Phasia_obesa_genome_assembly,_contig:_SUPER_X_unloc_9,_whole_genome_shotgun_sequence	AUGUSTUS	start_codon	160650	160652	.	+	0	ID=g221.t1.start1;Parent=g221.t1;
CATIVE010000032.1_Phasia_obesa_genome_assembly,_contig:_SUPER_X_unloc_9,_whole_genome_shotgun_sequence	AUGUSTUS	CDS	160650	161093	1	+	0	ID=g221.t1.CDS1;Parent=g221.t1;
CATIVE010000032.1_Phasia_obesa_genome_assembly,_contig:_SUPER_X_unloc_9,_whole_genome_shotgun_sequence	AUGUSTUS	exon	160650	161093	.	+	.	ID=g221.t1.exon1;Parent=g221.t1;
CATIVE010000032.1_Phasia_obesa_genome_assembly,_contig:_SUPER_X_unloc_9,_whole_genome_shotgun_sequence	AUGUSTUS	stop_codon	161091	161093	.	+	0	ID=g221.t1.stop1;Parent=g221.t1;
CATIVE010000032.1_Phasia_obesa_genome_assembly,_contig:_SUPER_X_unloc_9,_whole_genome_shotgun_sequence	AUGUSTUS	gene	161503	164177	.	+	.	ID=g222;
CATIVE010000032.1_Phasia_obesa_genome_assembly,_contig:_SUPER_X_unloc_9,_whole_genome_shotgun_sequence	AUGUSTUS	mRNA	161503	164177	0.2	+	.	ID=g222.t1;Parent=g222;
CATIVE010000032.1_Phasia_obesa_genome_assembly,_contig:_SUPER_X_unloc_9,_whole_genome_shotgun_sequence	AUGUSTUS	start_codon	161503	161505	.	+	0	ID=g222.t1.start1;Parent=g222.t1;
CATIVE010000032.1_Phasia_obesa_genome_assembly,_contig:_SUPER_X_unloc_9,_whole_genome_shotgun_sequence	AUGUSTUS	CDS	161503	161776	1	+	0	ID=g222.t1.CDS1;Parent=g222.t1;
CATIVE010000032.1_Phasia_obesa_genome_assembly,_contig:_SUPER_X_unloc_9,_whole_genome_shotgun_sequence	AUGUSTUS	exon	161503	161776	.	+	.	ID=g222.t1.exon1;Parent=g222.t1;
CATIVE010000032.1_Phasia_obesa_genome_assembly,_contig:_SUPER_X_unloc_9,_whole_genome_shotgun_sequence	AUGUSTUS	intron	161777	162252	0.53	+	.	ID=g222.t1.intron1;Parent=g222.t1;
CATIVE010000032.1_Phasia_obesa_genome_assembly,_contig:_SUPER_X_unloc_9,_whole_genome_shotgun_sequence	AUGUSTUS	CDS	162253	162356	0.51	+	2	ID=g222.t1.CDS2;Parent=g222.t1;
CATIVE010000032.1_Phasia_obesa_genome_assembly,_contig:_SUPER_X_unloc_9,_whole_genome_shotgun_sequence	AUGUSTUS	exon	162253	162356	.	+	.	ID=g222.t1.exon2;Parent=g222.t1;
CATIVE010000032.1_Phasia_obesa_genome_assembly,_contig:_SUPER_X_unloc_9,_whole_genome_shotgun_sequence	AUGUSTUS	intron	162357	162839	0.3	+	.	ID=g222.t1.intron2;Parent=g222.t1;
CATIVE010000032.1_Phasia_obesa_genome_assembly,_contig:_SUPER_X_unloc_9,_whole_genome_shotgun_sequence	AUGUSTUS	CDS	162840	163061	0.48	+	0	ID=g222.t1.CDS3;Parent=g222.t1;
CATIVE010000032.1_Phasia_obesa_genome_assembly,_contig:_SUPER_X_unloc_9,_whole_genome_shotgun_sequence	AUGUSTUS	exon	162840	163061	.	+	.	ID=g222.t1.exon3;Parent=g222.t1;
CATIVE010000032.1_Phasia_obesa_genome_assembly,_contig:_SUPER_X_unloc_9,_whole_genome_shotgun_sequence	AUGUSTUS	intron	163062	164039	0.43	+	.	ID=g222.t1.intron3;Parent=g222.t1;
CATIVE010000032.1_Phasia_obesa_genome_assembly,_contig:_SUPER_X_unloc_9,_whole_genome_shotgun_sequence	AUGUSTUS	CDS	164040	164177	0.79	+	0	ID=g222.t1.CDS4;Parent=g222.t1;
CATIVE010000032.1_Phasia_obesa_genome_assembly,_contig:_SUPER_X_unloc_9,_whole_genome_shotgun_sequence	AUGUSTUS	exon	164040	164177	.	+	.	ID=g222.t1.exon4;Parent=g222.t1;
CATIVE010000032.1_Phasia_obesa_genome_assembly,_contig:_SUPER_X_unloc_9,_whole_genome_shotgun_sequence	AUGUSTUS	stop_codon	164175	164177	.	+	0	ID=g222.t1.stop1;Parent=g222.t1;
CATIVE010000033.1_Phasia_obesa_genome_assembly,_contig:_SUPER_X_unloc_10,_whole_genome_shotgun_sequence	AUGUSTUS	gene	62273	64369	.	+	.	ID=g223;
CATIVE010000033.1_Phasia_obesa_genome_assembly,_contig:_SUPER_X_unloc_10,_whole_genome_shotgun_sequence	AUGUSTUS	mRNA	62273	64369	0.91	+	.	ID=g223.t1;Parent=g223;
CATIVE010000033.1_Phasia_obesa_genome_assembly,_contig:_SUPER_X_unloc_10,_whole_genome_shotgun_sequence	AUGUSTUS	start_codon	62273	62275	.	+	0	ID=g223.t1.start1;Parent=g223.t1;
CATIVE010000033.1_Phasia_obesa_genome_assembly,_contig:_SUPER_X_unloc_10,_whole_genome_shotgun_sequence	AUGUSTUS	CDS	62273	62751	0.91	+	0	ID=g223.t1.CDS1;Parent=g223.t1;
CATIVE010000033.1_Phasia_obesa_genome_assembly,_contig:_SUPER_X_unloc_10,_whole_genome_shotgun_sequence	AUGUSTUS	exon	62273	62751	.	+	.	ID=g223.t1.exon1;Parent=g223.t1;
CATIVE010000033.1_Phasia_obesa_genome_assembly,_contig:_SUPER_X_unloc_10,_whole_genome_shotgun_sequence	AUGUSTUS	intron	62752	63654	0.91	+	.	ID=g223.t1.intron1;Parent=g223.t1;
CATIVE010000033.1_Phasia_obesa_genome_assembly,_contig:_SUPER_X_unloc_10,_whole_genome_shotgun_sequence	AUGUSTUS	CDS	63655	64369	0.94	+	1	ID=g223.t1.CDS2;Parent=g223.t1;
CATIVE010000033.1_Phasia_obesa_genome_assembly,_contig:_SUPER_X_unloc_10,_whole_genome_shotgun_sequence	AUGUSTUS	exon	63655	64369	.	+	.	ID=g223.t1.exon2;Parent=g223.t1;
CATIVE010000033.1_Phasia_obesa_genome_assembly,_contig:_SUPER_X_unloc_10,_whole_genome_shotgun_sequence	AUGUSTUS	stop_codon	64367	64369	.	+	0	ID=g223.t1.stop1;Parent=g223.t1;
CATIVE010000033.1_Phasia_obesa_genome_assembly,_contig:_SUPER_X_unloc_10,_whole_genome_shotgun_sequence	AUGUSTUS	gene	96232	96609	.	-	.	ID=g224;
CATIVE010000033.1_Phasia_obesa_genome_assembly,_contig:_SUPER_X_unloc_10,_whole_genome_shotgun_sequence	AUGUSTUS	mRNA	96232	96609	1	-	.	ID=g224.t1;Parent=g224;
CATIVE010000033.1_Phasia_obesa_genome_assembly,_contig:_SUPER_X_unloc_10,_whole_genome_shotgun_sequence	AUGUSTUS	stop_codon	96232	96234	.	-	0	ID=g224.t1.stop1;Parent=g224.t1;
CATIVE010000033.1_Phasia_obesa_genome_assembly,_contig:_SUPER_X_unloc_10,_whole_genome_shotgun_sequence	AUGUSTUS	CDS	96232	96609	1	-	0	ID=g224.t1.CDS1;Parent=g224.t1;
CATIVE010000033.1_Phasia_obesa_genome_assembly,_contig:_SUPER_X_unloc_10,_whole_genome_shotgun_sequence	AUGUSTUS	exon	96232	96609	.	-	.	ID=g224.t1.exon1;Parent=g224.t1;
CATIVE010000033.1_Phasia_obesa_genome_assembly,_contig:_SUPER_X_unloc_10,_whole_genome_shotgun_sequence	AUGUSTUS	start_codon	96607	96609	.	-	0	ID=g224.t1.start1;Parent=g224.t1;
CATIVE010000033.1_Phasia_obesa_genome_assembly,_contig:_SUPER_X_unloc_10,_whole_genome_shotgun_sequence	AUGUSTUS	gene	96904	97437	.	+	.	ID=g225;
CATIVE010000033.1_Phasia_obesa_genome_assembly,_contig:_SUPER_X_unloc_10,_whole_genome_shotgun_sequence	AUGUSTUS	mRNA	96904	97437	1	+	.	ID=g225.t1;Parent=g225;
CATIVE010000033.1_Phasia_obesa_genome_assembly,_contig:_SUPER_X_unloc_10,_whole_genome_shotgun_sequence	AUGUSTUS	start_codon	96904	96906	.	+	0	ID=g225.t1.start1;Parent=g225.t1;
CATIVE010000033.1_Phasia_obesa_genome_assembly,_contig:_SUPER_X_unloc_10,_whole_genome_shotgun_sequence	AUGUSTUS	CDS	96904	97437	1	+	0	ID=g225.t1.CDS1;Parent=g225.t1;
CATIVE010000033.1_Phasia_obesa_genome_assembly,_contig:_SUPER_X_unloc_10,_whole_genome_shotgun_sequence	AUGUSTUS	exon	96904	97437	.	+	.	ID=g225.t1.exon1;Parent=g225.t1;
CATIVE010000033.1_Phasia_obesa_genome_assembly,_contig:_SUPER_X_unloc_10,_whole_genome_shotgun_sequence	AUGUSTUS	stop_codon	97435	97437	.	+	0	ID=g225.t1.stop1;Parent=g225.t1;
CATIVE010000033.1_Phasia_obesa_genome_assembly,_contig:_SUPER_X_unloc_10,_whole_genome_shotgun_sequence	AUGUSTUS	gene	97530	98135	.	+	.	ID=g226;
CATIVE010000033.1_Phasia_obesa_genome_assembly,_contig:_SUPER_X_unloc_10,_whole_genome_shotgun_sequence	AUGUSTUS	mRNA	97530	98135	1	+	.	ID=g226.t1;Parent=g226;
CATIVE010000033.1_Phasia_obesa_genome_assembly,_contig:_SUPER_X_unloc_10,_whole_genome_shotgun_sequence	AUGUSTUS	start_codon	97530	97532	.	+	0	ID=g226.t1.start1;Parent=g226.t1;
CATIVE010000033.1_Phasia_obesa_genome_assembly,_contig:_SUPER_X_unloc_10,_whole_genome_shotgun_sequence	AUGUSTUS	CDS	97530	98135	1	+	0	ID=g226.t1.CDS1;Parent=g226.t1;
CATIVE010000033.1_Phasia_obesa_genome_assembly,_contig:_SUPER_X_unloc_10,_whole_genome_shotgun_sequence	AUGUSTUS	exon	97530	98135	.	+	.	ID=g226.t1.exon1;Parent=g226.t1;
CATIVE010000033.1_Phasia_obesa_genome_assembly,_contig:_SUPER_X_unloc_10,_whole_genome_shotgun_sequence	AUGUSTUS	stop_codon	98133	98135	.	+	0	ID=g226.t1.stop1;Parent=g226.t1;
CATIVE010000033.1_Phasia_obesa_genome_assembly,_contig:_SUPER_X_unloc_10,_whole_genome_shotgun_sequence	AUGUSTUS	gene	98933	99277	.	+	.	ID=g227;
CATIVE010000033.1_Phasia_obesa_genome_assembly,_contig:_SUPER_X_unloc_10,_whole_genome_shotgun_sequence	AUGUSTUS	mRNA	98933	99277	1	+	.	ID=g227.t1;Parent=g227;
CATIVE010000033.1_Phasia_obesa_genome_assembly,_contig:_SUPER_X_unloc_10,_whole_genome_shotgun_sequence	AUGUSTUS	start_codon	98933	98935	.	+	0	ID=g227.t1.start1;Parent=g227.t1;
CATIVE010000033.1_Phasia_obesa_genome_assembly,_contig:_SUPER_X_unloc_10,_whole_genome_shotgun_sequence	AUGUSTUS	CDS	98933	99161	1	+	0	ID=g227.t1.CDS1;Parent=g227.t1;
CATIVE010000033.1_Phasia_obesa_genome_assembly,_contig:_SUPER_X_unloc_10,_whole_genome_shotgun_sequence	AUGUSTUS	exon	98933	99161	.	+	.	ID=g227.t1.exon1;Parent=g227.t1;
CATIVE010000033.1_Phasia_obesa_genome_assembly,_contig:_SUPER_X_unloc_10,_whole_genome_shotgun_sequence	AUGUSTUS	intron	99162	99242	1	+	.	ID=g227.t1.intron1;Parent=g227.t1;
CATIVE010000033.1_Phasia_obesa_genome_assembly,_contig:_SUPER_X_unloc_10,_whole_genome_shotgun_sequence	AUGUSTUS	CDS	99243	99277	1	+	2	ID=g227.t1.CDS2;Parent=g227.t1;
CATIVE010000033.1_Phasia_obesa_genome_assembly,_contig:_SUPER_X_unloc_10,_whole_genome_shotgun_sequence	AUGUSTUS	exon	99243	99277	.	+	.	ID=g227.t1.exon2;Parent=g227.t1;
CATIVE010000033.1_Phasia_obesa_genome_assembly,_contig:_SUPER_X_unloc_10,_whole_genome_shotgun_sequence	AUGUSTUS	stop_codon	99275	99277	.	+	0	ID=g227.t1.stop1;Parent=g227.t1;
CATIVE010000033.1_Phasia_obesa_genome_assembly,_contig:_SUPER_X_unloc_10,_whole_genome_shotgun_sequence	AUGUSTUS	gene	106631	107176	.	+	.	ID=g228;
CATIVE010000033.1_Phasia_obesa_genome_assembly,_contig:_SUPER_X_unloc_10,_whole_genome_shotgun_sequence	AUGUSTUS	mRNA	106631	107176	1	+	.	ID=g228.t1;Parent=g228;
CATIVE010000033.1_Phasia_obesa_genome_assembly,_contig:_SUPER_X_unloc_10,_whole_genome_shotgun_sequence	AUGUSTUS	start_codon	106631	106633	.	+	0	ID=g228.t1.start1;Parent=g228.t1;
CATIVE010000033.1_Phasia_obesa_genome_assembly,_contig:_SUPER_X_unloc_10,_whole_genome_shotgun_sequence	AUGUSTUS	CDS	106631	107176	1	+	0	ID=g228.t1.CDS1;Parent=g228.t1;
CATIVE010000033.1_Phasia_obesa_genome_assembly,_contig:_SUPER_X_unloc_10,_whole_genome_shotgun_sequence	AUGUSTUS	exon	106631	107176	.	+	.	ID=g228.t1.exon1;Parent=g228.t1;
CATIVE010000033.1_Phasia_obesa_genome_assembly,_contig:_SUPER_X_unloc_10,_whole_genome_shotgun_sequence	AUGUSTUS	stop_codon	107174	107176	.	+	0	ID=g228.t1.stop1;Parent=g228.t1;
CATIVE010000033.1_Phasia_obesa_genome_assembly,_contig:_SUPER_X_unloc_10,_whole_genome_shotgun_sequence	AUGUSTUS	gene	111436	112047	.	-	.	ID=g229;
CATIVE010000033.1_Phasia_obesa_genome_assembly,_contig:_SUPER_X_unloc_10,_whole_genome_shotgun_sequence	AUGUSTUS	mRNA	111436	112047	1	-	.	ID=g229.t1;Parent=g229;
CATIVE010000033.1_Phasia_obesa_genome_assembly,_contig:_SUPER_X_unloc_10,_whole_genome_shotgun_sequence	AUGUSTUS	stop_codon	111436	111438	.	-	0	ID=g229.t1.stop1;Parent=g229.t1;
CATIVE010000033.1_Phasia_obesa_genome_assembly,_contig:_SUPER_X_unloc_10,_whole_genome_shotgun_sequence	AUGUSTUS	CDS	111436	112047	1	-	0	ID=g229.t1.CDS1;Parent=g229.t1;
CATIVE010000033.1_Phasia_obesa_genome_assembly,_contig:_SUPER_X_unloc_10,_whole_genome_shotgun_sequence	AUGUSTUS	exon	111436	112047	.	-	.	ID=g229.t1.exon1;Parent=g229.t1;
CATIVE010000033.1_Phasia_obesa_genome_assembly,_contig:_SUPER_X_unloc_10,_whole_genome_shotgun_sequence	AUGUSTUS	start_codon	112045	112047	.	-	0	ID=g229.t1.start1;Parent=g229.t1;
CATIVE010000033.1_Phasia_obesa_genome_assembly,_contig:_SUPER_X_unloc_10,_whole_genome_shotgun_sequence	AUGUSTUS	gene	120728	121378	.	+	.	ID=g230;
CATIVE010000033.1_Phasia_obesa_genome_assembly,_contig:_SUPER_X_unloc_10,_whole_genome_shotgun_sequence	AUGUSTUS	mRNA	120728	121378	1	+	.	ID=g230.t1;Parent=g230;
CATIVE010000033.1_Phasia_obesa_genome_assembly,_contig:_SUPER_X_unloc_10,_whole_genome_shotgun_sequence	AUGUSTUS	start_codon	120728	120730	.	+	0	ID=g230.t1.start1;Parent=g230.t1;
CATIVE010000033.1_Phasia_obesa_genome_assembly,_contig:_SUPER_X_unloc_10,_whole_genome_shotgun_sequence	AUGUSTUS	CDS	120728	121378	1	+	0	ID=g230.t1.CDS1;Parent=g230.t1;
CATIVE010000033.1_Phasia_obesa_genome_assembly,_contig:_SUPER_X_unloc_10,_whole_genome_shotgun_sequence	AUGUSTUS	exon	120728	121378	.	+	.	ID=g230.t1.exon1;Parent=g230.t1;
CATIVE010000033.1_Phasia_obesa_genome_assembly,_contig:_SUPER_X_unloc_10,_whole_genome_shotgun_sequence	AUGUSTUS	stop_codon	121376	121378	.	+	0	ID=g230.t1.stop1;Parent=g230.t1;
CATIVE010000033.1_Phasia_obesa_genome_assembly,_contig:_SUPER_X_unloc_10,_whole_genome_shotgun_sequence	AUGUSTUS	gene	125599	126249	.	+	.	ID=g231;
CATIVE010000033.1_Phasia_obesa_genome_assembly,_contig:_SUPER_X_unloc_10,_whole_genome_shotgun_sequence	AUGUSTUS	mRNA	125599	126249	1	+	.	ID=g231.t1;Parent=g231;
CATIVE010000033.1_Phasia_obesa_genome_assembly,_contig:_SUPER_X_unloc_10,_whole_genome_shotgun_sequence	AUGUSTUS	start_codon	125599	125601	.	+	0	ID=g231.t1.start1;Parent=g231.t1;
CATIVE010000033.1_Phasia_obesa_genome_assembly,_contig:_SUPER_X_unloc_10,_whole_genome_shotgun_sequence	AUGUSTUS	CDS	125599	126249	1	+	0	ID=g231.t1.CDS1;Parent=g231.t1;
CATIVE010000033.1_Phasia_obesa_genome_assembly,_contig:_SUPER_X_unloc_10,_whole_genome_shotgun_sequence	AUGUSTUS	exon	125599	126249	.	+	.	ID=g231.t1.exon1;Parent=g231.t1;
CATIVE010000033.1_Phasia_obesa_genome_assembly,_contig:_SUPER_X_unloc_10,_whole_genome_shotgun_sequence	AUGUSTUS	stop_codon	126247	126249	.	+	0	ID=g231.t1.stop1;Parent=g231.t1;
CATIVE010000033.1_Phasia_obesa_genome_assembly,_contig:_SUPER_X_unloc_10,_whole_genome_shotgun_sequence	AUGUSTUS	gene	134537	135082	.	+	.	ID=g232;
CATIVE010000033.1_Phasia_obesa_genome_assembly,_contig:_SUPER_X_unloc_10,_whole_genome_shotgun_sequence	AUGUSTUS	mRNA	134537	135082	0.97	+	.	ID=g232.t1;Parent=g232;
CATIVE010000033.1_Phasia_obesa_genome_assembly,_contig:_SUPER_X_unloc_10,_whole_genome_shotgun_sequence	AUGUSTUS	start_codon	134537	134539	.	+	0	ID=g232.t1.start1;Parent=g232.t1;
CATIVE010000033.1_Phasia_obesa_genome_assembly,_contig:_SUPER_X_unloc_10,_whole_genome_shotgun_sequence	AUGUSTUS	CDS	134537	135082	0.97	+	0	ID=g232.t1.CDS1;Parent=g232.t1;
CATIVE010000033.1_Phasia_obesa_genome_assembly,_contig:_SUPER_X_unloc_10,_whole_genome_shotgun_sequence	AUGUSTUS	exon	134537	135082	.	+	.	ID=g232.t1.exon1;Parent=g232.t1;
CATIVE010000033.1_Phasia_obesa_genome_assembly,_contig:_SUPER_X_unloc_10,_whole_genome_shotgun_sequence	AUGUSTUS	stop_codon	135080	135082	.	+	0	ID=g232.t1.stop1;Parent=g232.t1;
CATIVE010000033.1_Phasia_obesa_genome_assembly,_contig:_SUPER_X_unloc_10,_whole_genome_shotgun_sequence	AUGUSTUS	gene	135345	135716	.	+	.	ID=g233;
CATIVE010000033.1_Phasia_obesa_genome_assembly,_contig:_SUPER_X_unloc_10,_whole_genome_shotgun_sequence	AUGUSTUS	mRNA	135345	135716	1	+	.	ID=g233.t1;Parent=g233;
CATIVE010000033.1_Phasia_obesa_genome_assembly,_contig:_SUPER_X_unloc_10,_whole_genome_shotgun_sequence	AUGUSTUS	start_codon	135345	135347	.	+	0	ID=g233.t1.start1;Parent=g233.t1;
CATIVE010000033.1_Phasia_obesa_genome_assembly,_contig:_SUPER_X_unloc_10,_whole_genome_shotgun_sequence	AUGUSTUS	CDS	135345	135716	1	+	0	ID=g233.t1.CDS1;Parent=g233.t1;
CATIVE010000033.1_Phasia_obesa_genome_assembly,_contig:_SUPER_X_unloc_10,_whole_genome_shotgun_sequence	AUGUSTUS	exon	135345	135716	.	+	.	ID=g233.t1.exon1;Parent=g233.t1;
CATIVE010000033.1_Phasia_obesa_genome_assembly,_contig:_SUPER_X_unloc_10,_whole_genome_shotgun_sequence	AUGUSTUS	stop_codon	135714	135716	.	+	0	ID=g233.t1.stop1;Parent=g233.t1;
CATIVE010000033.1_Phasia_obesa_genome_assembly,_contig:_SUPER_X_unloc_10,_whole_genome_shotgun_sequence	AUGUSTUS	gene	136053	136934	.	+	.	ID=g234;
CATIVE010000033.1_Phasia_obesa_genome_assembly,_contig:_SUPER_X_unloc_10,_whole_genome_shotgun_sequence	AUGUSTUS	mRNA	136053	136934	0.65	+	.	ID=g234.t1;Parent=g234;
CATIVE010000033.1_Phasia_obesa_genome_assembly,_contig:_SUPER_X_unloc_10,_whole_genome_shotgun_sequence	AUGUSTUS	start_codon	136053	136055	.	+	0	ID=g234.t1.start1;Parent=g234.t1;
CATIVE010000033.1_Phasia_obesa_genome_assembly,_contig:_SUPER_X_unloc_10,_whole_genome_shotgun_sequence	AUGUSTUS	CDS	136053	136392	0.7	+	0	ID=g234.t1.CDS1;Parent=g234.t1;
CATIVE010000033.1_Phasia_obesa_genome_assembly,_contig:_SUPER_X_unloc_10,_whole_genome_shotgun_sequence	AUGUSTUS	exon	136053	136392	.	+	.	ID=g234.t1.exon1;Parent=g234.t1;
CATIVE010000033.1_Phasia_obesa_genome_assembly,_contig:_SUPER_X_unloc_10,_whole_genome_shotgun_sequence	AUGUSTUS	intron	136393	136590	0.65	+	.	ID=g234.t1.intron1;Parent=g234.t1;
CATIVE010000033.1_Phasia_obesa_genome_assembly,_contig:_SUPER_X_unloc_10,_whole_genome_shotgun_sequence	AUGUSTUS	CDS	136591	136934	0.75	+	2	ID=g234.t1.CDS2;Parent=g234.t1;
CATIVE010000033.1_Phasia_obesa_genome_assembly,_contig:_SUPER_X_unloc_10,_whole_genome_shotgun_sequence	AUGUSTUS	exon	136591	136934	.	+	.	ID=g234.t1.exon2;Parent=g234.t1;
CATIVE010000033.1_Phasia_obesa_genome_assembly,_contig:_SUPER_X_unloc_10,_whole_genome_shotgun_sequence	AUGUSTUS	stop_codon	136932	136934	.	+	0	ID=g234.t1.stop1;Parent=g234.t1;
CATIVE010000033.1_Phasia_obesa_genome_assembly,_contig:_SUPER_X_unloc_10,_whole_genome_shotgun_sequence	AUGUSTUS	gene	142376	142921	.	+	.	ID=g235;
CATIVE010000033.1_Phasia_obesa_genome_assembly,_contig:_SUPER_X_unloc_10,_whole_genome_shotgun_sequence	AUGUSTUS	mRNA	142376	142921	0.94	+	.	ID=g235.t1;Parent=g235;
CATIVE010000033.1_Phasia_obesa_genome_assembly,_contig:_SUPER_X_unloc_10,_whole_genome_shotgun_sequence	AUGUSTUS	start_codon	142376	142378	.	+	0	ID=g235.t1.start1;Parent=g235.t1;
CATIVE010000033.1_Phasia_obesa_genome_assembly,_contig:_SUPER_X_unloc_10,_whole_genome_shotgun_sequence	AUGUSTUS	CDS	142376	142921	0.94	+	0	ID=g235.t1.CDS1;Parent=g235.t1;
CATIVE010000033.1_Phasia_obesa_genome_assembly,_contig:_SUPER_X_unloc_10,_whole_genome_shotgun_sequence	AUGUSTUS	exon	142376	142921	.	+	.	ID=g235.t1.exon1;Parent=g235.t1;
CATIVE010000033.1_Phasia_obesa_genome_assembly,_contig:_SUPER_X_unloc_10,_whole_genome_shotgun_sequence	AUGUSTUS	stop_codon	142919	142921	.	+	0	ID=g235.t1.stop1;Parent=g235.t1;
CATIVE010000033.1_Phasia_obesa_genome_assembly,_contig:_SUPER_X_unloc_10,_whole_genome_shotgun_sequence	AUGUSTUS	gene	143184	143777	.	+	.	ID=g236;
CATIVE010000033.1_Phasia_obesa_genome_assembly,_contig:_SUPER_X_unloc_10,_whole_genome_shotgun_sequence	AUGUSTUS	mRNA	143184	143777	0.96	+	.	ID=g236.t1;Parent=g236;
CATIVE010000033.1_Phasia_obesa_genome_assembly,_contig:_SUPER_X_unloc_10,_whole_genome_shotgun_sequence	AUGUSTUS	start_codon	143184	143186	.	+	0	ID=g236.t1.start1;Parent=g236.t1;
CATIVE010000033.1_Phasia_obesa_genome_assembly,_contig:_SUPER_X_unloc_10,_whole_genome_shotgun_sequence	AUGUSTUS	CDS	143184	143554	0.98	+	0	ID=g236.t1.CDS1;Parent=g236.t1;
CATIVE010000033.1_Phasia_obesa_genome_assembly,_contig:_SUPER_X_unloc_10,_whole_genome_shotgun_sequence	AUGUSTUS	exon	143184	143554	.	+	.	ID=g236.t1.exon1;Parent=g236.t1;
CATIVE010000033.1_Phasia_obesa_genome_assembly,_contig:_SUPER_X_unloc_10,_whole_genome_shotgun_sequence	AUGUSTUS	intron	143555	143665	0.99	+	.	ID=g236.t1.intron1;Parent=g236.t1;
CATIVE010000033.1_Phasia_obesa_genome_assembly,_contig:_SUPER_X_unloc_10,_whole_genome_shotgun_sequence	AUGUSTUS	CDS	143666	143777	0.97	+	1	ID=g236.t1.CDS2;Parent=g236.t1;
CATIVE010000033.1_Phasia_obesa_genome_assembly,_contig:_SUPER_X_unloc_10,_whole_genome_shotgun_sequence	AUGUSTUS	exon	143666	143777	.	+	.	ID=g236.t1.exon2;Parent=g236.t1;
CATIVE010000033.1_Phasia_obesa_genome_assembly,_contig:_SUPER_X_unloc_10,_whole_genome_shotgun_sequence	AUGUSTUS	stop_codon	143775	143777	.	+	0	ID=g236.t1.stop1;Parent=g236.t1;
CATIVE010000033.1_Phasia_obesa_genome_assembly,_contig:_SUPER_X_unloc_10,_whole_genome_shotgun_sequence	AUGUSTUS	gene	143892	144776	.	+	.	ID=g237;
CATIVE010000033.1_Phasia_obesa_genome_assembly,_contig:_SUPER_X_unloc_10,_whole_genome_shotgun_sequence	AUGUSTUS	mRNA	143892	144776	0.73	+	.	ID=g237.t1;Parent=g237;
CATIVE010000033.1_Phasia_obesa_genome_assembly,_contig:_SUPER_X_unloc_10,_whole_genome_shotgun_sequence	AUGUSTUS	start_codon	143892	143894	.	+	0	ID=g237.t1.start1;Parent=g237.t1;
CATIVE010000033.1_Phasia_obesa_genome_assembly,_contig:_SUPER_X_unloc_10,_whole_genome_shotgun_sequence	AUGUSTUS	CDS	143892	144234	0.78	+	0	ID=g237.t1.CDS1;Parent=g237.t1;
CATIVE010000033.1_Phasia_obesa_genome_assembly,_contig:_SUPER_X_unloc_10,_whole_genome_shotgun_sequence	AUGUSTUS	exon	143892	144234	.	+	.	ID=g237.t1.exon1;Parent=g237.t1;
CATIVE010000033.1_Phasia_obesa_genome_assembly,_contig:_SUPER_X_unloc_10,_whole_genome_shotgun_sequence	AUGUSTUS	intron	144235	144432	0.73	+	.	ID=g237.t1.intron1;Parent=g237.t1;
CATIVE010000033.1_Phasia_obesa_genome_assembly,_contig:_SUPER_X_unloc_10,_whole_genome_shotgun_sequence	AUGUSTUS	CDS	144433	144776	0.85	+	2	ID=g237.t1.CDS2;Parent=g237.t1;
CATIVE010000033.1_Phasia_obesa_genome_assembly,_contig:_SUPER_X_unloc_10,_whole_genome_shotgun_sequence	AUGUSTUS	exon	144433	144776	.	+	.	ID=g237.t1.exon2;Parent=g237.t1;
CATIVE010000033.1_Phasia_obesa_genome_assembly,_contig:_SUPER_X_unloc_10,_whole_genome_shotgun_sequence	AUGUSTUS	stop_codon	144774	144776	.	+	0	ID=g237.t1.stop1;Parent=g237.t1;
CATIVE010000033.1_Phasia_obesa_genome_assembly,_contig:_SUPER_X_unloc_10,_whole_genome_shotgun_sequence	AUGUSTUS	mRNA	143892	144239	0.78	+	.	ID=g237.t2;Parent=g237;
CATIVE010000033.1_Phasia_obesa_genome_assembly,_contig:_SUPER_X_unloc_10,_whole_genome_shotgun_sequence	AUGUSTUS	start_codon	143892	143894	.	+	0	ID=g237.t2.start1;Parent=g237.t2;
CATIVE010000033.1_Phasia_obesa_genome_assembly,_contig:_SUPER_X_unloc_10,_whole_genome_shotgun_sequence	AUGUSTUS	CDS	143892	144239	0.78	+	0	ID=g237.t2.CDS1;Parent=g237.t2;
CATIVE010000033.1_Phasia_obesa_genome_assembly,_contig:_SUPER_X_unloc_10,_whole_genome_shotgun_sequence	AUGUSTUS	exon	143892	144239	.	+	.	ID=g237.t2.exon1;Parent=g237.t2;
CATIVE010000033.1_Phasia_obesa_genome_assembly,_contig:_SUPER_X_unloc_10,_whole_genome_shotgun_sequence	AUGUSTUS	stop_codon	144237	144239	.	+	0	ID=g237.t2.stop1;Parent=g237.t2;
CATIVE010000033.1_Phasia_obesa_genome_assembly,_contig:_SUPER_X_unloc_10,_whole_genome_shotgun_sequence	AUGUSTUS	gene	150224	150697	.	+	.	ID=g238;
CATIVE010000033.1_Phasia_obesa_genome_assembly,_contig:_SUPER_X_unloc_10,_whole_genome_shotgun_sequence	AUGUSTUS	mRNA	150224	150697	0.95	+	.	ID=g238.t1;Parent=g238;
CATIVE010000033.1_Phasia_obesa_genome_assembly,_contig:_SUPER_X_unloc_10,_whole_genome_shotgun_sequence	AUGUSTUS	start_codon	150224	150226	.	+	0	ID=g238.t1.start1;Parent=g238.t1;
CATIVE010000033.1_Phasia_obesa_genome_assembly,_contig:_SUPER_X_unloc_10,_whole_genome_shotgun_sequence	AUGUSTUS	CDS	150224	150697	0.95	+	0	ID=g238.t1.CDS1;Parent=g238.t1;
CATIVE010000033.1_Phasia_obesa_genome_assembly,_contig:_SUPER_X_unloc_10,_whole_genome_shotgun_sequence	AUGUSTUS	exon	150224	150697	.	+	.	ID=g238.t1.exon1;Parent=g238.t1;
CATIVE010000033.1_Phasia_obesa_genome_assembly,_contig:_SUPER_X_unloc_10,_whole_genome_shotgun_sequence	AUGUSTUS	stop_codon	150695	150697	.	+	0	ID=g238.t1.stop1;Parent=g238.t1;
CATIVE010000033.1_Phasia_obesa_genome_assembly,_contig:_SUPER_X_unloc_10,_whole_genome_shotgun_sequence	AUGUSTUS	gene	150922	151410	.	+	.	ID=g239;
CATIVE010000033.1_Phasia_obesa_genome_assembly,_contig:_SUPER_X_unloc_10,_whole_genome_shotgun_sequence	AUGUSTUS	mRNA	151039	151410	1	+	.	ID=g239.t1;Parent=g239;
CATIVE010000033.1_Phasia_obesa_genome_assembly,_contig:_SUPER_X_unloc_10,_whole_genome_shotgun_sequence	AUGUSTUS	start_codon	151039	151041	.	+	0	ID=g239.t1.start1;Parent=g239.t1;
CATIVE010000033.1_Phasia_obesa_genome_assembly,_contig:_SUPER_X_unloc_10,_whole_genome_shotgun_sequence	AUGUSTUS	CDS	151039	151410	1	+	0	ID=g239.t1.CDS1;Parent=g239.t1;
CATIVE010000033.1_Phasia_obesa_genome_assembly,_contig:_SUPER_X_unloc_10,_whole_genome_shotgun_sequence	AUGUSTUS	exon	151039	151410	.	+	.	ID=g239.t1.exon1;Parent=g239.t1;
CATIVE010000033.1_Phasia_obesa_genome_assembly,_contig:_SUPER_X_unloc_10,_whole_genome_shotgun_sequence	AUGUSTUS	stop_codon	151408	151410	.	+	0	ID=g239.t1.stop1;Parent=g239.t1;
CATIVE010000033.1_Phasia_obesa_genome_assembly,_contig:_SUPER_X_unloc_10,_whole_genome_shotgun_sequence	AUGUSTUS	mRNA	150922	151410	0.97	+	.	ID=g239.t2;Parent=g239;
CATIVE010000033.1_Phasia_obesa_genome_assembly,_contig:_SUPER_X_unloc_10,_whole_genome_shotgun_sequence	AUGUSTUS	start_codon	150922	150924	.	+	0	ID=g239.t2.start1;Parent=g239.t2;
CATIVE010000033.1_Phasia_obesa_genome_assembly,_contig:_SUPER_X_unloc_10,_whole_genome_shotgun_sequence	AUGUSTUS	CDS	150922	151410	0.97	+	0	ID=g239.t2.CDS1;Parent=g239.t2;
CATIVE010000033.1_Phasia_obesa_genome_assembly,_contig:_SUPER_X_unloc_10,_whole_genome_shotgun_sequence	AUGUSTUS	exon	150922	151410	.	+	.	ID=g239.t2.exon1;Parent=g239.t2;
CATIVE010000033.1_Phasia_obesa_genome_assembly,_contig:_SUPER_X_unloc_10,_whole_genome_shotgun_sequence	AUGUSTUS	stop_codon	151408	151410	.	+	0	ID=g239.t2.stop1;Parent=g239.t2;
CATIVE010000033.1_Phasia_obesa_genome_assembly,_contig:_SUPER_X_unloc_10,_whole_genome_shotgun_sequence	AUGUSTUS	gene	151752	152636	.	+	.	ID=g240;
CATIVE010000033.1_Phasia_obesa_genome_assembly,_contig:_SUPER_X_unloc_10,_whole_genome_shotgun_sequence	AUGUSTUS	mRNA	151752	152099	0.89	+	.	ID=g240.t1;Parent=g240;
CATIVE010000033.1_Phasia_obesa_genome_assembly,_contig:_SUPER_X_unloc_10,_whole_genome_shotgun_sequence	AUGUSTUS	start_codon	151752	151754	.	+	0	ID=g240.t1.start1;Parent=g240.t1;
CATIVE010000033.1_Phasia_obesa_genome_assembly,_contig:_SUPER_X_unloc_10,_whole_genome_shotgun_sequence	AUGUSTUS	CDS	151752	152099	0.89	+	0	ID=g240.t1.CDS1;Parent=g240.t1;
CATIVE010000033.1_Phasia_obesa_genome_assembly,_contig:_SUPER_X_unloc_10,_whole_genome_shotgun_sequence	AUGUSTUS	exon	151752	152099	.	+	.	ID=g240.t1.exon1;Parent=g240.t1;
CATIVE010000033.1_Phasia_obesa_genome_assembly,_contig:_SUPER_X_unloc_10,_whole_genome_shotgun_sequence	AUGUSTUS	stop_codon	152097	152099	.	+	0	ID=g240.t1.stop1;Parent=g240.t1;
CATIVE010000033.1_Phasia_obesa_genome_assembly,_contig:_SUPER_X_unloc_10,_whole_genome_shotgun_sequence	AUGUSTUS	mRNA	151752	152636	0.79	+	.	ID=g240.t2;Parent=g240;
CATIVE010000033.1_Phasia_obesa_genome_assembly,_contig:_SUPER_X_unloc_10,_whole_genome_shotgun_sequence	AUGUSTUS	start_codon	151752	151754	.	+	0	ID=g240.t2.start1;Parent=g240.t2;
CATIVE010000033.1_Phasia_obesa_genome_assembly,_contig:_SUPER_X_unloc_10,_whole_genome_shotgun_sequence	AUGUSTUS	CDS	151752	152094	0.84	+	0	ID=g240.t2.CDS1;Parent=g240.t2;
CATIVE010000033.1_Phasia_obesa_genome_assembly,_contig:_SUPER_X_unloc_10,_whole_genome_shotgun_sequence	AUGUSTUS	exon	151752	152094	.	+	.	ID=g240.t2.exon1;Parent=g240.t2;
CATIVE010000033.1_Phasia_obesa_genome_assembly,_contig:_SUPER_X_unloc_10,_whole_genome_shotgun_sequence	AUGUSTUS	intron	152095	152292	0.81	+	.	ID=g240.t2.intron1;Parent=g240.t2;
CATIVE010000033.1_Phasia_obesa_genome_assembly,_contig:_SUPER_X_unloc_10,_whole_genome_shotgun_sequence	AUGUSTUS	CDS	152293	152636	0.82	+	2	ID=g240.t2.CDS2;Parent=g240.t2;
CATIVE010000033.1_Phasia_obesa_genome_assembly,_contig:_SUPER_X_unloc_10,_whole_genome_shotgun_sequence	AUGUSTUS	exon	152293	152636	.	+	.	ID=g240.t2.exon2;Parent=g240.t2;
CATIVE010000033.1_Phasia_obesa_genome_assembly,_contig:_SUPER_X_unloc_10,_whole_genome_shotgun_sequence	AUGUSTUS	stop_codon	152634	152636	.	+	0	ID=g240.t2.stop1;Parent=g240.t2;
CATIVE010000034.1_Phasia_obesa_genome_assembly,_contig:_SUPER_X_unloc_11,_whole_genome_shotgun_sequence	AUGUSTUS	gene	9288	11363	.	+	.	ID=g241;
CATIVE010000034.1_Phasia_obesa_genome_assembly,_contig:_SUPER_X_unloc_11,_whole_genome_shotgun_sequence	AUGUSTUS	mRNA	9288	11363	0.25	+	.	ID=g241.t1;Parent=g241;
CATIVE010000034.1_Phasia_obesa_genome_assembly,_contig:_SUPER_X_unloc_11,_whole_genome_shotgun_sequence	AUGUSTUS	start_codon	9288	9290	.	+	0	ID=g241.t1.start1;Parent=g241.t1;
CATIVE010000034.1_Phasia_obesa_genome_assembly,_contig:_SUPER_X_unloc_11,_whole_genome_shotgun_sequence	AUGUSTUS	CDS	9288	9606	0.32	+	0	ID=g241.t1.CDS1;Parent=g241.t1;
CATIVE010000034.1_Phasia_obesa_genome_assembly,_contig:_SUPER_X_unloc_11,_whole_genome_shotgun_sequence	AUGUSTUS	exon	9288	9606	.	+	.	ID=g241.t1.exon1;Parent=g241.t1;
CATIVE010000034.1_Phasia_obesa_genome_assembly,_contig:_SUPER_X_unloc_11,_whole_genome_shotgun_sequence	AUGUSTUS	intron	9607	10641	0.25	+	.	ID=g241.t1.intron1;Parent=g241.t1;
CATIVE010000034.1_Phasia_obesa_genome_assembly,_contig:_SUPER_X_unloc_11,_whole_genome_shotgun_sequence	AUGUSTUS	CDS	10642	11363	0.29	+	2	ID=g241.t1.CDS2;Parent=g241.t1;
CATIVE010000034.1_Phasia_obesa_genome_assembly,_contig:_SUPER_X_unloc_11,_whole_genome_shotgun_sequence	AUGUSTUS	exon	10642	11363	.	+	.	ID=g241.t1.exon2;Parent=g241.t1;
CATIVE010000034.1_Phasia_obesa_genome_assembly,_contig:_SUPER_X_unloc_11,_whole_genome_shotgun_sequence	AUGUSTUS	stop_codon	11361	11363	.	+	0	ID=g241.t1.stop1;Parent=g241.t1;
CATIVE010000034.1_Phasia_obesa_genome_assembly,_contig:_SUPER_X_unloc_11,_whole_genome_shotgun_sequence	AUGUSTUS	gene	30137	33584	.	-	.	ID=g242;
CATIVE010000034.1_Phasia_obesa_genome_assembly,_contig:_SUPER_X_unloc_11,_whole_genome_shotgun_sequence	AUGUSTUS	mRNA	30137	31300	1	-	.	ID=g242.t1;Parent=g242;
CATIVE010000034.1_Phasia_obesa_genome_assembly,_contig:_SUPER_X_unloc_11,_whole_genome_shotgun_sequence	AUGUSTUS	stop_codon	30137	30139	.	-	0	ID=g242.t1.stop1;Parent=g242.t1;
CATIVE010000034.1_Phasia_obesa_genome_assembly,_contig:_SUPER_X_unloc_11,_whole_genome_shotgun_sequence	AUGUSTUS	CDS	30137	31300	1	-	0	ID=g242.t1.CDS1;Parent=g242.t1;
CATIVE010000034.1_Phasia_obesa_genome_assembly,_contig:_SUPER_X_unloc_11,_whole_genome_shotgun_sequence	AUGUSTUS	exon	30137	31300	.	-	.	ID=g242.t1.exon1;Parent=g242.t1;
CATIVE010000034.1_Phasia_obesa_genome_assembly,_contig:_SUPER_X_unloc_11,_whole_genome_shotgun_sequence	AUGUSTUS	start_codon	31298	31300	.	-	0	ID=g242.t1.start1;Parent=g242.t1;
CATIVE010000034.1_Phasia_obesa_genome_assembly,_contig:_SUPER_X_unloc_11,_whole_genome_shotgun_sequence	AUGUSTUS	mRNA	30137	31027	1	-	.	ID=g242.t2;Parent=g242;
CATIVE010000034.1_Phasia_obesa_genome_assembly,_contig:_SUPER_X_unloc_11,_whole_genome_shotgun_sequence	AUGUSTUS	stop_codon	30137	30139	.	-	0	ID=g242.t2.stop1;Parent=g242.t2;
CATIVE010000034.1_Phasia_obesa_genome_assembly,_contig:_SUPER_X_unloc_11,_whole_genome_shotgun_sequence	AUGUSTUS	CDS	30137	31027	1	-	0	ID=g242.t2.CDS1;Parent=g242.t2;
CATIVE010000034.1_Phasia_obesa_genome_assembly,_contig:_SUPER_X_unloc_11,_whole_genome_shotgun_sequence	AUGUSTUS	exon	30137	31027	.	-	.	ID=g242.t2.exon1;Parent=g242.t2;
CATIVE010000034.1_Phasia_obesa_genome_assembly,_contig:_SUPER_X_unloc_11,_whole_genome_shotgun_sequence	AUGUSTUS	start_codon	31025	31027	.	-	0	ID=g242.t2.start1;Parent=g242.t2;
CATIVE010000034.1_Phasia_obesa_genome_assembly,_contig:_SUPER_X_unloc_11,_whole_genome_shotgun_sequence	AUGUSTUS	mRNA	31284	33584	0.22	-	.	ID=g242.t3;Parent=g242;
CATIVE010000034.1_Phasia_obesa_genome_assembly,_contig:_SUPER_X_unloc_11,_whole_genome_shotgun_sequence	AUGUSTUS	stop_codon	31284	31286	.	-	0	ID=g242.t3.stop1;Parent=g242.t3;
CATIVE010000034.1_Phasia_obesa_genome_assembly,_contig:_SUPER_X_unloc_11,_whole_genome_shotgun_sequence	AUGUSTUS	CDS	31284	31311	0.33	-	1	ID=g242.t3.CDS1;Parent=g242.t3;
CATIVE010000034.1_Phasia_obesa_genome_assembly,_contig:_SUPER_X_unloc_11,_whole_genome_shotgun_sequence	AUGUSTUS	exon	31284	31311	.	-	.	ID=g242.t3.exon1;Parent=g242.t3;
CATIVE010000034.1_Phasia_obesa_genome_assembly,_contig:_SUPER_X_unloc_11,_whole_genome_shotgun_sequence	AUGUSTUS	intron	31312	31896	0.28	-	.	ID=g242.t3.intron1;Parent=g242.t3;
CATIVE010000034.1_Phasia_obesa_genome_assembly,_contig:_SUPER_X_unloc_11,_whole_genome_shotgun_sequence	AUGUSTUS	CDS	31897	33584	0.46	-	0	ID=g242.t3.CDS2;Parent=g242.t3;
CATIVE010000034.1_Phasia_obesa_genome_assembly,_contig:_SUPER_X_unloc_11,_whole_genome_shotgun_sequence	AUGUSTUS	exon	31897	33584	.	-	.	ID=g242.t3.exon2;Parent=g242.t3;
CATIVE010000034.1_Phasia_obesa_genome_assembly,_contig:_SUPER_X_unloc_11,_whole_genome_shotgun_sequence	AUGUSTUS	start_codon	33582	33584	.	-	0	ID=g242.t3.start1;Parent=g242.t3;
CATIVE010000034.1_Phasia_obesa_genome_assembly,_contig:_SUPER_X_unloc_11,_whole_genome_shotgun_sequence	AUGUSTUS	mRNA	31335	33584	0.95	-	.	ID=g242.t4;Parent=g242;
CATIVE010000034.1_Phasia_obesa_genome_assembly,_contig:_SUPER_X_unloc_11,_whole_genome_shotgun_sequence	AUGUSTUS	stop_codon	31335	31337	.	-	0	ID=g242.t4.stop1;Parent=g242.t4;
CATIVE010000034.1_Phasia_obesa_genome_assembly,_contig:_SUPER_X_unloc_11,_whole_genome_shotgun_sequence	AUGUSTUS	CDS	31335	33584	0.95	-	0	ID=g242.t4.CDS1;Parent=g242.t4;
CATIVE010000034.1_Phasia_obesa_genome_assembly,_contig:_SUPER_X_unloc_11,_whole_genome_shotgun_sequence	AUGUSTUS	exon	31335	33584	.	-	.	ID=g242.t4.exon1;Parent=g242.t4;
CATIVE010000034.1_Phasia_obesa_genome_assembly,_contig:_SUPER_X_unloc_11,_whole_genome_shotgun_sequence	AUGUSTUS	start_codon	33582	33584	.	-	0	ID=g242.t4.start1;Parent=g242.t4;
CATIVE010000037.1_Phasia_obesa_genome_assembly,_contig:_SUPER_X_unloc_14,_whole_genome_shotgun_sequence	AUGUSTUS	gene	40720	41106	.	-	.	ID=g243;
CATIVE010000037.1_Phasia_obesa_genome_assembly,_contig:_SUPER_X_unloc_14,_whole_genome_shotgun_sequence	AUGUSTUS	mRNA	40720	41106	1	-	.	ID=g243.t1;Parent=g243;
CATIVE010000037.1_Phasia_obesa_genome_assembly,_contig:_SUPER_X_unloc_14,_whole_genome_shotgun_sequence	AUGUSTUS	stop_codon	40720	40722	.	-	0	ID=g243.t1.stop1;Parent=g243.t1;
CATIVE010000037.1_Phasia_obesa_genome_assembly,_contig:_SUPER_X_unloc_14,_whole_genome_shotgun_sequence	AUGUSTUS	CDS	40720	41106	1	-	0	ID=g243.t1.CDS1;Parent=g243.t1;
CATIVE010000037.1_Phasia_obesa_genome_assembly,_contig:_SUPER_X_unloc_14,_whole_genome_shotgun_sequence	AUGUSTUS	exon	40720	41106	.	-	.	ID=g243.t1.exon1;Parent=g243.t1;
CATIVE010000037.1_Phasia_obesa_genome_assembly,_contig:_SUPER_X_unloc_14,_whole_genome_shotgun_sequence	AUGUSTUS	start_codon	41104	41106	.	-	0	ID=g243.t1.start1;Parent=g243.t1;
CATIVE010000037.1_Phasia_obesa_genome_assembly,_contig:_SUPER_X_unloc_14,_whole_genome_shotgun_sequence	AUGUSTUS	gene	41391	41906	.	+	.	ID=g244;
CATIVE010000037.1_Phasia_obesa_genome_assembly,_contig:_SUPER_X_unloc_14,_whole_genome_shotgun_sequence	AUGUSTUS	mRNA	41391	41906	1	+	.	ID=g244.t1;Parent=g244;
CATIVE010000037.1_Phasia_obesa_genome_assembly,_contig:_SUPER_X_unloc_14,_whole_genome_shotgun_sequence	AUGUSTUS	start_codon	41391	41393	.	+	0	ID=g244.t1.start1;Parent=g244.t1;
CATIVE010000037.1_Phasia_obesa_genome_assembly,_contig:_SUPER_X_unloc_14,_whole_genome_shotgun_sequence	AUGUSTUS	CDS	41391	41906	1	+	0	ID=g244.t1.CDS1;Parent=g244.t1;
CATIVE010000037.1_Phasia_obesa_genome_assembly,_contig:_SUPER_X_unloc_14,_whole_genome_shotgun_sequence	AUGUSTUS	exon	41391	41906	.	+	.	ID=g244.t1.exon1;Parent=g244.t1;
CATIVE010000037.1_Phasia_obesa_genome_assembly,_contig:_SUPER_X_unloc_14,_whole_genome_shotgun_sequence	AUGUSTUS	stop_codon	41904	41906	.	+	0	ID=g244.t1.stop1;Parent=g244.t1;
CATIVE010000037.1_Phasia_obesa_genome_assembly,_contig:_SUPER_X_unloc_14,_whole_genome_shotgun_sequence	AUGUSTUS	gene	41999	42605	.	+	.	ID=g245;
CATIVE010000037.1_Phasia_obesa_genome_assembly,_contig:_SUPER_X_unloc_14,_whole_genome_shotgun_sequence	AUGUSTUS	mRNA	41999	42605	0.55	+	.	ID=g245.t1;Parent=g245;
CATIVE010000037.1_Phasia_obesa_genome_assembly,_contig:_SUPER_X_unloc_14,_whole_genome_shotgun_sequence	AUGUSTUS	start_codon	41999	42001	.	+	0	ID=g245.t1.start1;Parent=g245.t1;
CATIVE010000037.1_Phasia_obesa_genome_assembly,_contig:_SUPER_X_unloc_14,_whole_genome_shotgun_sequence	AUGUSTUS	CDS	41999	42307	0.61	+	0	ID=g245.t1.CDS1;Parent=g245.t1;
CATIVE010000037.1_Phasia_obesa_genome_assembly,_contig:_SUPER_X_unloc_14,_whole_genome_shotgun_sequence	AUGUSTUS	exon	41999	42307	.	+	.	ID=g245.t1.exon1;Parent=g245.t1;
CATIVE010000037.1_Phasia_obesa_genome_assembly,_contig:_SUPER_X_unloc_14,_whole_genome_shotgun_sequence	AUGUSTUS	intron	42308	42512	0.55	+	.	ID=g245.t1.intron1;Parent=g245.t1;
CATIVE010000037.1_Phasia_obesa_genome_assembly,_contig:_SUPER_X_unloc_14,_whole_genome_shotgun_sequence	AUGUSTUS	CDS	42513	42605	0.55	+	0	ID=g245.t1.CDS2;Parent=g245.t1;
CATIVE010000037.1_Phasia_obesa_genome_assembly,_contig:_SUPER_X_unloc_14,_whole_genome_shotgun_sequence	AUGUSTUS	exon	42513	42605	.	+	.	ID=g245.t1.exon2;Parent=g245.t1;
CATIVE010000037.1_Phasia_obesa_genome_assembly,_contig:_SUPER_X_unloc_14,_whole_genome_shotgun_sequence	AUGUSTUS	stop_codon	42603	42605	.	+	0	ID=g245.t1.stop1;Parent=g245.t1;
CATIVE010000037.1_Phasia_obesa_genome_assembly,_contig:_SUPER_X_unloc_14,_whole_genome_shotgun_sequence	AUGUSTUS	gene	42756	43040	.	+	.	ID=g246;
CATIVE010000037.1_Phasia_obesa_genome_assembly,_contig:_SUPER_X_unloc_14,_whole_genome_shotgun_sequence	AUGUSTUS	mRNA	42756	43040	0.9	+	.	ID=g246.t1;Parent=g246;
CATIVE010000037.1_Phasia_obesa_genome_assembly,_contig:_SUPER_X_unloc_14,_whole_genome_shotgun_sequence	AUGUSTUS	start_codon	42756	42758	.	+	0	ID=g246.t1.start1;Parent=g246.t1;
CATIVE010000037.1_Phasia_obesa_genome_assembly,_contig:_SUPER_X_unloc_14,_whole_genome_shotgun_sequence	AUGUSTUS	CDS	42756	43040	0.9	+	0	ID=g246.t1.CDS1;Parent=g246.t1;
CATIVE010000037.1_Phasia_obesa_genome_assembly,_contig:_SUPER_X_unloc_14,_whole_genome_shotgun_sequence	AUGUSTUS	exon	42756	43040	.	+	.	ID=g246.t1.exon1;Parent=g246.t1;
CATIVE010000037.1_Phasia_obesa_genome_assembly,_contig:_SUPER_X_unloc_14,_whole_genome_shotgun_sequence	AUGUSTUS	stop_codon	43038	43040	.	+	0	ID=g246.t1.stop1;Parent=g246.t1;
CATIVE010000037.1_Phasia_obesa_genome_assembly,_contig:_SUPER_X_unloc_14,_whole_genome_shotgun_sequence	AUGUSTUS	gene	55714	57166	.	-	.	ID=g247;
CATIVE010000037.1_Phasia_obesa_genome_assembly,_contig:_SUPER_X_unloc_14,_whole_genome_shotgun_sequence	AUGUSTUS	mRNA	55714	57166	1	-	.	ID=g247.t1;Parent=g247;
CATIVE010000037.1_Phasia_obesa_genome_assembly,_contig:_SUPER_X_unloc_14,_whole_genome_shotgun_sequence	AUGUSTUS	stop_codon	55714	55716	.	-	0	ID=g247.t1.stop1;Parent=g247.t1;
CATIVE010000037.1_Phasia_obesa_genome_assembly,_contig:_SUPER_X_unloc_14,_whole_genome_shotgun_sequence	AUGUSTUS	CDS	55714	56314	1	-	1	ID=g247.t1.CDS1;Parent=g247.t1;
CATIVE010000037.1_Phasia_obesa_genome_assembly,_contig:_SUPER_X_unloc_14,_whole_genome_shotgun_sequence	AUGUSTUS	exon	55714	56314	.	-	.	ID=g247.t1.exon1;Parent=g247.t1;
CATIVE010000037.1_Phasia_obesa_genome_assembly,_contig:_SUPER_X_unloc_14,_whole_genome_shotgun_sequence	AUGUSTUS	intron	56315	56939	1	-	.	ID=g247.t1.intron1;Parent=g247.t1;
CATIVE010000037.1_Phasia_obesa_genome_assembly,_contig:_SUPER_X_unloc_14,_whole_genome_shotgun_sequence	AUGUSTUS	CDS	56940	57166	1	-	0	ID=g247.t1.CDS2;Parent=g247.t1;
CATIVE010000037.1_Phasia_obesa_genome_assembly,_contig:_SUPER_X_unloc_14,_whole_genome_shotgun_sequence	AUGUSTUS	exon	56940	57166	.	-	.	ID=g247.t1.exon2;Parent=g247.t1;
CATIVE010000037.1_Phasia_obesa_genome_assembly,_contig:_SUPER_X_unloc_14,_whole_genome_shotgun_sequence	AUGUSTUS	start_codon	57164	57166	.	-	0	ID=g247.t1.start1;Parent=g247.t1;
CATIVE010000037.1_Phasia_obesa_genome_assembly,_contig:_SUPER_X_unloc_14,_whole_genome_shotgun_sequence	AUGUSTUS	gene	69527	70756	.	+	.	ID=g248;
CATIVE010000037.1_Phasia_obesa_genome_assembly,_contig:_SUPER_X_unloc_14,_whole_genome_shotgun_sequence	AUGUSTUS	mRNA	69527	70756	1	+	.	ID=g248.t1;Parent=g248;
CATIVE010000037.1_Phasia_obesa_genome_assembly,_contig:_SUPER_X_unloc_14,_whole_genome_shotgun_sequence	AUGUSTUS	start_codon	69527	69529	.	+	0	ID=g248.t1.start1;Parent=g248.t1;
CATIVE010000037.1_Phasia_obesa_genome_assembly,_contig:_SUPER_X_unloc_14,_whole_genome_shotgun_sequence	AUGUSTUS	CDS	69527	70756	1	+	0	ID=g248.t1.CDS1;Parent=g248.t1;
CATIVE010000037.1_Phasia_obesa_genome_assembly,_contig:_SUPER_X_unloc_14,_whole_genome_shotgun_sequence	AUGUSTUS	exon	69527	70756	.	+	.	ID=g248.t1.exon1;Parent=g248.t1;
CATIVE010000037.1_Phasia_obesa_genome_assembly,_contig:_SUPER_X_unloc_14,_whole_genome_shotgun_sequence	AUGUSTUS	stop_codon	70754	70756	.	+	0	ID=g248.t1.stop1;Parent=g248.t1;
CATIVE010000037.1_Phasia_obesa_genome_assembly,_contig:_SUPER_X_unloc_14,_whole_genome_shotgun_sequence	AUGUSTUS	gene	71222	72118	.	+	.	ID=g249;
CATIVE010000037.1_Phasia_obesa_genome_assembly,_contig:_SUPER_X_unloc_14,_whole_genome_shotgun_sequence	AUGUSTUS	mRNA	71222	72118	0.62	+	.	ID=g249.t1;Parent=g249;
CATIVE010000037.1_Phasia_obesa_genome_assembly,_contig:_SUPER_X_unloc_14,_whole_genome_shotgun_sequence	AUGUSTUS	start_codon	71222	71224	.	+	0	ID=g249.t1.start1;Parent=g249.t1;
CATIVE010000037.1_Phasia_obesa_genome_assembly,_contig:_SUPER_X_unloc_14,_whole_genome_shotgun_sequence	AUGUSTUS	CDS	71222	72118	0.62	+	0	ID=g249.t1.CDS1;Parent=g249.t1;
CATIVE010000037.1_Phasia_obesa_genome_assembly,_contig:_SUPER_X_unloc_14,_whole_genome_shotgun_sequence	AUGUSTUS	exon	71222	72118	.	+	.	ID=g249.t1.exon1;Parent=g249.t1;
CATIVE010000037.1_Phasia_obesa_genome_assembly,_contig:_SUPER_X_unloc_14,_whole_genome_shotgun_sequence	AUGUSTUS	stop_codon	72116	72118	.	+	0	ID=g249.t1.stop1;Parent=g249.t1;
CATIVE010000038.1_Phasia_obesa_genome_assembly,_contig:_SUPER_X_unloc_15,_whole_genome_shotgun_sequence	AUGUSTUS	gene	47672	52171	.	-	.	ID=g250;
CATIVE010000038.1_Phasia_obesa_genome_assembly,_contig:_SUPER_X_unloc_15,_whole_genome_shotgun_sequence	AUGUSTUS	mRNA	47672	52171	0.97	-	.	ID=g250.t1;Parent=g250;
CATIVE010000038.1_Phasia_obesa_genome_assembly,_contig:_SUPER_X_unloc_15,_whole_genome_shotgun_sequence	AUGUSTUS	stop_codon	47672	47674	.	-	0	ID=g250.t1.stop1;Parent=g250.t1;
CATIVE010000038.1_Phasia_obesa_genome_assembly,_contig:_SUPER_X_unloc_15,_whole_genome_shotgun_sequence	AUGUSTUS	CDS	47672	52171	0.97	-	0	ID=g250.t1.CDS1;Parent=g250.t1;
CATIVE010000038.1_Phasia_obesa_genome_assembly,_contig:_SUPER_X_unloc_15,_whole_genome_shotgun_sequence	AUGUSTUS	exon	47672	52171	.	-	.	ID=g250.t1.exon1;Parent=g250.t1;
CATIVE010000038.1_Phasia_obesa_genome_assembly,_contig:_SUPER_X_unloc_15,_whole_genome_shotgun_sequence	AUGUSTUS	start_codon	52169	52171	.	-	0	ID=g250.t1.start1;Parent=g250.t1;
CATIVE010000038.1_Phasia_obesa_genome_assembly,_contig:_SUPER_X_unloc_15,_whole_genome_shotgun_sequence	AUGUSTUS	mRNA	47672	49258	0.78	-	.	ID=g250.t2;Parent=g250;
CATIVE010000038.1_Phasia_obesa_genome_assembly,_contig:_SUPER_X_unloc_15,_whole_genome_shotgun_sequence	AUGUSTUS	stop_codon	47672	47674	.	-	0	ID=g250.t2.stop1;Parent=g250.t2;
CATIVE010000038.1_Phasia_obesa_genome_assembly,_contig:_SUPER_X_unloc_15,_whole_genome_shotgun_sequence	AUGUSTUS	CDS	47672	49258	0.78	-	0	ID=g250.t2.CDS1;Parent=g250.t2;
CATIVE010000038.1_Phasia_obesa_genome_assembly,_contig:_SUPER_X_unloc_15,_whole_genome_shotgun_sequence	AUGUSTUS	exon	47672	49258	.	-	.	ID=g250.t2.exon1;Parent=g250.t2;
CATIVE010000038.1_Phasia_obesa_genome_assembly,_contig:_SUPER_X_unloc_15,_whole_genome_shotgun_sequence	AUGUSTUS	start_codon	49256	49258	.	-	0	ID=g250.t2.start1;Parent=g250.t2;
CATIVE010000038.1_Phasia_obesa_genome_assembly,_contig:_SUPER_X_unloc_15,_whole_genome_shotgun_sequence	AUGUSTUS	gene	96774	97289	.	+	.	ID=g251;
CATIVE010000038.1_Phasia_obesa_genome_assembly,_contig:_SUPER_X_unloc_15,_whole_genome_shotgun_sequence	AUGUSTUS	mRNA	96774	97289	1	+	.	ID=g251.t1;Parent=g251;
CATIVE010000038.1_Phasia_obesa_genome_assembly,_contig:_SUPER_X_unloc_15,_whole_genome_shotgun_sequence	AUGUSTUS	start_codon	96774	96776	.	+	0	ID=g251.t1.start1;Parent=g251.t1;
CATIVE010000038.1_Phasia_obesa_genome_assembly,_contig:_SUPER_X_unloc_15,_whole_genome_shotgun_sequence	AUGUSTUS	CDS	96774	97289	1	+	0	ID=g251.t1.CDS1;Parent=g251.t1;
CATIVE010000038.1_Phasia_obesa_genome_assembly,_contig:_SUPER_X_unloc_15,_whole_genome_shotgun_sequence	AUGUSTUS	exon	96774	97289	.	+	.	ID=g251.t1.exon1;Parent=g251.t1;
CATIVE010000038.1_Phasia_obesa_genome_assembly,_contig:_SUPER_X_unloc_15,_whole_genome_shotgun_sequence	AUGUSTUS	stop_codon	97287	97289	.	+	0	ID=g251.t1.stop1;Parent=g251.t1;
CATIVE010000038.1_Phasia_obesa_genome_assembly,_contig:_SUPER_X_unloc_15,_whole_genome_shotgun_sequence	AUGUSTUS	gene	97382	97987	.	+	.	ID=g252;
CATIVE010000038.1_Phasia_obesa_genome_assembly,_contig:_SUPER_X_unloc_15,_whole_genome_shotgun_sequence	AUGUSTUS	mRNA	97382	97987	1	+	.	ID=g252.t1;Parent=g252;
CATIVE010000038.1_Phasia_obesa_genome_assembly,_contig:_SUPER_X_unloc_15,_whole_genome_shotgun_sequence	AUGUSTUS	start_codon	97382	97384	.	+	0	ID=g252.t1.start1;Parent=g252.t1;
CATIVE010000038.1_Phasia_obesa_genome_assembly,_contig:_SUPER_X_unloc_15,_whole_genome_shotgun_sequence	AUGUSTUS	CDS	97382	97987	1	+	0	ID=g252.t1.CDS1;Parent=g252.t1;
CATIVE010000038.1_Phasia_obesa_genome_assembly,_contig:_SUPER_X_unloc_15,_whole_genome_shotgun_sequence	AUGUSTUS	exon	97382	97987	.	+	.	ID=g252.t1.exon1;Parent=g252.t1;
CATIVE010000038.1_Phasia_obesa_genome_assembly,_contig:_SUPER_X_unloc_15,_whole_genome_shotgun_sequence	AUGUSTUS	stop_codon	97985	97987	.	+	0	ID=g252.t1.stop1;Parent=g252.t1;
CATIVE010000039.1_Phasia_obesa_genome_assembly,_contig:_SUPER_X_unloc_16,_whole_genome_shotgun_sequence	AUGUSTUS	gene	109949	110353	.	+	.	ID=g253;
CATIVE010000039.1_Phasia_obesa_genome_assembly,_contig:_SUPER_X_unloc_16,_whole_genome_shotgun_sequence	AUGUSTUS	mRNA	109949	110353	1	+	.	ID=g253.t1;Parent=g253;
CATIVE010000039.1_Phasia_obesa_genome_assembly,_contig:_SUPER_X_unloc_16,_whole_genome_shotgun_sequence	AUGUSTUS	start_codon	109949	109951	.	+	0	ID=g253.t1.start1;Parent=g253.t1;
CATIVE010000039.1_Phasia_obesa_genome_assembly,_contig:_SUPER_X_unloc_16,_whole_genome_shotgun_sequence	AUGUSTUS	CDS	109949	110353	1	+	0	ID=g253.t1.CDS1;Parent=g253.t1;
CATIVE010000039.1_Phasia_obesa_genome_assembly,_contig:_SUPER_X_unloc_16,_whole_genome_shotgun_sequence	AUGUSTUS	exon	109949	110353	.	+	.	ID=g253.t1.exon1;Parent=g253.t1;
CATIVE010000039.1_Phasia_obesa_genome_assembly,_contig:_SUPER_X_unloc_16,_whole_genome_shotgun_sequence	AUGUSTUS	stop_codon	110351	110353	.	+	0	ID=g253.t1.stop1;Parent=g253.t1;
CATIVE010000039.1_Phasia_obesa_genome_assembly,_contig:_SUPER_X_unloc_16,_whole_genome_shotgun_sequence	AUGUSTUS	gene	113487	114173	.	-	.	ID=g254;
CATIVE010000039.1_Phasia_obesa_genome_assembly,_contig:_SUPER_X_unloc_16,_whole_genome_shotgun_sequence	AUGUSTUS	mRNA	113487	114173	1	-	.	ID=g254.t1;Parent=g254;
CATIVE010000039.1_Phasia_obesa_genome_assembly,_contig:_SUPER_X_unloc_16,_whole_genome_shotgun_sequence	AUGUSTUS	stop_codon	113487	113489	.	-	0	ID=g254.t1.stop1;Parent=g254.t1;
CATIVE010000039.1_Phasia_obesa_genome_assembly,_contig:_SUPER_X_unloc_16,_whole_genome_shotgun_sequence	AUGUSTUS	CDS	113487	114173	1	-	0	ID=g254.t1.CDS1;Parent=g254.t1;
CATIVE010000039.1_Phasia_obesa_genome_assembly,_contig:_SUPER_X_unloc_16,_whole_genome_shotgun_sequence	AUGUSTUS	exon	113487	114173	.	-	.	ID=g254.t1.exon1;Parent=g254.t1;
CATIVE010000039.1_Phasia_obesa_genome_assembly,_contig:_SUPER_X_unloc_16,_whole_genome_shotgun_sequence	AUGUSTUS	start_codon	114171	114173	.	-	0	ID=g254.t1.start1;Parent=g254.t1;
CATIVE010000039.1_Phasia_obesa_genome_assembly,_contig:_SUPER_X_unloc_16,_whole_genome_shotgun_sequence	AUGUSTUS	gene	114235	115170	.	-	.	ID=g255;
CATIVE010000039.1_Phasia_obesa_genome_assembly,_contig:_SUPER_X_unloc_16,_whole_genome_shotgun_sequence	AUGUSTUS	mRNA	114235	115170	1	-	.	ID=g255.t1;Parent=g255;
CATIVE010000039.1_Phasia_obesa_genome_assembly,_contig:_SUPER_X_unloc_16,_whole_genome_shotgun_sequence	AUGUSTUS	stop_codon	114235	114237	.	-	0	ID=g255.t1.stop1;Parent=g255.t1;
CATIVE010000039.1_Phasia_obesa_genome_assembly,_contig:_SUPER_X_unloc_16,_whole_genome_shotgun_sequence	AUGUSTUS	CDS	114235	115170	1	-	0	ID=g255.t1.CDS1;Parent=g255.t1;
CATIVE010000039.1_Phasia_obesa_genome_assembly,_contig:_SUPER_X_unloc_16,_whole_genome_shotgun_sequence	AUGUSTUS	exon	114235	115170	.	-	.	ID=g255.t1.exon1;Parent=g255.t1;
CATIVE010000039.1_Phasia_obesa_genome_assembly,_contig:_SUPER_X_unloc_16,_whole_genome_shotgun_sequence	AUGUSTUS	start_codon	115168	115170	.	-	0	ID=g255.t1.start1;Parent=g255.t1;
CATIVE010000039.1_Phasia_obesa_genome_assembly,_contig:_SUPER_X_unloc_16,_whole_genome_shotgun_sequence	AUGUSTUS	gene	115233	115778	.	-	.	ID=g256;
CATIVE010000039.1_Phasia_obesa_genome_assembly,_contig:_SUPER_X_unloc_16,_whole_genome_shotgun_sequence	AUGUSTUS	mRNA	115233	115778	1	-	.	ID=g256.t1;Parent=g256;
CATIVE010000039.1_Phasia_obesa_genome_assembly,_contig:_SUPER_X_unloc_16,_whole_genome_shotgun_sequence	AUGUSTUS	stop_codon	115233	115235	.	-	0	ID=g256.t1.stop1;Parent=g256.t1;
CATIVE010000039.1_Phasia_obesa_genome_assembly,_contig:_SUPER_X_unloc_16,_whole_genome_shotgun_sequence	AUGUSTUS	CDS	115233	115778	1	-	0	ID=g256.t1.CDS1;Parent=g256.t1;
CATIVE010000039.1_Phasia_obesa_genome_assembly,_contig:_SUPER_X_unloc_16,_whole_genome_shotgun_sequence	AUGUSTUS	exon	115233	115778	.	-	.	ID=g256.t1.exon1;Parent=g256.t1;
CATIVE010000039.1_Phasia_obesa_genome_assembly,_contig:_SUPER_X_unloc_16,_whole_genome_shotgun_sequence	AUGUSTUS	start_codon	115776	115778	.	-	0	ID=g256.t1.start1;Parent=g256.t1;
CATIVE010000039.1_Phasia_obesa_genome_assembly,_contig:_SUPER_X_unloc_16,_whole_genome_shotgun_sequence	AUGUSTUS	gene	115890	116199	.	-	.	ID=g257;
CATIVE010000039.1_Phasia_obesa_genome_assembly,_contig:_SUPER_X_unloc_16,_whole_genome_shotgun_sequence	AUGUSTUS	mRNA	115890	116199	0.98	-	.	ID=g257.t1;Parent=g257;
CATIVE010000039.1_Phasia_obesa_genome_assembly,_contig:_SUPER_X_unloc_16,_whole_genome_shotgun_sequence	AUGUSTUS	stop_codon	115890	115892	.	-	0	ID=g257.t1.stop1;Parent=g257.t1;
CATIVE010000039.1_Phasia_obesa_genome_assembly,_contig:_SUPER_X_unloc_16,_whole_genome_shotgun_sequence	AUGUSTUS	CDS	115890	116076	0.98	-	1	ID=g257.t1.CDS1;Parent=g257.t1;
CATIVE010000039.1_Phasia_obesa_genome_assembly,_contig:_SUPER_X_unloc_16,_whole_genome_shotgun_sequence	AUGUSTUS	exon	115890	116076	.	-	.	ID=g257.t1.exon1;Parent=g257.t1;
CATIVE010000039.1_Phasia_obesa_genome_assembly,_contig:_SUPER_X_unloc_16,_whole_genome_shotgun_sequence	AUGUSTUS	intron	116077	116158	0.98	-	.	ID=g257.t1.intron1;Parent=g257.t1;
CATIVE010000039.1_Phasia_obesa_genome_assembly,_contig:_SUPER_X_unloc_16,_whole_genome_shotgun_sequence	AUGUSTUS	CDS	116159	116199	0.99	-	0	ID=g257.t1.CDS2;Parent=g257.t1;
CATIVE010000039.1_Phasia_obesa_genome_assembly,_contig:_SUPER_X_unloc_16,_whole_genome_shotgun_sequence	AUGUSTUS	exon	116159	116199	.	-	.	ID=g257.t1.exon2;Parent=g257.t1;
CATIVE010000039.1_Phasia_obesa_genome_assembly,_contig:_SUPER_X_unloc_16,_whole_genome_shotgun_sequence	AUGUSTUS	start_codon	116197	116199	.	-	0	ID=g257.t1.start1;Parent=g257.t1;
CATIVE010000039.1_Phasia_obesa_genome_assembly,_contig:_SUPER_X_unloc_16,_whole_genome_shotgun_sequence	AUGUSTUS	gene	116281	116994	.	+	.	ID=g258;
CATIVE010000039.1_Phasia_obesa_genome_assembly,_contig:_SUPER_X_unloc_16,_whole_genome_shotgun_sequence	AUGUSTUS	mRNA	116281	116994	1	+	.	ID=g258.t1;Parent=g258;
CATIVE010000039.1_Phasia_obesa_genome_assembly,_contig:_SUPER_X_unloc_16,_whole_genome_shotgun_sequence	AUGUSTUS	start_codon	116281	116283	.	+	0	ID=g258.t1.start1;Parent=g258.t1;
CATIVE010000039.1_Phasia_obesa_genome_assembly,_contig:_SUPER_X_unloc_16,_whole_genome_shotgun_sequence	AUGUSTUS	CDS	116281	116339	1	+	0	ID=g258.t1.CDS1;Parent=g258.t1;
CATIVE010000039.1_Phasia_obesa_genome_assembly,_contig:_SUPER_X_unloc_16,_whole_genome_shotgun_sequence	AUGUSTUS	exon	116281	116339	.	+	.	ID=g258.t1.exon1;Parent=g258.t1;
CATIVE010000039.1_Phasia_obesa_genome_assembly,_contig:_SUPER_X_unloc_16,_whole_genome_shotgun_sequence	AUGUSTUS	intron	116340	116441	1	+	.	ID=g258.t1.intron1;Parent=g258.t1;
CATIVE010000039.1_Phasia_obesa_genome_assembly,_contig:_SUPER_X_unloc_16,_whole_genome_shotgun_sequence	AUGUSTUS	CDS	116442	116994	1	+	1	ID=g258.t1.CDS2;Parent=g258.t1;
CATIVE010000039.1_Phasia_obesa_genome_assembly,_contig:_SUPER_X_unloc_16,_whole_genome_shotgun_sequence	AUGUSTUS	exon	116442	116994	.	+	.	ID=g258.t1.exon2;Parent=g258.t1;
CATIVE010000039.1_Phasia_obesa_genome_assembly,_contig:_SUPER_X_unloc_16,_whole_genome_shotgun_sequence	AUGUSTUS	stop_codon	116992	116994	.	+	0	ID=g258.t1.stop1;Parent=g258.t1;
CATIVE010000039.1_Phasia_obesa_genome_assembly,_contig:_SUPER_X_unloc_16,_whole_genome_shotgun_sequence	AUGUSTUS	gene	117078	118271	.	-	.	ID=g259;
CATIVE010000039.1_Phasia_obesa_genome_assembly,_contig:_SUPER_X_unloc_16,_whole_genome_shotgun_sequence	AUGUSTUS	mRNA	117078	118271	1	-	.	ID=g259.t1;Parent=g259;
CATIVE010000039.1_Phasia_obesa_genome_assembly,_contig:_SUPER_X_unloc_16,_whole_genome_shotgun_sequence	AUGUSTUS	stop_codon	117078	117080	.	-	0	ID=g259.t1.stop1;Parent=g259.t1;
CATIVE010000039.1_Phasia_obesa_genome_assembly,_contig:_SUPER_X_unloc_16,_whole_genome_shotgun_sequence	AUGUSTUS	CDS	117078	118271	1	-	0	ID=g259.t1.CDS1;Parent=g259.t1;
CATIVE010000039.1_Phasia_obesa_genome_assembly,_contig:_SUPER_X_unloc_16,_whole_genome_shotgun_sequence	AUGUSTUS	exon	117078	118271	.	-	.	ID=g259.t1.exon1;Parent=g259.t1;
CATIVE010000039.1_Phasia_obesa_genome_assembly,_contig:_SUPER_X_unloc_16,_whole_genome_shotgun_sequence	AUGUSTUS	start_codon	118269	118271	.	-	0	ID=g259.t1.start1;Parent=g259.t1;
CATIVE010000040.1_Phasia_obesa_genome_assembly,_contig:_SUPER_X_unloc_17,_whole_genome_shotgun_sequence	AUGUSTUS	gene	38045	41956	.	-	.	ID=g260;
CATIVE010000040.1_Phasia_obesa_genome_assembly,_contig:_SUPER_X_unloc_17,_whole_genome_shotgun_sequence	AUGUSTUS	mRNA	38045	41956	0.35	-	.	ID=g260.t1;Parent=g260;
CATIVE010000040.1_Phasia_obesa_genome_assembly,_contig:_SUPER_X_unloc_17,_whole_genome_shotgun_sequence	AUGUSTUS	stop_codon	38045	38047	.	-	0	ID=g260.t1.stop1;Parent=g260.t1;
CATIVE010000040.1_Phasia_obesa_genome_assembly,_contig:_SUPER_X_unloc_17,_whole_genome_shotgun_sequence	AUGUSTUS	CDS	38045	38069	0.65	-	1	ID=g260.t1.CDS1;Parent=g260.t1;
CATIVE010000040.1_Phasia_obesa_genome_assembly,_contig:_SUPER_X_unloc_17,_whole_genome_shotgun_sequence	AUGUSTUS	exon	38045	38069	.	-	.	ID=g260.t1.exon1;Parent=g260.t1;
CATIVE010000040.1_Phasia_obesa_genome_assembly,_contig:_SUPER_X_unloc_17,_whole_genome_shotgun_sequence	AUGUSTUS	intron	38070	39524	0.64	-	.	ID=g260.t1.intron1;Parent=g260.t1;
CATIVE010000040.1_Phasia_obesa_genome_assembly,_contig:_SUPER_X_unloc_17,_whole_genome_shotgun_sequence	AUGUSTUS	CDS	39525	40126	0.83	-	0	ID=g260.t1.CDS2;Parent=g260.t1;
CATIVE010000040.1_Phasia_obesa_genome_assembly,_contig:_SUPER_X_unloc_17,_whole_genome_shotgun_sequence	AUGUSTUS	exon	39525	40126	.	-	.	ID=g260.t1.exon2;Parent=g260.t1;
CATIVE010000040.1_Phasia_obesa_genome_assembly,_contig:_SUPER_X_unloc_17,_whole_genome_shotgun_sequence	AUGUSTUS	intron	40127	40558	0.58	-	.	ID=g260.t1.intron2;Parent=g260.t1;
CATIVE010000040.1_Phasia_obesa_genome_assembly,_contig:_SUPER_X_unloc_17,_whole_genome_shotgun_sequence	AUGUSTUS	CDS	40559	40575	0.58	-	2	ID=g260.t1.CDS3;Parent=g260.t1;
CATIVE010000040.1_Phasia_obesa_genome_assembly,_contig:_SUPER_X_unloc_17,_whole_genome_shotgun_sequence	AUGUSTUS	exon	40559	40575	.	-	.	ID=g260.t1.exon3;Parent=g260.t1;
CATIVE010000040.1_Phasia_obesa_genome_assembly,_contig:_SUPER_X_unloc_17,_whole_genome_shotgun_sequence	AUGUSTUS	intron	40576	41574	1	-	.	ID=g260.t1.intron3;Parent=g260.t1;
CATIVE010000040.1_Phasia_obesa_genome_assembly,_contig:_SUPER_X_unloc_17,_whole_genome_shotgun_sequence	AUGUSTUS	CDS	41575	41956	1	-	0	ID=g260.t1.CDS4;Parent=g260.t1;
CATIVE010000040.1_Phasia_obesa_genome_assembly,_contig:_SUPER_X_unloc_17,_whole_genome_shotgun_sequence	AUGUSTUS	exon	41575	41956	.	-	.	ID=g260.t1.exon4;Parent=g260.t1;
CATIVE010000040.1_Phasia_obesa_genome_assembly,_contig:_SUPER_X_unloc_17,_whole_genome_shotgun_sequence	AUGUSTUS	start_codon	41954	41956	.	-	0	ID=g260.t1.start1;Parent=g260.t1;
CATIVE010000040.1_Phasia_obesa_genome_assembly,_contig:_SUPER_X_unloc_17,_whole_genome_shotgun_sequence	AUGUSTUS	gene	43832	44209	.	-	.	ID=g261;
CATIVE010000040.1_Phasia_obesa_genome_assembly,_contig:_SUPER_X_unloc_17,_whole_genome_shotgun_sequence	AUGUSTUS	mRNA	43832	44209	1	-	.	ID=g261.t1;Parent=g261;
CATIVE010000040.1_Phasia_obesa_genome_assembly,_contig:_SUPER_X_unloc_17,_whole_genome_shotgun_sequence	AUGUSTUS	stop_codon	43832	43834	.	-	0	ID=g261.t1.stop1;Parent=g261.t1;
CATIVE010000040.1_Phasia_obesa_genome_assembly,_contig:_SUPER_X_unloc_17,_whole_genome_shotgun_sequence	AUGUSTUS	CDS	43832	44209	1	-	0	ID=g261.t1.CDS1;Parent=g261.t1;
CATIVE010000040.1_Phasia_obesa_genome_assembly,_contig:_SUPER_X_unloc_17,_whole_genome_shotgun_sequence	AUGUSTUS	exon	43832	44209	.	-	.	ID=g261.t1.exon1;Parent=g261.t1;
CATIVE010000040.1_Phasia_obesa_genome_assembly,_contig:_SUPER_X_unloc_17,_whole_genome_shotgun_sequence	AUGUSTUS	start_codon	44207	44209	.	-	0	ID=g261.t1.start1;Parent=g261.t1;
CATIVE010000040.1_Phasia_obesa_genome_assembly,_contig:_SUPER_X_unloc_17,_whole_genome_shotgun_sequence	AUGUSTUS	gene	44502	45035	.	+	.	ID=g262;
CATIVE010000040.1_Phasia_obesa_genome_assembly,_contig:_SUPER_X_unloc_17,_whole_genome_shotgun_sequence	AUGUSTUS	mRNA	44502	45035	1	+	.	ID=g262.t1;Parent=g262;
CATIVE010000040.1_Phasia_obesa_genome_assembly,_contig:_SUPER_X_unloc_17,_whole_genome_shotgun_sequence	AUGUSTUS	start_codon	44502	44504	.	+	0	ID=g262.t1.start1;Parent=g262.t1;
CATIVE010000040.1_Phasia_obesa_genome_assembly,_contig:_SUPER_X_unloc_17,_whole_genome_shotgun_sequence	AUGUSTUS	CDS	44502	45035	1	+	0	ID=g262.t1.CDS1;Parent=g262.t1;
CATIVE010000040.1_Phasia_obesa_genome_assembly,_contig:_SUPER_X_unloc_17,_whole_genome_shotgun_sequence	AUGUSTUS	exon	44502	45035	.	+	.	ID=g262.t1.exon1;Parent=g262.t1;
CATIVE010000040.1_Phasia_obesa_genome_assembly,_contig:_SUPER_X_unloc_17,_whole_genome_shotgun_sequence	AUGUSTUS	stop_codon	45033	45035	.	+	0	ID=g262.t1.stop1;Parent=g262.t1;
CATIVE010000040.1_Phasia_obesa_genome_assembly,_contig:_SUPER_X_unloc_17,_whole_genome_shotgun_sequence	AUGUSTUS	gene	45132	45722	.	+	.	ID=g263;
CATIVE010000040.1_Phasia_obesa_genome_assembly,_contig:_SUPER_X_unloc_17,_whole_genome_shotgun_sequence	AUGUSTUS	mRNA	45132	45722	1	+	.	ID=g263.t1;Parent=g263;
CATIVE010000040.1_Phasia_obesa_genome_assembly,_contig:_SUPER_X_unloc_17,_whole_genome_shotgun_sequence	AUGUSTUS	start_codon	45132	45134	.	+	0	ID=g263.t1.start1;Parent=g263.t1;
CATIVE010000040.1_Phasia_obesa_genome_assembly,_contig:_SUPER_X_unloc_17,_whole_genome_shotgun_sequence	AUGUSTUS	CDS	45132	45722	1	+	0	ID=g263.t1.CDS1;Parent=g263.t1;
CATIVE010000040.1_Phasia_obesa_genome_assembly,_contig:_SUPER_X_unloc_17,_whole_genome_shotgun_sequence	AUGUSTUS	exon	45132	45722	.	+	.	ID=g263.t1.exon1;Parent=g263.t1;
CATIVE010000040.1_Phasia_obesa_genome_assembly,_contig:_SUPER_X_unloc_17,_whole_genome_shotgun_sequence	AUGUSTUS	stop_codon	45720	45722	.	+	0	ID=g263.t1.stop1;Parent=g263.t1;
CATIVE010000040.1_Phasia_obesa_genome_assembly,_contig:_SUPER_X_unloc_17,_whole_genome_shotgun_sequence	AUGUSTUS	gene	46452	46794	.	+	.	ID=g264;
CATIVE010000040.1_Phasia_obesa_genome_assembly,_contig:_SUPER_X_unloc_17,_whole_genome_shotgun_sequence	AUGUSTUS	mRNA	46452	46794	1	+	.	ID=g264.t1;Parent=g264;
CATIVE010000040.1_Phasia_obesa_genome_assembly,_contig:_SUPER_X_unloc_17,_whole_genome_shotgun_sequence	AUGUSTUS	start_codon	46452	46454	.	+	0	ID=g264.t1.start1;Parent=g264.t1;
CATIVE010000040.1_Phasia_obesa_genome_assembly,_contig:_SUPER_X_unloc_17,_whole_genome_shotgun_sequence	AUGUSTUS	CDS	46452	46680	1	+	0	ID=g264.t1.CDS1;Parent=g264.t1;
CATIVE010000040.1_Phasia_obesa_genome_assembly,_contig:_SUPER_X_unloc_17,_whole_genome_shotgun_sequence	AUGUSTUS	exon	46452	46680	.	+	.	ID=g264.t1.exon1;Parent=g264.t1;
CATIVE010000040.1_Phasia_obesa_genome_assembly,_contig:_SUPER_X_unloc_17,_whole_genome_shotgun_sequence	AUGUSTUS	intron	46681	46759	1	+	.	ID=g264.t1.intron1;Parent=g264.t1;
CATIVE010000040.1_Phasia_obesa_genome_assembly,_contig:_SUPER_X_unloc_17,_whole_genome_shotgun_sequence	AUGUSTUS	CDS	46760	46794	1	+	2	ID=g264.t1.CDS2;Parent=g264.t1;
CATIVE010000040.1_Phasia_obesa_genome_assembly,_contig:_SUPER_X_unloc_17,_whole_genome_shotgun_sequence	AUGUSTUS	exon	46760	46794	.	+	.	ID=g264.t1.exon2;Parent=g264.t1;
CATIVE010000040.1_Phasia_obesa_genome_assembly,_contig:_SUPER_X_unloc_17,_whole_genome_shotgun_sequence	AUGUSTUS	stop_codon	46792	46794	.	+	0	ID=g264.t1.stop1;Parent=g264.t1;
CATIVE010000042.1_Phasia_obesa_genome_assembly,_contig:_SUPER_X_unloc_19,_whole_genome_shotgun_sequence	AUGUSTUS	gene	10496	12082	.	+	.	ID=g265;
CATIVE010000042.1_Phasia_obesa_genome_assembly,_contig:_SUPER_X_unloc_19,_whole_genome_shotgun_sequence	AUGUSTUS	mRNA	10496	12082	0.7	+	.	ID=g265.t1;Parent=g265;
CATIVE010000042.1_Phasia_obesa_genome_assembly,_contig:_SUPER_X_unloc_19,_whole_genome_shotgun_sequence	AUGUSTUS	start_codon	10496	10498	.	+	0	ID=g265.t1.start1;Parent=g265.t1;
CATIVE010000042.1_Phasia_obesa_genome_assembly,_contig:_SUPER_X_unloc_19,_whole_genome_shotgun_sequence	AUGUSTUS	CDS	10496	12082	0.7	+	0	ID=g265.t1.CDS1;Parent=g265.t1;
CATIVE010000042.1_Phasia_obesa_genome_assembly,_contig:_SUPER_X_unloc_19,_whole_genome_shotgun_sequence	AUGUSTUS	exon	10496	12082	.	+	.	ID=g265.t1.exon1;Parent=g265.t1;
CATIVE010000042.1_Phasia_obesa_genome_assembly,_contig:_SUPER_X_unloc_19,_whole_genome_shotgun_sequence	AUGUSTUS	stop_codon	12080	12082	.	+	0	ID=g265.t1.stop1;Parent=g265.t1;
CATIVE010000042.1_Phasia_obesa_genome_assembly,_contig:_SUPER_X_unloc_19,_whole_genome_shotgun_sequence	AUGUSTUS	gene	40069	40398	.	+	.	ID=g266;
CATIVE010000042.1_Phasia_obesa_genome_assembly,_contig:_SUPER_X_unloc_19,_whole_genome_shotgun_sequence	AUGUSTUS	mRNA	40069	40398	1	+	.	ID=g266.t1;Parent=g266;
CATIVE010000042.1_Phasia_obesa_genome_assembly,_contig:_SUPER_X_unloc_19,_whole_genome_shotgun_sequence	AUGUSTUS	start_codon	40069	40071	.	+	0	ID=g266.t1.start1;Parent=g266.t1;
CATIVE010000042.1_Phasia_obesa_genome_assembly,_contig:_SUPER_X_unloc_19,_whole_genome_shotgun_sequence	AUGUSTUS	CDS	40069	40398	1	+	0	ID=g266.t1.CDS1;Parent=g266.t1;
CATIVE010000042.1_Phasia_obesa_genome_assembly,_contig:_SUPER_X_unloc_19,_whole_genome_shotgun_sequence	AUGUSTUS	exon	40069	40398	.	+	.	ID=g266.t1.exon1;Parent=g266.t1;
CATIVE010000042.1_Phasia_obesa_genome_assembly,_contig:_SUPER_X_unloc_19,_whole_genome_shotgun_sequence	AUGUSTUS	stop_codon	40396	40398	.	+	0	ID=g266.t1.stop1;Parent=g266.t1;
CATIVE010000042.1_Phasia_obesa_genome_assembly,_contig:_SUPER_X_unloc_19,_whole_genome_shotgun_sequence	AUGUSTUS	gene	40854	41684	.	-	.	ID=g267;
CATIVE010000042.1_Phasia_obesa_genome_assembly,_contig:_SUPER_X_unloc_19,_whole_genome_shotgun_sequence	AUGUSTUS	mRNA	40854	41684	1	-	.	ID=g267.t1;Parent=g267;
CATIVE010000042.1_Phasia_obesa_genome_assembly,_contig:_SUPER_X_unloc_19,_whole_genome_shotgun_sequence	AUGUSTUS	stop_codon	40854	40856	.	-	0	ID=g267.t1.stop1;Parent=g267.t1;
CATIVE010000042.1_Phasia_obesa_genome_assembly,_contig:_SUPER_X_unloc_19,_whole_genome_shotgun_sequence	AUGUSTUS	CDS	40854	41684	1	-	0	ID=g267.t1.CDS1;Parent=g267.t1;
CATIVE010000042.1_Phasia_obesa_genome_assembly,_contig:_SUPER_X_unloc_19,_whole_genome_shotgun_sequence	AUGUSTUS	exon	40854	41684	.	-	.	ID=g267.t1.exon1;Parent=g267.t1;
CATIVE010000042.1_Phasia_obesa_genome_assembly,_contig:_SUPER_X_unloc_19,_whole_genome_shotgun_sequence	AUGUSTUS	start_codon	41682	41684	.	-	0	ID=g267.t1.start1;Parent=g267.t1;
CATIVE010000042.1_Phasia_obesa_genome_assembly,_contig:_SUPER_X_unloc_19,_whole_genome_shotgun_sequence	AUGUSTUS	gene	41743	42429	.	+	.	ID=g268;
CATIVE010000042.1_Phasia_obesa_genome_assembly,_contig:_SUPER_X_unloc_19,_whole_genome_shotgun_sequence	AUGUSTUS	mRNA	41743	42429	1	+	.	ID=g268.t1;Parent=g268;
CATIVE010000042.1_Phasia_obesa_genome_assembly,_contig:_SUPER_X_unloc_19,_whole_genome_shotgun_sequence	AUGUSTUS	start_codon	41743	41745	.	+	0	ID=g268.t1.start1;Parent=g268.t1;
CATIVE010000042.1_Phasia_obesa_genome_assembly,_contig:_SUPER_X_unloc_19,_whole_genome_shotgun_sequence	AUGUSTUS	CDS	41743	42429	1	+	0	ID=g268.t1.CDS1;Parent=g268.t1;
CATIVE010000042.1_Phasia_obesa_genome_assembly,_contig:_SUPER_X_unloc_19,_whole_genome_shotgun_sequence	AUGUSTUS	exon	41743	42429	.	+	.	ID=g268.t1.exon1;Parent=g268.t1;
CATIVE010000042.1_Phasia_obesa_genome_assembly,_contig:_SUPER_X_unloc_19,_whole_genome_shotgun_sequence	AUGUSTUS	stop_codon	42427	42429	.	+	0	ID=g268.t1.stop1;Parent=g268.t1;
CATIVE010000042.1_Phasia_obesa_genome_assembly,_contig:_SUPER_X_unloc_19,_whole_genome_shotgun_sequence	AUGUSTUS	gene	42591	43568	.	+	.	ID=g269;
CATIVE010000042.1_Phasia_obesa_genome_assembly,_contig:_SUPER_X_unloc_19,_whole_genome_shotgun_sequence	AUGUSTUS	mRNA	42591	43568	1	+	.	ID=g269.t1;Parent=g269;
CATIVE010000042.1_Phasia_obesa_genome_assembly,_contig:_SUPER_X_unloc_19,_whole_genome_shotgun_sequence	AUGUSTUS	start_codon	42591	42593	.	+	0	ID=g269.t1.start1;Parent=g269.t1;
CATIVE010000042.1_Phasia_obesa_genome_assembly,_contig:_SUPER_X_unloc_19,_whole_genome_shotgun_sequence	AUGUSTUS	CDS	42591	43568	1	+	0	ID=g269.t1.CDS1;Parent=g269.t1;
CATIVE010000042.1_Phasia_obesa_genome_assembly,_contig:_SUPER_X_unloc_19,_whole_genome_shotgun_sequence	AUGUSTUS	exon	42591	43568	.	+	.	ID=g269.t1.exon1;Parent=g269.t1;
CATIVE010000042.1_Phasia_obesa_genome_assembly,_contig:_SUPER_X_unloc_19,_whole_genome_shotgun_sequence	AUGUSTUS	stop_codon	43566	43568	.	+	0	ID=g269.t1.stop1;Parent=g269.t1;
CATIVE010000042.1_Phasia_obesa_genome_assembly,_contig:_SUPER_X_unloc_19,_whole_genome_shotgun_sequence	AUGUSTUS	gene	43635	44996	.	+	.	ID=g270;
CATIVE010000042.1_Phasia_obesa_genome_assembly,_contig:_SUPER_X_unloc_19,_whole_genome_shotgun_sequence	AUGUSTUS	mRNA	43635	44996	0.82	+	.	ID=g270.t1;Parent=g270;
CATIVE010000042.1_Phasia_obesa_genome_assembly,_contig:_SUPER_X_unloc_19,_whole_genome_shotgun_sequence	AUGUSTUS	start_codon	43635	43637	.	+	0	ID=g270.t1.start1;Parent=g270.t1;
CATIVE010000042.1_Phasia_obesa_genome_assembly,_contig:_SUPER_X_unloc_19,_whole_genome_shotgun_sequence	AUGUSTUS	CDS	43635	43935	0.82	+	0	ID=g270.t1.CDS1;Parent=g270.t1;
CATIVE010000042.1_Phasia_obesa_genome_assembly,_contig:_SUPER_X_unloc_19,_whole_genome_shotgun_sequence	AUGUSTUS	exon	43635	43935	.	+	.	ID=g270.t1.exon1;Parent=g270.t1;
CATIVE010000042.1_Phasia_obesa_genome_assembly,_contig:_SUPER_X_unloc_19,_whole_genome_shotgun_sequence	AUGUSTUS	intron	43936	44100	1	+	.	ID=g270.t1.intron1;Parent=g270.t1;
CATIVE010000042.1_Phasia_obesa_genome_assembly,_contig:_SUPER_X_unloc_19,_whole_genome_shotgun_sequence	AUGUSTUS	CDS	44101	44996	1	+	2	ID=g270.t1.CDS2;Parent=g270.t1;
CATIVE010000042.1_Phasia_obesa_genome_assembly,_contig:_SUPER_X_unloc_19,_whole_genome_shotgun_sequence	AUGUSTUS	exon	44101	44996	.	+	.	ID=g270.t1.exon2;Parent=g270.t1;
CATIVE010000042.1_Phasia_obesa_genome_assembly,_contig:_SUPER_X_unloc_19,_whole_genome_shotgun_sequence	AUGUSTUS	stop_codon	44994	44996	.	+	0	ID=g270.t1.stop1;Parent=g270.t1;
CATIVE010000042.1_Phasia_obesa_genome_assembly,_contig:_SUPER_X_unloc_19,_whole_genome_shotgun_sequence	AUGUSTUS	gene	88195	92169	.	-	.	ID=g271;
CATIVE010000042.1_Phasia_obesa_genome_assembly,_contig:_SUPER_X_unloc_19,_whole_genome_shotgun_sequence	AUGUSTUS	mRNA	88195	92169	0.78	-	.	ID=g271.t1;Parent=g271;
CATIVE010000042.1_Phasia_obesa_genome_assembly,_contig:_SUPER_X_unloc_19,_whole_genome_shotgun_sequence	AUGUSTUS	stop_codon	88195	88197	.	-	0	ID=g271.t1.stop1;Parent=g271.t1;
CATIVE010000042.1_Phasia_obesa_genome_assembly,_contig:_SUPER_X_unloc_19,_whole_genome_shotgun_sequence	AUGUSTUS	CDS	88195	88426	0.78	-	1	ID=g271.t1.CDS1;Parent=g271.t1;
CATIVE010000042.1_Phasia_obesa_genome_assembly,_contig:_SUPER_X_unloc_19,_whole_genome_shotgun_sequence	AUGUSTUS	exon	88195	88426	.	-	.	ID=g271.t1.exon1;Parent=g271.t1;
CATIVE010000042.1_Phasia_obesa_genome_assembly,_contig:_SUPER_X_unloc_19,_whole_genome_shotgun_sequence	AUGUSTUS	intron	88427	90781	0.78	-	.	ID=g271.t1.intron1;Parent=g271.t1;
CATIVE010000042.1_Phasia_obesa_genome_assembly,_contig:_SUPER_X_unloc_19,_whole_genome_shotgun_sequence	AUGUSTUS	CDS	90782	92169	0.79	-	0	ID=g271.t1.CDS2;Parent=g271.t1;
CATIVE010000042.1_Phasia_obesa_genome_assembly,_contig:_SUPER_X_unloc_19,_whole_genome_shotgun_sequence	AUGUSTUS	exon	90782	92169	.	-	.	ID=g271.t1.exon2;Parent=g271.t1;
CATIVE010000042.1_Phasia_obesa_genome_assembly,_contig:_SUPER_X_unloc_19,_whole_genome_shotgun_sequence	AUGUSTUS	start_codon	92167	92169	.	-	0	ID=g271.t1.start1;Parent=g271.t1;
CATIVE010000049.1_Phasia_obesa_genome_assembly,_contig:_SUPER_X_unloc_26,_whole_genome_shotgun_sequence	AUGUSTUS	gene	17818	18331	.	+	.	ID=g272;
CATIVE010000049.1_Phasia_obesa_genome_assembly,_contig:_SUPER_X_unloc_26,_whole_genome_shotgun_sequence	AUGUSTUS	mRNA	17818	18331	0.19	+	.	ID=g272.t1;Parent=g272;
CATIVE010000049.1_Phasia_obesa_genome_assembly,_contig:_SUPER_X_unloc_26,_whole_genome_shotgun_sequence	AUGUSTUS	start_codon	17818	17820	.	+	0	ID=g272.t1.start1;Parent=g272.t1;
CATIVE010000049.1_Phasia_obesa_genome_assembly,_contig:_SUPER_X_unloc_26,_whole_genome_shotgun_sequence	AUGUSTUS	CDS	17818	18183	0.63	+	0	ID=g272.t1.CDS1;Parent=g272.t1;
CATIVE010000049.1_Phasia_obesa_genome_assembly,_contig:_SUPER_X_unloc_26,_whole_genome_shotgun_sequence	AUGUSTUS	exon	17818	18183	.	+	.	ID=g272.t1.exon1;Parent=g272.t1;
CATIVE010000049.1_Phasia_obesa_genome_assembly,_contig:_SUPER_X_unloc_26,_whole_genome_shotgun_sequence	AUGUSTUS	intron	18184	18319	0.19	+	.	ID=g272.t1.intron1;Parent=g272.t1;
CATIVE010000049.1_Phasia_obesa_genome_assembly,_contig:_SUPER_X_unloc_26,_whole_genome_shotgun_sequence	AUGUSTUS	CDS	18320	18331	0.28	+	0	ID=g272.t1.CDS2;Parent=g272.t1;
CATIVE010000049.1_Phasia_obesa_genome_assembly,_contig:_SUPER_X_unloc_26,_whole_genome_shotgun_sequence	AUGUSTUS	exon	18320	18331	.	+	.	ID=g272.t1.exon2;Parent=g272.t1;
CATIVE010000049.1_Phasia_obesa_genome_assembly,_contig:_SUPER_X_unloc_26,_whole_genome_shotgun_sequence	AUGUSTUS	stop_codon	18329	18331	.	+	0	ID=g272.t1.stop1;Parent=g272.t1;
CATIVE010000049.1_Phasia_obesa_genome_assembly,_contig:_SUPER_X_unloc_26,_whole_genome_shotgun_sequence	AUGUSTUS	gene	18682	19566	.	+	.	ID=g273;
CATIVE010000049.1_Phasia_obesa_genome_assembly,_contig:_SUPER_X_unloc_26,_whole_genome_shotgun_sequence	AUGUSTUS	mRNA	18682	19566	0.66	+	.	ID=g273.t1;Parent=g273;
CATIVE010000049.1_Phasia_obesa_genome_assembly,_contig:_SUPER_X_unloc_26,_whole_genome_shotgun_sequence	AUGUSTUS	start_codon	18682	18684	.	+	0	ID=g273.t1.start1;Parent=g273.t1;
CATIVE010000049.1_Phasia_obesa_genome_assembly,_contig:_SUPER_X_unloc_26,_whole_genome_shotgun_sequence	AUGUSTUS	CDS	18682	19566	0.66	+	0	ID=g273.t1.CDS1;Parent=g273.t1;
CATIVE010000049.1_Phasia_obesa_genome_assembly,_contig:_SUPER_X_unloc_26,_whole_genome_shotgun_sequence	AUGUSTUS	exon	18682	19566	.	+	.	ID=g273.t1.exon1;Parent=g273.t1;
CATIVE010000049.1_Phasia_obesa_genome_assembly,_contig:_SUPER_X_unloc_26,_whole_genome_shotgun_sequence	AUGUSTUS	stop_codon	19564	19566	.	+	0	ID=g273.t1.stop1;Parent=g273.t1;
CATIVE010000049.1_Phasia_obesa_genome_assembly,_contig:_SUPER_X_unloc_26,_whole_genome_shotgun_sequence	AUGUSTUS	gene	61726	62055	.	+	.	ID=g274;
CATIVE010000049.1_Phasia_obesa_genome_assembly,_contig:_SUPER_X_unloc_26,_whole_genome_shotgun_sequence	AUGUSTUS	mRNA	61726	62055	1	+	.	ID=g274.t1;Parent=g274;
CATIVE010000049.1_Phasia_obesa_genome_assembly,_contig:_SUPER_X_unloc_26,_whole_genome_shotgun_sequence	AUGUSTUS	start_codon	61726	61728	.	+	0	ID=g274.t1.start1;Parent=g274.t1;
CATIVE010000049.1_Phasia_obesa_genome_assembly,_contig:_SUPER_X_unloc_26,_whole_genome_shotgun_sequence	AUGUSTUS	CDS	61726	62055	1	+	0	ID=g274.t1.CDS1;Parent=g274.t1;
CATIVE010000049.1_Phasia_obesa_genome_assembly,_contig:_SUPER_X_unloc_26,_whole_genome_shotgun_sequence	AUGUSTUS	exon	61726	62055	.	+	.	ID=g274.t1.exon1;Parent=g274.t1;
CATIVE010000049.1_Phasia_obesa_genome_assembly,_contig:_SUPER_X_unloc_26,_whole_genome_shotgun_sequence	AUGUSTUS	stop_codon	62053	62055	.	+	0	ID=g274.t1.stop1;Parent=g274.t1;
CATIVE010000049.1_Phasia_obesa_genome_assembly,_contig:_SUPER_X_unloc_26,_whole_genome_shotgun_sequence	AUGUSTUS	gene	62511	63341	.	-	.	ID=g275;
CATIVE010000049.1_Phasia_obesa_genome_assembly,_contig:_SUPER_X_unloc_26,_whole_genome_shotgun_sequence	AUGUSTUS	mRNA	62511	63341	1	-	.	ID=g275.t1;Parent=g275;
CATIVE010000049.1_Phasia_obesa_genome_assembly,_contig:_SUPER_X_unloc_26,_whole_genome_shotgun_sequence	AUGUSTUS	stop_codon	62511	62513	.	-	0	ID=g275.t1.stop1;Parent=g275.t1;
CATIVE010000049.1_Phasia_obesa_genome_assembly,_contig:_SUPER_X_unloc_26,_whole_genome_shotgun_sequence	AUGUSTUS	CDS	62511	63341	1	-	0	ID=g275.t1.CDS1;Parent=g275.t1;
CATIVE010000049.1_Phasia_obesa_genome_assembly,_contig:_SUPER_X_unloc_26,_whole_genome_shotgun_sequence	AUGUSTUS	exon	62511	63341	.	-	.	ID=g275.t1.exon1;Parent=g275.t1;
CATIVE010000049.1_Phasia_obesa_genome_assembly,_contig:_SUPER_X_unloc_26,_whole_genome_shotgun_sequence	AUGUSTUS	start_codon	63339	63341	.	-	0	ID=g275.t1.start1;Parent=g275.t1;
CATIVE010000049.1_Phasia_obesa_genome_assembly,_contig:_SUPER_X_unloc_26,_whole_genome_shotgun_sequence	AUGUSTUS	gene	63402	64088	.	+	.	ID=g276;
CATIVE010000049.1_Phasia_obesa_genome_assembly,_contig:_SUPER_X_unloc_26,_whole_genome_shotgun_sequence	AUGUSTUS	mRNA	63402	64088	1	+	.	ID=g276.t1;Parent=g276;
CATIVE010000049.1_Phasia_obesa_genome_assembly,_contig:_SUPER_X_unloc_26,_whole_genome_shotgun_sequence	AUGUSTUS	start_codon	63402	63404	.	+	0	ID=g276.t1.start1;Parent=g276.t1;
CATIVE010000049.1_Phasia_obesa_genome_assembly,_contig:_SUPER_X_unloc_26,_whole_genome_shotgun_sequence	AUGUSTUS	CDS	63402	64088	1	+	0	ID=g276.t1.CDS1;Parent=g276.t1;
CATIVE010000049.1_Phasia_obesa_genome_assembly,_contig:_SUPER_X_unloc_26,_whole_genome_shotgun_sequence	AUGUSTUS	exon	63402	64088	.	+	.	ID=g276.t1.exon1;Parent=g276.t1;
CATIVE010000049.1_Phasia_obesa_genome_assembly,_contig:_SUPER_X_unloc_26,_whole_genome_shotgun_sequence	AUGUSTUS	stop_codon	64086	64088	.	+	0	ID=g276.t1.stop1;Parent=g276.t1;
CATIVE010000049.1_Phasia_obesa_genome_assembly,_contig:_SUPER_X_unloc_26,_whole_genome_shotgun_sequence	AUGUSTUS	gene	64250	65227	.	+	.	ID=g277;
CATIVE010000049.1_Phasia_obesa_genome_assembly,_contig:_SUPER_X_unloc_26,_whole_genome_shotgun_sequence	AUGUSTUS	mRNA	64250	65227	1	+	.	ID=g277.t1;Parent=g277;
CATIVE010000049.1_Phasia_obesa_genome_assembly,_contig:_SUPER_X_unloc_26,_whole_genome_shotgun_sequence	AUGUSTUS	start_codon	64250	64252	.	+	0	ID=g277.t1.start1;Parent=g277.t1;
CATIVE010000049.1_Phasia_obesa_genome_assembly,_contig:_SUPER_X_unloc_26,_whole_genome_shotgun_sequence	AUGUSTUS	CDS	64250	65227	1	+	0	ID=g277.t1.CDS1;Parent=g277.t1;
CATIVE010000049.1_Phasia_obesa_genome_assembly,_contig:_SUPER_X_unloc_26,_whole_genome_shotgun_sequence	AUGUSTUS	exon	64250	65227	.	+	.	ID=g277.t1.exon1;Parent=g277.t1;
CATIVE010000049.1_Phasia_obesa_genome_assembly,_contig:_SUPER_X_unloc_26,_whole_genome_shotgun_sequence	AUGUSTUS	stop_codon	65225	65227	.	+	0	ID=g277.t1.stop1;Parent=g277.t1;
CATIVE010000049.1_Phasia_obesa_genome_assembly,_contig:_SUPER_X_unloc_26,_whole_genome_shotgun_sequence	AUGUSTUS	gene	65294	66660	.	+	.	ID=g278;
CATIVE010000049.1_Phasia_obesa_genome_assembly,_contig:_SUPER_X_unloc_26,_whole_genome_shotgun_sequence	AUGUSTUS	mRNA	65294	66660	0.52	+	.	ID=g278.t1;Parent=g278;
CATIVE010000049.1_Phasia_obesa_genome_assembly,_contig:_SUPER_X_unloc_26,_whole_genome_shotgun_sequence	AUGUSTUS	start_codon	65294	65296	.	+	0	ID=g278.t1.start1;Parent=g278.t1;
CATIVE010000049.1_Phasia_obesa_genome_assembly,_contig:_SUPER_X_unloc_26,_whole_genome_shotgun_sequence	AUGUSTUS	CDS	65294	65594	0.79	+	0	ID=g278.t1.CDS1;Parent=g278.t1;
CATIVE010000049.1_Phasia_obesa_genome_assembly,_contig:_SUPER_X_unloc_26,_whole_genome_shotgun_sequence	AUGUSTUS	exon	65294	65594	.	+	.	ID=g278.t1.exon1;Parent=g278.t1;
CATIVE010000049.1_Phasia_obesa_genome_assembly,_contig:_SUPER_X_unloc_26,_whole_genome_shotgun_sequence	AUGUSTUS	intron	65595	65759	1	+	.	ID=g278.t1.intron1;Parent=g278.t1;
CATIVE010000049.1_Phasia_obesa_genome_assembly,_contig:_SUPER_X_unloc_26,_whole_genome_shotgun_sequence	AUGUSTUS	CDS	65760	65809	0.67	+	2	ID=g278.t1.CDS2;Parent=g278.t1;
CATIVE010000049.1_Phasia_obesa_genome_assembly,_contig:_SUPER_X_unloc_26,_whole_genome_shotgun_sequence	AUGUSTUS	exon	65760	65809	.	+	.	ID=g278.t1.exon2;Parent=g278.t1;
CATIVE010000049.1_Phasia_obesa_genome_assembly,_contig:_SUPER_X_unloc_26,_whole_genome_shotgun_sequence	AUGUSTUS	intron	65810	65889	0.67	+	.	ID=g278.t1.intron2;Parent=g278.t1;
CATIVE010000049.1_Phasia_obesa_genome_assembly,_contig:_SUPER_X_unloc_26,_whole_genome_shotgun_sequence	AUGUSTUS	CDS	65890	66660	0.98	+	0	ID=g278.t1.CDS3;Parent=g278.t1;
CATIVE010000049.1_Phasia_obesa_genome_assembly,_contig:_SUPER_X_unloc_26,_whole_genome_shotgun_sequence	AUGUSTUS	exon	65890	66660	.	+	.	ID=g278.t1.exon3;Parent=g278.t1;
CATIVE010000049.1_Phasia_obesa_genome_assembly,_contig:_SUPER_X_unloc_26,_whole_genome_shotgun_sequence	AUGUSTUS	stop_codon	66658	66660	.	+	0	ID=g278.t1.stop1;Parent=g278.t1;
CATIVE010000049.1_Phasia_obesa_genome_assembly,_contig:_SUPER_X_unloc_26,_whole_genome_shotgun_sequence	AUGUSTUS	gene	66790	67476	.	+	.	ID=g279;
CATIVE010000049.1_Phasia_obesa_genome_assembly,_contig:_SUPER_X_unloc_26,_whole_genome_shotgun_sequence	AUGUSTUS	mRNA	66790	67476	1	+	.	ID=g279.t1;Parent=g279;
CATIVE010000049.1_Phasia_obesa_genome_assembly,_contig:_SUPER_X_unloc_26,_whole_genome_shotgun_sequence	AUGUSTUS	start_codon	66790	66792	.	+	0	ID=g279.t1.start1;Parent=g279.t1;
CATIVE010000049.1_Phasia_obesa_genome_assembly,_contig:_SUPER_X_unloc_26,_whole_genome_shotgun_sequence	AUGUSTUS	CDS	66790	67476	1	+	0	ID=g279.t1.CDS1;Parent=g279.t1;
CATIVE010000049.1_Phasia_obesa_genome_assembly,_contig:_SUPER_X_unloc_26,_whole_genome_shotgun_sequence	AUGUSTUS	exon	66790	67476	.	+	.	ID=g279.t1.exon1;Parent=g279.t1;
CATIVE010000049.1_Phasia_obesa_genome_assembly,_contig:_SUPER_X_unloc_26,_whole_genome_shotgun_sequence	AUGUSTUS	stop_codon	67474	67476	.	+	0	ID=g279.t1.stop1;Parent=g279.t1;
CATIVE010000049.1_Phasia_obesa_genome_assembly,_contig:_SUPER_X_unloc_26,_whole_genome_shotgun_sequence	AUGUSTUS	gene	67622	68812	.	+	.	ID=g280;
CATIVE010000049.1_Phasia_obesa_genome_assembly,_contig:_SUPER_X_unloc_26,_whole_genome_shotgun_sequence	AUGUSTUS	mRNA	67622	68812	1	+	.	ID=g280.t1;Parent=g280;
CATIVE010000049.1_Phasia_obesa_genome_assembly,_contig:_SUPER_X_unloc_26,_whole_genome_shotgun_sequence	AUGUSTUS	start_codon	67622	67624	.	+	0	ID=g280.t1.start1;Parent=g280.t1;
CATIVE010000049.1_Phasia_obesa_genome_assembly,_contig:_SUPER_X_unloc_26,_whole_genome_shotgun_sequence	AUGUSTUS	CDS	67622	68812	1	+	0	ID=g280.t1.CDS1;Parent=g280.t1;
CATIVE010000049.1_Phasia_obesa_genome_assembly,_contig:_SUPER_X_unloc_26,_whole_genome_shotgun_sequence	AUGUSTUS	exon	67622	68812	.	+	.	ID=g280.t1.exon1;Parent=g280.t1;
CATIVE010000049.1_Phasia_obesa_genome_assembly,_contig:_SUPER_X_unloc_26,_whole_genome_shotgun_sequence	AUGUSTUS	stop_codon	68810	68812	.	+	0	ID=g280.t1.stop1;Parent=g280.t1;
CATIVE010000051.1_Phasia_obesa_genome_assembly,_contig:_SUPER_X_unloc_28,_whole_genome_shotgun_sequence	AUGUSTUS	gene	31872	33434	.	+	.	ID=g281;
CATIVE010000051.1_Phasia_obesa_genome_assembly,_contig:_SUPER_X_unloc_28,_whole_genome_shotgun_sequence	AUGUSTUS	mRNA	31872	33434	1	+	.	ID=g281.t1;Parent=g281;
CATIVE010000051.1_Phasia_obesa_genome_assembly,_contig:_SUPER_X_unloc_28,_whole_genome_shotgun_sequence	AUGUSTUS	start_codon	31872	31874	.	+	0	ID=g281.t1.start1;Parent=g281.t1;
CATIVE010000051.1_Phasia_obesa_genome_assembly,_contig:_SUPER_X_unloc_28,_whole_genome_shotgun_sequence	AUGUSTUS	CDS	31872	33434	1	+	0	ID=g281.t1.CDS1;Parent=g281.t1;
CATIVE010000051.1_Phasia_obesa_genome_assembly,_contig:_SUPER_X_unloc_28,_whole_genome_shotgun_sequence	AUGUSTUS	exon	31872	33434	.	+	.	ID=g281.t1.exon1;Parent=g281.t1;
CATIVE010000051.1_Phasia_obesa_genome_assembly,_contig:_SUPER_X_unloc_28,_whole_genome_shotgun_sequence	AUGUSTUS	stop_codon	33432	33434	.	+	0	ID=g281.t1.stop1;Parent=g281.t1;
CATIVE010000051.1_Phasia_obesa_genome_assembly,_contig:_SUPER_X_unloc_28,_whole_genome_shotgun_sequence	AUGUSTUS	gene	33458	36772	.	+	.	ID=g282;
CATIVE010000051.1_Phasia_obesa_genome_assembly,_contig:_SUPER_X_unloc_28,_whole_genome_shotgun_sequence	AUGUSTUS	mRNA	33458	36772	0.59	+	.	ID=g282.t1;Parent=g282;
CATIVE010000051.1_Phasia_obesa_genome_assembly,_contig:_SUPER_X_unloc_28,_whole_genome_shotgun_sequence	AUGUSTUS	start_codon	33458	33460	.	+	0	ID=g282.t1.start1;Parent=g282.t1;
CATIVE010000051.1_Phasia_obesa_genome_assembly,_contig:_SUPER_X_unloc_28,_whole_genome_shotgun_sequence	AUGUSTUS	CDS	33458	34060	0.82	+	0	ID=g282.t1.CDS1;Parent=g282.t1;
CATIVE010000051.1_Phasia_obesa_genome_assembly,_contig:_SUPER_X_unloc_28,_whole_genome_shotgun_sequence	AUGUSTUS	exon	33458	34060	.	+	.	ID=g282.t1.exon1;Parent=g282.t1;
CATIVE010000051.1_Phasia_obesa_genome_assembly,_contig:_SUPER_X_unloc_28,_whole_genome_shotgun_sequence	AUGUSTUS	intron	34061	36673	0.59	+	.	ID=g282.t1.intron1;Parent=g282.t1;
CATIVE010000051.1_Phasia_obesa_genome_assembly,_contig:_SUPER_X_unloc_28,_whole_genome_shotgun_sequence	AUGUSTUS	CDS	36674	36772	0.62	+	0	ID=g282.t1.CDS2;Parent=g282.t1;
CATIVE010000051.1_Phasia_obesa_genome_assembly,_contig:_SUPER_X_unloc_28,_whole_genome_shotgun_sequence	AUGUSTUS	exon	36674	36772	.	+	.	ID=g282.t1.exon2;Parent=g282.t1;
CATIVE010000051.1_Phasia_obesa_genome_assembly,_contig:_SUPER_X_unloc_28,_whole_genome_shotgun_sequence	AUGUSTUS	stop_codon	36770	36772	.	+	0	ID=g282.t1.stop1;Parent=g282.t1;
CATIVE010000051.1_Phasia_obesa_genome_assembly,_contig:_SUPER_X_unloc_28,_whole_genome_shotgun_sequence	AUGUSTUS	gene	66218	66557	.	-	.	ID=g283;
CATIVE010000051.1_Phasia_obesa_genome_assembly,_contig:_SUPER_X_unloc_28,_whole_genome_shotgun_sequence	AUGUSTUS	mRNA	66218	66557	1	-	.	ID=g283.t1;Parent=g283;
CATIVE010000051.1_Phasia_obesa_genome_assembly,_contig:_SUPER_X_unloc_28,_whole_genome_shotgun_sequence	AUGUSTUS	stop_codon	66218	66220	.	-	0	ID=g283.t1.stop1;Parent=g283.t1;
CATIVE010000051.1_Phasia_obesa_genome_assembly,_contig:_SUPER_X_unloc_28,_whole_genome_shotgun_sequence	AUGUSTUS	CDS	66218	66252	1	-	2	ID=g283.t1.CDS1;Parent=g283.t1;
CATIVE010000051.1_Phasia_obesa_genome_assembly,_contig:_SUPER_X_unloc_28,_whole_genome_shotgun_sequence	AUGUSTUS	exon	66218	66252	.	-	.	ID=g283.t1.exon1;Parent=g283.t1;
CATIVE010000051.1_Phasia_obesa_genome_assembly,_contig:_SUPER_X_unloc_28,_whole_genome_shotgun_sequence	AUGUSTUS	intron	66253	66322	1	-	.	ID=g283.t1.intron1;Parent=g283.t1;
CATIVE010000051.1_Phasia_obesa_genome_assembly,_contig:_SUPER_X_unloc_28,_whole_genome_shotgun_sequence	AUGUSTUS	CDS	66323	66557	1	-	0	ID=g283.t1.CDS2;Parent=g283.t1;
CATIVE010000051.1_Phasia_obesa_genome_assembly,_contig:_SUPER_X_unloc_28,_whole_genome_shotgun_sequence	AUGUSTUS	exon	66323	66557	.	-	.	ID=g283.t1.exon2;Parent=g283.t1;
CATIVE010000051.1_Phasia_obesa_genome_assembly,_contig:_SUPER_X_unloc_28,_whole_genome_shotgun_sequence	AUGUSTUS	start_codon	66555	66557	.	-	0	ID=g283.t1.start1;Parent=g283.t1;
CATIVE010000051.1_Phasia_obesa_genome_assembly,_contig:_SUPER_X_unloc_28,_whole_genome_shotgun_sequence	AUGUSTUS	gene	67287	67655	.	-	.	ID=g284;
CATIVE010000051.1_Phasia_obesa_genome_assembly,_contig:_SUPER_X_unloc_28,_whole_genome_shotgun_sequence	AUGUSTUS	mRNA	67287	67655	1	-	.	ID=g284.t1;Parent=g284;
CATIVE010000051.1_Phasia_obesa_genome_assembly,_contig:_SUPER_X_unloc_28,_whole_genome_shotgun_sequence	AUGUSTUS	stop_codon	67287	67289	.	-	0	ID=g284.t1.stop1;Parent=g284.t1;
CATIVE010000051.1_Phasia_obesa_genome_assembly,_contig:_SUPER_X_unloc_28,_whole_genome_shotgun_sequence	AUGUSTUS	CDS	67287	67655	1	-	0	ID=g284.t1.CDS1;Parent=g284.t1;
CATIVE010000051.1_Phasia_obesa_genome_assembly,_contig:_SUPER_X_unloc_28,_whole_genome_shotgun_sequence	AUGUSTUS	exon	67287	67655	.	-	.	ID=g284.t1.exon1;Parent=g284.t1;
CATIVE010000051.1_Phasia_obesa_genome_assembly,_contig:_SUPER_X_unloc_28,_whole_genome_shotgun_sequence	AUGUSTUS	start_codon	67653	67655	.	-	0	ID=g284.t1.start1;Parent=g284.t1;
CATIVE010000051.1_Phasia_obesa_genome_assembly,_contig:_SUPER_X_unloc_28,_whole_genome_shotgun_sequence	AUGUSTUS	gene	67748	68281	.	-	.	ID=g285;
CATIVE010000051.1_Phasia_obesa_genome_assembly,_contig:_SUPER_X_unloc_28,_whole_genome_shotgun_sequence	AUGUSTUS	mRNA	67748	68281	1	-	.	ID=g285.t1;Parent=g285;
CATIVE010000051.1_Phasia_obesa_genome_assembly,_contig:_SUPER_X_unloc_28,_whole_genome_shotgun_sequence	AUGUSTUS	stop_codon	67748	67750	.	-	0	ID=g285.t1.stop1;Parent=g285.t1;
CATIVE010000051.1_Phasia_obesa_genome_assembly,_contig:_SUPER_X_unloc_28,_whole_genome_shotgun_sequence	AUGUSTUS	CDS	67748	68281	1	-	0	ID=g285.t1.CDS1;Parent=g285.t1;
CATIVE010000051.1_Phasia_obesa_genome_assembly,_contig:_SUPER_X_unloc_28,_whole_genome_shotgun_sequence	AUGUSTUS	exon	67748	68281	.	-	.	ID=g285.t1.exon1;Parent=g285.t1;
CATIVE010000051.1_Phasia_obesa_genome_assembly,_contig:_SUPER_X_unloc_28,_whole_genome_shotgun_sequence	AUGUSTUS	start_codon	68279	68281	.	-	0	ID=g285.t1.start1;Parent=g285.t1;
CATIVE010000051.1_Phasia_obesa_genome_assembly,_contig:_SUPER_X_unloc_28,_whole_genome_shotgun_sequence	AUGUSTUS	gene	68578	68955	.	+	.	ID=g286;
CATIVE010000051.1_Phasia_obesa_genome_assembly,_contig:_SUPER_X_unloc_28,_whole_genome_shotgun_sequence	AUGUSTUS	mRNA	68578	68955	1	+	.	ID=g286.t1;Parent=g286;
CATIVE010000051.1_Phasia_obesa_genome_assembly,_contig:_SUPER_X_unloc_28,_whole_genome_shotgun_sequence	AUGUSTUS	start_codon	68578	68580	.	+	0	ID=g286.t1.start1;Parent=g286.t1;
CATIVE010000051.1_Phasia_obesa_genome_assembly,_contig:_SUPER_X_unloc_28,_whole_genome_shotgun_sequence	AUGUSTUS	CDS	68578	68955	1	+	0	ID=g286.t1.CDS1;Parent=g286.t1;
CATIVE010000051.1_Phasia_obesa_genome_assembly,_contig:_SUPER_X_unloc_28,_whole_genome_shotgun_sequence	AUGUSTUS	exon	68578	68955	.	+	.	ID=g286.t1.exon1;Parent=g286.t1;
CATIVE010000051.1_Phasia_obesa_genome_assembly,_contig:_SUPER_X_unloc_28,_whole_genome_shotgun_sequence	AUGUSTUS	stop_codon	68953	68955	.	+	0	ID=g286.t1.stop1;Parent=g286.t1;
CATIVE010000052.1_Phasia_obesa_genome_assembly,_contig:_SUPER_X_unloc_29,_whole_genome_shotgun_sequence	AUGUSTUS	gene	206	583	.	+	.	ID=g287;
CATIVE010000052.1_Phasia_obesa_genome_assembly,_contig:_SUPER_X_unloc_29,_whole_genome_shotgun_sequence	AUGUSTUS	mRNA	206	583	1	+	.	ID=g287.t1;Parent=g287;
CATIVE010000052.1_Phasia_obesa_genome_assembly,_contig:_SUPER_X_unloc_29,_whole_genome_shotgun_sequence	AUGUSTUS	start_codon	206	208	.	+	0	ID=g287.t1.start1;Parent=g287.t1;
CATIVE010000052.1_Phasia_obesa_genome_assembly,_contig:_SUPER_X_unloc_29,_whole_genome_shotgun_sequence	AUGUSTUS	CDS	206	583	1	+	0	ID=g287.t1.CDS1;Parent=g287.t1;
CATIVE010000052.1_Phasia_obesa_genome_assembly,_contig:_SUPER_X_unloc_29,_whole_genome_shotgun_sequence	AUGUSTUS	exon	206	583	.	+	.	ID=g287.t1.exon1;Parent=g287.t1;
CATIVE010000052.1_Phasia_obesa_genome_assembly,_contig:_SUPER_X_unloc_29,_whole_genome_shotgun_sequence	AUGUSTUS	stop_codon	581	583	.	+	0	ID=g287.t1.stop1;Parent=g287.t1;
CATIVE010000052.1_Phasia_obesa_genome_assembly,_contig:_SUPER_X_unloc_29,_whole_genome_shotgun_sequence	AUGUSTUS	gene	934	1440	.	+	.	ID=g288;
CATIVE010000052.1_Phasia_obesa_genome_assembly,_contig:_SUPER_X_unloc_29,_whole_genome_shotgun_sequence	AUGUSTUS	mRNA	934	1440	1	+	.	ID=g288.t1;Parent=g288;
CATIVE010000052.1_Phasia_obesa_genome_assembly,_contig:_SUPER_X_unloc_29,_whole_genome_shotgun_sequence	AUGUSTUS	start_codon	934	936	.	+	0	ID=g288.t1.start1;Parent=g288.t1;
CATIVE010000052.1_Phasia_obesa_genome_assembly,_contig:_SUPER_X_unloc_29,_whole_genome_shotgun_sequence	AUGUSTUS	CDS	934	1440	1	+	0	ID=g288.t1.CDS1;Parent=g288.t1;
CATIVE010000052.1_Phasia_obesa_genome_assembly,_contig:_SUPER_X_unloc_29,_whole_genome_shotgun_sequence	AUGUSTUS	exon	934	1440	.	+	.	ID=g288.t1.exon1;Parent=g288.t1;
CATIVE010000052.1_Phasia_obesa_genome_assembly,_contig:_SUPER_X_unloc_29,_whole_genome_shotgun_sequence	AUGUSTUS	stop_codon	1438	1440	.	+	0	ID=g288.t1.stop1;Parent=g288.t1;
CATIVE010000052.1_Phasia_obesa_genome_assembly,_contig:_SUPER_X_unloc_29,_whole_genome_shotgun_sequence	AUGUSTUS	gene	2448	3659	.	+	.	ID=g289;
CATIVE010000052.1_Phasia_obesa_genome_assembly,_contig:_SUPER_X_unloc_29,_whole_genome_shotgun_sequence	AUGUSTUS	mRNA	2448	3659	1	+	.	ID=g289.t1;Parent=g289;
CATIVE010000052.1_Phasia_obesa_genome_assembly,_contig:_SUPER_X_unloc_29,_whole_genome_shotgun_sequence	AUGUSTUS	start_codon	2448	2450	.	+	0	ID=g289.t1.start1;Parent=g289.t1;
CATIVE010000052.1_Phasia_obesa_genome_assembly,_contig:_SUPER_X_unloc_29,_whole_genome_shotgun_sequence	AUGUSTUS	CDS	2448	3659	1	+	0	ID=g289.t1.CDS1;Parent=g289.t1;
CATIVE010000052.1_Phasia_obesa_genome_assembly,_contig:_SUPER_X_unloc_29,_whole_genome_shotgun_sequence	AUGUSTUS	exon	2448	3659	.	+	.	ID=g289.t1.exon1;Parent=g289.t1;
CATIVE010000052.1_Phasia_obesa_genome_assembly,_contig:_SUPER_X_unloc_29,_whole_genome_shotgun_sequence	AUGUSTUS	stop_codon	3657	3659	.	+	0	ID=g289.t1.stop1;Parent=g289.t1;
CATIVE010000053.1_Phasia_obesa_genome_assembly,_contig:_SUPER_X_unloc_30,_whole_genome_shotgun_sequence	AUGUSTUS	gene	42662	45577	.	+	.	ID=g290;
CATIVE010000053.1_Phasia_obesa_genome_assembly,_contig:_SUPER_X_unloc_30,_whole_genome_shotgun_sequence	AUGUSTUS	mRNA	42662	45577	0.2	+	.	ID=g290.t1;Parent=g290;
CATIVE010000053.1_Phasia_obesa_genome_assembly,_contig:_SUPER_X_unloc_30,_whole_genome_shotgun_sequence	AUGUSTUS	start_codon	42662	42664	.	+	0	ID=g290.t1.start1;Parent=g290.t1;
CATIVE010000053.1_Phasia_obesa_genome_assembly,_contig:_SUPER_X_unloc_30,_whole_genome_shotgun_sequence	AUGUSTUS	CDS	42662	43280	0.88	+	0	ID=g290.t1.CDS1;Parent=g290.t1;
CATIVE010000053.1_Phasia_obesa_genome_assembly,_contig:_SUPER_X_unloc_30,_whole_genome_shotgun_sequence	AUGUSTUS	exon	42662	43280	.	+	.	ID=g290.t1.exon1;Parent=g290.t1;
CATIVE010000053.1_Phasia_obesa_genome_assembly,_contig:_SUPER_X_unloc_30,_whole_genome_shotgun_sequence	AUGUSTUS	intron	43281	43748	0.88	+	.	ID=g290.t1.intron1;Parent=g290.t1;
CATIVE010000053.1_Phasia_obesa_genome_assembly,_contig:_SUPER_X_unloc_30,_whole_genome_shotgun_sequence	AUGUSTUS	CDS	43749	43788	1	+	2	ID=g290.t1.CDS2;Parent=g290.t1;
CATIVE010000053.1_Phasia_obesa_genome_assembly,_contig:_SUPER_X_unloc_30,_whole_genome_shotgun_sequence	AUGUSTUS	exon	43749	43788	.	+	.	ID=g290.t1.exon2;Parent=g290.t1;
CATIVE010000053.1_Phasia_obesa_genome_assembly,_contig:_SUPER_X_unloc_30,_whole_genome_shotgun_sequence	AUGUSTUS	intron	43789	43860	1	+	.	ID=g290.t1.intron2;Parent=g290.t1;
CATIVE010000053.1_Phasia_obesa_genome_assembly,_contig:_SUPER_X_unloc_30,_whole_genome_shotgun_sequence	AUGUSTUS	CDS	43861	44107	0.96	+	1	ID=g290.t1.CDS3;Parent=g290.t1;
CATIVE010000053.1_Phasia_obesa_genome_assembly,_contig:_SUPER_X_unloc_30,_whole_genome_shotgun_sequence	AUGUSTUS	exon	43861	44107	.	+	.	ID=g290.t1.exon3;Parent=g290.t1;
CATIVE010000053.1_Phasia_obesa_genome_assembly,_contig:_SUPER_X_unloc_30,_whole_genome_shotgun_sequence	AUGUSTUS	intron	44108	45458	0.22	+	.	ID=g290.t1.intron3;Parent=g290.t1;
CATIVE010000053.1_Phasia_obesa_genome_assembly,_contig:_SUPER_X_unloc_30,_whole_genome_shotgun_sequence	AUGUSTUS	CDS	45459	45498	0.7	+	0	ID=g290.t1.CDS4;Parent=g290.t1;
CATIVE010000053.1_Phasia_obesa_genome_assembly,_contig:_SUPER_X_unloc_30,_whole_genome_shotgun_sequence	AUGUSTUS	exon	45459	45498	.	+	.	ID=g290.t1.exon4;Parent=g290.t1;
CATIVE010000053.1_Phasia_obesa_genome_assembly,_contig:_SUPER_X_unloc_30,_whole_genome_shotgun_sequence	AUGUSTUS	intron	45499	45569	1	+	.	ID=g290.t1.intron4;Parent=g290.t1;
CATIVE010000053.1_Phasia_obesa_genome_assembly,_contig:_SUPER_X_unloc_30,_whole_genome_shotgun_sequence	AUGUSTUS	CDS	45570	45577	0.7	+	2	ID=g290.t1.CDS5;Parent=g290.t1;
CATIVE010000053.1_Phasia_obesa_genome_assembly,_contig:_SUPER_X_unloc_30,_whole_genome_shotgun_sequence	AUGUSTUS	exon	45570	45577	.	+	.	ID=g290.t1.exon5;Parent=g290.t1;
CATIVE010000053.1_Phasia_obesa_genome_assembly,_contig:_SUPER_X_unloc_30,_whole_genome_shotgun_sequence	AUGUSTUS	stop_codon	45575	45577	.	+	0	ID=g290.t1.stop1;Parent=g290.t1;
CATIVE010000055.1_Phasia_obesa_genome_assembly,_contig:_SUPER_X_unloc_32,_whole_genome_shotgun_sequence	AUGUSTUS	gene	7874	12750	.	+	.	ID=g291;
CATIVE010000055.1_Phasia_obesa_genome_assembly,_contig:_SUPER_X_unloc_32,_whole_genome_shotgun_sequence	AUGUSTUS	mRNA	7874	12750	0.71	+	.	ID=g291.t1;Parent=g291;
CATIVE010000055.1_Phasia_obesa_genome_assembly,_contig:_SUPER_X_unloc_32,_whole_genome_shotgun_sequence	AUGUSTUS	start_codon	7874	7876	.	+	0	ID=g291.t1.start1;Parent=g291.t1;
CATIVE010000055.1_Phasia_obesa_genome_assembly,_contig:_SUPER_X_unloc_32,_whole_genome_shotgun_sequence	AUGUSTUS	CDS	7874	9251	0.78	+	0	ID=g291.t1.CDS1;Parent=g291.t1;
CATIVE010000055.1_Phasia_obesa_genome_assembly,_contig:_SUPER_X_unloc_32,_whole_genome_shotgun_sequence	AUGUSTUS	exon	7874	9251	.	+	.	ID=g291.t1.exon1;Parent=g291.t1;
CATIVE010000055.1_Phasia_obesa_genome_assembly,_contig:_SUPER_X_unloc_32,_whole_genome_shotgun_sequence	AUGUSTUS	intron	9252	9460	1	+	.	ID=g291.t1.intron1;Parent=g291.t1;
CATIVE010000055.1_Phasia_obesa_genome_assembly,_contig:_SUPER_X_unloc_32,_whole_genome_shotgun_sequence	AUGUSTUS	CDS	9461	10171	0.92	+	2	ID=g291.t1.CDS2;Parent=g291.t1;
CATIVE010000055.1_Phasia_obesa_genome_assembly,_contig:_SUPER_X_unloc_32,_whole_genome_shotgun_sequence	AUGUSTUS	exon	9461	10171	.	+	.	ID=g291.t1.exon2;Parent=g291.t1;
CATIVE010000055.1_Phasia_obesa_genome_assembly,_contig:_SUPER_X_unloc_32,_whole_genome_shotgun_sequence	AUGUSTUS	intron	10172	11440	0.99	+	.	ID=g291.t1.intron2;Parent=g291.t1;
CATIVE010000055.1_Phasia_obesa_genome_assembly,_contig:_SUPER_X_unloc_32,_whole_genome_shotgun_sequence	AUGUSTUS	CDS	11441	11754	1	+	2	ID=g291.t1.CDS3;Parent=g291.t1;
CATIVE010000055.1_Phasia_obesa_genome_assembly,_contig:_SUPER_X_unloc_32,_whole_genome_shotgun_sequence	AUGUSTUS	exon	11441	11754	.	+	.	ID=g291.t1.exon3;Parent=g291.t1;
CATIVE010000055.1_Phasia_obesa_genome_assembly,_contig:_SUPER_X_unloc_32,_whole_genome_shotgun_sequence	AUGUSTUS	intron	11755	12375	1	+	.	ID=g291.t1.intron3;Parent=g291.t1;
CATIVE010000055.1_Phasia_obesa_genome_assembly,_contig:_SUPER_X_unloc_32,_whole_genome_shotgun_sequence	AUGUSTUS	CDS	12376	12750	1	+	0	ID=g291.t1.CDS4;Parent=g291.t1;
CATIVE010000055.1_Phasia_obesa_genome_assembly,_contig:_SUPER_X_unloc_32,_whole_genome_shotgun_sequence	AUGUSTUS	exon	12376	12750	.	+	.	ID=g291.t1.exon4;Parent=g291.t1;
CATIVE010000055.1_Phasia_obesa_genome_assembly,_contig:_SUPER_X_unloc_32,_whole_genome_shotgun_sequence	AUGUSTUS	stop_codon	12748	12750	.	+	0	ID=g291.t1.stop1;Parent=g291.t1;
CATIVE010000055.1_Phasia_obesa_genome_assembly,_contig:_SUPER_X_unloc_32,_whole_genome_shotgun_sequence	AUGUSTUS	gene	37189	42065	.	+	.	ID=g292;
CATIVE010000055.1_Phasia_obesa_genome_assembly,_contig:_SUPER_X_unloc_32,_whole_genome_shotgun_sequence	AUGUSTUS	mRNA	37189	42065	0.66	+	.	ID=g292.t1;Parent=g292;
CATIVE010000055.1_Phasia_obesa_genome_assembly,_contig:_SUPER_X_unloc_32,_whole_genome_shotgun_sequence	AUGUSTUS	start_codon	37189	37191	.	+	0	ID=g292.t1.start1;Parent=g292.t1;
CATIVE010000055.1_Phasia_obesa_genome_assembly,_contig:_SUPER_X_unloc_32,_whole_genome_shotgun_sequence	AUGUSTUS	CDS	37189	38566	0.68	+	0	ID=g292.t1.CDS1;Parent=g292.t1;
CATIVE010000055.1_Phasia_obesa_genome_assembly,_contig:_SUPER_X_unloc_32,_whole_genome_shotgun_sequence	AUGUSTUS	exon	37189	38566	.	+	.	ID=g292.t1.exon1;Parent=g292.t1;
CATIVE010000055.1_Phasia_obesa_genome_assembly,_contig:_SUPER_X_unloc_32,_whole_genome_shotgun_sequence	AUGUSTUS	intron	38567	38775	0.98	+	.	ID=g292.t1.intron1;Parent=g292.t1;
CATIVE010000055.1_Phasia_obesa_genome_assembly,_contig:_SUPER_X_unloc_32,_whole_genome_shotgun_sequence	AUGUSTUS	CDS	38776	39486	0.96	+	2	ID=g292.t1.CDS2;Parent=g292.t1;
CATIVE010000055.1_Phasia_obesa_genome_assembly,_contig:_SUPER_X_unloc_32,_whole_genome_shotgun_sequence	AUGUSTUS	exon	38776	39486	.	+	.	ID=g292.t1.exon2;Parent=g292.t1;
CATIVE010000055.1_Phasia_obesa_genome_assembly,_contig:_SUPER_X_unloc_32,_whole_genome_shotgun_sequence	AUGUSTUS	intron	39487	40755	0.97	+	.	ID=g292.t1.intron2;Parent=g292.t1;
CATIVE010000055.1_Phasia_obesa_genome_assembly,_contig:_SUPER_X_unloc_32,_whole_genome_shotgun_sequence	AUGUSTUS	CDS	40756	41069	1	+	2	ID=g292.t1.CDS3;Parent=g292.t1;
CATIVE010000055.1_Phasia_obesa_genome_assembly,_contig:_SUPER_X_unloc_32,_whole_genome_shotgun_sequence	AUGUSTUS	exon	40756	41069	.	+	.	ID=g292.t1.exon3;Parent=g292.t1;
CATIVE010000055.1_Phasia_obesa_genome_assembly,_contig:_SUPER_X_unloc_32,_whole_genome_shotgun_sequence	AUGUSTUS	intron	41070	41690	1	+	.	ID=g292.t1.intron3;Parent=g292.t1;
CATIVE010000055.1_Phasia_obesa_genome_assembly,_contig:_SUPER_X_unloc_32,_whole_genome_shotgun_sequence	AUGUSTUS	CDS	41691	42065	1	+	0	ID=g292.t1.CDS4;Parent=g292.t1;
CATIVE010000055.1_Phasia_obesa_genome_assembly,_contig:_SUPER_X_unloc_32,_whole_genome_shotgun_sequence	AUGUSTUS	exon	41691	42065	.	+	.	ID=g292.t1.exon4;Parent=g292.t1;
CATIVE010000055.1_Phasia_obesa_genome_assembly,_contig:_SUPER_X_unloc_32,_whole_genome_shotgun_sequence	AUGUSTUS	stop_codon	42063	42065	.	+	0	ID=g292.t1.stop1;Parent=g292.t1;
CATIVE010000057.1_Phasia_obesa_genome_assembly,_contig:_SUPER_X_unloc_34,_whole_genome_shotgun_sequence	AUGUSTUS	gene	1	3250	.	-	.	ID=g293;
CATIVE010000057.1_Phasia_obesa_genome_assembly,_contig:_SUPER_X_unloc_34,_whole_genome_shotgun_sequence	AUGUSTUS	mRNA	1	3250	0.28	-	.	ID=g293.t1;Parent=g293;
CATIVE010000057.1_Phasia_obesa_genome_assembly,_contig:_SUPER_X_unloc_34,_whole_genome_shotgun_sequence	AUGUSTUS	intron	1	2838	0.28	-	.	ID=g293.t1.intron1;Parent=g293.t1;
CATIVE010000057.1_Phasia_obesa_genome_assembly,_contig:_SUPER_X_unloc_34,_whole_genome_shotgun_sequence	AUGUSTUS	CDS	2839	3250	0.29	-	0	ID=g293.t1.CDS1;Parent=g293.t1;
CATIVE010000057.1_Phasia_obesa_genome_assembly,_contig:_SUPER_X_unloc_34,_whole_genome_shotgun_sequence	AUGUSTUS	exon	2839	3250	.	-	.	ID=g293.t1.exon1;Parent=g293.t1;
CATIVE010000057.1_Phasia_obesa_genome_assembly,_contig:_SUPER_X_unloc_34,_whole_genome_shotgun_sequence	AUGUSTUS	start_codon	3248	3250	.	-	0	ID=g293.t1.start1;Parent=g293.t1;
CATIVE010000057.1_Phasia_obesa_genome_assembly,_contig:_SUPER_X_unloc_34,_whole_genome_shotgun_sequence	AUGUSTUS	gene	3305	3814	.	-	.	ID=g294;
CATIVE010000057.1_Phasia_obesa_genome_assembly,_contig:_SUPER_X_unloc_34,_whole_genome_shotgun_sequence	AUGUSTUS	mRNA	3305	3814	1	-	.	ID=g294.t1;Parent=g294;
CATIVE010000057.1_Phasia_obesa_genome_assembly,_contig:_SUPER_X_unloc_34,_whole_genome_shotgun_sequence	AUGUSTUS	stop_codon	3305	3307	.	-	0	ID=g294.t1.stop1;Parent=g294.t1;
CATIVE010000057.1_Phasia_obesa_genome_assembly,_contig:_SUPER_X_unloc_34,_whole_genome_shotgun_sequence	AUGUSTUS	CDS	3305	3814	1	-	0	ID=g294.t1.CDS1;Parent=g294.t1;
CATIVE010000057.1_Phasia_obesa_genome_assembly,_contig:_SUPER_X_unloc_34,_whole_genome_shotgun_sequence	AUGUSTUS	exon	3305	3814	.	-	.	ID=g294.t1.exon1;Parent=g294.t1;
CATIVE010000057.1_Phasia_obesa_genome_assembly,_contig:_SUPER_X_unloc_34,_whole_genome_shotgun_sequence	AUGUSTUS	start_codon	3812	3814	.	-	0	ID=g294.t1.start1;Parent=g294.t1;
CATIVE010000057.1_Phasia_obesa_genome_assembly,_contig:_SUPER_X_unloc_34,_whole_genome_shotgun_sequence	AUGUSTUS	gene	19232	21489	.	+	.	ID=g295;
CATIVE010000057.1_Phasia_obesa_genome_assembly,_contig:_SUPER_X_unloc_34,_whole_genome_shotgun_sequence	AUGUSTUS	mRNA	19232	21489	0.58	+	.	ID=g295.t1;Parent=g295;
CATIVE010000057.1_Phasia_obesa_genome_assembly,_contig:_SUPER_X_unloc_34,_whole_genome_shotgun_sequence	AUGUSTUS	start_codon	19232	19234	.	+	0	ID=g295.t1.start1;Parent=g295.t1;
CATIVE010000057.1_Phasia_obesa_genome_assembly,_contig:_SUPER_X_unloc_34,_whole_genome_shotgun_sequence	AUGUSTUS	CDS	19232	19291	0.61	+	0	ID=g295.t1.CDS1;Parent=g295.t1;
CATIVE010000057.1_Phasia_obesa_genome_assembly,_contig:_SUPER_X_unloc_34,_whole_genome_shotgun_sequence	AUGUSTUS	exon	19232	19291	.	+	.	ID=g295.t1.exon1;Parent=g295.t1;
CATIVE010000057.1_Phasia_obesa_genome_assembly,_contig:_SUPER_X_unloc_34,_whole_genome_shotgun_sequence	AUGUSTUS	intron	19292	21342	0.68	+	.	ID=g295.t1.intron1;Parent=g295.t1;
CATIVE010000057.1_Phasia_obesa_genome_assembly,_contig:_SUPER_X_unloc_34,_whole_genome_shotgun_sequence	AUGUSTUS	CDS	21343	21489	0.72	+	0	ID=g295.t1.CDS2;Parent=g295.t1;
CATIVE010000057.1_Phasia_obesa_genome_assembly,_contig:_SUPER_X_unloc_34,_whole_genome_shotgun_sequence	AUGUSTUS	exon	21343	21489	.	+	.	ID=g295.t1.exon2;Parent=g295.t1;
CATIVE010000057.1_Phasia_obesa_genome_assembly,_contig:_SUPER_X_unloc_34,_whole_genome_shotgun_sequence	AUGUSTUS	stop_codon	21487	21489	.	+	0	ID=g295.t1.stop1;Parent=g295.t1;
CATIVE010000057.1_Phasia_obesa_genome_assembly,_contig:_SUPER_X_unloc_34,_whole_genome_shotgun_sequence	AUGUSTUS	gene	66134	68392	.	+	.	ID=g296;
CATIVE010000057.1_Phasia_obesa_genome_assembly,_contig:_SUPER_X_unloc_34,_whole_genome_shotgun_sequence	AUGUSTUS	mRNA	66134	68392	0.58	+	.	ID=g296.t1;Parent=g296;
CATIVE010000057.1_Phasia_obesa_genome_assembly,_contig:_SUPER_X_unloc_34,_whole_genome_shotgun_sequence	AUGUSTUS	start_codon	66134	66136	.	+	0	ID=g296.t1.start1;Parent=g296.t1;
CATIVE010000057.1_Phasia_obesa_genome_assembly,_contig:_SUPER_X_unloc_34,_whole_genome_shotgun_sequence	AUGUSTUS	CDS	66134	66193	0.59	+	0	ID=g296.t1.CDS1;Parent=g296.t1;
CATIVE010000057.1_Phasia_obesa_genome_assembly,_contig:_SUPER_X_unloc_34,_whole_genome_shotgun_sequence	AUGUSTUS	exon	66134	66193	.	+	.	ID=g296.t1.exon1;Parent=g296.t1;
CATIVE010000057.1_Phasia_obesa_genome_assembly,_contig:_SUPER_X_unloc_34,_whole_genome_shotgun_sequence	AUGUSTUS	intron	66194	68245	0.6	+	.	ID=g296.t1.intron1;Parent=g296.t1;
CATIVE010000057.1_Phasia_obesa_genome_assembly,_contig:_SUPER_X_unloc_34,_whole_genome_shotgun_sequence	AUGUSTUS	CDS	68246	68392	0.63	+	0	ID=g296.t1.CDS2;Parent=g296.t1;
CATIVE010000057.1_Phasia_obesa_genome_assembly,_contig:_SUPER_X_unloc_34,_whole_genome_shotgun_sequence	AUGUSTUS	exon	68246	68392	.	+	.	ID=g296.t1.exon2;Parent=g296.t1;
CATIVE010000057.1_Phasia_obesa_genome_assembly,_contig:_SUPER_X_unloc_34,_whole_genome_shotgun_sequence	AUGUSTUS	stop_codon	68390	68392	.	+	0	ID=g296.t1.stop1;Parent=g296.t1;
CATIVE010000057.1_Phasia_obesa_genome_assembly,_contig:_SUPER_X_unloc_34,_whole_genome_shotgun_sequence	AUGUSTUS	gene	69024	69362	.	+	.	ID=g297;
CATIVE010000057.1_Phasia_obesa_genome_assembly,_contig:_SUPER_X_unloc_34,_whole_genome_shotgun_sequence	AUGUSTUS	mRNA	69024	69362	0.51	+	.	ID=g297.t1;Parent=g297;
CATIVE010000057.1_Phasia_obesa_genome_assembly,_contig:_SUPER_X_unloc_34,_whole_genome_shotgun_sequence	AUGUSTUS	start_codon	69024	69026	.	+	0	ID=g297.t1.start1;Parent=g297.t1;
CATIVE010000057.1_Phasia_obesa_genome_assembly,_contig:_SUPER_X_unloc_34,_whole_genome_shotgun_sequence	AUGUSTUS	CDS	69024	69129	0.51	+	0	ID=g297.t1.CDS1;Parent=g297.t1;
CATIVE010000057.1_Phasia_obesa_genome_assembly,_contig:_SUPER_X_unloc_34,_whole_genome_shotgun_sequence	AUGUSTUS	exon	69024	69129	.	+	.	ID=g297.t1.exon1;Parent=g297.t1;
CATIVE010000057.1_Phasia_obesa_genome_assembly,_contig:_SUPER_X_unloc_34,_whole_genome_shotgun_sequence	AUGUSTUS	intron	69130	69261	0.51	+	.	ID=g297.t1.intron1;Parent=g297.t1;
CATIVE010000057.1_Phasia_obesa_genome_assembly,_contig:_SUPER_X_unloc_34,_whole_genome_shotgun_sequence	AUGUSTUS	CDS	69262	69362	0.98	+	2	ID=g297.t1.CDS2;Parent=g297.t1;
CATIVE010000057.1_Phasia_obesa_genome_assembly,_contig:_SUPER_X_unloc_34,_whole_genome_shotgun_sequence	AUGUSTUS	exon	69262	69362	.	+	.	ID=g297.t1.exon2;Parent=g297.t1;
CATIVE010000057.1_Phasia_obesa_genome_assembly,_contig:_SUPER_X_unloc_34,_whole_genome_shotgun_sequence	AUGUSTUS	stop_codon	69360	69362	.	+	0	ID=g297.t1.stop1;Parent=g297.t1;
CATIVE010000058.1_Phasia_obesa_genome_assembly,_contig:_SUPER_X_unloc_35,_whole_genome_shotgun_sequence	AUGUSTUS	gene	12630	12869	.	-	.	ID=g298;
CATIVE010000058.1_Phasia_obesa_genome_assembly,_contig:_SUPER_X_unloc_35,_whole_genome_shotgun_sequence	AUGUSTUS	mRNA	12630	12869	0.84	-	.	ID=g298.t1;Parent=g298;
CATIVE010000058.1_Phasia_obesa_genome_assembly,_contig:_SUPER_X_unloc_35,_whole_genome_shotgun_sequence	AUGUSTUS	stop_codon	12630	12632	.	-	0	ID=g298.t1.stop1;Parent=g298.t1;
CATIVE010000058.1_Phasia_obesa_genome_assembly,_contig:_SUPER_X_unloc_35,_whole_genome_shotgun_sequence	AUGUSTUS	CDS	12630	12869	0.84	-	0	ID=g298.t1.CDS1;Parent=g298.t1;
CATIVE010000058.1_Phasia_obesa_genome_assembly,_contig:_SUPER_X_unloc_35,_whole_genome_shotgun_sequence	AUGUSTUS	exon	12630	12869	.	-	.	ID=g298.t1.exon1;Parent=g298.t1;
CATIVE010000058.1_Phasia_obesa_genome_assembly,_contig:_SUPER_X_unloc_35,_whole_genome_shotgun_sequence	AUGUSTUS	start_codon	12867	12869	.	-	0	ID=g298.t1.start1;Parent=g298.t1;
CATIVE010000058.1_Phasia_obesa_genome_assembly,_contig:_SUPER_X_unloc_35,_whole_genome_shotgun_sequence	AUGUSTUS	gene	15244	15483	.	-	.	ID=g299;
CATIVE010000058.1_Phasia_obesa_genome_assembly,_contig:_SUPER_X_unloc_35,_whole_genome_shotgun_sequence	AUGUSTUS	mRNA	15244	15483	1	-	.	ID=g299.t1;Parent=g299;
CATIVE010000058.1_Phasia_obesa_genome_assembly,_contig:_SUPER_X_unloc_35,_whole_genome_shotgun_sequence	AUGUSTUS	stop_codon	15244	15246	.	-	0	ID=g299.t1.stop1;Parent=g299.t1;
CATIVE010000058.1_Phasia_obesa_genome_assembly,_contig:_SUPER_X_unloc_35,_whole_genome_shotgun_sequence	AUGUSTUS	CDS	15244	15483	1	-	0	ID=g299.t1.CDS1;Parent=g299.t1;
CATIVE010000058.1_Phasia_obesa_genome_assembly,_contig:_SUPER_X_unloc_35,_whole_genome_shotgun_sequence	AUGUSTUS	exon	15244	15483	.	-	.	ID=g299.t1.exon1;Parent=g299.t1;
CATIVE010000058.1_Phasia_obesa_genome_assembly,_contig:_SUPER_X_unloc_35,_whole_genome_shotgun_sequence	AUGUSTUS	start_codon	15481	15483	.	-	0	ID=g299.t1.start1;Parent=g299.t1;
CATIVE010000058.1_Phasia_obesa_genome_assembly,_contig:_SUPER_X_unloc_35,_whole_genome_shotgun_sequence	AUGUSTUS	gene	31071	32075	.	+	.	ID=g300;
CATIVE010000058.1_Phasia_obesa_genome_assembly,_contig:_SUPER_X_unloc_35,_whole_genome_shotgun_sequence	AUGUSTUS	mRNA	31071	32075	0.91	+	.	ID=g300.t1;Parent=g300;
CATIVE010000058.1_Phasia_obesa_genome_assembly,_contig:_SUPER_X_unloc_35,_whole_genome_shotgun_sequence	AUGUSTUS	start_codon	31071	31073	.	+	0	ID=g300.t1.start1;Parent=g300.t1;
CATIVE010000058.1_Phasia_obesa_genome_assembly,_contig:_SUPER_X_unloc_35,_whole_genome_shotgun_sequence	AUGUSTUS	CDS	31071	31563	0.97	+	0	ID=g300.t1.CDS1;Parent=g300.t1;
CATIVE010000058.1_Phasia_obesa_genome_assembly,_contig:_SUPER_X_unloc_35,_whole_genome_shotgun_sequence	AUGUSTUS	exon	31071	31563	.	+	.	ID=g300.t1.exon1;Parent=g300.t1;
CATIVE010000058.1_Phasia_obesa_genome_assembly,_contig:_SUPER_X_unloc_35,_whole_genome_shotgun_sequence	AUGUSTUS	intron	31564	31663	0.93	+	.	ID=g300.t1.intron1;Parent=g300.t1;
CATIVE010000058.1_Phasia_obesa_genome_assembly,_contig:_SUPER_X_unloc_35,_whole_genome_shotgun_sequence	AUGUSTUS	CDS	31664	31938	0.93	+	2	ID=g300.t1.CDS2;Parent=g300.t1;
CATIVE010000058.1_Phasia_obesa_genome_assembly,_contig:_SUPER_X_unloc_35,_whole_genome_shotgun_sequence	AUGUSTUS	exon	31664	31938	.	+	.	ID=g300.t1.exon2;Parent=g300.t1;
CATIVE010000058.1_Phasia_obesa_genome_assembly,_contig:_SUPER_X_unloc_35,_whole_genome_shotgun_sequence	AUGUSTUS	intron	31939	32012	1	+	.	ID=g300.t1.intron2;Parent=g300.t1;
CATIVE010000058.1_Phasia_obesa_genome_assembly,_contig:_SUPER_X_unloc_35,_whole_genome_shotgun_sequence	AUGUSTUS	CDS	32013	32075	1	+	0	ID=g300.t1.CDS3;Parent=g300.t1;
CATIVE010000058.1_Phasia_obesa_genome_assembly,_contig:_SUPER_X_unloc_35,_whole_genome_shotgun_sequence	AUGUSTUS	exon	32013	32075	.	+	.	ID=g300.t1.exon3;Parent=g300.t1;
CATIVE010000058.1_Phasia_obesa_genome_assembly,_contig:_SUPER_X_unloc_35,_whole_genome_shotgun_sequence	AUGUSTUS	stop_codon	32073	32075	.	+	0	ID=g300.t1.stop1;Parent=g300.t1;
CATIVE010000058.1_Phasia_obesa_genome_assembly,_contig:_SUPER_X_unloc_35,_whole_genome_shotgun_sequence	AUGUSTUS	gene	49751	53852	.	+	.	ID=g301;
CATIVE010000058.1_Phasia_obesa_genome_assembly,_contig:_SUPER_X_unloc_35,_whole_genome_shotgun_sequence	AUGUSTUS	mRNA	49751	53852	0.97	+	.	ID=g301.t1;Parent=g301;
CATIVE010000058.1_Phasia_obesa_genome_assembly,_contig:_SUPER_X_unloc_35,_whole_genome_shotgun_sequence	AUGUSTUS	start_codon	49751	49753	.	+	0	ID=g301.t1.start1;Parent=g301.t1;
CATIVE010000058.1_Phasia_obesa_genome_assembly,_contig:_SUPER_X_unloc_35,_whole_genome_shotgun_sequence	AUGUSTUS	CDS	49751	50146	1	+	0	ID=g301.t1.CDS1;Parent=g301.t1;
CATIVE010000058.1_Phasia_obesa_genome_assembly,_contig:_SUPER_X_unloc_35,_whole_genome_shotgun_sequence	AUGUSTUS	exon	49751	50146	.	+	.	ID=g301.t1.exon1;Parent=g301.t1;
CATIVE010000058.1_Phasia_obesa_genome_assembly,_contig:_SUPER_X_unloc_35,_whole_genome_shotgun_sequence	AUGUSTUS	intron	50147	50277	1	+	.	ID=g301.t1.intron1;Parent=g301.t1;
CATIVE010000058.1_Phasia_obesa_genome_assembly,_contig:_SUPER_X_unloc_35,_whole_genome_shotgun_sequence	AUGUSTUS	CDS	50278	51234	1	+	0	ID=g301.t1.CDS2;Parent=g301.t1;
CATIVE010000058.1_Phasia_obesa_genome_assembly,_contig:_SUPER_X_unloc_35,_whole_genome_shotgun_sequence	AUGUSTUS	exon	50278	51234	.	+	.	ID=g301.t1.exon2;Parent=g301.t1;
CATIVE010000058.1_Phasia_obesa_genome_assembly,_contig:_SUPER_X_unloc_35,_whole_genome_shotgun_sequence	AUGUSTUS	intron	51235	51338	1	+	.	ID=g301.t1.intron2;Parent=g301.t1;
CATIVE010000058.1_Phasia_obesa_genome_assembly,_contig:_SUPER_X_unloc_35,_whole_genome_shotgun_sequence	AUGUSTUS	CDS	51339	53852	0.97	+	0	ID=g301.t1.CDS3;Parent=g301.t1;
CATIVE010000058.1_Phasia_obesa_genome_assembly,_contig:_SUPER_X_unloc_35,_whole_genome_shotgun_sequence	AUGUSTUS	exon	51339	53852	.	+	.	ID=g301.t1.exon3;Parent=g301.t1;
CATIVE010000058.1_Phasia_obesa_genome_assembly,_contig:_SUPER_X_unloc_35,_whole_genome_shotgun_sequence	AUGUSTUS	stop_codon	53850	53852	.	+	0	ID=g301.t1.stop1;Parent=g301.t1;
CATIVE010000058.1_Phasia_obesa_genome_assembly,_contig:_SUPER_X_unloc_35,_whole_genome_shotgun_sequence	AUGUSTUS	gene	53919	54782	.	+	.	ID=g302;
CATIVE010000058.1_Phasia_obesa_genome_assembly,_contig:_SUPER_X_unloc_35,_whole_genome_shotgun_sequence	AUGUSTUS	mRNA	53919	54782	1	+	.	ID=g302.t1;Parent=g302;
CATIVE010000058.1_Phasia_obesa_genome_assembly,_contig:_SUPER_X_unloc_35,_whole_genome_shotgun_sequence	AUGUSTUS	start_codon	53919	53921	.	+	0	ID=g302.t1.start1;Parent=g302.t1;
CATIVE010000058.1_Phasia_obesa_genome_assembly,_contig:_SUPER_X_unloc_35,_whole_genome_shotgun_sequence	AUGUSTUS	CDS	53919	54782	1	+	0	ID=g302.t1.CDS1;Parent=g302.t1;
CATIVE010000058.1_Phasia_obesa_genome_assembly,_contig:_SUPER_X_unloc_35,_whole_genome_shotgun_sequence	AUGUSTUS	exon	53919	54782	.	+	.	ID=g302.t1.exon1;Parent=g302.t1;
CATIVE010000058.1_Phasia_obesa_genome_assembly,_contig:_SUPER_X_unloc_35,_whole_genome_shotgun_sequence	AUGUSTUS	stop_codon	54780	54782	.	+	0	ID=g302.t1.stop1;Parent=g302.t1;
CATIVE010000059.1_Phasia_obesa_genome_assembly,_contig:_SUPER_X_unloc_36,_whole_genome_shotgun_sequence	AUGUSTUS	gene	5893	6252	.	+	.	ID=g303;
CATIVE010000059.1_Phasia_obesa_genome_assembly,_contig:_SUPER_X_unloc_36,_whole_genome_shotgun_sequence	AUGUSTUS	mRNA	5893	6252	1	+	.	ID=g303.t1;Parent=g303;
CATIVE010000059.1_Phasia_obesa_genome_assembly,_contig:_SUPER_X_unloc_36,_whole_genome_shotgun_sequence	AUGUSTUS	start_codon	5893	5895	.	+	0	ID=g303.t1.start1;Parent=g303.t1;
CATIVE010000059.1_Phasia_obesa_genome_assembly,_contig:_SUPER_X_unloc_36,_whole_genome_shotgun_sequence	AUGUSTUS	CDS	5893	6252	1	+	0	ID=g303.t1.CDS1;Parent=g303.t1;
CATIVE010000059.1_Phasia_obesa_genome_assembly,_contig:_SUPER_X_unloc_36,_whole_genome_shotgun_sequence	AUGUSTUS	exon	5893	6252	.	+	.	ID=g303.t1.exon1;Parent=g303.t1;
CATIVE010000059.1_Phasia_obesa_genome_assembly,_contig:_SUPER_X_unloc_36,_whole_genome_shotgun_sequence	AUGUSTUS	stop_codon	6250	6252	.	+	0	ID=g303.t1.stop1;Parent=g303.t1;
CATIVE010000059.1_Phasia_obesa_genome_assembly,_contig:_SUPER_X_unloc_36,_whole_genome_shotgun_sequence	AUGUSTUS	gene	60506	60835	.	+	.	ID=g304;
CATIVE010000059.1_Phasia_obesa_genome_assembly,_contig:_SUPER_X_unloc_36,_whole_genome_shotgun_sequence	AUGUSTUS	mRNA	60506	60835	1	+	.	ID=g304.t1;Parent=g304;
CATIVE010000059.1_Phasia_obesa_genome_assembly,_contig:_SUPER_X_unloc_36,_whole_genome_shotgun_sequence	AUGUSTUS	start_codon	60506	60508	.	+	0	ID=g304.t1.start1;Parent=g304.t1;
CATIVE010000059.1_Phasia_obesa_genome_assembly,_contig:_SUPER_X_unloc_36,_whole_genome_shotgun_sequence	AUGUSTUS	CDS	60506	60835	1	+	0	ID=g304.t1.CDS1;Parent=g304.t1;
CATIVE010000059.1_Phasia_obesa_genome_assembly,_contig:_SUPER_X_unloc_36,_whole_genome_shotgun_sequence	AUGUSTUS	exon	60506	60835	.	+	.	ID=g304.t1.exon1;Parent=g304.t1;
CATIVE010000059.1_Phasia_obesa_genome_assembly,_contig:_SUPER_X_unloc_36,_whole_genome_shotgun_sequence	AUGUSTUS	stop_codon	60833	60835	.	+	0	ID=g304.t1.stop1;Parent=g304.t1;
CATIVE010000059.1_Phasia_obesa_genome_assembly,_contig:_SUPER_X_unloc_36,_whole_genome_shotgun_sequence	AUGUSTUS	gene	61291	62121	.	-	.	ID=g305;
CATIVE010000059.1_Phasia_obesa_genome_assembly,_contig:_SUPER_X_unloc_36,_whole_genome_shotgun_sequence	AUGUSTUS	mRNA	61291	62121	1	-	.	ID=g305.t1;Parent=g305;
CATIVE010000059.1_Phasia_obesa_genome_assembly,_contig:_SUPER_X_unloc_36,_whole_genome_shotgun_sequence	AUGUSTUS	stop_codon	61291	61293	.	-	0	ID=g305.t1.stop1;Parent=g305.t1;
CATIVE010000059.1_Phasia_obesa_genome_assembly,_contig:_SUPER_X_unloc_36,_whole_genome_shotgun_sequence	AUGUSTUS	CDS	61291	62121	1	-	0	ID=g305.t1.CDS1;Parent=g305.t1;
CATIVE010000059.1_Phasia_obesa_genome_assembly,_contig:_SUPER_X_unloc_36,_whole_genome_shotgun_sequence	AUGUSTUS	exon	61291	62121	.	-	.	ID=g305.t1.exon1;Parent=g305.t1;
CATIVE010000059.1_Phasia_obesa_genome_assembly,_contig:_SUPER_X_unloc_36,_whole_genome_shotgun_sequence	AUGUSTUS	start_codon	62119	62121	.	-	0	ID=g305.t1.start1;Parent=g305.t1;
CATIVE010000059.1_Phasia_obesa_genome_assembly,_contig:_SUPER_X_unloc_36,_whole_genome_shotgun_sequence	AUGUSTUS	gene	62180	62866	.	+	.	ID=g306;
CATIVE010000059.1_Phasia_obesa_genome_assembly,_contig:_SUPER_X_unloc_36,_whole_genome_shotgun_sequence	AUGUSTUS	mRNA	62180	62866	1	+	.	ID=g306.t1;Parent=g306;
CATIVE010000059.1_Phasia_obesa_genome_assembly,_contig:_SUPER_X_unloc_36,_whole_genome_shotgun_sequence	AUGUSTUS	start_codon	62180	62182	.	+	0	ID=g306.t1.start1;Parent=g306.t1;
CATIVE010000059.1_Phasia_obesa_genome_assembly,_contig:_SUPER_X_unloc_36,_whole_genome_shotgun_sequence	AUGUSTUS	CDS	62180	62866	1	+	0	ID=g306.t1.CDS1;Parent=g306.t1;
CATIVE010000059.1_Phasia_obesa_genome_assembly,_contig:_SUPER_X_unloc_36,_whole_genome_shotgun_sequence	AUGUSTUS	exon	62180	62866	.	+	.	ID=g306.t1.exon1;Parent=g306.t1;
CATIVE010000059.1_Phasia_obesa_genome_assembly,_contig:_SUPER_X_unloc_36,_whole_genome_shotgun_sequence	AUGUSTUS	stop_codon	62864	62866	.	+	0	ID=g306.t1.stop1;Parent=g306.t1;
CATIVE010000059.1_Phasia_obesa_genome_assembly,_contig:_SUPER_X_unloc_36,_whole_genome_shotgun_sequence	AUGUSTUS	gene	63028	64005	.	+	.	ID=g307;
CATIVE010000059.1_Phasia_obesa_genome_assembly,_contig:_SUPER_X_unloc_36,_whole_genome_shotgun_sequence	AUGUSTUS	mRNA	63028	64005	1	+	.	ID=g307.t1;Parent=g307;
CATIVE010000059.1_Phasia_obesa_genome_assembly,_contig:_SUPER_X_unloc_36,_whole_genome_shotgun_sequence	AUGUSTUS	start_codon	63028	63030	.	+	0	ID=g307.t1.start1;Parent=g307.t1;
CATIVE010000059.1_Phasia_obesa_genome_assembly,_contig:_SUPER_X_unloc_36,_whole_genome_shotgun_sequence	AUGUSTUS	CDS	63028	64005	1	+	0	ID=g307.t1.CDS1;Parent=g307.t1;
CATIVE010000059.1_Phasia_obesa_genome_assembly,_contig:_SUPER_X_unloc_36,_whole_genome_shotgun_sequence	AUGUSTUS	exon	63028	64005	.	+	.	ID=g307.t1.exon1;Parent=g307.t1;
CATIVE010000059.1_Phasia_obesa_genome_assembly,_contig:_SUPER_X_unloc_36,_whole_genome_shotgun_sequence	AUGUSTUS	stop_codon	64003	64005	.	+	0	ID=g307.t1.stop1;Parent=g307.t1;
CATIVE010000059.1_Phasia_obesa_genome_assembly,_contig:_SUPER_X_unloc_36,_whole_genome_shotgun_sequence	AUGUSTUS	gene	64072	65436	.	+	.	ID=g308;
CATIVE010000059.1_Phasia_obesa_genome_assembly,_contig:_SUPER_X_unloc_36,_whole_genome_shotgun_sequence	AUGUSTUS	mRNA	64072	65436	0.87	+	.	ID=g308.t1;Parent=g308;
CATIVE010000059.1_Phasia_obesa_genome_assembly,_contig:_SUPER_X_unloc_36,_whole_genome_shotgun_sequence	AUGUSTUS	start_codon	64072	64074	.	+	0	ID=g308.t1.start1;Parent=g308.t1;
CATIVE010000059.1_Phasia_obesa_genome_assembly,_contig:_SUPER_X_unloc_36,_whole_genome_shotgun_sequence	AUGUSTUS	CDS	64072	64372	0.87	+	0	ID=g308.t1.CDS1;Parent=g308.t1;
CATIVE010000059.1_Phasia_obesa_genome_assembly,_contig:_SUPER_X_unloc_36,_whole_genome_shotgun_sequence	AUGUSTUS	exon	64072	64372	.	+	.	ID=g308.t1.exon1;Parent=g308.t1;
CATIVE010000059.1_Phasia_obesa_genome_assembly,_contig:_SUPER_X_unloc_36,_whole_genome_shotgun_sequence	AUGUSTUS	intron	64373	64537	1	+	.	ID=g308.t1.intron1;Parent=g308.t1;
CATIVE010000059.1_Phasia_obesa_genome_assembly,_contig:_SUPER_X_unloc_36,_whole_genome_shotgun_sequence	AUGUSTUS	CDS	64538	65436	1	+	2	ID=g308.t1.CDS2;Parent=g308.t1;
CATIVE010000059.1_Phasia_obesa_genome_assembly,_contig:_SUPER_X_unloc_36,_whole_genome_shotgun_sequence	AUGUSTUS	exon	64538	65436	.	+	.	ID=g308.t1.exon2;Parent=g308.t1;
CATIVE010000059.1_Phasia_obesa_genome_assembly,_contig:_SUPER_X_unloc_36,_whole_genome_shotgun_sequence	AUGUSTUS	stop_codon	65434	65436	.	+	0	ID=g308.t1.stop1;Parent=g308.t1;
CATIVE010000059.1_Phasia_obesa_genome_assembly,_contig:_SUPER_X_unloc_36,_whole_genome_shotgun_sequence	AUGUSTUS	gene	65563	66249	.	+	.	ID=g309;
CATIVE010000059.1_Phasia_obesa_genome_assembly,_contig:_SUPER_X_unloc_36,_whole_genome_shotgun_sequence	AUGUSTUS	mRNA	65563	66249	1	+	.	ID=g309.t1;Parent=g309;
CATIVE010000059.1_Phasia_obesa_genome_assembly,_contig:_SUPER_X_unloc_36,_whole_genome_shotgun_sequence	AUGUSTUS	start_codon	65563	65565	.	+	0	ID=g309.t1.start1;Parent=g309.t1;
CATIVE010000059.1_Phasia_obesa_genome_assembly,_contig:_SUPER_X_unloc_36,_whole_genome_shotgun_sequence	AUGUSTUS	CDS	65563	66249	1	+	0	ID=g309.t1.CDS1;Parent=g309.t1;
CATIVE010000059.1_Phasia_obesa_genome_assembly,_contig:_SUPER_X_unloc_36,_whole_genome_shotgun_sequence	AUGUSTUS	exon	65563	66249	.	+	.	ID=g309.t1.exon1;Parent=g309.t1;
CATIVE010000059.1_Phasia_obesa_genome_assembly,_contig:_SUPER_X_unloc_36,_whole_genome_shotgun_sequence	AUGUSTUS	stop_codon	66247	66249	.	+	0	ID=g309.t1.stop1;Parent=g309.t1;
CATIVE010000059.1_Phasia_obesa_genome_assembly,_contig:_SUPER_X_unloc_36,_whole_genome_shotgun_sequence	AUGUSTUS	gene	66395	67585	.	+	.	ID=g310;
CATIVE010000059.1_Phasia_obesa_genome_assembly,_contig:_SUPER_X_unloc_36,_whole_genome_shotgun_sequence	AUGUSTUS	mRNA	66395	67585	1	+	.	ID=g310.t1;Parent=g310;
CATIVE010000059.1_Phasia_obesa_genome_assembly,_contig:_SUPER_X_unloc_36,_whole_genome_shotgun_sequence	AUGUSTUS	start_codon	66395	66397	.	+	0	ID=g310.t1.start1;Parent=g310.t1;
CATIVE010000059.1_Phasia_obesa_genome_assembly,_contig:_SUPER_X_unloc_36,_whole_genome_shotgun_sequence	AUGUSTUS	CDS	66395	67585	1	+	0	ID=g310.t1.CDS1;Parent=g310.t1;
CATIVE010000059.1_Phasia_obesa_genome_assembly,_contig:_SUPER_X_unloc_36,_whole_genome_shotgun_sequence	AUGUSTUS	exon	66395	67585	.	+	.	ID=g310.t1.exon1;Parent=g310.t1;
CATIVE010000059.1_Phasia_obesa_genome_assembly,_contig:_SUPER_X_unloc_36,_whole_genome_shotgun_sequence	AUGUSTUS	stop_codon	67583	67585	.	+	0	ID=g310.t1.stop1;Parent=g310.t1;
CATIVE010000061.1_Phasia_obesa_genome_assembly,_contig:_SUPER_X_unloc_38,_whole_genome_shotgun_sequence	AUGUSTUS	gene	4792	5121	.	+	.	ID=g311;
CATIVE010000061.1_Phasia_obesa_genome_assembly,_contig:_SUPER_X_unloc_38,_whole_genome_shotgun_sequence	AUGUSTUS	mRNA	4792	5121	1	+	.	ID=g311.t1;Parent=g311;
CATIVE010000061.1_Phasia_obesa_genome_assembly,_contig:_SUPER_X_unloc_38,_whole_genome_shotgun_sequence	AUGUSTUS	start_codon	4792	4794	.	+	0	ID=g311.t1.start1;Parent=g311.t1;
CATIVE010000061.1_Phasia_obesa_genome_assembly,_contig:_SUPER_X_unloc_38,_whole_genome_shotgun_sequence	AUGUSTUS	CDS	4792	5121	1	+	0	ID=g311.t1.CDS1;Parent=g311.t1;
CATIVE010000061.1_Phasia_obesa_genome_assembly,_contig:_SUPER_X_unloc_38,_whole_genome_shotgun_sequence	AUGUSTUS	exon	4792	5121	.	+	.	ID=g311.t1.exon1;Parent=g311.t1;
CATIVE010000061.1_Phasia_obesa_genome_assembly,_contig:_SUPER_X_unloc_38,_whole_genome_shotgun_sequence	AUGUSTUS	stop_codon	5119	5121	.	+	0	ID=g311.t1.stop1;Parent=g311.t1;
CATIVE010000061.1_Phasia_obesa_genome_assembly,_contig:_SUPER_X_unloc_38,_whole_genome_shotgun_sequence	AUGUSTUS	gene	5577	6065	.	-	.	ID=g312;
CATIVE010000061.1_Phasia_obesa_genome_assembly,_contig:_SUPER_X_unloc_38,_whole_genome_shotgun_sequence	AUGUSTUS	mRNA	5577	6065	1	-	.	ID=g312.t1;Parent=g312;
CATIVE010000061.1_Phasia_obesa_genome_assembly,_contig:_SUPER_X_unloc_38,_whole_genome_shotgun_sequence	AUGUSTUS	stop_codon	5577	5579	.	-	0	ID=g312.t1.stop1;Parent=g312.t1;
CATIVE010000061.1_Phasia_obesa_genome_assembly,_contig:_SUPER_X_unloc_38,_whole_genome_shotgun_sequence	AUGUSTUS	CDS	5577	6065	1	-	0	ID=g312.t1.CDS1;Parent=g312.t1;
CATIVE010000061.1_Phasia_obesa_genome_assembly,_contig:_SUPER_X_unloc_38,_whole_genome_shotgun_sequence	AUGUSTUS	exon	5577	6065	.	-	.	ID=g312.t1.exon1;Parent=g312.t1;
CATIVE010000061.1_Phasia_obesa_genome_assembly,_contig:_SUPER_X_unloc_38,_whole_genome_shotgun_sequence	AUGUSTUS	start_codon	6063	6065	.	-	0	ID=g312.t1.start1;Parent=g312.t1;
CATIVE010000061.1_Phasia_obesa_genome_assembly,_contig:_SUPER_X_unloc_38,_whole_genome_shotgun_sequence	AUGUSTUS	gene	6184	6408	.	-	.	ID=g313;
CATIVE010000061.1_Phasia_obesa_genome_assembly,_contig:_SUPER_X_unloc_38,_whole_genome_shotgun_sequence	AUGUSTUS	mRNA	6184	6408	1	-	.	ID=g313.t1;Parent=g313;
CATIVE010000061.1_Phasia_obesa_genome_assembly,_contig:_SUPER_X_unloc_38,_whole_genome_shotgun_sequence	AUGUSTUS	stop_codon	6184	6186	.	-	0	ID=g313.t1.stop1;Parent=g313.t1;
CATIVE010000061.1_Phasia_obesa_genome_assembly,_contig:_SUPER_X_unloc_38,_whole_genome_shotgun_sequence	AUGUSTUS	CDS	6184	6408	1	-	0	ID=g313.t1.CDS1;Parent=g313.t1;
CATIVE010000061.1_Phasia_obesa_genome_assembly,_contig:_SUPER_X_unloc_38,_whole_genome_shotgun_sequence	AUGUSTUS	exon	6184	6408	.	-	.	ID=g313.t1.exon1;Parent=g313.t1;
CATIVE010000061.1_Phasia_obesa_genome_assembly,_contig:_SUPER_X_unloc_38,_whole_genome_shotgun_sequence	AUGUSTUS	start_codon	6406	6408	.	-	0	ID=g313.t1.start1;Parent=g313.t1;
CATIVE010000061.1_Phasia_obesa_genome_assembly,_contig:_SUPER_X_unloc_38,_whole_genome_shotgun_sequence	AUGUSTUS	gene	6466	7152	.	+	.	ID=g314;
CATIVE010000061.1_Phasia_obesa_genome_assembly,_contig:_SUPER_X_unloc_38,_whole_genome_shotgun_sequence	AUGUSTUS	mRNA	6466	7152	1	+	.	ID=g314.t1;Parent=g314;
CATIVE010000061.1_Phasia_obesa_genome_assembly,_contig:_SUPER_X_unloc_38,_whole_genome_shotgun_sequence	AUGUSTUS	start_codon	6466	6468	.	+	0	ID=g314.t1.start1;Parent=g314.t1;
CATIVE010000061.1_Phasia_obesa_genome_assembly,_contig:_SUPER_X_unloc_38,_whole_genome_shotgun_sequence	AUGUSTUS	CDS	6466	7152	1	+	0	ID=g314.t1.CDS1;Parent=g314.t1;
CATIVE010000061.1_Phasia_obesa_genome_assembly,_contig:_SUPER_X_unloc_38,_whole_genome_shotgun_sequence	AUGUSTUS	exon	6466	7152	.	+	.	ID=g314.t1.exon1;Parent=g314.t1;
CATIVE010000061.1_Phasia_obesa_genome_assembly,_contig:_SUPER_X_unloc_38,_whole_genome_shotgun_sequence	AUGUSTUS	stop_codon	7150	7152	.	+	0	ID=g314.t1.stop1;Parent=g314.t1;
CATIVE010000061.1_Phasia_obesa_genome_assembly,_contig:_SUPER_X_unloc_38,_whole_genome_shotgun_sequence	AUGUSTUS	gene	7314	8291	.	+	.	ID=g315;
CATIVE010000061.1_Phasia_obesa_genome_assembly,_contig:_SUPER_X_unloc_38,_whole_genome_shotgun_sequence	AUGUSTUS	mRNA	7314	8291	1	+	.	ID=g315.t1;Parent=g315;
CATIVE010000061.1_Phasia_obesa_genome_assembly,_contig:_SUPER_X_unloc_38,_whole_genome_shotgun_sequence	AUGUSTUS	start_codon	7314	7316	.	+	0	ID=g315.t1.start1;Parent=g315.t1;
CATIVE010000061.1_Phasia_obesa_genome_assembly,_contig:_SUPER_X_unloc_38,_whole_genome_shotgun_sequence	AUGUSTUS	CDS	7314	8291	1	+	0	ID=g315.t1.CDS1;Parent=g315.t1;
CATIVE010000061.1_Phasia_obesa_genome_assembly,_contig:_SUPER_X_unloc_38,_whole_genome_shotgun_sequence	AUGUSTUS	exon	7314	8291	.	+	.	ID=g315.t1.exon1;Parent=g315.t1;
CATIVE010000061.1_Phasia_obesa_genome_assembly,_contig:_SUPER_X_unloc_38,_whole_genome_shotgun_sequence	AUGUSTUS	stop_codon	8289	8291	.	+	0	ID=g315.t1.stop1;Parent=g315.t1;
CATIVE010000061.1_Phasia_obesa_genome_assembly,_contig:_SUPER_X_unloc_38,_whole_genome_shotgun_sequence	AUGUSTUS	gene	8358	9722	.	+	.	ID=g316;
CATIVE010000061.1_Phasia_obesa_genome_assembly,_contig:_SUPER_X_unloc_38,_whole_genome_shotgun_sequence	AUGUSTUS	mRNA	8358	9722	0.92	+	.	ID=g316.t1;Parent=g316;
CATIVE010000061.1_Phasia_obesa_genome_assembly,_contig:_SUPER_X_unloc_38,_whole_genome_shotgun_sequence	AUGUSTUS	start_codon	8358	8360	.	+	0	ID=g316.t1.start1;Parent=g316.t1;
CATIVE010000061.1_Phasia_obesa_genome_assembly,_contig:_SUPER_X_unloc_38,_whole_genome_shotgun_sequence	AUGUSTUS	CDS	8358	8658	0.92	+	0	ID=g316.t1.CDS1;Parent=g316.t1;
CATIVE010000061.1_Phasia_obesa_genome_assembly,_contig:_SUPER_X_unloc_38,_whole_genome_shotgun_sequence	AUGUSTUS	exon	8358	8658	.	+	.	ID=g316.t1.exon1;Parent=g316.t1;
CATIVE010000061.1_Phasia_obesa_genome_assembly,_contig:_SUPER_X_unloc_38,_whole_genome_shotgun_sequence	AUGUSTUS	intron	8659	8823	1	+	.	ID=g316.t1.intron1;Parent=g316.t1;
CATIVE010000061.1_Phasia_obesa_genome_assembly,_contig:_SUPER_X_unloc_38,_whole_genome_shotgun_sequence	AUGUSTUS	CDS	8824	9722	1	+	2	ID=g316.t1.CDS2;Parent=g316.t1;
CATIVE010000061.1_Phasia_obesa_genome_assembly,_contig:_SUPER_X_unloc_38,_whole_genome_shotgun_sequence	AUGUSTUS	exon	8824	9722	.	+	.	ID=g316.t1.exon2;Parent=g316.t1;
CATIVE010000061.1_Phasia_obesa_genome_assembly,_contig:_SUPER_X_unloc_38,_whole_genome_shotgun_sequence	AUGUSTUS	stop_codon	9720	9722	.	+	0	ID=g316.t1.stop1;Parent=g316.t1;
CATIVE010000061.1_Phasia_obesa_genome_assembly,_contig:_SUPER_X_unloc_38,_whole_genome_shotgun_sequence	AUGUSTUS	gene	9848	10534	.	+	.	ID=g317;
CATIVE010000061.1_Phasia_obesa_genome_assembly,_contig:_SUPER_X_unloc_38,_whole_genome_shotgun_sequence	AUGUSTUS	mRNA	9848	10534	1	+	.	ID=g317.t1;Parent=g317;
CATIVE010000061.1_Phasia_obesa_genome_assembly,_contig:_SUPER_X_unloc_38,_whole_genome_shotgun_sequence	AUGUSTUS	start_codon	9848	9850	.	+	0	ID=g317.t1.start1;Parent=g317.t1;
CATIVE010000061.1_Phasia_obesa_genome_assembly,_contig:_SUPER_X_unloc_38,_whole_genome_shotgun_sequence	AUGUSTUS	CDS	9848	10534	1	+	0	ID=g317.t1.CDS1;Parent=g317.t1;
CATIVE010000061.1_Phasia_obesa_genome_assembly,_contig:_SUPER_X_unloc_38,_whole_genome_shotgun_sequence	AUGUSTUS	exon	9848	10534	.	+	.	ID=g317.t1.exon1;Parent=g317.t1;
CATIVE010000061.1_Phasia_obesa_genome_assembly,_contig:_SUPER_X_unloc_38,_whole_genome_shotgun_sequence	AUGUSTUS	stop_codon	10532	10534	.	+	0	ID=g317.t1.stop1;Parent=g317.t1;
CATIVE010000061.1_Phasia_obesa_genome_assembly,_contig:_SUPER_X_unloc_38,_whole_genome_shotgun_sequence	AUGUSTUS	gene	10680	11870	.	+	.	ID=g318;
CATIVE010000061.1_Phasia_obesa_genome_assembly,_contig:_SUPER_X_unloc_38,_whole_genome_shotgun_sequence	AUGUSTUS	mRNA	10680	11870	1	+	.	ID=g318.t1;Parent=g318;
CATIVE010000061.1_Phasia_obesa_genome_assembly,_contig:_SUPER_X_unloc_38,_whole_genome_shotgun_sequence	AUGUSTUS	start_codon	10680	10682	.	+	0	ID=g318.t1.start1;Parent=g318.t1;
CATIVE010000061.1_Phasia_obesa_genome_assembly,_contig:_SUPER_X_unloc_38,_whole_genome_shotgun_sequence	AUGUSTUS	CDS	10680	11870	1	+	0	ID=g318.t1.CDS1;Parent=g318.t1;
CATIVE010000061.1_Phasia_obesa_genome_assembly,_contig:_SUPER_X_unloc_38,_whole_genome_shotgun_sequence	AUGUSTUS	exon	10680	11870	.	+	.	ID=g318.t1.exon1;Parent=g318.t1;
CATIVE010000061.1_Phasia_obesa_genome_assembly,_contig:_SUPER_X_unloc_38,_whole_genome_shotgun_sequence	AUGUSTUS	stop_codon	11868	11870	.	+	0	ID=g318.t1.stop1;Parent=g318.t1;
CATIVE010000062.1_Phasia_obesa_genome_assembly,_contig:_SUPER_X_unloc_39,_whole_genome_shotgun_sequence	AUGUSTUS	gene	29676	30860	.	-	.	ID=g319;
CATIVE010000062.1_Phasia_obesa_genome_assembly,_contig:_SUPER_X_unloc_39,_whole_genome_shotgun_sequence	AUGUSTUS	mRNA	29676	30860	1	-	.	ID=g319.t1;Parent=g319;
CATIVE010000062.1_Phasia_obesa_genome_assembly,_contig:_SUPER_X_unloc_39,_whole_genome_shotgun_sequence	AUGUSTUS	stop_codon	29676	29678	.	-	0	ID=g319.t1.stop1;Parent=g319.t1;
CATIVE010000062.1_Phasia_obesa_genome_assembly,_contig:_SUPER_X_unloc_39,_whole_genome_shotgun_sequence	AUGUSTUS	CDS	29676	30860	1	-	0	ID=g319.t1.CDS1;Parent=g319.t1;
CATIVE010000062.1_Phasia_obesa_genome_assembly,_contig:_SUPER_X_unloc_39,_whole_genome_shotgun_sequence	AUGUSTUS	exon	29676	30860	.	-	.	ID=g319.t1.exon1;Parent=g319.t1;
CATIVE010000062.1_Phasia_obesa_genome_assembly,_contig:_SUPER_X_unloc_39,_whole_genome_shotgun_sequence	AUGUSTUS	start_codon	30858	30860	.	-	0	ID=g319.t1.start1;Parent=g319.t1;
CATIVE010000064.1_Phasia_obesa_genome_assembly,_contig:_SUPER_X_unloc_41,_whole_genome_shotgun_sequence	AUGUSTUS	gene	46716	47612	.	+	.	ID=g320;
CATIVE010000064.1_Phasia_obesa_genome_assembly,_contig:_SUPER_X_unloc_41,_whole_genome_shotgun_sequence	AUGUSTUS	mRNA	46716	47612	1	+	.	ID=g320.t1;Parent=g320;
CATIVE010000064.1_Phasia_obesa_genome_assembly,_contig:_SUPER_X_unloc_41,_whole_genome_shotgun_sequence	AUGUSTUS	start_codon	46716	46718	.	+	0	ID=g320.t1.start1;Parent=g320.t1;
CATIVE010000064.1_Phasia_obesa_genome_assembly,_contig:_SUPER_X_unloc_41,_whole_genome_shotgun_sequence	AUGUSTUS	CDS	46716	47612	1	+	0	ID=g320.t1.CDS1;Parent=g320.t1;
CATIVE010000064.1_Phasia_obesa_genome_assembly,_contig:_SUPER_X_unloc_41,_whole_genome_shotgun_sequence	AUGUSTUS	exon	46716	47612	.	+	.	ID=g320.t1.exon1;Parent=g320.t1;
CATIVE010000064.1_Phasia_obesa_genome_assembly,_contig:_SUPER_X_unloc_41,_whole_genome_shotgun_sequence	AUGUSTUS	stop_codon	47610	47612	.	+	0	ID=g320.t1.stop1;Parent=g320.t1;
CATIVE010000064.1_Phasia_obesa_genome_assembly,_contig:_SUPER_X_unloc_41,_whole_genome_shotgun_sequence	AUGUSTUS	gene	49442	51134	.	+	.	ID=g321;
CATIVE010000064.1_Phasia_obesa_genome_assembly,_contig:_SUPER_X_unloc_41,_whole_genome_shotgun_sequence	AUGUSTUS	mRNA	49442	51134	0.53	+	.	ID=g321.t1;Parent=g321;
CATIVE010000064.1_Phasia_obesa_genome_assembly,_contig:_SUPER_X_unloc_41,_whole_genome_shotgun_sequence	AUGUSTUS	start_codon	49442	49444	.	+	0	ID=g321.t1.start1;Parent=g321.t1;
CATIVE010000064.1_Phasia_obesa_genome_assembly,_contig:_SUPER_X_unloc_41,_whole_genome_shotgun_sequence	AUGUSTUS	CDS	49442	50066	0.53	+	0	ID=g321.t1.CDS1;Parent=g321.t1;
CATIVE010000064.1_Phasia_obesa_genome_assembly,_contig:_SUPER_X_unloc_41,_whole_genome_shotgun_sequence	AUGUSTUS	exon	49442	50066	.	+	.	ID=g321.t1.exon1;Parent=g321.t1;
CATIVE010000064.1_Phasia_obesa_genome_assembly,_contig:_SUPER_X_unloc_41,_whole_genome_shotgun_sequence	AUGUSTUS	intron	50067	51096	0.53	+	.	ID=g321.t1.intron1;Parent=g321.t1;
CATIVE010000064.1_Phasia_obesa_genome_assembly,_contig:_SUPER_X_unloc_41,_whole_genome_shotgun_sequence	AUGUSTUS	CDS	51097	51134	1	+	2	ID=g321.t1.CDS2;Parent=g321.t1;
CATIVE010000064.1_Phasia_obesa_genome_assembly,_contig:_SUPER_X_unloc_41,_whole_genome_shotgun_sequence	AUGUSTUS	exon	51097	51134	.	+	.	ID=g321.t1.exon2;Parent=g321.t1;
CATIVE010000064.1_Phasia_obesa_genome_assembly,_contig:_SUPER_X_unloc_41,_whole_genome_shotgun_sequence	AUGUSTUS	stop_codon	51132	51134	.	+	0	ID=g321.t1.stop1;Parent=g321.t1;
CATIVE010000064.1_Phasia_obesa_genome_assembly,_contig:_SUPER_X_unloc_41,_whole_genome_shotgun_sequence	AUGUSTUS	gene	53007	59856	.	+	.	ID=g322;
CATIVE010000064.1_Phasia_obesa_genome_assembly,_contig:_SUPER_X_unloc_41,_whole_genome_shotgun_sequence	AUGUSTUS	mRNA	53007	59856	0.59	+	.	ID=g322.t1;Parent=g322;
CATIVE010000064.1_Phasia_obesa_genome_assembly,_contig:_SUPER_X_unloc_41,_whole_genome_shotgun_sequence	AUGUSTUS	start_codon	53007	53009	.	+	0	ID=g322.t1.start1;Parent=g322.t1;
CATIVE010000064.1_Phasia_obesa_genome_assembly,_contig:_SUPER_X_unloc_41,_whole_genome_shotgun_sequence	AUGUSTUS	CDS	53007	53333	0.82	+	0	ID=g322.t1.CDS1;Parent=g322.t1;
CATIVE010000064.1_Phasia_obesa_genome_assembly,_contig:_SUPER_X_unloc_41,_whole_genome_shotgun_sequence	AUGUSTUS	exon	53007	53333	.	+	.	ID=g322.t1.exon1;Parent=g322.t1;
CATIVE010000064.1_Phasia_obesa_genome_assembly,_contig:_SUPER_X_unloc_41,_whole_genome_shotgun_sequence	AUGUSTUS	intron	53334	59856	0.59	+	.	ID=g322.t1.intron1;Parent=g322.t1;
CATIVE010000066.1_Phasia_obesa_genome_assembly,_contig:_SUPER_X_unloc_43,_whole_genome_shotgun_sequence	AUGUSTUS	gene	29030	29323	.	+	.	ID=g323;
CATIVE010000066.1_Phasia_obesa_genome_assembly,_contig:_SUPER_X_unloc_43,_whole_genome_shotgun_sequence	AUGUSTUS	mRNA	29030	29323	1	+	.	ID=g323.t1;Parent=g323;
CATIVE010000066.1_Phasia_obesa_genome_assembly,_contig:_SUPER_X_unloc_43,_whole_genome_shotgun_sequence	AUGUSTUS	start_codon	29030	29032	.	+	0	ID=g323.t1.start1;Parent=g323.t1;
CATIVE010000066.1_Phasia_obesa_genome_assembly,_contig:_SUPER_X_unloc_43,_whole_genome_shotgun_sequence	AUGUSTUS	CDS	29030	29323	1	+	0	ID=g323.t1.CDS1;Parent=g323.t1;
CATIVE010000066.1_Phasia_obesa_genome_assembly,_contig:_SUPER_X_unloc_43,_whole_genome_shotgun_sequence	AUGUSTUS	exon	29030	29323	.	+	.	ID=g323.t1.exon1;Parent=g323.t1;
CATIVE010000066.1_Phasia_obesa_genome_assembly,_contig:_SUPER_X_unloc_43,_whole_genome_shotgun_sequence	AUGUSTUS	stop_codon	29321	29323	.	+	0	ID=g323.t1.stop1;Parent=g323.t1;
CATIVE010000068.1_Phasia_obesa_genome_assembly,_contig:_scaffold_531,_whole_genome_shotgun_sequence	AUGUSTUS	gene	23092	23463	.	+	.	ID=g324;
CATIVE010000068.1_Phasia_obesa_genome_assembly,_contig:_scaffold_531,_whole_genome_shotgun_sequence	AUGUSTUS	mRNA	23092	23463	1	+	.	ID=g324.t1;Parent=g324;
CATIVE010000068.1_Phasia_obesa_genome_assembly,_contig:_scaffold_531,_whole_genome_shotgun_sequence	AUGUSTUS	start_codon	23092	23094	.	+	0	ID=g324.t1.start1;Parent=g324.t1;
CATIVE010000068.1_Phasia_obesa_genome_assembly,_contig:_scaffold_531,_whole_genome_shotgun_sequence	AUGUSTUS	CDS	23092	23463	1	+	0	ID=g324.t1.CDS1;Parent=g324.t1;
CATIVE010000068.1_Phasia_obesa_genome_assembly,_contig:_scaffold_531,_whole_genome_shotgun_sequence	AUGUSTUS	exon	23092	23463	.	+	.	ID=g324.t1.exon1;Parent=g324.t1;
CATIVE010000068.1_Phasia_obesa_genome_assembly,_contig:_scaffold_531,_whole_genome_shotgun_sequence	AUGUSTUS	stop_codon	23461	23463	.	+	0	ID=g324.t1.stop1;Parent=g324.t1;
CATIVE010000069.1_Phasia_obesa_genome_assembly,_contig:_scaffold_592,_whole_genome_shotgun_sequence	AUGUSTUS	gene	6525	11060	.	-	.	ID=g325;
CATIVE010000069.1_Phasia_obesa_genome_assembly,_contig:_scaffold_592,_whole_genome_shotgun_sequence	AUGUSTUS	mRNA	6525	11060	1	-	.	ID=g325.t1;Parent=g325;
CATIVE010000069.1_Phasia_obesa_genome_assembly,_contig:_scaffold_592,_whole_genome_shotgun_sequence	AUGUSTUS	stop_codon	6525	6527	.	-	0	ID=g325.t1.stop1;Parent=g325.t1;
CATIVE010000069.1_Phasia_obesa_genome_assembly,_contig:_scaffold_592,_whole_genome_shotgun_sequence	AUGUSTUS	CDS	6525	6708	1	-	1	ID=g325.t1.CDS1;Parent=g325.t1;
CATIVE010000069.1_Phasia_obesa_genome_assembly,_contig:_scaffold_592,_whole_genome_shotgun_sequence	AUGUSTUS	exon	6525	6708	.	-	.	ID=g325.t1.exon1;Parent=g325.t1;
CATIVE010000069.1_Phasia_obesa_genome_assembly,_contig:_scaffold_592,_whole_genome_shotgun_sequence	AUGUSTUS	intron	6709	10578	1	-	.	ID=g325.t1.intron1;Parent=g325.t1;
CATIVE010000069.1_Phasia_obesa_genome_assembly,_contig:_scaffold_592,_whole_genome_shotgun_sequence	AUGUSTUS	CDS	10579	11060	1	-	0	ID=g325.t1.CDS2;Parent=g325.t1;
CATIVE010000069.1_Phasia_obesa_genome_assembly,_contig:_scaffold_592,_whole_genome_shotgun_sequence	AUGUSTUS	exon	10579	11060	.	-	.	ID=g325.t1.exon2;Parent=g325.t1;
CATIVE010000069.1_Phasia_obesa_genome_assembly,_contig:_scaffold_592,_whole_genome_shotgun_sequence	AUGUSTUS	start_codon	11058	11060	.	-	0	ID=g325.t1.start1;Parent=g325.t1;
CATIVE010000070.1_Phasia_obesa_genome_assembly,_contig:_scaffold_23,_whole_genome_shotgun_sequence	AUGUSTUS	gene	87243	87602	.	+	.	ID=g326;
CATIVE010000070.1_Phasia_obesa_genome_assembly,_contig:_scaffold_23,_whole_genome_shotgun_sequence	AUGUSTUS	mRNA	87243	87602	0.99	+	.	ID=g326.t1;Parent=g326;
CATIVE010000070.1_Phasia_obesa_genome_assembly,_contig:_scaffold_23,_whole_genome_shotgun_sequence	AUGUSTUS	start_codon	87243	87245	.	+	0	ID=g326.t1.start1;Parent=g326.t1;
CATIVE010000070.1_Phasia_obesa_genome_assembly,_contig:_scaffold_23,_whole_genome_shotgun_sequence	AUGUSTUS	CDS	87243	87602	0.99	+	0	ID=g326.t1.CDS1;Parent=g326.t1;
CATIVE010000070.1_Phasia_obesa_genome_assembly,_contig:_scaffold_23,_whole_genome_shotgun_sequence	AUGUSTUS	exon	87243	87602	.	+	.	ID=g326.t1.exon1;Parent=g326.t1;
CATIVE010000070.1_Phasia_obesa_genome_assembly,_contig:_scaffold_23,_whole_genome_shotgun_sequence	AUGUSTUS	stop_codon	87600	87602	.	+	0	ID=g326.t1.stop1;Parent=g326.t1;
CATIVE010000070.1_Phasia_obesa_genome_assembly,_contig:_scaffold_23,_whole_genome_shotgun_sequence	AUGUSTUS	gene	116185	116844	.	+	.	ID=g327;
CATIVE010000070.1_Phasia_obesa_genome_assembly,_contig:_scaffold_23,_whole_genome_shotgun_sequence	AUGUSTUS	mRNA	116185	116844	1	+	.	ID=g327.t1;Parent=g327;
CATIVE010000070.1_Phasia_obesa_genome_assembly,_contig:_scaffold_23,_whole_genome_shotgun_sequence	AUGUSTUS	start_codon	116185	116187	.	+	0	ID=g327.t1.start1;Parent=g327.t1;
CATIVE010000070.1_Phasia_obesa_genome_assembly,_contig:_scaffold_23,_whole_genome_shotgun_sequence	AUGUSTUS	CDS	116185	116844	1	+	0	ID=g327.t1.CDS1;Parent=g327.t1;
CATIVE010000070.1_Phasia_obesa_genome_assembly,_contig:_scaffold_23,_whole_genome_shotgun_sequence	AUGUSTUS	exon	116185	116844	.	+	.	ID=g327.t1.exon1;Parent=g327.t1;
CATIVE010000070.1_Phasia_obesa_genome_assembly,_contig:_scaffold_23,_whole_genome_shotgun_sequence	AUGUSTUS	stop_codon	116842	116844	.	+	0	ID=g327.t1.stop1;Parent=g327.t1;
CATIVE010000070.1_Phasia_obesa_genome_assembly,_contig:_scaffold_23,_whole_genome_shotgun_sequence	AUGUSTUS	gene	123860	125714	.	+	.	ID=g328;
CATIVE010000070.1_Phasia_obesa_genome_assembly,_contig:_scaffold_23,_whole_genome_shotgun_sequence	AUGUSTUS	mRNA	123860	125714	0.5	+	.	ID=g328.t1;Parent=g328;
CATIVE010000070.1_Phasia_obesa_genome_assembly,_contig:_scaffold_23,_whole_genome_shotgun_sequence	AUGUSTUS	start_codon	123860	123862	.	+	0	ID=g328.t1.start1;Parent=g328.t1;
CATIVE010000070.1_Phasia_obesa_genome_assembly,_contig:_scaffold_23,_whole_genome_shotgun_sequence	AUGUSTUS	CDS	123860	124184	1	+	0	ID=g328.t1.CDS1;Parent=g328.t1;
CATIVE010000070.1_Phasia_obesa_genome_assembly,_contig:_scaffold_23,_whole_genome_shotgun_sequence	AUGUSTUS	exon	123860	124184	.	+	.	ID=g328.t1.exon1;Parent=g328.t1;
CATIVE010000070.1_Phasia_obesa_genome_assembly,_contig:_scaffold_23,_whole_genome_shotgun_sequence	AUGUSTUS	intron	124185	124600	1	+	.	ID=g328.t1.intron1;Parent=g328.t1;
CATIVE010000070.1_Phasia_obesa_genome_assembly,_contig:_scaffold_23,_whole_genome_shotgun_sequence	AUGUSTUS	CDS	124601	124831	0.5	+	2	ID=g328.t1.CDS2;Parent=g328.t1;
CATIVE010000070.1_Phasia_obesa_genome_assembly,_contig:_scaffold_23,_whole_genome_shotgun_sequence	AUGUSTUS	exon	124601	124831	.	+	.	ID=g328.t1.exon2;Parent=g328.t1;
CATIVE010000070.1_Phasia_obesa_genome_assembly,_contig:_scaffold_23,_whole_genome_shotgun_sequence	AUGUSTUS	intron	124832	124905	0.5	+	.	ID=g328.t1.intron2;Parent=g328.t1;
CATIVE010000070.1_Phasia_obesa_genome_assembly,_contig:_scaffold_23,_whole_genome_shotgun_sequence	AUGUSTUS	CDS	124906	124917	0.5	+	2	ID=g328.t1.CDS3;Parent=g328.t1;
CATIVE010000070.1_Phasia_obesa_genome_assembly,_contig:_scaffold_23,_whole_genome_shotgun_sequence	AUGUSTUS	exon	124906	124917	.	+	.	ID=g328.t1.exon3;Parent=g328.t1;
CATIVE010000070.1_Phasia_obesa_genome_assembly,_contig:_scaffold_23,_whole_genome_shotgun_sequence	AUGUSTUS	intron	124918	125694	1	+	.	ID=g328.t1.intron3;Parent=g328.t1;
CATIVE010000070.1_Phasia_obesa_genome_assembly,_contig:_scaffold_23,_whole_genome_shotgun_sequence	AUGUSTUS	CDS	125695	125714	0.5	+	2	ID=g328.t1.CDS4;Parent=g328.t1;
CATIVE010000070.1_Phasia_obesa_genome_assembly,_contig:_scaffold_23,_whole_genome_shotgun_sequence	AUGUSTUS	exon	125695	125714	.	+	.	ID=g328.t1.exon4;Parent=g328.t1;
CATIVE010000070.1_Phasia_obesa_genome_assembly,_contig:_scaffold_23,_whole_genome_shotgun_sequence	AUGUSTUS	stop_codon	125712	125714	.	+	0	ID=g328.t1.stop1;Parent=g328.t1;
CATIVE010000070.1_Phasia_obesa_genome_assembly,_contig:_scaffold_23,_whole_genome_shotgun_sequence	AUGUSTUS	gene	125250	125698	.	+	.	ID=g329;
CATIVE010000070.1_Phasia_obesa_genome_assembly,_contig:_scaffold_23,_whole_genome_shotgun_sequence	AUGUSTUS	mRNA	125250	125698	0.23	+	.	ID=g329.t1;Parent=g329;
CATIVE010000070.1_Phasia_obesa_genome_assembly,_contig:_scaffold_23,_whole_genome_shotgun_sequence	AUGUSTUS	start_codon	125250	125252	.	+	0	ID=g329.t1.start1;Parent=g329.t1;
CATIVE010000070.1_Phasia_obesa_genome_assembly,_contig:_scaffold_23,_whole_genome_shotgun_sequence	AUGUSTUS	CDS	125250	125358	0.25	+	0	ID=g329.t1.CDS1;Parent=g329.t1;
CATIVE010000070.1_Phasia_obesa_genome_assembly,_contig:_scaffold_23,_whole_genome_shotgun_sequence	AUGUSTUS	exon	125250	125358	.	+	.	ID=g329.t1.exon1;Parent=g329.t1;
CATIVE010000070.1_Phasia_obesa_genome_assembly,_contig:_scaffold_23,_whole_genome_shotgun_sequence	AUGUSTUS	intron	125359	125507	0.23	+	.	ID=g329.t1.intron1;Parent=g329.t1;
CATIVE010000070.1_Phasia_obesa_genome_assembly,_contig:_scaffold_23,_whole_genome_shotgun_sequence	AUGUSTUS	CDS	125508	125698	0.29	+	2	ID=g329.t1.CDS2;Parent=g329.t1;
CATIVE010000070.1_Phasia_obesa_genome_assembly,_contig:_scaffold_23,_whole_genome_shotgun_sequence	AUGUSTUS	exon	125508	125698	.	+	.	ID=g329.t1.exon2;Parent=g329.t1;
CATIVE010000070.1_Phasia_obesa_genome_assembly,_contig:_scaffold_23,_whole_genome_shotgun_sequence	AUGUSTUS	stop_codon	125696	125698	.	+	0	ID=g329.t1.stop1;Parent=g329.t1;
CATIVE010000070.1_Phasia_obesa_genome_assembly,_contig:_scaffold_23,_whole_genome_shotgun_sequence	AUGUSTUS	gene	126757	127419	.	+	.	ID=g330;
CATIVE010000070.1_Phasia_obesa_genome_assembly,_contig:_scaffold_23,_whole_genome_shotgun_sequence	AUGUSTUS	mRNA	126757	127419	1	+	.	ID=g330.t1;Parent=g330;
CATIVE010000070.1_Phasia_obesa_genome_assembly,_contig:_scaffold_23,_whole_genome_shotgun_sequence	AUGUSTUS	start_codon	126757	126759	.	+	0	ID=g330.t1.start1;Parent=g330.t1;
CATIVE010000070.1_Phasia_obesa_genome_assembly,_contig:_scaffold_23,_whole_genome_shotgun_sequence	AUGUSTUS	CDS	126757	127419	1	+	0	ID=g330.t1.CDS1;Parent=g330.t1;
CATIVE010000070.1_Phasia_obesa_genome_assembly,_contig:_scaffold_23,_whole_genome_shotgun_sequence	AUGUSTUS	exon	126757	127419	.	+	.	ID=g330.t1.exon1;Parent=g330.t1;
CATIVE010000070.1_Phasia_obesa_genome_assembly,_contig:_scaffold_23,_whole_genome_shotgun_sequence	AUGUSTUS	stop_codon	127417	127419	.	+	0	ID=g330.t1.stop1;Parent=g330.t1;
CATIVE010000070.1_Phasia_obesa_genome_assembly,_contig:_scaffold_23,_whole_genome_shotgun_sequence	AUGUSTUS	mRNA	126757	127054	0.9	+	.	ID=g330.t2;Parent=g330;
CATIVE010000070.1_Phasia_obesa_genome_assembly,_contig:_scaffold_23,_whole_genome_shotgun_sequence	AUGUSTUS	start_codon	126757	126759	.	+	0	ID=g330.t2.start1;Parent=g330.t2;
CATIVE010000070.1_Phasia_obesa_genome_assembly,_contig:_scaffold_23,_whole_genome_shotgun_sequence	AUGUSTUS	CDS	126757	126970	0.9	+	0	ID=g330.t2.CDS1;Parent=g330.t2;
CATIVE010000070.1_Phasia_obesa_genome_assembly,_contig:_scaffold_23,_whole_genome_shotgun_sequence	AUGUSTUS	exon	126757	126970	.	+	.	ID=g330.t2.exon1;Parent=g330.t2;
CATIVE010000070.1_Phasia_obesa_genome_assembly,_contig:_scaffold_23,_whole_genome_shotgun_sequence	AUGUSTUS	intron	126971	127022	0.9	+	.	ID=g330.t2.intron1;Parent=g330.t2;
CATIVE010000070.1_Phasia_obesa_genome_assembly,_contig:_scaffold_23,_whole_genome_shotgun_sequence	AUGUSTUS	CDS	127023	127054	0.9	+	2	ID=g330.t2.CDS2;Parent=g330.t2;
CATIVE010000070.1_Phasia_obesa_genome_assembly,_contig:_scaffold_23,_whole_genome_shotgun_sequence	AUGUSTUS	exon	127023	127054	.	+	.	ID=g330.t2.exon2;Parent=g330.t2;
CATIVE010000070.1_Phasia_obesa_genome_assembly,_contig:_scaffold_23,_whole_genome_shotgun_sequence	AUGUSTUS	stop_codon	127052	127054	.	+	0	ID=g330.t2.stop1;Parent=g330.t2;
CATIVE010000070.1_Phasia_obesa_genome_assembly,_contig:_scaffold_23,_whole_genome_shotgun_sequence	AUGUSTUS	gene	127748	128374	.	+	.	ID=g331;
CATIVE010000070.1_Phasia_obesa_genome_assembly,_contig:_scaffold_23,_whole_genome_shotgun_sequence	AUGUSTUS	mRNA	127778	128374	0.91	+	.	ID=g331.t1;Parent=g331;
CATIVE010000070.1_Phasia_obesa_genome_assembly,_contig:_scaffold_23,_whole_genome_shotgun_sequence	AUGUSTUS	start_codon	127778	127780	.	+	0	ID=g331.t1.start1;Parent=g331.t1;
CATIVE010000070.1_Phasia_obesa_genome_assembly,_contig:_scaffold_23,_whole_genome_shotgun_sequence	AUGUSTUS	CDS	127778	128374	0.91	+	0	ID=g331.t1.CDS1;Parent=g331.t1;
CATIVE010000070.1_Phasia_obesa_genome_assembly,_contig:_scaffold_23,_whole_genome_shotgun_sequence	AUGUSTUS	exon	127778	128374	.	+	.	ID=g331.t1.exon1;Parent=g331.t1;
CATIVE010000070.1_Phasia_obesa_genome_assembly,_contig:_scaffold_23,_whole_genome_shotgun_sequence	AUGUSTUS	stop_codon	128372	128374	.	+	0	ID=g331.t1.stop1;Parent=g331.t1;
CATIVE010000070.1_Phasia_obesa_genome_assembly,_contig:_scaffold_23,_whole_genome_shotgun_sequence	AUGUSTUS	mRNA	127748	128374	0.82	+	.	ID=g331.t2;Parent=g331;
CATIVE010000070.1_Phasia_obesa_genome_assembly,_contig:_scaffold_23,_whole_genome_shotgun_sequence	AUGUSTUS	start_codon	127748	127750	.	+	0	ID=g331.t2.start1;Parent=g331.t2;
CATIVE010000070.1_Phasia_obesa_genome_assembly,_contig:_scaffold_23,_whole_genome_shotgun_sequence	AUGUSTUS	CDS	127748	128374	0.82	+	0	ID=g331.t2.CDS1;Parent=g331.t2;
CATIVE010000070.1_Phasia_obesa_genome_assembly,_contig:_scaffold_23,_whole_genome_shotgun_sequence	AUGUSTUS	exon	127748	128374	.	+	.	ID=g331.t2.exon1;Parent=g331.t2;
CATIVE010000070.1_Phasia_obesa_genome_assembly,_contig:_scaffold_23,_whole_genome_shotgun_sequence	AUGUSTUS	stop_codon	128372	128374	.	+	0	ID=g331.t2.stop1;Parent=g331.t2;
CATIVE010000070.1_Phasia_obesa_genome_assembly,_contig:_scaffold_23,_whole_genome_shotgun_sequence	AUGUSTUS	gene	128694	129878	.	+	.	ID=g332;
CATIVE010000070.1_Phasia_obesa_genome_assembly,_contig:_scaffold_23,_whole_genome_shotgun_sequence	AUGUSTUS	mRNA	128694	129878	0.65	+	.	ID=g332.t1;Parent=g332;
CATIVE010000070.1_Phasia_obesa_genome_assembly,_contig:_scaffold_23,_whole_genome_shotgun_sequence	AUGUSTUS	start_codon	128694	128696	.	+	0	ID=g332.t1.start1;Parent=g332.t1;
CATIVE010000070.1_Phasia_obesa_genome_assembly,_contig:_scaffold_23,_whole_genome_shotgun_sequence	AUGUSTUS	CDS	128694	129878	0.65	+	0	ID=g332.t1.CDS1;Parent=g332.t1;
CATIVE010000070.1_Phasia_obesa_genome_assembly,_contig:_scaffold_23,_whole_genome_shotgun_sequence	AUGUSTUS	exon	128694	129878	.	+	.	ID=g332.t1.exon1;Parent=g332.t1;
CATIVE010000070.1_Phasia_obesa_genome_assembly,_contig:_scaffold_23,_whole_genome_shotgun_sequence	AUGUSTUS	stop_codon	129876	129878	.	+	0	ID=g332.t1.stop1;Parent=g332.t1;
CATIVE010000070.1_Phasia_obesa_genome_assembly,_contig:_scaffold_23,_whole_genome_shotgun_sequence	AUGUSTUS	gene	130201	131151	.	+	.	ID=g333;
CATIVE010000070.1_Phasia_obesa_genome_assembly,_contig:_scaffold_23,_whole_genome_shotgun_sequence	AUGUSTUS	mRNA	130201	131151	1	+	.	ID=g333.t1;Parent=g333;
CATIVE010000070.1_Phasia_obesa_genome_assembly,_contig:_scaffold_23,_whole_genome_shotgun_sequence	AUGUSTUS	start_codon	130201	130203	.	+	0	ID=g333.t1.start1;Parent=g333.t1;
CATIVE010000070.1_Phasia_obesa_genome_assembly,_contig:_scaffold_23,_whole_genome_shotgun_sequence	AUGUSTUS	CDS	130201	131151	1	+	0	ID=g333.t1.CDS1;Parent=g333.t1;
CATIVE010000070.1_Phasia_obesa_genome_assembly,_contig:_scaffold_23,_whole_genome_shotgun_sequence	AUGUSTUS	exon	130201	131151	.	+	.	ID=g333.t1.exon1;Parent=g333.t1;
CATIVE010000070.1_Phasia_obesa_genome_assembly,_contig:_scaffold_23,_whole_genome_shotgun_sequence	AUGUSTUS	stop_codon	131149	131151	.	+	0	ID=g333.t1.stop1;Parent=g333.t1;
CATIVE010000071.1_Phasia_obesa_genome_assembly,_contig:_scaffold_529,_whole_genome_shotgun_sequence	AUGUSTUS	gene	386	8337	.	-	.	ID=g334;
CATIVE010000071.1_Phasia_obesa_genome_assembly,_contig:_scaffold_529,_whole_genome_shotgun_sequence	AUGUSTUS	mRNA	386	8337	1	-	.	ID=g334.t1;Parent=g334;
CATIVE010000071.1_Phasia_obesa_genome_assembly,_contig:_scaffold_529,_whole_genome_shotgun_sequence	AUGUSTUS	stop_codon	386	388	.	-	0	ID=g334.t1.stop1;Parent=g334.t1;
CATIVE010000071.1_Phasia_obesa_genome_assembly,_contig:_scaffold_529,_whole_genome_shotgun_sequence	AUGUSTUS	CDS	386	462	1	-	2	ID=g334.t1.CDS1;Parent=g334.t1;
CATIVE010000071.1_Phasia_obesa_genome_assembly,_contig:_scaffold_529,_whole_genome_shotgun_sequence	AUGUSTUS	exon	386	462	.	-	.	ID=g334.t1.exon1;Parent=g334.t1;
CATIVE010000071.1_Phasia_obesa_genome_assembly,_contig:_scaffold_529,_whole_genome_shotgun_sequence	AUGUSTUS	intron	463	5699	1	-	.	ID=g334.t1.intron1;Parent=g334.t1;
CATIVE010000071.1_Phasia_obesa_genome_assembly,_contig:_scaffold_529,_whole_genome_shotgun_sequence	AUGUSTUS	CDS	5700	5823	1	-	0	ID=g334.t1.CDS2;Parent=g334.t1;
CATIVE010000071.1_Phasia_obesa_genome_assembly,_contig:_scaffold_529,_whole_genome_shotgun_sequence	AUGUSTUS	exon	5700	5823	.	-	.	ID=g334.t1.exon2;Parent=g334.t1;
CATIVE010000071.1_Phasia_obesa_genome_assembly,_contig:_scaffold_529,_whole_genome_shotgun_sequence	AUGUSTUS	intron	5824	8295	1	-	.	ID=g334.t1.intron2;Parent=g334.t1;
CATIVE010000071.1_Phasia_obesa_genome_assembly,_contig:_scaffold_529,_whole_genome_shotgun_sequence	AUGUSTUS	CDS	8296	8337	1	-	0	ID=g334.t1.CDS3;Parent=g334.t1;
CATIVE010000071.1_Phasia_obesa_genome_assembly,_contig:_scaffold_529,_whole_genome_shotgun_sequence	AUGUSTUS	exon	8296	8337	.	-	.	ID=g334.t1.exon3;Parent=g334.t1;
CATIVE010000071.1_Phasia_obesa_genome_assembly,_contig:_scaffold_529,_whole_genome_shotgun_sequence	AUGUSTUS	start_codon	8335	8337	.	-	0	ID=g334.t1.start1;Parent=g334.t1;
CATIVE010000071.1_Phasia_obesa_genome_assembly,_contig:_scaffold_529,_whole_genome_shotgun_sequence	AUGUSTUS	gene	14462	14899	.	+	.	ID=g335;
CATIVE010000071.1_Phasia_obesa_genome_assembly,_contig:_scaffold_529,_whole_genome_shotgun_sequence	AUGUSTUS	mRNA	14462	14899	1	+	.	ID=g335.t1;Parent=g335;
CATIVE010000071.1_Phasia_obesa_genome_assembly,_contig:_scaffold_529,_whole_genome_shotgun_sequence	AUGUSTUS	start_codon	14462	14464	.	+	0	ID=g335.t1.start1;Parent=g335.t1;
CATIVE010000071.1_Phasia_obesa_genome_assembly,_contig:_scaffold_529,_whole_genome_shotgun_sequence	AUGUSTUS	CDS	14462	14570	1	+	0	ID=g335.t1.CDS1;Parent=g335.t1;
CATIVE010000071.1_Phasia_obesa_genome_assembly,_contig:_scaffold_529,_whole_genome_shotgun_sequence	AUGUSTUS	exon	14462	14570	.	+	.	ID=g335.t1.exon1;Parent=g335.t1;
CATIVE010000071.1_Phasia_obesa_genome_assembly,_contig:_scaffold_529,_whole_genome_shotgun_sequence	AUGUSTUS	intron	14571	14633	1	+	.	ID=g335.t1.intron1;Parent=g335.t1;
CATIVE010000071.1_Phasia_obesa_genome_assembly,_contig:_scaffold_529,_whole_genome_shotgun_sequence	AUGUSTUS	CDS	14634	14899	1	+	2	ID=g335.t1.CDS2;Parent=g335.t1;
CATIVE010000071.1_Phasia_obesa_genome_assembly,_contig:_scaffold_529,_whole_genome_shotgun_sequence	AUGUSTUS	exon	14634	14899	.	+	.	ID=g335.t1.exon2;Parent=g335.t1;
CATIVE010000071.1_Phasia_obesa_genome_assembly,_contig:_scaffold_529,_whole_genome_shotgun_sequence	AUGUSTUS	stop_codon	14897	14899	.	+	0	ID=g335.t1.stop1;Parent=g335.t1;
CATIVE010000076.1_Phasia_obesa_genome_assembly,_contig:_scaffold_405,_whole_genome_shotgun_sequence	AUGUSTUS	gene	30351	37328	.	-	.	ID=g336;
CATIVE010000076.1_Phasia_obesa_genome_assembly,_contig:_scaffold_405,_whole_genome_shotgun_sequence	AUGUSTUS	mRNA	30351	37328	0.41	-	.	ID=g336.t1;Parent=g336;
CATIVE010000076.1_Phasia_obesa_genome_assembly,_contig:_scaffold_405,_whole_genome_shotgun_sequence	AUGUSTUS	stop_codon	30351	30353	.	-	0	ID=g336.t1.stop1;Parent=g336.t1;
CATIVE010000076.1_Phasia_obesa_genome_assembly,_contig:_scaffold_405,_whole_genome_shotgun_sequence	AUGUSTUS	CDS	30351	30909	0.8	-	1	ID=g336.t1.CDS1;Parent=g336.t1;
CATIVE010000076.1_Phasia_obesa_genome_assembly,_contig:_scaffold_405,_whole_genome_shotgun_sequence	AUGUSTUS	exon	30351	30909	.	-	.	ID=g336.t1.exon1;Parent=g336.t1;
CATIVE010000076.1_Phasia_obesa_genome_assembly,_contig:_scaffold_405,_whole_genome_shotgun_sequence	AUGUSTUS	intron	30910	37245	0.54	-	.	ID=g336.t1.intron1;Parent=g336.t1;
CATIVE010000076.1_Phasia_obesa_genome_assembly,_contig:_scaffold_405,_whole_genome_shotgun_sequence	AUGUSTUS	CDS	37246	37328	0.56	-	0	ID=g336.t1.CDS2;Parent=g336.t1;
CATIVE010000076.1_Phasia_obesa_genome_assembly,_contig:_scaffold_405,_whole_genome_shotgun_sequence	AUGUSTUS	exon	37246	37328	.	-	.	ID=g336.t1.exon2;Parent=g336.t1;
CATIVE010000076.1_Phasia_obesa_genome_assembly,_contig:_scaffold_405,_whole_genome_shotgun_sequence	AUGUSTUS	start_codon	37326	37328	.	-	0	ID=g336.t1.start1;Parent=g336.t1;
CATIVE010000079.1_Phasia_obesa_genome_assembly,_contig:_scaffold_495,_whole_genome_shotgun_sequence	AUGUSTUS	gene	1101	2981	.	+	.	ID=g337;
CATIVE010000079.1_Phasia_obesa_genome_assembly,_contig:_scaffold_495,_whole_genome_shotgun_sequence	AUGUSTUS	mRNA	1101	2981	0.54	+	.	ID=g337.t1;Parent=g337;
CATIVE010000079.1_Phasia_obesa_genome_assembly,_contig:_scaffold_495,_whole_genome_shotgun_sequence	AUGUSTUS	start_codon	1101	1103	.	+	0	ID=g337.t1.start1;Parent=g337.t1;
CATIVE010000079.1_Phasia_obesa_genome_assembly,_contig:_scaffold_495,_whole_genome_shotgun_sequence	AUGUSTUS	CDS	1101	1163	1	+	0	ID=g337.t1.CDS1;Parent=g337.t1;
CATIVE010000079.1_Phasia_obesa_genome_assembly,_contig:_scaffold_495,_whole_genome_shotgun_sequence	AUGUSTUS	exon	1101	1163	.	+	.	ID=g337.t1.exon1;Parent=g337.t1;
CATIVE010000079.1_Phasia_obesa_genome_assembly,_contig:_scaffold_495,_whole_genome_shotgun_sequence	AUGUSTUS	intron	1164	1461	0.73	+	.	ID=g337.t1.intron1;Parent=g337.t1;
CATIVE010000079.1_Phasia_obesa_genome_assembly,_contig:_scaffold_495,_whole_genome_shotgun_sequence	AUGUSTUS	CDS	1462	1908	0.56	+	0	ID=g337.t1.CDS2;Parent=g337.t1;
CATIVE010000079.1_Phasia_obesa_genome_assembly,_contig:_scaffold_495,_whole_genome_shotgun_sequence	AUGUSTUS	exon	1462	1908	.	+	.	ID=g337.t1.exon2;Parent=g337.t1;
CATIVE010000079.1_Phasia_obesa_genome_assembly,_contig:_scaffold_495,_whole_genome_shotgun_sequence	AUGUSTUS	intron	1909	2819	0.77	+	.	ID=g337.t1.intron2;Parent=g337.t1;
CATIVE010000079.1_Phasia_obesa_genome_assembly,_contig:_scaffold_495,_whole_genome_shotgun_sequence	AUGUSTUS	CDS	2820	2981	0.92	+	0	ID=g337.t1.CDS3;Parent=g337.t1;
CATIVE010000079.1_Phasia_obesa_genome_assembly,_contig:_scaffold_495,_whole_genome_shotgun_sequence	AUGUSTUS	exon	2820	2981	.	+	.	ID=g337.t1.exon3;Parent=g337.t1;
CATIVE010000079.1_Phasia_obesa_genome_assembly,_contig:_scaffold_495,_whole_genome_shotgun_sequence	AUGUSTUS	stop_codon	2979	2981	.	+	0	ID=g337.t1.stop1;Parent=g337.t1;
CATIVE010000079.1_Phasia_obesa_genome_assembly,_contig:_scaffold_495,_whole_genome_shotgun_sequence	AUGUSTUS	gene	4051	4967	.	+	.	ID=g338;
CATIVE010000079.1_Phasia_obesa_genome_assembly,_contig:_scaffold_495,_whole_genome_shotgun_sequence	AUGUSTUS	mRNA	4051	4967	1	+	.	ID=g338.t1;Parent=g338;
CATIVE010000079.1_Phasia_obesa_genome_assembly,_contig:_scaffold_495,_whole_genome_shotgun_sequence	AUGUSTUS	start_codon	4051	4053	.	+	0	ID=g338.t1.start1;Parent=g338.t1;
CATIVE010000079.1_Phasia_obesa_genome_assembly,_contig:_scaffold_495,_whole_genome_shotgun_sequence	AUGUSTUS	CDS	4051	4073	1	+	0	ID=g338.t1.CDS1;Parent=g338.t1;
CATIVE010000079.1_Phasia_obesa_genome_assembly,_contig:_scaffold_495,_whole_genome_shotgun_sequence	AUGUSTUS	exon	4051	4073	.	+	.	ID=g338.t1.exon1;Parent=g338.t1;
CATIVE010000079.1_Phasia_obesa_genome_assembly,_contig:_scaffold_495,_whole_genome_shotgun_sequence	AUGUSTUS	intron	4074	4150	1	+	.	ID=g338.t1.intron1;Parent=g338.t1;
CATIVE010000079.1_Phasia_obesa_genome_assembly,_contig:_scaffold_495,_whole_genome_shotgun_sequence	AUGUSTUS	CDS	4151	4337	1	+	1	ID=g338.t1.CDS2;Parent=g338.t1;
CATIVE010000079.1_Phasia_obesa_genome_assembly,_contig:_scaffold_495,_whole_genome_shotgun_sequence	AUGUSTUS	exon	4151	4337	.	+	.	ID=g338.t1.exon2;Parent=g338.t1;
CATIVE010000079.1_Phasia_obesa_genome_assembly,_contig:_scaffold_495,_whole_genome_shotgun_sequence	AUGUSTUS	intron	4338	4406	1	+	.	ID=g338.t1.intron2;Parent=g338.t1;
CATIVE010000079.1_Phasia_obesa_genome_assembly,_contig:_scaffold_495,_whole_genome_shotgun_sequence	AUGUSTUS	CDS	4407	4967	1	+	0	ID=g338.t1.CDS3;Parent=g338.t1;
CATIVE010000079.1_Phasia_obesa_genome_assembly,_contig:_scaffold_495,_whole_genome_shotgun_sequence	AUGUSTUS	exon	4407	4967	.	+	.	ID=g338.t1.exon3;Parent=g338.t1;
CATIVE010000079.1_Phasia_obesa_genome_assembly,_contig:_scaffold_495,_whole_genome_shotgun_sequence	AUGUSTUS	stop_codon	4965	4967	.	+	0	ID=g338.t1.stop1;Parent=g338.t1;
CATIVE010000079.1_Phasia_obesa_genome_assembly,_contig:_scaffold_495,_whole_genome_shotgun_sequence	AUGUSTUS	gene	7714	10503	.	-	.	ID=g339;
CATIVE010000079.1_Phasia_obesa_genome_assembly,_contig:_scaffold_495,_whole_genome_shotgun_sequence	AUGUSTUS	mRNA	7714	10503	1	-	.	ID=g339.t1;Parent=g339;
CATIVE010000079.1_Phasia_obesa_genome_assembly,_contig:_scaffold_495,_whole_genome_shotgun_sequence	AUGUSTUS	stop_codon	7714	7716	.	-	0	ID=g339.t1.stop1;Parent=g339.t1;
CATIVE010000079.1_Phasia_obesa_genome_assembly,_contig:_scaffold_495,_whole_genome_shotgun_sequence	AUGUSTUS	CDS	7714	7878	1	-	0	ID=g339.t1.CDS1;Parent=g339.t1;
CATIVE010000079.1_Phasia_obesa_genome_assembly,_contig:_scaffold_495,_whole_genome_shotgun_sequence	AUGUSTUS	exon	7714	7878	.	-	.	ID=g339.t1.exon1;Parent=g339.t1;
CATIVE010000079.1_Phasia_obesa_genome_assembly,_contig:_scaffold_495,_whole_genome_shotgun_sequence	AUGUSTUS	intron	7879	9694	1	-	.	ID=g339.t1.intron1;Parent=g339.t1;
CATIVE010000079.1_Phasia_obesa_genome_assembly,_contig:_scaffold_495,_whole_genome_shotgun_sequence	AUGUSTUS	CDS	9695	10034	1	-	1	ID=g339.t1.CDS2;Parent=g339.t1;
CATIVE010000079.1_Phasia_obesa_genome_assembly,_contig:_scaffold_495,_whole_genome_shotgun_sequence	AUGUSTUS	exon	9695	10034	.	-	.	ID=g339.t1.exon2;Parent=g339.t1;
CATIVE010000079.1_Phasia_obesa_genome_assembly,_contig:_scaffold_495,_whole_genome_shotgun_sequence	AUGUSTUS	intron	10035	10480	1	-	.	ID=g339.t1.intron2;Parent=g339.t1;
CATIVE010000079.1_Phasia_obesa_genome_assembly,_contig:_scaffold_495,_whole_genome_shotgun_sequence	AUGUSTUS	CDS	10481	10503	1	-	0	ID=g339.t1.CDS3;Parent=g339.t1;
CATIVE010000079.1_Phasia_obesa_genome_assembly,_contig:_scaffold_495,_whole_genome_shotgun_sequence	AUGUSTUS	exon	10481	10503	.	-	.	ID=g339.t1.exon3;Parent=g339.t1;
CATIVE010000079.1_Phasia_obesa_genome_assembly,_contig:_scaffold_495,_whole_genome_shotgun_sequence	AUGUSTUS	start_codon	10501	10503	.	-	0	ID=g339.t1.start1;Parent=g339.t1;
CATIVE010000079.1_Phasia_obesa_genome_assembly,_contig:_scaffold_495,_whole_genome_shotgun_sequence	AUGUSTUS	mRNA	7714	10503	1	-	.	ID=g339.t2;Parent=g339;
CATIVE010000079.1_Phasia_obesa_genome_assembly,_contig:_scaffold_495,_whole_genome_shotgun_sequence	AUGUSTUS	stop_codon	7714	7716	.	-	0	ID=g339.t2.stop1;Parent=g339.t2;
CATIVE010000079.1_Phasia_obesa_genome_assembly,_contig:_scaffold_495,_whole_genome_shotgun_sequence	AUGUSTUS	CDS	7714	7878	1	-	0	ID=g339.t2.CDS1;Parent=g339.t2;
CATIVE010000079.1_Phasia_obesa_genome_assembly,_contig:_scaffold_495,_whole_genome_shotgun_sequence	AUGUSTUS	exon	7714	7878	.	-	.	ID=g339.t2.exon1;Parent=g339.t2;
CATIVE010000079.1_Phasia_obesa_genome_assembly,_contig:_scaffold_495,_whole_genome_shotgun_sequence	AUGUSTUS	intron	7879	9700	1	-	.	ID=g339.t2.intron1;Parent=g339.t2;
CATIVE010000079.1_Phasia_obesa_genome_assembly,_contig:_scaffold_495,_whole_genome_shotgun_sequence	AUGUSTUS	CDS	9701	10034	1	-	1	ID=g339.t2.CDS2;Parent=g339.t2;
CATIVE010000079.1_Phasia_obesa_genome_assembly,_contig:_scaffold_495,_whole_genome_shotgun_sequence	AUGUSTUS	exon	9701	10034	.	-	.	ID=g339.t2.exon2;Parent=g339.t2;
CATIVE010000079.1_Phasia_obesa_genome_assembly,_contig:_scaffold_495,_whole_genome_shotgun_sequence	AUGUSTUS	intron	10035	10480	1	-	.	ID=g339.t2.intron2;Parent=g339.t2;
CATIVE010000079.1_Phasia_obesa_genome_assembly,_contig:_scaffold_495,_whole_genome_shotgun_sequence	AUGUSTUS	CDS	10481	10503	1	-	0	ID=g339.t2.CDS3;Parent=g339.t2;
CATIVE010000079.1_Phasia_obesa_genome_assembly,_contig:_scaffold_495,_whole_genome_shotgun_sequence	AUGUSTUS	exon	10481	10503	.	-	.	ID=g339.t2.exon3;Parent=g339.t2;
CATIVE010000079.1_Phasia_obesa_genome_assembly,_contig:_scaffold_495,_whole_genome_shotgun_sequence	AUGUSTUS	start_codon	10501	10503	.	-	0	ID=g339.t2.start1;Parent=g339.t2;
CATIVE010000079.1_Phasia_obesa_genome_assembly,_contig:_scaffold_495,_whole_genome_shotgun_sequence	AUGUSTUS	gene	18253	18779	.	+	.	ID=g340;
CATIVE010000079.1_Phasia_obesa_genome_assembly,_contig:_scaffold_495,_whole_genome_shotgun_sequence	AUGUSTUS	mRNA	18253	18779	0.74	+	.	ID=g340.t1;Parent=g340;
CATIVE010000079.1_Phasia_obesa_genome_assembly,_contig:_scaffold_495,_whole_genome_shotgun_sequence	AUGUSTUS	start_codon	18253	18255	.	+	0	ID=g340.t1.start1;Parent=g340.t1;
CATIVE010000079.1_Phasia_obesa_genome_assembly,_contig:_scaffold_495,_whole_genome_shotgun_sequence	AUGUSTUS	CDS	18253	18544	0.93	+	0	ID=g340.t1.CDS1;Parent=g340.t1;
CATIVE010000079.1_Phasia_obesa_genome_assembly,_contig:_scaffold_495,_whole_genome_shotgun_sequence	AUGUSTUS	exon	18253	18544	.	+	.	ID=g340.t1.exon1;Parent=g340.t1;
CATIVE010000079.1_Phasia_obesa_genome_assembly,_contig:_scaffold_495,_whole_genome_shotgun_sequence	AUGUSTUS	intron	18545	18756	0.74	+	.	ID=g340.t1.intron1;Parent=g340.t1;
CATIVE010000079.1_Phasia_obesa_genome_assembly,_contig:_scaffold_495,_whole_genome_shotgun_sequence	AUGUSTUS	CDS	18757	18779	0.74	+	2	ID=g340.t1.CDS2;Parent=g340.t1;
CATIVE010000079.1_Phasia_obesa_genome_assembly,_contig:_scaffold_495,_whole_genome_shotgun_sequence	AUGUSTUS	exon	18757	18779	.	+	.	ID=g340.t1.exon2;Parent=g340.t1;
CATIVE010000079.1_Phasia_obesa_genome_assembly,_contig:_scaffold_495,_whole_genome_shotgun_sequence	AUGUSTUS	stop_codon	18777	18779	.	+	0	ID=g340.t1.stop1;Parent=g340.t1;
CATIVE010000079.1_Phasia_obesa_genome_assembly,_contig:_scaffold_495,_whole_genome_shotgun_sequence	AUGUSTUS	gene	18988	23386	.	+	.	ID=g341;
CATIVE010000079.1_Phasia_obesa_genome_assembly,_contig:_scaffold_495,_whole_genome_shotgun_sequence	AUGUSTUS	mRNA	18988	23386	0.13	+	.	ID=g341.t1;Parent=g341;
CATIVE010000079.1_Phasia_obesa_genome_assembly,_contig:_scaffold_495,_whole_genome_shotgun_sequence	AUGUSTUS	start_codon	18988	18990	.	+	0	ID=g341.t1.start1;Parent=g341.t1;
CATIVE010000079.1_Phasia_obesa_genome_assembly,_contig:_scaffold_495,_whole_genome_shotgun_sequence	AUGUSTUS	CDS	18988	19824	0.95	+	0	ID=g341.t1.CDS1;Parent=g341.t1;
CATIVE010000079.1_Phasia_obesa_genome_assembly,_contig:_scaffold_495,_whole_genome_shotgun_sequence	AUGUSTUS	exon	18988	19824	.	+	.	ID=g341.t1.exon1;Parent=g341.t1;
CATIVE010000079.1_Phasia_obesa_genome_assembly,_contig:_scaffold_495,_whole_genome_shotgun_sequence	AUGUSTUS	intron	19825	22066	0.5	+	.	ID=g341.t1.intron1;Parent=g341.t1;
CATIVE010000079.1_Phasia_obesa_genome_assembly,_contig:_scaffold_495,_whole_genome_shotgun_sequence	AUGUSTUS	CDS	22067	22340	0.35	+	0	ID=g341.t1.CDS2;Parent=g341.t1;
CATIVE010000079.1_Phasia_obesa_genome_assembly,_contig:_scaffold_495,_whole_genome_shotgun_sequence	AUGUSTUS	exon	22067	22340	.	+	.	ID=g341.t1.exon2;Parent=g341.t1;
CATIVE010000079.1_Phasia_obesa_genome_assembly,_contig:_scaffold_495,_whole_genome_shotgun_sequence	AUGUSTUS	intron	22341	23120	0.23	+	.	ID=g341.t1.intron2;Parent=g341.t1;
CATIVE010000079.1_Phasia_obesa_genome_assembly,_contig:_scaffold_495,_whole_genome_shotgun_sequence	AUGUSTUS	CDS	23121	23386	0.36	+	2	ID=g341.t1.CDS3;Parent=g341.t1;
CATIVE010000079.1_Phasia_obesa_genome_assembly,_contig:_scaffold_495,_whole_genome_shotgun_sequence	AUGUSTUS	exon	23121	23386	.	+	.	ID=g341.t1.exon3;Parent=g341.t1;
CATIVE010000079.1_Phasia_obesa_genome_assembly,_contig:_scaffold_495,_whole_genome_shotgun_sequence	AUGUSTUS	stop_codon	23384	23386	.	+	0	ID=g341.t1.stop1;Parent=g341.t1;
CATIVE010000079.1_Phasia_obesa_genome_assembly,_contig:_scaffold_495,_whole_genome_shotgun_sequence	AUGUSTUS	gene	26921	28367	.	+	.	ID=g342;
CATIVE010000079.1_Phasia_obesa_genome_assembly,_contig:_scaffold_495,_whole_genome_shotgun_sequence	AUGUSTUS	mRNA	26921	28367	0.98	+	.	ID=g342.t1;Parent=g342;
CATIVE010000079.1_Phasia_obesa_genome_assembly,_contig:_scaffold_495,_whole_genome_shotgun_sequence	AUGUSTUS	start_codon	26921	26923	.	+	0	ID=g342.t1.start1;Parent=g342.t1;
CATIVE010000079.1_Phasia_obesa_genome_assembly,_contig:_scaffold_495,_whole_genome_shotgun_sequence	AUGUSTUS	CDS	26921	26926	0.98	+	0	ID=g342.t1.CDS1;Parent=g342.t1;
CATIVE010000079.1_Phasia_obesa_genome_assembly,_contig:_scaffold_495,_whole_genome_shotgun_sequence	AUGUSTUS	exon	26921	26926	.	+	.	ID=g342.t1.exon1;Parent=g342.t1;
CATIVE010000079.1_Phasia_obesa_genome_assembly,_contig:_scaffold_495,_whole_genome_shotgun_sequence	AUGUSTUS	intron	26927	26982	0.98	+	.	ID=g342.t1.intron1;Parent=g342.t1;
CATIVE010000079.1_Phasia_obesa_genome_assembly,_contig:_scaffold_495,_whole_genome_shotgun_sequence	AUGUSTUS	CDS	26983	27344	0.98	+	0	ID=g342.t1.CDS2;Parent=g342.t1;
CATIVE010000079.1_Phasia_obesa_genome_assembly,_contig:_scaffold_495,_whole_genome_shotgun_sequence	AUGUSTUS	exon	26983	27344	.	+	.	ID=g342.t1.exon2;Parent=g342.t1;
CATIVE010000079.1_Phasia_obesa_genome_assembly,_contig:_scaffold_495,_whole_genome_shotgun_sequence	AUGUSTUS	intron	27345	28141	1	+	.	ID=g342.t1.intron2;Parent=g342.t1;
CATIVE010000079.1_Phasia_obesa_genome_assembly,_contig:_scaffold_495,_whole_genome_shotgun_sequence	AUGUSTUS	CDS	28142	28367	1	+	1	ID=g342.t1.CDS3;Parent=g342.t1;
CATIVE010000079.1_Phasia_obesa_genome_assembly,_contig:_scaffold_495,_whole_genome_shotgun_sequence	AUGUSTUS	exon	28142	28367	.	+	.	ID=g342.t1.exon3;Parent=g342.t1;
CATIVE010000079.1_Phasia_obesa_genome_assembly,_contig:_scaffold_495,_whole_genome_shotgun_sequence	AUGUSTUS	stop_codon	28365	28367	.	+	0	ID=g342.t1.stop1;Parent=g342.t1;
CATIVE010000080.1_Phasia_obesa_genome_assembly,_contig:_scaffold_403,_whole_genome_shotgun_sequence	AUGUSTUS	gene	213	784	.	+	.	ID=g343;
CATIVE010000080.1_Phasia_obesa_genome_assembly,_contig:_scaffold_403,_whole_genome_shotgun_sequence	AUGUSTUS	mRNA	213	784	1	+	.	ID=g343.t1;Parent=g343;
CATIVE010000080.1_Phasia_obesa_genome_assembly,_contig:_scaffold_403,_whole_genome_shotgun_sequence	AUGUSTUS	start_codon	213	215	.	+	0	ID=g343.t1.start1;Parent=g343.t1;
CATIVE010000080.1_Phasia_obesa_genome_assembly,_contig:_scaffold_403,_whole_genome_shotgun_sequence	AUGUSTUS	CDS	213	341	1	+	0	ID=g343.t1.CDS1;Parent=g343.t1;
CATIVE010000080.1_Phasia_obesa_genome_assembly,_contig:_scaffold_403,_whole_genome_shotgun_sequence	AUGUSTUS	exon	213	341	.	+	.	ID=g343.t1.exon1;Parent=g343.t1;
CATIVE010000080.1_Phasia_obesa_genome_assembly,_contig:_scaffold_403,_whole_genome_shotgun_sequence	AUGUSTUS	intron	342	400	1	+	.	ID=g343.t1.intron1;Parent=g343.t1;
CATIVE010000080.1_Phasia_obesa_genome_assembly,_contig:_scaffold_403,_whole_genome_shotgun_sequence	AUGUSTUS	CDS	401	784	1	+	0	ID=g343.t1.CDS2;Parent=g343.t1;
CATIVE010000080.1_Phasia_obesa_genome_assembly,_contig:_scaffold_403,_whole_genome_shotgun_sequence	AUGUSTUS	exon	401	784	.	+	.	ID=g343.t1.exon2;Parent=g343.t1;
CATIVE010000080.1_Phasia_obesa_genome_assembly,_contig:_scaffold_403,_whole_genome_shotgun_sequence	AUGUSTUS	stop_codon	782	784	.	+	0	ID=g343.t1.stop1;Parent=g343.t1;
CATIVE010000080.1_Phasia_obesa_genome_assembly,_contig:_scaffold_403,_whole_genome_shotgun_sequence	AUGUSTUS	gene	2270	2779	.	+	.	ID=g344;
CATIVE010000080.1_Phasia_obesa_genome_assembly,_contig:_scaffold_403,_whole_genome_shotgun_sequence	AUGUSTUS	mRNA	2270	2779	1	+	.	ID=g344.t1;Parent=g344;
CATIVE010000080.1_Phasia_obesa_genome_assembly,_contig:_scaffold_403,_whole_genome_shotgun_sequence	AUGUSTUS	start_codon	2270	2272	.	+	0	ID=g344.t1.start1;Parent=g344.t1;
CATIVE010000080.1_Phasia_obesa_genome_assembly,_contig:_scaffold_403,_whole_genome_shotgun_sequence	AUGUSTUS	CDS	2270	2779	1	+	0	ID=g344.t1.CDS1;Parent=g344.t1;
CATIVE010000080.1_Phasia_obesa_genome_assembly,_contig:_scaffold_403,_whole_genome_shotgun_sequence	AUGUSTUS	exon	2270	2779	.	+	.	ID=g344.t1.exon1;Parent=g344.t1;
CATIVE010000080.1_Phasia_obesa_genome_assembly,_contig:_scaffold_403,_whole_genome_shotgun_sequence	AUGUSTUS	stop_codon	2777	2779	.	+	0	ID=g344.t1.stop1;Parent=g344.t1;
CATIVE010000080.1_Phasia_obesa_genome_assembly,_contig:_scaffold_403,_whole_genome_shotgun_sequence	AUGUSTUS	gene	21222	22238	.	+	.	ID=g345;
CATIVE010000080.1_Phasia_obesa_genome_assembly,_contig:_scaffold_403,_whole_genome_shotgun_sequence	AUGUSTUS	mRNA	21222	22238	1	+	.	ID=g345.t1;Parent=g345;
CATIVE010000080.1_Phasia_obesa_genome_assembly,_contig:_scaffold_403,_whole_genome_shotgun_sequence	AUGUSTUS	start_codon	21222	21224	.	+	0	ID=g345.t1.start1;Parent=g345.t1;
CATIVE010000080.1_Phasia_obesa_genome_assembly,_contig:_scaffold_403,_whole_genome_shotgun_sequence	AUGUSTUS	CDS	21222	22238	1	+	0	ID=g345.t1.CDS1;Parent=g345.t1;
CATIVE010000080.1_Phasia_obesa_genome_assembly,_contig:_scaffold_403,_whole_genome_shotgun_sequence	AUGUSTUS	exon	21222	22238	.	+	.	ID=g345.t1.exon1;Parent=g345.t1;
CATIVE010000080.1_Phasia_obesa_genome_assembly,_contig:_scaffold_403,_whole_genome_shotgun_sequence	AUGUSTUS	stop_codon	22236	22238	.	+	0	ID=g345.t1.stop1;Parent=g345.t1;
CATIVE010000080.1_Phasia_obesa_genome_assembly,_contig:_scaffold_403,_whole_genome_shotgun_sequence	AUGUSTUS	gene	24821	25342	.	+	.	ID=g346;
CATIVE010000080.1_Phasia_obesa_genome_assembly,_contig:_scaffold_403,_whole_genome_shotgun_sequence	AUGUSTUS	mRNA	24821	25342	0.22	+	.	ID=g346.t1;Parent=g346;
CATIVE010000080.1_Phasia_obesa_genome_assembly,_contig:_scaffold_403,_whole_genome_shotgun_sequence	AUGUSTUS	start_codon	24821	24823	.	+	0	ID=g346.t1.start1;Parent=g346.t1;
CATIVE010000080.1_Phasia_obesa_genome_assembly,_contig:_scaffold_403,_whole_genome_shotgun_sequence	AUGUSTUS	CDS	24821	24899	0.32	+	0	ID=g346.t1.CDS1;Parent=g346.t1;
CATIVE010000080.1_Phasia_obesa_genome_assembly,_contig:_scaffold_403,_whole_genome_shotgun_sequence	AUGUSTUS	exon	24821	24899	.	+	.	ID=g346.t1.exon1;Parent=g346.t1;
CATIVE010000080.1_Phasia_obesa_genome_assembly,_contig:_scaffold_403,_whole_genome_shotgun_sequence	AUGUSTUS	intron	24900	25208	0.24	+	.	ID=g346.t1.intron1;Parent=g346.t1;
CATIVE010000080.1_Phasia_obesa_genome_assembly,_contig:_scaffold_403,_whole_genome_shotgun_sequence	AUGUSTUS	CDS	25209	25342	0.55	+	2	ID=g346.t1.CDS2;Parent=g346.t1;
CATIVE010000080.1_Phasia_obesa_genome_assembly,_contig:_scaffold_403,_whole_genome_shotgun_sequence	AUGUSTUS	exon	25209	25342	.	+	.	ID=g346.t1.exon2;Parent=g346.t1;
CATIVE010000080.1_Phasia_obesa_genome_assembly,_contig:_scaffold_403,_whole_genome_shotgun_sequence	AUGUSTUS	stop_codon	25340	25342	.	+	0	ID=g346.t1.stop1;Parent=g346.t1;
CATIVE010000080.1_Phasia_obesa_genome_assembly,_contig:_scaffold_403,_whole_genome_shotgun_sequence	AUGUSTUS	gene	25395	25847	.	+	.	ID=g347;
CATIVE010000080.1_Phasia_obesa_genome_assembly,_contig:_scaffold_403,_whole_genome_shotgun_sequence	AUGUSTUS	mRNA	25395	25847	1	+	.	ID=g347.t1;Parent=g347;
CATIVE010000080.1_Phasia_obesa_genome_assembly,_contig:_scaffold_403,_whole_genome_shotgun_sequence	AUGUSTUS	start_codon	25395	25397	.	+	0	ID=g347.t1.start1;Parent=g347.t1;
CATIVE010000080.1_Phasia_obesa_genome_assembly,_contig:_scaffold_403,_whole_genome_shotgun_sequence	AUGUSTUS	CDS	25395	25847	1	+	0	ID=g347.t1.CDS1;Parent=g347.t1;
CATIVE010000080.1_Phasia_obesa_genome_assembly,_contig:_scaffold_403,_whole_genome_shotgun_sequence	AUGUSTUS	exon	25395	25847	.	+	.	ID=g347.t1.exon1;Parent=g347.t1;
CATIVE010000080.1_Phasia_obesa_genome_assembly,_contig:_scaffold_403,_whole_genome_shotgun_sequence	AUGUSTUS	stop_codon	25845	25847	.	+	0	ID=g347.t1.stop1;Parent=g347.t1;
CATIVE010000081.1_Phasia_obesa_genome_assembly,_contig:_scaffold_283,_whole_genome_shotgun_sequence	AUGUSTUS	gene	34175	34468	.	-	.	ID=g348;
CATIVE010000081.1_Phasia_obesa_genome_assembly,_contig:_scaffold_283,_whole_genome_shotgun_sequence	AUGUSTUS	mRNA	34175	34468	0.88	-	.	ID=g348.t1;Parent=g348;
CATIVE010000081.1_Phasia_obesa_genome_assembly,_contig:_scaffold_283,_whole_genome_shotgun_sequence	AUGUSTUS	stop_codon	34175	34177	.	-	0	ID=g348.t1.stop1;Parent=g348.t1;
CATIVE010000081.1_Phasia_obesa_genome_assembly,_contig:_scaffold_283,_whole_genome_shotgun_sequence	AUGUSTUS	CDS	34175	34468	0.88	-	0	ID=g348.t1.CDS1;Parent=g348.t1;
CATIVE010000081.1_Phasia_obesa_genome_assembly,_contig:_scaffold_283,_whole_genome_shotgun_sequence	AUGUSTUS	exon	34175	34468	.	-	.	ID=g348.t1.exon1;Parent=g348.t1;
CATIVE010000081.1_Phasia_obesa_genome_assembly,_contig:_scaffold_283,_whole_genome_shotgun_sequence	AUGUSTUS	start_codon	34466	34468	.	-	0	ID=g348.t1.start1;Parent=g348.t1;
CATIVE010000082.1_Phasia_obesa_genome_assembly,_contig:_scaffold_683,_whole_genome_shotgun_sequence	AUGUSTUS	gene	6580	17000	.	+	.	ID=g349;
CATIVE010000082.1_Phasia_obesa_genome_assembly,_contig:_scaffold_683,_whole_genome_shotgun_sequence	AUGUSTUS	mRNA	6580	7353	0.78	+	.	ID=g349.t1;Parent=g349;
CATIVE010000082.1_Phasia_obesa_genome_assembly,_contig:_scaffold_683,_whole_genome_shotgun_sequence	AUGUSTUS	start_codon	6580	6582	.	+	0	ID=g349.t1.start1;Parent=g349.t1;
CATIVE010000082.1_Phasia_obesa_genome_assembly,_contig:_scaffold_683,_whole_genome_shotgun_sequence	AUGUSTUS	CDS	6580	6738	0.78	+	0	ID=g349.t1.CDS1;Parent=g349.t1;
CATIVE010000082.1_Phasia_obesa_genome_assembly,_contig:_scaffold_683,_whole_genome_shotgun_sequence	AUGUSTUS	exon	6580	6738	.	+	.	ID=g349.t1.exon1;Parent=g349.t1;
CATIVE010000082.1_Phasia_obesa_genome_assembly,_contig:_scaffold_683,_whole_genome_shotgun_sequence	AUGUSTUS	intron	6739	7017	0.78	+	.	ID=g349.t1.intron1;Parent=g349.t1;
CATIVE010000082.1_Phasia_obesa_genome_assembly,_contig:_scaffold_683,_whole_genome_shotgun_sequence	AUGUSTUS	CDS	7018	7353	1	+	0	ID=g349.t1.CDS2;Parent=g349.t1;
CATIVE010000082.1_Phasia_obesa_genome_assembly,_contig:_scaffold_683,_whole_genome_shotgun_sequence	AUGUSTUS	exon	7018	7353	.	+	.	ID=g349.t1.exon2;Parent=g349.t1;
CATIVE010000082.1_Phasia_obesa_genome_assembly,_contig:_scaffold_683,_whole_genome_shotgun_sequence	AUGUSTUS	stop_codon	7351	7353	.	+	0	ID=g349.t1.stop1;Parent=g349.t1;
CATIVE010000082.1_Phasia_obesa_genome_assembly,_contig:_scaffold_683,_whole_genome_shotgun_sequence	AUGUSTUS	mRNA	6580	17000	0.43	+	.	ID=g349.t2;Parent=g349;
CATIVE010000082.1_Phasia_obesa_genome_assembly,_contig:_scaffold_683,_whole_genome_shotgun_sequence	AUGUSTUS	start_codon	6580	6582	.	+	0	ID=g349.t2.start1;Parent=g349.t2;
CATIVE010000082.1_Phasia_obesa_genome_assembly,_contig:_scaffold_683,_whole_genome_shotgun_sequence	AUGUSTUS	CDS	6580	6770	0.72	+	0	ID=g349.t2.CDS1;Parent=g349.t2;
CATIVE010000082.1_Phasia_obesa_genome_assembly,_contig:_scaffold_683,_whole_genome_shotgun_sequence	AUGUSTUS	exon	6580	6770	.	+	.	ID=g349.t2.exon1;Parent=g349.t2;
CATIVE010000082.1_Phasia_obesa_genome_assembly,_contig:_scaffold_683,_whole_genome_shotgun_sequence	AUGUSTUS	intron	6771	17000	0.43	+	.	ID=g349.t2.intron1;Parent=g349.t2;
CATIVE010000083.1_Phasia_obesa_genome_assembly,_contig:_scaffold_685,_whole_genome_shotgun_sequence	AUGUSTUS	gene	1	2542	.	-	.	ID=g350;
CATIVE010000083.1_Phasia_obesa_genome_assembly,_contig:_scaffold_685,_whole_genome_shotgun_sequence	AUGUSTUS	mRNA	1	2542	0.8	-	.	ID=g350.t1;Parent=g350;
CATIVE010000083.1_Phasia_obesa_genome_assembly,_contig:_scaffold_685,_whole_genome_shotgun_sequence	AUGUSTUS	intron	1	2029	0.8	-	.	ID=g350.t1.intron1;Parent=g350.t1;
CATIVE010000083.1_Phasia_obesa_genome_assembly,_contig:_scaffold_685,_whole_genome_shotgun_sequence	AUGUSTUS	CDS	2030	2542	0.8	-	0	ID=g350.t1.CDS1;Parent=g350.t1;
CATIVE010000083.1_Phasia_obesa_genome_assembly,_contig:_scaffold_685,_whole_genome_shotgun_sequence	AUGUSTUS	exon	2030	2542	.	-	.	ID=g350.t1.exon1;Parent=g350.t1;
CATIVE010000083.1_Phasia_obesa_genome_assembly,_contig:_scaffold_685,_whole_genome_shotgun_sequence	AUGUSTUS	start_codon	2540	2542	.	-	0	ID=g350.t1.start1;Parent=g350.t1;
CATIVE010000083.1_Phasia_obesa_genome_assembly,_contig:_scaffold_685,_whole_genome_shotgun_sequence	AUGUSTUS	gene	14954	15241	.	-	.	ID=g351;
CATIVE010000083.1_Phasia_obesa_genome_assembly,_contig:_scaffold_685,_whole_genome_shotgun_sequence	AUGUSTUS	mRNA	14954	15241	1	-	.	ID=g351.t1;Parent=g351;
CATIVE010000083.1_Phasia_obesa_genome_assembly,_contig:_scaffold_685,_whole_genome_shotgun_sequence	AUGUSTUS	stop_codon	14954	14956	.	-	0	ID=g351.t1.stop1;Parent=g351.t1;
CATIVE010000083.1_Phasia_obesa_genome_assembly,_contig:_scaffold_685,_whole_genome_shotgun_sequence	AUGUSTUS	CDS	14954	15241	1	-	0	ID=g351.t1.CDS1;Parent=g351.t1;
CATIVE010000083.1_Phasia_obesa_genome_assembly,_contig:_scaffold_685,_whole_genome_shotgun_sequence	AUGUSTUS	exon	14954	15241	.	-	.	ID=g351.t1.exon1;Parent=g351.t1;
CATIVE010000083.1_Phasia_obesa_genome_assembly,_contig:_scaffold_685,_whole_genome_shotgun_sequence	AUGUSTUS	start_codon	15239	15241	.	-	0	ID=g351.t1.start1;Parent=g351.t1;
CATIVE010000084.1_Phasia_obesa_genome_assembly,_contig:_scaffold_509,_whole_genome_shotgun_sequence	AUGUSTUS	gene	14767	19038	.	-	.	ID=g352;
CATIVE010000084.1_Phasia_obesa_genome_assembly,_contig:_scaffold_509,_whole_genome_shotgun_sequence	AUGUSTUS	mRNA	14767	19038	1	-	.	ID=g352.t1;Parent=g352;
CATIVE010000084.1_Phasia_obesa_genome_assembly,_contig:_scaffold_509,_whole_genome_shotgun_sequence	AUGUSTUS	stop_codon	14767	14769	.	-	0	ID=g352.t1.stop1;Parent=g352.t1;
CATIVE010000084.1_Phasia_obesa_genome_assembly,_contig:_scaffold_509,_whole_genome_shotgun_sequence	AUGUSTUS	CDS	14767	19038	1	-	0	ID=g352.t1.CDS1;Parent=g352.t1;
CATIVE010000084.1_Phasia_obesa_genome_assembly,_contig:_scaffold_509,_whole_genome_shotgun_sequence	AUGUSTUS	exon	14767	19038	.	-	.	ID=g352.t1.exon1;Parent=g352.t1;
CATIVE010000084.1_Phasia_obesa_genome_assembly,_contig:_scaffold_509,_whole_genome_shotgun_sequence	AUGUSTUS	start_codon	19036	19038	.	-	0	ID=g352.t1.start1;Parent=g352.t1;
CATIVE010000088.1_Phasia_obesa_genome_assembly,_contig:_scaffold_425,_whole_genome_shotgun_sequence	AUGUSTUS	gene	1	2845	.	-	.	ID=g353;
CATIVE010000088.1_Phasia_obesa_genome_assembly,_contig:_scaffold_425,_whole_genome_shotgun_sequence	AUGUSTUS	mRNA	1	2845	0.75	-	.	ID=g353.t1;Parent=g353;
CATIVE010000088.1_Phasia_obesa_genome_assembly,_contig:_scaffold_425,_whole_genome_shotgun_sequence	AUGUSTUS	CDS	1	1535	1	-	1	ID=g353.t1.CDS1;Parent=g353.t1;
CATIVE010000088.1_Phasia_obesa_genome_assembly,_contig:_scaffold_425,_whole_genome_shotgun_sequence	AUGUSTUS	exon	1	1535	.	-	.	ID=g353.t1.exon1;Parent=g353.t1;
CATIVE010000088.1_Phasia_obesa_genome_assembly,_contig:_scaffold_425,_whole_genome_shotgun_sequence	AUGUSTUS	intron	1536	1595	1	-	.	ID=g353.t1.intron1;Parent=g353.t1;
CATIVE010000088.1_Phasia_obesa_genome_assembly,_contig:_scaffold_425,_whole_genome_shotgun_sequence	AUGUSTUS	CDS	1596	1652	1	-	1	ID=g353.t1.CDS2;Parent=g353.t1;
CATIVE010000088.1_Phasia_obesa_genome_assembly,_contig:_scaffold_425,_whole_genome_shotgun_sequence	AUGUSTUS	exon	1596	1652	.	-	.	ID=g353.t1.exon2;Parent=g353.t1;
CATIVE010000088.1_Phasia_obesa_genome_assembly,_contig:_scaffold_425,_whole_genome_shotgun_sequence	AUGUSTUS	intron	1653	1712	1	-	.	ID=g353.t1.intron2;Parent=g353.t1;
CATIVE010000088.1_Phasia_obesa_genome_assembly,_contig:_scaffold_425,_whole_genome_shotgun_sequence	AUGUSTUS	CDS	1713	1787	1	-	1	ID=g353.t1.CDS3;Parent=g353.t1;
CATIVE010000088.1_Phasia_obesa_genome_assembly,_contig:_scaffold_425,_whole_genome_shotgun_sequence	AUGUSTUS	exon	1713	1787	.	-	.	ID=g353.t1.exon3;Parent=g353.t1;
CATIVE010000088.1_Phasia_obesa_genome_assembly,_contig:_scaffold_425,_whole_genome_shotgun_sequence	AUGUSTUS	intron	1788	1847	1	-	.	ID=g353.t1.intron3;Parent=g353.t1;
CATIVE010000088.1_Phasia_obesa_genome_assembly,_contig:_scaffold_425,_whole_genome_shotgun_sequence	AUGUSTUS	CDS	1848	1910	1	-	1	ID=g353.t1.CDS4;Parent=g353.t1;
CATIVE010000088.1_Phasia_obesa_genome_assembly,_contig:_scaffold_425,_whole_genome_shotgun_sequence	AUGUSTUS	exon	1848	1910	.	-	.	ID=g353.t1.exon4;Parent=g353.t1;
CATIVE010000088.1_Phasia_obesa_genome_assembly,_contig:_scaffold_425,_whole_genome_shotgun_sequence	AUGUSTUS	intron	1911	1970	1	-	.	ID=g353.t1.intron4;Parent=g353.t1;
CATIVE010000088.1_Phasia_obesa_genome_assembly,_contig:_scaffold_425,_whole_genome_shotgun_sequence	AUGUSTUS	CDS	1971	2033	1	-	1	ID=g353.t1.CDS5;Parent=g353.t1;
CATIVE010000088.1_Phasia_obesa_genome_assembly,_contig:_scaffold_425,_whole_genome_shotgun_sequence	AUGUSTUS	exon	1971	2033	.	-	.	ID=g353.t1.exon5;Parent=g353.t1;
CATIVE010000088.1_Phasia_obesa_genome_assembly,_contig:_scaffold_425,_whole_genome_shotgun_sequence	AUGUSTUS	intron	2034	2093	1	-	.	ID=g353.t1.intron5;Parent=g353.t1;
CATIVE010000088.1_Phasia_obesa_genome_assembly,_contig:_scaffold_425,_whole_genome_shotgun_sequence	AUGUSTUS	CDS	2094	2150	1	-	1	ID=g353.t1.CDS6;Parent=g353.t1;
CATIVE010000088.1_Phasia_obesa_genome_assembly,_contig:_scaffold_425,_whole_genome_shotgun_sequence	AUGUSTUS	exon	2094	2150	.	-	.	ID=g353.t1.exon6;Parent=g353.t1;
CATIVE010000088.1_Phasia_obesa_genome_assembly,_contig:_scaffold_425,_whole_genome_shotgun_sequence	AUGUSTUS	intron	2151	2210	1	-	.	ID=g353.t1.intron6;Parent=g353.t1;
CATIVE010000088.1_Phasia_obesa_genome_assembly,_contig:_scaffold_425,_whole_genome_shotgun_sequence	AUGUSTUS	CDS	2211	2291	1	-	1	ID=g353.t1.CDS7;Parent=g353.t1;
CATIVE010000088.1_Phasia_obesa_genome_assembly,_contig:_scaffold_425,_whole_genome_shotgun_sequence	AUGUSTUS	exon	2211	2291	.	-	.	ID=g353.t1.exon7;Parent=g353.t1;
CATIVE010000088.1_Phasia_obesa_genome_assembly,_contig:_scaffold_425,_whole_genome_shotgun_sequence	AUGUSTUS	intron	2292	2351	1	-	.	ID=g353.t1.intron7;Parent=g353.t1;
CATIVE010000088.1_Phasia_obesa_genome_assembly,_contig:_scaffold_425,_whole_genome_shotgun_sequence	AUGUSTUS	CDS	2352	2414	1	-	1	ID=g353.t1.CDS8;Parent=g353.t1;
CATIVE010000088.1_Phasia_obesa_genome_assembly,_contig:_scaffold_425,_whole_genome_shotgun_sequence	AUGUSTUS	exon	2352	2414	.	-	.	ID=g353.t1.exon8;Parent=g353.t1;
CATIVE010000088.1_Phasia_obesa_genome_assembly,_contig:_scaffold_425,_whole_genome_shotgun_sequence	AUGUSTUS	intron	2415	2474	1	-	.	ID=g353.t1.intron8;Parent=g353.t1;
CATIVE010000088.1_Phasia_obesa_genome_assembly,_contig:_scaffold_425,_whole_genome_shotgun_sequence	AUGUSTUS	CDS	2475	2522	1	-	1	ID=g353.t1.CDS9;Parent=g353.t1;
CATIVE010000088.1_Phasia_obesa_genome_assembly,_contig:_scaffold_425,_whole_genome_shotgun_sequence	AUGUSTUS	exon	2475	2522	.	-	.	ID=g353.t1.exon9;Parent=g353.t1;
CATIVE010000088.1_Phasia_obesa_genome_assembly,_contig:_scaffold_425,_whole_genome_shotgun_sequence	AUGUSTUS	intron	2523	2582	0.96	-	.	ID=g353.t1.intron9;Parent=g353.t1;
CATIVE010000088.1_Phasia_obesa_genome_assembly,_contig:_scaffold_425,_whole_genome_shotgun_sequence	AUGUSTUS	CDS	2583	2633	0.96	-	1	ID=g353.t1.CDS10;Parent=g353.t1;
CATIVE010000088.1_Phasia_obesa_genome_assembly,_contig:_scaffold_425,_whole_genome_shotgun_sequence	AUGUSTUS	exon	2583	2633	.	-	.	ID=g353.t1.exon10;Parent=g353.t1;
CATIVE010000088.1_Phasia_obesa_genome_assembly,_contig:_scaffold_425,_whole_genome_shotgun_sequence	AUGUSTUS	intron	2634	2708	0.96	-	.	ID=g353.t1.intron10;Parent=g353.t1;
CATIVE010000088.1_Phasia_obesa_genome_assembly,_contig:_scaffold_425,_whole_genome_shotgun_sequence	AUGUSTUS	CDS	2709	2845	0.79	-	0	ID=g353.t1.CDS11;Parent=g353.t1;
CATIVE010000088.1_Phasia_obesa_genome_assembly,_contig:_scaffold_425,_whole_genome_shotgun_sequence	AUGUSTUS	exon	2709	2845	.	-	.	ID=g353.t1.exon11;Parent=g353.t1;
CATIVE010000088.1_Phasia_obesa_genome_assembly,_contig:_scaffold_425,_whole_genome_shotgun_sequence	AUGUSTUS	start_codon	2843	2845	.	-	0	ID=g353.t1.start1;Parent=g353.t1;
CATIVE010000088.1_Phasia_obesa_genome_assembly,_contig:_scaffold_425,_whole_genome_shotgun_sequence	AUGUSTUS	gene	5516	6214	.	-	.	ID=g354;
CATIVE010000088.1_Phasia_obesa_genome_assembly,_contig:_scaffold_425,_whole_genome_shotgun_sequence	AUGUSTUS	mRNA	5516	6214	1	-	.	ID=g354.t1;Parent=g354;
CATIVE010000088.1_Phasia_obesa_genome_assembly,_contig:_scaffold_425,_whole_genome_shotgun_sequence	AUGUSTUS	stop_codon	5516	5518	.	-	0	ID=g354.t1.stop1;Parent=g354.t1;
CATIVE010000088.1_Phasia_obesa_genome_assembly,_contig:_scaffold_425,_whole_genome_shotgun_sequence	AUGUSTUS	CDS	5516	6214	1	-	0	ID=g354.t1.CDS1;Parent=g354.t1;
CATIVE010000088.1_Phasia_obesa_genome_assembly,_contig:_scaffold_425,_whole_genome_shotgun_sequence	AUGUSTUS	exon	5516	6214	.	-	.	ID=g354.t1.exon1;Parent=g354.t1;
CATIVE010000088.1_Phasia_obesa_genome_assembly,_contig:_scaffold_425,_whole_genome_shotgun_sequence	AUGUSTUS	start_codon	6212	6214	.	-	0	ID=g354.t1.start1;Parent=g354.t1;
CATIVE010000088.1_Phasia_obesa_genome_assembly,_contig:_scaffold_425,_whole_genome_shotgun_sequence	AUGUSTUS	gene	6942	8291	.	-	.	ID=g355;
CATIVE010000088.1_Phasia_obesa_genome_assembly,_contig:_scaffold_425,_whole_genome_shotgun_sequence	AUGUSTUS	mRNA	6942	8291	1	-	.	ID=g355.t1;Parent=g355;
CATIVE010000088.1_Phasia_obesa_genome_assembly,_contig:_scaffold_425,_whole_genome_shotgun_sequence	AUGUSTUS	stop_codon	6942	6944	.	-	0	ID=g355.t1.stop1;Parent=g355.t1;
CATIVE010000088.1_Phasia_obesa_genome_assembly,_contig:_scaffold_425,_whole_genome_shotgun_sequence	AUGUSTUS	CDS	6942	8291	1	-	0	ID=g355.t1.CDS1;Parent=g355.t1;
CATIVE010000088.1_Phasia_obesa_genome_assembly,_contig:_scaffold_425,_whole_genome_shotgun_sequence	AUGUSTUS	exon	6942	8291	.	-	.	ID=g355.t1.exon1;Parent=g355.t1;
CATIVE010000088.1_Phasia_obesa_genome_assembly,_contig:_scaffold_425,_whole_genome_shotgun_sequence	AUGUSTUS	start_codon	8289	8291	.	-	0	ID=g355.t1.start1;Parent=g355.t1;
CATIVE010000088.1_Phasia_obesa_genome_assembly,_contig:_scaffold_425,_whole_genome_shotgun_sequence	AUGUSTUS	gene	10056	10520	.	-	.	ID=g356;
CATIVE010000088.1_Phasia_obesa_genome_assembly,_contig:_scaffold_425,_whole_genome_shotgun_sequence	AUGUSTUS	mRNA	10056	10520	0.53	-	.	ID=g356.t1;Parent=g356;
CATIVE010000088.1_Phasia_obesa_genome_assembly,_contig:_scaffold_425,_whole_genome_shotgun_sequence	AUGUSTUS	stop_codon	10056	10058	.	-	0	ID=g356.t1.stop1;Parent=g356.t1;
CATIVE010000088.1_Phasia_obesa_genome_assembly,_contig:_scaffold_425,_whole_genome_shotgun_sequence	AUGUSTUS	CDS	10056	10520	0.53	-	0	ID=g356.t1.CDS1;Parent=g356.t1;
CATIVE010000088.1_Phasia_obesa_genome_assembly,_contig:_scaffold_425,_whole_genome_shotgun_sequence	AUGUSTUS	exon	10056	10520	.	-	.	ID=g356.t1.exon1;Parent=g356.t1;
CATIVE010000088.1_Phasia_obesa_genome_assembly,_contig:_scaffold_425,_whole_genome_shotgun_sequence	AUGUSTUS	start_codon	10518	10520	.	-	0	ID=g356.t1.start1;Parent=g356.t1;
CATIVE010000088.1_Phasia_obesa_genome_assembly,_contig:_scaffold_425,_whole_genome_shotgun_sequence	AUGUSTUS	gene	12079	13680	.	-	.	ID=g357;
CATIVE010000088.1_Phasia_obesa_genome_assembly,_contig:_scaffold_425,_whole_genome_shotgun_sequence	AUGUSTUS	mRNA	12079	13680	1	-	.	ID=g357.t1;Parent=g357;
CATIVE010000088.1_Phasia_obesa_genome_assembly,_contig:_scaffold_425,_whole_genome_shotgun_sequence	AUGUSTUS	stop_codon	12079	12081	.	-	0	ID=g357.t1.stop1;Parent=g357.t1;
CATIVE010000088.1_Phasia_obesa_genome_assembly,_contig:_scaffold_425,_whole_genome_shotgun_sequence	AUGUSTUS	CDS	12079	13084	1	-	1	ID=g357.t1.CDS1;Parent=g357.t1;
CATIVE010000088.1_Phasia_obesa_genome_assembly,_contig:_scaffold_425,_whole_genome_shotgun_sequence	AUGUSTUS	exon	12079	13084	.	-	.	ID=g357.t1.exon1;Parent=g357.t1;
CATIVE010000088.1_Phasia_obesa_genome_assembly,_contig:_scaffold_425,_whole_genome_shotgun_sequence	AUGUSTUS	intron	13085	13375	1	-	.	ID=g357.t1.intron1;Parent=g357.t1;
CATIVE010000088.1_Phasia_obesa_genome_assembly,_contig:_scaffold_425,_whole_genome_shotgun_sequence	AUGUSTUS	CDS	13376	13680	1	-	0	ID=g357.t1.CDS2;Parent=g357.t1;
CATIVE010000088.1_Phasia_obesa_genome_assembly,_contig:_scaffold_425,_whole_genome_shotgun_sequence	AUGUSTUS	exon	13376	13680	.	-	.	ID=g357.t1.exon2;Parent=g357.t1;
CATIVE010000088.1_Phasia_obesa_genome_assembly,_contig:_scaffold_425,_whole_genome_shotgun_sequence	AUGUSTUS	start_codon	13678	13680	.	-	0	ID=g357.t1.start1;Parent=g357.t1;
CATIVE010000088.1_Phasia_obesa_genome_assembly,_contig:_scaffold_425,_whole_genome_shotgun_sequence	AUGUSTUS	gene	13727	14122	.	-	.	ID=g358;
CATIVE010000088.1_Phasia_obesa_genome_assembly,_contig:_scaffold_425,_whole_genome_shotgun_sequence	AUGUSTUS	mRNA	13727	14122	1	-	.	ID=g358.t1;Parent=g358;
CATIVE010000088.1_Phasia_obesa_genome_assembly,_contig:_scaffold_425,_whole_genome_shotgun_sequence	AUGUSTUS	stop_codon	13727	13729	.	-	0	ID=g358.t1.stop1;Parent=g358.t1;
CATIVE010000088.1_Phasia_obesa_genome_assembly,_contig:_scaffold_425,_whole_genome_shotgun_sequence	AUGUSTUS	CDS	13727	14122	1	-	0	ID=g358.t1.CDS1;Parent=g358.t1;
CATIVE010000088.1_Phasia_obesa_genome_assembly,_contig:_scaffold_425,_whole_genome_shotgun_sequence	AUGUSTUS	exon	13727	14122	.	-	.	ID=g358.t1.exon1;Parent=g358.t1;
CATIVE010000088.1_Phasia_obesa_genome_assembly,_contig:_scaffold_425,_whole_genome_shotgun_sequence	AUGUSTUS	start_codon	14120	14122	.	-	0	ID=g358.t1.start1;Parent=g358.t1;
CATIVE010000088.1_Phasia_obesa_genome_assembly,_contig:_scaffold_425,_whole_genome_shotgun_sequence	AUGUSTUS	gene	19239	19885	.	-	.	ID=g359;
CATIVE010000088.1_Phasia_obesa_genome_assembly,_contig:_scaffold_425,_whole_genome_shotgun_sequence	AUGUSTUS	mRNA	19239	19885	0.99	-	.	ID=g359.t1;Parent=g359;
CATIVE010000088.1_Phasia_obesa_genome_assembly,_contig:_scaffold_425,_whole_genome_shotgun_sequence	AUGUSTUS	stop_codon	19239	19241	.	-	0	ID=g359.t1.stop1;Parent=g359.t1;
CATIVE010000088.1_Phasia_obesa_genome_assembly,_contig:_scaffold_425,_whole_genome_shotgun_sequence	AUGUSTUS	CDS	19239	19537	1	-	2	ID=g359.t1.CDS1;Parent=g359.t1;
CATIVE010000088.1_Phasia_obesa_genome_assembly,_contig:_scaffold_425,_whole_genome_shotgun_sequence	AUGUSTUS	exon	19239	19537	.	-	.	ID=g359.t1.exon1;Parent=g359.t1;
CATIVE010000088.1_Phasia_obesa_genome_assembly,_contig:_scaffold_425,_whole_genome_shotgun_sequence	AUGUSTUS	intron	19538	19668	0.99	-	.	ID=g359.t1.intron1;Parent=g359.t1;
CATIVE010000088.1_Phasia_obesa_genome_assembly,_contig:_scaffold_425,_whole_genome_shotgun_sequence	AUGUSTUS	CDS	19669	19885	0.99	-	0	ID=g359.t1.CDS2;Parent=g359.t1;
CATIVE010000088.1_Phasia_obesa_genome_assembly,_contig:_scaffold_425,_whole_genome_shotgun_sequence	AUGUSTUS	exon	19669	19885	.	-	.	ID=g359.t1.exon2;Parent=g359.t1;
CATIVE010000088.1_Phasia_obesa_genome_assembly,_contig:_scaffold_425,_whole_genome_shotgun_sequence	AUGUSTUS	start_codon	19883	19885	.	-	0	ID=g359.t1.start1;Parent=g359.t1;
CATIVE010000088.1_Phasia_obesa_genome_assembly,_contig:_scaffold_425,_whole_genome_shotgun_sequence	AUGUSTUS	mRNA	19239	19885	0.77	-	.	ID=g359.t2;Parent=g359;
CATIVE010000088.1_Phasia_obesa_genome_assembly,_contig:_scaffold_425,_whole_genome_shotgun_sequence	AUGUSTUS	stop_codon	19239	19241	.	-	0	ID=g359.t2.stop1;Parent=g359.t2;
CATIVE010000088.1_Phasia_obesa_genome_assembly,_contig:_scaffold_425,_whole_genome_shotgun_sequence	AUGUSTUS	CDS	19239	19537	1	-	2	ID=g359.t2.CDS1;Parent=g359.t2;
CATIVE010000088.1_Phasia_obesa_genome_assembly,_contig:_scaffold_425,_whole_genome_shotgun_sequence	AUGUSTUS	exon	19239	19537	.	-	.	ID=g359.t2.exon1;Parent=g359.t2;
CATIVE010000088.1_Phasia_obesa_genome_assembly,_contig:_scaffold_425,_whole_genome_shotgun_sequence	AUGUSTUS	intron	19538	19602	0.97	-	.	ID=g359.t2.intron1;Parent=g359.t2;
CATIVE010000088.1_Phasia_obesa_genome_assembly,_contig:_scaffold_425,_whole_genome_shotgun_sequence	AUGUSTUS	CDS	19603	19885	0.77	-	0	ID=g359.t2.CDS2;Parent=g359.t2;
CATIVE010000088.1_Phasia_obesa_genome_assembly,_contig:_scaffold_425,_whole_genome_shotgun_sequence	AUGUSTUS	exon	19603	19885	.	-	.	ID=g359.t2.exon2;Parent=g359.t2;
CATIVE010000088.1_Phasia_obesa_genome_assembly,_contig:_scaffold_425,_whole_genome_shotgun_sequence	AUGUSTUS	start_codon	19883	19885	.	-	0	ID=g359.t2.start1;Parent=g359.t2;
CATIVE010000088.1_Phasia_obesa_genome_assembly,_contig:_scaffold_425,_whole_genome_shotgun_sequence	AUGUSTUS	gene	20477	24134	.	-	.	ID=g360;
CATIVE010000088.1_Phasia_obesa_genome_assembly,_contig:_scaffold_425,_whole_genome_shotgun_sequence	AUGUSTUS	mRNA	20477	24134	0.24	-	.	ID=g360.t1;Parent=g360;
CATIVE010000088.1_Phasia_obesa_genome_assembly,_contig:_scaffold_425,_whole_genome_shotgun_sequence	AUGUSTUS	stop_codon	20477	20479	.	-	0	ID=g360.t1.stop1;Parent=g360.t1;
CATIVE010000088.1_Phasia_obesa_genome_assembly,_contig:_scaffold_425,_whole_genome_shotgun_sequence	AUGUSTUS	CDS	20477	21040	1	-	0	ID=g360.t1.CDS1;Parent=g360.t1;
CATIVE010000088.1_Phasia_obesa_genome_assembly,_contig:_scaffold_425,_whole_genome_shotgun_sequence	AUGUSTUS	exon	20477	21040	.	-	.	ID=g360.t1.exon1;Parent=g360.t1;
CATIVE010000088.1_Phasia_obesa_genome_assembly,_contig:_scaffold_425,_whole_genome_shotgun_sequence	AUGUSTUS	intron	21041	22184	0.35	-	.	ID=g360.t1.intron1;Parent=g360.t1;
CATIVE010000088.1_Phasia_obesa_genome_assembly,_contig:_scaffold_425,_whole_genome_shotgun_sequence	AUGUSTUS	CDS	22185	23009	0.35	-	0	ID=g360.t1.CDS2;Parent=g360.t1;
CATIVE010000088.1_Phasia_obesa_genome_assembly,_contig:_scaffold_425,_whole_genome_shotgun_sequence	AUGUSTUS	exon	22185	23009	.	-	.	ID=g360.t1.exon2;Parent=g360.t1;
CATIVE010000088.1_Phasia_obesa_genome_assembly,_contig:_scaffold_425,_whole_genome_shotgun_sequence	AUGUSTUS	intron	23010	23073	0.98	-	.	ID=g360.t1.intron2;Parent=g360.t1;
CATIVE010000088.1_Phasia_obesa_genome_assembly,_contig:_scaffold_425,_whole_genome_shotgun_sequence	AUGUSTUS	CDS	23074	23192	0.75	-	2	ID=g360.t1.CDS3;Parent=g360.t1;
CATIVE010000088.1_Phasia_obesa_genome_assembly,_contig:_scaffold_425,_whole_genome_shotgun_sequence	AUGUSTUS	exon	23074	23192	.	-	.	ID=g360.t1.exon3;Parent=g360.t1;
CATIVE010000088.1_Phasia_obesa_genome_assembly,_contig:_scaffold_425,_whole_genome_shotgun_sequence	AUGUSTUS	intron	23193	24067	0.75	-	.	ID=g360.t1.intron3;Parent=g360.t1;
CATIVE010000088.1_Phasia_obesa_genome_assembly,_contig:_scaffold_425,_whole_genome_shotgun_sequence	AUGUSTUS	CDS	24068	24134	0.91	-	0	ID=g360.t1.CDS4;Parent=g360.t1;
CATIVE010000088.1_Phasia_obesa_genome_assembly,_contig:_scaffold_425,_whole_genome_shotgun_sequence	AUGUSTUS	exon	24068	24134	.	-	.	ID=g360.t1.exon4;Parent=g360.t1;
CATIVE010000088.1_Phasia_obesa_genome_assembly,_contig:_scaffold_425,_whole_genome_shotgun_sequence	AUGUSTUS	start_codon	24132	24134	.	-	0	ID=g360.t1.start1;Parent=g360.t1;
CATIVE010000088.1_Phasia_obesa_genome_assembly,_contig:_scaffold_425,_whole_genome_shotgun_sequence	AUGUSTUS	gene	24400	24761	.	-	.	ID=g361;
CATIVE010000088.1_Phasia_obesa_genome_assembly,_contig:_scaffold_425,_whole_genome_shotgun_sequence	AUGUSTUS	mRNA	24400	24761	1	-	.	ID=g361.t1;Parent=g361;
CATIVE010000088.1_Phasia_obesa_genome_assembly,_contig:_scaffold_425,_whole_genome_shotgun_sequence	AUGUSTUS	stop_codon	24400	24402	.	-	0	ID=g361.t1.stop1;Parent=g361.t1;
CATIVE010000088.1_Phasia_obesa_genome_assembly,_contig:_scaffold_425,_whole_genome_shotgun_sequence	AUGUSTUS	CDS	24400	24515	1	-	2	ID=g361.t1.CDS1;Parent=g361.t1;
CATIVE010000088.1_Phasia_obesa_genome_assembly,_contig:_scaffold_425,_whole_genome_shotgun_sequence	AUGUSTUS	exon	24400	24515	.	-	.	ID=g361.t1.exon1;Parent=g361.t1;
CATIVE010000088.1_Phasia_obesa_genome_assembly,_contig:_scaffold_425,_whole_genome_shotgun_sequence	AUGUSTUS	intron	24516	24580	1	-	.	ID=g361.t1.intron1;Parent=g361.t1;
CATIVE010000088.1_Phasia_obesa_genome_assembly,_contig:_scaffold_425,_whole_genome_shotgun_sequence	AUGUSTUS	CDS	24581	24761	1	-	0	ID=g361.t1.CDS2;Parent=g361.t1;
CATIVE010000088.1_Phasia_obesa_genome_assembly,_contig:_scaffold_425,_whole_genome_shotgun_sequence	AUGUSTUS	exon	24581	24761	.	-	.	ID=g361.t1.exon2;Parent=g361.t1;
CATIVE010000088.1_Phasia_obesa_genome_assembly,_contig:_scaffold_425,_whole_genome_shotgun_sequence	AUGUSTUS	start_codon	24759	24761	.	-	0	ID=g361.t1.start1;Parent=g361.t1;
CATIVE010000088.1_Phasia_obesa_genome_assembly,_contig:_scaffold_425,_whole_genome_shotgun_sequence	AUGUSTUS	gene	29090	29739	.	-	.	ID=g362;
CATIVE010000088.1_Phasia_obesa_genome_assembly,_contig:_scaffold_425,_whole_genome_shotgun_sequence	AUGUSTUS	mRNA	29090	29739	0.6	-	.	ID=g362.t1;Parent=g362;
CATIVE010000088.1_Phasia_obesa_genome_assembly,_contig:_scaffold_425,_whole_genome_shotgun_sequence	AUGUSTUS	stop_codon	29090	29092	.	-	0	ID=g362.t1.stop1;Parent=g362.t1;
CATIVE010000088.1_Phasia_obesa_genome_assembly,_contig:_scaffold_425,_whole_genome_shotgun_sequence	AUGUSTUS	CDS	29090	29127	0.6	-	2	ID=g362.t1.CDS1;Parent=g362.t1;
CATIVE010000088.1_Phasia_obesa_genome_assembly,_contig:_scaffold_425,_whole_genome_shotgun_sequence	AUGUSTUS	exon	29090	29127	.	-	.	ID=g362.t1.exon1;Parent=g362.t1;
CATIVE010000088.1_Phasia_obesa_genome_assembly,_contig:_scaffold_425,_whole_genome_shotgun_sequence	AUGUSTUS	intron	29128	29183	0.6	-	.	ID=g362.t1.intron1;Parent=g362.t1;
CATIVE010000088.1_Phasia_obesa_genome_assembly,_contig:_scaffold_425,_whole_genome_shotgun_sequence	AUGUSTUS	CDS	29184	29739	0.99	-	0	ID=g362.t1.CDS2;Parent=g362.t1;
CATIVE010000088.1_Phasia_obesa_genome_assembly,_contig:_scaffold_425,_whole_genome_shotgun_sequence	AUGUSTUS	exon	29184	29739	.	-	.	ID=g362.t1.exon2;Parent=g362.t1;
CATIVE010000088.1_Phasia_obesa_genome_assembly,_contig:_scaffold_425,_whole_genome_shotgun_sequence	AUGUSTUS	start_codon	29737	29739	.	-	0	ID=g362.t1.start1;Parent=g362.t1;
CATIVE010000088.1_Phasia_obesa_genome_assembly,_contig:_scaffold_425,_whole_genome_shotgun_sequence	AUGUSTUS	gene	30398	31927	.	-	.	ID=g363;
CATIVE010000088.1_Phasia_obesa_genome_assembly,_contig:_scaffold_425,_whole_genome_shotgun_sequence	AUGUSTUS	mRNA	30398	31927	0.28	-	.	ID=g363.t1;Parent=g363;
CATIVE010000088.1_Phasia_obesa_genome_assembly,_contig:_scaffold_425,_whole_genome_shotgun_sequence	AUGUSTUS	stop_codon	30398	30400	.	-	0	ID=g363.t1.stop1;Parent=g363.t1;
CATIVE010000088.1_Phasia_obesa_genome_assembly,_contig:_scaffold_425,_whole_genome_shotgun_sequence	AUGUSTUS	CDS	30398	30850	0.98	-	0	ID=g363.t1.CDS1;Parent=g363.t1;
CATIVE010000088.1_Phasia_obesa_genome_assembly,_contig:_scaffold_425,_whole_genome_shotgun_sequence	AUGUSTUS	exon	30398	30850	.	-	.	ID=g363.t1.exon1;Parent=g363.t1;
CATIVE010000088.1_Phasia_obesa_genome_assembly,_contig:_scaffold_425,_whole_genome_shotgun_sequence	AUGUSTUS	intron	30851	30905	0.85	-	.	ID=g363.t1.intron1;Parent=g363.t1;
CATIVE010000088.1_Phasia_obesa_genome_assembly,_contig:_scaffold_425,_whole_genome_shotgun_sequence	AUGUSTUS	CDS	30906	31675	0.28	-	2	ID=g363.t1.CDS2;Parent=g363.t1;
CATIVE010000088.1_Phasia_obesa_genome_assembly,_contig:_scaffold_425,_whole_genome_shotgun_sequence	AUGUSTUS	exon	30906	31675	.	-	.	ID=g363.t1.exon2;Parent=g363.t1;
CATIVE010000088.1_Phasia_obesa_genome_assembly,_contig:_scaffold_425,_whole_genome_shotgun_sequence	AUGUSTUS	intron	31676	31920	0.34	-	.	ID=g363.t1.intron2;Parent=g363.t1;
CATIVE010000088.1_Phasia_obesa_genome_assembly,_contig:_scaffold_425,_whole_genome_shotgun_sequence	AUGUSTUS	CDS	31921	31927	0.75	-	0	ID=g363.t1.CDS3;Parent=g363.t1;
CATIVE010000088.1_Phasia_obesa_genome_assembly,_contig:_scaffold_425,_whole_genome_shotgun_sequence	AUGUSTUS	exon	31921	31927	.	-	.	ID=g363.t1.exon3;Parent=g363.t1;
CATIVE010000088.1_Phasia_obesa_genome_assembly,_contig:_scaffold_425,_whole_genome_shotgun_sequence	AUGUSTUS	start_codon	31925	31927	.	-	0	ID=g363.t1.start1;Parent=g363.t1;
CATIVE010000088.1_Phasia_obesa_genome_assembly,_contig:_scaffold_425,_whole_genome_shotgun_sequence	GeneMark.hmm3	gene	30765	31736	.	-	.	ID=g364;
CATIVE010000088.1_Phasia_obesa_genome_assembly,_contig:_scaffold_425,_whole_genome_shotgun_sequence	GeneMark.hmm3	mRNA	30765	31736	.	-	.	ID=g364.t1;Parent=g364;
CATIVE010000088.1_Phasia_obesa_genome_assembly,_contig:_scaffold_425,_whole_genome_shotgun_sequence	GeneMark.hmm3	CDS	30765	31736	.	-	0	ID=g364.t1.CDS1;Parent=g364.t1;
CATIVE010000088.1_Phasia_obesa_genome_assembly,_contig:_scaffold_425,_whole_genome_shotgun_sequence	GeneMark.hmm3	exon	30765	31736	.	-	0	ID=g364.t1.exon1;Parent=g364.t1;
CATIVE010000088.1_Phasia_obesa_genome_assembly,_contig:_scaffold_425,_whole_genome_shotgun_sequence	AUGUSTUS	gene	37268	37871	.	-	.	ID=g365;
CATIVE010000088.1_Phasia_obesa_genome_assembly,_contig:_scaffold_425,_whole_genome_shotgun_sequence	AUGUSTUS	mRNA	37268	37871	0.78	-	.	ID=g365.t1;Parent=g365;
CATIVE010000088.1_Phasia_obesa_genome_assembly,_contig:_scaffold_425,_whole_genome_shotgun_sequence	AUGUSTUS	stop_codon	37268	37270	.	-	0	ID=g365.t1.stop1;Parent=g365.t1;
CATIVE010000088.1_Phasia_obesa_genome_assembly,_contig:_scaffold_425,_whole_genome_shotgun_sequence	AUGUSTUS	CDS	37268	37374	1	-	2	ID=g365.t1.CDS1;Parent=g365.t1;
CATIVE010000088.1_Phasia_obesa_genome_assembly,_contig:_scaffold_425,_whole_genome_shotgun_sequence	AUGUSTUS	exon	37268	37374	.	-	.	ID=g365.t1.exon1;Parent=g365.t1;
CATIVE010000088.1_Phasia_obesa_genome_assembly,_contig:_scaffold_425,_whole_genome_shotgun_sequence	AUGUSTUS	intron	37375	37438	1	-	.	ID=g365.t1.intron1;Parent=g365.t1;
CATIVE010000088.1_Phasia_obesa_genome_assembly,_contig:_scaffold_425,_whole_genome_shotgun_sequence	AUGUSTUS	CDS	37439	37478	0.97	-	0	ID=g365.t1.CDS2;Parent=g365.t1;
CATIVE010000088.1_Phasia_obesa_genome_assembly,_contig:_scaffold_425,_whole_genome_shotgun_sequence	AUGUSTUS	exon	37439	37478	.	-	.	ID=g365.t1.exon2;Parent=g365.t1;
CATIVE010000088.1_Phasia_obesa_genome_assembly,_contig:_scaffold_425,_whole_genome_shotgun_sequence	AUGUSTUS	intron	37479	37532	0.96	-	.	ID=g365.t1.intron2;Parent=g365.t1;
CATIVE010000088.1_Phasia_obesa_genome_assembly,_contig:_scaffold_425,_whole_genome_shotgun_sequence	AUGUSTUS	CDS	37533	37598	0.96	-	0	ID=g365.t1.CDS3;Parent=g365.t1;
CATIVE010000088.1_Phasia_obesa_genome_assembly,_contig:_scaffold_425,_whole_genome_shotgun_sequence	AUGUSTUS	exon	37533	37598	.	-	.	ID=g365.t1.exon3;Parent=g365.t1;
CATIVE010000088.1_Phasia_obesa_genome_assembly,_contig:_scaffold_425,_whole_genome_shotgun_sequence	AUGUSTUS	intron	37599	37655	1	-	.	ID=g365.t1.intron3;Parent=g365.t1;
CATIVE010000088.1_Phasia_obesa_genome_assembly,_contig:_scaffold_425,_whole_genome_shotgun_sequence	AUGUSTUS	CDS	37656	37871	0.81	-	0	ID=g365.t1.CDS4;Parent=g365.t1;
CATIVE010000088.1_Phasia_obesa_genome_assembly,_contig:_scaffold_425,_whole_genome_shotgun_sequence	AUGUSTUS	exon	37656	37871	.	-	.	ID=g365.t1.exon4;Parent=g365.t1;
CATIVE010000088.1_Phasia_obesa_genome_assembly,_contig:_scaffold_425,_whole_genome_shotgun_sequence	AUGUSTUS	start_codon	37869	37871	.	-	0	ID=g365.t1.start1;Parent=g365.t1;
CATIVE010000092.1_Phasia_obesa_genome_assembly,_contig:_scaffold_245,_whole_genome_shotgun_sequence	AUGUSTUS	gene	1	67251	.	+	.	ID=g366;
CATIVE010000092.1_Phasia_obesa_genome_assembly,_contig:_scaffold_245,_whole_genome_shotgun_sequence	AUGUSTUS	mRNA	1	67251	0.23	+	.	ID=g366.t1;Parent=g366;
CATIVE010000092.1_Phasia_obesa_genome_assembly,_contig:_scaffold_245,_whole_genome_shotgun_sequence	AUGUSTUS	intron	1	7777	0.63	+	.	ID=g366.t1.intron1;Parent=g366.t1;
CATIVE010000092.1_Phasia_obesa_genome_assembly,_contig:_scaffold_245,_whole_genome_shotgun_sequence	AUGUSTUS	CDS	7778	7828	0.99	+	2	ID=g366.t1.CDS1;Parent=g366.t1;
CATIVE010000092.1_Phasia_obesa_genome_assembly,_contig:_scaffold_245,_whole_genome_shotgun_sequence	AUGUSTUS	exon	7778	7828	.	+	.	ID=g366.t1.exon1;Parent=g366.t1;
CATIVE010000092.1_Phasia_obesa_genome_assembly,_contig:_scaffold_245,_whole_genome_shotgun_sequence	AUGUSTUS	intron	7829	16920	1	+	.	ID=g366.t1.intron2;Parent=g366.t1;
CATIVE010000092.1_Phasia_obesa_genome_assembly,_contig:_scaffold_245,_whole_genome_shotgun_sequence	AUGUSTUS	CDS	16921	17057	1	+	2	ID=g366.t1.CDS2;Parent=g366.t1;
CATIVE010000092.1_Phasia_obesa_genome_assembly,_contig:_scaffold_245,_whole_genome_shotgun_sequence	AUGUSTUS	exon	16921	17057	.	+	.	ID=g366.t1.exon2;Parent=g366.t1;
CATIVE010000092.1_Phasia_obesa_genome_assembly,_contig:_scaffold_245,_whole_genome_shotgun_sequence	AUGUSTUS	intron	17058	17126	1	+	.	ID=g366.t1.intron3;Parent=g366.t1;
CATIVE010000092.1_Phasia_obesa_genome_assembly,_contig:_scaffold_245,_whole_genome_shotgun_sequence	AUGUSTUS	CDS	17127	17339	0.95	+	0	ID=g366.t1.CDS3;Parent=g366.t1;
CATIVE010000092.1_Phasia_obesa_genome_assembly,_contig:_scaffold_245,_whole_genome_shotgun_sequence	AUGUSTUS	exon	17127	17339	.	+	.	ID=g366.t1.exon3;Parent=g366.t1;
CATIVE010000092.1_Phasia_obesa_genome_assembly,_contig:_scaffold_245,_whole_genome_shotgun_sequence	AUGUSTUS	intron	17340	45223	0.88	+	.	ID=g366.t1.intron4;Parent=g366.t1;
CATIVE010000092.1_Phasia_obesa_genome_assembly,_contig:_scaffold_245,_whole_genome_shotgun_sequence	AUGUSTUS	CDS	45224	45319	0.91	+	0	ID=g366.t1.CDS4;Parent=g366.t1;
CATIVE010000092.1_Phasia_obesa_genome_assembly,_contig:_scaffold_245,_whole_genome_shotgun_sequence	AUGUSTUS	exon	45224	45319	.	+	.	ID=g366.t1.exon4;Parent=g366.t1;
CATIVE010000092.1_Phasia_obesa_genome_assembly,_contig:_scaffold_245,_whole_genome_shotgun_sequence	AUGUSTUS	intron	45320	45441	0.91	+	.	ID=g366.t1.intron5;Parent=g366.t1;
CATIVE010000092.1_Phasia_obesa_genome_assembly,_contig:_scaffold_245,_whole_genome_shotgun_sequence	AUGUSTUS	CDS	45442	45663	0.72	+	0	ID=g366.t1.CDS5;Parent=g366.t1;
CATIVE010000092.1_Phasia_obesa_genome_assembly,_contig:_scaffold_245,_whole_genome_shotgun_sequence	AUGUSTUS	exon	45442	45663	.	+	.	ID=g366.t1.exon5;Parent=g366.t1;
CATIVE010000092.1_Phasia_obesa_genome_assembly,_contig:_scaffold_245,_whole_genome_shotgun_sequence	AUGUSTUS	intron	45664	58012	0.74	+	.	ID=g366.t1.intron6;Parent=g366.t1;
CATIVE010000092.1_Phasia_obesa_genome_assembly,_contig:_scaffold_245,_whole_genome_shotgun_sequence	AUGUSTUS	CDS	58013	58196	0.82	+	0	ID=g366.t1.CDS6;Parent=g366.t1;
CATIVE010000092.1_Phasia_obesa_genome_assembly,_contig:_scaffold_245,_whole_genome_shotgun_sequence	AUGUSTUS	exon	58013	58196	.	+	.	ID=g366.t1.exon6;Parent=g366.t1;
CATIVE010000092.1_Phasia_obesa_genome_assembly,_contig:_scaffold_245,_whole_genome_shotgun_sequence	AUGUSTUS	intron	58197	67222	0.56	+	.	ID=g366.t1.intron7;Parent=g366.t1;
CATIVE010000092.1_Phasia_obesa_genome_assembly,_contig:_scaffold_245,_whole_genome_shotgun_sequence	AUGUSTUS	CDS	67223	67251	0.56	+	2	ID=g366.t1.CDS7;Parent=g366.t1;
CATIVE010000092.1_Phasia_obesa_genome_assembly,_contig:_scaffold_245,_whole_genome_shotgun_sequence	AUGUSTUS	exon	67223	67251	.	+	.	ID=g366.t1.exon7;Parent=g366.t1;
CATIVE010000092.1_Phasia_obesa_genome_assembly,_contig:_scaffold_245,_whole_genome_shotgun_sequence	AUGUSTUS	stop_codon	67249	67251	.	+	0	ID=g366.t1.stop1;Parent=g366.t1;
CATIVE010000095.1_Phasia_obesa_genome_assembly,_contig:_scaffold_243,_whole_genome_shotgun_sequence	AUGUSTUS	gene	1	4130	.	-	.	ID=g367;
CATIVE010000095.1_Phasia_obesa_genome_assembly,_contig:_scaffold_243,_whole_genome_shotgun_sequence	AUGUSTUS	mRNA	1	4130	0.33	-	.	ID=g367.t1;Parent=g367;
CATIVE010000095.1_Phasia_obesa_genome_assembly,_contig:_scaffold_243,_whole_genome_shotgun_sequence	AUGUSTUS	intron	1	3451	0.71	-	.	ID=g367.t1.intron1;Parent=g367.t1;
CATIVE010000095.1_Phasia_obesa_genome_assembly,_contig:_scaffold_243,_whole_genome_shotgun_sequence	AUGUSTUS	CDS	3452	3947	0.4	-	2	ID=g367.t1.CDS1;Parent=g367.t1;
CATIVE010000095.1_Phasia_obesa_genome_assembly,_contig:_scaffold_243,_whole_genome_shotgun_sequence	AUGUSTUS	exon	3452	3947	.	-	.	ID=g367.t1.exon1;Parent=g367.t1;
CATIVE010000095.1_Phasia_obesa_genome_assembly,_contig:_scaffold_243,_whole_genome_shotgun_sequence	AUGUSTUS	intron	3948	4090	0.46	-	.	ID=g367.t1.intron2;Parent=g367.t1;
CATIVE010000095.1_Phasia_obesa_genome_assembly,_contig:_scaffold_243,_whole_genome_shotgun_sequence	AUGUSTUS	CDS	4091	4130	0.5	-	0	ID=g367.t1.CDS2;Parent=g367.t1;
CATIVE010000095.1_Phasia_obesa_genome_assembly,_contig:_scaffold_243,_whole_genome_shotgun_sequence	AUGUSTUS	exon	4091	4130	.	-	.	ID=g367.t1.exon2;Parent=g367.t1;
CATIVE010000095.1_Phasia_obesa_genome_assembly,_contig:_scaffold_243,_whole_genome_shotgun_sequence	AUGUSTUS	start_codon	4128	4130	.	-	0	ID=g367.t1.start1;Parent=g367.t1;
CATIVE010000095.1_Phasia_obesa_genome_assembly,_contig:_scaffold_243,_whole_genome_shotgun_sequence	AUGUSTUS	mRNA	3340	4130	0.35	-	.	ID=g367.t2;Parent=g367;
CATIVE010000095.1_Phasia_obesa_genome_assembly,_contig:_scaffold_243,_whole_genome_shotgun_sequence	AUGUSTUS	stop_codon	3340	3342	.	-	0	ID=g367.t2.stop1;Parent=g367.t2;
CATIVE010000095.1_Phasia_obesa_genome_assembly,_contig:_scaffold_243,_whole_genome_shotgun_sequence	AUGUSTUS	CDS	3340	3947	0.42	-	2	ID=g367.t2.CDS1;Parent=g367.t2;
CATIVE010000095.1_Phasia_obesa_genome_assembly,_contig:_scaffold_243,_whole_genome_shotgun_sequence	AUGUSTUS	exon	3340	3947	.	-	.	ID=g367.t2.exon1;Parent=g367.t2;
CATIVE010000095.1_Phasia_obesa_genome_assembly,_contig:_scaffold_243,_whole_genome_shotgun_sequence	AUGUSTUS	intron	3948	4090	0.39	-	.	ID=g367.t2.intron1;Parent=g367.t2;
CATIVE010000095.1_Phasia_obesa_genome_assembly,_contig:_scaffold_243,_whole_genome_shotgun_sequence	AUGUSTUS	CDS	4091	4130	0.47	-	0	ID=g367.t2.CDS2;Parent=g367.t2;
CATIVE010000095.1_Phasia_obesa_genome_assembly,_contig:_scaffold_243,_whole_genome_shotgun_sequence	AUGUSTUS	exon	4091	4130	.	-	.	ID=g367.t2.exon2;Parent=g367.t2;
CATIVE010000095.1_Phasia_obesa_genome_assembly,_contig:_scaffold_243,_whole_genome_shotgun_sequence	AUGUSTUS	start_codon	4128	4130	.	-	0	ID=g367.t2.start1;Parent=g367.t2;
CATIVE010000095.1_Phasia_obesa_genome_assembly,_contig:_scaffold_243,_whole_genome_shotgun_sequence	AUGUSTUS	gene	4934	5929	.	-	.	ID=g368;
CATIVE010000095.1_Phasia_obesa_genome_assembly,_contig:_scaffold_243,_whole_genome_shotgun_sequence	AUGUSTUS	mRNA	4934	5929	0.96	-	.	ID=g368.t1;Parent=g368;
CATIVE010000095.1_Phasia_obesa_genome_assembly,_contig:_scaffold_243,_whole_genome_shotgun_sequence	AUGUSTUS	stop_codon	4934	4936	.	-	0	ID=g368.t1.stop1;Parent=g368.t1;
CATIVE010000095.1_Phasia_obesa_genome_assembly,_contig:_scaffold_243,_whole_genome_shotgun_sequence	AUGUSTUS	CDS	4934	5175	1	-	2	ID=g368.t1.CDS1;Parent=g368.t1;
CATIVE010000095.1_Phasia_obesa_genome_assembly,_contig:_scaffold_243,_whole_genome_shotgun_sequence	AUGUSTUS	exon	4934	5175	.	-	.	ID=g368.t1.exon1;Parent=g368.t1;
CATIVE010000095.1_Phasia_obesa_genome_assembly,_contig:_scaffold_243,_whole_genome_shotgun_sequence	AUGUSTUS	intron	5176	5226	1	-	.	ID=g368.t1.intron1;Parent=g368.t1;
CATIVE010000095.1_Phasia_obesa_genome_assembly,_contig:_scaffold_243,_whole_genome_shotgun_sequence	AUGUSTUS	CDS	5227	5929	0.96	-	0	ID=g368.t1.CDS2;Parent=g368.t1;
CATIVE010000095.1_Phasia_obesa_genome_assembly,_contig:_scaffold_243,_whole_genome_shotgun_sequence	AUGUSTUS	exon	5227	5929	.	-	.	ID=g368.t1.exon2;Parent=g368.t1;
CATIVE010000095.1_Phasia_obesa_genome_assembly,_contig:_scaffold_243,_whole_genome_shotgun_sequence	AUGUSTUS	start_codon	5927	5929	.	-	0	ID=g368.t1.start1;Parent=g368.t1;
CATIVE010000095.1_Phasia_obesa_genome_assembly,_contig:_scaffold_243,_whole_genome_shotgun_sequence	AUGUSTUS	gene	6134	7210	.	-	.	ID=g369;
CATIVE010000095.1_Phasia_obesa_genome_assembly,_contig:_scaffold_243,_whole_genome_shotgun_sequence	AUGUSTUS	mRNA	6134	7210	0.89	-	.	ID=g369.t1;Parent=g369;
CATIVE010000095.1_Phasia_obesa_genome_assembly,_contig:_scaffold_243,_whole_genome_shotgun_sequence	AUGUSTUS	stop_codon	6134	6136	.	-	0	ID=g369.t1.stop1;Parent=g369.t1;
CATIVE010000095.1_Phasia_obesa_genome_assembly,_contig:_scaffold_243,_whole_genome_shotgun_sequence	AUGUSTUS	CDS	6134	7210	0.89	-	0	ID=g369.t1.CDS1;Parent=g369.t1;
CATIVE010000095.1_Phasia_obesa_genome_assembly,_contig:_scaffold_243,_whole_genome_shotgun_sequence	AUGUSTUS	exon	6134	7210	.	-	.	ID=g369.t1.exon1;Parent=g369.t1;
CATIVE010000095.1_Phasia_obesa_genome_assembly,_contig:_scaffold_243,_whole_genome_shotgun_sequence	AUGUSTUS	start_codon	7208	7210	.	-	0	ID=g369.t1.start1;Parent=g369.t1;
CATIVE010000095.1_Phasia_obesa_genome_assembly,_contig:_scaffold_243,_whole_genome_shotgun_sequence	AUGUSTUS	gene	7926	8464	.	-	.	ID=g370;
CATIVE010000095.1_Phasia_obesa_genome_assembly,_contig:_scaffold_243,_whole_genome_shotgun_sequence	AUGUSTUS	mRNA	7926	8464	0.3	-	.	ID=g370.t1;Parent=g370;
CATIVE010000095.1_Phasia_obesa_genome_assembly,_contig:_scaffold_243,_whole_genome_shotgun_sequence	AUGUSTUS	stop_codon	7926	7928	.	-	0	ID=g370.t1.stop1;Parent=g370.t1;
CATIVE010000095.1_Phasia_obesa_genome_assembly,_contig:_scaffold_243,_whole_genome_shotgun_sequence	AUGUSTUS	CDS	7926	8097	0.57	-	1	ID=g370.t1.CDS1;Parent=g370.t1;
CATIVE010000095.1_Phasia_obesa_genome_assembly,_contig:_scaffold_243,_whole_genome_shotgun_sequence	AUGUSTUS	exon	7926	8097	.	-	.	ID=g370.t1.exon1;Parent=g370.t1;
CATIVE010000095.1_Phasia_obesa_genome_assembly,_contig:_scaffold_243,_whole_genome_shotgun_sequence	AUGUSTUS	intron	8098	8231	0.31	-	.	ID=g370.t1.intron1;Parent=g370.t1;
CATIVE010000095.1_Phasia_obesa_genome_assembly,_contig:_scaffold_243,_whole_genome_shotgun_sequence	AUGUSTUS	CDS	8232	8464	0.31	-	0	ID=g370.t1.CDS2;Parent=g370.t1;
CATIVE010000095.1_Phasia_obesa_genome_assembly,_contig:_scaffold_243,_whole_genome_shotgun_sequence	AUGUSTUS	exon	8232	8464	.	-	.	ID=g370.t1.exon2;Parent=g370.t1;
CATIVE010000095.1_Phasia_obesa_genome_assembly,_contig:_scaffold_243,_whole_genome_shotgun_sequence	AUGUSTUS	start_codon	8462	8464	.	-	0	ID=g370.t1.start1;Parent=g370.t1;
CATIVE010000095.1_Phasia_obesa_genome_assembly,_contig:_scaffold_243,_whole_genome_shotgun_sequence	AUGUSTUS	gene	11499	12860	.	-	.	ID=g371;
CATIVE010000095.1_Phasia_obesa_genome_assembly,_contig:_scaffold_243,_whole_genome_shotgun_sequence	AUGUSTUS	mRNA	11499	12860	0.33	-	.	ID=g371.t1;Parent=g371;
CATIVE010000095.1_Phasia_obesa_genome_assembly,_contig:_scaffold_243,_whole_genome_shotgun_sequence	AUGUSTUS	stop_codon	11499	11501	.	-	0	ID=g371.t1.stop1;Parent=g371.t1;
CATIVE010000095.1_Phasia_obesa_genome_assembly,_contig:_scaffold_243,_whole_genome_shotgun_sequence	AUGUSTUS	CDS	11499	11594	0.73	-	0	ID=g371.t1.CDS1;Parent=g371.t1;
CATIVE010000095.1_Phasia_obesa_genome_assembly,_contig:_scaffold_243,_whole_genome_shotgun_sequence	AUGUSTUS	exon	11499	11594	.	-	.	ID=g371.t1.exon1;Parent=g371.t1;
CATIVE010000095.1_Phasia_obesa_genome_assembly,_contig:_scaffold_243,_whole_genome_shotgun_sequence	AUGUSTUS	intron	11595	12533	0.73	-	.	ID=g371.t1.intron1;Parent=g371.t1;
CATIVE010000095.1_Phasia_obesa_genome_assembly,_contig:_scaffold_243,_whole_genome_shotgun_sequence	AUGUSTUS	CDS	12534	12860	0.33	-	0	ID=g371.t1.CDS2;Parent=g371.t1;
CATIVE010000095.1_Phasia_obesa_genome_assembly,_contig:_scaffold_243,_whole_genome_shotgun_sequence	AUGUSTUS	exon	12534	12860	.	-	.	ID=g371.t1.exon2;Parent=g371.t1;
CATIVE010000095.1_Phasia_obesa_genome_assembly,_contig:_scaffold_243,_whole_genome_shotgun_sequence	AUGUSTUS	start_codon	12858	12860	.	-	0	ID=g371.t1.start1;Parent=g371.t1;
CATIVE010000095.1_Phasia_obesa_genome_assembly,_contig:_scaffold_243,_whole_genome_shotgun_sequence	AUGUSTUS	gene	12851	13315	.	-	.	ID=g372;
CATIVE010000095.1_Phasia_obesa_genome_assembly,_contig:_scaffold_243,_whole_genome_shotgun_sequence	AUGUSTUS	mRNA	12851	13315	0.95	-	.	ID=g372.t1;Parent=g372;
CATIVE010000095.1_Phasia_obesa_genome_assembly,_contig:_scaffold_243,_whole_genome_shotgun_sequence	AUGUSTUS	stop_codon	12851	12853	.	-	0	ID=g372.t1.stop1;Parent=g372.t1;
CATIVE010000095.1_Phasia_obesa_genome_assembly,_contig:_scaffold_243,_whole_genome_shotgun_sequence	AUGUSTUS	CDS	12851	13315	0.95	-	0	ID=g372.t1.CDS1;Parent=g372.t1;
CATIVE010000095.1_Phasia_obesa_genome_assembly,_contig:_scaffold_243,_whole_genome_shotgun_sequence	AUGUSTUS	exon	12851	13315	.	-	.	ID=g372.t1.exon1;Parent=g372.t1;
CATIVE010000095.1_Phasia_obesa_genome_assembly,_contig:_scaffold_243,_whole_genome_shotgun_sequence	AUGUSTUS	start_codon	13313	13315	.	-	0	ID=g372.t1.start1;Parent=g372.t1;
CATIVE010000095.1_Phasia_obesa_genome_assembly,_contig:_scaffold_243,_whole_genome_shotgun_sequence	AUGUSTUS	gene	22553	23512	.	-	.	ID=g373;
CATIVE010000095.1_Phasia_obesa_genome_assembly,_contig:_scaffold_243,_whole_genome_shotgun_sequence	AUGUSTUS	mRNA	22553	23512	0.44	-	.	ID=g373.t1;Parent=g373;
CATIVE010000095.1_Phasia_obesa_genome_assembly,_contig:_scaffold_243,_whole_genome_shotgun_sequence	AUGUSTUS	stop_codon	22553	22555	.	-	0	ID=g373.t1.stop1;Parent=g373.t1;
CATIVE010000095.1_Phasia_obesa_genome_assembly,_contig:_scaffold_243,_whole_genome_shotgun_sequence	AUGUSTUS	CDS	22553	22758	0.46	-	2	ID=g373.t1.CDS1;Parent=g373.t1;
CATIVE010000095.1_Phasia_obesa_genome_assembly,_contig:_scaffold_243,_whole_genome_shotgun_sequence	AUGUSTUS	exon	22553	22758	.	-	.	ID=g373.t1.exon1;Parent=g373.t1;
CATIVE010000095.1_Phasia_obesa_genome_assembly,_contig:_scaffold_243,_whole_genome_shotgun_sequence	AUGUSTUS	intron	22759	22809	0.62	-	.	ID=g373.t1.intron1;Parent=g373.t1;
CATIVE010000095.1_Phasia_obesa_genome_assembly,_contig:_scaffold_243,_whole_genome_shotgun_sequence	AUGUSTUS	CDS	22810	23512	0.6	-	0	ID=g373.t1.CDS2;Parent=g373.t1;
CATIVE010000095.1_Phasia_obesa_genome_assembly,_contig:_scaffold_243,_whole_genome_shotgun_sequence	AUGUSTUS	exon	22810	23512	.	-	.	ID=g373.t1.exon2;Parent=g373.t1;
CATIVE010000095.1_Phasia_obesa_genome_assembly,_contig:_scaffold_243,_whole_genome_shotgun_sequence	AUGUSTUS	start_codon	23510	23512	.	-	0	ID=g373.t1.start1;Parent=g373.t1;
CATIVE010000095.1_Phasia_obesa_genome_assembly,_contig:_scaffold_243,_whole_genome_shotgun_sequence	AUGUSTUS	gene	23717	24562	.	-	.	ID=g374;
CATIVE010000095.1_Phasia_obesa_genome_assembly,_contig:_scaffold_243,_whole_genome_shotgun_sequence	AUGUSTUS	mRNA	23717	24562	0.74	-	.	ID=g374.t1;Parent=g374;
CATIVE010000095.1_Phasia_obesa_genome_assembly,_contig:_scaffold_243,_whole_genome_shotgun_sequence	AUGUSTUS	stop_codon	23717	23719	.	-	0	ID=g374.t1.stop1;Parent=g374.t1;
CATIVE010000095.1_Phasia_obesa_genome_assembly,_contig:_scaffold_243,_whole_genome_shotgun_sequence	AUGUSTUS	CDS	23717	24562	0.74	-	0	ID=g374.t1.CDS1;Parent=g374.t1;
CATIVE010000095.1_Phasia_obesa_genome_assembly,_contig:_scaffold_243,_whole_genome_shotgun_sequence	AUGUSTUS	exon	23717	24562	.	-	.	ID=g374.t1.exon1;Parent=g374.t1;
CATIVE010000095.1_Phasia_obesa_genome_assembly,_contig:_scaffold_243,_whole_genome_shotgun_sequence	AUGUSTUS	start_codon	24560	24562	.	-	0	ID=g374.t1.start1;Parent=g374.t1;
CATIVE010000095.1_Phasia_obesa_genome_assembly,_contig:_scaffold_243,_whole_genome_shotgun_sequence	AUGUSTUS	gene	25486	26024	.	-	.	ID=g375;
CATIVE010000095.1_Phasia_obesa_genome_assembly,_contig:_scaffold_243,_whole_genome_shotgun_sequence	AUGUSTUS	mRNA	25486	26024	0.43	-	.	ID=g375.t1;Parent=g375;
CATIVE010000095.1_Phasia_obesa_genome_assembly,_contig:_scaffold_243,_whole_genome_shotgun_sequence	AUGUSTUS	stop_codon	25486	25488	.	-	0	ID=g375.t1.stop1;Parent=g375.t1;
CATIVE010000095.1_Phasia_obesa_genome_assembly,_contig:_scaffold_243,_whole_genome_shotgun_sequence	AUGUSTUS	CDS	25486	25657	0.65	-	1	ID=g375.t1.CDS1;Parent=g375.t1;
CATIVE010000095.1_Phasia_obesa_genome_assembly,_contig:_scaffold_243,_whole_genome_shotgun_sequence	AUGUSTUS	exon	25486	25657	.	-	.	ID=g375.t1.exon1;Parent=g375.t1;
CATIVE010000095.1_Phasia_obesa_genome_assembly,_contig:_scaffold_243,_whole_genome_shotgun_sequence	AUGUSTUS	intron	25658	25791	0.45	-	.	ID=g375.t1.intron1;Parent=g375.t1;
CATIVE010000095.1_Phasia_obesa_genome_assembly,_contig:_scaffold_243,_whole_genome_shotgun_sequence	AUGUSTUS	CDS	25792	26024	0.46	-	0	ID=g375.t1.CDS2;Parent=g375.t1;
CATIVE010000095.1_Phasia_obesa_genome_assembly,_contig:_scaffold_243,_whole_genome_shotgun_sequence	AUGUSTUS	exon	25792	26024	.	-	.	ID=g375.t1.exon2;Parent=g375.t1;
CATIVE010000095.1_Phasia_obesa_genome_assembly,_contig:_scaffold_243,_whole_genome_shotgun_sequence	AUGUSTUS	start_codon	26022	26024	.	-	0	ID=g375.t1.start1;Parent=g375.t1;
CATIVE010000095.1_Phasia_obesa_genome_assembly,_contig:_scaffold_243,_whole_genome_shotgun_sequence	AUGUSTUS	gene	29164	30980	.	-	.	ID=g376;
CATIVE010000095.1_Phasia_obesa_genome_assembly,_contig:_scaffold_243,_whole_genome_shotgun_sequence	AUGUSTUS	mRNA	29164	30480	0.88	-	.	ID=g376.t1;Parent=g376;
CATIVE010000095.1_Phasia_obesa_genome_assembly,_contig:_scaffold_243,_whole_genome_shotgun_sequence	AUGUSTUS	stop_codon	29164	29166	.	-	0	ID=g376.t1.stop1;Parent=g376.t1;
CATIVE010000095.1_Phasia_obesa_genome_assembly,_contig:_scaffold_243,_whole_genome_shotgun_sequence	AUGUSTUS	CDS	29164	29259	0.98	-	0	ID=g376.t1.CDS1;Parent=g376.t1;
CATIVE010000095.1_Phasia_obesa_genome_assembly,_contig:_scaffold_243,_whole_genome_shotgun_sequence	AUGUSTUS	exon	29164	29259	.	-	.	ID=g376.t1.exon1;Parent=g376.t1;
CATIVE010000095.1_Phasia_obesa_genome_assembly,_contig:_scaffold_243,_whole_genome_shotgun_sequence	AUGUSTUS	intron	29260	29331	0.95	-	.	ID=g376.t1.intron1;Parent=g376.t1;
CATIVE010000095.1_Phasia_obesa_genome_assembly,_contig:_scaffold_243,_whole_genome_shotgun_sequence	AUGUSTUS	CDS	29332	30480	0.88	-	0	ID=g376.t1.CDS2;Parent=g376.t1;
CATIVE010000095.1_Phasia_obesa_genome_assembly,_contig:_scaffold_243,_whole_genome_shotgun_sequence	AUGUSTUS	exon	29332	30480	.	-	.	ID=g376.t1.exon2;Parent=g376.t1;
CATIVE010000095.1_Phasia_obesa_genome_assembly,_contig:_scaffold_243,_whole_genome_shotgun_sequence	AUGUSTUS	start_codon	30478	30480	.	-	0	ID=g376.t1.start1;Parent=g376.t1;
CATIVE010000095.1_Phasia_obesa_genome_assembly,_contig:_scaffold_243,_whole_genome_shotgun_sequence	AUGUSTUS	mRNA	29164	30980	0.38	-	.	ID=g376.t2;Parent=g376;
CATIVE010000095.1_Phasia_obesa_genome_assembly,_contig:_scaffold_243,_whole_genome_shotgun_sequence	AUGUSTUS	stop_codon	29164	29166	.	-	0	ID=g376.t2.stop1;Parent=g376.t2;
CATIVE010000095.1_Phasia_obesa_genome_assembly,_contig:_scaffold_243,_whole_genome_shotgun_sequence	AUGUSTUS	CDS	29164	29259	0.87	-	0	ID=g376.t2.CDS1;Parent=g376.t2;
CATIVE010000095.1_Phasia_obesa_genome_assembly,_contig:_scaffold_243,_whole_genome_shotgun_sequence	AUGUSTUS	exon	29164	29259	.	-	.	ID=g376.t2.exon1;Parent=g376.t2;
CATIVE010000095.1_Phasia_obesa_genome_assembly,_contig:_scaffold_243,_whole_genome_shotgun_sequence	AUGUSTUS	intron	29260	30198	0.85	-	.	ID=g376.t2.intron1;Parent=g376.t2;
CATIVE010000095.1_Phasia_obesa_genome_assembly,_contig:_scaffold_243,_whole_genome_shotgun_sequence	AUGUSTUS	CDS	30199	30492	0.78	-	0	ID=g376.t2.CDS2;Parent=g376.t2;
CATIVE010000095.1_Phasia_obesa_genome_assembly,_contig:_scaffold_243,_whole_genome_shotgun_sequence	AUGUSTUS	exon	30199	30492	.	-	.	ID=g376.t2.exon2;Parent=g376.t2;
CATIVE010000095.1_Phasia_obesa_genome_assembly,_contig:_scaffold_243,_whole_genome_shotgun_sequence	AUGUSTUS	intron	30493	30935	0.44	-	.	ID=g376.t2.intron2;Parent=g376.t2;
CATIVE010000095.1_Phasia_obesa_genome_assembly,_contig:_scaffold_243,_whole_genome_shotgun_sequence	AUGUSTUS	CDS	30936	30980	0.44	-	0	ID=g376.t2.CDS3;Parent=g376.t2;
CATIVE010000095.1_Phasia_obesa_genome_assembly,_contig:_scaffold_243,_whole_genome_shotgun_sequence	AUGUSTUS	exon	30936	30980	.	-	.	ID=g376.t2.exon3;Parent=g376.t2;
CATIVE010000095.1_Phasia_obesa_genome_assembly,_contig:_scaffold_243,_whole_genome_shotgun_sequence	AUGUSTUS	start_codon	30978	30980	.	-	0	ID=g376.t2.start1;Parent=g376.t2;
CATIVE010000095.1_Phasia_obesa_genome_assembly,_contig:_scaffold_243,_whole_genome_shotgun_sequence	AUGUSTUS	mRNA	30516	30980	0.93	-	.	ID=g376.t3;Parent=g376;
CATIVE010000095.1_Phasia_obesa_genome_assembly,_contig:_scaffold_243,_whole_genome_shotgun_sequence	AUGUSTUS	stop_codon	30516	30518	.	-	0	ID=g376.t3.stop1;Parent=g376.t3;
CATIVE010000095.1_Phasia_obesa_genome_assembly,_contig:_scaffold_243,_whole_genome_shotgun_sequence	AUGUSTUS	CDS	30516	30980	0.93	-	0	ID=g376.t3.CDS1;Parent=g376.t3;
CATIVE010000095.1_Phasia_obesa_genome_assembly,_contig:_scaffold_243,_whole_genome_shotgun_sequence	AUGUSTUS	exon	30516	30980	.	-	.	ID=g376.t3.exon1;Parent=g376.t3;
CATIVE010000095.1_Phasia_obesa_genome_assembly,_contig:_scaffold_243,_whole_genome_shotgun_sequence	AUGUSTUS	start_codon	30978	30980	.	-	0	ID=g376.t3.start1;Parent=g376.t3;
CATIVE010000095.1_Phasia_obesa_genome_assembly,_contig:_scaffold_243,_whole_genome_shotgun_sequence	AUGUSTUS	gene	37982	38974	.	-	.	ID=g377;
CATIVE010000095.1_Phasia_obesa_genome_assembly,_contig:_scaffold_243,_whole_genome_shotgun_sequence	AUGUSTUS	mRNA	37982	38974	0.89	-	.	ID=g377.t1;Parent=g377;
CATIVE010000095.1_Phasia_obesa_genome_assembly,_contig:_scaffold_243,_whole_genome_shotgun_sequence	AUGUSTUS	stop_codon	37982	37984	.	-	0	ID=g377.t1.stop1;Parent=g377.t1;
CATIVE010000095.1_Phasia_obesa_genome_assembly,_contig:_scaffold_243,_whole_genome_shotgun_sequence	AUGUSTUS	CDS	37982	38974	0.89	-	0	ID=g377.t1.CDS1;Parent=g377.t1;
CATIVE010000095.1_Phasia_obesa_genome_assembly,_contig:_scaffold_243,_whole_genome_shotgun_sequence	AUGUSTUS	exon	37982	38974	.	-	.	ID=g377.t1.exon1;Parent=g377.t1;
CATIVE010000095.1_Phasia_obesa_genome_assembly,_contig:_scaffold_243,_whole_genome_shotgun_sequence	AUGUSTUS	start_codon	38972	38974	.	-	0	ID=g377.t1.start1;Parent=g377.t1;
CATIVE010000095.1_Phasia_obesa_genome_assembly,_contig:_scaffold_243,_whole_genome_shotgun_sequence	AUGUSTUS	gene	39179	40255	.	-	.	ID=g378;
CATIVE010000095.1_Phasia_obesa_genome_assembly,_contig:_scaffold_243,_whole_genome_shotgun_sequence	AUGUSTUS	mRNA	39179	40255	0.82	-	.	ID=g378.t1;Parent=g378;
CATIVE010000095.1_Phasia_obesa_genome_assembly,_contig:_scaffold_243,_whole_genome_shotgun_sequence	AUGUSTUS	stop_codon	39179	39181	.	-	0	ID=g378.t1.stop1;Parent=g378.t1;
CATIVE010000095.1_Phasia_obesa_genome_assembly,_contig:_scaffold_243,_whole_genome_shotgun_sequence	AUGUSTUS	CDS	39179	40255	0.82	-	0	ID=g378.t1.CDS1;Parent=g378.t1;
CATIVE010000095.1_Phasia_obesa_genome_assembly,_contig:_scaffold_243,_whole_genome_shotgun_sequence	AUGUSTUS	exon	39179	40255	.	-	.	ID=g378.t1.exon1;Parent=g378.t1;
CATIVE010000095.1_Phasia_obesa_genome_assembly,_contig:_scaffold_243,_whole_genome_shotgun_sequence	AUGUSTUS	start_codon	40253	40255	.	-	0	ID=g378.t1.start1;Parent=g378.t1;
CATIVE010000095.1_Phasia_obesa_genome_assembly,_contig:_scaffold_243,_whole_genome_shotgun_sequence	AUGUSTUS	gene	40970	41508	.	-	.	ID=g379;
CATIVE010000095.1_Phasia_obesa_genome_assembly,_contig:_scaffold_243,_whole_genome_shotgun_sequence	AUGUSTUS	mRNA	40970	41508	0.38	-	.	ID=g379.t1;Parent=g379;
CATIVE010000095.1_Phasia_obesa_genome_assembly,_contig:_scaffold_243,_whole_genome_shotgun_sequence	AUGUSTUS	stop_codon	40970	40972	.	-	0	ID=g379.t1.stop1;Parent=g379.t1;
CATIVE010000095.1_Phasia_obesa_genome_assembly,_contig:_scaffold_243,_whole_genome_shotgun_sequence	AUGUSTUS	CDS	40970	41141	0.71	-	1	ID=g379.t1.CDS1;Parent=g379.t1;
CATIVE010000095.1_Phasia_obesa_genome_assembly,_contig:_scaffold_243,_whole_genome_shotgun_sequence	AUGUSTUS	exon	40970	41141	.	-	.	ID=g379.t1.exon1;Parent=g379.t1;
CATIVE010000095.1_Phasia_obesa_genome_assembly,_contig:_scaffold_243,_whole_genome_shotgun_sequence	AUGUSTUS	intron	41142	41275	0.39	-	.	ID=g379.t1.intron1;Parent=g379.t1;
CATIVE010000095.1_Phasia_obesa_genome_assembly,_contig:_scaffold_243,_whole_genome_shotgun_sequence	AUGUSTUS	CDS	41276	41508	0.39	-	0	ID=g379.t1.CDS2;Parent=g379.t1;
CATIVE010000095.1_Phasia_obesa_genome_assembly,_contig:_scaffold_243,_whole_genome_shotgun_sequence	AUGUSTUS	exon	41276	41508	.	-	.	ID=g379.t1.exon2;Parent=g379.t1;
CATIVE010000095.1_Phasia_obesa_genome_assembly,_contig:_scaffold_243,_whole_genome_shotgun_sequence	AUGUSTUS	start_codon	41506	41508	.	-	0	ID=g379.t1.start1;Parent=g379.t1;
CATIVE010000095.1_Phasia_obesa_genome_assembly,_contig:_scaffold_243,_whole_genome_shotgun_sequence	AUGUSTUS	gene	55603	56562	.	-	.	ID=g380;
CATIVE010000095.1_Phasia_obesa_genome_assembly,_contig:_scaffold_243,_whole_genome_shotgun_sequence	AUGUSTUS	mRNA	55603	56562	0.41	-	.	ID=g380.t1;Parent=g380;
CATIVE010000095.1_Phasia_obesa_genome_assembly,_contig:_scaffold_243,_whole_genome_shotgun_sequence	AUGUSTUS	stop_codon	55603	55605	.	-	0	ID=g380.t1.stop1;Parent=g380.t1;
CATIVE010000095.1_Phasia_obesa_genome_assembly,_contig:_scaffold_243,_whole_genome_shotgun_sequence	AUGUSTUS	CDS	55603	55808	0.43	-	2	ID=g380.t1.CDS1;Parent=g380.t1;
CATIVE010000095.1_Phasia_obesa_genome_assembly,_contig:_scaffold_243,_whole_genome_shotgun_sequence	AUGUSTUS	exon	55603	55808	.	-	.	ID=g380.t1.exon1;Parent=g380.t1;
CATIVE010000095.1_Phasia_obesa_genome_assembly,_contig:_scaffold_243,_whole_genome_shotgun_sequence	AUGUSTUS	intron	55809	55859	0.43	-	.	ID=g380.t1.intron1;Parent=g380.t1;
CATIVE010000095.1_Phasia_obesa_genome_assembly,_contig:_scaffold_243,_whole_genome_shotgun_sequence	AUGUSTUS	CDS	55860	56562	0.41	-	0	ID=g380.t1.CDS2;Parent=g380.t1;
CATIVE010000095.1_Phasia_obesa_genome_assembly,_contig:_scaffold_243,_whole_genome_shotgun_sequence	AUGUSTUS	exon	55860	56562	.	-	.	ID=g380.t1.exon2;Parent=g380.t1;
CATIVE010000095.1_Phasia_obesa_genome_assembly,_contig:_scaffold_243,_whole_genome_shotgun_sequence	AUGUSTUS	start_codon	56560	56562	.	-	0	ID=g380.t1.start1;Parent=g380.t1;
CATIVE010000095.1_Phasia_obesa_genome_assembly,_contig:_scaffold_243,_whole_genome_shotgun_sequence	AUGUSTUS	gene	56767	57612	.	-	.	ID=g381;
CATIVE010000095.1_Phasia_obesa_genome_assembly,_contig:_scaffold_243,_whole_genome_shotgun_sequence	AUGUSTUS	mRNA	56767	57612	0.83	-	.	ID=g381.t1;Parent=g381;
CATIVE010000095.1_Phasia_obesa_genome_assembly,_contig:_scaffold_243,_whole_genome_shotgun_sequence	AUGUSTUS	stop_codon	56767	56769	.	-	0	ID=g381.t1.stop1;Parent=g381.t1;
CATIVE010000095.1_Phasia_obesa_genome_assembly,_contig:_scaffold_243,_whole_genome_shotgun_sequence	AUGUSTUS	CDS	56767	57612	0.83	-	0	ID=g381.t1.CDS1;Parent=g381.t1;
CATIVE010000095.1_Phasia_obesa_genome_assembly,_contig:_scaffold_243,_whole_genome_shotgun_sequence	AUGUSTUS	exon	56767	57612	.	-	.	ID=g381.t1.exon1;Parent=g381.t1;
CATIVE010000095.1_Phasia_obesa_genome_assembly,_contig:_scaffold_243,_whole_genome_shotgun_sequence	AUGUSTUS	start_codon	57610	57612	.	-	0	ID=g381.t1.start1;Parent=g381.t1;
CATIVE010000095.1_Phasia_obesa_genome_assembly,_contig:_scaffold_243,_whole_genome_shotgun_sequence	AUGUSTUS	mRNA	56767	57609	0.78	-	.	ID=g381.t2;Parent=g381;
CATIVE010000095.1_Phasia_obesa_genome_assembly,_contig:_scaffold_243,_whole_genome_shotgun_sequence	AUGUSTUS	stop_codon	56767	56769	.	-	0	ID=g381.t2.stop1;Parent=g381.t2;
CATIVE010000095.1_Phasia_obesa_genome_assembly,_contig:_scaffold_243,_whole_genome_shotgun_sequence	AUGUSTUS	CDS	56767	57609	0.78	-	0	ID=g381.t2.CDS1;Parent=g381.t2;
CATIVE010000095.1_Phasia_obesa_genome_assembly,_contig:_scaffold_243,_whole_genome_shotgun_sequence	AUGUSTUS	exon	56767	57609	.	-	.	ID=g381.t2.exon1;Parent=g381.t2;
CATIVE010000095.1_Phasia_obesa_genome_assembly,_contig:_scaffold_243,_whole_genome_shotgun_sequence	AUGUSTUS	start_codon	57607	57609	.	-	0	ID=g381.t2.start1;Parent=g381.t2;
CATIVE010000095.1_Phasia_obesa_genome_assembly,_contig:_scaffold_243,_whole_genome_shotgun_sequence	AUGUSTUS	gene	58536	59074	.	-	.	ID=g382;
CATIVE010000095.1_Phasia_obesa_genome_assembly,_contig:_scaffold_243,_whole_genome_shotgun_sequence	AUGUSTUS	mRNA	58536	59074	0.42	-	.	ID=g382.t1;Parent=g382;
CATIVE010000095.1_Phasia_obesa_genome_assembly,_contig:_scaffold_243,_whole_genome_shotgun_sequence	AUGUSTUS	stop_codon	58536	58538	.	-	0	ID=g382.t1.stop1;Parent=g382.t1;
CATIVE010000095.1_Phasia_obesa_genome_assembly,_contig:_scaffold_243,_whole_genome_shotgun_sequence	AUGUSTUS	CDS	58536	58707	0.69	-	1	ID=g382.t1.CDS1;Parent=g382.t1;
CATIVE010000095.1_Phasia_obesa_genome_assembly,_contig:_scaffold_243,_whole_genome_shotgun_sequence	AUGUSTUS	exon	58536	58707	.	-	.	ID=g382.t1.exon1;Parent=g382.t1;
CATIVE010000095.1_Phasia_obesa_genome_assembly,_contig:_scaffold_243,_whole_genome_shotgun_sequence	AUGUSTUS	intron	58708	58841	0.43	-	.	ID=g382.t1.intron1;Parent=g382.t1;
CATIVE010000095.1_Phasia_obesa_genome_assembly,_contig:_scaffold_243,_whole_genome_shotgun_sequence	AUGUSTUS	CDS	58842	59074	0.43	-	0	ID=g382.t1.CDS2;Parent=g382.t1;
CATIVE010000095.1_Phasia_obesa_genome_assembly,_contig:_scaffold_243,_whole_genome_shotgun_sequence	AUGUSTUS	exon	58842	59074	.	-	.	ID=g382.t1.exon2;Parent=g382.t1;
CATIVE010000095.1_Phasia_obesa_genome_assembly,_contig:_scaffold_243,_whole_genome_shotgun_sequence	AUGUSTUS	start_codon	59072	59074	.	-	0	ID=g382.t1.start1;Parent=g382.t1;
CATIVE010000095.1_Phasia_obesa_genome_assembly,_contig:_scaffold_243,_whole_genome_shotgun_sequence	AUGUSTUS	gene	59140	59445	.	-	.	ID=g383;
CATIVE010000095.1_Phasia_obesa_genome_assembly,_contig:_scaffold_243,_whole_genome_shotgun_sequence	AUGUSTUS	mRNA	59140	59445	1	-	.	ID=g383.t1;Parent=g383;
CATIVE010000095.1_Phasia_obesa_genome_assembly,_contig:_scaffold_243,_whole_genome_shotgun_sequence	AUGUSTUS	stop_codon	59140	59142	.	-	0	ID=g383.t1.stop1;Parent=g383.t1;
CATIVE010000095.1_Phasia_obesa_genome_assembly,_contig:_scaffold_243,_whole_genome_shotgun_sequence	AUGUSTUS	CDS	59140	59445	1	-	0	ID=g383.t1.CDS1;Parent=g383.t1;
CATIVE010000095.1_Phasia_obesa_genome_assembly,_contig:_scaffold_243,_whole_genome_shotgun_sequence	AUGUSTUS	exon	59140	59445	.	-	.	ID=g383.t1.exon1;Parent=g383.t1;
CATIVE010000095.1_Phasia_obesa_genome_assembly,_contig:_scaffold_243,_whole_genome_shotgun_sequence	AUGUSTUS	start_codon	59443	59445	.	-	0	ID=g383.t1.start1;Parent=g383.t1;
CATIVE010000095.1_Phasia_obesa_genome_assembly,_contig:_scaffold_243,_whole_genome_shotgun_sequence	AUGUSTUS	gene	59650	60495	.	-	.	ID=g384;
CATIVE010000095.1_Phasia_obesa_genome_assembly,_contig:_scaffold_243,_whole_genome_shotgun_sequence	AUGUSTUS	mRNA	59650	60495	0.84	-	.	ID=g384.t1;Parent=g384;
CATIVE010000095.1_Phasia_obesa_genome_assembly,_contig:_scaffold_243,_whole_genome_shotgun_sequence	AUGUSTUS	stop_codon	59650	59652	.	-	0	ID=g384.t1.stop1;Parent=g384.t1;
CATIVE010000095.1_Phasia_obesa_genome_assembly,_contig:_scaffold_243,_whole_genome_shotgun_sequence	AUGUSTUS	CDS	59650	60495	0.84	-	0	ID=g384.t1.CDS1;Parent=g384.t1;
CATIVE010000095.1_Phasia_obesa_genome_assembly,_contig:_scaffold_243,_whole_genome_shotgun_sequence	AUGUSTUS	exon	59650	60495	.	-	.	ID=g384.t1.exon1;Parent=g384.t1;
CATIVE010000095.1_Phasia_obesa_genome_assembly,_contig:_scaffold_243,_whole_genome_shotgun_sequence	AUGUSTUS	start_codon	60493	60495	.	-	0	ID=g384.t1.start1;Parent=g384.t1;
CATIVE010000095.1_Phasia_obesa_genome_assembly,_contig:_scaffold_243,_whole_genome_shotgun_sequence	AUGUSTUS	gene	61419	61957	.	-	.	ID=g385;
CATIVE010000095.1_Phasia_obesa_genome_assembly,_contig:_scaffold_243,_whole_genome_shotgun_sequence	AUGUSTUS	mRNA	61419	61957	0.93	-	.	ID=g385.t1;Parent=g385;
CATIVE010000095.1_Phasia_obesa_genome_assembly,_contig:_scaffold_243,_whole_genome_shotgun_sequence	AUGUSTUS	stop_codon	61419	61421	.	-	0	ID=g385.t1.stop1;Parent=g385.t1;
CATIVE010000095.1_Phasia_obesa_genome_assembly,_contig:_scaffold_243,_whole_genome_shotgun_sequence	AUGUSTUS	CDS	61419	61590	0.94	-	1	ID=g385.t1.CDS1;Parent=g385.t1;
CATIVE010000095.1_Phasia_obesa_genome_assembly,_contig:_scaffold_243,_whole_genome_shotgun_sequence	AUGUSTUS	exon	61419	61590	.	-	.	ID=g385.t1.exon1;Parent=g385.t1;
CATIVE010000095.1_Phasia_obesa_genome_assembly,_contig:_scaffold_243,_whole_genome_shotgun_sequence	AUGUSTUS	intron	61591	61808	0.98	-	.	ID=g385.t1.intron1;Parent=g385.t1;
CATIVE010000095.1_Phasia_obesa_genome_assembly,_contig:_scaffold_243,_whole_genome_shotgun_sequence	AUGUSTUS	CDS	61809	61957	0.99	-	0	ID=g385.t1.CDS2;Parent=g385.t1;
CATIVE010000095.1_Phasia_obesa_genome_assembly,_contig:_scaffold_243,_whole_genome_shotgun_sequence	AUGUSTUS	exon	61809	61957	.	-	.	ID=g385.t1.exon2;Parent=g385.t1;
CATIVE010000095.1_Phasia_obesa_genome_assembly,_contig:_scaffold_243,_whole_genome_shotgun_sequence	AUGUSTUS	start_codon	61955	61957	.	-	0	ID=g385.t1.start1;Parent=g385.t1;
CATIVE010000095.1_Phasia_obesa_genome_assembly,_contig:_scaffold_243,_whole_genome_shotgun_sequence	AUGUSTUS	gene	69401	70303	.	+	.	ID=g386;
CATIVE010000095.1_Phasia_obesa_genome_assembly,_contig:_scaffold_243,_whole_genome_shotgun_sequence	AUGUSTUS	mRNA	69401	70303	1	+	.	ID=g386.t1;Parent=g386;
CATIVE010000095.1_Phasia_obesa_genome_assembly,_contig:_scaffold_243,_whole_genome_shotgun_sequence	AUGUSTUS	start_codon	69401	69403	.	+	0	ID=g386.t1.start1;Parent=g386.t1;
CATIVE010000095.1_Phasia_obesa_genome_assembly,_contig:_scaffold_243,_whole_genome_shotgun_sequence	AUGUSTUS	CDS	69401	70303	1	+	0	ID=g386.t1.CDS1;Parent=g386.t1;
CATIVE010000095.1_Phasia_obesa_genome_assembly,_contig:_scaffold_243,_whole_genome_shotgun_sequence	AUGUSTUS	exon	69401	70303	.	+	.	ID=g386.t1.exon1;Parent=g386.t1;
CATIVE010000095.1_Phasia_obesa_genome_assembly,_contig:_scaffold_243,_whole_genome_shotgun_sequence	AUGUSTUS	stop_codon	70301	70303	.	+	0	ID=g386.t1.stop1;Parent=g386.t1;
CATIVE010000095.1_Phasia_obesa_genome_assembly,_contig:_scaffold_243,_whole_genome_shotgun_sequence	AUGUSTUS	gene	71365	72864	.	+	.	ID=g387;
CATIVE010000095.1_Phasia_obesa_genome_assembly,_contig:_scaffold_243,_whole_genome_shotgun_sequence	AUGUSTUS	mRNA	71365	72864	1	+	.	ID=g387.t1;Parent=g387;
CATIVE010000095.1_Phasia_obesa_genome_assembly,_contig:_scaffold_243,_whole_genome_shotgun_sequence	AUGUSTUS	start_codon	71365	71367	.	+	0	ID=g387.t1.start1;Parent=g387.t1;
CATIVE010000095.1_Phasia_obesa_genome_assembly,_contig:_scaffold_243,_whole_genome_shotgun_sequence	AUGUSTUS	CDS	71365	72864	1	+	0	ID=g387.t1.CDS1;Parent=g387.t1;
CATIVE010000095.1_Phasia_obesa_genome_assembly,_contig:_scaffold_243,_whole_genome_shotgun_sequence	AUGUSTUS	exon	71365	72864	.	+	.	ID=g387.t1.exon1;Parent=g387.t1;
CATIVE010000095.1_Phasia_obesa_genome_assembly,_contig:_scaffold_243,_whole_genome_shotgun_sequence	AUGUSTUS	stop_codon	72862	72864	.	+	0	ID=g387.t1.stop1;Parent=g387.t1;
CATIVE010000095.1_Phasia_obesa_genome_assembly,_contig:_scaffold_243,_whole_genome_shotgun_sequence	AUGUSTUS	gene	74889	75359	.	-	.	ID=g388;
CATIVE010000095.1_Phasia_obesa_genome_assembly,_contig:_scaffold_243,_whole_genome_shotgun_sequence	AUGUSTUS	mRNA	74889	75359	1	-	.	ID=g388.t1;Parent=g388;
CATIVE010000095.1_Phasia_obesa_genome_assembly,_contig:_scaffold_243,_whole_genome_shotgun_sequence	AUGUSTUS	stop_codon	74889	74891	.	-	0	ID=g388.t1.stop1;Parent=g388.t1;
CATIVE010000095.1_Phasia_obesa_genome_assembly,_contig:_scaffold_243,_whole_genome_shotgun_sequence	AUGUSTUS	CDS	74889	75359	1	-	0	ID=g388.t1.CDS1;Parent=g388.t1;
CATIVE010000095.1_Phasia_obesa_genome_assembly,_contig:_scaffold_243,_whole_genome_shotgun_sequence	AUGUSTUS	exon	74889	75359	.	-	.	ID=g388.t1.exon1;Parent=g388.t1;
CATIVE010000095.1_Phasia_obesa_genome_assembly,_contig:_scaffold_243,_whole_genome_shotgun_sequence	AUGUSTUS	start_codon	75357	75359	.	-	0	ID=g388.t1.start1;Parent=g388.t1;
CATIVE010000095.1_Phasia_obesa_genome_assembly,_contig:_scaffold_243,_whole_genome_shotgun_sequence	AUGUSTUS	gene	76153	77145	.	-	.	ID=g389;
CATIVE010000095.1_Phasia_obesa_genome_assembly,_contig:_scaffold_243,_whole_genome_shotgun_sequence	AUGUSTUS	mRNA	76153	77145	0.8	-	.	ID=g389.t1;Parent=g389;
CATIVE010000095.1_Phasia_obesa_genome_assembly,_contig:_scaffold_243,_whole_genome_shotgun_sequence	AUGUSTUS	stop_codon	76153	76155	.	-	0	ID=g389.t1.stop1;Parent=g389.t1;
CATIVE010000095.1_Phasia_obesa_genome_assembly,_contig:_scaffold_243,_whole_genome_shotgun_sequence	AUGUSTUS	CDS	76153	77145	0.8	-	0	ID=g389.t1.CDS1;Parent=g389.t1;
CATIVE010000095.1_Phasia_obesa_genome_assembly,_contig:_scaffold_243,_whole_genome_shotgun_sequence	AUGUSTUS	exon	76153	77145	.	-	.	ID=g389.t1.exon1;Parent=g389.t1;
CATIVE010000095.1_Phasia_obesa_genome_assembly,_contig:_scaffold_243,_whole_genome_shotgun_sequence	AUGUSTUS	start_codon	77143	77145	.	-	0	ID=g389.t1.start1;Parent=g389.t1;
CATIVE010000095.1_Phasia_obesa_genome_assembly,_contig:_scaffold_243,_whole_genome_shotgun_sequence	AUGUSTUS	gene	77350	78426	.	-	.	ID=g390;
CATIVE010000095.1_Phasia_obesa_genome_assembly,_contig:_scaffold_243,_whole_genome_shotgun_sequence	AUGUSTUS	mRNA	77350	78426	0.81	-	.	ID=g390.t1;Parent=g390;
CATIVE010000095.1_Phasia_obesa_genome_assembly,_contig:_scaffold_243,_whole_genome_shotgun_sequence	AUGUSTUS	stop_codon	77350	77352	.	-	0	ID=g390.t1.stop1;Parent=g390.t1;
CATIVE010000095.1_Phasia_obesa_genome_assembly,_contig:_scaffold_243,_whole_genome_shotgun_sequence	AUGUSTUS	CDS	77350	78426	0.81	-	0	ID=g390.t1.CDS1;Parent=g390.t1;
CATIVE010000095.1_Phasia_obesa_genome_assembly,_contig:_scaffold_243,_whole_genome_shotgun_sequence	AUGUSTUS	exon	77350	78426	.	-	.	ID=g390.t1.exon1;Parent=g390.t1;
CATIVE010000095.1_Phasia_obesa_genome_assembly,_contig:_scaffold_243,_whole_genome_shotgun_sequence	AUGUSTUS	start_codon	78424	78426	.	-	0	ID=g390.t1.start1;Parent=g390.t1;
CATIVE010000095.1_Phasia_obesa_genome_assembly,_contig:_scaffold_243,_whole_genome_shotgun_sequence	AUGUSTUS	gene	79141	79679	.	-	.	ID=g391;
CATIVE010000095.1_Phasia_obesa_genome_assembly,_contig:_scaffold_243,_whole_genome_shotgun_sequence	AUGUSTUS	mRNA	79141	79679	0.44	-	.	ID=g391.t1;Parent=g391;
CATIVE010000095.1_Phasia_obesa_genome_assembly,_contig:_scaffold_243,_whole_genome_shotgun_sequence	AUGUSTUS	stop_codon	79141	79143	.	-	0	ID=g391.t1.stop1;Parent=g391.t1;
CATIVE010000095.1_Phasia_obesa_genome_assembly,_contig:_scaffold_243,_whole_genome_shotgun_sequence	AUGUSTUS	CDS	79141	79312	0.48	-	1	ID=g391.t1.CDS1;Parent=g391.t1;
CATIVE010000095.1_Phasia_obesa_genome_assembly,_contig:_scaffold_243,_whole_genome_shotgun_sequence	AUGUSTUS	exon	79141	79312	.	-	.	ID=g391.t1.exon1;Parent=g391.t1;
CATIVE010000095.1_Phasia_obesa_genome_assembly,_contig:_scaffold_243,_whole_genome_shotgun_sequence	AUGUSTUS	intron	79313	79446	0.45	-	.	ID=g391.t1.intron1;Parent=g391.t1;
CATIVE010000095.1_Phasia_obesa_genome_assembly,_contig:_scaffold_243,_whole_genome_shotgun_sequence	AUGUSTUS	CDS	79447	79679	0.47	-	0	ID=g391.t1.CDS2;Parent=g391.t1;
CATIVE010000095.1_Phasia_obesa_genome_assembly,_contig:_scaffold_243,_whole_genome_shotgun_sequence	AUGUSTUS	exon	79447	79679	.	-	.	ID=g391.t1.exon2;Parent=g391.t1;
CATIVE010000095.1_Phasia_obesa_genome_assembly,_contig:_scaffold_243,_whole_genome_shotgun_sequence	AUGUSTUS	start_codon	79677	79679	.	-	0	ID=g391.t1.start1;Parent=g391.t1;
CATIVE010000101.1_Phasia_obesa_genome_assembly,_contig:_scaffold_263,_whole_genome_shotgun_sequence	AUGUSTUS	gene	26846	29046	.	+	.	ID=g392;
CATIVE010000101.1_Phasia_obesa_genome_assembly,_contig:_scaffold_263,_whole_genome_shotgun_sequence	AUGUSTUS	mRNA	26846	27271	1	+	.	ID=g392.t1;Parent=g392;
CATIVE010000101.1_Phasia_obesa_genome_assembly,_contig:_scaffold_263,_whole_genome_shotgun_sequence	AUGUSTUS	start_codon	26846	26848	.	+	0	ID=g392.t1.start1;Parent=g392.t1;
CATIVE010000101.1_Phasia_obesa_genome_assembly,_contig:_scaffold_263,_whole_genome_shotgun_sequence	AUGUSTUS	CDS	26846	27271	1	+	0	ID=g392.t1.CDS1;Parent=g392.t1;
CATIVE010000101.1_Phasia_obesa_genome_assembly,_contig:_scaffold_263,_whole_genome_shotgun_sequence	AUGUSTUS	exon	26846	27271	.	+	.	ID=g392.t1.exon1;Parent=g392.t1;
CATIVE010000101.1_Phasia_obesa_genome_assembly,_contig:_scaffold_263,_whole_genome_shotgun_sequence	AUGUSTUS	stop_codon	27269	27271	.	+	0	ID=g392.t1.stop1;Parent=g392.t1;
CATIVE010000101.1_Phasia_obesa_genome_assembly,_contig:_scaffold_263,_whole_genome_shotgun_sequence	AUGUSTUS	mRNA	26846	29046	0.14	+	.	ID=g392.t2;Parent=g392;
CATIVE010000101.1_Phasia_obesa_genome_assembly,_contig:_scaffold_263,_whole_genome_shotgun_sequence	AUGUSTUS	start_codon	26846	26848	.	+	0	ID=g392.t2.start1;Parent=g392.t2;
CATIVE010000101.1_Phasia_obesa_genome_assembly,_contig:_scaffold_263,_whole_genome_shotgun_sequence	AUGUSTUS	CDS	26846	27267	0.97	+	0	ID=g392.t2.CDS1;Parent=g392.t2;
CATIVE010000101.1_Phasia_obesa_genome_assembly,_contig:_scaffold_263,_whole_genome_shotgun_sequence	AUGUSTUS	exon	26846	27267	.	+	.	ID=g392.t2.exon1;Parent=g392.t2;
CATIVE010000101.1_Phasia_obesa_genome_assembly,_contig:_scaffold_263,_whole_genome_shotgun_sequence	AUGUSTUS	intron	27268	27344	0.97	+	.	ID=g392.t2.intron1;Parent=g392.t2;
CATIVE010000101.1_Phasia_obesa_genome_assembly,_contig:_scaffold_263,_whole_genome_shotgun_sequence	AUGUSTUS	CDS	27345	27559	0.53	+	1	ID=g392.t2.CDS2;Parent=g392.t2;
CATIVE010000101.1_Phasia_obesa_genome_assembly,_contig:_scaffold_263,_whole_genome_shotgun_sequence	AUGUSTUS	exon	27345	27559	.	+	.	ID=g392.t2.exon2;Parent=g392.t2;
CATIVE010000101.1_Phasia_obesa_genome_assembly,_contig:_scaffold_263,_whole_genome_shotgun_sequence	AUGUSTUS	intron	27560	27627	0.54	+	.	ID=g392.t2.intron2;Parent=g392.t2;
CATIVE010000101.1_Phasia_obesa_genome_assembly,_contig:_scaffold_263,_whole_genome_shotgun_sequence	AUGUSTUS	CDS	27628	28365	0.15	+	2	ID=g392.t2.CDS3;Parent=g392.t2;
CATIVE010000101.1_Phasia_obesa_genome_assembly,_contig:_scaffold_263,_whole_genome_shotgun_sequence	AUGUSTUS	exon	27628	28365	.	+	.	ID=g392.t2.exon3;Parent=g392.t2;
CATIVE010000101.1_Phasia_obesa_genome_assembly,_contig:_scaffold_263,_whole_genome_shotgun_sequence	AUGUSTUS	intron	28366	28642	0.2	+	.	ID=g392.t2.intron3;Parent=g392.t2;
CATIVE010000101.1_Phasia_obesa_genome_assembly,_contig:_scaffold_263,_whole_genome_shotgun_sequence	AUGUSTUS	CDS	28643	29046	0.54	+	2	ID=g392.t2.CDS4;Parent=g392.t2;
CATIVE010000101.1_Phasia_obesa_genome_assembly,_contig:_scaffold_263,_whole_genome_shotgun_sequence	AUGUSTUS	exon	28643	29046	.	+	.	ID=g392.t2.exon4;Parent=g392.t2;
CATIVE010000101.1_Phasia_obesa_genome_assembly,_contig:_scaffold_263,_whole_genome_shotgun_sequence	AUGUSTUS	stop_codon	29044	29046	.	+	0	ID=g392.t2.stop1;Parent=g392.t2;
CATIVE010000101.1_Phasia_obesa_genome_assembly,_contig:_scaffold_263,_whole_genome_shotgun_sequence	AUGUSTUS	gene	44213	44419	.	+	.	ID=g393;
CATIVE010000101.1_Phasia_obesa_genome_assembly,_contig:_scaffold_263,_whole_genome_shotgun_sequence	AUGUSTUS	mRNA	44213	44419	1	+	.	ID=g393.t1;Parent=g393;
CATIVE010000101.1_Phasia_obesa_genome_assembly,_contig:_scaffold_263,_whole_genome_shotgun_sequence	AUGUSTUS	start_codon	44213	44215	.	+	0	ID=g393.t1.start1;Parent=g393.t1;
CATIVE010000101.1_Phasia_obesa_genome_assembly,_contig:_scaffold_263,_whole_genome_shotgun_sequence	AUGUSTUS	CDS	44213	44419	1	+	0	ID=g393.t1.CDS1;Parent=g393.t1;
CATIVE010000101.1_Phasia_obesa_genome_assembly,_contig:_scaffold_263,_whole_genome_shotgun_sequence	AUGUSTUS	exon	44213	44419	.	+	.	ID=g393.t1.exon1;Parent=g393.t1;
CATIVE010000101.1_Phasia_obesa_genome_assembly,_contig:_scaffold_263,_whole_genome_shotgun_sequence	AUGUSTUS	stop_codon	44417	44419	.	+	0	ID=g393.t1.stop1;Parent=g393.t1;
CATIVE010000101.1_Phasia_obesa_genome_assembly,_contig:_scaffold_263,_whole_genome_shotgun_sequence	AUGUSTUS	gene	44450	44710	.	+	.	ID=g394;
CATIVE010000101.1_Phasia_obesa_genome_assembly,_contig:_scaffold_263,_whole_genome_shotgun_sequence	AUGUSTUS	mRNA	44450	44710	1	+	.	ID=g394.t1;Parent=g394;
CATIVE010000101.1_Phasia_obesa_genome_assembly,_contig:_scaffold_263,_whole_genome_shotgun_sequence	AUGUSTUS	start_codon	44450	44452	.	+	0	ID=g394.t1.start1;Parent=g394.t1;
CATIVE010000101.1_Phasia_obesa_genome_assembly,_contig:_scaffold_263,_whole_genome_shotgun_sequence	AUGUSTUS	CDS	44450	44468	1	+	0	ID=g394.t1.CDS1;Parent=g394.t1;
CATIVE010000101.1_Phasia_obesa_genome_assembly,_contig:_scaffold_263,_whole_genome_shotgun_sequence	AUGUSTUS	exon	44450	44468	.	+	.	ID=g394.t1.exon1;Parent=g394.t1;
CATIVE010000101.1_Phasia_obesa_genome_assembly,_contig:_scaffold_263,_whole_genome_shotgun_sequence	AUGUSTUS	intron	44469	44525	1	+	.	ID=g394.t1.intron1;Parent=g394.t1;
CATIVE010000101.1_Phasia_obesa_genome_assembly,_contig:_scaffold_263,_whole_genome_shotgun_sequence	AUGUSTUS	CDS	44526	44710	1	+	2	ID=g394.t1.CDS2;Parent=g394.t1;
CATIVE010000101.1_Phasia_obesa_genome_assembly,_contig:_scaffold_263,_whole_genome_shotgun_sequence	AUGUSTUS	exon	44526	44710	.	+	.	ID=g394.t1.exon2;Parent=g394.t1;
CATIVE010000101.1_Phasia_obesa_genome_assembly,_contig:_scaffold_263,_whole_genome_shotgun_sequence	AUGUSTUS	stop_codon	44708	44710	.	+	0	ID=g394.t1.stop1;Parent=g394.t1;
CATIVE010000101.1_Phasia_obesa_genome_assembly,_contig:_scaffold_263,_whole_genome_shotgun_sequence	AUGUSTUS	gene	55083	55896	.	+	.	ID=g395;
CATIVE010000101.1_Phasia_obesa_genome_assembly,_contig:_scaffold_263,_whole_genome_shotgun_sequence	AUGUSTUS	mRNA	55083	55896	0.98	+	.	ID=g395.t1;Parent=g395;
CATIVE010000101.1_Phasia_obesa_genome_assembly,_contig:_scaffold_263,_whole_genome_shotgun_sequence	AUGUSTUS	start_codon	55083	55085	.	+	0	ID=g395.t1.start1;Parent=g395.t1;
CATIVE010000101.1_Phasia_obesa_genome_assembly,_contig:_scaffold_263,_whole_genome_shotgun_sequence	AUGUSTUS	CDS	55083	55218	0.98	+	0	ID=g395.t1.CDS1;Parent=g395.t1;
CATIVE010000101.1_Phasia_obesa_genome_assembly,_contig:_scaffold_263,_whole_genome_shotgun_sequence	AUGUSTUS	exon	55083	55218	.	+	.	ID=g395.t1.exon1;Parent=g395.t1;
CATIVE010000101.1_Phasia_obesa_genome_assembly,_contig:_scaffold_263,_whole_genome_shotgun_sequence	AUGUSTUS	intron	55219	55449	1	+	.	ID=g395.t1.intron1;Parent=g395.t1;
CATIVE010000101.1_Phasia_obesa_genome_assembly,_contig:_scaffold_263,_whole_genome_shotgun_sequence	AUGUSTUS	CDS	55450	55683	1	+	2	ID=g395.t1.CDS2;Parent=g395.t1;
CATIVE010000101.1_Phasia_obesa_genome_assembly,_contig:_scaffold_263,_whole_genome_shotgun_sequence	AUGUSTUS	exon	55450	55683	.	+	.	ID=g395.t1.exon2;Parent=g395.t1;
CATIVE010000101.1_Phasia_obesa_genome_assembly,_contig:_scaffold_263,_whole_genome_shotgun_sequence	AUGUSTUS	intron	55684	55759	1	+	.	ID=g395.t1.intron2;Parent=g395.t1;
CATIVE010000101.1_Phasia_obesa_genome_assembly,_contig:_scaffold_263,_whole_genome_shotgun_sequence	AUGUSTUS	CDS	55760	55896	1	+	2	ID=g395.t1.CDS3;Parent=g395.t1;
CATIVE010000101.1_Phasia_obesa_genome_assembly,_contig:_scaffold_263,_whole_genome_shotgun_sequence	AUGUSTUS	exon	55760	55896	.	+	.	ID=g395.t1.exon3;Parent=g395.t1;
CATIVE010000101.1_Phasia_obesa_genome_assembly,_contig:_scaffold_263,_whole_genome_shotgun_sequence	AUGUSTUS	stop_codon	55894	55896	.	+	0	ID=g395.t1.stop1;Parent=g395.t1;
CATIVE010000102.1_Phasia_obesa_genome_assembly,_contig:_scaffold_713,_whole_genome_shotgun_sequence	AUGUSTUS	gene	18	752	.	+	.	ID=g396;
CATIVE010000102.1_Phasia_obesa_genome_assembly,_contig:_scaffold_713,_whole_genome_shotgun_sequence	AUGUSTUS	mRNA	18	752	0.89	+	.	ID=g396.t1;Parent=g396;
CATIVE010000102.1_Phasia_obesa_genome_assembly,_contig:_scaffold_713,_whole_genome_shotgun_sequence	AUGUSTUS	start_codon	18	20	.	+	0	ID=g396.t1.start1;Parent=g396.t1;
CATIVE010000102.1_Phasia_obesa_genome_assembly,_contig:_scaffold_713,_whole_genome_shotgun_sequence	AUGUSTUS	CDS	18	752	0.89	+	0	ID=g396.t1.CDS1;Parent=g396.t1;
CATIVE010000102.1_Phasia_obesa_genome_assembly,_contig:_scaffold_713,_whole_genome_shotgun_sequence	AUGUSTUS	exon	18	752	.	+	.	ID=g396.t1.exon1;Parent=g396.t1;
CATIVE010000102.1_Phasia_obesa_genome_assembly,_contig:_scaffold_713,_whole_genome_shotgun_sequence	AUGUSTUS	stop_codon	750	752	.	+	0	ID=g396.t1.stop1;Parent=g396.t1;
CATIVE010000102.1_Phasia_obesa_genome_assembly,_contig:_scaffold_713,_whole_genome_shotgun_sequence	AUGUSTUS	gene	1882	2487	.	-	.	ID=g397;
CATIVE010000102.1_Phasia_obesa_genome_assembly,_contig:_scaffold_713,_whole_genome_shotgun_sequence	AUGUSTUS	mRNA	1882	2487	1	-	.	ID=g397.t1;Parent=g397;
CATIVE010000102.1_Phasia_obesa_genome_assembly,_contig:_scaffold_713,_whole_genome_shotgun_sequence	AUGUSTUS	stop_codon	1882	1884	.	-	0	ID=g397.t1.stop1;Parent=g397.t1;
CATIVE010000102.1_Phasia_obesa_genome_assembly,_contig:_scaffold_713,_whole_genome_shotgun_sequence	AUGUSTUS	CDS	1882	2487	1	-	0	ID=g397.t1.CDS1;Parent=g397.t1;
CATIVE010000102.1_Phasia_obesa_genome_assembly,_contig:_scaffold_713,_whole_genome_shotgun_sequence	AUGUSTUS	exon	1882	2487	.	-	.	ID=g397.t1.exon1;Parent=g397.t1;
CATIVE010000102.1_Phasia_obesa_genome_assembly,_contig:_scaffold_713,_whole_genome_shotgun_sequence	AUGUSTUS	start_codon	2485	2487	.	-	0	ID=g397.t1.start1;Parent=g397.t1;
CATIVE010000102.1_Phasia_obesa_genome_assembly,_contig:_scaffold_713,_whole_genome_shotgun_sequence	AUGUSTUS	gene	2580	3095	.	-	.	ID=g398;
CATIVE010000102.1_Phasia_obesa_genome_assembly,_contig:_scaffold_713,_whole_genome_shotgun_sequence	AUGUSTUS	mRNA	2580	3095	1	-	.	ID=g398.t1;Parent=g398;
CATIVE010000102.1_Phasia_obesa_genome_assembly,_contig:_scaffold_713,_whole_genome_shotgun_sequence	AUGUSTUS	stop_codon	2580	2582	.	-	0	ID=g398.t1.stop1;Parent=g398.t1;
CATIVE010000102.1_Phasia_obesa_genome_assembly,_contig:_scaffold_713,_whole_genome_shotgun_sequence	AUGUSTUS	CDS	2580	3095	1	-	0	ID=g398.t1.CDS1;Parent=g398.t1;
CATIVE010000102.1_Phasia_obesa_genome_assembly,_contig:_scaffold_713,_whole_genome_shotgun_sequence	AUGUSTUS	exon	2580	3095	.	-	.	ID=g398.t1.exon1;Parent=g398.t1;
CATIVE010000102.1_Phasia_obesa_genome_assembly,_contig:_scaffold_713,_whole_genome_shotgun_sequence	AUGUSTUS	start_codon	3093	3095	.	-	0	ID=g398.t1.start1;Parent=g398.t1;
CATIVE010000102.1_Phasia_obesa_genome_assembly,_contig:_scaffold_713,_whole_genome_shotgun_sequence	AUGUSTUS	gene	3422	3808	.	+	.	ID=g399;
CATIVE010000102.1_Phasia_obesa_genome_assembly,_contig:_scaffold_713,_whole_genome_shotgun_sequence	AUGUSTUS	mRNA	3422	3808	1	+	.	ID=g399.t1;Parent=g399;
CATIVE010000102.1_Phasia_obesa_genome_assembly,_contig:_scaffold_713,_whole_genome_shotgun_sequence	AUGUSTUS	start_codon	3422	3424	.	+	0	ID=g399.t1.start1;Parent=g399.t1;
CATIVE010000102.1_Phasia_obesa_genome_assembly,_contig:_scaffold_713,_whole_genome_shotgun_sequence	AUGUSTUS	CDS	3422	3808	1	+	0	ID=g399.t1.CDS1;Parent=g399.t1;
CATIVE010000102.1_Phasia_obesa_genome_assembly,_contig:_scaffold_713,_whole_genome_shotgun_sequence	AUGUSTUS	exon	3422	3808	.	+	.	ID=g399.t1.exon1;Parent=g399.t1;
CATIVE010000102.1_Phasia_obesa_genome_assembly,_contig:_scaffold_713,_whole_genome_shotgun_sequence	AUGUSTUS	stop_codon	3806	3808	.	+	0	ID=g399.t1.stop1;Parent=g399.t1;
CATIVE010000102.1_Phasia_obesa_genome_assembly,_contig:_scaffold_713,_whole_genome_shotgun_sequence	AUGUSTUS	gene	4672	5001	.	+	.	ID=g400;
CATIVE010000102.1_Phasia_obesa_genome_assembly,_contig:_scaffold_713,_whole_genome_shotgun_sequence	AUGUSTUS	mRNA	4672	5001	1	+	.	ID=g400.t1;Parent=g400;
CATIVE010000102.1_Phasia_obesa_genome_assembly,_contig:_scaffold_713,_whole_genome_shotgun_sequence	AUGUSTUS	start_codon	4672	4674	.	+	0	ID=g400.t1.start1;Parent=g400.t1;
CATIVE010000102.1_Phasia_obesa_genome_assembly,_contig:_scaffold_713,_whole_genome_shotgun_sequence	AUGUSTUS	CDS	4672	4888	1	+	0	ID=g400.t1.CDS1;Parent=g400.t1;
CATIVE010000102.1_Phasia_obesa_genome_assembly,_contig:_scaffold_713,_whole_genome_shotgun_sequence	AUGUSTUS	exon	4672	4888	.	+	.	ID=g400.t1.exon1;Parent=g400.t1;
CATIVE010000102.1_Phasia_obesa_genome_assembly,_contig:_scaffold_713,_whole_genome_shotgun_sequence	AUGUSTUS	intron	4889	4966	1	+	.	ID=g400.t1.intron1;Parent=g400.t1;
CATIVE010000102.1_Phasia_obesa_genome_assembly,_contig:_scaffold_713,_whole_genome_shotgun_sequence	AUGUSTUS	CDS	4967	5001	1	+	2	ID=g400.t1.CDS2;Parent=g400.t1;
CATIVE010000102.1_Phasia_obesa_genome_assembly,_contig:_scaffold_713,_whole_genome_shotgun_sequence	AUGUSTUS	exon	4967	5001	.	+	.	ID=g400.t1.exon2;Parent=g400.t1;
CATIVE010000102.1_Phasia_obesa_genome_assembly,_contig:_scaffold_713,_whole_genome_shotgun_sequence	AUGUSTUS	stop_codon	4999	5001	.	+	0	ID=g400.t1.stop1;Parent=g400.t1;
CATIVE010000102.1_Phasia_obesa_genome_assembly,_contig:_scaffold_713,_whole_genome_shotgun_sequence	AUGUSTUS	gene	10874	12796	.	+	.	ID=g401;
CATIVE010000102.1_Phasia_obesa_genome_assembly,_contig:_scaffold_713,_whole_genome_shotgun_sequence	AUGUSTUS	mRNA	10874	12796	0.07	+	.	ID=g401.t1;Parent=g401;
CATIVE010000102.1_Phasia_obesa_genome_assembly,_contig:_scaffold_713,_whole_genome_shotgun_sequence	AUGUSTUS	start_codon	10874	10876	.	+	0	ID=g401.t1.start1;Parent=g401.t1;
CATIVE010000102.1_Phasia_obesa_genome_assembly,_contig:_scaffold_713,_whole_genome_shotgun_sequence	AUGUSTUS	CDS	10874	11206	0.23	+	0	ID=g401.t1.CDS1;Parent=g401.t1;
CATIVE010000102.1_Phasia_obesa_genome_assembly,_contig:_scaffold_713,_whole_genome_shotgun_sequence	AUGUSTUS	exon	10874	11206	.	+	.	ID=g401.t1.exon1;Parent=g401.t1;
CATIVE010000102.1_Phasia_obesa_genome_assembly,_contig:_scaffold_713,_whole_genome_shotgun_sequence	AUGUSTUS	intron	11207	12016	0.29	+	.	ID=g401.t1.intron1;Parent=g401.t1;
CATIVE010000102.1_Phasia_obesa_genome_assembly,_contig:_scaffold_713,_whole_genome_shotgun_sequence	AUGUSTUS	CDS	12017	12242	0.28	+	0	ID=g401.t1.CDS2;Parent=g401.t1;
CATIVE010000102.1_Phasia_obesa_genome_assembly,_contig:_scaffold_713,_whole_genome_shotgun_sequence	AUGUSTUS	exon	12017	12242	.	+	.	ID=g401.t1.exon2;Parent=g401.t1;
CATIVE010000102.1_Phasia_obesa_genome_assembly,_contig:_scaffold_713,_whole_genome_shotgun_sequence	AUGUSTUS	intron	12243	12509	0.39	+	.	ID=g401.t1.intron2;Parent=g401.t1;
CATIVE010000102.1_Phasia_obesa_genome_assembly,_contig:_scaffold_713,_whole_genome_shotgun_sequence	AUGUSTUS	CDS	12510	12796	0.44	+	2	ID=g401.t1.CDS3;Parent=g401.t1;
CATIVE010000102.1_Phasia_obesa_genome_assembly,_contig:_scaffold_713,_whole_genome_shotgun_sequence	AUGUSTUS	exon	12510	12796	.	+	.	ID=g401.t1.exon3;Parent=g401.t1;
CATIVE010000102.1_Phasia_obesa_genome_assembly,_contig:_scaffold_713,_whole_genome_shotgun_sequence	AUGUSTUS	stop_codon	12794	12796	.	+	0	ID=g401.t1.stop1;Parent=g401.t1;
CATIVE010000102.1_Phasia_obesa_genome_assembly,_contig:_scaffold_713,_whole_genome_shotgun_sequence	AUGUSTUS	gene	12326	12796	.	+	.	ID=g402;
CATIVE010000102.1_Phasia_obesa_genome_assembly,_contig:_scaffold_713,_whole_genome_shotgun_sequence	AUGUSTUS	mRNA	12326	12796	1	+	.	ID=g402.t1;Parent=g402;
CATIVE010000102.1_Phasia_obesa_genome_assembly,_contig:_scaffold_713,_whole_genome_shotgun_sequence	AUGUSTUS	start_codon	12326	12328	.	+	0	ID=g402.t1.start1;Parent=g402.t1;
CATIVE010000102.1_Phasia_obesa_genome_assembly,_contig:_scaffold_713,_whole_genome_shotgun_sequence	AUGUSTUS	CDS	12326	12796	1	+	0	ID=g402.t1.CDS1;Parent=g402.t1;
CATIVE010000102.1_Phasia_obesa_genome_assembly,_contig:_scaffold_713,_whole_genome_shotgun_sequence	AUGUSTUS	exon	12326	12796	.	+	.	ID=g402.t1.exon1;Parent=g402.t1;
CATIVE010000102.1_Phasia_obesa_genome_assembly,_contig:_scaffold_713,_whole_genome_shotgun_sequence	AUGUSTUS	stop_codon	12794	12796	.	+	0	ID=g402.t1.stop1;Parent=g402.t1;
CATIVE010000102.1_Phasia_obesa_genome_assembly,_contig:_scaffold_713,_whole_genome_shotgun_sequence	AUGUSTUS	gene	13211	14203	.	+	.	ID=g403;
CATIVE010000102.1_Phasia_obesa_genome_assembly,_contig:_scaffold_713,_whole_genome_shotgun_sequence	AUGUSTUS	mRNA	13211	14203	0.79	+	.	ID=g403.t1;Parent=g403;
CATIVE010000102.1_Phasia_obesa_genome_assembly,_contig:_scaffold_713,_whole_genome_shotgun_sequence	AUGUSTUS	start_codon	13211	13213	.	+	0	ID=g403.t1.start1;Parent=g403.t1;
CATIVE010000102.1_Phasia_obesa_genome_assembly,_contig:_scaffold_713,_whole_genome_shotgun_sequence	AUGUSTUS	CDS	13211	13383	0.95	+	0	ID=g403.t1.CDS1;Parent=g403.t1;
CATIVE010000102.1_Phasia_obesa_genome_assembly,_contig:_scaffold_713,_whole_genome_shotgun_sequence	AUGUSTUS	exon	13211	13383	.	+	.	ID=g403.t1.exon1;Parent=g403.t1;
CATIVE010000102.1_Phasia_obesa_genome_assembly,_contig:_scaffold_713,_whole_genome_shotgun_sequence	AUGUSTUS	intron	13384	13842	0.79	+	.	ID=g403.t1.intron1;Parent=g403.t1;
CATIVE010000102.1_Phasia_obesa_genome_assembly,_contig:_scaffold_713,_whole_genome_shotgun_sequence	AUGUSTUS	CDS	13843	14203	0.94	+	1	ID=g403.t1.CDS2;Parent=g403.t1;
CATIVE010000102.1_Phasia_obesa_genome_assembly,_contig:_scaffold_713,_whole_genome_shotgun_sequence	AUGUSTUS	exon	13843	14203	.	+	.	ID=g403.t1.exon2;Parent=g403.t1;
CATIVE010000102.1_Phasia_obesa_genome_assembly,_contig:_scaffold_713,_whole_genome_shotgun_sequence	AUGUSTUS	stop_codon	14201	14203	.	+	0	ID=g403.t1.stop1;Parent=g403.t1;
CATIVE010000106.1_Phasia_obesa_genome_assembly,_contig:_scaffold_265,_whole_genome_shotgun_sequence	AUGUSTUS	gene	55638	56493	.	+	.	ID=g404;
CATIVE010000106.1_Phasia_obesa_genome_assembly,_contig:_scaffold_265,_whole_genome_shotgun_sequence	AUGUSTUS	mRNA	55638	56493	1	+	.	ID=g404.t1;Parent=g404;
CATIVE010000106.1_Phasia_obesa_genome_assembly,_contig:_scaffold_265,_whole_genome_shotgun_sequence	AUGUSTUS	start_codon	55638	55640	.	+	0	ID=g404.t1.start1;Parent=g404.t1;
CATIVE010000106.1_Phasia_obesa_genome_assembly,_contig:_scaffold_265,_whole_genome_shotgun_sequence	AUGUSTUS	CDS	55638	56299	1	+	0	ID=g404.t1.CDS1;Parent=g404.t1;
CATIVE010000106.1_Phasia_obesa_genome_assembly,_contig:_scaffold_265,_whole_genome_shotgun_sequence	AUGUSTUS	exon	55638	56299	.	+	.	ID=g404.t1.exon1;Parent=g404.t1;
CATIVE010000106.1_Phasia_obesa_genome_assembly,_contig:_scaffold_265,_whole_genome_shotgun_sequence	AUGUSTUS	intron	56300	56411	1	+	.	ID=g404.t1.intron1;Parent=g404.t1;
CATIVE010000106.1_Phasia_obesa_genome_assembly,_contig:_scaffold_265,_whole_genome_shotgun_sequence	AUGUSTUS	CDS	56412	56493	1	+	1	ID=g404.t1.CDS2;Parent=g404.t1;
CATIVE010000106.1_Phasia_obesa_genome_assembly,_contig:_scaffold_265,_whole_genome_shotgun_sequence	AUGUSTUS	exon	56412	56493	.	+	.	ID=g404.t1.exon2;Parent=g404.t1;
CATIVE010000106.1_Phasia_obesa_genome_assembly,_contig:_scaffold_265,_whole_genome_shotgun_sequence	AUGUSTUS	stop_codon	56491	56493	.	+	0	ID=g404.t1.stop1;Parent=g404.t1;
CATIVE010000107.1_Phasia_obesa_genome_assembly,_contig:_scaffold_239,_whole_genome_shotgun_sequence	AUGUSTUS	gene	26562	26939	.	-	.	ID=g405;
CATIVE010000107.1_Phasia_obesa_genome_assembly,_contig:_scaffold_239,_whole_genome_shotgun_sequence	AUGUSTUS	mRNA	26562	26939	1	-	.	ID=g405.t1;Parent=g405;
CATIVE010000107.1_Phasia_obesa_genome_assembly,_contig:_scaffold_239,_whole_genome_shotgun_sequence	AUGUSTUS	stop_codon	26562	26564	.	-	0	ID=g405.t1.stop1;Parent=g405.t1;
CATIVE010000107.1_Phasia_obesa_genome_assembly,_contig:_scaffold_239,_whole_genome_shotgun_sequence	AUGUSTUS	CDS	26562	26939	1	-	0	ID=g405.t1.CDS1;Parent=g405.t1;
CATIVE010000107.1_Phasia_obesa_genome_assembly,_contig:_scaffold_239,_whole_genome_shotgun_sequence	AUGUSTUS	exon	26562	26939	.	-	.	ID=g405.t1.exon1;Parent=g405.t1;
CATIVE010000107.1_Phasia_obesa_genome_assembly,_contig:_scaffold_239,_whole_genome_shotgun_sequence	AUGUSTUS	start_codon	26937	26939	.	-	0	ID=g405.t1.start1;Parent=g405.t1;
CATIVE010000107.1_Phasia_obesa_genome_assembly,_contig:_scaffold_239,_whole_genome_shotgun_sequence	AUGUSTUS	gene	34313	42086	.	+	.	ID=g406;
CATIVE010000107.1_Phasia_obesa_genome_assembly,_contig:_scaffold_239,_whole_genome_shotgun_sequence	AUGUSTUS	mRNA	34313	42086	1	+	.	ID=g406.t1;Parent=g406;
CATIVE010000107.1_Phasia_obesa_genome_assembly,_contig:_scaffold_239,_whole_genome_shotgun_sequence	AUGUSTUS	start_codon	34313	34315	.	+	0	ID=g406.t1.start1;Parent=g406.t1;
CATIVE010000107.1_Phasia_obesa_genome_assembly,_contig:_scaffold_239,_whole_genome_shotgun_sequence	AUGUSTUS	CDS	34313	34451	1	+	0	ID=g406.t1.CDS1;Parent=g406.t1;
CATIVE010000107.1_Phasia_obesa_genome_assembly,_contig:_scaffold_239,_whole_genome_shotgun_sequence	AUGUSTUS	exon	34313	34451	.	+	.	ID=g406.t1.exon1;Parent=g406.t1;
CATIVE010000107.1_Phasia_obesa_genome_assembly,_contig:_scaffold_239,_whole_genome_shotgun_sequence	AUGUSTUS	intron	34452	41898	1	+	.	ID=g406.t1.intron1;Parent=g406.t1;
CATIVE010000107.1_Phasia_obesa_genome_assembly,_contig:_scaffold_239,_whole_genome_shotgun_sequence	AUGUSTUS	CDS	41899	42086	1	+	2	ID=g406.t1.CDS2;Parent=g406.t1;
CATIVE010000107.1_Phasia_obesa_genome_assembly,_contig:_scaffold_239,_whole_genome_shotgun_sequence	AUGUSTUS	exon	41899	42086	.	+	.	ID=g406.t1.exon2;Parent=g406.t1;
CATIVE010000107.1_Phasia_obesa_genome_assembly,_contig:_scaffold_239,_whole_genome_shotgun_sequence	AUGUSTUS	stop_codon	42084	42086	.	+	0	ID=g406.t1.stop1;Parent=g406.t1;
CATIVE010000107.1_Phasia_obesa_genome_assembly,_contig:_scaffold_239,_whole_genome_shotgun_sequence	AUGUSTUS	gene	51937	52671	.	+	.	ID=g407;
CATIVE010000107.1_Phasia_obesa_genome_assembly,_contig:_scaffold_239,_whole_genome_shotgun_sequence	AUGUSTUS	mRNA	51937	52671	1	+	.	ID=g407.t1;Parent=g407;
CATIVE010000107.1_Phasia_obesa_genome_assembly,_contig:_scaffold_239,_whole_genome_shotgun_sequence	AUGUSTUS	start_codon	51937	51939	.	+	0	ID=g407.t1.start1;Parent=g407.t1;
CATIVE010000107.1_Phasia_obesa_genome_assembly,_contig:_scaffold_239,_whole_genome_shotgun_sequence	AUGUSTUS	CDS	51937	52671	1	+	0	ID=g407.t1.CDS1;Parent=g407.t1;
CATIVE010000107.1_Phasia_obesa_genome_assembly,_contig:_scaffold_239,_whole_genome_shotgun_sequence	AUGUSTUS	exon	51937	52671	.	+	.	ID=g407.t1.exon1;Parent=g407.t1;
CATIVE010000107.1_Phasia_obesa_genome_assembly,_contig:_scaffold_239,_whole_genome_shotgun_sequence	AUGUSTUS	stop_codon	52669	52671	.	+	0	ID=g407.t1.stop1;Parent=g407.t1;
CATIVE010000109.1_Phasia_obesa_genome_assembly,_contig:_scaffold_461,_whole_genome_shotgun_sequence	AUGUSTUS	gene	8435	34073	.	-	.	ID=g408;
CATIVE010000109.1_Phasia_obesa_genome_assembly,_contig:_scaffold_461,_whole_genome_shotgun_sequence	AUGUSTUS	mRNA	8435	34073	0.97	-	.	ID=g408.t1;Parent=g408;
CATIVE010000109.1_Phasia_obesa_genome_assembly,_contig:_scaffold_461,_whole_genome_shotgun_sequence	AUGUSTUS	stop_codon	8435	8437	.	-	0	ID=g408.t1.stop1;Parent=g408.t1;
CATIVE010000109.1_Phasia_obesa_genome_assembly,_contig:_scaffold_461,_whole_genome_shotgun_sequence	AUGUSTUS	CDS	8435	8568	1	-	2	ID=g408.t1.CDS1;Parent=g408.t1;
CATIVE010000109.1_Phasia_obesa_genome_assembly,_contig:_scaffold_461,_whole_genome_shotgun_sequence	AUGUSTUS	exon	8435	8568	.	-	.	ID=g408.t1.exon1;Parent=g408.t1;
CATIVE010000109.1_Phasia_obesa_genome_assembly,_contig:_scaffold_461,_whole_genome_shotgun_sequence	AUGUSTUS	intron	8569	10576	1	-	.	ID=g408.t1.intron1;Parent=g408.t1;
CATIVE010000109.1_Phasia_obesa_genome_assembly,_contig:_scaffold_461,_whole_genome_shotgun_sequence	AUGUSTUS	CDS	10577	10814	1	-	0	ID=g408.t1.CDS2;Parent=g408.t1;
CATIVE010000109.1_Phasia_obesa_genome_assembly,_contig:_scaffold_461,_whole_genome_shotgun_sequence	AUGUSTUS	exon	10577	10814	.	-	.	ID=g408.t1.exon2;Parent=g408.t1;
CATIVE010000109.1_Phasia_obesa_genome_assembly,_contig:_scaffold_461,_whole_genome_shotgun_sequence	AUGUSTUS	intron	10815	32138	1	-	.	ID=g408.t1.intron2;Parent=g408.t1;
CATIVE010000109.1_Phasia_obesa_genome_assembly,_contig:_scaffold_461,_whole_genome_shotgun_sequence	AUGUSTUS	CDS	32139	32257	1	-	2	ID=g408.t1.CDS3;Parent=g408.t1;
CATIVE010000109.1_Phasia_obesa_genome_assembly,_contig:_scaffold_461,_whole_genome_shotgun_sequence	AUGUSTUS	exon	32139	32257	.	-	.	ID=g408.t1.exon3;Parent=g408.t1;
CATIVE010000109.1_Phasia_obesa_genome_assembly,_contig:_scaffold_461,_whole_genome_shotgun_sequence	AUGUSTUS	intron	32258	32798	1	-	.	ID=g408.t1.intron3;Parent=g408.t1;
CATIVE010000109.1_Phasia_obesa_genome_assembly,_contig:_scaffold_461,_whole_genome_shotgun_sequence	AUGUSTUS	CDS	32799	32880	1	-	0	ID=g408.t1.CDS4;Parent=g408.t1;
CATIVE010000109.1_Phasia_obesa_genome_assembly,_contig:_scaffold_461,_whole_genome_shotgun_sequence	AUGUSTUS	exon	32799	32880	.	-	.	ID=g408.t1.exon4;Parent=g408.t1;
CATIVE010000109.1_Phasia_obesa_genome_assembly,_contig:_scaffold_461,_whole_genome_shotgun_sequence	AUGUSTUS	intron	32881	34073	0.97	-	.	ID=g408.t1.intron4;Parent=g408.t1;
CATIVE010000111.1_Phasia_obesa_genome_assembly,_contig:_scaffold_411,_whole_genome_shotgun_sequence	AUGUSTUS	gene	12613	13002	.	+	.	ID=g409;
CATIVE010000111.1_Phasia_obesa_genome_assembly,_contig:_scaffold_411,_whole_genome_shotgun_sequence	AUGUSTUS	mRNA	12613	13002	1	+	.	ID=g409.t1;Parent=g409;
CATIVE010000111.1_Phasia_obesa_genome_assembly,_contig:_scaffold_411,_whole_genome_shotgun_sequence	AUGUSTUS	start_codon	12613	12615	.	+	0	ID=g409.t1.start1;Parent=g409.t1;
CATIVE010000111.1_Phasia_obesa_genome_assembly,_contig:_scaffold_411,_whole_genome_shotgun_sequence	AUGUSTUS	CDS	12613	13002	1	+	0	ID=g409.t1.CDS1;Parent=g409.t1;
CATIVE010000111.1_Phasia_obesa_genome_assembly,_contig:_scaffold_411,_whole_genome_shotgun_sequence	AUGUSTUS	exon	12613	13002	.	+	.	ID=g409.t1.exon1;Parent=g409.t1;
CATIVE010000111.1_Phasia_obesa_genome_assembly,_contig:_scaffold_411,_whole_genome_shotgun_sequence	AUGUSTUS	stop_codon	13000	13002	.	+	0	ID=g409.t1.stop1;Parent=g409.t1;
CATIVE010000111.1_Phasia_obesa_genome_assembly,_contig:_scaffold_411,_whole_genome_shotgun_sequence	AUGUSTUS	gene	23235	27708	.	-	.	ID=g410;
CATIVE010000111.1_Phasia_obesa_genome_assembly,_contig:_scaffold_411,_whole_genome_shotgun_sequence	AUGUSTUS	mRNA	23235	27708	0.1	-	.	ID=g410.t1;Parent=g410;
CATIVE010000111.1_Phasia_obesa_genome_assembly,_contig:_scaffold_411,_whole_genome_shotgun_sequence	AUGUSTUS	stop_codon	23235	23237	.	-	0	ID=g410.t1.stop1;Parent=g410.t1;
CATIVE010000111.1_Phasia_obesa_genome_assembly,_contig:_scaffold_411,_whole_genome_shotgun_sequence	AUGUSTUS	CDS	23235	23675	0.41	-	0	ID=g410.t1.CDS1;Parent=g410.t1;
CATIVE010000111.1_Phasia_obesa_genome_assembly,_contig:_scaffold_411,_whole_genome_shotgun_sequence	AUGUSTUS	exon	23235	23675	.	-	.	ID=g410.t1.exon1;Parent=g410.t1;
CATIVE010000111.1_Phasia_obesa_genome_assembly,_contig:_scaffold_411,_whole_genome_shotgun_sequence	AUGUSTUS	intron	23676	24260	0.35	-	.	ID=g410.t1.intron1;Parent=g410.t1;
CATIVE010000111.1_Phasia_obesa_genome_assembly,_contig:_scaffold_411,_whole_genome_shotgun_sequence	AUGUSTUS	CDS	24261	24904	0.55	-	2	ID=g410.t1.CDS2;Parent=g410.t1;
CATIVE010000111.1_Phasia_obesa_genome_assembly,_contig:_scaffold_411,_whole_genome_shotgun_sequence	AUGUSTUS	exon	24261	24904	.	-	.	ID=g410.t1.exon2;Parent=g410.t1;
CATIVE010000111.1_Phasia_obesa_genome_assembly,_contig:_scaffold_411,_whole_genome_shotgun_sequence	AUGUSTUS	intron	24905	25588	0.74	-	.	ID=g410.t1.intron2;Parent=g410.t1;
CATIVE010000111.1_Phasia_obesa_genome_assembly,_contig:_scaffold_411,_whole_genome_shotgun_sequence	AUGUSTUS	CDS	25589	25942	0.39	-	2	ID=g410.t1.CDS3;Parent=g410.t1;
CATIVE010000111.1_Phasia_obesa_genome_assembly,_contig:_scaffold_411,_whole_genome_shotgun_sequence	AUGUSTUS	exon	25589	25942	.	-	.	ID=g410.t1.exon3;Parent=g410.t1;
CATIVE010000111.1_Phasia_obesa_genome_assembly,_contig:_scaffold_411,_whole_genome_shotgun_sequence	AUGUSTUS	intron	25943	27110	0.37	-	.	ID=g410.t1.intron3;Parent=g410.t1;
CATIVE010000111.1_Phasia_obesa_genome_assembly,_contig:_scaffold_411,_whole_genome_shotgun_sequence	AUGUSTUS	CDS	27111	27708	0.56	-	0	ID=g410.t1.CDS4;Parent=g410.t1;
CATIVE010000111.1_Phasia_obesa_genome_assembly,_contig:_scaffold_411,_whole_genome_shotgun_sequence	AUGUSTUS	exon	27111	27708	.	-	.	ID=g410.t1.exon4;Parent=g410.t1;
CATIVE010000111.1_Phasia_obesa_genome_assembly,_contig:_scaffold_411,_whole_genome_shotgun_sequence	AUGUSTUS	start_codon	27706	27708	.	-	0	ID=g410.t1.start1;Parent=g410.t1;
CATIVE010000111.1_Phasia_obesa_genome_assembly,_contig:_scaffold_411,_whole_genome_shotgun_sequence	AUGUSTUS	gene	36493	36822	.	+	.	ID=g411;
CATIVE010000111.1_Phasia_obesa_genome_assembly,_contig:_scaffold_411,_whole_genome_shotgun_sequence	AUGUSTUS	mRNA	36493	36822	1	+	.	ID=g411.t1;Parent=g411;
CATIVE010000111.1_Phasia_obesa_genome_assembly,_contig:_scaffold_411,_whole_genome_shotgun_sequence	AUGUSTUS	start_codon	36493	36495	.	+	0	ID=g411.t1.start1;Parent=g411.t1;
CATIVE010000111.1_Phasia_obesa_genome_assembly,_contig:_scaffold_411,_whole_genome_shotgun_sequence	AUGUSTUS	CDS	36493	36822	1	+	0	ID=g411.t1.CDS1;Parent=g411.t1;
CATIVE010000111.1_Phasia_obesa_genome_assembly,_contig:_scaffold_411,_whole_genome_shotgun_sequence	AUGUSTUS	exon	36493	36822	.	+	.	ID=g411.t1.exon1;Parent=g411.t1;
CATIVE010000111.1_Phasia_obesa_genome_assembly,_contig:_scaffold_411,_whole_genome_shotgun_sequence	AUGUSTUS	stop_codon	36820	36822	.	+	0	ID=g411.t1.stop1;Parent=g411.t1;
CATIVE010000111.1_Phasia_obesa_genome_assembly,_contig:_scaffold_411,_whole_genome_shotgun_sequence	AUGUSTUS	gene	37278	38108	.	-	.	ID=g412;
CATIVE010000111.1_Phasia_obesa_genome_assembly,_contig:_scaffold_411,_whole_genome_shotgun_sequence	AUGUSTUS	mRNA	37278	38108	1	-	.	ID=g412.t1;Parent=g412;
CATIVE010000111.1_Phasia_obesa_genome_assembly,_contig:_scaffold_411,_whole_genome_shotgun_sequence	AUGUSTUS	stop_codon	37278	37280	.	-	0	ID=g412.t1.stop1;Parent=g412.t1;
CATIVE010000111.1_Phasia_obesa_genome_assembly,_contig:_scaffold_411,_whole_genome_shotgun_sequence	AUGUSTUS	CDS	37278	38108	1	-	0	ID=g412.t1.CDS1;Parent=g412.t1;
CATIVE010000111.1_Phasia_obesa_genome_assembly,_contig:_scaffold_411,_whole_genome_shotgun_sequence	AUGUSTUS	exon	37278	38108	.	-	.	ID=g412.t1.exon1;Parent=g412.t1;
CATIVE010000111.1_Phasia_obesa_genome_assembly,_contig:_scaffold_411,_whole_genome_shotgun_sequence	AUGUSTUS	start_codon	38106	38108	.	-	0	ID=g412.t1.start1;Parent=g412.t1;
CATIVE010000111.1_Phasia_obesa_genome_assembly,_contig:_scaffold_411,_whole_genome_shotgun_sequence	AUGUSTUS	gene	38167	38853	.	+	.	ID=g413;
CATIVE010000111.1_Phasia_obesa_genome_assembly,_contig:_scaffold_411,_whole_genome_shotgun_sequence	AUGUSTUS	mRNA	38167	38853	1	+	.	ID=g413.t1;Parent=g413;
CATIVE010000111.1_Phasia_obesa_genome_assembly,_contig:_scaffold_411,_whole_genome_shotgun_sequence	AUGUSTUS	start_codon	38167	38169	.	+	0	ID=g413.t1.start1;Parent=g413.t1;
CATIVE010000111.1_Phasia_obesa_genome_assembly,_contig:_scaffold_411,_whole_genome_shotgun_sequence	AUGUSTUS	CDS	38167	38853	1	+	0	ID=g413.t1.CDS1;Parent=g413.t1;
CATIVE010000111.1_Phasia_obesa_genome_assembly,_contig:_scaffold_411,_whole_genome_shotgun_sequence	AUGUSTUS	exon	38167	38853	.	+	.	ID=g413.t1.exon1;Parent=g413.t1;
CATIVE010000111.1_Phasia_obesa_genome_assembly,_contig:_scaffold_411,_whole_genome_shotgun_sequence	AUGUSTUS	stop_codon	38851	38853	.	+	0	ID=g413.t1.stop1;Parent=g413.t1;
CATIVE010000111.1_Phasia_obesa_genome_assembly,_contig:_scaffold_411,_whole_genome_shotgun_sequence	AUGUSTUS	gene	39015	39582	.	+	.	ID=g414;
CATIVE010000111.1_Phasia_obesa_genome_assembly,_contig:_scaffold_411,_whole_genome_shotgun_sequence	AUGUSTUS	mRNA	39015	39582	0.71	+	.	ID=g414.t1;Parent=g414;
CATIVE010000111.1_Phasia_obesa_genome_assembly,_contig:_scaffold_411,_whole_genome_shotgun_sequence	AUGUSTUS	start_codon	39015	39017	.	+	0	ID=g414.t1.start1;Parent=g414.t1;
CATIVE010000111.1_Phasia_obesa_genome_assembly,_contig:_scaffold_411,_whole_genome_shotgun_sequence	AUGUSTUS	CDS	39015	39582	0.71	+	0	ID=g414.t1.CDS1;Parent=g414.t1;
CATIVE010000111.1_Phasia_obesa_genome_assembly,_contig:_scaffold_411,_whole_genome_shotgun_sequence	AUGUSTUS	exon	39015	39582	.	+	.	ID=g414.t1.exon1;Parent=g414.t1;
CATIVE010000114.1_Phasia_obesa_genome_assembly,_contig:_scaffold_441,_whole_genome_shotgun_sequence	AUGUSTUS	gene	25687	25962	.	+	.	ID=g415;
CATIVE010000114.1_Phasia_obesa_genome_assembly,_contig:_scaffold_441,_whole_genome_shotgun_sequence	AUGUSTUS	mRNA	25687	25962	1	+	.	ID=g415.t1;Parent=g415;
CATIVE010000114.1_Phasia_obesa_genome_assembly,_contig:_scaffold_441,_whole_genome_shotgun_sequence	AUGUSTUS	start_codon	25687	25689	.	+	0	ID=g415.t1.start1;Parent=g415.t1;
CATIVE010000114.1_Phasia_obesa_genome_assembly,_contig:_scaffold_441,_whole_genome_shotgun_sequence	AUGUSTUS	CDS	25687	25962	1	+	0	ID=g415.t1.CDS1;Parent=g415.t1;
CATIVE010000114.1_Phasia_obesa_genome_assembly,_contig:_scaffold_441,_whole_genome_shotgun_sequence	AUGUSTUS	exon	25687	25962	.	+	.	ID=g415.t1.exon1;Parent=g415.t1;
CATIVE010000114.1_Phasia_obesa_genome_assembly,_contig:_scaffold_441,_whole_genome_shotgun_sequence	AUGUSTUS	stop_codon	25960	25962	.	+	0	ID=g415.t1.stop1;Parent=g415.t1;
CATIVE010000115.1_Phasia_obesa_genome_assembly,_contig:_scaffold_621,_whole_genome_shotgun_sequence	AUGUSTUS	gene	17302	17745	.	+	.	ID=g416;
CATIVE010000115.1_Phasia_obesa_genome_assembly,_contig:_scaffold_621,_whole_genome_shotgun_sequence	AUGUSTUS	mRNA	17302	17745	0.65	+	.	ID=g416.t1;Parent=g416;
CATIVE010000115.1_Phasia_obesa_genome_assembly,_contig:_scaffold_621,_whole_genome_shotgun_sequence	AUGUSTUS	start_codon	17302	17304	.	+	0	ID=g416.t1.start1;Parent=g416.t1;
CATIVE010000115.1_Phasia_obesa_genome_assembly,_contig:_scaffold_621,_whole_genome_shotgun_sequence	AUGUSTUS	CDS	17302	17745	0.65	+	0	ID=g416.t1.CDS1;Parent=g416.t1;
CATIVE010000115.1_Phasia_obesa_genome_assembly,_contig:_scaffold_621,_whole_genome_shotgun_sequence	AUGUSTUS	exon	17302	17745	.	+	.	ID=g416.t1.exon1;Parent=g416.t1;
CATIVE010000115.1_Phasia_obesa_genome_assembly,_contig:_scaffold_621,_whole_genome_shotgun_sequence	AUGUSTUS	stop_codon	17743	17745	.	+	0	ID=g416.t1.stop1;Parent=g416.t1;
CATIVE010000118.1_Phasia_obesa_genome_assembly,_contig:_scaffold_481,_whole_genome_shotgun_sequence	AUGUSTUS	gene	9426	10765	.	-	.	ID=g417;
CATIVE010000118.1_Phasia_obesa_genome_assembly,_contig:_scaffold_481,_whole_genome_shotgun_sequence	AUGUSTUS	mRNA	9426	10765	0.62	-	.	ID=g417.t1;Parent=g417;
CATIVE010000118.1_Phasia_obesa_genome_assembly,_contig:_scaffold_481,_whole_genome_shotgun_sequence	AUGUSTUS	stop_codon	9426	9428	.	-	0	ID=g417.t1.stop1;Parent=g417.t1;
CATIVE010000118.1_Phasia_obesa_genome_assembly,_contig:_scaffold_481,_whole_genome_shotgun_sequence	AUGUSTUS	CDS	9426	9445	1	-	2	ID=g417.t1.CDS1;Parent=g417.t1;
CATIVE010000118.1_Phasia_obesa_genome_assembly,_contig:_scaffold_481,_whole_genome_shotgun_sequence	AUGUSTUS	exon	9426	9445	.	-	.	ID=g417.t1.exon1;Parent=g417.t1;
CATIVE010000118.1_Phasia_obesa_genome_assembly,_contig:_scaffold_481,_whole_genome_shotgun_sequence	AUGUSTUS	intron	9446	9625	0.93	-	.	ID=g417.t1.intron1;Parent=g417.t1;
CATIVE010000118.1_Phasia_obesa_genome_assembly,_contig:_scaffold_481,_whole_genome_shotgun_sequence	AUGUSTUS	CDS	9626	9910	0.91	-	2	ID=g417.t1.CDS2;Parent=g417.t1;
CATIVE010000118.1_Phasia_obesa_genome_assembly,_contig:_scaffold_481,_whole_genome_shotgun_sequence	AUGUSTUS	exon	9626	9910	.	-	.	ID=g417.t1.exon2;Parent=g417.t1;
CATIVE010000118.1_Phasia_obesa_genome_assembly,_contig:_scaffold_481,_whole_genome_shotgun_sequence	AUGUSTUS	intron	9911	9994	0.64	-	.	ID=g417.t1.intron2;Parent=g417.t1;
CATIVE010000118.1_Phasia_obesa_genome_assembly,_contig:_scaffold_481,_whole_genome_shotgun_sequence	AUGUSTUS	CDS	9995	10531	0.63	-	2	ID=g417.t1.CDS3;Parent=g417.t1;
CATIVE010000118.1_Phasia_obesa_genome_assembly,_contig:_scaffold_481,_whole_genome_shotgun_sequence	AUGUSTUS	exon	9995	10531	.	-	.	ID=g417.t1.exon3;Parent=g417.t1;
CATIVE010000118.1_Phasia_obesa_genome_assembly,_contig:_scaffold_481,_whole_genome_shotgun_sequence	AUGUSTUS	intron	10532	10608	0.91	-	.	ID=g417.t1.intron3;Parent=g417.t1;
CATIVE010000118.1_Phasia_obesa_genome_assembly,_contig:_scaffold_481,_whole_genome_shotgun_sequence	AUGUSTUS	CDS	10609	10765	1	-	0	ID=g417.t1.CDS4;Parent=g417.t1;
CATIVE010000118.1_Phasia_obesa_genome_assembly,_contig:_scaffold_481,_whole_genome_shotgun_sequence	AUGUSTUS	exon	10609	10765	.	-	.	ID=g417.t1.exon4;Parent=g417.t1;
CATIVE010000118.1_Phasia_obesa_genome_assembly,_contig:_scaffold_481,_whole_genome_shotgun_sequence	AUGUSTUS	start_codon	10763	10765	.	-	0	ID=g417.t1.start1;Parent=g417.t1;
CATIVE010000118.1_Phasia_obesa_genome_assembly,_contig:_scaffold_481,_whole_genome_shotgun_sequence	AUGUSTUS	mRNA	9426	10765	0.4	-	.	ID=g417.t2;Parent=g417;
CATIVE010000118.1_Phasia_obesa_genome_assembly,_contig:_scaffold_481,_whole_genome_shotgun_sequence	AUGUSTUS	stop_codon	9426	9428	.	-	0	ID=g417.t2.stop1;Parent=g417.t2;
CATIVE010000118.1_Phasia_obesa_genome_assembly,_contig:_scaffold_481,_whole_genome_shotgun_sequence	AUGUSTUS	CDS	9426	9445	1	-	2	ID=g417.t2.CDS1;Parent=g417.t2;
CATIVE010000118.1_Phasia_obesa_genome_assembly,_contig:_scaffold_481,_whole_genome_shotgun_sequence	AUGUSTUS	exon	9426	9445	.	-	.	ID=g417.t2.exon1;Parent=g417.t2;
CATIVE010000118.1_Phasia_obesa_genome_assembly,_contig:_scaffold_481,_whole_genome_shotgun_sequence	AUGUSTUS	intron	9446	10249	0.43	-	.	ID=g417.t2.intron1;Parent=g417.t2;
CATIVE010000118.1_Phasia_obesa_genome_assembly,_contig:_scaffold_481,_whole_genome_shotgun_sequence	AUGUSTUS	CDS	10250	10531	0.4	-	2	ID=g417.t2.CDS2;Parent=g417.t2;
CATIVE010000118.1_Phasia_obesa_genome_assembly,_contig:_scaffold_481,_whole_genome_shotgun_sequence	AUGUSTUS	exon	10250	10531	.	-	.	ID=g417.t2.exon2;Parent=g417.t2;
CATIVE010000118.1_Phasia_obesa_genome_assembly,_contig:_scaffold_481,_whole_genome_shotgun_sequence	AUGUSTUS	intron	10532	10608	0.55	-	.	ID=g417.t2.intron2;Parent=g417.t2;
CATIVE010000118.1_Phasia_obesa_genome_assembly,_contig:_scaffold_481,_whole_genome_shotgun_sequence	AUGUSTUS	CDS	10609	10765	0.97	-	0	ID=g417.t2.CDS3;Parent=g417.t2;
CATIVE010000118.1_Phasia_obesa_genome_assembly,_contig:_scaffold_481,_whole_genome_shotgun_sequence	AUGUSTUS	exon	10609	10765	.	-	.	ID=g417.t2.exon3;Parent=g417.t2;
CATIVE010000118.1_Phasia_obesa_genome_assembly,_contig:_scaffold_481,_whole_genome_shotgun_sequence	AUGUSTUS	start_codon	10763	10765	.	-	0	ID=g417.t2.start1;Parent=g417.t2;
CATIVE010000118.1_Phasia_obesa_genome_assembly,_contig:_scaffold_481,_whole_genome_shotgun_sequence	AUGUSTUS	mRNA	9963	10765	0.24	-	.	ID=g417.t3;Parent=g417;
CATIVE010000118.1_Phasia_obesa_genome_assembly,_contig:_scaffold_481,_whole_genome_shotgun_sequence	AUGUSTUS	stop_codon	9963	9965	.	-	0	ID=g417.t3.stop1;Parent=g417.t3;
CATIVE010000118.1_Phasia_obesa_genome_assembly,_contig:_scaffold_481,_whole_genome_shotgun_sequence	AUGUSTUS	CDS	9963	10531	0.24	-	2	ID=g417.t3.CDS1;Parent=g417.t3;
CATIVE010000118.1_Phasia_obesa_genome_assembly,_contig:_scaffold_481,_whole_genome_shotgun_sequence	AUGUSTUS	exon	9963	10531	.	-	.	ID=g417.t3.exon1;Parent=g417.t3;
CATIVE010000118.1_Phasia_obesa_genome_assembly,_contig:_scaffold_481,_whole_genome_shotgun_sequence	AUGUSTUS	intron	10532	10608	0.41	-	.	ID=g417.t3.intron1;Parent=g417.t3;
CATIVE010000118.1_Phasia_obesa_genome_assembly,_contig:_scaffold_481,_whole_genome_shotgun_sequence	AUGUSTUS	CDS	10609	10765	0.52	-	0	ID=g417.t3.CDS2;Parent=g417.t3;
CATIVE010000118.1_Phasia_obesa_genome_assembly,_contig:_scaffold_481,_whole_genome_shotgun_sequence	AUGUSTUS	exon	10609	10765	.	-	.	ID=g417.t3.exon2;Parent=g417.t3;
CATIVE010000118.1_Phasia_obesa_genome_assembly,_contig:_scaffold_481,_whole_genome_shotgun_sequence	AUGUSTUS	start_codon	10763	10765	.	-	0	ID=g417.t3.start1;Parent=g417.t3;
CATIVE010000118.1_Phasia_obesa_genome_assembly,_contig:_scaffold_481,_whole_genome_shotgun_sequence	AUGUSTUS	gene	23356	24672	.	-	.	ID=g418;
CATIVE010000118.1_Phasia_obesa_genome_assembly,_contig:_scaffold_481,_whole_genome_shotgun_sequence	AUGUSTUS	mRNA	23356	24672	0.86	-	.	ID=g418.t1;Parent=g418;
CATIVE010000118.1_Phasia_obesa_genome_assembly,_contig:_scaffold_481,_whole_genome_shotgun_sequence	AUGUSTUS	stop_codon	23356	23358	.	-	0	ID=g418.t1.stop1;Parent=g418.t1;
CATIVE010000118.1_Phasia_obesa_genome_assembly,_contig:_scaffold_481,_whole_genome_shotgun_sequence	AUGUSTUS	CDS	23356	23819	0.94	-	2	ID=g418.t1.CDS1;Parent=g418.t1;
CATIVE010000118.1_Phasia_obesa_genome_assembly,_contig:_scaffold_481,_whole_genome_shotgun_sequence	AUGUSTUS	exon	23356	23819	.	-	.	ID=g418.t1.exon1;Parent=g418.t1;
CATIVE010000118.1_Phasia_obesa_genome_assembly,_contig:_scaffold_481,_whole_genome_shotgun_sequence	AUGUSTUS	intron	23820	23903	0.87	-	.	ID=g418.t1.intron1;Parent=g418.t1;
CATIVE010000118.1_Phasia_obesa_genome_assembly,_contig:_scaffold_481,_whole_genome_shotgun_sequence	AUGUSTUS	CDS	23904	24672	0.9	-	0	ID=g418.t1.CDS2;Parent=g418.t1;
CATIVE010000118.1_Phasia_obesa_genome_assembly,_contig:_scaffold_481,_whole_genome_shotgun_sequence	AUGUSTUS	exon	23904	24672	.	-	.	ID=g418.t1.exon2;Parent=g418.t1;
CATIVE010000118.1_Phasia_obesa_genome_assembly,_contig:_scaffold_481,_whole_genome_shotgun_sequence	AUGUSTUS	start_codon	24670	24672	.	-	0	ID=g418.t1.start1;Parent=g418.t1;
CATIVE010000120.1_Phasia_obesa_genome_assembly,_contig:_scaffold_378,_whole_genome_shotgun_sequence	AUGUSTUS	gene	2948	3229	.	-	.	ID=g419;
CATIVE010000120.1_Phasia_obesa_genome_assembly,_contig:_scaffold_378,_whole_genome_shotgun_sequence	AUGUSTUS	mRNA	2948	3229	0.33	-	.	ID=g419.t1;Parent=g419;
CATIVE010000120.1_Phasia_obesa_genome_assembly,_contig:_scaffold_378,_whole_genome_shotgun_sequence	AUGUSTUS	stop_codon	2948	2950	.	-	0	ID=g419.t1.stop1;Parent=g419.t1;
CATIVE010000120.1_Phasia_obesa_genome_assembly,_contig:_scaffold_378,_whole_genome_shotgun_sequence	AUGUSTUS	CDS	2948	3148	1	-	0	ID=g419.t1.CDS1;Parent=g419.t1;
CATIVE010000120.1_Phasia_obesa_genome_assembly,_contig:_scaffold_378,_whole_genome_shotgun_sequence	AUGUSTUS	exon	2948	3148	.	-	.	ID=g419.t1.exon1;Parent=g419.t1;
CATIVE010000120.1_Phasia_obesa_genome_assembly,_contig:_scaffold_378,_whole_genome_shotgun_sequence	AUGUSTUS	intron	3149	3226	0.33	-	.	ID=g419.t1.intron1;Parent=g419.t1;
CATIVE010000120.1_Phasia_obesa_genome_assembly,_contig:_scaffold_378,_whole_genome_shotgun_sequence	AUGUSTUS	CDS	3227	3229	0.33	-	0	ID=g419.t1.CDS2;Parent=g419.t1;
CATIVE010000120.1_Phasia_obesa_genome_assembly,_contig:_scaffold_378,_whole_genome_shotgun_sequence	AUGUSTUS	exon	3227	3229	.	-	.	ID=g419.t1.exon2;Parent=g419.t1;
CATIVE010000120.1_Phasia_obesa_genome_assembly,_contig:_scaffold_378,_whole_genome_shotgun_sequence	AUGUSTUS	start_codon	3227	3229	.	-	0	ID=g419.t1.start1;Parent=g419.t1;
CATIVE010000122.1_Phasia_obesa_genome_assembly,_contig:_scaffold_198,_whole_genome_shotgun_sequence	AUGUSTUS	gene	38001	39178	.	+	.	ID=g420;
CATIVE010000122.1_Phasia_obesa_genome_assembly,_contig:_scaffold_198,_whole_genome_shotgun_sequence	AUGUSTUS	mRNA	38001	39178	0.15	+	.	ID=g420.t1;Parent=g420;
CATIVE010000122.1_Phasia_obesa_genome_assembly,_contig:_scaffold_198,_whole_genome_shotgun_sequence	AUGUSTUS	start_codon	38001	38003	.	+	0	ID=g420.t1.start1;Parent=g420.t1;
CATIVE010000122.1_Phasia_obesa_genome_assembly,_contig:_scaffold_198,_whole_genome_shotgun_sequence	AUGUSTUS	CDS	38001	38016	0.19	+	0	ID=g420.t1.CDS1;Parent=g420.t1;
CATIVE010000122.1_Phasia_obesa_genome_assembly,_contig:_scaffold_198,_whole_genome_shotgun_sequence	AUGUSTUS	exon	38001	38016	.	+	.	ID=g420.t1.exon1;Parent=g420.t1;
CATIVE010000122.1_Phasia_obesa_genome_assembly,_contig:_scaffold_198,_whole_genome_shotgun_sequence	AUGUSTUS	intron	38017	38181	0.19	+	.	ID=g420.t1.intron1;Parent=g420.t1;
CATIVE010000122.1_Phasia_obesa_genome_assembly,_contig:_scaffold_198,_whole_genome_shotgun_sequence	AUGUSTUS	CDS	38182	38247	0.43	+	2	ID=g420.t1.CDS2;Parent=g420.t1;
CATIVE010000122.1_Phasia_obesa_genome_assembly,_contig:_scaffold_198,_whole_genome_shotgun_sequence	AUGUSTUS	exon	38182	38247	.	+	.	ID=g420.t1.exon2;Parent=g420.t1;
CATIVE010000122.1_Phasia_obesa_genome_assembly,_contig:_scaffold_198,_whole_genome_shotgun_sequence	AUGUSTUS	intron	38248	38315	1	+	.	ID=g420.t1.intron2;Parent=g420.t1;
CATIVE010000122.1_Phasia_obesa_genome_assembly,_contig:_scaffold_198,_whole_genome_shotgun_sequence	AUGUSTUS	CDS	38316	38576	0.82	+	2	ID=g420.t1.CDS3;Parent=g420.t1;
CATIVE010000122.1_Phasia_obesa_genome_assembly,_contig:_scaffold_198,_whole_genome_shotgun_sequence	AUGUSTUS	exon	38316	38576	.	+	.	ID=g420.t1.exon3;Parent=g420.t1;
CATIVE010000122.1_Phasia_obesa_genome_assembly,_contig:_scaffold_198,_whole_genome_shotgun_sequence	AUGUSTUS	intron	38577	38750	0.82	+	.	ID=g420.t1.intron3;Parent=g420.t1;
CATIVE010000122.1_Phasia_obesa_genome_assembly,_contig:_scaffold_198,_whole_genome_shotgun_sequence	AUGUSTUS	CDS	38751	39178	0.82	+	2	ID=g420.t1.CDS4;Parent=g420.t1;
CATIVE010000122.1_Phasia_obesa_genome_assembly,_contig:_scaffold_198,_whole_genome_shotgun_sequence	AUGUSTUS	exon	38751	39178	.	+	.	ID=g420.t1.exon4;Parent=g420.t1;
CATIVE010000122.1_Phasia_obesa_genome_assembly,_contig:_scaffold_198,_whole_genome_shotgun_sequence	AUGUSTUS	stop_codon	39176	39178	.	+	0	ID=g420.t1.stop1;Parent=g420.t1;
CATIVE010000123.1_Phasia_obesa_genome_assembly,_contig:_scaffold_232,_whole_genome_shotgun_sequence	AUGUSTUS	gene	11063	11385	.	-	.	ID=g421;
CATIVE010000123.1_Phasia_obesa_genome_assembly,_contig:_scaffold_232,_whole_genome_shotgun_sequence	AUGUSTUS	mRNA	11063	11385	0.21	-	.	ID=g421.t1;Parent=g421;
CATIVE010000123.1_Phasia_obesa_genome_assembly,_contig:_scaffold_232,_whole_genome_shotgun_sequence	AUGUSTUS	stop_codon	11063	11065	.	-	0	ID=g421.t1.stop1;Parent=g421.t1;
CATIVE010000123.1_Phasia_obesa_genome_assembly,_contig:_scaffold_232,_whole_genome_shotgun_sequence	AUGUSTUS	CDS	11063	11235	0.6	-	2	ID=g421.t1.CDS1;Parent=g421.t1;
CATIVE010000123.1_Phasia_obesa_genome_assembly,_contig:_scaffold_232,_whole_genome_shotgun_sequence	AUGUSTUS	exon	11063	11235	.	-	.	ID=g421.t1.exon1;Parent=g421.t1;
CATIVE010000123.1_Phasia_obesa_genome_assembly,_contig:_scaffold_232,_whole_genome_shotgun_sequence	AUGUSTUS	intron	11236	11294	0.44	-	.	ID=g421.t1.intron1;Parent=g421.t1;
CATIVE010000123.1_Phasia_obesa_genome_assembly,_contig:_scaffold_232,_whole_genome_shotgun_sequence	AUGUSTUS	CDS	11295	11385	0.21	-	0	ID=g421.t1.CDS2;Parent=g421.t1;
CATIVE010000123.1_Phasia_obesa_genome_assembly,_contig:_scaffold_232,_whole_genome_shotgun_sequence	AUGUSTUS	exon	11295	11385	.	-	.	ID=g421.t1.exon2;Parent=g421.t1;
CATIVE010000123.1_Phasia_obesa_genome_assembly,_contig:_scaffold_232,_whole_genome_shotgun_sequence	AUGUSTUS	start_codon	11383	11385	.	-	0	ID=g421.t1.start1;Parent=g421.t1;
CATIVE010000123.1_Phasia_obesa_genome_assembly,_contig:_scaffold_232,_whole_genome_shotgun_sequence	AUGUSTUS	gene	17589	18173	.	+	.	ID=g422;
CATIVE010000123.1_Phasia_obesa_genome_assembly,_contig:_scaffold_232,_whole_genome_shotgun_sequence	AUGUSTUS	mRNA	17589	18173	1	+	.	ID=g422.t1;Parent=g422;
CATIVE010000123.1_Phasia_obesa_genome_assembly,_contig:_scaffold_232,_whole_genome_shotgun_sequence	AUGUSTUS	start_codon	17589	17591	.	+	0	ID=g422.t1.start1;Parent=g422.t1;
CATIVE010000123.1_Phasia_obesa_genome_assembly,_contig:_scaffold_232,_whole_genome_shotgun_sequence	AUGUSTUS	CDS	17589	18173	1	+	0	ID=g422.t1.CDS1;Parent=g422.t1;
CATIVE010000123.1_Phasia_obesa_genome_assembly,_contig:_scaffold_232,_whole_genome_shotgun_sequence	AUGUSTUS	exon	17589	18173	.	+	.	ID=g422.t1.exon1;Parent=g422.t1;
CATIVE010000123.1_Phasia_obesa_genome_assembly,_contig:_scaffold_232,_whole_genome_shotgun_sequence	AUGUSTUS	stop_codon	18171	18173	.	+	0	ID=g422.t1.stop1;Parent=g422.t1;
CATIVE010000123.1_Phasia_obesa_genome_assembly,_contig:_scaffold_232,_whole_genome_shotgun_sequence	GeneMark.hmm3	mRNA	17862	18173	.	+	.	ID=g422.t2;Parent=g422;
CATIVE010000123.1_Phasia_obesa_genome_assembly,_contig:_scaffold_232,_whole_genome_shotgun_sequence	GeneMark.hmm3	CDS	17862	18173	.	+	0	ID=g422.t2.CDS1;Parent=g422.t2;
CATIVE010000123.1_Phasia_obesa_genome_assembly,_contig:_scaffold_232,_whole_genome_shotgun_sequence	GeneMark.hmm3	exon	17862	18173	.	+	0	ID=g422.t2.exon1;Parent=g422.t2;
CATIVE010000123.1_Phasia_obesa_genome_assembly,_contig:_scaffold_232,_whole_genome_shotgun_sequence	AUGUSTUS	gene	39389	41261	.	-	.	ID=g423;
CATIVE010000123.1_Phasia_obesa_genome_assembly,_contig:_scaffold_232,_whole_genome_shotgun_sequence	AUGUSTUS	mRNA	39389	41261	0.38	-	.	ID=g423.t1;Parent=g423;
CATIVE010000123.1_Phasia_obesa_genome_assembly,_contig:_scaffold_232,_whole_genome_shotgun_sequence	AUGUSTUS	stop_codon	39389	39391	.	-	0	ID=g423.t1.stop1;Parent=g423.t1;
CATIVE010000123.1_Phasia_obesa_genome_assembly,_contig:_scaffold_232,_whole_genome_shotgun_sequence	AUGUSTUS	CDS	39389	39577	0.91	-	0	ID=g423.t1.CDS1;Parent=g423.t1;
CATIVE010000123.1_Phasia_obesa_genome_assembly,_contig:_scaffold_232,_whole_genome_shotgun_sequence	AUGUSTUS	exon	39389	39577	.	-	.	ID=g423.t1.exon1;Parent=g423.t1;
CATIVE010000123.1_Phasia_obesa_genome_assembly,_contig:_scaffold_232,_whole_genome_shotgun_sequence	AUGUSTUS	intron	39578	39666	0.91	-	.	ID=g423.t1.intron1;Parent=g423.t1;
CATIVE010000123.1_Phasia_obesa_genome_assembly,_contig:_scaffold_232,_whole_genome_shotgun_sequence	AUGUSTUS	CDS	39667	40989	0.93	-	0	ID=g423.t1.CDS2;Parent=g423.t1;
CATIVE010000123.1_Phasia_obesa_genome_assembly,_contig:_scaffold_232,_whole_genome_shotgun_sequence	AUGUSTUS	exon	39667	40989	.	-	.	ID=g423.t1.exon2;Parent=g423.t1;
CATIVE010000123.1_Phasia_obesa_genome_assembly,_contig:_scaffold_232,_whole_genome_shotgun_sequence	AUGUSTUS	intron	40990	41054	1	-	.	ID=g423.t1.intron2;Parent=g423.t1;
CATIVE010000123.1_Phasia_obesa_genome_assembly,_contig:_scaffold_232,_whole_genome_shotgun_sequence	AUGUSTUS	CDS	41055	41261	0.4	-	0	ID=g423.t1.CDS3;Parent=g423.t1;
CATIVE010000123.1_Phasia_obesa_genome_assembly,_contig:_scaffold_232,_whole_genome_shotgun_sequence	AUGUSTUS	exon	41055	41261	.	-	.	ID=g423.t1.exon3;Parent=g423.t1;
CATIVE010000123.1_Phasia_obesa_genome_assembly,_contig:_scaffold_232,_whole_genome_shotgun_sequence	AUGUSTUS	start_codon	41259	41261	.	-	0	ID=g423.t1.start1;Parent=g423.t1;
CATIVE010000123.1_Phasia_obesa_genome_assembly,_contig:_scaffold_232,_whole_genome_shotgun_sequence	AUGUSTUS	gene	47196	47411	.	+	.	ID=g424;
CATIVE010000123.1_Phasia_obesa_genome_assembly,_contig:_scaffold_232,_whole_genome_shotgun_sequence	AUGUSTUS	mRNA	47196	47411	1	+	.	ID=g424.t1;Parent=g424;
CATIVE010000123.1_Phasia_obesa_genome_assembly,_contig:_scaffold_232,_whole_genome_shotgun_sequence	AUGUSTUS	start_codon	47196	47198	.	+	0	ID=g424.t1.start1;Parent=g424.t1;
CATIVE010000123.1_Phasia_obesa_genome_assembly,_contig:_scaffold_232,_whole_genome_shotgun_sequence	AUGUSTUS	CDS	47196	47411	1	+	0	ID=g424.t1.CDS1;Parent=g424.t1;
CATIVE010000123.1_Phasia_obesa_genome_assembly,_contig:_scaffold_232,_whole_genome_shotgun_sequence	AUGUSTUS	exon	47196	47411	.	+	.	ID=g424.t1.exon1;Parent=g424.t1;
CATIVE010000123.1_Phasia_obesa_genome_assembly,_contig:_scaffold_232,_whole_genome_shotgun_sequence	AUGUSTUS	stop_codon	47409	47411	.	+	0	ID=g424.t1.stop1;Parent=g424.t1;
CATIVE010000123.1_Phasia_obesa_genome_assembly,_contig:_scaffold_232,_whole_genome_shotgun_sequence	AUGUSTUS	gene	47611	47910	.	+	.	ID=g425;
CATIVE010000123.1_Phasia_obesa_genome_assembly,_contig:_scaffold_232,_whole_genome_shotgun_sequence	AUGUSTUS	mRNA	47611	47910	0.75	+	.	ID=g425.t1;Parent=g425;
CATIVE010000123.1_Phasia_obesa_genome_assembly,_contig:_scaffold_232,_whole_genome_shotgun_sequence	AUGUSTUS	start_codon	47611	47613	.	+	0	ID=g425.t1.start1;Parent=g425.t1;
CATIVE010000123.1_Phasia_obesa_genome_assembly,_contig:_scaffold_232,_whole_genome_shotgun_sequence	AUGUSTUS	CDS	47611	47910	0.75	+	0	ID=g425.t1.CDS1;Parent=g425.t1;
CATIVE010000123.1_Phasia_obesa_genome_assembly,_contig:_scaffold_232,_whole_genome_shotgun_sequence	AUGUSTUS	exon	47611	47910	.	+	.	ID=g425.t1.exon1;Parent=g425.t1;
CATIVE010000123.1_Phasia_obesa_genome_assembly,_contig:_scaffold_232,_whole_genome_shotgun_sequence	AUGUSTUS	stop_codon	47908	47910	.	+	0	ID=g425.t1.stop1;Parent=g425.t1;
CATIVE010000123.1_Phasia_obesa_genome_assembly,_contig:_scaffold_232,_whole_genome_shotgun_sequence	AUGUSTUS	gene	48254	48790	.	+	.	ID=g426;
CATIVE010000123.1_Phasia_obesa_genome_assembly,_contig:_scaffold_232,_whole_genome_shotgun_sequence	AUGUSTUS	mRNA	48254	48790	0.98	+	.	ID=g426.t1;Parent=g426;
CATIVE010000123.1_Phasia_obesa_genome_assembly,_contig:_scaffold_232,_whole_genome_shotgun_sequence	AUGUSTUS	start_codon	48254	48256	.	+	0	ID=g426.t1.start1;Parent=g426.t1;
CATIVE010000123.1_Phasia_obesa_genome_assembly,_contig:_scaffold_232,_whole_genome_shotgun_sequence	AUGUSTUS	CDS	48254	48790	0.98	+	0	ID=g426.t1.CDS1;Parent=g426.t1;
CATIVE010000123.1_Phasia_obesa_genome_assembly,_contig:_scaffold_232,_whole_genome_shotgun_sequence	AUGUSTUS	exon	48254	48790	.	+	.	ID=g426.t1.exon1;Parent=g426.t1;
CATIVE010000123.1_Phasia_obesa_genome_assembly,_contig:_scaffold_232,_whole_genome_shotgun_sequence	AUGUSTUS	stop_codon	48788	48790	.	+	0	ID=g426.t1.stop1;Parent=g426.t1;
CATIVE010000123.1_Phasia_obesa_genome_assembly,_contig:_scaffold_232,_whole_genome_shotgun_sequence	AUGUSTUS	gene	55114	55518	.	+	.	ID=g427;
CATIVE010000123.1_Phasia_obesa_genome_assembly,_contig:_scaffold_232,_whole_genome_shotgun_sequence	AUGUSTUS	mRNA	55114	55518	1	+	.	ID=g427.t1;Parent=g427;
CATIVE010000123.1_Phasia_obesa_genome_assembly,_contig:_scaffold_232,_whole_genome_shotgun_sequence	AUGUSTUS	start_codon	55114	55116	.	+	0	ID=g427.t1.start1;Parent=g427.t1;
CATIVE010000123.1_Phasia_obesa_genome_assembly,_contig:_scaffold_232,_whole_genome_shotgun_sequence	AUGUSTUS	CDS	55114	55518	1	+	0	ID=g427.t1.CDS1;Parent=g427.t1;
CATIVE010000123.1_Phasia_obesa_genome_assembly,_contig:_scaffold_232,_whole_genome_shotgun_sequence	AUGUSTUS	exon	55114	55518	.	+	.	ID=g427.t1.exon1;Parent=g427.t1;
CATIVE010000123.1_Phasia_obesa_genome_assembly,_contig:_scaffold_232,_whole_genome_shotgun_sequence	AUGUSTUS	stop_codon	55516	55518	.	+	0	ID=g427.t1.stop1;Parent=g427.t1;
CATIVE010000123.1_Phasia_obesa_genome_assembly,_contig:_scaffold_232,_whole_genome_shotgun_sequence	AUGUSTUS	gene	61057	62502	.	-	.	ID=g428;
CATIVE010000123.1_Phasia_obesa_genome_assembly,_contig:_scaffold_232,_whole_genome_shotgun_sequence	AUGUSTUS	mRNA	61057	62502	0.37	-	.	ID=g428.t1;Parent=g428;
CATIVE010000123.1_Phasia_obesa_genome_assembly,_contig:_scaffold_232,_whole_genome_shotgun_sequence	AUGUSTUS	stop_codon	61057	61059	.	-	0	ID=g428.t1.stop1;Parent=g428.t1;
CATIVE010000123.1_Phasia_obesa_genome_assembly,_contig:_scaffold_232,_whole_genome_shotgun_sequence	AUGUSTUS	CDS	61057	61085	0.86	-	2	ID=g428.t1.CDS1;Parent=g428.t1;
CATIVE010000123.1_Phasia_obesa_genome_assembly,_contig:_scaffold_232,_whole_genome_shotgun_sequence	AUGUSTUS	exon	61057	61085	.	-	.	ID=g428.t1.exon1;Parent=g428.t1;
CATIVE010000123.1_Phasia_obesa_genome_assembly,_contig:_scaffold_232,_whole_genome_shotgun_sequence	AUGUSTUS	intron	61086	61745	0.37	-	.	ID=g428.t1.intron1;Parent=g428.t1;
CATIVE010000123.1_Phasia_obesa_genome_assembly,_contig:_scaffold_232,_whole_genome_shotgun_sequence	AUGUSTUS	CDS	61746	62502	0.41	-	0	ID=g428.t1.CDS2;Parent=g428.t1;
CATIVE010000123.1_Phasia_obesa_genome_assembly,_contig:_scaffold_232,_whole_genome_shotgun_sequence	AUGUSTUS	exon	61746	62502	.	-	.	ID=g428.t1.exon2;Parent=g428.t1;
CATIVE010000123.1_Phasia_obesa_genome_assembly,_contig:_scaffold_232,_whole_genome_shotgun_sequence	AUGUSTUS	start_codon	62500	62502	.	-	0	ID=g428.t1.start1;Parent=g428.t1;
CATIVE010000123.1_Phasia_obesa_genome_assembly,_contig:_scaffold_232,_whole_genome_shotgun_sequence	AUGUSTUS	gene	75092	75352	.	-	.	ID=g429;
CATIVE010000123.1_Phasia_obesa_genome_assembly,_contig:_scaffold_232,_whole_genome_shotgun_sequence	AUGUSTUS	mRNA	75092	75352	0.96	-	.	ID=g429.t1;Parent=g429;
CATIVE010000123.1_Phasia_obesa_genome_assembly,_contig:_scaffold_232,_whole_genome_shotgun_sequence	AUGUSTUS	stop_codon	75092	75094	.	-	0	ID=g429.t1.stop1;Parent=g429.t1;
CATIVE010000123.1_Phasia_obesa_genome_assembly,_contig:_scaffold_232,_whole_genome_shotgun_sequence	AUGUSTUS	CDS	75092	75352	0.96	-	0	ID=g429.t1.CDS1;Parent=g429.t1;
CATIVE010000123.1_Phasia_obesa_genome_assembly,_contig:_scaffold_232,_whole_genome_shotgun_sequence	AUGUSTUS	exon	75092	75352	.	-	.	ID=g429.t1.exon1;Parent=g429.t1;
CATIVE010000123.1_Phasia_obesa_genome_assembly,_contig:_scaffold_232,_whole_genome_shotgun_sequence	AUGUSTUS	start_codon	75350	75352	.	-	0	ID=g429.t1.start1;Parent=g429.t1;
CATIVE010000125.1_Phasia_obesa_genome_assembly,_contig:_scaffold_691,_whole_genome_shotgun_sequence	AUGUSTUS	gene	9021	9554	.	-	.	ID=g430;
CATIVE010000125.1_Phasia_obesa_genome_assembly,_contig:_scaffold_691,_whole_genome_shotgun_sequence	AUGUSTUS	mRNA	9021	9554	0.35	-	.	ID=g430.t1;Parent=g430;
CATIVE010000125.1_Phasia_obesa_genome_assembly,_contig:_scaffold_691,_whole_genome_shotgun_sequence	AUGUSTUS	stop_codon	9021	9023	.	-	0	ID=g430.t1.stop1;Parent=g430.t1;
CATIVE010000125.1_Phasia_obesa_genome_assembly,_contig:_scaffold_691,_whole_genome_shotgun_sequence	AUGUSTUS	CDS	9021	9554	0.35	-	0	ID=g430.t1.CDS1;Parent=g430.t1;
CATIVE010000125.1_Phasia_obesa_genome_assembly,_contig:_scaffold_691,_whole_genome_shotgun_sequence	AUGUSTUS	exon	9021	9554	.	-	.	ID=g430.t1.exon1;Parent=g430.t1;
CATIVE010000125.1_Phasia_obesa_genome_assembly,_contig:_scaffold_691,_whole_genome_shotgun_sequence	AUGUSTUS	start_codon	9552	9554	.	-	0	ID=g430.t1.start1;Parent=g430.t1;
CATIVE010000127.1_Phasia_obesa_genome_assembly,_contig:_scaffold_601,_whole_genome_shotgun_sequence	AUGUSTUS	gene	1	2058	.	-	.	ID=g431;
CATIVE010000127.1_Phasia_obesa_genome_assembly,_contig:_scaffold_601,_whole_genome_shotgun_sequence	AUGUSTUS	mRNA	1	2058	0.93	-	.	ID=g431.t1;Parent=g431;
CATIVE010000127.1_Phasia_obesa_genome_assembly,_contig:_scaffold_601,_whole_genome_shotgun_sequence	AUGUSTUS	intron	1	1921	0.93	-	.	ID=g431.t1.intron1;Parent=g431.t1;
CATIVE010000127.1_Phasia_obesa_genome_assembly,_contig:_scaffold_601,_whole_genome_shotgun_sequence	AUGUSTUS	CDS	1922	2058	0.93	-	0	ID=g431.t1.CDS1;Parent=g431.t1;
CATIVE010000127.1_Phasia_obesa_genome_assembly,_contig:_scaffold_601,_whole_genome_shotgun_sequence	AUGUSTUS	exon	1922	2058	.	-	.	ID=g431.t1.exon1;Parent=g431.t1;
CATIVE010000127.1_Phasia_obesa_genome_assembly,_contig:_scaffold_601,_whole_genome_shotgun_sequence	AUGUSTUS	start_codon	2056	2058	.	-	0	ID=g431.t1.start1;Parent=g431.t1;
CATIVE010000127.1_Phasia_obesa_genome_assembly,_contig:_scaffold_601,_whole_genome_shotgun_sequence	AUGUSTUS	gene	3916	4417	.	-	.	ID=g432;
CATIVE010000127.1_Phasia_obesa_genome_assembly,_contig:_scaffold_601,_whole_genome_shotgun_sequence	AUGUSTUS	mRNA	3916	4417	1	-	.	ID=g432.t1;Parent=g432;
CATIVE010000127.1_Phasia_obesa_genome_assembly,_contig:_scaffold_601,_whole_genome_shotgun_sequence	AUGUSTUS	stop_codon	3916	3918	.	-	0	ID=g432.t1.stop1;Parent=g432.t1;
CATIVE010000127.1_Phasia_obesa_genome_assembly,_contig:_scaffold_601,_whole_genome_shotgun_sequence	AUGUSTUS	CDS	3916	4317	1	-	0	ID=g432.t1.CDS1;Parent=g432.t1;
CATIVE010000127.1_Phasia_obesa_genome_assembly,_contig:_scaffold_601,_whole_genome_shotgun_sequence	AUGUSTUS	exon	3916	4317	.	-	.	ID=g432.t1.exon1;Parent=g432.t1;
CATIVE010000127.1_Phasia_obesa_genome_assembly,_contig:_scaffold_601,_whole_genome_shotgun_sequence	AUGUSTUS	intron	4318	4381	1	-	.	ID=g432.t1.intron1;Parent=g432.t1;
CATIVE010000127.1_Phasia_obesa_genome_assembly,_contig:_scaffold_601,_whole_genome_shotgun_sequence	AUGUSTUS	CDS	4382	4417	1	-	0	ID=g432.t1.CDS2;Parent=g432.t1;
CATIVE010000127.1_Phasia_obesa_genome_assembly,_contig:_scaffold_601,_whole_genome_shotgun_sequence	AUGUSTUS	exon	4382	4417	.	-	.	ID=g432.t1.exon2;Parent=g432.t1;
CATIVE010000127.1_Phasia_obesa_genome_assembly,_contig:_scaffold_601,_whole_genome_shotgun_sequence	AUGUSTUS	start_codon	4415	4417	.	-	0	ID=g432.t1.start1;Parent=g432.t1;
CATIVE010000127.1_Phasia_obesa_genome_assembly,_contig:_scaffold_601,_whole_genome_shotgun_sequence	AUGUSTUS	gene	5524	7034	.	-	.	ID=g433;
CATIVE010000127.1_Phasia_obesa_genome_assembly,_contig:_scaffold_601,_whole_genome_shotgun_sequence	AUGUSTUS	mRNA	5524	7034	0.1	-	.	ID=g433.t1;Parent=g433;
CATIVE010000127.1_Phasia_obesa_genome_assembly,_contig:_scaffold_601,_whole_genome_shotgun_sequence	AUGUSTUS	stop_codon	5524	5526	.	-	0	ID=g433.t1.stop1;Parent=g433.t1;
CATIVE010000127.1_Phasia_obesa_genome_assembly,_contig:_scaffold_601,_whole_genome_shotgun_sequence	AUGUSTUS	CDS	5524	5688	0.57	-	0	ID=g433.t1.CDS1;Parent=g433.t1;
CATIVE010000127.1_Phasia_obesa_genome_assembly,_contig:_scaffold_601,_whole_genome_shotgun_sequence	AUGUSTUS	exon	5524	5688	.	-	.	ID=g433.t1.exon1;Parent=g433.t1;
CATIVE010000127.1_Phasia_obesa_genome_assembly,_contig:_scaffold_601,_whole_genome_shotgun_sequence	AUGUSTUS	intron	5689	5801	0.5	-	.	ID=g433.t1.intron1;Parent=g433.t1;
CATIVE010000127.1_Phasia_obesa_genome_assembly,_contig:_scaffold_601,_whole_genome_shotgun_sequence	AUGUSTUS	CDS	5802	5902	0.5	-	2	ID=g433.t1.CDS2;Parent=g433.t1;
CATIVE010000127.1_Phasia_obesa_genome_assembly,_contig:_scaffold_601,_whole_genome_shotgun_sequence	AUGUSTUS	exon	5802	5902	.	-	.	ID=g433.t1.exon2;Parent=g433.t1;
CATIVE010000127.1_Phasia_obesa_genome_assembly,_contig:_scaffold_601,_whole_genome_shotgun_sequence	AUGUSTUS	intron	5903	5967	1	-	.	ID=g433.t1.intron2;Parent=g433.t1;
CATIVE010000127.1_Phasia_obesa_genome_assembly,_contig:_scaffold_601,_whole_genome_shotgun_sequence	AUGUSTUS	CDS	5968	5993	0.38	-	1	ID=g433.t1.CDS3;Parent=g433.t1;
CATIVE010000127.1_Phasia_obesa_genome_assembly,_contig:_scaffold_601,_whole_genome_shotgun_sequence	AUGUSTUS	exon	5968	5993	.	-	.	ID=g433.t1.exon3;Parent=g433.t1;
CATIVE010000127.1_Phasia_obesa_genome_assembly,_contig:_scaffold_601,_whole_genome_shotgun_sequence	AUGUSTUS	intron	5994	6570	0.28	-	.	ID=g433.t1.intron3;Parent=g433.t1;
CATIVE010000127.1_Phasia_obesa_genome_assembly,_contig:_scaffold_601,_whole_genome_shotgun_sequence	AUGUSTUS	CDS	6571	7034	0.39	-	0	ID=g433.t1.CDS4;Parent=g433.t1;
CATIVE010000127.1_Phasia_obesa_genome_assembly,_contig:_scaffold_601,_whole_genome_shotgun_sequence	AUGUSTUS	exon	6571	7034	.	-	.	ID=g433.t1.exon4;Parent=g433.t1;
CATIVE010000127.1_Phasia_obesa_genome_assembly,_contig:_scaffold_601,_whole_genome_shotgun_sequence	AUGUSTUS	start_codon	7032	7034	.	-	0	ID=g433.t1.start1;Parent=g433.t1;
CATIVE010000129.1_Phasia_obesa_genome_assembly,_contig:_scaffold_128,_whole_genome_shotgun_sequence	AUGUSTUS	gene	14949	15158	.	-	.	ID=g434;
CATIVE010000129.1_Phasia_obesa_genome_assembly,_contig:_scaffold_128,_whole_genome_shotgun_sequence	AUGUSTUS	mRNA	14949	15158	1	-	.	ID=g434.t1;Parent=g434;
CATIVE010000129.1_Phasia_obesa_genome_assembly,_contig:_scaffold_128,_whole_genome_shotgun_sequence	AUGUSTUS	stop_codon	14949	14951	.	-	0	ID=g434.t1.stop1;Parent=g434.t1;
CATIVE010000129.1_Phasia_obesa_genome_assembly,_contig:_scaffold_128,_whole_genome_shotgun_sequence	AUGUSTUS	CDS	14949	15158	1	-	0	ID=g434.t1.CDS1;Parent=g434.t1;
CATIVE010000129.1_Phasia_obesa_genome_assembly,_contig:_scaffold_128,_whole_genome_shotgun_sequence	AUGUSTUS	exon	14949	15158	.	-	.	ID=g434.t1.exon1;Parent=g434.t1;
CATIVE010000129.1_Phasia_obesa_genome_assembly,_contig:_scaffold_128,_whole_genome_shotgun_sequence	AUGUSTUS	start_codon	15156	15158	.	-	0	ID=g434.t1.start1;Parent=g434.t1;
CATIVE010000129.1_Phasia_obesa_genome_assembly,_contig:_scaffold_128,_whole_genome_shotgun_sequence	AUGUSTUS	gene	16613	20884	.	-	.	ID=g435;
CATIVE010000129.1_Phasia_obesa_genome_assembly,_contig:_scaffold_128,_whole_genome_shotgun_sequence	AUGUSTUS	mRNA	16613	20884	1	-	.	ID=g435.t1;Parent=g435;
CATIVE010000129.1_Phasia_obesa_genome_assembly,_contig:_scaffold_128,_whole_genome_shotgun_sequence	AUGUSTUS	stop_codon	16613	16615	.	-	0	ID=g435.t1.stop1;Parent=g435.t1;
CATIVE010000129.1_Phasia_obesa_genome_assembly,_contig:_scaffold_128,_whole_genome_shotgun_sequence	AUGUSTUS	CDS	16613	20884	1	-	0	ID=g435.t1.CDS1;Parent=g435.t1;
CATIVE010000129.1_Phasia_obesa_genome_assembly,_contig:_scaffold_128,_whole_genome_shotgun_sequence	AUGUSTUS	exon	16613	20884	.	-	.	ID=g435.t1.exon1;Parent=g435.t1;
CATIVE010000129.1_Phasia_obesa_genome_assembly,_contig:_scaffold_128,_whole_genome_shotgun_sequence	AUGUSTUS	start_codon	20882	20884	.	-	0	ID=g435.t1.start1;Parent=g435.t1;
CATIVE010000129.1_Phasia_obesa_genome_assembly,_contig:_scaffold_128,_whole_genome_shotgun_sequence	AUGUSTUS	gene	29642	29851	.	-	.	ID=g436;
CATIVE010000129.1_Phasia_obesa_genome_assembly,_contig:_scaffold_128,_whole_genome_shotgun_sequence	AUGUSTUS	mRNA	29642	29851	0.99	-	.	ID=g436.t1;Parent=g436;
CATIVE010000129.1_Phasia_obesa_genome_assembly,_contig:_scaffold_128,_whole_genome_shotgun_sequence	AUGUSTUS	stop_codon	29642	29644	.	-	0	ID=g436.t1.stop1;Parent=g436.t1;
CATIVE010000129.1_Phasia_obesa_genome_assembly,_contig:_scaffold_128,_whole_genome_shotgun_sequence	AUGUSTUS	CDS	29642	29851	0.99	-	0	ID=g436.t1.CDS1;Parent=g436.t1;
CATIVE010000129.1_Phasia_obesa_genome_assembly,_contig:_scaffold_128,_whole_genome_shotgun_sequence	AUGUSTUS	exon	29642	29851	.	-	.	ID=g436.t1.exon1;Parent=g436.t1;
CATIVE010000129.1_Phasia_obesa_genome_assembly,_contig:_scaffold_128,_whole_genome_shotgun_sequence	AUGUSTUS	start_codon	29849	29851	.	-	0	ID=g436.t1.start1;Parent=g436.t1;
CATIVE010000129.1_Phasia_obesa_genome_assembly,_contig:_scaffold_128,_whole_genome_shotgun_sequence	AUGUSTUS	gene	69086	69460	.	-	.	ID=g437;
CATIVE010000129.1_Phasia_obesa_genome_assembly,_contig:_scaffold_128,_whole_genome_shotgun_sequence	AUGUSTUS	mRNA	69086	69460	0.58	-	.	ID=g437.t1;Parent=g437;
CATIVE010000129.1_Phasia_obesa_genome_assembly,_contig:_scaffold_128,_whole_genome_shotgun_sequence	AUGUSTUS	stop_codon	69086	69088	.	-	0	ID=g437.t1.stop1;Parent=g437.t1;
CATIVE010000129.1_Phasia_obesa_genome_assembly,_contig:_scaffold_128,_whole_genome_shotgun_sequence	AUGUSTUS	CDS	69086	69460	0.58	-	0	ID=g437.t1.CDS1;Parent=g437.t1;
CATIVE010000129.1_Phasia_obesa_genome_assembly,_contig:_scaffold_128,_whole_genome_shotgun_sequence	AUGUSTUS	exon	69086	69460	.	-	.	ID=g437.t1.exon1;Parent=g437.t1;
CATIVE010000129.1_Phasia_obesa_genome_assembly,_contig:_scaffold_128,_whole_genome_shotgun_sequence	AUGUSTUS	start_codon	69458	69460	.	-	0	ID=g437.t1.start1;Parent=g437.t1;
CATIVE010000129.1_Phasia_obesa_genome_assembly,_contig:_scaffold_128,_whole_genome_shotgun_sequence	AUGUSTUS	gene	77241	78401	.	-	.	ID=g438;
CATIVE010000129.1_Phasia_obesa_genome_assembly,_contig:_scaffold_128,_whole_genome_shotgun_sequence	AUGUSTUS	mRNA	77241	78401	0.55	-	.	ID=g438.t1;Parent=g438;
CATIVE010000129.1_Phasia_obesa_genome_assembly,_contig:_scaffold_128,_whole_genome_shotgun_sequence	AUGUSTUS	stop_codon	77241	77243	.	-	0	ID=g438.t1.stop1;Parent=g438.t1;
CATIVE010000129.1_Phasia_obesa_genome_assembly,_contig:_scaffold_128,_whole_genome_shotgun_sequence	AUGUSTUS	CDS	77241	77305	1	-	2	ID=g438.t1.CDS1;Parent=g438.t1;
CATIVE010000129.1_Phasia_obesa_genome_assembly,_contig:_scaffold_128,_whole_genome_shotgun_sequence	AUGUSTUS	exon	77241	77305	.	-	.	ID=g438.t1.exon1;Parent=g438.t1;
CATIVE010000129.1_Phasia_obesa_genome_assembly,_contig:_scaffold_128,_whole_genome_shotgun_sequence	AUGUSTUS	intron	77306	77656	0.55	-	.	ID=g438.t1.intron1;Parent=g438.t1;
CATIVE010000129.1_Phasia_obesa_genome_assembly,_contig:_scaffold_128,_whole_genome_shotgun_sequence	AUGUSTUS	CDS	77657	77674	0.55	-	2	ID=g438.t1.CDS2;Parent=g438.t1;
CATIVE010000129.1_Phasia_obesa_genome_assembly,_contig:_scaffold_128,_whole_genome_shotgun_sequence	AUGUSTUS	exon	77657	77674	.	-	.	ID=g438.t1.exon2;Parent=g438.t1;
CATIVE010000129.1_Phasia_obesa_genome_assembly,_contig:_scaffold_128,_whole_genome_shotgun_sequence	AUGUSTUS	intron	77675	77729	1	-	.	ID=g438.t1.intron2;Parent=g438.t1;
CATIVE010000129.1_Phasia_obesa_genome_assembly,_contig:_scaffold_128,_whole_genome_shotgun_sequence	AUGUSTUS	CDS	77730	78306	1	-	0	ID=g438.t1.CDS3;Parent=g438.t1;
CATIVE010000129.1_Phasia_obesa_genome_assembly,_contig:_scaffold_128,_whole_genome_shotgun_sequence	AUGUSTUS	exon	77730	78306	.	-	.	ID=g438.t1.exon3;Parent=g438.t1;
CATIVE010000129.1_Phasia_obesa_genome_assembly,_contig:_scaffold_128,_whole_genome_shotgun_sequence	AUGUSTUS	intron	78307	78374	1	-	.	ID=g438.t1.intron3;Parent=g438.t1;
CATIVE010000129.1_Phasia_obesa_genome_assembly,_contig:_scaffold_128,_whole_genome_shotgun_sequence	AUGUSTUS	CDS	78375	78401	1	-	0	ID=g438.t1.CDS4;Parent=g438.t1;
CATIVE010000129.1_Phasia_obesa_genome_assembly,_contig:_scaffold_128,_whole_genome_shotgun_sequence	AUGUSTUS	exon	78375	78401	.	-	.	ID=g438.t1.exon4;Parent=g438.t1;
CATIVE010000129.1_Phasia_obesa_genome_assembly,_contig:_scaffold_128,_whole_genome_shotgun_sequence	AUGUSTUS	start_codon	78399	78401	.	-	0	ID=g438.t1.start1;Parent=g438.t1;
CATIVE010000129.1_Phasia_obesa_genome_assembly,_contig:_scaffold_128,_whole_genome_shotgun_sequence	AUGUSTUS	gene	91285	91659	.	-	.	ID=g439;
CATIVE010000129.1_Phasia_obesa_genome_assembly,_contig:_scaffold_128,_whole_genome_shotgun_sequence	AUGUSTUS	mRNA	91285	91659	0.66	-	.	ID=g439.t1;Parent=g439;
CATIVE010000129.1_Phasia_obesa_genome_assembly,_contig:_scaffold_128,_whole_genome_shotgun_sequence	AUGUSTUS	stop_codon	91285	91287	.	-	0	ID=g439.t1.stop1;Parent=g439.t1;
CATIVE010000129.1_Phasia_obesa_genome_assembly,_contig:_scaffold_128,_whole_genome_shotgun_sequence	AUGUSTUS	CDS	91285	91659	0.66	-	0	ID=g439.t1.CDS1;Parent=g439.t1;
CATIVE010000129.1_Phasia_obesa_genome_assembly,_contig:_scaffold_128,_whole_genome_shotgun_sequence	AUGUSTUS	exon	91285	91659	.	-	.	ID=g439.t1.exon1;Parent=g439.t1;
CATIVE010000129.1_Phasia_obesa_genome_assembly,_contig:_scaffold_128,_whole_genome_shotgun_sequence	AUGUSTUS	start_codon	91657	91659	.	-	0	ID=g439.t1.start1;Parent=g439.t1;
CATIVE010000129.1_Phasia_obesa_genome_assembly,_contig:_scaffold_128,_whole_genome_shotgun_sequence	AUGUSTUS	gene	99513	100673	.	-	.	ID=g440;
CATIVE010000129.1_Phasia_obesa_genome_assembly,_contig:_scaffold_128,_whole_genome_shotgun_sequence	AUGUSTUS	mRNA	99513	100673	0.54	-	.	ID=g440.t1;Parent=g440;
CATIVE010000129.1_Phasia_obesa_genome_assembly,_contig:_scaffold_128,_whole_genome_shotgun_sequence	AUGUSTUS	stop_codon	99513	99515	.	-	0	ID=g440.t1.stop1;Parent=g440.t1;
CATIVE010000129.1_Phasia_obesa_genome_assembly,_contig:_scaffold_128,_whole_genome_shotgun_sequence	AUGUSTUS	CDS	99513	99577	1	-	2	ID=g440.t1.CDS1;Parent=g440.t1;
CATIVE010000129.1_Phasia_obesa_genome_assembly,_contig:_scaffold_128,_whole_genome_shotgun_sequence	AUGUSTUS	exon	99513	99577	.	-	.	ID=g440.t1.exon1;Parent=g440.t1;
CATIVE010000129.1_Phasia_obesa_genome_assembly,_contig:_scaffold_128,_whole_genome_shotgun_sequence	AUGUSTUS	intron	99578	99928	0.54	-	.	ID=g440.t1.intron1;Parent=g440.t1;
CATIVE010000129.1_Phasia_obesa_genome_assembly,_contig:_scaffold_128,_whole_genome_shotgun_sequence	AUGUSTUS	CDS	99929	99946	0.54	-	2	ID=g440.t1.CDS2;Parent=g440.t1;
CATIVE010000129.1_Phasia_obesa_genome_assembly,_contig:_scaffold_128,_whole_genome_shotgun_sequence	AUGUSTUS	exon	99929	99946	.	-	.	ID=g440.t1.exon2;Parent=g440.t1;
CATIVE010000129.1_Phasia_obesa_genome_assembly,_contig:_scaffold_128,_whole_genome_shotgun_sequence	AUGUSTUS	intron	99947	100001	1	-	.	ID=g440.t1.intron2;Parent=g440.t1;
CATIVE010000129.1_Phasia_obesa_genome_assembly,_contig:_scaffold_128,_whole_genome_shotgun_sequence	AUGUSTUS	CDS	100002	100578	1	-	0	ID=g440.t1.CDS3;Parent=g440.t1;
CATIVE010000129.1_Phasia_obesa_genome_assembly,_contig:_scaffold_128,_whole_genome_shotgun_sequence	AUGUSTUS	exon	100002	100578	.	-	.	ID=g440.t1.exon3;Parent=g440.t1;
CATIVE010000129.1_Phasia_obesa_genome_assembly,_contig:_scaffold_128,_whole_genome_shotgun_sequence	AUGUSTUS	intron	100579	100646	1	-	.	ID=g440.t1.intron3;Parent=g440.t1;
CATIVE010000129.1_Phasia_obesa_genome_assembly,_contig:_scaffold_128,_whole_genome_shotgun_sequence	AUGUSTUS	CDS	100647	100673	1	-	0	ID=g440.t1.CDS4;Parent=g440.t1;
CATIVE010000129.1_Phasia_obesa_genome_assembly,_contig:_scaffold_128,_whole_genome_shotgun_sequence	AUGUSTUS	exon	100647	100673	.	-	.	ID=g440.t1.exon4;Parent=g440.t1;
CATIVE010000129.1_Phasia_obesa_genome_assembly,_contig:_scaffold_128,_whole_genome_shotgun_sequence	AUGUSTUS	start_codon	100671	100673	.	-	0	ID=g440.t1.start1;Parent=g440.t1;
CATIVE010000129.1_Phasia_obesa_genome_assembly,_contig:_scaffold_128,_whole_genome_shotgun_sequence	AUGUSTUS	gene	113673	114699	.	+	.	ID=g441;
CATIVE010000129.1_Phasia_obesa_genome_assembly,_contig:_scaffold_128,_whole_genome_shotgun_sequence	AUGUSTUS	mRNA	113673	114699	0.91	+	.	ID=g441.t1;Parent=g441;
CATIVE010000129.1_Phasia_obesa_genome_assembly,_contig:_scaffold_128,_whole_genome_shotgun_sequence	AUGUSTUS	start_codon	113673	113675	.	+	0	ID=g441.t1.start1;Parent=g441.t1;
CATIVE010000129.1_Phasia_obesa_genome_assembly,_contig:_scaffold_128,_whole_genome_shotgun_sequence	AUGUSTUS	CDS	113673	114435	0.91	+	0	ID=g441.t1.CDS1;Parent=g441.t1;
CATIVE010000129.1_Phasia_obesa_genome_assembly,_contig:_scaffold_128,_whole_genome_shotgun_sequence	AUGUSTUS	exon	113673	114435	.	+	.	ID=g441.t1.exon1;Parent=g441.t1;
CATIVE010000129.1_Phasia_obesa_genome_assembly,_contig:_scaffold_128,_whole_genome_shotgun_sequence	AUGUSTUS	intron	114436	114526	1	+	.	ID=g441.t1.intron1;Parent=g441.t1;
CATIVE010000129.1_Phasia_obesa_genome_assembly,_contig:_scaffold_128,_whole_genome_shotgun_sequence	AUGUSTUS	CDS	114527	114699	1	+	2	ID=g441.t1.CDS2;Parent=g441.t1;
CATIVE010000129.1_Phasia_obesa_genome_assembly,_contig:_scaffold_128,_whole_genome_shotgun_sequence	AUGUSTUS	exon	114527	114699	.	+	.	ID=g441.t1.exon2;Parent=g441.t1;
CATIVE010000129.1_Phasia_obesa_genome_assembly,_contig:_scaffold_128,_whole_genome_shotgun_sequence	AUGUSTUS	stop_codon	114697	114699	.	+	0	ID=g441.t1.stop1;Parent=g441.t1;
CATIVE010000130.1_Phasia_obesa_genome_assembly,_contig:_scaffold_701,_whole_genome_shotgun_sequence	AUGUSTUS	gene	1	4787	.	+	.	ID=g442;
CATIVE010000130.1_Phasia_obesa_genome_assembly,_contig:_scaffold_701,_whole_genome_shotgun_sequence	AUGUSTUS	mRNA	1	4787	1	+	.	ID=g442.t1;Parent=g442;
CATIVE010000130.1_Phasia_obesa_genome_assembly,_contig:_scaffold_701,_whole_genome_shotgun_sequence	AUGUSTUS	intron	1	4146	1	+	.	ID=g442.t1.intron1;Parent=g442.t1;
CATIVE010000130.1_Phasia_obesa_genome_assembly,_contig:_scaffold_701,_whole_genome_shotgun_sequence	AUGUSTUS	CDS	4147	4283	1	+	2	ID=g442.t1.CDS1;Parent=g442.t1;
CATIVE010000130.1_Phasia_obesa_genome_assembly,_contig:_scaffold_701,_whole_genome_shotgun_sequence	AUGUSTUS	exon	4147	4283	.	+	.	ID=g442.t1.exon1;Parent=g442.t1;
CATIVE010000130.1_Phasia_obesa_genome_assembly,_contig:_scaffold_701,_whole_genome_shotgun_sequence	AUGUSTUS	intron	4284	4352	1	+	.	ID=g442.t1.intron2;Parent=g442.t1;
CATIVE010000130.1_Phasia_obesa_genome_assembly,_contig:_scaffold_701,_whole_genome_shotgun_sequence	AUGUSTUS	CDS	4353	4565	1	+	0	ID=g442.t1.CDS2;Parent=g442.t1;
CATIVE010000130.1_Phasia_obesa_genome_assembly,_contig:_scaffold_701,_whole_genome_shotgun_sequence	AUGUSTUS	exon	4353	4565	.	+	.	ID=g442.t1.exon2;Parent=g442.t1;
CATIVE010000130.1_Phasia_obesa_genome_assembly,_contig:_scaffold_701,_whole_genome_shotgun_sequence	AUGUSTUS	intron	4566	4748	1	+	.	ID=g442.t1.intron3;Parent=g442.t1;
CATIVE010000130.1_Phasia_obesa_genome_assembly,_contig:_scaffold_701,_whole_genome_shotgun_sequence	AUGUSTUS	CDS	4749	4787	1	+	0	ID=g442.t1.CDS3;Parent=g442.t1;
CATIVE010000130.1_Phasia_obesa_genome_assembly,_contig:_scaffold_701,_whole_genome_shotgun_sequence	AUGUSTUS	exon	4749	4787	.	+	.	ID=g442.t1.exon3;Parent=g442.t1;
CATIVE010000130.1_Phasia_obesa_genome_assembly,_contig:_scaffold_701,_whole_genome_shotgun_sequence	AUGUSTUS	stop_codon	4785	4787	.	+	0	ID=g442.t1.stop1;Parent=g442.t1;
CATIVE010000133.1_Phasia_obesa_genome_assembly,_contig:_scaffold_588,_whole_genome_shotgun_sequence	AUGUSTUS	gene	20177	20467	.	+	.	ID=g443;
CATIVE010000133.1_Phasia_obesa_genome_assembly,_contig:_scaffold_588,_whole_genome_shotgun_sequence	AUGUSTUS	mRNA	20177	20467	1	+	.	ID=g443.t1;Parent=g443;
CATIVE010000133.1_Phasia_obesa_genome_assembly,_contig:_scaffold_588,_whole_genome_shotgun_sequence	AUGUSTUS	start_codon	20177	20179	.	+	0	ID=g443.t1.start1;Parent=g443.t1;
CATIVE010000133.1_Phasia_obesa_genome_assembly,_contig:_scaffold_588,_whole_genome_shotgun_sequence	AUGUSTUS	CDS	20177	20350	1	+	0	ID=g443.t1.CDS1;Parent=g443.t1;
CATIVE010000133.1_Phasia_obesa_genome_assembly,_contig:_scaffold_588,_whole_genome_shotgun_sequence	AUGUSTUS	exon	20177	20350	.	+	.	ID=g443.t1.exon1;Parent=g443.t1;
CATIVE010000133.1_Phasia_obesa_genome_assembly,_contig:_scaffold_588,_whole_genome_shotgun_sequence	AUGUSTUS	intron	20351	20437	1	+	.	ID=g443.t1.intron1;Parent=g443.t1;
CATIVE010000133.1_Phasia_obesa_genome_assembly,_contig:_scaffold_588,_whole_genome_shotgun_sequence	AUGUSTUS	CDS	20438	20467	1	+	0	ID=g443.t1.CDS2;Parent=g443.t1;
CATIVE010000133.1_Phasia_obesa_genome_assembly,_contig:_scaffold_588,_whole_genome_shotgun_sequence	AUGUSTUS	exon	20438	20467	.	+	.	ID=g443.t1.exon2;Parent=g443.t1;
CATIVE010000133.1_Phasia_obesa_genome_assembly,_contig:_scaffold_588,_whole_genome_shotgun_sequence	AUGUSTUS	stop_codon	20465	20467	.	+	0	ID=g443.t1.stop1;Parent=g443.t1;
CATIVE010000139.1_Phasia_obesa_genome_assembly,_contig:_scaffold_181,_whole_genome_shotgun_sequence	AUGUSTUS	gene	93941	98689	.	+	.	ID=g444;
CATIVE010000139.1_Phasia_obesa_genome_assembly,_contig:_scaffold_181,_whole_genome_shotgun_sequence	AUGUSTUS	mRNA	93941	98689	1	+	.	ID=g444.t1;Parent=g444;
CATIVE010000139.1_Phasia_obesa_genome_assembly,_contig:_scaffold_181,_whole_genome_shotgun_sequence	AUGUSTUS	start_codon	93941	93943	.	+	0	ID=g444.t1.start1;Parent=g444.t1;
CATIVE010000139.1_Phasia_obesa_genome_assembly,_contig:_scaffold_181,_whole_genome_shotgun_sequence	AUGUSTUS	CDS	93941	98689	1	+	0	ID=g444.t1.CDS1;Parent=g444.t1;
CATIVE010000139.1_Phasia_obesa_genome_assembly,_contig:_scaffold_181,_whole_genome_shotgun_sequence	AUGUSTUS	exon	93941	98689	.	+	.	ID=g444.t1.exon1;Parent=g444.t1;
CATIVE010000139.1_Phasia_obesa_genome_assembly,_contig:_scaffold_181,_whole_genome_shotgun_sequence	AUGUSTUS	stop_codon	98687	98689	.	+	0	ID=g444.t1.stop1;Parent=g444.t1;
CATIVE010000140.1_Phasia_obesa_genome_assembly,_contig:_scaffold_498,_whole_genome_shotgun_sequence	AUGUSTUS	gene	21143	21514	.	+	.	ID=g445;
CATIVE010000140.1_Phasia_obesa_genome_assembly,_contig:_scaffold_498,_whole_genome_shotgun_sequence	AUGUSTUS	mRNA	21143	21514	0.5	+	.	ID=g445.t1;Parent=g445;
CATIVE010000140.1_Phasia_obesa_genome_assembly,_contig:_scaffold_498,_whole_genome_shotgun_sequence	AUGUSTUS	start_codon	21143	21145	.	+	0	ID=g445.t1.start1;Parent=g445.t1;
CATIVE010000140.1_Phasia_obesa_genome_assembly,_contig:_scaffold_498,_whole_genome_shotgun_sequence	AUGUSTUS	CDS	21143	21514	0.5	+	0	ID=g445.t1.CDS1;Parent=g445.t1;
CATIVE010000140.1_Phasia_obesa_genome_assembly,_contig:_scaffold_498,_whole_genome_shotgun_sequence	AUGUSTUS	exon	21143	21514	.	+	.	ID=g445.t1.exon1;Parent=g445.t1;
CATIVE010000140.1_Phasia_obesa_genome_assembly,_contig:_scaffold_498,_whole_genome_shotgun_sequence	AUGUSTUS	stop_codon	21512	21514	.	+	0	ID=g445.t1.stop1;Parent=g445.t1;
CATIVE010000140.1_Phasia_obesa_genome_assembly,_contig:_scaffold_498,_whole_genome_shotgun_sequence	AUGUSTUS	gene	21863	22210	.	+	.	ID=g446;
CATIVE010000140.1_Phasia_obesa_genome_assembly,_contig:_scaffold_498,_whole_genome_shotgun_sequence	AUGUSTUS	mRNA	21863	22210	0.65	+	.	ID=g446.t1;Parent=g446;
CATIVE010000140.1_Phasia_obesa_genome_assembly,_contig:_scaffold_498,_whole_genome_shotgun_sequence	AUGUSTUS	start_codon	21863	21865	.	+	0	ID=g446.t1.start1;Parent=g446.t1;
CATIVE010000140.1_Phasia_obesa_genome_assembly,_contig:_scaffold_498,_whole_genome_shotgun_sequence	AUGUSTUS	CDS	21863	22210	0.65	+	0	ID=g446.t1.CDS1;Parent=g446.t1;
CATIVE010000140.1_Phasia_obesa_genome_assembly,_contig:_scaffold_498,_whole_genome_shotgun_sequence	AUGUSTUS	exon	21863	22210	.	+	.	ID=g446.t1.exon1;Parent=g446.t1;
CATIVE010000140.1_Phasia_obesa_genome_assembly,_contig:_scaffold_498,_whole_genome_shotgun_sequence	AUGUSTUS	stop_codon	22208	22210	.	+	0	ID=g446.t1.stop1;Parent=g446.t1;
CATIVE010000144.1_Phasia_obesa_genome_assembly,_contig:_scaffold_359,_whole_genome_shotgun_sequence	AUGUSTUS	gene	28321	29132	.	-	.	ID=g447;
CATIVE010000144.1_Phasia_obesa_genome_assembly,_contig:_scaffold_359,_whole_genome_shotgun_sequence	AUGUSTUS	mRNA	28321	29132	0.55	-	.	ID=g447.t1;Parent=g447;
CATIVE010000144.1_Phasia_obesa_genome_assembly,_contig:_scaffold_359,_whole_genome_shotgun_sequence	AUGUSTUS	stop_codon	28321	28323	.	-	0	ID=g447.t1.stop1;Parent=g447.t1;
CATIVE010000144.1_Phasia_obesa_genome_assembly,_contig:_scaffold_359,_whole_genome_shotgun_sequence	AUGUSTUS	CDS	28321	28378	0.62	-	1	ID=g447.t1.CDS1;Parent=g447.t1;
CATIVE010000144.1_Phasia_obesa_genome_assembly,_contig:_scaffold_359,_whole_genome_shotgun_sequence	AUGUSTUS	exon	28321	28378	.	-	.	ID=g447.t1.exon1;Parent=g447.t1;
CATIVE010000144.1_Phasia_obesa_genome_assembly,_contig:_scaffold_359,_whole_genome_shotgun_sequence	AUGUSTUS	intron	28379	28432	1	-	.	ID=g447.t1.intron1;Parent=g447.t1;
CATIVE010000144.1_Phasia_obesa_genome_assembly,_contig:_scaffold_359,_whole_genome_shotgun_sequence	AUGUSTUS	CDS	28433	28448	0.62	-	2	ID=g447.t1.CDS2;Parent=g447.t1;
CATIVE010000144.1_Phasia_obesa_genome_assembly,_contig:_scaffold_359,_whole_genome_shotgun_sequence	AUGUSTUS	exon	28433	28448	.	-	.	ID=g447.t1.exon2;Parent=g447.t1;
CATIVE010000144.1_Phasia_obesa_genome_assembly,_contig:_scaffold_359,_whole_genome_shotgun_sequence	AUGUSTUS	intron	28449	28728	0.55	-	.	ID=g447.t1.intron2;Parent=g447.t1;
CATIVE010000144.1_Phasia_obesa_genome_assembly,_contig:_scaffold_359,_whole_genome_shotgun_sequence	AUGUSTUS	CDS	28729	28976	0.55	-	1	ID=g447.t1.CDS3;Parent=g447.t1;
CATIVE010000144.1_Phasia_obesa_genome_assembly,_contig:_scaffold_359,_whole_genome_shotgun_sequence	AUGUSTUS	exon	28729	28976	.	-	.	ID=g447.t1.exon3;Parent=g447.t1;
CATIVE010000144.1_Phasia_obesa_genome_assembly,_contig:_scaffold_359,_whole_genome_shotgun_sequence	AUGUSTUS	intron	28977	29034	1	-	.	ID=g447.t1.intron3;Parent=g447.t1;
CATIVE010000144.1_Phasia_obesa_genome_assembly,_contig:_scaffold_359,_whole_genome_shotgun_sequence	AUGUSTUS	CDS	29035	29132	1	-	0	ID=g447.t1.CDS4;Parent=g447.t1;
CATIVE010000144.1_Phasia_obesa_genome_assembly,_contig:_scaffold_359,_whole_genome_shotgun_sequence	AUGUSTUS	exon	29035	29132	.	-	.	ID=g447.t1.exon4;Parent=g447.t1;
CATIVE010000144.1_Phasia_obesa_genome_assembly,_contig:_scaffold_359,_whole_genome_shotgun_sequence	AUGUSTUS	start_codon	29130	29132	.	-	0	ID=g447.t1.start1;Parent=g447.t1;
CATIVE010000144.1_Phasia_obesa_genome_assembly,_contig:_scaffold_359,_whole_genome_shotgun_sequence	GeneMark.hmm3	mRNA	28697	29132	.	-	.	ID=g447.t2;Parent=g447;
CATIVE010000144.1_Phasia_obesa_genome_assembly,_contig:_scaffold_359,_whole_genome_shotgun_sequence	GeneMark.hmm3	stop_codon	28697	28699	.	-	0	ID=g447.t2.stop1;Parent=g447.t2;
CATIVE010000144.1_Phasia_obesa_genome_assembly,_contig:_scaffold_359,_whole_genome_shotgun_sequence	GeneMark.hmm3	CDS	28697	28976	.	-	1	ID=g447.t2.CDS1;Parent=g447.t2;
CATIVE010000144.1_Phasia_obesa_genome_assembly,_contig:_scaffold_359,_whole_genome_shotgun_sequence	GeneMark.hmm3	exon	28697	28976	0	-	.	ID=g447.t2.exon1;Parent=g447.t2;
CATIVE010000144.1_Phasia_obesa_genome_assembly,_contig:_scaffold_359,_whole_genome_shotgun_sequence	GeneMark.hmm3	intron	28977	29034	.	-	0	ID=g447.t2.intron1;Parent=g447.t2;
CATIVE010000144.1_Phasia_obesa_genome_assembly,_contig:_scaffold_359,_whole_genome_shotgun_sequence	GeneMark.hmm3	CDS	29035	29132	.	-	0	ID=g447.t2.CDS2;Parent=g447.t2;
CATIVE010000144.1_Phasia_obesa_genome_assembly,_contig:_scaffold_359,_whole_genome_shotgun_sequence	GeneMark.hmm3	exon	29035	29132	0	-	.	ID=g447.t2.exon2;Parent=g447.t2;
CATIVE010000144.1_Phasia_obesa_genome_assembly,_contig:_scaffold_359,_whole_genome_shotgun_sequence	GeneMark.hmm3	start_codon	29130	29132	.	-	0	ID=g447.t2.start1;Parent=g447.t2;
CATIVE010000144.1_Phasia_obesa_genome_assembly,_contig:_scaffold_359,_whole_genome_shotgun_sequence	AUGUSTUS	gene	34929	35141	.	-	.	ID=g448;
CATIVE010000144.1_Phasia_obesa_genome_assembly,_contig:_scaffold_359,_whole_genome_shotgun_sequence	AUGUSTUS	mRNA	34929	35141	1	-	.	ID=g448.t1;Parent=g448;
CATIVE010000144.1_Phasia_obesa_genome_assembly,_contig:_scaffold_359,_whole_genome_shotgun_sequence	AUGUSTUS	stop_codon	34929	34931	.	-	0	ID=g448.t1.stop1;Parent=g448.t1;
CATIVE010000144.1_Phasia_obesa_genome_assembly,_contig:_scaffold_359,_whole_genome_shotgun_sequence	AUGUSTUS	CDS	34929	35141	1	-	0	ID=g448.t1.CDS1;Parent=g448.t1;
CATIVE010000144.1_Phasia_obesa_genome_assembly,_contig:_scaffold_359,_whole_genome_shotgun_sequence	AUGUSTUS	exon	34929	35141	.	-	.	ID=g448.t1.exon1;Parent=g448.t1;
CATIVE010000144.1_Phasia_obesa_genome_assembly,_contig:_scaffold_359,_whole_genome_shotgun_sequence	AUGUSTUS	start_codon	35139	35141	.	-	0	ID=g448.t1.start1;Parent=g448.t1;
CATIVE010000144.1_Phasia_obesa_genome_assembly,_contig:_scaffold_359,_whole_genome_shotgun_sequence	AUGUSTUS	gene	34929	36112	.	-	.	ID=g449;
CATIVE010000144.1_Phasia_obesa_genome_assembly,_contig:_scaffold_359,_whole_genome_shotgun_sequence	AUGUSTUS	mRNA	34929	36112	0.6	-	.	ID=g449.t1;Parent=g449;
CATIVE010000144.1_Phasia_obesa_genome_assembly,_contig:_scaffold_359,_whole_genome_shotgun_sequence	AUGUSTUS	stop_codon	34929	34931	.	-	0	ID=g449.t1.stop1;Parent=g449.t1;
CATIVE010000144.1_Phasia_obesa_genome_assembly,_contig:_scaffold_359,_whole_genome_shotgun_sequence	AUGUSTUS	CDS	34929	35172	0.81	-	1	ID=g449.t1.CDS1;Parent=g449.t1;
CATIVE010000144.1_Phasia_obesa_genome_assembly,_contig:_scaffold_359,_whole_genome_shotgun_sequence	AUGUSTUS	exon	34929	35172	.	-	.	ID=g449.t1.exon1;Parent=g449.t1;
CATIVE010000144.1_Phasia_obesa_genome_assembly,_contig:_scaffold_359,_whole_genome_shotgun_sequence	AUGUSTUS	intron	35173	36020	0.6	-	.	ID=g449.t1.intron1;Parent=g449.t1;
CATIVE010000144.1_Phasia_obesa_genome_assembly,_contig:_scaffold_359,_whole_genome_shotgun_sequence	AUGUSTUS	CDS	36021	36112	0.71	-	0	ID=g449.t1.CDS2;Parent=g449.t1;
CATIVE010000144.1_Phasia_obesa_genome_assembly,_contig:_scaffold_359,_whole_genome_shotgun_sequence	AUGUSTUS	exon	36021	36112	.	-	.	ID=g449.t1.exon2;Parent=g449.t1;
CATIVE010000144.1_Phasia_obesa_genome_assembly,_contig:_scaffold_359,_whole_genome_shotgun_sequence	AUGUSTUS	start_codon	36110	36112	.	-	0	ID=g449.t1.start1;Parent=g449.t1;
CATIVE010000144.1_Phasia_obesa_genome_assembly,_contig:_scaffold_359,_whole_genome_shotgun_sequence	AUGUSTUS	mRNA	34929	36112	0.53	-	.	ID=g449.t2;Parent=g449;
CATIVE010000144.1_Phasia_obesa_genome_assembly,_contig:_scaffold_359,_whole_genome_shotgun_sequence	AUGUSTUS	stop_codon	34929	34931	.	-	0	ID=g449.t2.stop1;Parent=g449.t2;
CATIVE010000144.1_Phasia_obesa_genome_assembly,_contig:_scaffold_359,_whole_genome_shotgun_sequence	AUGUSTUS	CDS	34929	35172	0.72	-	1	ID=g449.t2.CDS1;Parent=g449.t2;
CATIVE010000144.1_Phasia_obesa_genome_assembly,_contig:_scaffold_359,_whole_genome_shotgun_sequence	AUGUSTUS	exon	34929	35172	.	-	.	ID=g449.t2.exon1;Parent=g449.t2;
CATIVE010000144.1_Phasia_obesa_genome_assembly,_contig:_scaffold_359,_whole_genome_shotgun_sequence	AUGUSTUS	intron	35173	35441	0.55	-	.	ID=g449.t2.intron1;Parent=g449.t2;
CATIVE010000144.1_Phasia_obesa_genome_assembly,_contig:_scaffold_359,_whole_genome_shotgun_sequence	AUGUSTUS	CDS	35442	36112	0.65	-	0	ID=g449.t2.CDS2;Parent=g449.t2;
CATIVE010000144.1_Phasia_obesa_genome_assembly,_contig:_scaffold_359,_whole_genome_shotgun_sequence	AUGUSTUS	exon	35442	36112	.	-	.	ID=g449.t2.exon2;Parent=g449.t2;
CATIVE010000144.1_Phasia_obesa_genome_assembly,_contig:_scaffold_359,_whole_genome_shotgun_sequence	AUGUSTUS	start_codon	36110	36112	.	-	0	ID=g449.t2.start1;Parent=g449.t2;
CATIVE010000147.1_Phasia_obesa_genome_assembly,_contig:_scaffold_591,_whole_genome_shotgun_sequence	AUGUSTUS	gene	11733	14837	.	-	.	ID=g450;
CATIVE010000147.1_Phasia_obesa_genome_assembly,_contig:_scaffold_591,_whole_genome_shotgun_sequence	AUGUSTUS	mRNA	11733	14837	1	-	.	ID=g450.t1;Parent=g450;
CATIVE010000147.1_Phasia_obesa_genome_assembly,_contig:_scaffold_591,_whole_genome_shotgun_sequence	AUGUSTUS	stop_codon	11733	11735	.	-	0	ID=g450.t1.stop1;Parent=g450.t1;
CATIVE010000147.1_Phasia_obesa_genome_assembly,_contig:_scaffold_591,_whole_genome_shotgun_sequence	AUGUSTUS	CDS	11733	14837	1	-	0	ID=g450.t1.CDS1;Parent=g450.t1;
CATIVE010000147.1_Phasia_obesa_genome_assembly,_contig:_scaffold_591,_whole_genome_shotgun_sequence	AUGUSTUS	exon	11733	14837	.	-	.	ID=g450.t1.exon1;Parent=g450.t1;
CATIVE010000147.1_Phasia_obesa_genome_assembly,_contig:_scaffold_591,_whole_genome_shotgun_sequence	AUGUSTUS	start_codon	14835	14837	.	-	0	ID=g450.t1.start1;Parent=g450.t1;
CATIVE010000148.1_Phasia_obesa_genome_assembly,_contig:_scaffold_428,_whole_genome_shotgun_sequence	AUGUSTUS	gene	13830	14252	.	-	.	ID=g451;
CATIVE010000148.1_Phasia_obesa_genome_assembly,_contig:_scaffold_428,_whole_genome_shotgun_sequence	AUGUSTUS	mRNA	13830	14252	0.85	-	.	ID=g451.t1;Parent=g451;
CATIVE010000148.1_Phasia_obesa_genome_assembly,_contig:_scaffold_428,_whole_genome_shotgun_sequence	AUGUSTUS	stop_codon	13830	13832	.	-	0	ID=g451.t1.stop1;Parent=g451.t1;
CATIVE010000148.1_Phasia_obesa_genome_assembly,_contig:_scaffold_428,_whole_genome_shotgun_sequence	AUGUSTUS	CDS	13830	14116	1	-	2	ID=g451.t1.CDS1;Parent=g451.t1;
CATIVE010000148.1_Phasia_obesa_genome_assembly,_contig:_scaffold_428,_whole_genome_shotgun_sequence	AUGUSTUS	exon	13830	14116	.	-	.	ID=g451.t1.exon1;Parent=g451.t1;
CATIVE010000148.1_Phasia_obesa_genome_assembly,_contig:_scaffold_428,_whole_genome_shotgun_sequence	AUGUSTUS	intron	14117	14188	1	-	.	ID=g451.t1.intron1;Parent=g451.t1;
CATIVE010000148.1_Phasia_obesa_genome_assembly,_contig:_scaffold_428,_whole_genome_shotgun_sequence	AUGUSTUS	CDS	14189	14252	0.85	-	0	ID=g451.t1.CDS2;Parent=g451.t1;
CATIVE010000148.1_Phasia_obesa_genome_assembly,_contig:_scaffold_428,_whole_genome_shotgun_sequence	AUGUSTUS	exon	14189	14252	.	-	.	ID=g451.t1.exon2;Parent=g451.t1;
CATIVE010000148.1_Phasia_obesa_genome_assembly,_contig:_scaffold_428,_whole_genome_shotgun_sequence	AUGUSTUS	start_codon	14250	14252	.	-	0	ID=g451.t1.start1;Parent=g451.t1;
CATIVE010000149.1_Phasia_obesa_genome_assembly,_contig:_scaffold_346,_whole_genome_shotgun_sequence	AUGUSTUS	gene	20769	21259	.	-	.	ID=g452;
CATIVE010000149.1_Phasia_obesa_genome_assembly,_contig:_scaffold_346,_whole_genome_shotgun_sequence	AUGUSTUS	mRNA	20769	21259	0.59	-	.	ID=g452.t1;Parent=g452;
CATIVE010000149.1_Phasia_obesa_genome_assembly,_contig:_scaffold_346,_whole_genome_shotgun_sequence	AUGUSTUS	stop_codon	20769	20771	.	-	0	ID=g452.t1.stop1;Parent=g452.t1;
CATIVE010000149.1_Phasia_obesa_genome_assembly,_contig:_scaffold_346,_whole_genome_shotgun_sequence	AUGUSTUS	CDS	20769	20805	0.99	-	1	ID=g452.t1.CDS1;Parent=g452.t1;
CATIVE010000149.1_Phasia_obesa_genome_assembly,_contig:_scaffold_346,_whole_genome_shotgun_sequence	AUGUSTUS	exon	20769	20805	.	-	.	ID=g452.t1.exon1;Parent=g452.t1;
CATIVE010000149.1_Phasia_obesa_genome_assembly,_contig:_scaffold_346,_whole_genome_shotgun_sequence	AUGUSTUS	intron	20806	20975	0.65	-	.	ID=g452.t1.intron1;Parent=g452.t1;
CATIVE010000149.1_Phasia_obesa_genome_assembly,_contig:_scaffold_346,_whole_genome_shotgun_sequence	AUGUSTUS	CDS	20976	21259	0.59	-	0	ID=g452.t1.CDS2;Parent=g452.t1;
CATIVE010000149.1_Phasia_obesa_genome_assembly,_contig:_scaffold_346,_whole_genome_shotgun_sequence	AUGUSTUS	exon	20976	21259	.	-	.	ID=g452.t1.exon2;Parent=g452.t1;
CATIVE010000149.1_Phasia_obesa_genome_assembly,_contig:_scaffold_346,_whole_genome_shotgun_sequence	AUGUSTUS	start_codon	21257	21259	.	-	0	ID=g452.t1.start1;Parent=g452.t1;
CATIVE010000151.1_Phasia_obesa_genome_assembly,_contig:_scaffold_501,_whole_genome_shotgun_sequence	AUGUSTUS	gene	9051	10090	.	+	.	ID=g453;
CATIVE010000151.1_Phasia_obesa_genome_assembly,_contig:_scaffold_501,_whole_genome_shotgun_sequence	AUGUSTUS	mRNA	9051	10090	0.31	+	.	ID=g453.t1;Parent=g453;
CATIVE010000151.1_Phasia_obesa_genome_assembly,_contig:_scaffold_501,_whole_genome_shotgun_sequence	AUGUSTUS	start_codon	9051	9053	.	+	0	ID=g453.t1.start1;Parent=g453.t1;
CATIVE010000151.1_Phasia_obesa_genome_assembly,_contig:_scaffold_501,_whole_genome_shotgun_sequence	AUGUSTUS	CDS	9051	9851	0.31	+	0	ID=g453.t1.CDS1;Parent=g453.t1;
CATIVE010000151.1_Phasia_obesa_genome_assembly,_contig:_scaffold_501,_whole_genome_shotgun_sequence	AUGUSTUS	exon	9051	9851	.	+	.	ID=g453.t1.exon1;Parent=g453.t1;
CATIVE010000151.1_Phasia_obesa_genome_assembly,_contig:_scaffold_501,_whole_genome_shotgun_sequence	AUGUSTUS	intron	9852	9940	0.31	+	.	ID=g453.t1.intron1;Parent=g453.t1;
CATIVE010000151.1_Phasia_obesa_genome_assembly,_contig:_scaffold_501,_whole_genome_shotgun_sequence	AUGUSTUS	CDS	9941	10090	0.37	+	0	ID=g453.t1.CDS2;Parent=g453.t1;
CATIVE010000151.1_Phasia_obesa_genome_assembly,_contig:_scaffold_501,_whole_genome_shotgun_sequence	AUGUSTUS	exon	9941	10090	.	+	.	ID=g453.t1.exon2;Parent=g453.t1;
CATIVE010000151.1_Phasia_obesa_genome_assembly,_contig:_scaffold_501,_whole_genome_shotgun_sequence	AUGUSTUS	stop_codon	10088	10090	.	+	0	ID=g453.t1.stop1;Parent=g453.t1;
CATIVE010000151.1_Phasia_obesa_genome_assembly,_contig:_scaffold_501,_whole_genome_shotgun_sequence	AUGUSTUS	mRNA	9051	10090	0.43	+	.	ID=g453.t2;Parent=g453;
CATIVE010000151.1_Phasia_obesa_genome_assembly,_contig:_scaffold_501,_whole_genome_shotgun_sequence	AUGUSTUS	start_codon	9051	9053	.	+	0	ID=g453.t2.start1;Parent=g453.t2;
CATIVE010000151.1_Phasia_obesa_genome_assembly,_contig:_scaffold_501,_whole_genome_shotgun_sequence	AUGUSTUS	CDS	9051	9527	0.43	+	0	ID=g453.t2.CDS1;Parent=g453.t2;
CATIVE010000151.1_Phasia_obesa_genome_assembly,_contig:_scaffold_501,_whole_genome_shotgun_sequence	AUGUSTUS	exon	9051	9527	.	+	.	ID=g453.t2.exon1;Parent=g453.t2;
CATIVE010000151.1_Phasia_obesa_genome_assembly,_contig:_scaffold_501,_whole_genome_shotgun_sequence	AUGUSTUS	intron	9528	9940	0.43	+	.	ID=g453.t2.intron1;Parent=g453.t2;
CATIVE010000151.1_Phasia_obesa_genome_assembly,_contig:_scaffold_501,_whole_genome_shotgun_sequence	AUGUSTUS	CDS	9941	10090	0.59	+	0	ID=g453.t2.CDS2;Parent=g453.t2;
CATIVE010000151.1_Phasia_obesa_genome_assembly,_contig:_scaffold_501,_whole_genome_shotgun_sequence	AUGUSTUS	exon	9941	10090	.	+	.	ID=g453.t2.exon2;Parent=g453.t2;
CATIVE010000151.1_Phasia_obesa_genome_assembly,_contig:_scaffold_501,_whole_genome_shotgun_sequence	AUGUSTUS	stop_codon	10088	10090	.	+	0	ID=g453.t2.stop1;Parent=g453.t2;
CATIVE010000151.1_Phasia_obesa_genome_assembly,_contig:_scaffold_501,_whole_genome_shotgun_sequence	AUGUSTUS	gene	10164	14281	.	+	.	ID=g454;
CATIVE010000151.1_Phasia_obesa_genome_assembly,_contig:_scaffold_501,_whole_genome_shotgun_sequence	AUGUSTUS	mRNA	10164	14281	0.77	+	.	ID=g454.t1;Parent=g454;
CATIVE010000151.1_Phasia_obesa_genome_assembly,_contig:_scaffold_501,_whole_genome_shotgun_sequence	AUGUSTUS	start_codon	10164	10166	.	+	0	ID=g454.t1.start1;Parent=g454.t1;
CATIVE010000151.1_Phasia_obesa_genome_assembly,_contig:_scaffold_501,_whole_genome_shotgun_sequence	AUGUSTUS	CDS	10164	10604	0.82	+	0	ID=g454.t1.CDS1;Parent=g454.t1;
CATIVE010000151.1_Phasia_obesa_genome_assembly,_contig:_scaffold_501,_whole_genome_shotgun_sequence	AUGUSTUS	exon	10164	10604	.	+	.	ID=g454.t1.exon1;Parent=g454.t1;
CATIVE010000151.1_Phasia_obesa_genome_assembly,_contig:_scaffold_501,_whole_genome_shotgun_sequence	AUGUSTUS	intron	10605	13960	0.86	+	.	ID=g454.t1.intron1;Parent=g454.t1;
CATIVE010000151.1_Phasia_obesa_genome_assembly,_contig:_scaffold_501,_whole_genome_shotgun_sequence	AUGUSTUS	CDS	13961	14281	0.95	+	0	ID=g454.t1.CDS2;Parent=g454.t1;
CATIVE010000151.1_Phasia_obesa_genome_assembly,_contig:_scaffold_501,_whole_genome_shotgun_sequence	AUGUSTUS	exon	13961	14281	.	+	.	ID=g454.t1.exon2;Parent=g454.t1;
CATIVE010000151.1_Phasia_obesa_genome_assembly,_contig:_scaffold_501,_whole_genome_shotgun_sequence	AUGUSTUS	stop_codon	14279	14281	.	+	0	ID=g454.t1.stop1;Parent=g454.t1;
CATIVE010000154.1_Phasia_obesa_genome_assembly,_contig:_scaffold_288,_whole_genome_shotgun_sequence	AUGUSTUS	gene	29629	30076	.	-	.	ID=g455;
CATIVE010000154.1_Phasia_obesa_genome_assembly,_contig:_scaffold_288,_whole_genome_shotgun_sequence	AUGUSTUS	mRNA	29867	30076	0.55	-	.	ID=g455.t1;Parent=g455;
CATIVE010000154.1_Phasia_obesa_genome_assembly,_contig:_scaffold_288,_whole_genome_shotgun_sequence	AUGUSTUS	stop_codon	29867	29869	.	-	0	ID=g455.t1.stop1;Parent=g455.t1;
CATIVE010000154.1_Phasia_obesa_genome_assembly,_contig:_scaffold_288,_whole_genome_shotgun_sequence	AUGUSTUS	CDS	29867	30076	0.55	-	0	ID=g455.t1.CDS1;Parent=g455.t1;
CATIVE010000154.1_Phasia_obesa_genome_assembly,_contig:_scaffold_288,_whole_genome_shotgun_sequence	AUGUSTUS	exon	29867	30076	.	-	.	ID=g455.t1.exon1;Parent=g455.t1;
CATIVE010000154.1_Phasia_obesa_genome_assembly,_contig:_scaffold_288,_whole_genome_shotgun_sequence	AUGUSTUS	start_codon	30074	30076	.	-	0	ID=g455.t1.start1;Parent=g455.t1;
CATIVE010000154.1_Phasia_obesa_genome_assembly,_contig:_scaffold_288,_whole_genome_shotgun_sequence	AUGUSTUS	mRNA	29629	30076	0.48	-	.	ID=g455.t2;Parent=g455;
CATIVE010000154.1_Phasia_obesa_genome_assembly,_contig:_scaffold_288,_whole_genome_shotgun_sequence	AUGUSTUS	stop_codon	29629	29631	.	-	0	ID=g455.t2.stop1;Parent=g455.t2;
CATIVE010000154.1_Phasia_obesa_genome_assembly,_contig:_scaffold_288,_whole_genome_shotgun_sequence	AUGUSTUS	CDS	29629	29859	0.51	-	0	ID=g455.t2.CDS1;Parent=g455.t2;
CATIVE010000154.1_Phasia_obesa_genome_assembly,_contig:_scaffold_288,_whole_genome_shotgun_sequence	AUGUSTUS	exon	29629	29859	.	-	.	ID=g455.t2.exon1;Parent=g455.t2;
CATIVE010000154.1_Phasia_obesa_genome_assembly,_contig:_scaffold_288,_whole_genome_shotgun_sequence	AUGUSTUS	intron	29860	29977	0.51	-	.	ID=g455.t2.intron1;Parent=g455.t2;
CATIVE010000154.1_Phasia_obesa_genome_assembly,_contig:_scaffold_288,_whole_genome_shotgun_sequence	AUGUSTUS	CDS	29978	30076	0.51	-	0	ID=g455.t2.CDS2;Parent=g455.t2;
CATIVE010000154.1_Phasia_obesa_genome_assembly,_contig:_scaffold_288,_whole_genome_shotgun_sequence	AUGUSTUS	exon	29978	30076	.	-	.	ID=g455.t2.exon2;Parent=g455.t2;
CATIVE010000154.1_Phasia_obesa_genome_assembly,_contig:_scaffold_288,_whole_genome_shotgun_sequence	AUGUSTUS	start_codon	30074	30076	.	-	0	ID=g455.t2.start1;Parent=g455.t2;
CATIVE010000154.1_Phasia_obesa_genome_assembly,_contig:_scaffold_288,_whole_genome_shotgun_sequence	AUGUSTUS	gene	30803	31036	.	-	.	ID=g456;
CATIVE010000154.1_Phasia_obesa_genome_assembly,_contig:_scaffold_288,_whole_genome_shotgun_sequence	AUGUSTUS	mRNA	30803	31036	0.93	-	.	ID=g456.t1;Parent=g456;
CATIVE010000154.1_Phasia_obesa_genome_assembly,_contig:_scaffold_288,_whole_genome_shotgun_sequence	AUGUSTUS	stop_codon	30803	30805	.	-	0	ID=g456.t1.stop1;Parent=g456.t1;
CATIVE010000154.1_Phasia_obesa_genome_assembly,_contig:_scaffold_288,_whole_genome_shotgun_sequence	AUGUSTUS	CDS	30803	31036	0.93	-	0	ID=g456.t1.CDS1;Parent=g456.t1;
CATIVE010000154.1_Phasia_obesa_genome_assembly,_contig:_scaffold_288,_whole_genome_shotgun_sequence	AUGUSTUS	exon	30803	31036	.	-	.	ID=g456.t1.exon1;Parent=g456.t1;
CATIVE010000154.1_Phasia_obesa_genome_assembly,_contig:_scaffold_288,_whole_genome_shotgun_sequence	AUGUSTUS	start_codon	31034	31036	.	-	0	ID=g456.t1.start1;Parent=g456.t1;
CATIVE010000154.1_Phasia_obesa_genome_assembly,_contig:_scaffold_288,_whole_genome_shotgun_sequence	AUGUSTUS	gene	31760	32008	.	-	.	ID=g457;
CATIVE010000154.1_Phasia_obesa_genome_assembly,_contig:_scaffold_288,_whole_genome_shotgun_sequence	AUGUSTUS	mRNA	31760	32008	0.57	-	.	ID=g457.t1;Parent=g457;
CATIVE010000154.1_Phasia_obesa_genome_assembly,_contig:_scaffold_288,_whole_genome_shotgun_sequence	AUGUSTUS	stop_codon	31760	31762	.	-	0	ID=g457.t1.stop1;Parent=g457.t1;
CATIVE010000154.1_Phasia_obesa_genome_assembly,_contig:_scaffold_288,_whole_genome_shotgun_sequence	AUGUSTUS	CDS	31760	32008	0.57	-	0	ID=g457.t1.CDS1;Parent=g457.t1;
CATIVE010000154.1_Phasia_obesa_genome_assembly,_contig:_scaffold_288,_whole_genome_shotgun_sequence	AUGUSTUS	exon	31760	32008	.	-	.	ID=g457.t1.exon1;Parent=g457.t1;
CATIVE010000154.1_Phasia_obesa_genome_assembly,_contig:_scaffold_288,_whole_genome_shotgun_sequence	AUGUSTUS	start_codon	32006	32008	.	-	0	ID=g457.t1.start1;Parent=g457.t1;
CATIVE010000154.1_Phasia_obesa_genome_assembly,_contig:_scaffold_288,_whole_genome_shotgun_sequence	AUGUSTUS	gene	31992	32468	.	-	.	ID=g458;
CATIVE010000154.1_Phasia_obesa_genome_assembly,_contig:_scaffold_288,_whole_genome_shotgun_sequence	AUGUSTUS	mRNA	31992	32468	0.71	-	.	ID=g458.t1;Parent=g458;
CATIVE010000154.1_Phasia_obesa_genome_assembly,_contig:_scaffold_288,_whole_genome_shotgun_sequence	AUGUSTUS	stop_codon	31992	31994	.	-	0	ID=g458.t1.stop1;Parent=g458.t1;
CATIVE010000154.1_Phasia_obesa_genome_assembly,_contig:_scaffold_288,_whole_genome_shotgun_sequence	AUGUSTUS	CDS	31992	32468	0.71	-	0	ID=g458.t1.CDS1;Parent=g458.t1;
CATIVE010000154.1_Phasia_obesa_genome_assembly,_contig:_scaffold_288,_whole_genome_shotgun_sequence	AUGUSTUS	exon	31992	32468	.	-	.	ID=g458.t1.exon1;Parent=g458.t1;
CATIVE010000154.1_Phasia_obesa_genome_assembly,_contig:_scaffold_288,_whole_genome_shotgun_sequence	AUGUSTUS	start_codon	32466	32468	.	-	0	ID=g458.t1.start1;Parent=g458.t1;
CATIVE010000154.1_Phasia_obesa_genome_assembly,_contig:_scaffold_288,_whole_genome_shotgun_sequence	AUGUSTUS	gene	32785	33258	.	-	.	ID=g459;
CATIVE010000154.1_Phasia_obesa_genome_assembly,_contig:_scaffold_288,_whole_genome_shotgun_sequence	AUGUSTUS	mRNA	32785	33258	0.94	-	.	ID=g459.t1;Parent=g459;
CATIVE010000154.1_Phasia_obesa_genome_assembly,_contig:_scaffold_288,_whole_genome_shotgun_sequence	AUGUSTUS	stop_codon	32785	32787	.	-	0	ID=g459.t1.stop1;Parent=g459.t1;
CATIVE010000154.1_Phasia_obesa_genome_assembly,_contig:_scaffold_288,_whole_genome_shotgun_sequence	AUGUSTUS	CDS	32785	33258	0.94	-	0	ID=g459.t1.CDS1;Parent=g459.t1;
CATIVE010000154.1_Phasia_obesa_genome_assembly,_contig:_scaffold_288,_whole_genome_shotgun_sequence	AUGUSTUS	exon	32785	33258	.	-	.	ID=g459.t1.exon1;Parent=g459.t1;
CATIVE010000154.1_Phasia_obesa_genome_assembly,_contig:_scaffold_288,_whole_genome_shotgun_sequence	AUGUSTUS	start_codon	33256	33258	.	-	0	ID=g459.t1.start1;Parent=g459.t1;
CATIVE010000154.1_Phasia_obesa_genome_assembly,_contig:_scaffold_288,_whole_genome_shotgun_sequence	AUGUSTUS	gene	43651	45058	.	-	.	ID=g460;
CATIVE010000154.1_Phasia_obesa_genome_assembly,_contig:_scaffold_288,_whole_genome_shotgun_sequence	AUGUSTUS	mRNA	43651	45058	0.41	-	.	ID=g460.t1;Parent=g460;
CATIVE010000154.1_Phasia_obesa_genome_assembly,_contig:_scaffold_288,_whole_genome_shotgun_sequence	AUGUSTUS	stop_codon	43651	43653	.	-	0	ID=g460.t1.stop1;Parent=g460.t1;
CATIVE010000154.1_Phasia_obesa_genome_assembly,_contig:_scaffold_288,_whole_genome_shotgun_sequence	AUGUSTUS	CDS	43651	43807	0.9	-	1	ID=g460.t1.CDS1;Parent=g460.t1;
CATIVE010000154.1_Phasia_obesa_genome_assembly,_contig:_scaffold_288,_whole_genome_shotgun_sequence	AUGUSTUS	exon	43651	43807	.	-	.	ID=g460.t1.exon1;Parent=g460.t1;
CATIVE010000154.1_Phasia_obesa_genome_assembly,_contig:_scaffold_288,_whole_genome_shotgun_sequence	AUGUSTUS	intron	43808	43877	0.9	-	.	ID=g460.t1.intron1;Parent=g460.t1;
CATIVE010000154.1_Phasia_obesa_genome_assembly,_contig:_scaffold_288,_whole_genome_shotgun_sequence	AUGUSTUS	CDS	43878	44623	0.75	-	0	ID=g460.t1.CDS2;Parent=g460.t1;
CATIVE010000154.1_Phasia_obesa_genome_assembly,_contig:_scaffold_288,_whole_genome_shotgun_sequence	AUGUSTUS	exon	43878	44623	.	-	.	ID=g460.t1.exon2;Parent=g460.t1;
CATIVE010000154.1_Phasia_obesa_genome_assembly,_contig:_scaffold_288,_whole_genome_shotgun_sequence	AUGUSTUS	intron	44624	44884	0.49	-	.	ID=g460.t1.intron2;Parent=g460.t1;
CATIVE010000154.1_Phasia_obesa_genome_assembly,_contig:_scaffold_288,_whole_genome_shotgun_sequence	AUGUSTUS	CDS	44885	45058	0.57	-	0	ID=g460.t1.CDS3;Parent=g460.t1;
CATIVE010000154.1_Phasia_obesa_genome_assembly,_contig:_scaffold_288,_whole_genome_shotgun_sequence	AUGUSTUS	exon	44885	45058	.	-	.	ID=g460.t1.exon3;Parent=g460.t1;
CATIVE010000154.1_Phasia_obesa_genome_assembly,_contig:_scaffold_288,_whole_genome_shotgun_sequence	AUGUSTUS	start_codon	45056	45058	.	-	0	ID=g460.t1.start1;Parent=g460.t1;
CATIVE010000154.1_Phasia_obesa_genome_assembly,_contig:_scaffold_288,_whole_genome_shotgun_sequence	AUGUSTUS	gene	45327	46490	.	-	.	ID=g461;
CATIVE010000154.1_Phasia_obesa_genome_assembly,_contig:_scaffold_288,_whole_genome_shotgun_sequence	AUGUSTUS	mRNA	45327	46490	0.38	-	.	ID=g461.t1;Parent=g461;
CATIVE010000154.1_Phasia_obesa_genome_assembly,_contig:_scaffold_288,_whole_genome_shotgun_sequence	AUGUSTUS	stop_codon	45327	45329	.	-	0	ID=g461.t1.stop1;Parent=g461.t1;
CATIVE010000154.1_Phasia_obesa_genome_assembly,_contig:_scaffold_288,_whole_genome_shotgun_sequence	AUGUSTUS	CDS	45327	45424	0.4	-	2	ID=g461.t1.CDS1;Parent=g461.t1;
CATIVE010000154.1_Phasia_obesa_genome_assembly,_contig:_scaffold_288,_whole_genome_shotgun_sequence	AUGUSTUS	exon	45327	45424	.	-	.	ID=g461.t1.exon1;Parent=g461.t1;
CATIVE010000154.1_Phasia_obesa_genome_assembly,_contig:_scaffold_288,_whole_genome_shotgun_sequence	AUGUSTUS	intron	45425	46285	0.38	-	.	ID=g461.t1.intron1;Parent=g461.t1;
CATIVE010000154.1_Phasia_obesa_genome_assembly,_contig:_scaffold_288,_whole_genome_shotgun_sequence	AUGUSTUS	CDS	46286	46490	0.39	-	0	ID=g461.t1.CDS2;Parent=g461.t1;
CATIVE010000154.1_Phasia_obesa_genome_assembly,_contig:_scaffold_288,_whole_genome_shotgun_sequence	AUGUSTUS	exon	46286	46490	.	-	.	ID=g461.t1.exon2;Parent=g461.t1;
CATIVE010000154.1_Phasia_obesa_genome_assembly,_contig:_scaffold_288,_whole_genome_shotgun_sequence	AUGUSTUS	start_codon	46488	46490	.	-	0	ID=g461.t1.start1;Parent=g461.t1;
CATIVE010000154.1_Phasia_obesa_genome_assembly,_contig:_scaffold_288,_whole_genome_shotgun_sequence	AUGUSTUS	gene	45782	46030	.	-	.	ID=g462;
CATIVE010000154.1_Phasia_obesa_genome_assembly,_contig:_scaffold_288,_whole_genome_shotgun_sequence	AUGUSTUS	mRNA	45782	46030	0.48	-	.	ID=g462.t1;Parent=g462;
CATIVE010000154.1_Phasia_obesa_genome_assembly,_contig:_scaffold_288,_whole_genome_shotgun_sequence	AUGUSTUS	stop_codon	45782	45784	.	-	0	ID=g462.t1.stop1;Parent=g462.t1;
CATIVE010000154.1_Phasia_obesa_genome_assembly,_contig:_scaffold_288,_whole_genome_shotgun_sequence	AUGUSTUS	CDS	45782	46030	0.48	-	0	ID=g462.t1.CDS1;Parent=g462.t1;
CATIVE010000154.1_Phasia_obesa_genome_assembly,_contig:_scaffold_288,_whole_genome_shotgun_sequence	AUGUSTUS	exon	45782	46030	.	-	.	ID=g462.t1.exon1;Parent=g462.t1;
CATIVE010000154.1_Phasia_obesa_genome_assembly,_contig:_scaffold_288,_whole_genome_shotgun_sequence	AUGUSTUS	start_codon	46028	46030	.	-	0	ID=g462.t1.start1;Parent=g462.t1;
CATIVE010000154.1_Phasia_obesa_genome_assembly,_contig:_scaffold_288,_whole_genome_shotgun_sequence	AUGUSTUS	gene	46808	47281	.	-	.	ID=g463;
CATIVE010000154.1_Phasia_obesa_genome_assembly,_contig:_scaffold_288,_whole_genome_shotgun_sequence	AUGUSTUS	mRNA	46808	47281	0.95	-	.	ID=g463.t1;Parent=g463;
CATIVE010000154.1_Phasia_obesa_genome_assembly,_contig:_scaffold_288,_whole_genome_shotgun_sequence	AUGUSTUS	stop_codon	46808	46810	.	-	0	ID=g463.t1.stop1;Parent=g463.t1;
CATIVE010000154.1_Phasia_obesa_genome_assembly,_contig:_scaffold_288,_whole_genome_shotgun_sequence	AUGUSTUS	CDS	46808	47281	0.95	-	0	ID=g463.t1.CDS1;Parent=g463.t1;
CATIVE010000154.1_Phasia_obesa_genome_assembly,_contig:_scaffold_288,_whole_genome_shotgun_sequence	AUGUSTUS	exon	46808	47281	.	-	.	ID=g463.t1.exon1;Parent=g463.t1;
CATIVE010000154.1_Phasia_obesa_genome_assembly,_contig:_scaffold_288,_whole_genome_shotgun_sequence	AUGUSTUS	start_codon	47279	47281	.	-	0	ID=g463.t1.start1;Parent=g463.t1;
CATIVE010000155.1_Phasia_obesa_genome_assembly,_contig:_scaffold_688,_whole_genome_shotgun_sequence	AUGUSTUS	gene	12563	14017	.	-	.	ID=g464;
CATIVE010000155.1_Phasia_obesa_genome_assembly,_contig:_scaffold_688,_whole_genome_shotgun_sequence	AUGUSTUS	mRNA	12563	14017	1	-	.	ID=g464.t1;Parent=g464;
CATIVE010000155.1_Phasia_obesa_genome_assembly,_contig:_scaffold_688,_whole_genome_shotgun_sequence	AUGUSTUS	stop_codon	12563	12565	.	-	0	ID=g464.t1.stop1;Parent=g464.t1;
CATIVE010000155.1_Phasia_obesa_genome_assembly,_contig:_scaffold_688,_whole_genome_shotgun_sequence	AUGUSTUS	CDS	12563	14017	1	-	0	ID=g464.t1.CDS1;Parent=g464.t1;
CATIVE010000155.1_Phasia_obesa_genome_assembly,_contig:_scaffold_688,_whole_genome_shotgun_sequence	AUGUSTUS	exon	12563	14017	.	-	.	ID=g464.t1.exon1;Parent=g464.t1;
CATIVE010000155.1_Phasia_obesa_genome_assembly,_contig:_scaffold_688,_whole_genome_shotgun_sequence	AUGUSTUS	start_codon	14015	14017	.	-	0	ID=g464.t1.start1;Parent=g464.t1;
CATIVE010000156.1_Phasia_obesa_genome_assembly,_contig:_scaffold_384,_whole_genome_shotgun_sequence	AUGUSTUS	gene	15249	15691	.	+	.	ID=g465;
CATIVE010000156.1_Phasia_obesa_genome_assembly,_contig:_scaffold_384,_whole_genome_shotgun_sequence	AUGUSTUS	mRNA	15249	15691	1	+	.	ID=g465.t1;Parent=g465;
CATIVE010000156.1_Phasia_obesa_genome_assembly,_contig:_scaffold_384,_whole_genome_shotgun_sequence	AUGUSTUS	start_codon	15249	15251	.	+	0	ID=g465.t1.start1;Parent=g465.t1;
CATIVE010000156.1_Phasia_obesa_genome_assembly,_contig:_scaffold_384,_whole_genome_shotgun_sequence	AUGUSTUS	CDS	15249	15418	1	+	0	ID=g465.t1.CDS1;Parent=g465.t1;
CATIVE010000156.1_Phasia_obesa_genome_assembly,_contig:_scaffold_384,_whole_genome_shotgun_sequence	AUGUSTUS	exon	15249	15418	.	+	.	ID=g465.t1.exon1;Parent=g465.t1;
CATIVE010000156.1_Phasia_obesa_genome_assembly,_contig:_scaffold_384,_whole_genome_shotgun_sequence	AUGUSTUS	intron	15419	15492	1	+	.	ID=g465.t1.intron1;Parent=g465.t1;
CATIVE010000156.1_Phasia_obesa_genome_assembly,_contig:_scaffold_384,_whole_genome_shotgun_sequence	AUGUSTUS	CDS	15493	15691	1	+	1	ID=g465.t1.CDS2;Parent=g465.t1;
CATIVE010000156.1_Phasia_obesa_genome_assembly,_contig:_scaffold_384,_whole_genome_shotgun_sequence	AUGUSTUS	exon	15493	15691	.	+	.	ID=g465.t1.exon2;Parent=g465.t1;
CATIVE010000156.1_Phasia_obesa_genome_assembly,_contig:_scaffold_384,_whole_genome_shotgun_sequence	AUGUSTUS	stop_codon	15689	15691	.	+	0	ID=g465.t1.stop1;Parent=g465.t1;
CATIVE010000156.1_Phasia_obesa_genome_assembly,_contig:_scaffold_384,_whole_genome_shotgun_sequence	AUGUSTUS	gene	21322	22378	.	-	.	ID=g466;
CATIVE010000156.1_Phasia_obesa_genome_assembly,_contig:_scaffold_384,_whole_genome_shotgun_sequence	AUGUSTUS	mRNA	21322	22378	0.81	-	.	ID=g466.t1;Parent=g466;
CATIVE010000156.1_Phasia_obesa_genome_assembly,_contig:_scaffold_384,_whole_genome_shotgun_sequence	AUGUSTUS	stop_codon	21322	21324	.	-	0	ID=g466.t1.stop1;Parent=g466.t1;
CATIVE010000156.1_Phasia_obesa_genome_assembly,_contig:_scaffold_384,_whole_genome_shotgun_sequence	AUGUSTUS	CDS	21322	21905	0.89	-	2	ID=g466.t1.CDS1;Parent=g466.t1;
CATIVE010000156.1_Phasia_obesa_genome_assembly,_contig:_scaffold_384,_whole_genome_shotgun_sequence	AUGUSTUS	exon	21322	21905	.	-	.	ID=g466.t1.exon1;Parent=g466.t1;
CATIVE010000156.1_Phasia_obesa_genome_assembly,_contig:_scaffold_384,_whole_genome_shotgun_sequence	AUGUSTUS	intron	21906	22006	0.9	-	.	ID=g466.t1.intron1;Parent=g466.t1;
CATIVE010000156.1_Phasia_obesa_genome_assembly,_contig:_scaffold_384,_whole_genome_shotgun_sequence	AUGUSTUS	CDS	22007	22177	0.91	-	2	ID=g466.t1.CDS2;Parent=g466.t1;
CATIVE010000156.1_Phasia_obesa_genome_assembly,_contig:_scaffold_384,_whole_genome_shotgun_sequence	AUGUSTUS	exon	22007	22177	.	-	.	ID=g466.t1.exon2;Parent=g466.t1;
CATIVE010000156.1_Phasia_obesa_genome_assembly,_contig:_scaffold_384,_whole_genome_shotgun_sequence	AUGUSTUS	intron	22178	22245	1	-	.	ID=g466.t1.intron2;Parent=g466.t1;
CATIVE010000156.1_Phasia_obesa_genome_assembly,_contig:_scaffold_384,_whole_genome_shotgun_sequence	AUGUSTUS	CDS	22246	22378	0.91	-	0	ID=g466.t1.CDS3;Parent=g466.t1;
CATIVE010000156.1_Phasia_obesa_genome_assembly,_contig:_scaffold_384,_whole_genome_shotgun_sequence	AUGUSTUS	exon	22246	22378	.	-	.	ID=g466.t1.exon3;Parent=g466.t1;
CATIVE010000156.1_Phasia_obesa_genome_assembly,_contig:_scaffold_384,_whole_genome_shotgun_sequence	AUGUSTUS	start_codon	22376	22378	.	-	0	ID=g466.t1.start1;Parent=g466.t1;
CATIVE010000158.1_Phasia_obesa_genome_assembly,_contig:_scaffold_450,_whole_genome_shotgun_sequence	AUGUSTUS	gene	3480	6263	.	-	.	ID=g467;
CATIVE010000158.1_Phasia_obesa_genome_assembly,_contig:_scaffold_450,_whole_genome_shotgun_sequence	AUGUSTUS	mRNA	3480	6263	0.53	-	.	ID=g467.t1;Parent=g467;
CATIVE010000158.1_Phasia_obesa_genome_assembly,_contig:_scaffold_450,_whole_genome_shotgun_sequence	AUGUSTUS	stop_codon	3480	3482	.	-	0	ID=g467.t1.stop1;Parent=g467.t1;
CATIVE010000158.1_Phasia_obesa_genome_assembly,_contig:_scaffold_450,_whole_genome_shotgun_sequence	AUGUSTUS	CDS	3480	3637	0.95	-	2	ID=g467.t1.CDS1;Parent=g467.t1;
CATIVE010000158.1_Phasia_obesa_genome_assembly,_contig:_scaffold_450,_whole_genome_shotgun_sequence	AUGUSTUS	exon	3480	3637	.	-	.	ID=g467.t1.exon1;Parent=g467.t1;
CATIVE010000158.1_Phasia_obesa_genome_assembly,_contig:_scaffold_450,_whole_genome_shotgun_sequence	AUGUSTUS	intron	3638	4456	0.8	-	.	ID=g467.t1.intron1;Parent=g467.t1;
CATIVE010000158.1_Phasia_obesa_genome_assembly,_contig:_scaffold_450,_whole_genome_shotgun_sequence	AUGUSTUS	CDS	4457	5107	0.55	-	2	ID=g467.t1.CDS2;Parent=g467.t1;
CATIVE010000158.1_Phasia_obesa_genome_assembly,_contig:_scaffold_450,_whole_genome_shotgun_sequence	AUGUSTUS	exon	4457	5107	.	-	.	ID=g467.t1.exon2;Parent=g467.t1;
CATIVE010000158.1_Phasia_obesa_genome_assembly,_contig:_scaffold_450,_whole_genome_shotgun_sequence	AUGUSTUS	intron	5108	6199	0.63	-	.	ID=g467.t1.intron2;Parent=g467.t1;
CATIVE010000158.1_Phasia_obesa_genome_assembly,_contig:_scaffold_450,_whole_genome_shotgun_sequence	AUGUSTUS	CDS	6200	6263	0.8	-	0	ID=g467.t1.CDS3;Parent=g467.t1;
CATIVE010000158.1_Phasia_obesa_genome_assembly,_contig:_scaffold_450,_whole_genome_shotgun_sequence	AUGUSTUS	exon	6200	6263	.	-	.	ID=g467.t1.exon3;Parent=g467.t1;
CATIVE010000158.1_Phasia_obesa_genome_assembly,_contig:_scaffold_450,_whole_genome_shotgun_sequence	AUGUSTUS	start_codon	6261	6263	.	-	0	ID=g467.t1.start1;Parent=g467.t1;
CATIVE010000158.1_Phasia_obesa_genome_assembly,_contig:_scaffold_450,_whole_genome_shotgun_sequence	AUGUSTUS	gene	8271	9309	.	-	.	ID=g468;
CATIVE010000158.1_Phasia_obesa_genome_assembly,_contig:_scaffold_450,_whole_genome_shotgun_sequence	AUGUSTUS	mRNA	8271	9309	0.98	-	.	ID=g468.t1;Parent=g468;
CATIVE010000158.1_Phasia_obesa_genome_assembly,_contig:_scaffold_450,_whole_genome_shotgun_sequence	AUGUSTUS	stop_codon	8271	8273	.	-	0	ID=g468.t1.stop1;Parent=g468.t1;
CATIVE010000158.1_Phasia_obesa_genome_assembly,_contig:_scaffold_450,_whole_genome_shotgun_sequence	AUGUSTUS	CDS	8271	8683	0.98	-	2	ID=g468.t1.CDS1;Parent=g468.t1;
CATIVE010000158.1_Phasia_obesa_genome_assembly,_contig:_scaffold_450,_whole_genome_shotgun_sequence	AUGUSTUS	exon	8271	8683	.	-	.	ID=g468.t1.exon1;Parent=g468.t1;
CATIVE010000158.1_Phasia_obesa_genome_assembly,_contig:_scaffold_450,_whole_genome_shotgun_sequence	AUGUSTUS	intron	8684	9047	0.98	-	.	ID=g468.t1.intron1;Parent=g468.t1;
CATIVE010000158.1_Phasia_obesa_genome_assembly,_contig:_scaffold_450,_whole_genome_shotgun_sequence	AUGUSTUS	CDS	9048	9309	0.99	-	0	ID=g468.t1.CDS2;Parent=g468.t1;
CATIVE010000158.1_Phasia_obesa_genome_assembly,_contig:_scaffold_450,_whole_genome_shotgun_sequence	AUGUSTUS	exon	9048	9309	.	-	.	ID=g468.t1.exon2;Parent=g468.t1;
CATIVE010000158.1_Phasia_obesa_genome_assembly,_contig:_scaffold_450,_whole_genome_shotgun_sequence	AUGUSTUS	start_codon	9307	9309	.	-	0	ID=g468.t1.start1;Parent=g468.t1;
CATIVE010000163.1_Phasia_obesa_genome_assembly,_contig:_scaffold_364,_whole_genome_shotgun_sequence	AUGUSTUS	gene	22766	24020	.	-	.	ID=g469;
CATIVE010000163.1_Phasia_obesa_genome_assembly,_contig:_scaffold_364,_whole_genome_shotgun_sequence	AUGUSTUS	mRNA	22766	24020	1	-	.	ID=g469.t1;Parent=g469;
CATIVE010000163.1_Phasia_obesa_genome_assembly,_contig:_scaffold_364,_whole_genome_shotgun_sequence	AUGUSTUS	stop_codon	22766	22768	.	-	0	ID=g469.t1.stop1;Parent=g469.t1;
CATIVE010000163.1_Phasia_obesa_genome_assembly,_contig:_scaffold_364,_whole_genome_shotgun_sequence	AUGUSTUS	CDS	22766	23747	1	-	1	ID=g469.t1.CDS1;Parent=g469.t1;
CATIVE010000163.1_Phasia_obesa_genome_assembly,_contig:_scaffold_364,_whole_genome_shotgun_sequence	AUGUSTUS	exon	22766	23747	.	-	.	ID=g469.t1.exon1;Parent=g469.t1;
CATIVE010000163.1_Phasia_obesa_genome_assembly,_contig:_scaffold_364,_whole_genome_shotgun_sequence	AUGUSTUS	intron	23748	24003	1	-	.	ID=g469.t1.intron1;Parent=g469.t1;
CATIVE010000163.1_Phasia_obesa_genome_assembly,_contig:_scaffold_364,_whole_genome_shotgun_sequence	AUGUSTUS	CDS	24004	24020	1	-	0	ID=g469.t1.CDS2;Parent=g469.t1;
CATIVE010000163.1_Phasia_obesa_genome_assembly,_contig:_scaffold_364,_whole_genome_shotgun_sequence	AUGUSTUS	exon	24004	24020	.	-	.	ID=g469.t1.exon2;Parent=g469.t1;
CATIVE010000163.1_Phasia_obesa_genome_assembly,_contig:_scaffold_364,_whole_genome_shotgun_sequence	AUGUSTUS	start_codon	24018	24020	.	-	0	ID=g469.t1.start1;Parent=g469.t1;
CATIVE010000164.1_Phasia_obesa_genome_assembly,_contig:_scaffold_366,_whole_genome_shotgun_sequence	AUGUSTUS	gene	220	504	.	+	.	ID=g470;
CATIVE010000164.1_Phasia_obesa_genome_assembly,_contig:_scaffold_366,_whole_genome_shotgun_sequence	AUGUSTUS	mRNA	220	504	0.94	+	.	ID=g470.t1;Parent=g470;
CATIVE010000164.1_Phasia_obesa_genome_assembly,_contig:_scaffold_366,_whole_genome_shotgun_sequence	AUGUSTUS	start_codon	220	222	.	+	0	ID=g470.t1.start1;Parent=g470.t1;
CATIVE010000164.1_Phasia_obesa_genome_assembly,_contig:_scaffold_366,_whole_genome_shotgun_sequence	AUGUSTUS	CDS	220	504	0.94	+	0	ID=g470.t1.CDS1;Parent=g470.t1;
CATIVE010000164.1_Phasia_obesa_genome_assembly,_contig:_scaffold_366,_whole_genome_shotgun_sequence	AUGUSTUS	exon	220	504	.	+	.	ID=g470.t1.exon1;Parent=g470.t1;
CATIVE010000164.1_Phasia_obesa_genome_assembly,_contig:_scaffold_366,_whole_genome_shotgun_sequence	AUGUSTUS	stop_codon	502	504	.	+	0	ID=g470.t1.stop1;Parent=g470.t1;
CATIVE010000164.1_Phasia_obesa_genome_assembly,_contig:_scaffold_366,_whole_genome_shotgun_sequence	AUGUSTUS	gene	42245	42571	.	+	.	ID=g471;
CATIVE010000164.1_Phasia_obesa_genome_assembly,_contig:_scaffold_366,_whole_genome_shotgun_sequence	AUGUSTUS	mRNA	42245	42571	1	+	.	ID=g471.t1;Parent=g471;
CATIVE010000164.1_Phasia_obesa_genome_assembly,_contig:_scaffold_366,_whole_genome_shotgun_sequence	AUGUSTUS	start_codon	42245	42247	.	+	0	ID=g471.t1.start1;Parent=g471.t1;
CATIVE010000164.1_Phasia_obesa_genome_assembly,_contig:_scaffold_366,_whole_genome_shotgun_sequence	AUGUSTUS	CDS	42245	42571	1	+	0	ID=g471.t1.CDS1;Parent=g471.t1;
CATIVE010000164.1_Phasia_obesa_genome_assembly,_contig:_scaffold_366,_whole_genome_shotgun_sequence	AUGUSTUS	exon	42245	42571	.	+	.	ID=g471.t1.exon1;Parent=g471.t1;
CATIVE010000164.1_Phasia_obesa_genome_assembly,_contig:_scaffold_366,_whole_genome_shotgun_sequence	AUGUSTUS	stop_codon	42569	42571	.	+	0	ID=g471.t1.stop1;Parent=g471.t1;
CATIVE010000164.1_Phasia_obesa_genome_assembly,_contig:_scaffold_366,_whole_genome_shotgun_sequence	AUGUSTUS	gene	42611	42928	.	+	.	ID=g472;
CATIVE010000164.1_Phasia_obesa_genome_assembly,_contig:_scaffold_366,_whole_genome_shotgun_sequence	AUGUSTUS	mRNA	42611	42928	1	+	.	ID=g472.t1;Parent=g472;
CATIVE010000164.1_Phasia_obesa_genome_assembly,_contig:_scaffold_366,_whole_genome_shotgun_sequence	AUGUSTUS	start_codon	42611	42613	.	+	0	ID=g472.t1.start1;Parent=g472.t1;
CATIVE010000164.1_Phasia_obesa_genome_assembly,_contig:_scaffold_366,_whole_genome_shotgun_sequence	AUGUSTUS	CDS	42611	42928	1	+	0	ID=g472.t1.CDS1;Parent=g472.t1;
CATIVE010000164.1_Phasia_obesa_genome_assembly,_contig:_scaffold_366,_whole_genome_shotgun_sequence	AUGUSTUS	exon	42611	42928	.	+	.	ID=g472.t1.exon1;Parent=g472.t1;
CATIVE010000164.1_Phasia_obesa_genome_assembly,_contig:_scaffold_366,_whole_genome_shotgun_sequence	AUGUSTUS	stop_codon	42926	42928	.	+	0	ID=g472.t1.stop1;Parent=g472.t1;
CATIVE010000165.1_Phasia_obesa_genome_assembly,_contig:_scaffold_618,_whole_genome_shotgun_sequence	AUGUSTUS	gene	9980	12232	.	+	.	ID=g473;
CATIVE010000165.1_Phasia_obesa_genome_assembly,_contig:_scaffold_618,_whole_genome_shotgun_sequence	AUGUSTUS	mRNA	9980	12232	1	+	.	ID=g473.t1;Parent=g473;
CATIVE010000165.1_Phasia_obesa_genome_assembly,_contig:_scaffold_618,_whole_genome_shotgun_sequence	AUGUSTUS	start_codon	9980	9982	.	+	0	ID=g473.t1.start1;Parent=g473.t1;
CATIVE010000165.1_Phasia_obesa_genome_assembly,_contig:_scaffold_618,_whole_genome_shotgun_sequence	AUGUSTUS	CDS	9980	10549	1	+	0	ID=g473.t1.CDS1;Parent=g473.t1;
CATIVE010000165.1_Phasia_obesa_genome_assembly,_contig:_scaffold_618,_whole_genome_shotgun_sequence	AUGUSTUS	exon	9980	10549	.	+	.	ID=g473.t1.exon1;Parent=g473.t1;
CATIVE010000165.1_Phasia_obesa_genome_assembly,_contig:_scaffold_618,_whole_genome_shotgun_sequence	AUGUSTUS	intron	10550	10715	1	+	.	ID=g473.t1.intron1;Parent=g473.t1;
CATIVE010000165.1_Phasia_obesa_genome_assembly,_contig:_scaffold_618,_whole_genome_shotgun_sequence	AUGUSTUS	CDS	10716	10956	1	+	0	ID=g473.t1.CDS2;Parent=g473.t1;
CATIVE010000165.1_Phasia_obesa_genome_assembly,_contig:_scaffold_618,_whole_genome_shotgun_sequence	AUGUSTUS	exon	10716	10956	.	+	.	ID=g473.t1.exon2;Parent=g473.t1;
CATIVE010000165.1_Phasia_obesa_genome_assembly,_contig:_scaffold_618,_whole_genome_shotgun_sequence	AUGUSTUS	intron	10957	11156	1	+	.	ID=g473.t1.intron2;Parent=g473.t1;
CATIVE010000165.1_Phasia_obesa_genome_assembly,_contig:_scaffold_618,_whole_genome_shotgun_sequence	AUGUSTUS	CDS	11157	12232	1	+	2	ID=g473.t1.CDS3;Parent=g473.t1;
CATIVE010000165.1_Phasia_obesa_genome_assembly,_contig:_scaffold_618,_whole_genome_shotgun_sequence	AUGUSTUS	exon	11157	12232	.	+	.	ID=g473.t1.exon3;Parent=g473.t1;
CATIVE010000165.1_Phasia_obesa_genome_assembly,_contig:_scaffold_618,_whole_genome_shotgun_sequence	AUGUSTUS	stop_codon	12230	12232	.	+	0	ID=g473.t1.stop1;Parent=g473.t1;
CATIVE010000166.1_Phasia_obesa_genome_assembly,_contig:_scaffold_768,_whole_genome_shotgun_sequence	AUGUSTUS	gene	7268	10222	.	-	.	ID=g474;
CATIVE010000166.1_Phasia_obesa_genome_assembly,_contig:_scaffold_768,_whole_genome_shotgun_sequence	AUGUSTUS	mRNA	7268	10222	0.74	-	.	ID=g474.t1;Parent=g474;
CATIVE010000166.1_Phasia_obesa_genome_assembly,_contig:_scaffold_768,_whole_genome_shotgun_sequence	AUGUSTUS	stop_codon	7268	7270	.	-	0	ID=g474.t1.stop1;Parent=g474.t1;
CATIVE010000166.1_Phasia_obesa_genome_assembly,_contig:_scaffold_768,_whole_genome_shotgun_sequence	AUGUSTUS	CDS	7268	7480	0.81	-	0	ID=g474.t1.CDS1;Parent=g474.t1;
CATIVE010000166.1_Phasia_obesa_genome_assembly,_contig:_scaffold_768,_whole_genome_shotgun_sequence	AUGUSTUS	exon	7268	7480	.	-	.	ID=g474.t1.exon1;Parent=g474.t1;
CATIVE010000166.1_Phasia_obesa_genome_assembly,_contig:_scaffold_768,_whole_genome_shotgun_sequence	AUGUSTUS	intron	7481	8347	0.81	-	.	ID=g474.t1.intron1;Parent=g474.t1;
CATIVE010000166.1_Phasia_obesa_genome_assembly,_contig:_scaffold_768,_whole_genome_shotgun_sequence	AUGUSTUS	CDS	8348	8694	0.94	-	2	ID=g474.t1.CDS2;Parent=g474.t1;
CATIVE010000166.1_Phasia_obesa_genome_assembly,_contig:_scaffold_768,_whole_genome_shotgun_sequence	AUGUSTUS	exon	8348	8694	.	-	.	ID=g474.t1.exon2;Parent=g474.t1;
CATIVE010000166.1_Phasia_obesa_genome_assembly,_contig:_scaffold_768,_whole_genome_shotgun_sequence	AUGUSTUS	intron	8695	9840	0.89	-	.	ID=g474.t1.intron2;Parent=g474.t1;
CATIVE010000166.1_Phasia_obesa_genome_assembly,_contig:_scaffold_768,_whole_genome_shotgun_sequence	AUGUSTUS	CDS	9841	10222	0.94	-	0	ID=g474.t1.CDS3;Parent=g474.t1;
CATIVE010000166.1_Phasia_obesa_genome_assembly,_contig:_scaffold_768,_whole_genome_shotgun_sequence	AUGUSTUS	exon	9841	10222	.	-	.	ID=g474.t1.exon3;Parent=g474.t1;
CATIVE010000166.1_Phasia_obesa_genome_assembly,_contig:_scaffold_768,_whole_genome_shotgun_sequence	AUGUSTUS	start_codon	10220	10222	.	-	0	ID=g474.t1.start1;Parent=g474.t1;
CATIVE010000166.1_Phasia_obesa_genome_assembly,_contig:_scaffold_768,_whole_genome_shotgun_sequence	AUGUSTUS	gene	10459	11289	.	-	.	ID=g475;
CATIVE010000166.1_Phasia_obesa_genome_assembly,_contig:_scaffold_768,_whole_genome_shotgun_sequence	AUGUSTUS	mRNA	10459	11289	1	-	.	ID=g475.t1;Parent=g475;
CATIVE010000166.1_Phasia_obesa_genome_assembly,_contig:_scaffold_768,_whole_genome_shotgun_sequence	AUGUSTUS	stop_codon	10459	10461	.	-	0	ID=g475.t1.stop1;Parent=g475.t1;
CATIVE010000166.1_Phasia_obesa_genome_assembly,_contig:_scaffold_768,_whole_genome_shotgun_sequence	AUGUSTUS	CDS	10459	11289	1	-	0	ID=g475.t1.CDS1;Parent=g475.t1;
CATIVE010000166.1_Phasia_obesa_genome_assembly,_contig:_scaffold_768,_whole_genome_shotgun_sequence	AUGUSTUS	exon	10459	11289	.	-	.	ID=g475.t1.exon1;Parent=g475.t1;
CATIVE010000166.1_Phasia_obesa_genome_assembly,_contig:_scaffold_768,_whole_genome_shotgun_sequence	AUGUSTUS	start_codon	11287	11289	.	-	0	ID=g475.t1.start1;Parent=g475.t1;
CATIVE010000169.1_Phasia_obesa_genome_assembly,_contig:_scaffold_352,_whole_genome_shotgun_sequence	AUGUSTUS	gene	28623	35561	.	-	.	ID=g476;
CATIVE010000169.1_Phasia_obesa_genome_assembly,_contig:_scaffold_352,_whole_genome_shotgun_sequence	AUGUSTUS	mRNA	28623	35561	0.79	-	.	ID=g476.t1;Parent=g476;
CATIVE010000169.1_Phasia_obesa_genome_assembly,_contig:_scaffold_352,_whole_genome_shotgun_sequence	AUGUSTUS	stop_codon	28623	28625	.	-	0	ID=g476.t1.stop1;Parent=g476.t1;
CATIVE010000169.1_Phasia_obesa_genome_assembly,_contig:_scaffold_352,_whole_genome_shotgun_sequence	AUGUSTUS	CDS	28623	33756	1	-	1	ID=g476.t1.CDS1;Parent=g476.t1;
CATIVE010000169.1_Phasia_obesa_genome_assembly,_contig:_scaffold_352,_whole_genome_shotgun_sequence	AUGUSTUS	exon	28623	33756	.	-	.	ID=g476.t1.exon1;Parent=g476.t1;
CATIVE010000169.1_Phasia_obesa_genome_assembly,_contig:_scaffold_352,_whole_genome_shotgun_sequence	AUGUSTUS	intron	33757	33816	1	-	.	ID=g476.t1.intron1;Parent=g476.t1;
CATIVE010000169.1_Phasia_obesa_genome_assembly,_contig:_scaffold_352,_whole_genome_shotgun_sequence	AUGUSTUS	CDS	33817	33873	1	-	1	ID=g476.t1.CDS2;Parent=g476.t1;
CATIVE010000169.1_Phasia_obesa_genome_assembly,_contig:_scaffold_352,_whole_genome_shotgun_sequence	AUGUSTUS	exon	33817	33873	.	-	.	ID=g476.t1.exon2;Parent=g476.t1;
CATIVE010000169.1_Phasia_obesa_genome_assembly,_contig:_scaffold_352,_whole_genome_shotgun_sequence	AUGUSTUS	intron	33874	33933	1	-	.	ID=g476.t1.intron2;Parent=g476.t1;
CATIVE010000169.1_Phasia_obesa_genome_assembly,_contig:_scaffold_352,_whole_genome_shotgun_sequence	AUGUSTUS	CDS	33934	34008	1	-	1	ID=g476.t1.CDS3;Parent=g476.t1;
CATIVE010000169.1_Phasia_obesa_genome_assembly,_contig:_scaffold_352,_whole_genome_shotgun_sequence	AUGUSTUS	exon	33934	34008	.	-	.	ID=g476.t1.exon3;Parent=g476.t1;
CATIVE010000169.1_Phasia_obesa_genome_assembly,_contig:_scaffold_352,_whole_genome_shotgun_sequence	AUGUSTUS	intron	34009	34068	1	-	.	ID=g476.t1.intron3;Parent=g476.t1;
CATIVE010000169.1_Phasia_obesa_genome_assembly,_contig:_scaffold_352,_whole_genome_shotgun_sequence	AUGUSTUS	CDS	34069	34131	1	-	1	ID=g476.t1.CDS4;Parent=g476.t1;
CATIVE010000169.1_Phasia_obesa_genome_assembly,_contig:_scaffold_352,_whole_genome_shotgun_sequence	AUGUSTUS	exon	34069	34131	.	-	.	ID=g476.t1.exon4;Parent=g476.t1;
CATIVE010000169.1_Phasia_obesa_genome_assembly,_contig:_scaffold_352,_whole_genome_shotgun_sequence	AUGUSTUS	intron	34132	34191	1	-	.	ID=g476.t1.intron4;Parent=g476.t1;
CATIVE010000169.1_Phasia_obesa_genome_assembly,_contig:_scaffold_352,_whole_genome_shotgun_sequence	AUGUSTUS	CDS	34192	34254	1	-	1	ID=g476.t1.CDS5;Parent=g476.t1;
CATIVE010000169.1_Phasia_obesa_genome_assembly,_contig:_scaffold_352,_whole_genome_shotgun_sequence	AUGUSTUS	exon	34192	34254	.	-	.	ID=g476.t1.exon5;Parent=g476.t1;
CATIVE010000169.1_Phasia_obesa_genome_assembly,_contig:_scaffold_352,_whole_genome_shotgun_sequence	AUGUSTUS	intron	34255	34314	1	-	.	ID=g476.t1.intron5;Parent=g476.t1;
CATIVE010000169.1_Phasia_obesa_genome_assembly,_contig:_scaffold_352,_whole_genome_shotgun_sequence	AUGUSTUS	CDS	34315	34371	1	-	1	ID=g476.t1.CDS6;Parent=g476.t1;
CATIVE010000169.1_Phasia_obesa_genome_assembly,_contig:_scaffold_352,_whole_genome_shotgun_sequence	AUGUSTUS	exon	34315	34371	.	-	.	ID=g476.t1.exon6;Parent=g476.t1;
CATIVE010000169.1_Phasia_obesa_genome_assembly,_contig:_scaffold_352,_whole_genome_shotgun_sequence	AUGUSTUS	intron	34372	34431	1	-	.	ID=g476.t1.intron6;Parent=g476.t1;
CATIVE010000169.1_Phasia_obesa_genome_assembly,_contig:_scaffold_352,_whole_genome_shotgun_sequence	AUGUSTUS	CDS	34432	34506	1	-	1	ID=g476.t1.CDS7;Parent=g476.t1;
CATIVE010000169.1_Phasia_obesa_genome_assembly,_contig:_scaffold_352,_whole_genome_shotgun_sequence	AUGUSTUS	exon	34432	34506	.	-	.	ID=g476.t1.exon7;Parent=g476.t1;
CATIVE010000169.1_Phasia_obesa_genome_assembly,_contig:_scaffold_352,_whole_genome_shotgun_sequence	AUGUSTUS	intron	34507	34566	1	-	.	ID=g476.t1.intron7;Parent=g476.t1;
CATIVE010000169.1_Phasia_obesa_genome_assembly,_contig:_scaffold_352,_whole_genome_shotgun_sequence	AUGUSTUS	CDS	34567	34629	1	-	1	ID=g476.t1.CDS8;Parent=g476.t1;
CATIVE010000169.1_Phasia_obesa_genome_assembly,_contig:_scaffold_352,_whole_genome_shotgun_sequence	AUGUSTUS	exon	34567	34629	.	-	.	ID=g476.t1.exon8;Parent=g476.t1;
CATIVE010000169.1_Phasia_obesa_genome_assembly,_contig:_scaffold_352,_whole_genome_shotgun_sequence	AUGUSTUS	intron	34630	34689	1	-	.	ID=g476.t1.intron8;Parent=g476.t1;
CATIVE010000169.1_Phasia_obesa_genome_assembly,_contig:_scaffold_352,_whole_genome_shotgun_sequence	AUGUSTUS	CDS	34690	34752	1	-	1	ID=g476.t1.CDS9;Parent=g476.t1;
CATIVE010000169.1_Phasia_obesa_genome_assembly,_contig:_scaffold_352,_whole_genome_shotgun_sequence	AUGUSTUS	exon	34690	34752	.	-	.	ID=g476.t1.exon9;Parent=g476.t1;
CATIVE010000169.1_Phasia_obesa_genome_assembly,_contig:_scaffold_352,_whole_genome_shotgun_sequence	AUGUSTUS	intron	34753	34812	1	-	.	ID=g476.t1.intron9;Parent=g476.t1;
CATIVE010000169.1_Phasia_obesa_genome_assembly,_contig:_scaffold_352,_whole_genome_shotgun_sequence	AUGUSTUS	CDS	34813	34869	1	-	1	ID=g476.t1.CDS10;Parent=g476.t1;
CATIVE010000169.1_Phasia_obesa_genome_assembly,_contig:_scaffold_352,_whole_genome_shotgun_sequence	AUGUSTUS	exon	34813	34869	.	-	.	ID=g476.t1.exon10;Parent=g476.t1;
CATIVE010000169.1_Phasia_obesa_genome_assembly,_contig:_scaffold_352,_whole_genome_shotgun_sequence	AUGUSTUS	intron	34870	34929	1	-	.	ID=g476.t1.intron10;Parent=g476.t1;
CATIVE010000169.1_Phasia_obesa_genome_assembly,_contig:_scaffold_352,_whole_genome_shotgun_sequence	AUGUSTUS	CDS	34930	35007	1	-	1	ID=g476.t1.CDS11;Parent=g476.t1;
CATIVE010000169.1_Phasia_obesa_genome_assembly,_contig:_scaffold_352,_whole_genome_shotgun_sequence	AUGUSTUS	exon	34930	35007	.	-	.	ID=g476.t1.exon11;Parent=g476.t1;
CATIVE010000169.1_Phasia_obesa_genome_assembly,_contig:_scaffold_352,_whole_genome_shotgun_sequence	AUGUSTUS	intron	35008	35067	1	-	.	ID=g476.t1.intron11;Parent=g476.t1;
CATIVE010000169.1_Phasia_obesa_genome_assembly,_contig:_scaffold_352,_whole_genome_shotgun_sequence	AUGUSTUS	CDS	35068	35130	1	-	1	ID=g476.t1.CDS12;Parent=g476.t1;
CATIVE010000169.1_Phasia_obesa_genome_assembly,_contig:_scaffold_352,_whole_genome_shotgun_sequence	AUGUSTUS	exon	35068	35130	.	-	.	ID=g476.t1.exon12;Parent=g476.t1;
CATIVE010000169.1_Phasia_obesa_genome_assembly,_contig:_scaffold_352,_whole_genome_shotgun_sequence	AUGUSTUS	intron	35131	35190	1	-	.	ID=g476.t1.intron12;Parent=g476.t1;
CATIVE010000169.1_Phasia_obesa_genome_assembly,_contig:_scaffold_352,_whole_genome_shotgun_sequence	AUGUSTUS	CDS	35191	35238	1	-	1	ID=g476.t1.CDS13;Parent=g476.t1;
CATIVE010000169.1_Phasia_obesa_genome_assembly,_contig:_scaffold_352,_whole_genome_shotgun_sequence	AUGUSTUS	exon	35191	35238	.	-	.	ID=g476.t1.exon13;Parent=g476.t1;
CATIVE010000169.1_Phasia_obesa_genome_assembly,_contig:_scaffold_352,_whole_genome_shotgun_sequence	AUGUSTUS	intron	35239	35298	0.99	-	.	ID=g476.t1.intron13;Parent=g476.t1;
CATIVE010000169.1_Phasia_obesa_genome_assembly,_contig:_scaffold_352,_whole_genome_shotgun_sequence	AUGUSTUS	CDS	35299	35349	0.99	-	1	ID=g476.t1.CDS14;Parent=g476.t1;
CATIVE010000169.1_Phasia_obesa_genome_assembly,_contig:_scaffold_352,_whole_genome_shotgun_sequence	AUGUSTUS	exon	35299	35349	.	-	.	ID=g476.t1.exon14;Parent=g476.t1;
CATIVE010000169.1_Phasia_obesa_genome_assembly,_contig:_scaffold_352,_whole_genome_shotgun_sequence	AUGUSTUS	intron	35350	35424	0.99	-	.	ID=g476.t1.intron14;Parent=g476.t1;
CATIVE010000169.1_Phasia_obesa_genome_assembly,_contig:_scaffold_352,_whole_genome_shotgun_sequence	AUGUSTUS	CDS	35425	35561	0.8	-	0	ID=g476.t1.CDS15;Parent=g476.t1;
CATIVE010000169.1_Phasia_obesa_genome_assembly,_contig:_scaffold_352,_whole_genome_shotgun_sequence	AUGUSTUS	exon	35425	35561	.	-	.	ID=g476.t1.exon15;Parent=g476.t1;
CATIVE010000169.1_Phasia_obesa_genome_assembly,_contig:_scaffold_352,_whole_genome_shotgun_sequence	AUGUSTUS	start_codon	35559	35561	.	-	0	ID=g476.t1.start1;Parent=g476.t1;
CATIVE010000171.1_Phasia_obesa_genome_assembly,_contig:_scaffold_314,_whole_genome_shotgun_sequence	AUGUSTUS	gene	9723	11495	.	-	.	ID=g477;
CATIVE010000171.1_Phasia_obesa_genome_assembly,_contig:_scaffold_314,_whole_genome_shotgun_sequence	AUGUSTUS	mRNA	9723	11495	1	-	.	ID=g477.t1;Parent=g477;
CATIVE010000171.1_Phasia_obesa_genome_assembly,_contig:_scaffold_314,_whole_genome_shotgun_sequence	AUGUSTUS	stop_codon	9723	9725	.	-	0	ID=g477.t1.stop1;Parent=g477.t1;
CATIVE010000171.1_Phasia_obesa_genome_assembly,_contig:_scaffold_314,_whole_genome_shotgun_sequence	AUGUSTUS	CDS	9723	11495	1	-	0	ID=g477.t1.CDS1;Parent=g477.t1;
CATIVE010000171.1_Phasia_obesa_genome_assembly,_contig:_scaffold_314,_whole_genome_shotgun_sequence	AUGUSTUS	exon	9723	11495	.	-	.	ID=g477.t1.exon1;Parent=g477.t1;
CATIVE010000171.1_Phasia_obesa_genome_assembly,_contig:_scaffold_314,_whole_genome_shotgun_sequence	AUGUSTUS	start_codon	11493	11495	.	-	0	ID=g477.t1.start1;Parent=g477.t1;
CATIVE010000171.1_Phasia_obesa_genome_assembly,_contig:_scaffold_314,_whole_genome_shotgun_sequence	AUGUSTUS	gene	40186	40665	.	+	.	ID=g478;
CATIVE010000171.1_Phasia_obesa_genome_assembly,_contig:_scaffold_314,_whole_genome_shotgun_sequence	AUGUSTUS	mRNA	40186	40665	1	+	.	ID=g478.t1;Parent=g478;
CATIVE010000171.1_Phasia_obesa_genome_assembly,_contig:_scaffold_314,_whole_genome_shotgun_sequence	AUGUSTUS	start_codon	40186	40188	.	+	0	ID=g478.t1.start1;Parent=g478.t1;
CATIVE010000171.1_Phasia_obesa_genome_assembly,_contig:_scaffold_314,_whole_genome_shotgun_sequence	AUGUSTUS	CDS	40186	40665	1	+	0	ID=g478.t1.CDS1;Parent=g478.t1;
CATIVE010000171.1_Phasia_obesa_genome_assembly,_contig:_scaffold_314,_whole_genome_shotgun_sequence	AUGUSTUS	exon	40186	40665	.	+	.	ID=g478.t1.exon1;Parent=g478.t1;
CATIVE010000171.1_Phasia_obesa_genome_assembly,_contig:_scaffold_314,_whole_genome_shotgun_sequence	AUGUSTUS	stop_codon	40663	40665	.	+	0	ID=g478.t1.stop1;Parent=g478.t1;
CATIVE010000172.1_Phasia_obesa_genome_assembly,_contig:_scaffold_316,_whole_genome_shotgun_sequence	AUGUSTUS	gene	263	904	.	-	.	ID=g479;
CATIVE010000172.1_Phasia_obesa_genome_assembly,_contig:_scaffold_316,_whole_genome_shotgun_sequence	AUGUSTUS	mRNA	263	904	0.83	-	.	ID=g479.t1;Parent=g479;
CATIVE010000172.1_Phasia_obesa_genome_assembly,_contig:_scaffold_316,_whole_genome_shotgun_sequence	AUGUSTUS	stop_codon	263	265	.	-	0	ID=g479.t1.stop1;Parent=g479.t1;
CATIVE010000172.1_Phasia_obesa_genome_assembly,_contig:_scaffold_316,_whole_genome_shotgun_sequence	AUGUSTUS	CDS	263	904	0.83	-	0	ID=g479.t1.CDS1;Parent=g479.t1;
CATIVE010000172.1_Phasia_obesa_genome_assembly,_contig:_scaffold_316,_whole_genome_shotgun_sequence	AUGUSTUS	exon	263	904	.	-	.	ID=g479.t1.exon1;Parent=g479.t1;
CATIVE010000172.1_Phasia_obesa_genome_assembly,_contig:_scaffold_316,_whole_genome_shotgun_sequence	AUGUSTUS	start_codon	902	904	.	-	0	ID=g479.t1.start1;Parent=g479.t1;
CATIVE010000172.1_Phasia_obesa_genome_assembly,_contig:_scaffold_316,_whole_genome_shotgun_sequence	AUGUSTUS	gene	19388	24170	.	+	.	ID=g480;
CATIVE010000172.1_Phasia_obesa_genome_assembly,_contig:_scaffold_316,_whole_genome_shotgun_sequence	AUGUSTUS	mRNA	19388	24170	0.86	+	.	ID=g480.t1;Parent=g480;
CATIVE010000172.1_Phasia_obesa_genome_assembly,_contig:_scaffold_316,_whole_genome_shotgun_sequence	AUGUSTUS	start_codon	19388	19390	.	+	0	ID=g480.t1.start1;Parent=g480.t1;
CATIVE010000172.1_Phasia_obesa_genome_assembly,_contig:_scaffold_316,_whole_genome_shotgun_sequence	AUGUSTUS	CDS	19388	19443	0.93	+	0	ID=g480.t1.CDS1;Parent=g480.t1;
CATIVE010000172.1_Phasia_obesa_genome_assembly,_contig:_scaffold_316,_whole_genome_shotgun_sequence	AUGUSTUS	exon	19388	19443	.	+	.	ID=g480.t1.exon1;Parent=g480.t1;
CATIVE010000172.1_Phasia_obesa_genome_assembly,_contig:_scaffold_316,_whole_genome_shotgun_sequence	AUGUSTUS	intron	19444	19499	0.94	+	.	ID=g480.t1.intron1;Parent=g480.t1;
CATIVE010000172.1_Phasia_obesa_genome_assembly,_contig:_scaffold_316,_whole_genome_shotgun_sequence	AUGUSTUS	CDS	19500	19587	0.94	+	1	ID=g480.t1.CDS2;Parent=g480.t1;
CATIVE010000172.1_Phasia_obesa_genome_assembly,_contig:_scaffold_316,_whole_genome_shotgun_sequence	AUGUSTUS	exon	19500	19587	.	+	.	ID=g480.t1.exon2;Parent=g480.t1;
CATIVE010000172.1_Phasia_obesa_genome_assembly,_contig:_scaffold_316,_whole_genome_shotgun_sequence	AUGUSTUS	intron	19588	19657	1	+	.	ID=g480.t1.intron2;Parent=g480.t1;
CATIVE010000172.1_Phasia_obesa_genome_assembly,_contig:_scaffold_316,_whole_genome_shotgun_sequence	AUGUSTUS	CDS	19658	19697	0.94	+	0	ID=g480.t1.CDS3;Parent=g480.t1;
CATIVE010000172.1_Phasia_obesa_genome_assembly,_contig:_scaffold_316,_whole_genome_shotgun_sequence	AUGUSTUS	exon	19658	19697	.	+	.	ID=g480.t1.exon3;Parent=g480.t1;
CATIVE010000172.1_Phasia_obesa_genome_assembly,_contig:_scaffold_316,_whole_genome_shotgun_sequence	AUGUSTUS	intron	19698	23943	0.93	+	.	ID=g480.t1.intron3;Parent=g480.t1;
CATIVE010000172.1_Phasia_obesa_genome_assembly,_contig:_scaffold_316,_whole_genome_shotgun_sequence	AUGUSTUS	CDS	23944	24170	0.98	+	2	ID=g480.t1.CDS4;Parent=g480.t1;
CATIVE010000172.1_Phasia_obesa_genome_assembly,_contig:_scaffold_316,_whole_genome_shotgun_sequence	AUGUSTUS	exon	23944	24170	.	+	.	ID=g480.t1.exon4;Parent=g480.t1;
CATIVE010000172.1_Phasia_obesa_genome_assembly,_contig:_scaffold_316,_whole_genome_shotgun_sequence	AUGUSTUS	stop_codon	24168	24170	.	+	0	ID=g480.t1.stop1;Parent=g480.t1;
CATIVE010000172.1_Phasia_obesa_genome_assembly,_contig:_scaffold_316,_whole_genome_shotgun_sequence	AUGUSTUS	gene	44793	45842	.	+	.	ID=g481;
CATIVE010000172.1_Phasia_obesa_genome_assembly,_contig:_scaffold_316,_whole_genome_shotgun_sequence	AUGUSTUS	mRNA	44793	45842	1	+	.	ID=g481.t1;Parent=g481;
CATIVE010000172.1_Phasia_obesa_genome_assembly,_contig:_scaffold_316,_whole_genome_shotgun_sequence	AUGUSTUS	start_codon	44793	44795	.	+	0	ID=g481.t1.start1;Parent=g481.t1;
CATIVE010000172.1_Phasia_obesa_genome_assembly,_contig:_scaffold_316,_whole_genome_shotgun_sequence	AUGUSTUS	CDS	44793	45842	1	+	0	ID=g481.t1.CDS1;Parent=g481.t1;
CATIVE010000172.1_Phasia_obesa_genome_assembly,_contig:_scaffold_316,_whole_genome_shotgun_sequence	AUGUSTUS	exon	44793	45842	.	+	.	ID=g481.t1.exon1;Parent=g481.t1;
CATIVE010000172.1_Phasia_obesa_genome_assembly,_contig:_scaffold_316,_whole_genome_shotgun_sequence	AUGUSTUS	stop_codon	45840	45842	.	+	0	ID=g481.t1.stop1;Parent=g481.t1;
CATIVE010000172.1_Phasia_obesa_genome_assembly,_contig:_scaffold_316,_whole_genome_shotgun_sequence	AUGUSTUS	gene	46084	46371	.	+	.	ID=g482;
CATIVE010000172.1_Phasia_obesa_genome_assembly,_contig:_scaffold_316,_whole_genome_shotgun_sequence	AUGUSTUS	mRNA	46084	46371	1	+	.	ID=g482.t1;Parent=g482;
CATIVE010000172.1_Phasia_obesa_genome_assembly,_contig:_scaffold_316,_whole_genome_shotgun_sequence	AUGUSTUS	start_codon	46084	46086	.	+	0	ID=g482.t1.start1;Parent=g482.t1;
CATIVE010000172.1_Phasia_obesa_genome_assembly,_contig:_scaffold_316,_whole_genome_shotgun_sequence	AUGUSTUS	CDS	46084	46371	1	+	0	ID=g482.t1.CDS1;Parent=g482.t1;
CATIVE010000172.1_Phasia_obesa_genome_assembly,_contig:_scaffold_316,_whole_genome_shotgun_sequence	AUGUSTUS	exon	46084	46371	.	+	.	ID=g482.t1.exon1;Parent=g482.t1;
CATIVE010000172.1_Phasia_obesa_genome_assembly,_contig:_scaffold_316,_whole_genome_shotgun_sequence	AUGUSTUS	stop_codon	46369	46371	.	+	0	ID=g482.t1.stop1;Parent=g482.t1;
CATIVE010000174.1_Phasia_obesa_genome_assembly,_contig:_scaffold_602,_whole_genome_shotgun_sequence	AUGUSTUS	gene	15	485	.	-	.	ID=g483;
CATIVE010000174.1_Phasia_obesa_genome_assembly,_contig:_scaffold_602,_whole_genome_shotgun_sequence	AUGUSTUS	mRNA	15	485	1	-	.	ID=g483.t1;Parent=g483;
CATIVE010000174.1_Phasia_obesa_genome_assembly,_contig:_scaffold_602,_whole_genome_shotgun_sequence	AUGUSTUS	stop_codon	15	17	.	-	0	ID=g483.t1.stop1;Parent=g483.t1;
CATIVE010000174.1_Phasia_obesa_genome_assembly,_contig:_scaffold_602,_whole_genome_shotgun_sequence	AUGUSTUS	CDS	15	485	1	-	0	ID=g483.t1.CDS1;Parent=g483.t1;
CATIVE010000174.1_Phasia_obesa_genome_assembly,_contig:_scaffold_602,_whole_genome_shotgun_sequence	AUGUSTUS	exon	15	485	.	-	.	ID=g483.t1.exon1;Parent=g483.t1;
CATIVE010000174.1_Phasia_obesa_genome_assembly,_contig:_scaffold_602,_whole_genome_shotgun_sequence	AUGUSTUS	start_codon	483	485	.	-	0	ID=g483.t1.start1;Parent=g483.t1;
CATIVE010000174.1_Phasia_obesa_genome_assembly,_contig:_scaffold_602,_whole_genome_shotgun_sequence	AUGUSTUS	gene	904	1986	.	-	.	ID=g484;
CATIVE010000174.1_Phasia_obesa_genome_assembly,_contig:_scaffold_602,_whole_genome_shotgun_sequence	AUGUSTUS	mRNA	904	1986	1	-	.	ID=g484.t1;Parent=g484;
CATIVE010000174.1_Phasia_obesa_genome_assembly,_contig:_scaffold_602,_whole_genome_shotgun_sequence	AUGUSTUS	stop_codon	904	906	.	-	0	ID=g484.t1.stop1;Parent=g484.t1;
CATIVE010000174.1_Phasia_obesa_genome_assembly,_contig:_scaffold_602,_whole_genome_shotgun_sequence	AUGUSTUS	CDS	904	1986	1	-	0	ID=g484.t1.CDS1;Parent=g484.t1;
CATIVE010000174.1_Phasia_obesa_genome_assembly,_contig:_scaffold_602,_whole_genome_shotgun_sequence	AUGUSTUS	exon	904	1986	.	-	.	ID=g484.t1.exon1;Parent=g484.t1;
CATIVE010000174.1_Phasia_obesa_genome_assembly,_contig:_scaffold_602,_whole_genome_shotgun_sequence	AUGUSTUS	start_codon	1984	1986	.	-	0	ID=g484.t1.start1;Parent=g484.t1;
CATIVE010000174.1_Phasia_obesa_genome_assembly,_contig:_scaffold_602,_whole_genome_shotgun_sequence	AUGUSTUS	gene	2218	3703	.	-	.	ID=g485;
CATIVE010000174.1_Phasia_obesa_genome_assembly,_contig:_scaffold_602,_whole_genome_shotgun_sequence	AUGUSTUS	mRNA	2218	3703	0.41	-	.	ID=g485.t1;Parent=g485;
CATIVE010000174.1_Phasia_obesa_genome_assembly,_contig:_scaffold_602,_whole_genome_shotgun_sequence	AUGUSTUS	stop_codon	2218	2220	.	-	0	ID=g485.t1.stop1;Parent=g485.t1;
CATIVE010000174.1_Phasia_obesa_genome_assembly,_contig:_scaffold_602,_whole_genome_shotgun_sequence	AUGUSTUS	CDS	2218	3028	0.61	-	1	ID=g485.t1.CDS1;Parent=g485.t1;
CATIVE010000174.1_Phasia_obesa_genome_assembly,_contig:_scaffold_602,_whole_genome_shotgun_sequence	AUGUSTUS	exon	2218	3028	.	-	.	ID=g485.t1.exon1;Parent=g485.t1;
CATIVE010000174.1_Phasia_obesa_genome_assembly,_contig:_scaffold_602,_whole_genome_shotgun_sequence	AUGUSTUS	intron	3029	3260	0.41	-	.	ID=g485.t1.intron1;Parent=g485.t1;
CATIVE010000174.1_Phasia_obesa_genome_assembly,_contig:_scaffold_602,_whole_genome_shotgun_sequence	AUGUSTUS	CDS	3261	3703	0.42	-	0	ID=g485.t1.CDS2;Parent=g485.t1;
CATIVE010000174.1_Phasia_obesa_genome_assembly,_contig:_scaffold_602,_whole_genome_shotgun_sequence	AUGUSTUS	exon	3261	3703	.	-	.	ID=g485.t1.exon2;Parent=g485.t1;
CATIVE010000174.1_Phasia_obesa_genome_assembly,_contig:_scaffold_602,_whole_genome_shotgun_sequence	AUGUSTUS	start_codon	3701	3703	.	-	0	ID=g485.t1.start1;Parent=g485.t1;
CATIVE010000174.1_Phasia_obesa_genome_assembly,_contig:_scaffold_602,_whole_genome_shotgun_sequence	AUGUSTUS	gene	3856	4141	.	-	.	ID=g486;
CATIVE010000174.1_Phasia_obesa_genome_assembly,_contig:_scaffold_602,_whole_genome_shotgun_sequence	AUGUSTUS	mRNA	3856	4141	0.83	-	.	ID=g486.t1;Parent=g486;
CATIVE010000174.1_Phasia_obesa_genome_assembly,_contig:_scaffold_602,_whole_genome_shotgun_sequence	AUGUSTUS	stop_codon	3856	3858	.	-	0	ID=g486.t1.stop1;Parent=g486.t1;
CATIVE010000174.1_Phasia_obesa_genome_assembly,_contig:_scaffold_602,_whole_genome_shotgun_sequence	AUGUSTUS	CDS	3856	4034	0.83	-	2	ID=g486.t1.CDS1;Parent=g486.t1;
CATIVE010000174.1_Phasia_obesa_genome_assembly,_contig:_scaffold_602,_whole_genome_shotgun_sequence	AUGUSTUS	exon	3856	4034	.	-	.	ID=g486.t1.exon1;Parent=g486.t1;
CATIVE010000174.1_Phasia_obesa_genome_assembly,_contig:_scaffold_602,_whole_genome_shotgun_sequence	AUGUSTUS	intron	4035	4098	0.83	-	.	ID=g486.t1.intron1;Parent=g486.t1;
CATIVE010000174.1_Phasia_obesa_genome_assembly,_contig:_scaffold_602,_whole_genome_shotgun_sequence	AUGUSTUS	CDS	4099	4141	0.83	-	0	ID=g486.t1.CDS2;Parent=g486.t1;
CATIVE010000174.1_Phasia_obesa_genome_assembly,_contig:_scaffold_602,_whole_genome_shotgun_sequence	AUGUSTUS	exon	4099	4141	.	-	.	ID=g486.t1.exon2;Parent=g486.t1;
CATIVE010000174.1_Phasia_obesa_genome_assembly,_contig:_scaffold_602,_whole_genome_shotgun_sequence	AUGUSTUS	start_codon	4139	4141	.	-	0	ID=g486.t1.start1;Parent=g486.t1;
CATIVE010000174.1_Phasia_obesa_genome_assembly,_contig:_scaffold_602,_whole_genome_shotgun_sequence	AUGUSTUS	gene	8292	15859	.	-	.	ID=g487;
CATIVE010000174.1_Phasia_obesa_genome_assembly,_contig:_scaffold_602,_whole_genome_shotgun_sequence	AUGUSTUS	mRNA	8292	15859	1	-	.	ID=g487.t1;Parent=g487;
CATIVE010000174.1_Phasia_obesa_genome_assembly,_contig:_scaffold_602,_whole_genome_shotgun_sequence	AUGUSTUS	stop_codon	8292	8294	.	-	0	ID=g487.t1.stop1;Parent=g487.t1;
CATIVE010000174.1_Phasia_obesa_genome_assembly,_contig:_scaffold_602,_whole_genome_shotgun_sequence	AUGUSTUS	CDS	8292	8528	1	-	0	ID=g487.t1.CDS1;Parent=g487.t1;
CATIVE010000174.1_Phasia_obesa_genome_assembly,_contig:_scaffold_602,_whole_genome_shotgun_sequence	AUGUSTUS	exon	8292	8528	.	-	.	ID=g487.t1.exon1;Parent=g487.t1;
CATIVE010000174.1_Phasia_obesa_genome_assembly,_contig:_scaffold_602,_whole_genome_shotgun_sequence	AUGUSTUS	intron	8529	8598	1	-	.	ID=g487.t1.intron1;Parent=g487.t1;
CATIVE010000174.1_Phasia_obesa_genome_assembly,_contig:_scaffold_602,_whole_genome_shotgun_sequence	AUGUSTUS	CDS	8599	8744	1	-	2	ID=g487.t1.CDS2;Parent=g487.t1;
CATIVE010000174.1_Phasia_obesa_genome_assembly,_contig:_scaffold_602,_whole_genome_shotgun_sequence	AUGUSTUS	exon	8599	8744	.	-	.	ID=g487.t1.exon2;Parent=g487.t1;
CATIVE010000174.1_Phasia_obesa_genome_assembly,_contig:_scaffold_602,_whole_genome_shotgun_sequence	AUGUSTUS	intron	8745	10028	1	-	.	ID=g487.t1.intron2;Parent=g487.t1;
CATIVE010000174.1_Phasia_obesa_genome_assembly,_contig:_scaffold_602,_whole_genome_shotgun_sequence	AUGUSTUS	CDS	10029	10212	1	-	0	ID=g487.t1.CDS3;Parent=g487.t1;
CATIVE010000174.1_Phasia_obesa_genome_assembly,_contig:_scaffold_602,_whole_genome_shotgun_sequence	AUGUSTUS	exon	10029	10212	.	-	.	ID=g487.t1.exon3;Parent=g487.t1;
CATIVE010000174.1_Phasia_obesa_genome_assembly,_contig:_scaffold_602,_whole_genome_shotgun_sequence	AUGUSTUS	intron	10213	10280	1	-	.	ID=g487.t1.intron3;Parent=g487.t1;
CATIVE010000174.1_Phasia_obesa_genome_assembly,_contig:_scaffold_602,_whole_genome_shotgun_sequence	AUGUSTUS	CDS	10281	11840	1	-	0	ID=g487.t1.CDS4;Parent=g487.t1;
CATIVE010000174.1_Phasia_obesa_genome_assembly,_contig:_scaffold_602,_whole_genome_shotgun_sequence	AUGUSTUS	exon	10281	11840	.	-	.	ID=g487.t1.exon4;Parent=g487.t1;
CATIVE010000174.1_Phasia_obesa_genome_assembly,_contig:_scaffold_602,_whole_genome_shotgun_sequence	AUGUSTUS	intron	11841	14228	1	-	.	ID=g487.t1.intron4;Parent=g487.t1;
CATIVE010000174.1_Phasia_obesa_genome_assembly,_contig:_scaffold_602,_whole_genome_shotgun_sequence	AUGUSTUS	CDS	14229	14398	1	-	2	ID=g487.t1.CDS5;Parent=g487.t1;
CATIVE010000174.1_Phasia_obesa_genome_assembly,_contig:_scaffold_602,_whole_genome_shotgun_sequence	AUGUSTUS	exon	14229	14398	.	-	.	ID=g487.t1.exon5;Parent=g487.t1;
CATIVE010000174.1_Phasia_obesa_genome_assembly,_contig:_scaffold_602,_whole_genome_shotgun_sequence	AUGUSTUS	intron	14399	15235	1	-	.	ID=g487.t1.intron5;Parent=g487.t1;
CATIVE010000174.1_Phasia_obesa_genome_assembly,_contig:_scaffold_602,_whole_genome_shotgun_sequence	AUGUSTUS	CDS	15236	15380	1	-	0	ID=g487.t1.CDS6;Parent=g487.t1;
CATIVE010000174.1_Phasia_obesa_genome_assembly,_contig:_scaffold_602,_whole_genome_shotgun_sequence	AUGUSTUS	exon	15236	15380	.	-	.	ID=g487.t1.exon6;Parent=g487.t1;
CATIVE010000174.1_Phasia_obesa_genome_assembly,_contig:_scaffold_602,_whole_genome_shotgun_sequence	AUGUSTUS	intron	15381	15442	1	-	.	ID=g487.t1.intron6;Parent=g487.t1;
CATIVE010000174.1_Phasia_obesa_genome_assembly,_contig:_scaffold_602,_whole_genome_shotgun_sequence	AUGUSTUS	CDS	15443	15859	1	-	0	ID=g487.t1.CDS7;Parent=g487.t1;
CATIVE010000174.1_Phasia_obesa_genome_assembly,_contig:_scaffold_602,_whole_genome_shotgun_sequence	AUGUSTUS	exon	15443	15859	.	-	.	ID=g487.t1.exon7;Parent=g487.t1;
CATIVE010000174.1_Phasia_obesa_genome_assembly,_contig:_scaffold_602,_whole_genome_shotgun_sequence	AUGUSTUS	start_codon	15857	15859	.	-	0	ID=g487.t1.start1;Parent=g487.t1;
CATIVE010000174.1_Phasia_obesa_genome_assembly,_contig:_scaffold_602,_whole_genome_shotgun_sequence	AUGUSTUS	mRNA	9901	15859	0.69	-	.	ID=g487.t2;Parent=g487;
CATIVE010000174.1_Phasia_obesa_genome_assembly,_contig:_scaffold_602,_whole_genome_shotgun_sequence	AUGUSTUS	stop_codon	9901	9903	.	-	0	ID=g487.t2.stop1;Parent=g487.t2;
CATIVE010000174.1_Phasia_obesa_genome_assembly,_contig:_scaffold_602,_whole_genome_shotgun_sequence	AUGUSTUS	CDS	9901	9936	0.69	-	0	ID=g487.t2.CDS1;Parent=g487.t2;
CATIVE010000174.1_Phasia_obesa_genome_assembly,_contig:_scaffold_602,_whole_genome_shotgun_sequence	AUGUSTUS	exon	9901	9936	.	-	.	ID=g487.t2.exon1;Parent=g487.t2;
CATIVE010000174.1_Phasia_obesa_genome_assembly,_contig:_scaffold_602,_whole_genome_shotgun_sequence	AUGUSTUS	intron	9937	10032	0.69	-	.	ID=g487.t2.intron1;Parent=g487.t2;
CATIVE010000174.1_Phasia_obesa_genome_assembly,_contig:_scaffold_602,_whole_genome_shotgun_sequence	AUGUSTUS	CDS	10033	10212	0.88	-	0	ID=g487.t2.CDS2;Parent=g487.t2;
CATIVE010000174.1_Phasia_obesa_genome_assembly,_contig:_scaffold_602,_whole_genome_shotgun_sequence	AUGUSTUS	exon	10033	10212	.	-	.	ID=g487.t2.exon2;Parent=g487.t2;
CATIVE010000174.1_Phasia_obesa_genome_assembly,_contig:_scaffold_602,_whole_genome_shotgun_sequence	AUGUSTUS	intron	10213	10280	1	-	.	ID=g487.t2.intron2;Parent=g487.t2;
CATIVE010000174.1_Phasia_obesa_genome_assembly,_contig:_scaffold_602,_whole_genome_shotgun_sequence	AUGUSTUS	CDS	10281	11840	1	-	0	ID=g487.t2.CDS3;Parent=g487.t2;
CATIVE010000174.1_Phasia_obesa_genome_assembly,_contig:_scaffold_602,_whole_genome_shotgun_sequence	AUGUSTUS	exon	10281	11840	.	-	.	ID=g487.t2.exon3;Parent=g487.t2;
CATIVE010000174.1_Phasia_obesa_genome_assembly,_contig:_scaffold_602,_whole_genome_shotgun_sequence	AUGUSTUS	intron	11841	14228	1	-	.	ID=g487.t2.intron3;Parent=g487.t2;
CATIVE010000174.1_Phasia_obesa_genome_assembly,_contig:_scaffold_602,_whole_genome_shotgun_sequence	AUGUSTUS	CDS	14229	14398	1	-	2	ID=g487.t2.CDS4;Parent=g487.t2;
CATIVE010000174.1_Phasia_obesa_genome_assembly,_contig:_scaffold_602,_whole_genome_shotgun_sequence	AUGUSTUS	exon	14229	14398	.	-	.	ID=g487.t2.exon4;Parent=g487.t2;
CATIVE010000174.1_Phasia_obesa_genome_assembly,_contig:_scaffold_602,_whole_genome_shotgun_sequence	AUGUSTUS	intron	14399	15235	1	-	.	ID=g487.t2.intron4;Parent=g487.t2;
CATIVE010000174.1_Phasia_obesa_genome_assembly,_contig:_scaffold_602,_whole_genome_shotgun_sequence	AUGUSTUS	CDS	15236	15380	1	-	0	ID=g487.t2.CDS5;Parent=g487.t2;
CATIVE010000174.1_Phasia_obesa_genome_assembly,_contig:_scaffold_602,_whole_genome_shotgun_sequence	AUGUSTUS	exon	15236	15380	.	-	.	ID=g487.t2.exon5;Parent=g487.t2;
CATIVE010000174.1_Phasia_obesa_genome_assembly,_contig:_scaffold_602,_whole_genome_shotgun_sequence	AUGUSTUS	intron	15381	15442	1	-	.	ID=g487.t2.intron5;Parent=g487.t2;
CATIVE010000174.1_Phasia_obesa_genome_assembly,_contig:_scaffold_602,_whole_genome_shotgun_sequence	AUGUSTUS	CDS	15443	15859	1	-	0	ID=g487.t2.CDS6;Parent=g487.t2;
CATIVE010000174.1_Phasia_obesa_genome_assembly,_contig:_scaffold_602,_whole_genome_shotgun_sequence	AUGUSTUS	exon	15443	15859	.	-	.	ID=g487.t2.exon6;Parent=g487.t2;
CATIVE010000174.1_Phasia_obesa_genome_assembly,_contig:_scaffold_602,_whole_genome_shotgun_sequence	AUGUSTUS	start_codon	15857	15859	.	-	0	ID=g487.t2.start1;Parent=g487.t2;
CATIVE010000174.1_Phasia_obesa_genome_assembly,_contig:_scaffold_602,_whole_genome_shotgun_sequence	GeneMark.hmm3	mRNA	8292	8751	.	-	.	ID=g487.t3;Parent=g487;
CATIVE010000174.1_Phasia_obesa_genome_assembly,_contig:_scaffold_602,_whole_genome_shotgun_sequence	GeneMark.hmm3	stop_codon	8292	8294	.	-	0	ID=g487.t3.stop1;Parent=g487.t3;
CATIVE010000174.1_Phasia_obesa_genome_assembly,_contig:_scaffold_602,_whole_genome_shotgun_sequence	GeneMark.hmm3	CDS	8292	8528	.	-	0	ID=g487.t3.CDS1;Parent=g487.t3;
CATIVE010000174.1_Phasia_obesa_genome_assembly,_contig:_scaffold_602,_whole_genome_shotgun_sequence	GeneMark.hmm3	exon	8292	8528	0	-	.	ID=g487.t3.exon1;Parent=g487.t3;
CATIVE010000174.1_Phasia_obesa_genome_assembly,_contig:_scaffold_602,_whole_genome_shotgun_sequence	GeneMark.hmm3	intron	8529	8598	.	-	0	ID=g487.t3.intron1;Parent=g487.t3;
CATIVE010000174.1_Phasia_obesa_genome_assembly,_contig:_scaffold_602,_whole_genome_shotgun_sequence	GeneMark.hmm3	CDS	8599	8751	.	-	0	ID=g487.t3.CDS2;Parent=g487.t3;
CATIVE010000174.1_Phasia_obesa_genome_assembly,_contig:_scaffold_602,_whole_genome_shotgun_sequence	GeneMark.hmm3	exon	8599	8751	0	-	.	ID=g487.t3.exon2;Parent=g487.t3;
CATIVE010000174.1_Phasia_obesa_genome_assembly,_contig:_scaffold_602,_whole_genome_shotgun_sequence	GeneMark.hmm3	start_codon	8749	8751	.	-	0	ID=g487.t3.start1;Parent=g487.t3;
CATIVE010000175.1_Phasia_obesa_genome_assembly,_contig:_scaffold_231,_whole_genome_shotgun_sequence	AUGUSTUS	gene	10214	10922	.	-	.	ID=g488;
CATIVE010000175.1_Phasia_obesa_genome_assembly,_contig:_scaffold_231,_whole_genome_shotgun_sequence	AUGUSTUS	mRNA	10214	10922	0.62	-	.	ID=g488.t1;Parent=g488;
CATIVE010000175.1_Phasia_obesa_genome_assembly,_contig:_scaffold_231,_whole_genome_shotgun_sequence	AUGUSTUS	stop_codon	10214	10216	.	-	0	ID=g488.t1.stop1;Parent=g488.t1;
CATIVE010000175.1_Phasia_obesa_genome_assembly,_contig:_scaffold_231,_whole_genome_shotgun_sequence	AUGUSTUS	CDS	10214	10591	1	-	0	ID=g488.t1.CDS1;Parent=g488.t1;
CATIVE010000175.1_Phasia_obesa_genome_assembly,_contig:_scaffold_231,_whole_genome_shotgun_sequence	AUGUSTUS	exon	10214	10591	.	-	.	ID=g488.t1.exon1;Parent=g488.t1;
CATIVE010000175.1_Phasia_obesa_genome_assembly,_contig:_scaffold_231,_whole_genome_shotgun_sequence	AUGUSTUS	intron	10592	10859	0.62	-	.	ID=g488.t1.intron1;Parent=g488.t1;
CATIVE010000175.1_Phasia_obesa_genome_assembly,_contig:_scaffold_231,_whole_genome_shotgun_sequence	AUGUSTUS	CDS	10860	10922	0.62	-	0	ID=g488.t1.CDS2;Parent=g488.t1;
CATIVE010000175.1_Phasia_obesa_genome_assembly,_contig:_scaffold_231,_whole_genome_shotgun_sequence	AUGUSTUS	exon	10860	10922	.	-	.	ID=g488.t1.exon2;Parent=g488.t1;
CATIVE010000175.1_Phasia_obesa_genome_assembly,_contig:_scaffold_231,_whole_genome_shotgun_sequence	AUGUSTUS	start_codon	10920	10922	.	-	0	ID=g488.t1.start1;Parent=g488.t1;
CATIVE010000175.1_Phasia_obesa_genome_assembly,_contig:_scaffold_231,_whole_genome_shotgun_sequence	AUGUSTUS	gene	31150	32982	.	+	.	ID=g489;
CATIVE010000175.1_Phasia_obesa_genome_assembly,_contig:_scaffold_231,_whole_genome_shotgun_sequence	AUGUSTUS	mRNA	31150	32982	0.65	+	.	ID=g489.t1;Parent=g489;
CATIVE010000175.1_Phasia_obesa_genome_assembly,_contig:_scaffold_231,_whole_genome_shotgun_sequence	AUGUSTUS	start_codon	31150	31152	.	+	0	ID=g489.t1.start1;Parent=g489.t1;
CATIVE010000175.1_Phasia_obesa_genome_assembly,_contig:_scaffold_231,_whole_genome_shotgun_sequence	AUGUSTUS	CDS	31150	31741	0.66	+	0	ID=g489.t1.CDS1;Parent=g489.t1;
CATIVE010000175.1_Phasia_obesa_genome_assembly,_contig:_scaffold_231,_whole_genome_shotgun_sequence	AUGUSTUS	exon	31150	31741	.	+	.	ID=g489.t1.exon1;Parent=g489.t1;
CATIVE010000175.1_Phasia_obesa_genome_assembly,_contig:_scaffold_231,_whole_genome_shotgun_sequence	AUGUSTUS	intron	31742	32188	0.65	+	.	ID=g489.t1.intron1;Parent=g489.t1;
CATIVE010000175.1_Phasia_obesa_genome_assembly,_contig:_scaffold_231,_whole_genome_shotgun_sequence	AUGUSTUS	CDS	32189	32982	0.93	+	2	ID=g489.t1.CDS2;Parent=g489.t1;
CATIVE010000175.1_Phasia_obesa_genome_assembly,_contig:_scaffold_231,_whole_genome_shotgun_sequence	AUGUSTUS	exon	32189	32982	.	+	.	ID=g489.t1.exon2;Parent=g489.t1;
CATIVE010000175.1_Phasia_obesa_genome_assembly,_contig:_scaffold_231,_whole_genome_shotgun_sequence	AUGUSTUS	stop_codon	32980	32982	.	+	0	ID=g489.t1.stop1;Parent=g489.t1;
CATIVE010000175.1_Phasia_obesa_genome_assembly,_contig:_scaffold_231,_whole_genome_shotgun_sequence	AUGUSTUS	gene	41567	44326	.	-	.	ID=g490;
CATIVE010000175.1_Phasia_obesa_genome_assembly,_contig:_scaffold_231,_whole_genome_shotgun_sequence	AUGUSTUS	mRNA	41567	44326	0.62	-	.	ID=g490.t1;Parent=g490;
CATIVE010000175.1_Phasia_obesa_genome_assembly,_contig:_scaffold_231,_whole_genome_shotgun_sequence	AUGUSTUS	stop_codon	41567	41569	.	-	0	ID=g490.t1.stop1;Parent=g490.t1;
CATIVE010000175.1_Phasia_obesa_genome_assembly,_contig:_scaffold_231,_whole_genome_shotgun_sequence	AUGUSTUS	CDS	41567	44326	0.62	-	0	ID=g490.t1.CDS1;Parent=g490.t1;
CATIVE010000175.1_Phasia_obesa_genome_assembly,_contig:_scaffold_231,_whole_genome_shotgun_sequence	AUGUSTUS	exon	41567	44326	.	-	.	ID=g490.t1.exon1;Parent=g490.t1;
CATIVE010000175.1_Phasia_obesa_genome_assembly,_contig:_scaffold_231,_whole_genome_shotgun_sequence	AUGUSTUS	start_codon	44324	44326	.	-	0	ID=g490.t1.start1;Parent=g490.t1;
CATIVE010000175.1_Phasia_obesa_genome_assembly,_contig:_scaffold_231,_whole_genome_shotgun_sequence	AUGUSTUS	gene	44638	45625	.	-	.	ID=g491;
CATIVE010000175.1_Phasia_obesa_genome_assembly,_contig:_scaffold_231,_whole_genome_shotgun_sequence	AUGUSTUS	mRNA	44638	45427	0.77	-	.	ID=g491.t1;Parent=g491;
CATIVE010000175.1_Phasia_obesa_genome_assembly,_contig:_scaffold_231,_whole_genome_shotgun_sequence	AUGUSTUS	stop_codon	44638	44640	.	-	0	ID=g491.t1.stop1;Parent=g491.t1;
CATIVE010000175.1_Phasia_obesa_genome_assembly,_contig:_scaffold_231,_whole_genome_shotgun_sequence	AUGUSTUS	CDS	44638	44867	1	-	2	ID=g491.t1.CDS1;Parent=g491.t1;
CATIVE010000175.1_Phasia_obesa_genome_assembly,_contig:_scaffold_231,_whole_genome_shotgun_sequence	AUGUSTUS	exon	44638	44867	.	-	.	ID=g491.t1.exon1;Parent=g491.t1;
CATIVE010000175.1_Phasia_obesa_genome_assembly,_contig:_scaffold_231,_whole_genome_shotgun_sequence	AUGUSTUS	intron	44868	44919	0.77	-	.	ID=g491.t1.intron1;Parent=g491.t1;
CATIVE010000175.1_Phasia_obesa_genome_assembly,_contig:_scaffold_231,_whole_genome_shotgun_sequence	AUGUSTUS	CDS	44920	45427	0.77	-	0	ID=g491.t1.CDS2;Parent=g491.t1;
CATIVE010000175.1_Phasia_obesa_genome_assembly,_contig:_scaffold_231,_whole_genome_shotgun_sequence	AUGUSTUS	exon	44920	45427	.	-	.	ID=g491.t1.exon2;Parent=g491.t1;
CATIVE010000175.1_Phasia_obesa_genome_assembly,_contig:_scaffold_231,_whole_genome_shotgun_sequence	AUGUSTUS	start_codon	45425	45427	.	-	0	ID=g491.t1.start1;Parent=g491.t1;
CATIVE010000175.1_Phasia_obesa_genome_assembly,_contig:_scaffold_231,_whole_genome_shotgun_sequence	AUGUSTUS	mRNA	44638	45625	0.75	-	.	ID=g491.t2;Parent=g491;
CATIVE010000175.1_Phasia_obesa_genome_assembly,_contig:_scaffold_231,_whole_genome_shotgun_sequence	AUGUSTUS	stop_codon	44638	44640	.	-	0	ID=g491.t2.stop1;Parent=g491.t2;
CATIVE010000175.1_Phasia_obesa_genome_assembly,_contig:_scaffold_231,_whole_genome_shotgun_sequence	AUGUSTUS	CDS	44638	44867	1	-	2	ID=g491.t2.CDS1;Parent=g491.t2;
CATIVE010000175.1_Phasia_obesa_genome_assembly,_contig:_scaffold_231,_whole_genome_shotgun_sequence	AUGUSTUS	exon	44638	44867	.	-	.	ID=g491.t2.exon1;Parent=g491.t2;
CATIVE010000175.1_Phasia_obesa_genome_assembly,_contig:_scaffold_231,_whole_genome_shotgun_sequence	AUGUSTUS	intron	44868	44919	0.75	-	.	ID=g491.t2.intron1;Parent=g491.t2;
CATIVE010000175.1_Phasia_obesa_genome_assembly,_contig:_scaffold_231,_whole_genome_shotgun_sequence	AUGUSTUS	CDS	44920	45625	0.75	-	0	ID=g491.t2.CDS2;Parent=g491.t2;
CATIVE010000175.1_Phasia_obesa_genome_assembly,_contig:_scaffold_231,_whole_genome_shotgun_sequence	AUGUSTUS	exon	44920	45625	.	-	.	ID=g491.t2.exon2;Parent=g491.t2;
CATIVE010000175.1_Phasia_obesa_genome_assembly,_contig:_scaffold_231,_whole_genome_shotgun_sequence	AUGUSTUS	start_codon	45623	45625	.	-	0	ID=g491.t2.start1;Parent=g491.t2;
CATIVE010000175.1_Phasia_obesa_genome_assembly,_contig:_scaffold_231,_whole_genome_shotgun_sequence	AUGUSTUS	gene	62802	66722	.	-	.	ID=g492;
CATIVE010000175.1_Phasia_obesa_genome_assembly,_contig:_scaffold_231,_whole_genome_shotgun_sequence	AUGUSTUS	mRNA	62802	66722	0.4	-	.	ID=g492.t1;Parent=g492;
CATIVE010000175.1_Phasia_obesa_genome_assembly,_contig:_scaffold_231,_whole_genome_shotgun_sequence	AUGUSTUS	stop_codon	62802	62804	.	-	0	ID=g492.t1.stop1;Parent=g492.t1;
CATIVE010000175.1_Phasia_obesa_genome_assembly,_contig:_scaffold_231,_whole_genome_shotgun_sequence	AUGUSTUS	CDS	62802	62983	1	-	2	ID=g492.t1.CDS1;Parent=g492.t1;
CATIVE010000175.1_Phasia_obesa_genome_assembly,_contig:_scaffold_231,_whole_genome_shotgun_sequence	AUGUSTUS	exon	62802	62983	.	-	.	ID=g492.t1.exon1;Parent=g492.t1;
CATIVE010000175.1_Phasia_obesa_genome_assembly,_contig:_scaffold_231,_whole_genome_shotgun_sequence	AUGUSTUS	intron	62984	63039	1	-	.	ID=g492.t1.intron1;Parent=g492.t1;
CATIVE010000175.1_Phasia_obesa_genome_assembly,_contig:_scaffold_231,_whole_genome_shotgun_sequence	AUGUSTUS	CDS	63040	63241	1	-	0	ID=g492.t1.CDS2;Parent=g492.t1;
CATIVE010000175.1_Phasia_obesa_genome_assembly,_contig:_scaffold_231,_whole_genome_shotgun_sequence	AUGUSTUS	exon	63040	63241	.	-	.	ID=g492.t1.exon2;Parent=g492.t1;
CATIVE010000175.1_Phasia_obesa_genome_assembly,_contig:_scaffold_231,_whole_genome_shotgun_sequence	AUGUSTUS	intron	63242	63427	1	-	.	ID=g492.t1.intron2;Parent=g492.t1;
CATIVE010000175.1_Phasia_obesa_genome_assembly,_contig:_scaffold_231,_whole_genome_shotgun_sequence	AUGUSTUS	CDS	63428	63631	1	-	0	ID=g492.t1.CDS3;Parent=g492.t1;
CATIVE010000175.1_Phasia_obesa_genome_assembly,_contig:_scaffold_231,_whole_genome_shotgun_sequence	AUGUSTUS	exon	63428	63631	.	-	.	ID=g492.t1.exon3;Parent=g492.t1;
CATIVE010000175.1_Phasia_obesa_genome_assembly,_contig:_scaffold_231,_whole_genome_shotgun_sequence	AUGUSTUS	intron	63632	63692	1	-	.	ID=g492.t1.intron3;Parent=g492.t1;
CATIVE010000175.1_Phasia_obesa_genome_assembly,_contig:_scaffold_231,_whole_genome_shotgun_sequence	AUGUSTUS	CDS	63693	63836	1	-	0	ID=g492.t1.CDS4;Parent=g492.t1;
CATIVE010000175.1_Phasia_obesa_genome_assembly,_contig:_scaffold_231,_whole_genome_shotgun_sequence	AUGUSTUS	exon	63693	63836	.	-	.	ID=g492.t1.exon4;Parent=g492.t1;
CATIVE010000175.1_Phasia_obesa_genome_assembly,_contig:_scaffold_231,_whole_genome_shotgun_sequence	AUGUSTUS	intron	63837	63904	1	-	.	ID=g492.t1.intron4;Parent=g492.t1;
CATIVE010000175.1_Phasia_obesa_genome_assembly,_contig:_scaffold_231,_whole_genome_shotgun_sequence	AUGUSTUS	CDS	63905	64038	0.81	-	2	ID=g492.t1.CDS5;Parent=g492.t1;
CATIVE010000175.1_Phasia_obesa_genome_assembly,_contig:_scaffold_231,_whole_genome_shotgun_sequence	AUGUSTUS	exon	63905	64038	.	-	.	ID=g492.t1.exon5;Parent=g492.t1;
CATIVE010000175.1_Phasia_obesa_genome_assembly,_contig:_scaffold_231,_whole_genome_shotgun_sequence	AUGUSTUS	intron	64039	66712	0.4	-	.	ID=g492.t1.intron5;Parent=g492.t1;
CATIVE010000175.1_Phasia_obesa_genome_assembly,_contig:_scaffold_231,_whole_genome_shotgun_sequence	AUGUSTUS	CDS	66713	66722	0.4	-	0	ID=g492.t1.CDS6;Parent=g492.t1;
CATIVE010000175.1_Phasia_obesa_genome_assembly,_contig:_scaffold_231,_whole_genome_shotgun_sequence	AUGUSTUS	exon	66713	66722	.	-	.	ID=g492.t1.exon6;Parent=g492.t1;
CATIVE010000175.1_Phasia_obesa_genome_assembly,_contig:_scaffold_231,_whole_genome_shotgun_sequence	AUGUSTUS	start_codon	66720	66722	.	-	0	ID=g492.t1.start1;Parent=g492.t1;
CATIVE010000175.1_Phasia_obesa_genome_assembly,_contig:_scaffold_231,_whole_genome_shotgun_sequence	AUGUSTUS	gene	84656	85689	.	+	.	ID=g493;
CATIVE010000175.1_Phasia_obesa_genome_assembly,_contig:_scaffold_231,_whole_genome_shotgun_sequence	AUGUSTUS	mRNA	85061	85689	1	+	.	ID=g493.t1;Parent=g493;
CATIVE010000175.1_Phasia_obesa_genome_assembly,_contig:_scaffold_231,_whole_genome_shotgun_sequence	AUGUSTUS	start_codon	85061	85063	.	+	0	ID=g493.t1.start1;Parent=g493.t1;
CATIVE010000175.1_Phasia_obesa_genome_assembly,_contig:_scaffold_231,_whole_genome_shotgun_sequence	AUGUSTUS	CDS	85061	85129	1	+	0	ID=g493.t1.CDS1;Parent=g493.t1;
CATIVE010000175.1_Phasia_obesa_genome_assembly,_contig:_scaffold_231,_whole_genome_shotgun_sequence	AUGUSTUS	exon	85061	85129	.	+	.	ID=g493.t1.exon1;Parent=g493.t1;
CATIVE010000175.1_Phasia_obesa_genome_assembly,_contig:_scaffold_231,_whole_genome_shotgun_sequence	AUGUSTUS	intron	85130	85329	1	+	.	ID=g493.t1.intron1;Parent=g493.t1;
CATIVE010000175.1_Phasia_obesa_genome_assembly,_contig:_scaffold_231,_whole_genome_shotgun_sequence	AUGUSTUS	CDS	85330	85689	1	+	0	ID=g493.t1.CDS2;Parent=g493.t1;
CATIVE010000175.1_Phasia_obesa_genome_assembly,_contig:_scaffold_231,_whole_genome_shotgun_sequence	AUGUSTUS	exon	85330	85689	.	+	.	ID=g493.t1.exon2;Parent=g493.t1;
CATIVE010000175.1_Phasia_obesa_genome_assembly,_contig:_scaffold_231,_whole_genome_shotgun_sequence	AUGUSTUS	stop_codon	85687	85689	.	+	0	ID=g493.t1.stop1;Parent=g493.t1;
CATIVE010000175.1_Phasia_obesa_genome_assembly,_contig:_scaffold_231,_whole_genome_shotgun_sequence	GeneMark.hmm3	mRNA	84656	85689	.	+	.	ID=g493.t2;Parent=g493;
CATIVE010000175.1_Phasia_obesa_genome_assembly,_contig:_scaffold_231,_whole_genome_shotgun_sequence	GeneMark.hmm3	start_codon	84656	84658	.	+	0	ID=g493.t2.start1;Parent=g493.t2;
CATIVE010000175.1_Phasia_obesa_genome_assembly,_contig:_scaffold_231,_whole_genome_shotgun_sequence	GeneMark.hmm3	CDS	84656	84836	.	+	0	ID=g493.t2.CDS1;Parent=g493.t2;
CATIVE010000175.1_Phasia_obesa_genome_assembly,_contig:_scaffold_231,_whole_genome_shotgun_sequence	GeneMark.hmm3	exon	84656	84836	0	+	.	ID=g493.t2.exon1;Parent=g493.t2;
CATIVE010000175.1_Phasia_obesa_genome_assembly,_contig:_scaffold_231,_whole_genome_shotgun_sequence	GeneMark.hmm3	intron	84837	84923	.	+	2	ID=g493.t2.intron1;Parent=g493.t2;
CATIVE010000175.1_Phasia_obesa_genome_assembly,_contig:_scaffold_231,_whole_genome_shotgun_sequence	GeneMark.hmm3	CDS	84924	85129	.	+	2	ID=g493.t2.CDS2;Parent=g493.t2;
CATIVE010000175.1_Phasia_obesa_genome_assembly,_contig:_scaffold_231,_whole_genome_shotgun_sequence	GeneMark.hmm3	exon	84924	85129	0	+	.	ID=g493.t2.exon2;Parent=g493.t2;
CATIVE010000175.1_Phasia_obesa_genome_assembly,_contig:_scaffold_231,_whole_genome_shotgun_sequence	GeneMark.hmm3	intron	85130	85329	.	+	0	ID=g493.t2.intron2;Parent=g493.t2;
CATIVE010000175.1_Phasia_obesa_genome_assembly,_contig:_scaffold_231,_whole_genome_shotgun_sequence	GeneMark.hmm3	CDS	85330	85689	.	+	0	ID=g493.t2.CDS3;Parent=g493.t2;
CATIVE010000175.1_Phasia_obesa_genome_assembly,_contig:_scaffold_231,_whole_genome_shotgun_sequence	GeneMark.hmm3	exon	85330	85689	0	+	.	ID=g493.t2.exon3;Parent=g493.t2;
CATIVE010000175.1_Phasia_obesa_genome_assembly,_contig:_scaffold_231,_whole_genome_shotgun_sequence	GeneMark.hmm3	stop_codon	85687	85689	.	+	0	ID=g493.t2.stop1;Parent=g493.t2;
CATIVE010000175.1_Phasia_obesa_genome_assembly,_contig:_scaffold_231,_whole_genome_shotgun_sequence	AUGUSTUS	gene	85880	87232	.	-	.	ID=g494;
CATIVE010000175.1_Phasia_obesa_genome_assembly,_contig:_scaffold_231,_whole_genome_shotgun_sequence	AUGUSTUS	mRNA	85880	87232	1	-	.	ID=g494.t1;Parent=g494;
CATIVE010000175.1_Phasia_obesa_genome_assembly,_contig:_scaffold_231,_whole_genome_shotgun_sequence	AUGUSTUS	stop_codon	85880	85882	.	-	0	ID=g494.t1.stop1;Parent=g494.t1;
CATIVE010000175.1_Phasia_obesa_genome_assembly,_contig:_scaffold_231,_whole_genome_shotgun_sequence	AUGUSTUS	CDS	85880	86562	1	-	2	ID=g494.t1.CDS1;Parent=g494.t1;
CATIVE010000175.1_Phasia_obesa_genome_assembly,_contig:_scaffold_231,_whole_genome_shotgun_sequence	AUGUSTUS	exon	85880	86562	.	-	.	ID=g494.t1.exon1;Parent=g494.t1;
CATIVE010000175.1_Phasia_obesa_genome_assembly,_contig:_scaffold_231,_whole_genome_shotgun_sequence	AUGUSTUS	intron	86563	86630	1	-	.	ID=g494.t1.intron1;Parent=g494.t1;
CATIVE010000175.1_Phasia_obesa_genome_assembly,_contig:_scaffold_231,_whole_genome_shotgun_sequence	AUGUSTUS	CDS	86631	86834	1	-	2	ID=g494.t1.CDS2;Parent=g494.t1;
CATIVE010000175.1_Phasia_obesa_genome_assembly,_contig:_scaffold_231,_whole_genome_shotgun_sequence	AUGUSTUS	exon	86631	86834	.	-	.	ID=g494.t1.exon2;Parent=g494.t1;
CATIVE010000175.1_Phasia_obesa_genome_assembly,_contig:_scaffold_231,_whole_genome_shotgun_sequence	AUGUSTUS	intron	86835	86907	1	-	.	ID=g494.t1.intron2;Parent=g494.t1;
CATIVE010000175.1_Phasia_obesa_genome_assembly,_contig:_scaffold_231,_whole_genome_shotgun_sequence	AUGUSTUS	CDS	86908	87232	1	-	0	ID=g494.t1.CDS3;Parent=g494.t1;
CATIVE010000175.1_Phasia_obesa_genome_assembly,_contig:_scaffold_231,_whole_genome_shotgun_sequence	AUGUSTUS	exon	86908	87232	.	-	.	ID=g494.t1.exon3;Parent=g494.t1;
CATIVE010000175.1_Phasia_obesa_genome_assembly,_contig:_scaffold_231,_whole_genome_shotgun_sequence	AUGUSTUS	start_codon	87230	87232	.	-	0	ID=g494.t1.start1;Parent=g494.t1;
CATIVE010000181.1_Phasia_obesa_genome_assembly,_contig:_scaffold_731,_whole_genome_shotgun_sequence	AUGUSTUS	gene	10882	11163	.	+	.	ID=g495;
CATIVE010000181.1_Phasia_obesa_genome_assembly,_contig:_scaffold_731,_whole_genome_shotgun_sequence	AUGUSTUS	mRNA	10882	11163	1	+	.	ID=g495.t1;Parent=g495;
CATIVE010000181.1_Phasia_obesa_genome_assembly,_contig:_scaffold_731,_whole_genome_shotgun_sequence	AUGUSTUS	start_codon	10882	10884	.	+	0	ID=g495.t1.start1;Parent=g495.t1;
CATIVE010000181.1_Phasia_obesa_genome_assembly,_contig:_scaffold_731,_whole_genome_shotgun_sequence	AUGUSTUS	CDS	10882	11163	1	+	0	ID=g495.t1.CDS1;Parent=g495.t1;
CATIVE010000181.1_Phasia_obesa_genome_assembly,_contig:_scaffold_731,_whole_genome_shotgun_sequence	AUGUSTUS	exon	10882	11163	.	+	.	ID=g495.t1.exon1;Parent=g495.t1;
CATIVE010000181.1_Phasia_obesa_genome_assembly,_contig:_scaffold_731,_whole_genome_shotgun_sequence	AUGUSTUS	stop_codon	11161	11163	.	+	0	ID=g495.t1.stop1;Parent=g495.t1;
CATIVE010000181.1_Phasia_obesa_genome_assembly,_contig:_scaffold_731,_whole_genome_shotgun_sequence	AUGUSTUS	gene	11189	12012	.	+	.	ID=g496;
CATIVE010000181.1_Phasia_obesa_genome_assembly,_contig:_scaffold_731,_whole_genome_shotgun_sequence	AUGUSTUS	mRNA	11189	12012	0.92	+	.	ID=g496.t1;Parent=g496;
CATIVE010000181.1_Phasia_obesa_genome_assembly,_contig:_scaffold_731,_whole_genome_shotgun_sequence	AUGUSTUS	start_codon	11189	11191	.	+	0	ID=g496.t1.start1;Parent=g496.t1;
CATIVE010000181.1_Phasia_obesa_genome_assembly,_contig:_scaffold_731,_whole_genome_shotgun_sequence	AUGUSTUS	CDS	11189	11207	0.92	+	0	ID=g496.t1.CDS1;Parent=g496.t1;
CATIVE010000181.1_Phasia_obesa_genome_assembly,_contig:_scaffold_731,_whole_genome_shotgun_sequence	AUGUSTUS	exon	11189	11207	.	+	.	ID=g496.t1.exon1;Parent=g496.t1;
CATIVE010000181.1_Phasia_obesa_genome_assembly,_contig:_scaffold_731,_whole_genome_shotgun_sequence	AUGUSTUS	intron	11208	11279	0.93	+	.	ID=g496.t1.intron1;Parent=g496.t1;
CATIVE010000181.1_Phasia_obesa_genome_assembly,_contig:_scaffold_731,_whole_genome_shotgun_sequence	AUGUSTUS	CDS	11280	11406	0.93	+	2	ID=g496.t1.CDS2;Parent=g496.t1;
CATIVE010000181.1_Phasia_obesa_genome_assembly,_contig:_scaffold_731,_whole_genome_shotgun_sequence	AUGUSTUS	exon	11280	11406	.	+	.	ID=g496.t1.exon2;Parent=g496.t1;
CATIVE010000181.1_Phasia_obesa_genome_assembly,_contig:_scaffold_731,_whole_genome_shotgun_sequence	AUGUSTUS	intron	11407	11463	1	+	.	ID=g496.t1.intron2;Parent=g496.t1;
CATIVE010000181.1_Phasia_obesa_genome_assembly,_contig:_scaffold_731,_whole_genome_shotgun_sequence	AUGUSTUS	CDS	11464	11581	0.93	+	1	ID=g496.t1.CDS3;Parent=g496.t1;
CATIVE010000181.1_Phasia_obesa_genome_assembly,_contig:_scaffold_731,_whole_genome_shotgun_sequence	AUGUSTUS	exon	11464	11581	.	+	.	ID=g496.t1.exon3;Parent=g496.t1;
CATIVE010000181.1_Phasia_obesa_genome_assembly,_contig:_scaffold_731,_whole_genome_shotgun_sequence	AUGUSTUS	intron	11582	11952	0.93	+	.	ID=g496.t1.intron3;Parent=g496.t1;
CATIVE010000181.1_Phasia_obesa_genome_assembly,_contig:_scaffold_731,_whole_genome_shotgun_sequence	AUGUSTUS	CDS	11953	12012	1	+	0	ID=g496.t1.CDS4;Parent=g496.t1;
CATIVE010000181.1_Phasia_obesa_genome_assembly,_contig:_scaffold_731,_whole_genome_shotgun_sequence	AUGUSTUS	exon	11953	12012	.	+	.	ID=g496.t1.exon4;Parent=g496.t1;
CATIVE010000181.1_Phasia_obesa_genome_assembly,_contig:_scaffold_731,_whole_genome_shotgun_sequence	AUGUSTUS	stop_codon	12010	12012	.	+	0	ID=g496.t1.stop1;Parent=g496.t1;
CATIVE010000182.1_Phasia_obesa_genome_assembly,_contig:_scaffold_337,_whole_genome_shotgun_sequence	AUGUSTUS	gene	3884	4576	.	-	.	ID=g497;
CATIVE010000182.1_Phasia_obesa_genome_assembly,_contig:_scaffold_337,_whole_genome_shotgun_sequence	AUGUSTUS	mRNA	3884	4576	1	-	.	ID=g497.t1;Parent=g497;
CATIVE010000182.1_Phasia_obesa_genome_assembly,_contig:_scaffold_337,_whole_genome_shotgun_sequence	AUGUSTUS	stop_codon	3884	3886	.	-	0	ID=g497.t1.stop1;Parent=g497.t1;
CATIVE010000182.1_Phasia_obesa_genome_assembly,_contig:_scaffold_337,_whole_genome_shotgun_sequence	AUGUSTUS	CDS	3884	4576	1	-	0	ID=g497.t1.CDS1;Parent=g497.t1;
CATIVE010000182.1_Phasia_obesa_genome_assembly,_contig:_scaffold_337,_whole_genome_shotgun_sequence	AUGUSTUS	exon	3884	4576	.	-	.	ID=g497.t1.exon1;Parent=g497.t1;
CATIVE010000182.1_Phasia_obesa_genome_assembly,_contig:_scaffold_337,_whole_genome_shotgun_sequence	AUGUSTUS	start_codon	4574	4576	.	-	0	ID=g497.t1.start1;Parent=g497.t1;
CATIVE010000182.1_Phasia_obesa_genome_assembly,_contig:_scaffold_337,_whole_genome_shotgun_sequence	AUGUSTUS	gene	10865	11164	.	-	.	ID=g498;
CATIVE010000182.1_Phasia_obesa_genome_assembly,_contig:_scaffold_337,_whole_genome_shotgun_sequence	AUGUSTUS	mRNA	10865	11164	1	-	.	ID=g498.t1;Parent=g498;
CATIVE010000182.1_Phasia_obesa_genome_assembly,_contig:_scaffold_337,_whole_genome_shotgun_sequence	AUGUSTUS	stop_codon	10865	10867	.	-	0	ID=g498.t1.stop1;Parent=g498.t1;
CATIVE010000182.1_Phasia_obesa_genome_assembly,_contig:_scaffold_337,_whole_genome_shotgun_sequence	AUGUSTUS	CDS	10865	11164	1	-	0	ID=g498.t1.CDS1;Parent=g498.t1;
CATIVE010000182.1_Phasia_obesa_genome_assembly,_contig:_scaffold_337,_whole_genome_shotgun_sequence	AUGUSTUS	exon	10865	11164	.	-	.	ID=g498.t1.exon1;Parent=g498.t1;
CATIVE010000182.1_Phasia_obesa_genome_assembly,_contig:_scaffold_337,_whole_genome_shotgun_sequence	AUGUSTUS	start_codon	11162	11164	.	-	0	ID=g498.t1.start1;Parent=g498.t1;
CATIVE010000182.1_Phasia_obesa_genome_assembly,_contig:_scaffold_337,_whole_genome_shotgun_sequence	AUGUSTUS	gene	27004	28517	.	-	.	ID=g499;
CATIVE010000182.1_Phasia_obesa_genome_assembly,_contig:_scaffold_337,_whole_genome_shotgun_sequence	AUGUSTUS	mRNA	27004	28517	0.76	-	.	ID=g499.t1;Parent=g499;
CATIVE010000182.1_Phasia_obesa_genome_assembly,_contig:_scaffold_337,_whole_genome_shotgun_sequence	AUGUSTUS	stop_codon	27004	27006	.	-	0	ID=g499.t1.stop1;Parent=g499.t1;
CATIVE010000182.1_Phasia_obesa_genome_assembly,_contig:_scaffold_337,_whole_genome_shotgun_sequence	AUGUSTUS	CDS	27004	28219	0.94	-	1	ID=g499.t1.CDS1;Parent=g499.t1;
CATIVE010000182.1_Phasia_obesa_genome_assembly,_contig:_scaffold_337,_whole_genome_shotgun_sequence	AUGUSTUS	exon	27004	28219	.	-	.	ID=g499.t1.exon1;Parent=g499.t1;
CATIVE010000182.1_Phasia_obesa_genome_assembly,_contig:_scaffold_337,_whole_genome_shotgun_sequence	AUGUSTUS	intron	28220	28302	0.85	-	.	ID=g499.t1.intron1;Parent=g499.t1;
CATIVE010000182.1_Phasia_obesa_genome_assembly,_contig:_scaffold_337,_whole_genome_shotgun_sequence	AUGUSTUS	CDS	28303	28517	0.81	-	0	ID=g499.t1.CDS2;Parent=g499.t1;
CATIVE010000182.1_Phasia_obesa_genome_assembly,_contig:_scaffold_337,_whole_genome_shotgun_sequence	AUGUSTUS	exon	28303	28517	.	-	.	ID=g499.t1.exon2;Parent=g499.t1;
CATIVE010000182.1_Phasia_obesa_genome_assembly,_contig:_scaffold_337,_whole_genome_shotgun_sequence	AUGUSTUS	start_codon	28515	28517	.	-	0	ID=g499.t1.start1;Parent=g499.t1;
CATIVE010000182.1_Phasia_obesa_genome_assembly,_contig:_scaffold_337,_whole_genome_shotgun_sequence	AUGUSTUS	gene	28585	28920	.	-	.	ID=g500;
CATIVE010000182.1_Phasia_obesa_genome_assembly,_contig:_scaffold_337,_whole_genome_shotgun_sequence	AUGUSTUS	mRNA	28585	28920	0.45	-	.	ID=g500.t1;Parent=g500;
CATIVE010000182.1_Phasia_obesa_genome_assembly,_contig:_scaffold_337,_whole_genome_shotgun_sequence	AUGUSTUS	stop_codon	28585	28587	.	-	0	ID=g500.t1.stop1;Parent=g500.t1;
CATIVE010000182.1_Phasia_obesa_genome_assembly,_contig:_scaffold_337,_whole_genome_shotgun_sequence	AUGUSTUS	CDS	28585	28920	0.45	-	0	ID=g500.t1.CDS1;Parent=g500.t1;
CATIVE010000182.1_Phasia_obesa_genome_assembly,_contig:_scaffold_337,_whole_genome_shotgun_sequence	AUGUSTUS	exon	28585	28920	.	-	.	ID=g500.t1.exon1;Parent=g500.t1;
CATIVE010000182.1_Phasia_obesa_genome_assembly,_contig:_scaffold_337,_whole_genome_shotgun_sequence	AUGUSTUS	start_codon	28918	28920	.	-	0	ID=g500.t1.start1;Parent=g500.t1;
CATIVE010000182.1_Phasia_obesa_genome_assembly,_contig:_scaffold_337,_whole_genome_shotgun_sequence	AUGUSTUS	gene	29461	29892	.	-	.	ID=g501;
CATIVE010000182.1_Phasia_obesa_genome_assembly,_contig:_scaffold_337,_whole_genome_shotgun_sequence	AUGUSTUS	mRNA	29461	29892	0.42	-	.	ID=g501.t1;Parent=g501;
CATIVE010000182.1_Phasia_obesa_genome_assembly,_contig:_scaffold_337,_whole_genome_shotgun_sequence	AUGUSTUS	stop_codon	29461	29463	.	-	0	ID=g501.t1.stop1;Parent=g501.t1;
CATIVE010000182.1_Phasia_obesa_genome_assembly,_contig:_scaffold_337,_whole_genome_shotgun_sequence	AUGUSTUS	CDS	29461	29892	0.42	-	0	ID=g501.t1.CDS1;Parent=g501.t1;
CATIVE010000182.1_Phasia_obesa_genome_assembly,_contig:_scaffold_337,_whole_genome_shotgun_sequence	AUGUSTUS	exon	29461	29892	.	-	.	ID=g501.t1.exon1;Parent=g501.t1;
CATIVE010000182.1_Phasia_obesa_genome_assembly,_contig:_scaffold_337,_whole_genome_shotgun_sequence	AUGUSTUS	start_codon	29890	29892	.	-	0	ID=g501.t1.start1;Parent=g501.t1;
CATIVE010000182.1_Phasia_obesa_genome_assembly,_contig:_scaffold_337,_whole_genome_shotgun_sequence	AUGUSTUS	gene	36615	36956	.	+	.	ID=g502;
CATIVE010000182.1_Phasia_obesa_genome_assembly,_contig:_scaffold_337,_whole_genome_shotgun_sequence	AUGUSTUS	mRNA	36615	36956	1	+	.	ID=g502.t1;Parent=g502;
CATIVE010000182.1_Phasia_obesa_genome_assembly,_contig:_scaffold_337,_whole_genome_shotgun_sequence	AUGUSTUS	start_codon	36615	36617	.	+	0	ID=g502.t1.start1;Parent=g502.t1;
CATIVE010000182.1_Phasia_obesa_genome_assembly,_contig:_scaffold_337,_whole_genome_shotgun_sequence	AUGUSTUS	CDS	36615	36956	1	+	0	ID=g502.t1.CDS1;Parent=g502.t1;
CATIVE010000182.1_Phasia_obesa_genome_assembly,_contig:_scaffold_337,_whole_genome_shotgun_sequence	AUGUSTUS	exon	36615	36956	.	+	.	ID=g502.t1.exon1;Parent=g502.t1;
CATIVE010000182.1_Phasia_obesa_genome_assembly,_contig:_scaffold_337,_whole_genome_shotgun_sequence	AUGUSTUS	stop_codon	36954	36956	.	+	0	ID=g502.t1.stop1;Parent=g502.t1;
CATIVE010000182.1_Phasia_obesa_genome_assembly,_contig:_scaffold_337,_whole_genome_shotgun_sequence	AUGUSTUS	gene	37663	37908	.	+	.	ID=g503;
CATIVE010000182.1_Phasia_obesa_genome_assembly,_contig:_scaffold_337,_whole_genome_shotgun_sequence	AUGUSTUS	mRNA	37663	37908	0.63	+	.	ID=g503.t1;Parent=g503;
CATIVE010000182.1_Phasia_obesa_genome_assembly,_contig:_scaffold_337,_whole_genome_shotgun_sequence	AUGUSTUS	start_codon	37663	37665	.	+	0	ID=g503.t1.start1;Parent=g503.t1;
CATIVE010000182.1_Phasia_obesa_genome_assembly,_contig:_scaffold_337,_whole_genome_shotgun_sequence	AUGUSTUS	CDS	37663	37908	0.63	+	0	ID=g503.t1.CDS1;Parent=g503.t1;
CATIVE010000182.1_Phasia_obesa_genome_assembly,_contig:_scaffold_337,_whole_genome_shotgun_sequence	AUGUSTUS	exon	37663	37908	.	+	.	ID=g503.t1.exon1;Parent=g503.t1;
CATIVE010000182.1_Phasia_obesa_genome_assembly,_contig:_scaffold_337,_whole_genome_shotgun_sequence	AUGUSTUS	stop_codon	37906	37908	.	+	0	ID=g503.t1.stop1;Parent=g503.t1;
CATIVE010000182.1_Phasia_obesa_genome_assembly,_contig:_scaffold_337,_whole_genome_shotgun_sequence	AUGUSTUS	gene	48171	48581	.	+	.	ID=g504;
CATIVE010000182.1_Phasia_obesa_genome_assembly,_contig:_scaffold_337,_whole_genome_shotgun_sequence	AUGUSTUS	mRNA	48171	48581	1	+	.	ID=g504.t1;Parent=g504;
CATIVE010000182.1_Phasia_obesa_genome_assembly,_contig:_scaffold_337,_whole_genome_shotgun_sequence	AUGUSTUS	start_codon	48171	48173	.	+	0	ID=g504.t1.start1;Parent=g504.t1;
CATIVE010000182.1_Phasia_obesa_genome_assembly,_contig:_scaffold_337,_whole_genome_shotgun_sequence	AUGUSTUS	CDS	48171	48581	1	+	0	ID=g504.t1.CDS1;Parent=g504.t1;
CATIVE010000182.1_Phasia_obesa_genome_assembly,_contig:_scaffold_337,_whole_genome_shotgun_sequence	AUGUSTUS	exon	48171	48581	.	+	.	ID=g504.t1.exon1;Parent=g504.t1;
CATIVE010000182.1_Phasia_obesa_genome_assembly,_contig:_scaffold_337,_whole_genome_shotgun_sequence	AUGUSTUS	stop_codon	48579	48581	.	+	0	ID=g504.t1.stop1;Parent=g504.t1;
CATIVE010000184.1_Phasia_obesa_genome_assembly,_contig:_scaffold_629,_whole_genome_shotgun_sequence	AUGUSTUS	gene	6641	7630	.	+	.	ID=g505;
CATIVE010000184.1_Phasia_obesa_genome_assembly,_contig:_scaffold_629,_whole_genome_shotgun_sequence	AUGUSTUS	mRNA	6641	7630	1	+	.	ID=g505.t1;Parent=g505;
CATIVE010000184.1_Phasia_obesa_genome_assembly,_contig:_scaffold_629,_whole_genome_shotgun_sequence	AUGUSTUS	start_codon	6641	6643	.	+	0	ID=g505.t1.start1;Parent=g505.t1;
CATIVE010000184.1_Phasia_obesa_genome_assembly,_contig:_scaffold_629,_whole_genome_shotgun_sequence	AUGUSTUS	CDS	6641	7630	1	+	0	ID=g505.t1.CDS1;Parent=g505.t1;
CATIVE010000184.1_Phasia_obesa_genome_assembly,_contig:_scaffold_629,_whole_genome_shotgun_sequence	AUGUSTUS	exon	6641	7630	.	+	.	ID=g505.t1.exon1;Parent=g505.t1;
CATIVE010000184.1_Phasia_obesa_genome_assembly,_contig:_scaffold_629,_whole_genome_shotgun_sequence	AUGUSTUS	stop_codon	7628	7630	.	+	0	ID=g505.t1.stop1;Parent=g505.t1;
CATIVE010000184.1_Phasia_obesa_genome_assembly,_contig:_scaffold_629,_whole_genome_shotgun_sequence	AUGUSTUS	gene	7753	9083	.	+	.	ID=g506;
CATIVE010000184.1_Phasia_obesa_genome_assembly,_contig:_scaffold_629,_whole_genome_shotgun_sequence	AUGUSTUS	mRNA	7753	9083	1	+	.	ID=g506.t1;Parent=g506;
CATIVE010000184.1_Phasia_obesa_genome_assembly,_contig:_scaffold_629,_whole_genome_shotgun_sequence	AUGUSTUS	start_codon	7753	7755	.	+	0	ID=g506.t1.start1;Parent=g506.t1;
CATIVE010000184.1_Phasia_obesa_genome_assembly,_contig:_scaffold_629,_whole_genome_shotgun_sequence	AUGUSTUS	CDS	7753	7850	1	+	0	ID=g506.t1.CDS1;Parent=g506.t1;
CATIVE010000184.1_Phasia_obesa_genome_assembly,_contig:_scaffold_629,_whole_genome_shotgun_sequence	AUGUSTUS	exon	7753	7850	.	+	.	ID=g506.t1.exon1;Parent=g506.t1;
CATIVE010000184.1_Phasia_obesa_genome_assembly,_contig:_scaffold_629,_whole_genome_shotgun_sequence	AUGUSTUS	intron	7851	7904	1	+	.	ID=g506.t1.intron1;Parent=g506.t1;
CATIVE010000184.1_Phasia_obesa_genome_assembly,_contig:_scaffold_629,_whole_genome_shotgun_sequence	AUGUSTUS	CDS	7905	8343	1	+	1	ID=g506.t1.CDS2;Parent=g506.t1;
CATIVE010000184.1_Phasia_obesa_genome_assembly,_contig:_scaffold_629,_whole_genome_shotgun_sequence	AUGUSTUS	exon	7905	8343	.	+	.	ID=g506.t1.exon2;Parent=g506.t1;
CATIVE010000184.1_Phasia_obesa_genome_assembly,_contig:_scaffold_629,_whole_genome_shotgun_sequence	AUGUSTUS	intron	8344	8498	1	+	.	ID=g506.t1.intron2;Parent=g506.t1;
CATIVE010000184.1_Phasia_obesa_genome_assembly,_contig:_scaffold_629,_whole_genome_shotgun_sequence	AUGUSTUS	CDS	8499	8643	1	+	0	ID=g506.t1.CDS3;Parent=g506.t1;
CATIVE010000184.1_Phasia_obesa_genome_assembly,_contig:_scaffold_629,_whole_genome_shotgun_sequence	AUGUSTUS	exon	8499	8643	.	+	.	ID=g506.t1.exon3;Parent=g506.t1;
CATIVE010000184.1_Phasia_obesa_genome_assembly,_contig:_scaffold_629,_whole_genome_shotgun_sequence	AUGUSTUS	intron	8644	8697	1	+	.	ID=g506.t1.intron3;Parent=g506.t1;
CATIVE010000184.1_Phasia_obesa_genome_assembly,_contig:_scaffold_629,_whole_genome_shotgun_sequence	AUGUSTUS	CDS	8698	9083	1	+	2	ID=g506.t1.CDS4;Parent=g506.t1;
CATIVE010000184.1_Phasia_obesa_genome_assembly,_contig:_scaffold_629,_whole_genome_shotgun_sequence	AUGUSTUS	exon	8698	9083	.	+	.	ID=g506.t1.exon4;Parent=g506.t1;
CATIVE010000184.1_Phasia_obesa_genome_assembly,_contig:_scaffold_629,_whole_genome_shotgun_sequence	AUGUSTUS	stop_codon	9081	9083	.	+	0	ID=g506.t1.stop1;Parent=g506.t1;
CATIVE010000184.1_Phasia_obesa_genome_assembly,_contig:_scaffold_629,_whole_genome_shotgun_sequence	AUGUSTUS	gene	9225	10088	.	-	.	ID=g507;
CATIVE010000184.1_Phasia_obesa_genome_assembly,_contig:_scaffold_629,_whole_genome_shotgun_sequence	AUGUSTUS	mRNA	9225	10088	1	-	.	ID=g507.t1;Parent=g507;
CATIVE010000184.1_Phasia_obesa_genome_assembly,_contig:_scaffold_629,_whole_genome_shotgun_sequence	AUGUSTUS	stop_codon	9225	9227	.	-	0	ID=g507.t1.stop1;Parent=g507.t1;
CATIVE010000184.1_Phasia_obesa_genome_assembly,_contig:_scaffold_629,_whole_genome_shotgun_sequence	AUGUSTUS	CDS	9225	9692	1	-	0	ID=g507.t1.CDS1;Parent=g507.t1;
CATIVE010000184.1_Phasia_obesa_genome_assembly,_contig:_scaffold_629,_whole_genome_shotgun_sequence	AUGUSTUS	exon	9225	9692	.	-	.	ID=g507.t1.exon1;Parent=g507.t1;
CATIVE010000184.1_Phasia_obesa_genome_assembly,_contig:_scaffold_629,_whole_genome_shotgun_sequence	AUGUSTUS	intron	9693	9766	1	-	.	ID=g507.t1.intron1;Parent=g507.t1;
CATIVE010000184.1_Phasia_obesa_genome_assembly,_contig:_scaffold_629,_whole_genome_shotgun_sequence	AUGUSTUS	CDS	9767	9883	1	-	0	ID=g507.t1.CDS2;Parent=g507.t1;
CATIVE010000184.1_Phasia_obesa_genome_assembly,_contig:_scaffold_629,_whole_genome_shotgun_sequence	AUGUSTUS	exon	9767	9883	.	-	.	ID=g507.t1.exon2;Parent=g507.t1;
CATIVE010000184.1_Phasia_obesa_genome_assembly,_contig:_scaffold_629,_whole_genome_shotgun_sequence	AUGUSTUS	intron	9884	9935	1	-	.	ID=g507.t1.intron2;Parent=g507.t1;
CATIVE010000184.1_Phasia_obesa_genome_assembly,_contig:_scaffold_629,_whole_genome_shotgun_sequence	AUGUSTUS	CDS	9936	10088	1	-	0	ID=g507.t1.CDS3;Parent=g507.t1;
CATIVE010000184.1_Phasia_obesa_genome_assembly,_contig:_scaffold_629,_whole_genome_shotgun_sequence	AUGUSTUS	exon	9936	10088	.	-	.	ID=g507.t1.exon3;Parent=g507.t1;
CATIVE010000184.1_Phasia_obesa_genome_assembly,_contig:_scaffold_629,_whole_genome_shotgun_sequence	AUGUSTUS	start_codon	10086	10088	.	-	0	ID=g507.t1.start1;Parent=g507.t1;
CATIVE010000189.1_Phasia_obesa_genome_assembly,_contig:_scaffold_373,_whole_genome_shotgun_sequence	AUGUSTUS	gene	2580	2951	.	-	.	ID=g508;
CATIVE010000189.1_Phasia_obesa_genome_assembly,_contig:_scaffold_373,_whole_genome_shotgun_sequence	AUGUSTUS	mRNA	2580	2951	1	-	.	ID=g508.t1;Parent=g508;
CATIVE010000189.1_Phasia_obesa_genome_assembly,_contig:_scaffold_373,_whole_genome_shotgun_sequence	AUGUSTUS	stop_codon	2580	2582	.	-	0	ID=g508.t1.stop1;Parent=g508.t1;
CATIVE010000189.1_Phasia_obesa_genome_assembly,_contig:_scaffold_373,_whole_genome_shotgun_sequence	AUGUSTUS	CDS	2580	2951	1	-	0	ID=g508.t1.CDS1;Parent=g508.t1;
CATIVE010000189.1_Phasia_obesa_genome_assembly,_contig:_scaffold_373,_whole_genome_shotgun_sequence	AUGUSTUS	exon	2580	2951	.	-	.	ID=g508.t1.exon1;Parent=g508.t1;
CATIVE010000189.1_Phasia_obesa_genome_assembly,_contig:_scaffold_373,_whole_genome_shotgun_sequence	AUGUSTUS	start_codon	2949	2951	.	-	0	ID=g508.t1.start1;Parent=g508.t1;
CATIVE010000190.1_Phasia_obesa_genome_assembly,_contig:_scaffold_570,_whole_genome_shotgun_sequence	AUGUSTUS	gene	7128	7520	.	-	.	ID=g509;
CATIVE010000190.1_Phasia_obesa_genome_assembly,_contig:_scaffold_570,_whole_genome_shotgun_sequence	AUGUSTUS	mRNA	7128	7520	1	-	.	ID=g509.t1;Parent=g509;
CATIVE010000190.1_Phasia_obesa_genome_assembly,_contig:_scaffold_570,_whole_genome_shotgun_sequence	AUGUSTUS	stop_codon	7128	7130	.	-	0	ID=g509.t1.stop1;Parent=g509.t1;
CATIVE010000190.1_Phasia_obesa_genome_assembly,_contig:_scaffold_570,_whole_genome_shotgun_sequence	AUGUSTUS	CDS	7128	7520	1	-	0	ID=g509.t1.CDS1;Parent=g509.t1;
CATIVE010000190.1_Phasia_obesa_genome_assembly,_contig:_scaffold_570,_whole_genome_shotgun_sequence	AUGUSTUS	exon	7128	7520	.	-	.	ID=g509.t1.exon1;Parent=g509.t1;
CATIVE010000190.1_Phasia_obesa_genome_assembly,_contig:_scaffold_570,_whole_genome_shotgun_sequence	AUGUSTUS	start_codon	7518	7520	.	-	0	ID=g509.t1.start1;Parent=g509.t1;
CATIVE010000191.1_Phasia_obesa_genome_assembly,_contig:_scaffold_489,_whole_genome_shotgun_sequence	AUGUSTUS	gene	1	14202	.	-	.	ID=g510;
CATIVE010000191.1_Phasia_obesa_genome_assembly,_contig:_scaffold_489,_whole_genome_shotgun_sequence	AUGUSTUS	mRNA	1	14202	0.7	-	.	ID=g510.t1;Parent=g510;
CATIVE010000191.1_Phasia_obesa_genome_assembly,_contig:_scaffold_489,_whole_genome_shotgun_sequence	AUGUSTUS	intron	1	13823	0.7	-	.	ID=g510.t1.intron1;Parent=g510.t1;
CATIVE010000191.1_Phasia_obesa_genome_assembly,_contig:_scaffold_489,_whole_genome_shotgun_sequence	AUGUSTUS	CDS	13824	14202	0.7	-	0	ID=g510.t1.CDS1;Parent=g510.t1;
CATIVE010000191.1_Phasia_obesa_genome_assembly,_contig:_scaffold_489,_whole_genome_shotgun_sequence	AUGUSTUS	exon	13824	14202	.	-	.	ID=g510.t1.exon1;Parent=g510.t1;
CATIVE010000191.1_Phasia_obesa_genome_assembly,_contig:_scaffold_489,_whole_genome_shotgun_sequence	AUGUSTUS	start_codon	14200	14202	.	-	0	ID=g510.t1.start1;Parent=g510.t1;
CATIVE010000192.1_Phasia_obesa_genome_assembly,_contig:_scaffold_729,_whole_genome_shotgun_sequence	AUGUSTUS	gene	5925	9783	.	-	.	ID=g511;
CATIVE010000192.1_Phasia_obesa_genome_assembly,_contig:_scaffold_729,_whole_genome_shotgun_sequence	AUGUSTUS	mRNA	5925	9783	1	-	.	ID=g511.t1;Parent=g511;
CATIVE010000192.1_Phasia_obesa_genome_assembly,_contig:_scaffold_729,_whole_genome_shotgun_sequence	AUGUSTUS	stop_codon	5925	5927	.	-	0	ID=g511.t1.stop1;Parent=g511.t1;
CATIVE010000192.1_Phasia_obesa_genome_assembly,_contig:_scaffold_729,_whole_genome_shotgun_sequence	AUGUSTUS	CDS	5925	6178	1	-	2	ID=g511.t1.CDS1;Parent=g511.t1;
CATIVE010000192.1_Phasia_obesa_genome_assembly,_contig:_scaffold_729,_whole_genome_shotgun_sequence	AUGUSTUS	exon	5925	6178	.	-	.	ID=g511.t1.exon1;Parent=g511.t1;
CATIVE010000192.1_Phasia_obesa_genome_assembly,_contig:_scaffold_729,_whole_genome_shotgun_sequence	AUGUSTUS	intron	6179	9680	1	-	.	ID=g511.t1.intron1;Parent=g511.t1;
CATIVE010000192.1_Phasia_obesa_genome_assembly,_contig:_scaffold_729,_whole_genome_shotgun_sequence	AUGUSTUS	CDS	9681	9783	1	-	0	ID=g511.t1.CDS2;Parent=g511.t1;
CATIVE010000192.1_Phasia_obesa_genome_assembly,_contig:_scaffold_729,_whole_genome_shotgun_sequence	AUGUSTUS	exon	9681	9783	.	-	.	ID=g511.t1.exon2;Parent=g511.t1;
CATIVE010000192.1_Phasia_obesa_genome_assembly,_contig:_scaffold_729,_whole_genome_shotgun_sequence	AUGUSTUS	start_codon	9781	9783	.	-	0	ID=g511.t1.start1;Parent=g511.t1;
CATIVE010000199.1_Phasia_obesa_genome_assembly,_contig:_scaffold_299,_whole_genome_shotgun_sequence	AUGUSTUS	gene	17155	18004	.	+	.	ID=g512;
CATIVE010000199.1_Phasia_obesa_genome_assembly,_contig:_scaffold_299,_whole_genome_shotgun_sequence	AUGUSTUS	mRNA	17155	18004	0.18	+	.	ID=g512.t1;Parent=g512;
CATIVE010000199.1_Phasia_obesa_genome_assembly,_contig:_scaffold_299,_whole_genome_shotgun_sequence	AUGUSTUS	start_codon	17155	17157	.	+	0	ID=g512.t1.start1;Parent=g512.t1;
CATIVE010000199.1_Phasia_obesa_genome_assembly,_contig:_scaffold_299,_whole_genome_shotgun_sequence	AUGUSTUS	CDS	17155	17289	1	+	0	ID=g512.t1.CDS1;Parent=g512.t1;
CATIVE010000199.1_Phasia_obesa_genome_assembly,_contig:_scaffold_299,_whole_genome_shotgun_sequence	AUGUSTUS	exon	17155	17289	.	+	.	ID=g512.t1.exon1;Parent=g512.t1;
CATIVE010000199.1_Phasia_obesa_genome_assembly,_contig:_scaffold_299,_whole_genome_shotgun_sequence	AUGUSTUS	intron	17290	17344	1	+	.	ID=g512.t1.intron1;Parent=g512.t1;
CATIVE010000199.1_Phasia_obesa_genome_assembly,_contig:_scaffold_299,_whole_genome_shotgun_sequence	AUGUSTUS	CDS	17345	17554	0.81	+	0	ID=g512.t1.CDS2;Parent=g512.t1;
CATIVE010000199.1_Phasia_obesa_genome_assembly,_contig:_scaffold_299,_whole_genome_shotgun_sequence	AUGUSTUS	exon	17345	17554	.	+	.	ID=g512.t1.exon2;Parent=g512.t1;
CATIVE010000199.1_Phasia_obesa_genome_assembly,_contig:_scaffold_299,_whole_genome_shotgun_sequence	AUGUSTUS	intron	17555	17603	0.8	+	.	ID=g512.t1.intron2;Parent=g512.t1;
CATIVE010000199.1_Phasia_obesa_genome_assembly,_contig:_scaffold_299,_whole_genome_shotgun_sequence	AUGUSTUS	CDS	17604	17819	0.32	+	0	ID=g512.t1.CDS3;Parent=g512.t1;
CATIVE010000199.1_Phasia_obesa_genome_assembly,_contig:_scaffold_299,_whole_genome_shotgun_sequence	AUGUSTUS	exon	17604	17819	.	+	.	ID=g512.t1.exon3;Parent=g512.t1;
CATIVE010000199.1_Phasia_obesa_genome_assembly,_contig:_scaffold_299,_whole_genome_shotgun_sequence	AUGUSTUS	intron	17820	17878	0.24	+	.	ID=g512.t1.intron3;Parent=g512.t1;
CATIVE010000199.1_Phasia_obesa_genome_assembly,_contig:_scaffold_299,_whole_genome_shotgun_sequence	AUGUSTUS	CDS	17879	18004	0.28	+	0	ID=g512.t1.CDS4;Parent=g512.t1;
CATIVE010000199.1_Phasia_obesa_genome_assembly,_contig:_scaffold_299,_whole_genome_shotgun_sequence	AUGUSTUS	exon	17879	18004	.	+	.	ID=g512.t1.exon4;Parent=g512.t1;
CATIVE010000199.1_Phasia_obesa_genome_assembly,_contig:_scaffold_299,_whole_genome_shotgun_sequence	AUGUSTUS	stop_codon	18002	18004	.	+	0	ID=g512.t1.stop1;Parent=g512.t1;
CATIVE010000200.1_Phasia_obesa_genome_assembly,_contig:_scaffold_699,_whole_genome_shotgun_sequence	AUGUSTUS	gene	6359	9807	.	+	.	ID=g513;
CATIVE010000200.1_Phasia_obesa_genome_assembly,_contig:_scaffold_699,_whole_genome_shotgun_sequence	AUGUSTUS	mRNA	6359	9807	0.58	+	.	ID=g513.t1;Parent=g513;
CATIVE010000200.1_Phasia_obesa_genome_assembly,_contig:_scaffold_699,_whole_genome_shotgun_sequence	AUGUSTUS	start_codon	6359	6361	.	+	0	ID=g513.t1.start1;Parent=g513.t1;
CATIVE010000200.1_Phasia_obesa_genome_assembly,_contig:_scaffold_699,_whole_genome_shotgun_sequence	AUGUSTUS	CDS	6359	6486	0.91	+	0	ID=g513.t1.CDS1;Parent=g513.t1;
CATIVE010000200.1_Phasia_obesa_genome_assembly,_contig:_scaffold_699,_whole_genome_shotgun_sequence	AUGUSTUS	exon	6359	6486	.	+	.	ID=g513.t1.exon1;Parent=g513.t1;
CATIVE010000200.1_Phasia_obesa_genome_assembly,_contig:_scaffold_699,_whole_genome_shotgun_sequence	AUGUSTUS	intron	6487	6858	1	+	.	ID=g513.t1.intron1;Parent=g513.t1;
CATIVE010000200.1_Phasia_obesa_genome_assembly,_contig:_scaffold_699,_whole_genome_shotgun_sequence	AUGUSTUS	CDS	6859	6953	0.95	+	1	ID=g513.t1.CDS2;Parent=g513.t1;
CATIVE010000200.1_Phasia_obesa_genome_assembly,_contig:_scaffold_699,_whole_genome_shotgun_sequence	AUGUSTUS	exon	6859	6953	.	+	.	ID=g513.t1.exon2;Parent=g513.t1;
CATIVE010000200.1_Phasia_obesa_genome_assembly,_contig:_scaffold_699,_whole_genome_shotgun_sequence	AUGUSTUS	intron	6954	7877	0.79	+	.	ID=g513.t1.intron2;Parent=g513.t1;
CATIVE010000200.1_Phasia_obesa_genome_assembly,_contig:_scaffold_699,_whole_genome_shotgun_sequence	AUGUSTUS	CDS	7878	8148	0.83	+	2	ID=g513.t1.CDS3;Parent=g513.t1;
CATIVE010000200.1_Phasia_obesa_genome_assembly,_contig:_scaffold_699,_whole_genome_shotgun_sequence	AUGUSTUS	exon	7878	8148	.	+	.	ID=g513.t1.exon3;Parent=g513.t1;
CATIVE010000200.1_Phasia_obesa_genome_assembly,_contig:_scaffold_699,_whole_genome_shotgun_sequence	AUGUSTUS	intron	8149	8234	1	+	.	ID=g513.t1.intron3;Parent=g513.t1;
CATIVE010000200.1_Phasia_obesa_genome_assembly,_contig:_scaffold_699,_whole_genome_shotgun_sequence	AUGUSTUS	CDS	8235	8382	0.86	+	1	ID=g513.t1.CDS4;Parent=g513.t1;
CATIVE010000200.1_Phasia_obesa_genome_assembly,_contig:_scaffold_699,_whole_genome_shotgun_sequence	AUGUSTUS	exon	8235	8382	.	+	.	ID=g513.t1.exon4;Parent=g513.t1;
CATIVE010000200.1_Phasia_obesa_genome_assembly,_contig:_scaffold_699,_whole_genome_shotgun_sequence	AUGUSTUS	intron	8383	9765	0.81	+	.	ID=g513.t1.intron4;Parent=g513.t1;
CATIVE010000200.1_Phasia_obesa_genome_assembly,_contig:_scaffold_699,_whole_genome_shotgun_sequence	AUGUSTUS	CDS	9766	9807	0.88	+	0	ID=g513.t1.CDS5;Parent=g513.t1;
CATIVE010000200.1_Phasia_obesa_genome_assembly,_contig:_scaffold_699,_whole_genome_shotgun_sequence	AUGUSTUS	exon	9766	9807	.	+	.	ID=g513.t1.exon5;Parent=g513.t1;
CATIVE010000200.1_Phasia_obesa_genome_assembly,_contig:_scaffold_699,_whole_genome_shotgun_sequence	AUGUSTUS	stop_codon	9805	9807	.	+	0	ID=g513.t1.stop1;Parent=g513.t1;
CATIVE010000202.1_Phasia_obesa_genome_assembly,_contig:_scaffold_545,_whole_genome_shotgun_sequence	AUGUSTUS	gene	833	4669	.	-	.	ID=g514;
CATIVE010000202.1_Phasia_obesa_genome_assembly,_contig:_scaffold_545,_whole_genome_shotgun_sequence	AUGUSTUS	mRNA	833	4669	0.23	-	.	ID=g514.t1;Parent=g514;
CATIVE010000202.1_Phasia_obesa_genome_assembly,_contig:_scaffold_545,_whole_genome_shotgun_sequence	AUGUSTUS	stop_codon	833	835	.	-	0	ID=g514.t1.stop1;Parent=g514.t1;
CATIVE010000202.1_Phasia_obesa_genome_assembly,_contig:_scaffold_545,_whole_genome_shotgun_sequence	AUGUSTUS	CDS	833	2259	0.43	-	2	ID=g514.t1.CDS1;Parent=g514.t1;
CATIVE010000202.1_Phasia_obesa_genome_assembly,_contig:_scaffold_545,_whole_genome_shotgun_sequence	AUGUSTUS	exon	833	2259	.	-	.	ID=g514.t1.exon1;Parent=g514.t1;
CATIVE010000202.1_Phasia_obesa_genome_assembly,_contig:_scaffold_545,_whole_genome_shotgun_sequence	AUGUSTUS	intron	2260	2871	0.29	-	.	ID=g514.t1.intron1;Parent=g514.t1;
CATIVE010000202.1_Phasia_obesa_genome_assembly,_contig:_scaffold_545,_whole_genome_shotgun_sequence	AUGUSTUS	CDS	2872	3093	0.36	-	2	ID=g514.t1.CDS2;Parent=g514.t1;
CATIVE010000202.1_Phasia_obesa_genome_assembly,_contig:_scaffold_545,_whole_genome_shotgun_sequence	AUGUSTUS	exon	2872	3093	.	-	.	ID=g514.t1.exon2;Parent=g514.t1;
CATIVE010000202.1_Phasia_obesa_genome_assembly,_contig:_scaffold_545,_whole_genome_shotgun_sequence	AUGUSTUS	intron	3094	3420	0.78	-	.	ID=g514.t1.intron2;Parent=g514.t1;
CATIVE010000202.1_Phasia_obesa_genome_assembly,_contig:_scaffold_545,_whole_genome_shotgun_sequence	AUGUSTUS	CDS	3421	4669	0.82	-	0	ID=g514.t1.CDS3;Parent=g514.t1;
CATIVE010000202.1_Phasia_obesa_genome_assembly,_contig:_scaffold_545,_whole_genome_shotgun_sequence	AUGUSTUS	exon	3421	4669	.	-	.	ID=g514.t1.exon3;Parent=g514.t1;
CATIVE010000202.1_Phasia_obesa_genome_assembly,_contig:_scaffold_545,_whole_genome_shotgun_sequence	AUGUSTUS	start_codon	4667	4669	.	-	0	ID=g514.t1.start1;Parent=g514.t1;
CATIVE010000202.1_Phasia_obesa_genome_assembly,_contig:_scaffold_545,_whole_genome_shotgun_sequence	AUGUSTUS	gene	4761	5687	.	-	.	ID=g515;
CATIVE010000202.1_Phasia_obesa_genome_assembly,_contig:_scaffold_545,_whole_genome_shotgun_sequence	AUGUSTUS	mRNA	4761	5687	0.9	-	.	ID=g515.t1;Parent=g515;
CATIVE010000202.1_Phasia_obesa_genome_assembly,_contig:_scaffold_545,_whole_genome_shotgun_sequence	AUGUSTUS	stop_codon	4761	4763	.	-	0	ID=g515.t1.stop1;Parent=g515.t1;
CATIVE010000202.1_Phasia_obesa_genome_assembly,_contig:_scaffold_545,_whole_genome_shotgun_sequence	AUGUSTUS	CDS	4761	5224	1	-	2	ID=g515.t1.CDS1;Parent=g515.t1;
CATIVE010000202.1_Phasia_obesa_genome_assembly,_contig:_scaffold_545,_whole_genome_shotgun_sequence	AUGUSTUS	exon	4761	5224	.	-	.	ID=g515.t1.exon1;Parent=g515.t1;
CATIVE010000202.1_Phasia_obesa_genome_assembly,_contig:_scaffold_545,_whole_genome_shotgun_sequence	AUGUSTUS	intron	5225	5292	1	-	.	ID=g515.t1.intron1;Parent=g515.t1;
CATIVE010000202.1_Phasia_obesa_genome_assembly,_contig:_scaffold_545,_whole_genome_shotgun_sequence	AUGUSTUS	CDS	5293	5501	0.9	-	1	ID=g515.t1.CDS2;Parent=g515.t1;
CATIVE010000202.1_Phasia_obesa_genome_assembly,_contig:_scaffold_545,_whole_genome_shotgun_sequence	AUGUSTUS	exon	5293	5501	.	-	.	ID=g515.t1.exon2;Parent=g515.t1;
CATIVE010000202.1_Phasia_obesa_genome_assembly,_contig:_scaffold_545,_whole_genome_shotgun_sequence	AUGUSTUS	intron	5502	5616	0.9	-	.	ID=g515.t1.intron2;Parent=g515.t1;
CATIVE010000202.1_Phasia_obesa_genome_assembly,_contig:_scaffold_545,_whole_genome_shotgun_sequence	AUGUSTUS	CDS	5617	5687	0.9	-	0	ID=g515.t1.CDS3;Parent=g515.t1;
CATIVE010000202.1_Phasia_obesa_genome_assembly,_contig:_scaffold_545,_whole_genome_shotgun_sequence	AUGUSTUS	exon	5617	5687	.	-	.	ID=g515.t1.exon3;Parent=g515.t1;
CATIVE010000202.1_Phasia_obesa_genome_assembly,_contig:_scaffold_545,_whole_genome_shotgun_sequence	AUGUSTUS	start_codon	5685	5687	.	-	0	ID=g515.t1.start1;Parent=g515.t1;
CATIVE010000202.1_Phasia_obesa_genome_assembly,_contig:_scaffold_545,_whole_genome_shotgun_sequence	AUGUSTUS	gene	10860	21053	.	+	.	ID=g516;
CATIVE010000202.1_Phasia_obesa_genome_assembly,_contig:_scaffold_545,_whole_genome_shotgun_sequence	AUGUSTUS	mRNA	10860	21053	1	+	.	ID=g516.t1;Parent=g516;
CATIVE010000202.1_Phasia_obesa_genome_assembly,_contig:_scaffold_545,_whole_genome_shotgun_sequence	AUGUSTUS	start_codon	10860	10862	.	+	0	ID=g516.t1.start1;Parent=g516.t1;
CATIVE010000202.1_Phasia_obesa_genome_assembly,_contig:_scaffold_545,_whole_genome_shotgun_sequence	AUGUSTUS	CDS	10860	10922	1	+	0	ID=g516.t1.CDS1;Parent=g516.t1;
CATIVE010000202.1_Phasia_obesa_genome_assembly,_contig:_scaffold_545,_whole_genome_shotgun_sequence	AUGUSTUS	exon	10860	10922	.	+	.	ID=g516.t1.exon1;Parent=g516.t1;
CATIVE010000202.1_Phasia_obesa_genome_assembly,_contig:_scaffold_545,_whole_genome_shotgun_sequence	AUGUSTUS	intron	10923	13734	1	+	.	ID=g516.t1.intron1;Parent=g516.t1;
CATIVE010000202.1_Phasia_obesa_genome_assembly,_contig:_scaffold_545,_whole_genome_shotgun_sequence	AUGUSTUS	CDS	13735	13896	1	+	0	ID=g516.t1.CDS2;Parent=g516.t1;
CATIVE010000202.1_Phasia_obesa_genome_assembly,_contig:_scaffold_545,_whole_genome_shotgun_sequence	AUGUSTUS	exon	13735	13896	.	+	.	ID=g516.t1.exon2;Parent=g516.t1;
CATIVE010000202.1_Phasia_obesa_genome_assembly,_contig:_scaffold_545,_whole_genome_shotgun_sequence	AUGUSTUS	intron	13897	18293	1	+	.	ID=g516.t1.intron2;Parent=g516.t1;
CATIVE010000202.1_Phasia_obesa_genome_assembly,_contig:_scaffold_545,_whole_genome_shotgun_sequence	AUGUSTUS	CDS	18294	18567	1	+	0	ID=g516.t1.CDS3;Parent=g516.t1;
CATIVE010000202.1_Phasia_obesa_genome_assembly,_contig:_scaffold_545,_whole_genome_shotgun_sequence	AUGUSTUS	exon	18294	18567	.	+	.	ID=g516.t1.exon3;Parent=g516.t1;
CATIVE010000202.1_Phasia_obesa_genome_assembly,_contig:_scaffold_545,_whole_genome_shotgun_sequence	AUGUSTUS	intron	18568	18643	1	+	.	ID=g516.t1.intron3;Parent=g516.t1;
CATIVE010000202.1_Phasia_obesa_genome_assembly,_contig:_scaffold_545,_whole_genome_shotgun_sequence	AUGUSTUS	CDS	18644	18835	1	+	2	ID=g516.t1.CDS4;Parent=g516.t1;
CATIVE010000202.1_Phasia_obesa_genome_assembly,_contig:_scaffold_545,_whole_genome_shotgun_sequence	AUGUSTUS	exon	18644	18835	.	+	.	ID=g516.t1.exon4;Parent=g516.t1;
CATIVE010000202.1_Phasia_obesa_genome_assembly,_contig:_scaffold_545,_whole_genome_shotgun_sequence	AUGUSTUS	intron	18836	18927	1	+	.	ID=g516.t1.intron4;Parent=g516.t1;
CATIVE010000202.1_Phasia_obesa_genome_assembly,_contig:_scaffold_545,_whole_genome_shotgun_sequence	AUGUSTUS	CDS	18928	19043	1	+	2	ID=g516.t1.CDS5;Parent=g516.t1;
CATIVE010000202.1_Phasia_obesa_genome_assembly,_contig:_scaffold_545,_whole_genome_shotgun_sequence	AUGUSTUS	exon	18928	19043	.	+	.	ID=g516.t1.exon5;Parent=g516.t1;
CATIVE010000202.1_Phasia_obesa_genome_assembly,_contig:_scaffold_545,_whole_genome_shotgun_sequence	AUGUSTUS	intron	19044	19166	1	+	.	ID=g516.t1.intron5;Parent=g516.t1;
CATIVE010000202.1_Phasia_obesa_genome_assembly,_contig:_scaffold_545,_whole_genome_shotgun_sequence	AUGUSTUS	CDS	19167	19259	1	+	0	ID=g516.t1.CDS6;Parent=g516.t1;
CATIVE010000202.1_Phasia_obesa_genome_assembly,_contig:_scaffold_545,_whole_genome_shotgun_sequence	AUGUSTUS	exon	19167	19259	.	+	.	ID=g516.t1.exon6;Parent=g516.t1;
CATIVE010000202.1_Phasia_obesa_genome_assembly,_contig:_scaffold_545,_whole_genome_shotgun_sequence	AUGUSTUS	intron	19260	20894	1	+	.	ID=g516.t1.intron6;Parent=g516.t1;
CATIVE010000202.1_Phasia_obesa_genome_assembly,_contig:_scaffold_545,_whole_genome_shotgun_sequence	AUGUSTUS	CDS	20895	21053	1	+	0	ID=g516.t1.CDS7;Parent=g516.t1;
CATIVE010000202.1_Phasia_obesa_genome_assembly,_contig:_scaffold_545,_whole_genome_shotgun_sequence	AUGUSTUS	exon	20895	21053	.	+	.	ID=g516.t1.exon7;Parent=g516.t1;
CATIVE010000202.1_Phasia_obesa_genome_assembly,_contig:_scaffold_545,_whole_genome_shotgun_sequence	AUGUSTUS	stop_codon	21051	21053	.	+	0	ID=g516.t1.stop1;Parent=g516.t1;
CATIVE010000209.1_Phasia_obesa_genome_assembly,_contig:_scaffold_515,_whole_genome_shotgun_sequence	AUGUSTUS	gene	1881	5167	.	-	.	ID=g517;
CATIVE010000209.1_Phasia_obesa_genome_assembly,_contig:_scaffold_515,_whole_genome_shotgun_sequence	AUGUSTUS	mRNA	1881	5167	0.6	-	.	ID=g517.t1;Parent=g517;
CATIVE010000209.1_Phasia_obesa_genome_assembly,_contig:_scaffold_515,_whole_genome_shotgun_sequence	AUGUSTUS	stop_codon	1881	1883	.	-	0	ID=g517.t1.stop1;Parent=g517.t1;
CATIVE010000209.1_Phasia_obesa_genome_assembly,_contig:_scaffold_515,_whole_genome_shotgun_sequence	AUGUSTUS	CDS	1881	1911	0.7	-	1	ID=g517.t1.CDS1;Parent=g517.t1;
CATIVE010000209.1_Phasia_obesa_genome_assembly,_contig:_scaffold_515,_whole_genome_shotgun_sequence	AUGUSTUS	exon	1881	1911	.	-	.	ID=g517.t1.exon1;Parent=g517.t1;
CATIVE010000209.1_Phasia_obesa_genome_assembly,_contig:_scaffold_515,_whole_genome_shotgun_sequence	AUGUSTUS	intron	1912	2653	0.69	-	.	ID=g517.t1.intron1;Parent=g517.t1;
CATIVE010000209.1_Phasia_obesa_genome_assembly,_contig:_scaffold_515,_whole_genome_shotgun_sequence	AUGUSTUS	CDS	2654	4293	0.99	-	0	ID=g517.t1.CDS2;Parent=g517.t1;
CATIVE010000209.1_Phasia_obesa_genome_assembly,_contig:_scaffold_515,_whole_genome_shotgun_sequence	AUGUSTUS	exon	2654	4293	.	-	.	ID=g517.t1.exon2;Parent=g517.t1;
CATIVE010000209.1_Phasia_obesa_genome_assembly,_contig:_scaffold_515,_whole_genome_shotgun_sequence	AUGUSTUS	intron	4294	5158	0.82	-	.	ID=g517.t1.intron2;Parent=g517.t1;
CATIVE010000209.1_Phasia_obesa_genome_assembly,_contig:_scaffold_515,_whole_genome_shotgun_sequence	AUGUSTUS	CDS	5159	5167	0.82	-	0	ID=g517.t1.CDS3;Parent=g517.t1;
CATIVE010000209.1_Phasia_obesa_genome_assembly,_contig:_scaffold_515,_whole_genome_shotgun_sequence	AUGUSTUS	exon	5159	5167	.	-	.	ID=g517.t1.exon3;Parent=g517.t1;
CATIVE010000209.1_Phasia_obesa_genome_assembly,_contig:_scaffold_515,_whole_genome_shotgun_sequence	AUGUSTUS	start_codon	5165	5167	.	-	0	ID=g517.t1.start1;Parent=g517.t1;
CATIVE010000209.1_Phasia_obesa_genome_assembly,_contig:_scaffold_515,_whole_genome_shotgun_sequence	AUGUSTUS	gene	10563	22359	.	-	.	ID=g518;
CATIVE010000209.1_Phasia_obesa_genome_assembly,_contig:_scaffold_515,_whole_genome_shotgun_sequence	AUGUSTUS	mRNA	10563	22359	0.05	-	.	ID=g518.t1;Parent=g518;
CATIVE010000209.1_Phasia_obesa_genome_assembly,_contig:_scaffold_515,_whole_genome_shotgun_sequence	AUGUSTUS	stop_codon	10563	10565	.	-	0	ID=g518.t1.stop1;Parent=g518.t1;
CATIVE010000209.1_Phasia_obesa_genome_assembly,_contig:_scaffold_515,_whole_genome_shotgun_sequence	AUGUSTUS	CDS	10563	11141	0.35	-	0	ID=g518.t1.CDS1;Parent=g518.t1;
CATIVE010000209.1_Phasia_obesa_genome_assembly,_contig:_scaffold_515,_whole_genome_shotgun_sequence	AUGUSTUS	exon	10563	11141	.	-	.	ID=g518.t1.exon1;Parent=g518.t1;
CATIVE010000209.1_Phasia_obesa_genome_assembly,_contig:_scaffold_515,_whole_genome_shotgun_sequence	AUGUSTUS	intron	11142	12737	0.28	-	.	ID=g518.t1.intron1;Parent=g518.t1;
CATIVE010000209.1_Phasia_obesa_genome_assembly,_contig:_scaffold_515,_whole_genome_shotgun_sequence	AUGUSTUS	CDS	12738	13577	0.09	-	0	ID=g518.t1.CDS2;Parent=g518.t1;
CATIVE010000209.1_Phasia_obesa_genome_assembly,_contig:_scaffold_515,_whole_genome_shotgun_sequence	AUGUSTUS	exon	12738	13577	.	-	.	ID=g518.t1.exon2;Parent=g518.t1;
CATIVE010000209.1_Phasia_obesa_genome_assembly,_contig:_scaffold_515,_whole_genome_shotgun_sequence	AUGUSTUS	intron	13578	21731	0.43	-	.	ID=g518.t1.intron2;Parent=g518.t1;
CATIVE010000209.1_Phasia_obesa_genome_assembly,_contig:_scaffold_515,_whole_genome_shotgun_sequence	AUGUSTUS	CDS	21732	22082	0.59	-	0	ID=g518.t1.CDS3;Parent=g518.t1;
CATIVE010000209.1_Phasia_obesa_genome_assembly,_contig:_scaffold_515,_whole_genome_shotgun_sequence	AUGUSTUS	exon	21732	22082	.	-	.	ID=g518.t1.exon3;Parent=g518.t1;
CATIVE010000209.1_Phasia_obesa_genome_assembly,_contig:_scaffold_515,_whole_genome_shotgun_sequence	AUGUSTUS	intron	22083	22140	0.99	-	.	ID=g518.t1.intron3;Parent=g518.t1;
CATIVE010000209.1_Phasia_obesa_genome_assembly,_contig:_scaffold_515,_whole_genome_shotgun_sequence	AUGUSTUS	CDS	22141	22359	0.68	-	0	ID=g518.t1.CDS4;Parent=g518.t1;
CATIVE010000209.1_Phasia_obesa_genome_assembly,_contig:_scaffold_515,_whole_genome_shotgun_sequence	AUGUSTUS	exon	22141	22359	.	-	.	ID=g518.t1.exon4;Parent=g518.t1;
CATIVE010000209.1_Phasia_obesa_genome_assembly,_contig:_scaffold_515,_whole_genome_shotgun_sequence	AUGUSTUS	start_codon	22357	22359	.	-	0	ID=g518.t1.start1;Parent=g518.t1;
CATIVE010000210.1_Phasia_obesa_genome_assembly,_contig:_scaffold_513,_whole_genome_shotgun_sequence	AUGUSTUS	gene	1	14750	.	+	.	ID=g519;
CATIVE010000210.1_Phasia_obesa_genome_assembly,_contig:_scaffold_513,_whole_genome_shotgun_sequence	AUGUSTUS	mRNA	1	14750	0.66	+	.	ID=g519.t1;Parent=g519;
CATIVE010000210.1_Phasia_obesa_genome_assembly,_contig:_scaffold_513,_whole_genome_shotgun_sequence	AUGUSTUS	intron	1	14213	0.75	+	.	ID=g519.t1.intron1;Parent=g519.t1;
CATIVE010000210.1_Phasia_obesa_genome_assembly,_contig:_scaffold_513,_whole_genome_shotgun_sequence	AUGUSTUS	CDS	14214	14260	0.99	+	1	ID=g519.t1.CDS1;Parent=g519.t1;
CATIVE010000210.1_Phasia_obesa_genome_assembly,_contig:_scaffold_513,_whole_genome_shotgun_sequence	AUGUSTUS	exon	14214	14260	.	+	.	ID=g519.t1.exon1;Parent=g519.t1;
CATIVE010000210.1_Phasia_obesa_genome_assembly,_contig:_scaffold_513,_whole_genome_shotgun_sequence	AUGUSTUS	intron	14261	14321	1	+	.	ID=g519.t1.intron2;Parent=g519.t1;
CATIVE010000210.1_Phasia_obesa_genome_assembly,_contig:_scaffold_513,_whole_genome_shotgun_sequence	AUGUSTUS	CDS	14322	14468	0.88	+	2	ID=g519.t1.CDS2;Parent=g519.t1;
CATIVE010000210.1_Phasia_obesa_genome_assembly,_contig:_scaffold_513,_whole_genome_shotgun_sequence	AUGUSTUS	exon	14322	14468	.	+	.	ID=g519.t1.exon2;Parent=g519.t1;
CATIVE010000210.1_Phasia_obesa_genome_assembly,_contig:_scaffold_513,_whole_genome_shotgun_sequence	AUGUSTUS	intron	14469	14694	0.88	+	.	ID=g519.t1.intron3;Parent=g519.t1;
CATIVE010000210.1_Phasia_obesa_genome_assembly,_contig:_scaffold_513,_whole_genome_shotgun_sequence	AUGUSTUS	CDS	14695	14750	1	+	2	ID=g519.t1.CDS3;Parent=g519.t1;
CATIVE010000210.1_Phasia_obesa_genome_assembly,_contig:_scaffold_513,_whole_genome_shotgun_sequence	AUGUSTUS	exon	14695	14750	.	+	.	ID=g519.t1.exon3;Parent=g519.t1;
CATIVE010000210.1_Phasia_obesa_genome_assembly,_contig:_scaffold_513,_whole_genome_shotgun_sequence	AUGUSTUS	stop_codon	14748	14750	.	+	0	ID=g519.t1.stop1;Parent=g519.t1;
CATIVE010000210.1_Phasia_obesa_genome_assembly,_contig:_scaffold_513,_whole_genome_shotgun_sequence	AUGUSTUS	gene	21671	22237	.	-	.	ID=g520;
CATIVE010000210.1_Phasia_obesa_genome_assembly,_contig:_scaffold_513,_whole_genome_shotgun_sequence	AUGUSTUS	mRNA	21671	22237	0.44	-	.	ID=g520.t1;Parent=g520;
CATIVE010000210.1_Phasia_obesa_genome_assembly,_contig:_scaffold_513,_whole_genome_shotgun_sequence	AUGUSTUS	stop_codon	21671	21673	.	-	0	ID=g520.t1.stop1;Parent=g520.t1;
CATIVE010000210.1_Phasia_obesa_genome_assembly,_contig:_scaffold_513,_whole_genome_shotgun_sequence	AUGUSTUS	CDS	21671	22237	0.44	-	0	ID=g520.t1.CDS1;Parent=g520.t1;
CATIVE010000210.1_Phasia_obesa_genome_assembly,_contig:_scaffold_513,_whole_genome_shotgun_sequence	AUGUSTUS	exon	21671	22237	.	-	.	ID=g520.t1.exon1;Parent=g520.t1;
CATIVE010000210.1_Phasia_obesa_genome_assembly,_contig:_scaffold_513,_whole_genome_shotgun_sequence	AUGUSTUS	start_codon	22235	22237	.	-	0	ID=g520.t1.start1;Parent=g520.t1;
CATIVE010000210.1_Phasia_obesa_genome_assembly,_contig:_scaffold_513,_whole_genome_shotgun_sequence	AUGUSTUS	gene	23093	24548	.	-	.	ID=g521;
CATIVE010000210.1_Phasia_obesa_genome_assembly,_contig:_scaffold_513,_whole_genome_shotgun_sequence	AUGUSTUS	mRNA	24089	24548	0.49	-	.	ID=g521.t1;Parent=g521;
CATIVE010000210.1_Phasia_obesa_genome_assembly,_contig:_scaffold_513,_whole_genome_shotgun_sequence	AUGUSTUS	stop_codon	24089	24091	.	-	0	ID=g521.t1.stop1;Parent=g521.t1;
CATIVE010000210.1_Phasia_obesa_genome_assembly,_contig:_scaffold_513,_whole_genome_shotgun_sequence	AUGUSTUS	CDS	24089	24251	0.55	-	1	ID=g521.t1.CDS1;Parent=g521.t1;
CATIVE010000210.1_Phasia_obesa_genome_assembly,_contig:_scaffold_513,_whole_genome_shotgun_sequence	AUGUSTUS	exon	24089	24251	.	-	.	ID=g521.t1.exon1;Parent=g521.t1;
CATIVE010000210.1_Phasia_obesa_genome_assembly,_contig:_scaffold_513,_whole_genome_shotgun_sequence	AUGUSTUS	intron	24252	24363	0.52	-	.	ID=g521.t1.intron1;Parent=g521.t1;
CATIVE010000210.1_Phasia_obesa_genome_assembly,_contig:_scaffold_513,_whole_genome_shotgun_sequence	AUGUSTUS	CDS	24364	24548	0.5	-	0	ID=g521.t1.CDS2;Parent=g521.t1;
CATIVE010000210.1_Phasia_obesa_genome_assembly,_contig:_scaffold_513,_whole_genome_shotgun_sequence	AUGUSTUS	exon	24364	24548	.	-	.	ID=g521.t1.exon2;Parent=g521.t1;
CATIVE010000210.1_Phasia_obesa_genome_assembly,_contig:_scaffold_513,_whole_genome_shotgun_sequence	AUGUSTUS	start_codon	24546	24548	.	-	0	ID=g521.t1.start1;Parent=g521.t1;
CATIVE010000210.1_Phasia_obesa_genome_assembly,_contig:_scaffold_513,_whole_genome_shotgun_sequence	AUGUSTUS	mRNA	23093	24548	0.2	-	.	ID=g521.t2;Parent=g521;
CATIVE010000210.1_Phasia_obesa_genome_assembly,_contig:_scaffold_513,_whole_genome_shotgun_sequence	AUGUSTUS	stop_codon	23093	23095	.	-	0	ID=g521.t2.stop1;Parent=g521.t2;
CATIVE010000210.1_Phasia_obesa_genome_assembly,_contig:_scaffold_513,_whole_genome_shotgun_sequence	AUGUSTUS	CDS	23093	23450	0.21	-	1	ID=g521.t2.CDS1;Parent=g521.t2;
CATIVE010000210.1_Phasia_obesa_genome_assembly,_contig:_scaffold_513,_whole_genome_shotgun_sequence	AUGUSTUS	exon	23093	23450	.	-	.	ID=g521.t2.exon1;Parent=g521.t2;
CATIVE010000210.1_Phasia_obesa_genome_assembly,_contig:_scaffold_513,_whole_genome_shotgun_sequence	AUGUSTUS	intron	23451	24363	0.22	-	.	ID=g521.t2.intron1;Parent=g521.t2;
CATIVE010000210.1_Phasia_obesa_genome_assembly,_contig:_scaffold_513,_whole_genome_shotgun_sequence	AUGUSTUS	CDS	24364	24548	0.74	-	0	ID=g521.t2.CDS2;Parent=g521.t2;
CATIVE010000210.1_Phasia_obesa_genome_assembly,_contig:_scaffold_513,_whole_genome_shotgun_sequence	AUGUSTUS	exon	24364	24548	.	-	.	ID=g521.t2.exon2;Parent=g521.t2;
CATIVE010000210.1_Phasia_obesa_genome_assembly,_contig:_scaffold_513,_whole_genome_shotgun_sequence	AUGUSTUS	start_codon	24546	24548	.	-	0	ID=g521.t2.start1;Parent=g521.t2;
CATIVE010000213.1_Phasia_obesa_genome_assembly,_contig:_scaffold_563,_whole_genome_shotgun_sequence	AUGUSTUS	gene	10931	11266	.	+	.	ID=g522;
CATIVE010000213.1_Phasia_obesa_genome_assembly,_contig:_scaffold_563,_whole_genome_shotgun_sequence	AUGUSTUS	mRNA	10931	11266	0.57	+	.	ID=g522.t1;Parent=g522;
CATIVE010000213.1_Phasia_obesa_genome_assembly,_contig:_scaffold_563,_whole_genome_shotgun_sequence	AUGUSTUS	start_codon	10931	10933	.	+	0	ID=g522.t1.start1;Parent=g522.t1;
CATIVE010000213.1_Phasia_obesa_genome_assembly,_contig:_scaffold_563,_whole_genome_shotgun_sequence	AUGUSTUS	CDS	10931	11266	0.57	+	0	ID=g522.t1.CDS1;Parent=g522.t1;
CATIVE010000213.1_Phasia_obesa_genome_assembly,_contig:_scaffold_563,_whole_genome_shotgun_sequence	AUGUSTUS	exon	10931	11266	.	+	.	ID=g522.t1.exon1;Parent=g522.t1;
CATIVE010000213.1_Phasia_obesa_genome_assembly,_contig:_scaffold_563,_whole_genome_shotgun_sequence	AUGUSTUS	stop_codon	11264	11266	.	+	0	ID=g522.t1.stop1;Parent=g522.t1;
CATIVE010000213.1_Phasia_obesa_genome_assembly,_contig:_scaffold_563,_whole_genome_shotgun_sequence	AUGUSTUS	gene	15219	15918	.	+	.	ID=g523;
CATIVE010000213.1_Phasia_obesa_genome_assembly,_contig:_scaffold_563,_whole_genome_shotgun_sequence	AUGUSTUS	mRNA	15219	15918	0.51	+	.	ID=g523.t1;Parent=g523;
CATIVE010000213.1_Phasia_obesa_genome_assembly,_contig:_scaffold_563,_whole_genome_shotgun_sequence	AUGUSTUS	start_codon	15219	15221	.	+	0	ID=g523.t1.start1;Parent=g523.t1;
CATIVE010000213.1_Phasia_obesa_genome_assembly,_contig:_scaffold_563,_whole_genome_shotgun_sequence	AUGUSTUS	CDS	15219	15411	0.51	+	0	ID=g523.t1.CDS1;Parent=g523.t1;
CATIVE010000213.1_Phasia_obesa_genome_assembly,_contig:_scaffold_563,_whole_genome_shotgun_sequence	AUGUSTUS	exon	15219	15411	.	+	.	ID=g523.t1.exon1;Parent=g523.t1;
CATIVE010000213.1_Phasia_obesa_genome_assembly,_contig:_scaffold_563,_whole_genome_shotgun_sequence	AUGUSTUS	intron	15412	15829	0.51	+	.	ID=g523.t1.intron1;Parent=g523.t1;
CATIVE010000213.1_Phasia_obesa_genome_assembly,_contig:_scaffold_563,_whole_genome_shotgun_sequence	AUGUSTUS	CDS	15830	15918	0.9	+	2	ID=g523.t1.CDS2;Parent=g523.t1;
CATIVE010000213.1_Phasia_obesa_genome_assembly,_contig:_scaffold_563,_whole_genome_shotgun_sequence	AUGUSTUS	exon	15830	15918	.	+	.	ID=g523.t1.exon2;Parent=g523.t1;
CATIVE010000213.1_Phasia_obesa_genome_assembly,_contig:_scaffold_563,_whole_genome_shotgun_sequence	AUGUSTUS	stop_codon	15916	15918	.	+	0	ID=g523.t1.stop1;Parent=g523.t1;
CATIVE010000213.1_Phasia_obesa_genome_assembly,_contig:_scaffold_563,_whole_genome_shotgun_sequence	AUGUSTUS	gene	16867	20040	.	+	.	ID=g524;
CATIVE010000213.1_Phasia_obesa_genome_assembly,_contig:_scaffold_563,_whole_genome_shotgun_sequence	AUGUSTUS	mRNA	16867	20040	1	+	.	ID=g524.t1;Parent=g524;
CATIVE010000213.1_Phasia_obesa_genome_assembly,_contig:_scaffold_563,_whole_genome_shotgun_sequence	AUGUSTUS	start_codon	16867	16869	.	+	0	ID=g524.t1.start1;Parent=g524.t1;
CATIVE010000213.1_Phasia_obesa_genome_assembly,_contig:_scaffold_563,_whole_genome_shotgun_sequence	AUGUSTUS	CDS	16867	20040	1	+	0	ID=g524.t1.CDS1;Parent=g524.t1;
CATIVE010000213.1_Phasia_obesa_genome_assembly,_contig:_scaffold_563,_whole_genome_shotgun_sequence	AUGUSTUS	exon	16867	20040	.	+	.	ID=g524.t1.exon1;Parent=g524.t1;
CATIVE010000213.1_Phasia_obesa_genome_assembly,_contig:_scaffold_563,_whole_genome_shotgun_sequence	AUGUSTUS	stop_codon	20038	20040	.	+	0	ID=g524.t1.stop1;Parent=g524.t1;
CATIVE010000213.1_Phasia_obesa_genome_assembly,_contig:_scaffold_563,_whole_genome_shotgun_sequence	AUGUSTUS	gene	20855	21190	.	+	.	ID=g525;
CATIVE010000213.1_Phasia_obesa_genome_assembly,_contig:_scaffold_563,_whole_genome_shotgun_sequence	AUGUSTUS	mRNA	20855	21190	0.49	+	.	ID=g525.t1;Parent=g525;
CATIVE010000213.1_Phasia_obesa_genome_assembly,_contig:_scaffold_563,_whole_genome_shotgun_sequence	AUGUSTUS	start_codon	20855	20857	.	+	0	ID=g525.t1.start1;Parent=g525.t1;
CATIVE010000213.1_Phasia_obesa_genome_assembly,_contig:_scaffold_563,_whole_genome_shotgun_sequence	AUGUSTUS	CDS	20855	21190	0.49	+	0	ID=g525.t1.CDS1;Parent=g525.t1;
CATIVE010000213.1_Phasia_obesa_genome_assembly,_contig:_scaffold_563,_whole_genome_shotgun_sequence	AUGUSTUS	exon	20855	21190	.	+	.	ID=g525.t1.exon1;Parent=g525.t1;
CATIVE010000213.1_Phasia_obesa_genome_assembly,_contig:_scaffold_563,_whole_genome_shotgun_sequence	AUGUSTUS	stop_codon	21188	21190	.	+	0	ID=g525.t1.stop1;Parent=g525.t1;
CATIVE010000215.1_Phasia_obesa_genome_assembly,_contig:_scaffold_722,_whole_genome_shotgun_sequence	AUGUSTUS	gene	1386	5729	.	+	.	ID=g526;
CATIVE010000215.1_Phasia_obesa_genome_assembly,_contig:_scaffold_722,_whole_genome_shotgun_sequence	AUGUSTUS	mRNA	1386	5729	0.17	+	.	ID=g526.t1;Parent=g526;
CATIVE010000215.1_Phasia_obesa_genome_assembly,_contig:_scaffold_722,_whole_genome_shotgun_sequence	AUGUSTUS	start_codon	1386	1388	.	+	0	ID=g526.t1.start1;Parent=g526.t1;
CATIVE010000215.1_Phasia_obesa_genome_assembly,_contig:_scaffold_722,_whole_genome_shotgun_sequence	AUGUSTUS	CDS	1386	1598	0.53	+	0	ID=g526.t1.CDS1;Parent=g526.t1;
CATIVE010000215.1_Phasia_obesa_genome_assembly,_contig:_scaffold_722,_whole_genome_shotgun_sequence	AUGUSTUS	exon	1386	1598	.	+	.	ID=g526.t1.exon1;Parent=g526.t1;
CATIVE010000215.1_Phasia_obesa_genome_assembly,_contig:_scaffold_722,_whole_genome_shotgun_sequence	AUGUSTUS	intron	1599	1874	0.53	+	.	ID=g526.t1.intron1;Parent=g526.t1;
CATIVE010000215.1_Phasia_obesa_genome_assembly,_contig:_scaffold_722,_whole_genome_shotgun_sequence	AUGUSTUS	CDS	1875	2238	0.67	+	0	ID=g526.t1.CDS2;Parent=g526.t1;
CATIVE010000215.1_Phasia_obesa_genome_assembly,_contig:_scaffold_722,_whole_genome_shotgun_sequence	AUGUSTUS	exon	1875	2238	.	+	.	ID=g526.t1.exon2;Parent=g526.t1;
CATIVE010000215.1_Phasia_obesa_genome_assembly,_contig:_scaffold_722,_whole_genome_shotgun_sequence	AUGUSTUS	intron	2239	2363	1	+	.	ID=g526.t1.intron2;Parent=g526.t1;
CATIVE010000215.1_Phasia_obesa_genome_assembly,_contig:_scaffold_722,_whole_genome_shotgun_sequence	AUGUSTUS	CDS	2364	2684	0.61	+	2	ID=g526.t1.CDS3;Parent=g526.t1;
CATIVE010000215.1_Phasia_obesa_genome_assembly,_contig:_scaffold_722,_whole_genome_shotgun_sequence	AUGUSTUS	exon	2364	2684	.	+	.	ID=g526.t1.exon3;Parent=g526.t1;
CATIVE010000215.1_Phasia_obesa_genome_assembly,_contig:_scaffold_722,_whole_genome_shotgun_sequence	AUGUSTUS	intron	2685	3684	0.6	+	.	ID=g526.t1.intron3;Parent=g526.t1;
CATIVE010000215.1_Phasia_obesa_genome_assembly,_contig:_scaffold_722,_whole_genome_shotgun_sequence	AUGUSTUS	CDS	3685	5194	0.3	+	2	ID=g526.t1.CDS4;Parent=g526.t1;
CATIVE010000215.1_Phasia_obesa_genome_assembly,_contig:_scaffold_722,_whole_genome_shotgun_sequence	AUGUSTUS	exon	3685	5194	.	+	.	ID=g526.t1.exon4;Parent=g526.t1;
CATIVE010000215.1_Phasia_obesa_genome_assembly,_contig:_scaffold_722,_whole_genome_shotgun_sequence	AUGUSTUS	intron	5195	5281	0.53	+	.	ID=g526.t1.intron4;Parent=g526.t1;
CATIVE010000215.1_Phasia_obesa_genome_assembly,_contig:_scaffold_722,_whole_genome_shotgun_sequence	AUGUSTUS	CDS	5282	5729	0.56	+	1	ID=g526.t1.CDS5;Parent=g526.t1;
CATIVE010000215.1_Phasia_obesa_genome_assembly,_contig:_scaffold_722,_whole_genome_shotgun_sequence	AUGUSTUS	exon	5282	5729	.	+	.	ID=g526.t1.exon5;Parent=g526.t1;
CATIVE010000215.1_Phasia_obesa_genome_assembly,_contig:_scaffold_722,_whole_genome_shotgun_sequence	AUGUSTUS	stop_codon	5727	5729	.	+	0	ID=g526.t1.stop1;Parent=g526.t1;
CATIVE010000220.1_Phasia_obesa_genome_assembly,_contig:_scaffold_267,_whole_genome_shotgun_sequence	AUGUSTUS	gene	4357	5268	.	+	.	ID=g527;
CATIVE010000220.1_Phasia_obesa_genome_assembly,_contig:_scaffold_267,_whole_genome_shotgun_sequence	AUGUSTUS	mRNA	4357	5268	1	+	.	ID=g527.t1;Parent=g527;
CATIVE010000220.1_Phasia_obesa_genome_assembly,_contig:_scaffold_267,_whole_genome_shotgun_sequence	AUGUSTUS	start_codon	4357	4359	.	+	0	ID=g527.t1.start1;Parent=g527.t1;
CATIVE010000220.1_Phasia_obesa_genome_assembly,_contig:_scaffold_267,_whole_genome_shotgun_sequence	AUGUSTUS	CDS	4357	4395	1	+	0	ID=g527.t1.CDS1;Parent=g527.t1;
CATIVE010000220.1_Phasia_obesa_genome_assembly,_contig:_scaffold_267,_whole_genome_shotgun_sequence	AUGUSTUS	exon	4357	4395	.	+	.	ID=g527.t1.exon1;Parent=g527.t1;
CATIVE010000220.1_Phasia_obesa_genome_assembly,_contig:_scaffold_267,_whole_genome_shotgun_sequence	AUGUSTUS	intron	4396	4452	1	+	.	ID=g527.t1.intron1;Parent=g527.t1;
CATIVE010000220.1_Phasia_obesa_genome_assembly,_contig:_scaffold_267,_whole_genome_shotgun_sequence	AUGUSTUS	CDS	4453	4629	1	+	0	ID=g527.t1.CDS2;Parent=g527.t1;
CATIVE010000220.1_Phasia_obesa_genome_assembly,_contig:_scaffold_267,_whole_genome_shotgun_sequence	AUGUSTUS	exon	4453	4629	.	+	.	ID=g527.t1.exon2;Parent=g527.t1;
CATIVE010000220.1_Phasia_obesa_genome_assembly,_contig:_scaffold_267,_whole_genome_shotgun_sequence	AUGUSTUS	intron	4630	4686	1	+	.	ID=g527.t1.intron2;Parent=g527.t1;
CATIVE010000220.1_Phasia_obesa_genome_assembly,_contig:_scaffold_267,_whole_genome_shotgun_sequence	AUGUSTUS	CDS	4687	4863	1	+	0	ID=g527.t1.CDS3;Parent=g527.t1;
CATIVE010000220.1_Phasia_obesa_genome_assembly,_contig:_scaffold_267,_whole_genome_shotgun_sequence	AUGUSTUS	exon	4687	4863	.	+	.	ID=g527.t1.exon3;Parent=g527.t1;
CATIVE010000220.1_Phasia_obesa_genome_assembly,_contig:_scaffold_267,_whole_genome_shotgun_sequence	AUGUSTUS	intron	4864	4932	1	+	.	ID=g527.t1.intron3;Parent=g527.t1;
CATIVE010000220.1_Phasia_obesa_genome_assembly,_contig:_scaffold_267,_whole_genome_shotgun_sequence	AUGUSTUS	CDS	4933	5268	1	+	0	ID=g527.t1.CDS4;Parent=g527.t1;
CATIVE010000220.1_Phasia_obesa_genome_assembly,_contig:_scaffold_267,_whole_genome_shotgun_sequence	AUGUSTUS	exon	4933	5268	.	+	.	ID=g527.t1.exon4;Parent=g527.t1;
CATIVE010000220.1_Phasia_obesa_genome_assembly,_contig:_scaffold_267,_whole_genome_shotgun_sequence	AUGUSTUS	stop_codon	5266	5268	.	+	0	ID=g527.t1.stop1;Parent=g527.t1;
CATIVE010000220.1_Phasia_obesa_genome_assembly,_contig:_scaffold_267,_whole_genome_shotgun_sequence	AUGUSTUS	gene	5647	6791	.	-	.	ID=g528;
CATIVE010000220.1_Phasia_obesa_genome_assembly,_contig:_scaffold_267,_whole_genome_shotgun_sequence	AUGUSTUS	mRNA	5647	6791	0.62	-	.	ID=g528.t1;Parent=g528;
CATIVE010000220.1_Phasia_obesa_genome_assembly,_contig:_scaffold_267,_whole_genome_shotgun_sequence	AUGUSTUS	stop_codon	5647	5649	.	-	0	ID=g528.t1.stop1;Parent=g528.t1;
CATIVE010000220.1_Phasia_obesa_genome_assembly,_contig:_scaffold_267,_whole_genome_shotgun_sequence	AUGUSTUS	CDS	5647	6072	1	-	0	ID=g528.t1.CDS1;Parent=g528.t1;
CATIVE010000220.1_Phasia_obesa_genome_assembly,_contig:_scaffold_267,_whole_genome_shotgun_sequence	AUGUSTUS	exon	5647	6072	.	-	.	ID=g528.t1.exon1;Parent=g528.t1;
CATIVE010000220.1_Phasia_obesa_genome_assembly,_contig:_scaffold_267,_whole_genome_shotgun_sequence	AUGUSTUS	intron	6073	6127	1	-	.	ID=g528.t1.intron1;Parent=g528.t1;
CATIVE010000220.1_Phasia_obesa_genome_assembly,_contig:_scaffold_267,_whole_genome_shotgun_sequence	AUGUSTUS	CDS	6128	6282	0.9	-	2	ID=g528.t1.CDS2;Parent=g528.t1;
CATIVE010000220.1_Phasia_obesa_genome_assembly,_contig:_scaffold_267,_whole_genome_shotgun_sequence	AUGUSTUS	exon	6128	6282	.	-	.	ID=g528.t1.exon2;Parent=g528.t1;
CATIVE010000220.1_Phasia_obesa_genome_assembly,_contig:_scaffold_267,_whole_genome_shotgun_sequence	AUGUSTUS	intron	6283	6347	0.9	-	.	ID=g528.t1.intron2;Parent=g528.t1;
CATIVE010000220.1_Phasia_obesa_genome_assembly,_contig:_scaffold_267,_whole_genome_shotgun_sequence	AUGUSTUS	CDS	6348	6375	0.99	-	0	ID=g528.t1.CDS3;Parent=g528.t1;
CATIVE010000220.1_Phasia_obesa_genome_assembly,_contig:_scaffold_267,_whole_genome_shotgun_sequence	AUGUSTUS	exon	6348	6375	.	-	.	ID=g528.t1.exon3;Parent=g528.t1;
CATIVE010000220.1_Phasia_obesa_genome_assembly,_contig:_scaffold_267,_whole_genome_shotgun_sequence	AUGUSTUS	intron	6376	6436	1	-	.	ID=g528.t1.intron3;Parent=g528.t1;
CATIVE010000220.1_Phasia_obesa_genome_assembly,_contig:_scaffold_267,_whole_genome_shotgun_sequence	AUGUSTUS	CDS	6437	6502	0.99	-	0	ID=g528.t1.CDS4;Parent=g528.t1;
CATIVE010000220.1_Phasia_obesa_genome_assembly,_contig:_scaffold_267,_whole_genome_shotgun_sequence	AUGUSTUS	exon	6437	6502	.	-	.	ID=g528.t1.exon4;Parent=g528.t1;
CATIVE010000220.1_Phasia_obesa_genome_assembly,_contig:_scaffold_267,_whole_genome_shotgun_sequence	AUGUSTUS	intron	6503	6559	0.99	-	.	ID=g528.t1.intron4;Parent=g528.t1;
CATIVE010000220.1_Phasia_obesa_genome_assembly,_contig:_scaffold_267,_whole_genome_shotgun_sequence	AUGUSTUS	CDS	6560	6707	0.99	-	1	ID=g528.t1.CDS5;Parent=g528.t1;
CATIVE010000220.1_Phasia_obesa_genome_assembly,_contig:_scaffold_267,_whole_genome_shotgun_sequence	AUGUSTUS	exon	6560	6707	.	-	.	ID=g528.t1.exon5;Parent=g528.t1;
CATIVE010000220.1_Phasia_obesa_genome_assembly,_contig:_scaffold_267,_whole_genome_shotgun_sequence	AUGUSTUS	intron	6708	6762	1	-	.	ID=g528.t1.intron5;Parent=g528.t1;
CATIVE010000220.1_Phasia_obesa_genome_assembly,_contig:_scaffold_267,_whole_genome_shotgun_sequence	AUGUSTUS	CDS	6763	6791	0.69	-	0	ID=g528.t1.CDS6;Parent=g528.t1;
CATIVE010000220.1_Phasia_obesa_genome_assembly,_contig:_scaffold_267,_whole_genome_shotgun_sequence	AUGUSTUS	exon	6763	6791	.	-	.	ID=g528.t1.exon6;Parent=g528.t1;
CATIVE010000220.1_Phasia_obesa_genome_assembly,_contig:_scaffold_267,_whole_genome_shotgun_sequence	AUGUSTUS	start_codon	6789	6791	.	-	0	ID=g528.t1.start1;Parent=g528.t1;
CATIVE010000220.1_Phasia_obesa_genome_assembly,_contig:_scaffold_267,_whole_genome_shotgun_sequence	AUGUSTUS	gene	11569	12507	.	-	.	ID=g529;
CATIVE010000220.1_Phasia_obesa_genome_assembly,_contig:_scaffold_267,_whole_genome_shotgun_sequence	AUGUSTUS	mRNA	11569	12507	0.98	-	.	ID=g529.t1;Parent=g529;
CATIVE010000220.1_Phasia_obesa_genome_assembly,_contig:_scaffold_267,_whole_genome_shotgun_sequence	AUGUSTUS	stop_codon	11569	11571	.	-	0	ID=g529.t1.stop1;Parent=g529.t1;
CATIVE010000220.1_Phasia_obesa_genome_assembly,_contig:_scaffold_267,_whole_genome_shotgun_sequence	AUGUSTUS	CDS	11569	11763	1	-	0	ID=g529.t1.CDS1;Parent=g529.t1;
CATIVE010000220.1_Phasia_obesa_genome_assembly,_contig:_scaffold_267,_whole_genome_shotgun_sequence	AUGUSTUS	exon	11569	11763	.	-	.	ID=g529.t1.exon1;Parent=g529.t1;
CATIVE010000220.1_Phasia_obesa_genome_assembly,_contig:_scaffold_267,_whole_genome_shotgun_sequence	AUGUSTUS	intron	11764	12182	1	-	.	ID=g529.t1.intron1;Parent=g529.t1;
CATIVE010000220.1_Phasia_obesa_genome_assembly,_contig:_scaffold_267,_whole_genome_shotgun_sequence	AUGUSTUS	CDS	12183	12239	1	-	0	ID=g529.t1.CDS2;Parent=g529.t1;
CATIVE010000220.1_Phasia_obesa_genome_assembly,_contig:_scaffold_267,_whole_genome_shotgun_sequence	AUGUSTUS	exon	12183	12239	.	-	.	ID=g529.t1.exon2;Parent=g529.t1;
CATIVE010000220.1_Phasia_obesa_genome_assembly,_contig:_scaffold_267,_whole_genome_shotgun_sequence	AUGUSTUS	intron	12240	12333	0.98	-	.	ID=g529.t1.intron2;Parent=g529.t1;
CATIVE010000220.1_Phasia_obesa_genome_assembly,_contig:_scaffold_267,_whole_genome_shotgun_sequence	AUGUSTUS	CDS	12334	12507	0.98	-	0	ID=g529.t1.CDS3;Parent=g529.t1;
CATIVE010000220.1_Phasia_obesa_genome_assembly,_contig:_scaffold_267,_whole_genome_shotgun_sequence	AUGUSTUS	exon	12334	12507	.	-	.	ID=g529.t1.exon3;Parent=g529.t1;
CATIVE010000220.1_Phasia_obesa_genome_assembly,_contig:_scaffold_267,_whole_genome_shotgun_sequence	AUGUSTUS	start_codon	12505	12507	.	-	0	ID=g529.t1.start1;Parent=g529.t1;
CATIVE010000220.1_Phasia_obesa_genome_assembly,_contig:_scaffold_267,_whole_genome_shotgun_sequence	AUGUSTUS	gene	16393	22517	.	+	.	ID=g530;
CATIVE010000220.1_Phasia_obesa_genome_assembly,_contig:_scaffold_267,_whole_genome_shotgun_sequence	AUGUSTUS	mRNA	16393	22517	0.49	+	.	ID=g530.t1;Parent=g530;
CATIVE010000220.1_Phasia_obesa_genome_assembly,_contig:_scaffold_267,_whole_genome_shotgun_sequence	AUGUSTUS	start_codon	16393	16395	.	+	0	ID=g530.t1.start1;Parent=g530.t1;
CATIVE010000220.1_Phasia_obesa_genome_assembly,_contig:_scaffold_267,_whole_genome_shotgun_sequence	AUGUSTUS	CDS	16393	16593	0.71	+	0	ID=g530.t1.CDS1;Parent=g530.t1;
CATIVE010000220.1_Phasia_obesa_genome_assembly,_contig:_scaffold_267,_whole_genome_shotgun_sequence	AUGUSTUS	exon	16393	16593	.	+	.	ID=g530.t1.exon1;Parent=g530.t1;
CATIVE010000220.1_Phasia_obesa_genome_assembly,_contig:_scaffold_267,_whole_genome_shotgun_sequence	AUGUSTUS	intron	16594	20543	0.71	+	.	ID=g530.t1.intron1;Parent=g530.t1;
CATIVE010000220.1_Phasia_obesa_genome_assembly,_contig:_scaffold_267,_whole_genome_shotgun_sequence	AUGUSTUS	CDS	20544	20593	0.72	+	0	ID=g530.t1.CDS2;Parent=g530.t1;
CATIVE010000220.1_Phasia_obesa_genome_assembly,_contig:_scaffold_267,_whole_genome_shotgun_sequence	AUGUSTUS	exon	20544	20593	.	+	.	ID=g530.t1.exon2;Parent=g530.t1;
CATIVE010000220.1_Phasia_obesa_genome_assembly,_contig:_scaffold_267,_whole_genome_shotgun_sequence	AUGUSTUS	intron	20594	20645	1	+	.	ID=g530.t1.intron2;Parent=g530.t1;
CATIVE010000220.1_Phasia_obesa_genome_assembly,_contig:_scaffold_267,_whole_genome_shotgun_sequence	AUGUSTUS	CDS	20646	20771	1	+	1	ID=g530.t1.CDS3;Parent=g530.t1;
CATIVE010000220.1_Phasia_obesa_genome_assembly,_contig:_scaffold_267,_whole_genome_shotgun_sequence	AUGUSTUS	exon	20646	20771	.	+	.	ID=g530.t1.exon3;Parent=g530.t1;
CATIVE010000220.1_Phasia_obesa_genome_assembly,_contig:_scaffold_267,_whole_genome_shotgun_sequence	AUGUSTUS	intron	20772	20827	1	+	.	ID=g530.t1.intron3;Parent=g530.t1;
CATIVE010000220.1_Phasia_obesa_genome_assembly,_contig:_scaffold_267,_whole_genome_shotgun_sequence	AUGUSTUS	CDS	20828	20920	0.67	+	1	ID=g530.t1.CDS4;Parent=g530.t1;
CATIVE010000220.1_Phasia_obesa_genome_assembly,_contig:_scaffold_267,_whole_genome_shotgun_sequence	AUGUSTUS	exon	20828	20920	.	+	.	ID=g530.t1.exon4;Parent=g530.t1;
CATIVE010000220.1_Phasia_obesa_genome_assembly,_contig:_scaffold_267,_whole_genome_shotgun_sequence	AUGUSTUS	intron	20921	22384	0.67	+	.	ID=g530.t1.intron4;Parent=g530.t1;
CATIVE010000220.1_Phasia_obesa_genome_assembly,_contig:_scaffold_267,_whole_genome_shotgun_sequence	AUGUSTUS	CDS	22385	22517	0.95	+	1	ID=g530.t1.CDS5;Parent=g530.t1;
CATIVE010000220.1_Phasia_obesa_genome_assembly,_contig:_scaffold_267,_whole_genome_shotgun_sequence	AUGUSTUS	exon	22385	22517	.	+	.	ID=g530.t1.exon5;Parent=g530.t1;
CATIVE010000220.1_Phasia_obesa_genome_assembly,_contig:_scaffold_267,_whole_genome_shotgun_sequence	AUGUSTUS	stop_codon	22515	22517	.	+	0	ID=g530.t1.stop1;Parent=g530.t1;
CATIVE010000220.1_Phasia_obesa_genome_assembly,_contig:_scaffold_267,_whole_genome_shotgun_sequence	AUGUSTUS	gene	23068	24250	.	-	.	ID=g531;
CATIVE010000220.1_Phasia_obesa_genome_assembly,_contig:_scaffold_267,_whole_genome_shotgun_sequence	AUGUSTUS	mRNA	23068	24250	0.63	-	.	ID=g531.t1;Parent=g531;
CATIVE010000220.1_Phasia_obesa_genome_assembly,_contig:_scaffold_267,_whole_genome_shotgun_sequence	AUGUSTUS	stop_codon	23068	23070	.	-	0	ID=g531.t1.stop1;Parent=g531.t1;
CATIVE010000220.1_Phasia_obesa_genome_assembly,_contig:_scaffold_267,_whole_genome_shotgun_sequence	AUGUSTUS	CDS	23068	23442	1	-	0	ID=g531.t1.CDS1;Parent=g531.t1;
CATIVE010000220.1_Phasia_obesa_genome_assembly,_contig:_scaffold_267,_whole_genome_shotgun_sequence	AUGUSTUS	exon	23068	23442	.	-	.	ID=g531.t1.exon1;Parent=g531.t1;
CATIVE010000220.1_Phasia_obesa_genome_assembly,_contig:_scaffold_267,_whole_genome_shotgun_sequence	AUGUSTUS	intron	23443	23511	1	-	.	ID=g531.t1.intron1;Parent=g531.t1;
CATIVE010000220.1_Phasia_obesa_genome_assembly,_contig:_scaffold_267,_whole_genome_shotgun_sequence	AUGUSTUS	CDS	23512	23710	1	-	1	ID=g531.t1.CDS2;Parent=g531.t1;
CATIVE010000220.1_Phasia_obesa_genome_assembly,_contig:_scaffold_267,_whole_genome_shotgun_sequence	AUGUSTUS	exon	23512	23710	.	-	.	ID=g531.t1.exon2;Parent=g531.t1;
CATIVE010000220.1_Phasia_obesa_genome_assembly,_contig:_scaffold_267,_whole_genome_shotgun_sequence	AUGUSTUS	intron	23711	24030	0.63	-	.	ID=g531.t1.intron2;Parent=g531.t1;
CATIVE010000220.1_Phasia_obesa_genome_assembly,_contig:_scaffold_267,_whole_genome_shotgun_sequence	AUGUSTUS	CDS	24031	24135	0.99	-	1	ID=g531.t1.CDS3;Parent=g531.t1;
CATIVE010000220.1_Phasia_obesa_genome_assembly,_contig:_scaffold_267,_whole_genome_shotgun_sequence	AUGUSTUS	exon	24031	24135	.	-	.	ID=g531.t1.exon3;Parent=g531.t1;
CATIVE010000220.1_Phasia_obesa_genome_assembly,_contig:_scaffold_267,_whole_genome_shotgun_sequence	AUGUSTUS	intron	24136	24194	1	-	.	ID=g531.t1.intron3;Parent=g531.t1;
CATIVE010000220.1_Phasia_obesa_genome_assembly,_contig:_scaffold_267,_whole_genome_shotgun_sequence	AUGUSTUS	CDS	24195	24250	1	-	0	ID=g531.t1.CDS4;Parent=g531.t1;
CATIVE010000220.1_Phasia_obesa_genome_assembly,_contig:_scaffold_267,_whole_genome_shotgun_sequence	AUGUSTUS	exon	24195	24250	.	-	.	ID=g531.t1.exon4;Parent=g531.t1;
CATIVE010000220.1_Phasia_obesa_genome_assembly,_contig:_scaffold_267,_whole_genome_shotgun_sequence	AUGUSTUS	start_codon	24248	24250	.	-	0	ID=g531.t1.start1;Parent=g531.t1;
CATIVE010000220.1_Phasia_obesa_genome_assembly,_contig:_scaffold_267,_whole_genome_shotgun_sequence	AUGUSTUS	gene	46583	47162	.	+	.	ID=g532;
CATIVE010000220.1_Phasia_obesa_genome_assembly,_contig:_scaffold_267,_whole_genome_shotgun_sequence	AUGUSTUS	mRNA	46583	47162	1	+	.	ID=g532.t1;Parent=g532;
CATIVE010000220.1_Phasia_obesa_genome_assembly,_contig:_scaffold_267,_whole_genome_shotgun_sequence	AUGUSTUS	start_codon	46583	46585	.	+	0	ID=g532.t1.start1;Parent=g532.t1;
CATIVE010000220.1_Phasia_obesa_genome_assembly,_contig:_scaffold_267,_whole_genome_shotgun_sequence	AUGUSTUS	CDS	46583	46688	1	+	0	ID=g532.t1.CDS1;Parent=g532.t1;
CATIVE010000220.1_Phasia_obesa_genome_assembly,_contig:_scaffold_267,_whole_genome_shotgun_sequence	AUGUSTUS	exon	46583	46688	.	+	.	ID=g532.t1.exon1;Parent=g532.t1;
CATIVE010000220.1_Phasia_obesa_genome_assembly,_contig:_scaffold_267,_whole_genome_shotgun_sequence	AUGUSTUS	intron	46689	46755	1	+	.	ID=g532.t1.intron1;Parent=g532.t1;
CATIVE010000220.1_Phasia_obesa_genome_assembly,_contig:_scaffold_267,_whole_genome_shotgun_sequence	AUGUSTUS	CDS	46756	46912	1	+	2	ID=g532.t1.CDS2;Parent=g532.t1;
CATIVE010000220.1_Phasia_obesa_genome_assembly,_contig:_scaffold_267,_whole_genome_shotgun_sequence	AUGUSTUS	exon	46756	46912	.	+	.	ID=g532.t1.exon2;Parent=g532.t1;
CATIVE010000220.1_Phasia_obesa_genome_assembly,_contig:_scaffold_267,_whole_genome_shotgun_sequence	AUGUSTUS	intron	46913	46972	1	+	.	ID=g532.t1.intron2;Parent=g532.t1;
CATIVE010000220.1_Phasia_obesa_genome_assembly,_contig:_scaffold_267,_whole_genome_shotgun_sequence	AUGUSTUS	CDS	46973	47162	1	+	1	ID=g532.t1.CDS3;Parent=g532.t1;
CATIVE010000220.1_Phasia_obesa_genome_assembly,_contig:_scaffold_267,_whole_genome_shotgun_sequence	AUGUSTUS	exon	46973	47162	.	+	.	ID=g532.t1.exon3;Parent=g532.t1;
CATIVE010000220.1_Phasia_obesa_genome_assembly,_contig:_scaffold_267,_whole_genome_shotgun_sequence	AUGUSTUS	stop_codon	47160	47162	.	+	0	ID=g532.t1.stop1;Parent=g532.t1;
CATIVE010000221.1_Phasia_obesa_genome_assembly,_contig:_scaffold_311,_whole_genome_shotgun_sequence	AUGUSTUS	gene	19721	21056	.	+	.	ID=g533;
CATIVE010000221.1_Phasia_obesa_genome_assembly,_contig:_scaffold_311,_whole_genome_shotgun_sequence	AUGUSTUS	mRNA	19721	21056	0.78	+	.	ID=g533.t1;Parent=g533;
CATIVE010000221.1_Phasia_obesa_genome_assembly,_contig:_scaffold_311,_whole_genome_shotgun_sequence	AUGUSTUS	start_codon	19721	19723	.	+	0	ID=g533.t1.start1;Parent=g533.t1;
CATIVE010000221.1_Phasia_obesa_genome_assembly,_contig:_scaffold_311,_whole_genome_shotgun_sequence	AUGUSTUS	CDS	19721	19783	0.78	+	0	ID=g533.t1.CDS1;Parent=g533.t1;
CATIVE010000221.1_Phasia_obesa_genome_assembly,_contig:_scaffold_311,_whole_genome_shotgun_sequence	AUGUSTUS	exon	19721	19783	.	+	.	ID=g533.t1.exon1;Parent=g533.t1;
CATIVE010000221.1_Phasia_obesa_genome_assembly,_contig:_scaffold_311,_whole_genome_shotgun_sequence	AUGUSTUS	intron	19784	20432	0.78	+	.	ID=g533.t1.intron1;Parent=g533.t1;
CATIVE010000221.1_Phasia_obesa_genome_assembly,_contig:_scaffold_311,_whole_genome_shotgun_sequence	AUGUSTUS	CDS	20433	20828	1	+	0	ID=g533.t1.CDS2;Parent=g533.t1;
CATIVE010000221.1_Phasia_obesa_genome_assembly,_contig:_scaffold_311,_whole_genome_shotgun_sequence	AUGUSTUS	exon	20433	20828	.	+	.	ID=g533.t1.exon2;Parent=g533.t1;
CATIVE010000221.1_Phasia_obesa_genome_assembly,_contig:_scaffold_311,_whole_genome_shotgun_sequence	AUGUSTUS	intron	20829	20906	1	+	.	ID=g533.t1.intron2;Parent=g533.t1;
CATIVE010000221.1_Phasia_obesa_genome_assembly,_contig:_scaffold_311,_whole_genome_shotgun_sequence	AUGUSTUS	CDS	20907	21056	1	+	0	ID=g533.t1.CDS3;Parent=g533.t1;
CATIVE010000221.1_Phasia_obesa_genome_assembly,_contig:_scaffold_311,_whole_genome_shotgun_sequence	AUGUSTUS	exon	20907	21056	.	+	.	ID=g533.t1.exon3;Parent=g533.t1;
CATIVE010000221.1_Phasia_obesa_genome_assembly,_contig:_scaffold_311,_whole_genome_shotgun_sequence	AUGUSTUS	stop_codon	21054	21056	.	+	0	ID=g533.t1.stop1;Parent=g533.t1;
CATIVE010000221.1_Phasia_obesa_genome_assembly,_contig:_scaffold_311,_whole_genome_shotgun_sequence	AUGUSTUS	gene	21328	22563	.	+	.	ID=g534;
CATIVE010000221.1_Phasia_obesa_genome_assembly,_contig:_scaffold_311,_whole_genome_shotgun_sequence	AUGUSTUS	mRNA	21328	22563	0.42	+	.	ID=g534.t1;Parent=g534;
CATIVE010000221.1_Phasia_obesa_genome_assembly,_contig:_scaffold_311,_whole_genome_shotgun_sequence	AUGUSTUS	start_codon	21328	21330	.	+	0	ID=g534.t1.start1;Parent=g534.t1;
CATIVE010000221.1_Phasia_obesa_genome_assembly,_contig:_scaffold_311,_whole_genome_shotgun_sequence	AUGUSTUS	CDS	21328	21845	0.53	+	0	ID=g534.t1.CDS1;Parent=g534.t1;
CATIVE010000221.1_Phasia_obesa_genome_assembly,_contig:_scaffold_311,_whole_genome_shotgun_sequence	AUGUSTUS	exon	21328	21845	.	+	.	ID=g534.t1.exon1;Parent=g534.t1;
CATIVE010000221.1_Phasia_obesa_genome_assembly,_contig:_scaffold_311,_whole_genome_shotgun_sequence	AUGUSTUS	intron	21846	22109	0.68	+	.	ID=g534.t1.intron1;Parent=g534.t1;
CATIVE010000221.1_Phasia_obesa_genome_assembly,_contig:_scaffold_311,_whole_genome_shotgun_sequence	AUGUSTUS	CDS	22110	22563	0.55	+	1	ID=g534.t1.CDS2;Parent=g534.t1;
CATIVE010000221.1_Phasia_obesa_genome_assembly,_contig:_scaffold_311,_whole_genome_shotgun_sequence	AUGUSTUS	exon	22110	22563	.	+	.	ID=g534.t1.exon2;Parent=g534.t1;
CATIVE010000221.1_Phasia_obesa_genome_assembly,_contig:_scaffold_311,_whole_genome_shotgun_sequence	AUGUSTUS	stop_codon	22561	22563	.	+	0	ID=g534.t1.stop1;Parent=g534.t1;
CATIVE010000221.1_Phasia_obesa_genome_assembly,_contig:_scaffold_311,_whole_genome_shotgun_sequence	AUGUSTUS	gene	22633	23485	.	+	.	ID=g535;
CATIVE010000221.1_Phasia_obesa_genome_assembly,_contig:_scaffold_311,_whole_genome_shotgun_sequence	AUGUSTUS	mRNA	22633	23485	0.63	+	.	ID=g535.t1;Parent=g535;
CATIVE010000221.1_Phasia_obesa_genome_assembly,_contig:_scaffold_311,_whole_genome_shotgun_sequence	AUGUSTUS	start_codon	22633	22635	.	+	0	ID=g535.t1.start1;Parent=g535.t1;
CATIVE010000221.1_Phasia_obesa_genome_assembly,_contig:_scaffold_311,_whole_genome_shotgun_sequence	AUGUSTUS	CDS	22633	22769	0.66	+	0	ID=g535.t1.CDS1;Parent=g535.t1;
CATIVE010000221.1_Phasia_obesa_genome_assembly,_contig:_scaffold_311,_whole_genome_shotgun_sequence	AUGUSTUS	exon	22633	22769	.	+	.	ID=g535.t1.exon1;Parent=g535.t1;
CATIVE010000221.1_Phasia_obesa_genome_assembly,_contig:_scaffold_311,_whole_genome_shotgun_sequence	AUGUSTUS	intron	22770	23193	0.78	+	.	ID=g535.t1.intron1;Parent=g535.t1;
CATIVE010000221.1_Phasia_obesa_genome_assembly,_contig:_scaffold_311,_whole_genome_shotgun_sequence	AUGUSTUS	CDS	23194	23485	0.84	+	1	ID=g535.t1.CDS2;Parent=g535.t1;
CATIVE010000221.1_Phasia_obesa_genome_assembly,_contig:_scaffold_311,_whole_genome_shotgun_sequence	AUGUSTUS	exon	23194	23485	.	+	.	ID=g535.t1.exon2;Parent=g535.t1;
CATIVE010000221.1_Phasia_obesa_genome_assembly,_contig:_scaffold_311,_whole_genome_shotgun_sequence	AUGUSTUS	stop_codon	23483	23485	.	+	0	ID=g535.t1.stop1;Parent=g535.t1;
CATIVE010000221.1_Phasia_obesa_genome_assembly,_contig:_scaffold_311,_whole_genome_shotgun_sequence	AUGUSTUS	gene	25550	26129	.	+	.	ID=g536;
CATIVE010000221.1_Phasia_obesa_genome_assembly,_contig:_scaffold_311,_whole_genome_shotgun_sequence	AUGUSTUS	mRNA	25550	26129	0.99	+	.	ID=g536.t1;Parent=g536;
CATIVE010000221.1_Phasia_obesa_genome_assembly,_contig:_scaffold_311,_whole_genome_shotgun_sequence	AUGUSTUS	start_codon	25550	25552	.	+	0	ID=g536.t1.start1;Parent=g536.t1;
CATIVE010000221.1_Phasia_obesa_genome_assembly,_contig:_scaffold_311,_whole_genome_shotgun_sequence	AUGUSTUS	CDS	25550	25753	1	+	0	ID=g536.t1.CDS1;Parent=g536.t1;
CATIVE010000221.1_Phasia_obesa_genome_assembly,_contig:_scaffold_311,_whole_genome_shotgun_sequence	AUGUSTUS	exon	25550	25753	.	+	.	ID=g536.t1.exon1;Parent=g536.t1;
CATIVE010000221.1_Phasia_obesa_genome_assembly,_contig:_scaffold_311,_whole_genome_shotgun_sequence	AUGUSTUS	intron	25754	25824	1	+	.	ID=g536.t1.intron1;Parent=g536.t1;
CATIVE010000221.1_Phasia_obesa_genome_assembly,_contig:_scaffold_311,_whole_genome_shotgun_sequence	AUGUSTUS	CDS	25825	25904	1	+	0	ID=g536.t1.CDS2;Parent=g536.t1;
CATIVE010000221.1_Phasia_obesa_genome_assembly,_contig:_scaffold_311,_whole_genome_shotgun_sequence	AUGUSTUS	exon	25825	25904	.	+	.	ID=g536.t1.exon2;Parent=g536.t1;
CATIVE010000221.1_Phasia_obesa_genome_assembly,_contig:_scaffold_311,_whole_genome_shotgun_sequence	AUGUSTUS	intron	25905	25972	0.99	+	.	ID=g536.t1.intron2;Parent=g536.t1;
CATIVE010000221.1_Phasia_obesa_genome_assembly,_contig:_scaffold_311,_whole_genome_shotgun_sequence	AUGUSTUS	CDS	25973	26013	0.99	+	1	ID=g536.t1.CDS3;Parent=g536.t1;
CATIVE010000221.1_Phasia_obesa_genome_assembly,_contig:_scaffold_311,_whole_genome_shotgun_sequence	AUGUSTUS	exon	25973	26013	.	+	.	ID=g536.t1.exon3;Parent=g536.t1;
CATIVE010000221.1_Phasia_obesa_genome_assembly,_contig:_scaffold_311,_whole_genome_shotgun_sequence	AUGUSTUS	intron	26014	26070	1	+	.	ID=g536.t1.intron3;Parent=g536.t1;
CATIVE010000221.1_Phasia_obesa_genome_assembly,_contig:_scaffold_311,_whole_genome_shotgun_sequence	AUGUSTUS	CDS	26071	26129	1	+	2	ID=g536.t1.CDS4;Parent=g536.t1;
CATIVE010000221.1_Phasia_obesa_genome_assembly,_contig:_scaffold_311,_whole_genome_shotgun_sequence	AUGUSTUS	exon	26071	26129	.	+	.	ID=g536.t1.exon4;Parent=g536.t1;
CATIVE010000221.1_Phasia_obesa_genome_assembly,_contig:_scaffold_311,_whole_genome_shotgun_sequence	AUGUSTUS	stop_codon	26127	26129	.	+	0	ID=g536.t1.stop1;Parent=g536.t1;
CATIVE010000221.1_Phasia_obesa_genome_assembly,_contig:_scaffold_311,_whole_genome_shotgun_sequence	AUGUSTUS	gene	26179	26538	.	+	.	ID=g537;
CATIVE010000221.1_Phasia_obesa_genome_assembly,_contig:_scaffold_311,_whole_genome_shotgun_sequence	AUGUSTUS	mRNA	26179	26538	1	+	.	ID=g537.t1;Parent=g537;
CATIVE010000221.1_Phasia_obesa_genome_assembly,_contig:_scaffold_311,_whole_genome_shotgun_sequence	AUGUSTUS	start_codon	26179	26181	.	+	0	ID=g537.t1.start1;Parent=g537.t1;
CATIVE010000221.1_Phasia_obesa_genome_assembly,_contig:_scaffold_311,_whole_genome_shotgun_sequence	AUGUSTUS	CDS	26179	26277	1	+	0	ID=g537.t1.CDS1;Parent=g537.t1;
CATIVE010000221.1_Phasia_obesa_genome_assembly,_contig:_scaffold_311,_whole_genome_shotgun_sequence	AUGUSTUS	exon	26179	26277	.	+	.	ID=g537.t1.exon1;Parent=g537.t1;
CATIVE010000221.1_Phasia_obesa_genome_assembly,_contig:_scaffold_311,_whole_genome_shotgun_sequence	AUGUSTUS	intron	26278	26340	1	+	.	ID=g537.t1.intron1;Parent=g537.t1;
CATIVE010000221.1_Phasia_obesa_genome_assembly,_contig:_scaffold_311,_whole_genome_shotgun_sequence	AUGUSTUS	CDS	26341	26538	1	+	0	ID=g537.t1.CDS2;Parent=g537.t1;
CATIVE010000221.1_Phasia_obesa_genome_assembly,_contig:_scaffold_311,_whole_genome_shotgun_sequence	AUGUSTUS	exon	26341	26538	.	+	.	ID=g537.t1.exon2;Parent=g537.t1;
CATIVE010000221.1_Phasia_obesa_genome_assembly,_contig:_scaffold_311,_whole_genome_shotgun_sequence	AUGUSTUS	stop_codon	26536	26538	.	+	0	ID=g537.t1.stop1;Parent=g537.t1;
CATIVE010000221.1_Phasia_obesa_genome_assembly,_contig:_scaffold_311,_whole_genome_shotgun_sequence	AUGUSTUS	gene	27915	29165	.	-	.	ID=g538;
CATIVE010000221.1_Phasia_obesa_genome_assembly,_contig:_scaffold_311,_whole_genome_shotgun_sequence	AUGUSTUS	mRNA	27915	29165	1	-	.	ID=g538.t1;Parent=g538;
CATIVE010000221.1_Phasia_obesa_genome_assembly,_contig:_scaffold_311,_whole_genome_shotgun_sequence	AUGUSTUS	stop_codon	27915	27917	.	-	0	ID=g538.t1.stop1;Parent=g538.t1;
CATIVE010000221.1_Phasia_obesa_genome_assembly,_contig:_scaffold_311,_whole_genome_shotgun_sequence	AUGUSTUS	CDS	27915	28185	1	-	1	ID=g538.t1.CDS1;Parent=g538.t1;
CATIVE010000221.1_Phasia_obesa_genome_assembly,_contig:_scaffold_311,_whole_genome_shotgun_sequence	AUGUSTUS	exon	27915	28185	.	-	.	ID=g538.t1.exon1;Parent=g538.t1;
CATIVE010000221.1_Phasia_obesa_genome_assembly,_contig:_scaffold_311,_whole_genome_shotgun_sequence	AUGUSTUS	intron	28186	28354	1	-	.	ID=g538.t1.intron1;Parent=g538.t1;
CATIVE010000221.1_Phasia_obesa_genome_assembly,_contig:_scaffold_311,_whole_genome_shotgun_sequence	AUGUSTUS	CDS	28355	28500	1	-	0	ID=g538.t1.CDS2;Parent=g538.t1;
CATIVE010000221.1_Phasia_obesa_genome_assembly,_contig:_scaffold_311,_whole_genome_shotgun_sequence	AUGUSTUS	exon	28355	28500	.	-	.	ID=g538.t1.exon2;Parent=g538.t1;
CATIVE010000221.1_Phasia_obesa_genome_assembly,_contig:_scaffold_311,_whole_genome_shotgun_sequence	AUGUSTUS	intron	28501	28551	1	-	.	ID=g538.t1.intron2;Parent=g538.t1;
CATIVE010000221.1_Phasia_obesa_genome_assembly,_contig:_scaffold_311,_whole_genome_shotgun_sequence	AUGUSTUS	CDS	28552	28884	1	-	0	ID=g538.t1.CDS3;Parent=g538.t1;
CATIVE010000221.1_Phasia_obesa_genome_assembly,_contig:_scaffold_311,_whole_genome_shotgun_sequence	AUGUSTUS	exon	28552	28884	.	-	.	ID=g538.t1.exon3;Parent=g538.t1;
CATIVE010000221.1_Phasia_obesa_genome_assembly,_contig:_scaffold_311,_whole_genome_shotgun_sequence	AUGUSTUS	intron	28885	28937	1	-	.	ID=g538.t1.intron3;Parent=g538.t1;
CATIVE010000221.1_Phasia_obesa_genome_assembly,_contig:_scaffold_311,_whole_genome_shotgun_sequence	AUGUSTUS	CDS	28938	29165	1	-	0	ID=g538.t1.CDS4;Parent=g538.t1;
CATIVE010000221.1_Phasia_obesa_genome_assembly,_contig:_scaffold_311,_whole_genome_shotgun_sequence	AUGUSTUS	exon	28938	29165	.	-	.	ID=g538.t1.exon4;Parent=g538.t1;
CATIVE010000221.1_Phasia_obesa_genome_assembly,_contig:_scaffold_311,_whole_genome_shotgun_sequence	AUGUSTUS	start_codon	29163	29165	.	-	0	ID=g538.t1.start1;Parent=g538.t1;
CATIVE010000222.1_Phasia_obesa_genome_assembly,_contig:_scaffold_361,_whole_genome_shotgun_sequence	AUGUSTUS	gene	41707	42827	.	+	.	ID=g539;
CATIVE010000222.1_Phasia_obesa_genome_assembly,_contig:_scaffold_361,_whole_genome_shotgun_sequence	AUGUSTUS	mRNA	41707	42827	1	+	.	ID=g539.t1;Parent=g539;
CATIVE010000222.1_Phasia_obesa_genome_assembly,_contig:_scaffold_361,_whole_genome_shotgun_sequence	AUGUSTUS	start_codon	41707	41709	.	+	0	ID=g539.t1.start1;Parent=g539.t1;
CATIVE010000222.1_Phasia_obesa_genome_assembly,_contig:_scaffold_361,_whole_genome_shotgun_sequence	AUGUSTUS	CDS	41707	41733	1	+	0	ID=g539.t1.CDS1;Parent=g539.t1;
CATIVE010000222.1_Phasia_obesa_genome_assembly,_contig:_scaffold_361,_whole_genome_shotgun_sequence	AUGUSTUS	exon	41707	41733	.	+	.	ID=g539.t1.exon1;Parent=g539.t1;
CATIVE010000222.1_Phasia_obesa_genome_assembly,_contig:_scaffold_361,_whole_genome_shotgun_sequence	AUGUSTUS	intron	41734	42044	1	+	.	ID=g539.t1.intron1;Parent=g539.t1;
CATIVE010000222.1_Phasia_obesa_genome_assembly,_contig:_scaffold_361,_whole_genome_shotgun_sequence	AUGUSTUS	CDS	42045	42827	1	+	0	ID=g539.t1.CDS2;Parent=g539.t1;
CATIVE010000222.1_Phasia_obesa_genome_assembly,_contig:_scaffold_361,_whole_genome_shotgun_sequence	AUGUSTUS	exon	42045	42827	.	+	.	ID=g539.t1.exon2;Parent=g539.t1;
CATIVE010000222.1_Phasia_obesa_genome_assembly,_contig:_scaffold_361,_whole_genome_shotgun_sequence	AUGUSTUS	stop_codon	42825	42827	.	+	0	ID=g539.t1.stop1;Parent=g539.t1;
CATIVE010000222.1_Phasia_obesa_genome_assembly,_contig:_scaffold_361,_whole_genome_shotgun_sequence	AUGUSTUS	gene	42935	43240	.	+	.	ID=g540;
CATIVE010000222.1_Phasia_obesa_genome_assembly,_contig:_scaffold_361,_whole_genome_shotgun_sequence	AUGUSTUS	mRNA	42935	43240	1	+	.	ID=g540.t1;Parent=g540;
CATIVE010000222.1_Phasia_obesa_genome_assembly,_contig:_scaffold_361,_whole_genome_shotgun_sequence	AUGUSTUS	start_codon	42935	42937	.	+	0	ID=g540.t1.start1;Parent=g540.t1;
CATIVE010000222.1_Phasia_obesa_genome_assembly,_contig:_scaffold_361,_whole_genome_shotgun_sequence	AUGUSTUS	CDS	42935	43240	1	+	0	ID=g540.t1.CDS1;Parent=g540.t1;
CATIVE010000222.1_Phasia_obesa_genome_assembly,_contig:_scaffold_361,_whole_genome_shotgun_sequence	AUGUSTUS	exon	42935	43240	.	+	.	ID=g540.t1.exon1;Parent=g540.t1;
CATIVE010000222.1_Phasia_obesa_genome_assembly,_contig:_scaffold_361,_whole_genome_shotgun_sequence	AUGUSTUS	stop_codon	43238	43240	.	+	0	ID=g540.t1.stop1;Parent=g540.t1;
CATIVE010000223.1_Phasia_obesa_genome_assembly,_contig:_scaffold_217,_whole_genome_shotgun_sequence	AUGUSTUS	gene	9428	20507	.	+	.	ID=g541;
CATIVE010000223.1_Phasia_obesa_genome_assembly,_contig:_scaffold_217,_whole_genome_shotgun_sequence	AUGUSTUS	mRNA	9428	20507	1	+	.	ID=g541.t1;Parent=g541;
CATIVE010000223.1_Phasia_obesa_genome_assembly,_contig:_scaffold_217,_whole_genome_shotgun_sequence	AUGUSTUS	start_codon	9428	9430	.	+	0	ID=g541.t1.start1;Parent=g541.t1;
CATIVE010000223.1_Phasia_obesa_genome_assembly,_contig:_scaffold_217,_whole_genome_shotgun_sequence	AUGUSTUS	CDS	9428	9560	1	+	0	ID=g541.t1.CDS1;Parent=g541.t1;
CATIVE010000223.1_Phasia_obesa_genome_assembly,_contig:_scaffold_217,_whole_genome_shotgun_sequence	AUGUSTUS	exon	9428	9560	.	+	.	ID=g541.t1.exon1;Parent=g541.t1;
CATIVE010000223.1_Phasia_obesa_genome_assembly,_contig:_scaffold_217,_whole_genome_shotgun_sequence	AUGUSTUS	intron	9561	19908	1	+	.	ID=g541.t1.intron1;Parent=g541.t1;
CATIVE010000223.1_Phasia_obesa_genome_assembly,_contig:_scaffold_217,_whole_genome_shotgun_sequence	AUGUSTUS	CDS	19909	20507	1	+	2	ID=g541.t1.CDS2;Parent=g541.t1;
CATIVE010000223.1_Phasia_obesa_genome_assembly,_contig:_scaffold_217,_whole_genome_shotgun_sequence	AUGUSTUS	exon	19909	20507	.	+	.	ID=g541.t1.exon2;Parent=g541.t1;
CATIVE010000223.1_Phasia_obesa_genome_assembly,_contig:_scaffold_217,_whole_genome_shotgun_sequence	AUGUSTUS	stop_codon	20505	20507	.	+	0	ID=g541.t1.stop1;Parent=g541.t1;
CATIVE010000223.1_Phasia_obesa_genome_assembly,_contig:_scaffold_217,_whole_genome_shotgun_sequence	AUGUSTUS	gene	21155	21403	.	+	.	ID=g542;
CATIVE010000223.1_Phasia_obesa_genome_assembly,_contig:_scaffold_217,_whole_genome_shotgun_sequence	AUGUSTUS	mRNA	21155	21403	0.61	+	.	ID=g542.t1;Parent=g542;
CATIVE010000223.1_Phasia_obesa_genome_assembly,_contig:_scaffold_217,_whole_genome_shotgun_sequence	AUGUSTUS	start_codon	21155	21157	.	+	0	ID=g542.t1.start1;Parent=g542.t1;
CATIVE010000223.1_Phasia_obesa_genome_assembly,_contig:_scaffold_217,_whole_genome_shotgun_sequence	AUGUSTUS	CDS	21155	21403	0.61	+	0	ID=g542.t1.CDS1;Parent=g542.t1;
CATIVE010000223.1_Phasia_obesa_genome_assembly,_contig:_scaffold_217,_whole_genome_shotgun_sequence	AUGUSTUS	exon	21155	21403	.	+	.	ID=g542.t1.exon1;Parent=g542.t1;
CATIVE010000223.1_Phasia_obesa_genome_assembly,_contig:_scaffold_217,_whole_genome_shotgun_sequence	AUGUSTUS	stop_codon	21401	21403	.	+	0	ID=g542.t1.stop1;Parent=g542.t1;
CATIVE010000223.1_Phasia_obesa_genome_assembly,_contig:_scaffold_217,_whole_genome_shotgun_sequence	AUGUSTUS	gene	21578	23043	.	+	.	ID=g543;
CATIVE010000223.1_Phasia_obesa_genome_assembly,_contig:_scaffold_217,_whole_genome_shotgun_sequence	AUGUSTUS	mRNA	21578	23043	1	+	.	ID=g543.t1;Parent=g543;
CATIVE010000223.1_Phasia_obesa_genome_assembly,_contig:_scaffold_217,_whole_genome_shotgun_sequence	AUGUSTUS	start_codon	21578	21580	.	+	0	ID=g543.t1.start1;Parent=g543.t1;
CATIVE010000223.1_Phasia_obesa_genome_assembly,_contig:_scaffold_217,_whole_genome_shotgun_sequence	AUGUSTUS	CDS	21578	22373	1	+	0	ID=g543.t1.CDS1;Parent=g543.t1;
CATIVE010000223.1_Phasia_obesa_genome_assembly,_contig:_scaffold_217,_whole_genome_shotgun_sequence	AUGUSTUS	exon	21578	22373	.	+	.	ID=g543.t1.exon1;Parent=g543.t1;
CATIVE010000223.1_Phasia_obesa_genome_assembly,_contig:_scaffold_217,_whole_genome_shotgun_sequence	AUGUSTUS	intron	22374	22837	1	+	.	ID=g543.t1.intron1;Parent=g543.t1;
CATIVE010000223.1_Phasia_obesa_genome_assembly,_contig:_scaffold_217,_whole_genome_shotgun_sequence	AUGUSTUS	CDS	22838	23043	1	+	2	ID=g543.t1.CDS2;Parent=g543.t1;
CATIVE010000223.1_Phasia_obesa_genome_assembly,_contig:_scaffold_217,_whole_genome_shotgun_sequence	AUGUSTUS	exon	22838	23043	.	+	.	ID=g543.t1.exon2;Parent=g543.t1;
CATIVE010000223.1_Phasia_obesa_genome_assembly,_contig:_scaffold_217,_whole_genome_shotgun_sequence	AUGUSTUS	stop_codon	23041	23043	.	+	0	ID=g543.t1.stop1;Parent=g543.t1;
CATIVE010000223.1_Phasia_obesa_genome_assembly,_contig:_scaffold_217,_whole_genome_shotgun_sequence	AUGUSTUS	gene	31611	32907	.	+	.	ID=g544;
CATIVE010000223.1_Phasia_obesa_genome_assembly,_contig:_scaffold_217,_whole_genome_shotgun_sequence	AUGUSTUS	mRNA	31611	32907	0.97	+	.	ID=g544.t1;Parent=g544;
CATIVE010000223.1_Phasia_obesa_genome_assembly,_contig:_scaffold_217,_whole_genome_shotgun_sequence	AUGUSTUS	start_codon	31611	31613	.	+	0	ID=g544.t1.start1;Parent=g544.t1;
CATIVE010000223.1_Phasia_obesa_genome_assembly,_contig:_scaffold_217,_whole_genome_shotgun_sequence	AUGUSTUS	CDS	31611	31729	1	+	0	ID=g544.t1.CDS1;Parent=g544.t1;
CATIVE010000223.1_Phasia_obesa_genome_assembly,_contig:_scaffold_217,_whole_genome_shotgun_sequence	AUGUSTUS	exon	31611	31729	.	+	.	ID=g544.t1.exon1;Parent=g544.t1;
CATIVE010000223.1_Phasia_obesa_genome_assembly,_contig:_scaffold_217,_whole_genome_shotgun_sequence	AUGUSTUS	intron	31730	32001	1	+	.	ID=g544.t1.intron1;Parent=g544.t1;
CATIVE010000223.1_Phasia_obesa_genome_assembly,_contig:_scaffold_217,_whole_genome_shotgun_sequence	AUGUSTUS	CDS	32002	32060	1	+	1	ID=g544.t1.CDS2;Parent=g544.t1;
CATIVE010000223.1_Phasia_obesa_genome_assembly,_contig:_scaffold_217,_whole_genome_shotgun_sequence	AUGUSTUS	exon	32002	32060	.	+	.	ID=g544.t1.exon2;Parent=g544.t1;
CATIVE010000223.1_Phasia_obesa_genome_assembly,_contig:_scaffold_217,_whole_genome_shotgun_sequence	AUGUSTUS	intron	32061	32143	1	+	.	ID=g544.t1.intron2;Parent=g544.t1;
CATIVE010000223.1_Phasia_obesa_genome_assembly,_contig:_scaffold_217,_whole_genome_shotgun_sequence	AUGUSTUS	CDS	32144	32177	0.97	+	2	ID=g544.t1.CDS3;Parent=g544.t1;
CATIVE010000223.1_Phasia_obesa_genome_assembly,_contig:_scaffold_217,_whole_genome_shotgun_sequence	AUGUSTUS	exon	32144	32177	.	+	.	ID=g544.t1.exon3;Parent=g544.t1;
CATIVE010000223.1_Phasia_obesa_genome_assembly,_contig:_scaffold_217,_whole_genome_shotgun_sequence	AUGUSTUS	intron	32178	32543	0.97	+	.	ID=g544.t1.intron3;Parent=g544.t1;
CATIVE010000223.1_Phasia_obesa_genome_assembly,_contig:_scaffold_217,_whole_genome_shotgun_sequence	AUGUSTUS	CDS	32544	32907	1	+	1	ID=g544.t1.CDS4;Parent=g544.t1;
CATIVE010000223.1_Phasia_obesa_genome_assembly,_contig:_scaffold_217,_whole_genome_shotgun_sequence	AUGUSTUS	exon	32544	32907	.	+	.	ID=g544.t1.exon4;Parent=g544.t1;
CATIVE010000223.1_Phasia_obesa_genome_assembly,_contig:_scaffold_217,_whole_genome_shotgun_sequence	AUGUSTUS	stop_codon	32905	32907	.	+	0	ID=g544.t1.stop1;Parent=g544.t1;
CATIVE010000223.1_Phasia_obesa_genome_assembly,_contig:_scaffold_217,_whole_genome_shotgun_sequence	AUGUSTUS	gene	48373	48948	.	-	.	ID=g545;
CATIVE010000223.1_Phasia_obesa_genome_assembly,_contig:_scaffold_217,_whole_genome_shotgun_sequence	AUGUSTUS	mRNA	48373	48948	0.96	-	.	ID=g545.t1;Parent=g545;
CATIVE010000223.1_Phasia_obesa_genome_assembly,_contig:_scaffold_217,_whole_genome_shotgun_sequence	AUGUSTUS	stop_codon	48373	48375	.	-	0	ID=g545.t1.stop1;Parent=g545.t1;
CATIVE010000223.1_Phasia_obesa_genome_assembly,_contig:_scaffold_217,_whole_genome_shotgun_sequence	AUGUSTUS	CDS	48373	48948	0.96	-	0	ID=g545.t1.CDS1;Parent=g545.t1;
CATIVE010000223.1_Phasia_obesa_genome_assembly,_contig:_scaffold_217,_whole_genome_shotgun_sequence	AUGUSTUS	exon	48373	48948	.	-	.	ID=g545.t1.exon1;Parent=g545.t1;
CATIVE010000223.1_Phasia_obesa_genome_assembly,_contig:_scaffold_217,_whole_genome_shotgun_sequence	AUGUSTUS	start_codon	48946	48948	.	-	0	ID=g545.t1.start1;Parent=g545.t1;
CATIVE010000225.1_Phasia_obesa_genome_assembly,_contig:_scaffold_767,_whole_genome_shotgun_sequence	AUGUSTUS	gene	457	702	.	+	.	ID=g546;
CATIVE010000225.1_Phasia_obesa_genome_assembly,_contig:_scaffold_767,_whole_genome_shotgun_sequence	AUGUSTUS	mRNA	457	702	1	+	.	ID=g546.t1;Parent=g546;
CATIVE010000225.1_Phasia_obesa_genome_assembly,_contig:_scaffold_767,_whole_genome_shotgun_sequence	AUGUSTUS	start_codon	457	459	.	+	0	ID=g546.t1.start1;Parent=g546.t1;
CATIVE010000225.1_Phasia_obesa_genome_assembly,_contig:_scaffold_767,_whole_genome_shotgun_sequence	AUGUSTUS	CDS	457	702	1	+	0	ID=g546.t1.CDS1;Parent=g546.t1;
CATIVE010000225.1_Phasia_obesa_genome_assembly,_contig:_scaffold_767,_whole_genome_shotgun_sequence	AUGUSTUS	exon	457	702	.	+	.	ID=g546.t1.exon1;Parent=g546.t1;
CATIVE010000225.1_Phasia_obesa_genome_assembly,_contig:_scaffold_767,_whole_genome_shotgun_sequence	AUGUSTUS	stop_codon	700	702	.	+	0	ID=g546.t1.stop1;Parent=g546.t1;
CATIVE010000225.1_Phasia_obesa_genome_assembly,_contig:_scaffold_767,_whole_genome_shotgun_sequence	AUGUSTUS	gene	1023	1271	.	+	.	ID=g547;
CATIVE010000225.1_Phasia_obesa_genome_assembly,_contig:_scaffold_767,_whole_genome_shotgun_sequence	AUGUSTUS	mRNA	1023	1271	0.87	+	.	ID=g547.t1;Parent=g547;
CATIVE010000225.1_Phasia_obesa_genome_assembly,_contig:_scaffold_767,_whole_genome_shotgun_sequence	AUGUSTUS	start_codon	1023	1025	.	+	0	ID=g547.t1.start1;Parent=g547.t1;
CATIVE010000225.1_Phasia_obesa_genome_assembly,_contig:_scaffold_767,_whole_genome_shotgun_sequence	AUGUSTUS	CDS	1023	1271	0.87	+	0	ID=g547.t1.CDS1;Parent=g547.t1;
CATIVE010000225.1_Phasia_obesa_genome_assembly,_contig:_scaffold_767,_whole_genome_shotgun_sequence	AUGUSTUS	exon	1023	1271	.	+	.	ID=g547.t1.exon1;Parent=g547.t1;
CATIVE010000225.1_Phasia_obesa_genome_assembly,_contig:_scaffold_767,_whole_genome_shotgun_sequence	AUGUSTUS	stop_codon	1269	1271	.	+	0	ID=g547.t1.stop1;Parent=g547.t1;
CATIVE010000225.1_Phasia_obesa_genome_assembly,_contig:_scaffold_767,_whole_genome_shotgun_sequence	AUGUSTUS	gene	4356	4892	.	+	.	ID=g548;
CATIVE010000225.1_Phasia_obesa_genome_assembly,_contig:_scaffold_767,_whole_genome_shotgun_sequence	AUGUSTUS	mRNA	4356	4892	0.8	+	.	ID=g548.t1;Parent=g548;
CATIVE010000225.1_Phasia_obesa_genome_assembly,_contig:_scaffold_767,_whole_genome_shotgun_sequence	AUGUSTUS	start_codon	4356	4358	.	+	0	ID=g548.t1.start1;Parent=g548.t1;
CATIVE010000225.1_Phasia_obesa_genome_assembly,_contig:_scaffold_767,_whole_genome_shotgun_sequence	AUGUSTUS	CDS	4356	4892	0.8	+	0	ID=g548.t1.CDS1;Parent=g548.t1;
CATIVE010000225.1_Phasia_obesa_genome_assembly,_contig:_scaffold_767,_whole_genome_shotgun_sequence	AUGUSTUS	exon	4356	4892	.	+	.	ID=g548.t1.exon1;Parent=g548.t1;
CATIVE010000225.1_Phasia_obesa_genome_assembly,_contig:_scaffold_767,_whole_genome_shotgun_sequence	AUGUSTUS	stop_codon	4890	4892	.	+	0	ID=g548.t1.stop1;Parent=g548.t1;
CATIVE010000225.1_Phasia_obesa_genome_assembly,_contig:_scaffold_767,_whole_genome_shotgun_sequence	AUGUSTUS	gene	5427	5825	.	+	.	ID=g549;
CATIVE010000225.1_Phasia_obesa_genome_assembly,_contig:_scaffold_767,_whole_genome_shotgun_sequence	AUGUSTUS	mRNA	5427	5825	0.2	+	.	ID=g549.t1;Parent=g549;
CATIVE010000225.1_Phasia_obesa_genome_assembly,_contig:_scaffold_767,_whole_genome_shotgun_sequence	AUGUSTUS	start_codon	5427	5429	.	+	0	ID=g549.t1.start1;Parent=g549.t1;
CATIVE010000225.1_Phasia_obesa_genome_assembly,_contig:_scaffold_767,_whole_genome_shotgun_sequence	AUGUSTUS	CDS	5427	5598	0.2	+	0	ID=g549.t1.CDS1;Parent=g549.t1;
CATIVE010000225.1_Phasia_obesa_genome_assembly,_contig:_scaffold_767,_whole_genome_shotgun_sequence	AUGUSTUS	exon	5427	5598	.	+	.	ID=g549.t1.exon1;Parent=g549.t1;
CATIVE010000225.1_Phasia_obesa_genome_assembly,_contig:_scaffold_767,_whole_genome_shotgun_sequence	AUGUSTUS	intron	5599	5691	0.62	+	.	ID=g549.t1.intron1;Parent=g549.t1;
CATIVE010000225.1_Phasia_obesa_genome_assembly,_contig:_scaffold_767,_whole_genome_shotgun_sequence	AUGUSTUS	CDS	5692	5825	0.97	+	2	ID=g549.t1.CDS2;Parent=g549.t1;
CATIVE010000225.1_Phasia_obesa_genome_assembly,_contig:_scaffold_767,_whole_genome_shotgun_sequence	AUGUSTUS	exon	5692	5825	.	+	.	ID=g549.t1.exon2;Parent=g549.t1;
CATIVE010000225.1_Phasia_obesa_genome_assembly,_contig:_scaffold_767,_whole_genome_shotgun_sequence	AUGUSTUS	stop_codon	5823	5825	.	+	0	ID=g549.t1.stop1;Parent=g549.t1;
CATIVE010000225.1_Phasia_obesa_genome_assembly,_contig:_scaffold_767,_whole_genome_shotgun_sequence	AUGUSTUS	gene	10278	11258	.	+	.	ID=g550;
CATIVE010000225.1_Phasia_obesa_genome_assembly,_contig:_scaffold_767,_whole_genome_shotgun_sequence	AUGUSTUS	mRNA	10278	11258	0.63	+	.	ID=g550.t1;Parent=g550;
CATIVE010000225.1_Phasia_obesa_genome_assembly,_contig:_scaffold_767,_whole_genome_shotgun_sequence	AUGUSTUS	start_codon	10278	10280	.	+	0	ID=g550.t1.start1;Parent=g550.t1;
CATIVE010000225.1_Phasia_obesa_genome_assembly,_contig:_scaffold_767,_whole_genome_shotgun_sequence	AUGUSTUS	CDS	10278	11057	0.63	+	0	ID=g550.t1.CDS1;Parent=g550.t1;
CATIVE010000225.1_Phasia_obesa_genome_assembly,_contig:_scaffold_767,_whole_genome_shotgun_sequence	AUGUSTUS	exon	10278	11057	.	+	.	ID=g550.t1.exon1;Parent=g550.t1;
CATIVE010000225.1_Phasia_obesa_genome_assembly,_contig:_scaffold_767,_whole_genome_shotgun_sequence	AUGUSTUS	intron	11058	11117	0.63	+	.	ID=g550.t1.intron1;Parent=g550.t1;
CATIVE010000225.1_Phasia_obesa_genome_assembly,_contig:_scaffold_767,_whole_genome_shotgun_sequence	AUGUSTUS	CDS	11118	11258	1	+	0	ID=g550.t1.CDS2;Parent=g550.t1;
CATIVE010000225.1_Phasia_obesa_genome_assembly,_contig:_scaffold_767,_whole_genome_shotgun_sequence	AUGUSTUS	exon	11118	11258	.	+	.	ID=g550.t1.exon2;Parent=g550.t1;
CATIVE010000225.1_Phasia_obesa_genome_assembly,_contig:_scaffold_767,_whole_genome_shotgun_sequence	AUGUSTUS	stop_codon	11256	11258	.	+	0	ID=g550.t1.stop1;Parent=g550.t1;
CATIVE010000232.1_Phasia_obesa_genome_assembly,_contig:_scaffold_504,_whole_genome_shotgun_sequence	AUGUSTUS	gene	5228	7623	.	-	.	ID=g551;
CATIVE010000232.1_Phasia_obesa_genome_assembly,_contig:_scaffold_504,_whole_genome_shotgun_sequence	AUGUSTUS	mRNA	5228	7623	1	-	.	ID=g551.t1;Parent=g551;
CATIVE010000232.1_Phasia_obesa_genome_assembly,_contig:_scaffold_504,_whole_genome_shotgun_sequence	AUGUSTUS	stop_codon	5228	5230	.	-	0	ID=g551.t1.stop1;Parent=g551.t1;
CATIVE010000232.1_Phasia_obesa_genome_assembly,_contig:_scaffold_504,_whole_genome_shotgun_sequence	AUGUSTUS	CDS	5228	5541	1	-	2	ID=g551.t1.CDS1;Parent=g551.t1;
CATIVE010000232.1_Phasia_obesa_genome_assembly,_contig:_scaffold_504,_whole_genome_shotgun_sequence	AUGUSTUS	exon	5228	5541	.	-	.	ID=g551.t1.exon1;Parent=g551.t1;
CATIVE010000232.1_Phasia_obesa_genome_assembly,_contig:_scaffold_504,_whole_genome_shotgun_sequence	AUGUSTUS	intron	5542	6875	1	-	.	ID=g551.t1.intron1;Parent=g551.t1;
CATIVE010000232.1_Phasia_obesa_genome_assembly,_contig:_scaffold_504,_whole_genome_shotgun_sequence	AUGUSTUS	CDS	6876	7038	1	-	0	ID=g551.t1.CDS2;Parent=g551.t1;
CATIVE010000232.1_Phasia_obesa_genome_assembly,_contig:_scaffold_504,_whole_genome_shotgun_sequence	AUGUSTUS	exon	6876	7038	.	-	.	ID=g551.t1.exon2;Parent=g551.t1;
CATIVE010000232.1_Phasia_obesa_genome_assembly,_contig:_scaffold_504,_whole_genome_shotgun_sequence	AUGUSTUS	intron	7039	7094	1	-	.	ID=g551.t1.intron2;Parent=g551.t1;
CATIVE010000232.1_Phasia_obesa_genome_assembly,_contig:_scaffold_504,_whole_genome_shotgun_sequence	AUGUSTUS	CDS	7095	7506	1	-	1	ID=g551.t1.CDS3;Parent=g551.t1;
CATIVE010000232.1_Phasia_obesa_genome_assembly,_contig:_scaffold_504,_whole_genome_shotgun_sequence	AUGUSTUS	exon	7095	7506	.	-	.	ID=g551.t1.exon3;Parent=g551.t1;
CATIVE010000232.1_Phasia_obesa_genome_assembly,_contig:_scaffold_504,_whole_genome_shotgun_sequence	AUGUSTUS	intron	7507	7582	1	-	.	ID=g551.t1.intron3;Parent=g551.t1;
CATIVE010000232.1_Phasia_obesa_genome_assembly,_contig:_scaffold_504,_whole_genome_shotgun_sequence	AUGUSTUS	CDS	7583	7623	1	-	0	ID=g551.t1.CDS4;Parent=g551.t1;
CATIVE010000232.1_Phasia_obesa_genome_assembly,_contig:_scaffold_504,_whole_genome_shotgun_sequence	AUGUSTUS	exon	7583	7623	.	-	.	ID=g551.t1.exon4;Parent=g551.t1;
CATIVE010000232.1_Phasia_obesa_genome_assembly,_contig:_scaffold_504,_whole_genome_shotgun_sequence	AUGUSTUS	start_codon	7621	7623	.	-	0	ID=g551.t1.start1;Parent=g551.t1;
CATIVE010000233.1_Phasia_obesa_genome_assembly,_contig:_scaffold_341,_whole_genome_shotgun_sequence	AUGUSTUS	gene	13848	17825	.	+	.	ID=g552;
CATIVE010000233.1_Phasia_obesa_genome_assembly,_contig:_scaffold_341,_whole_genome_shotgun_sequence	AUGUSTUS	mRNA	13848	17825	1	+	.	ID=g552.t1;Parent=g552;
CATIVE010000233.1_Phasia_obesa_genome_assembly,_contig:_scaffold_341,_whole_genome_shotgun_sequence	AUGUSTUS	start_codon	13848	13850	.	+	0	ID=g552.t1.start1;Parent=g552.t1;
CATIVE010000233.1_Phasia_obesa_genome_assembly,_contig:_scaffold_341,_whole_genome_shotgun_sequence	AUGUSTUS	CDS	13848	17825	1	+	0	ID=g552.t1.CDS1;Parent=g552.t1;
CATIVE010000233.1_Phasia_obesa_genome_assembly,_contig:_scaffold_341,_whole_genome_shotgun_sequence	AUGUSTUS	exon	13848	17825	.	+	.	ID=g552.t1.exon1;Parent=g552.t1;
CATIVE010000233.1_Phasia_obesa_genome_assembly,_contig:_scaffold_341,_whole_genome_shotgun_sequence	AUGUSTUS	stop_codon	17823	17825	.	+	0	ID=g552.t1.stop1;Parent=g552.t1;
CATIVE010000235.1_Phasia_obesa_genome_assembly,_contig:_scaffold_596,_whole_genome_shotgun_sequence	AUGUSTUS	gene	5027	7131	.	-	.	ID=g553;
CATIVE010000235.1_Phasia_obesa_genome_assembly,_contig:_scaffold_596,_whole_genome_shotgun_sequence	AUGUSTUS	mRNA	6358	7131	0.9	-	.	ID=g553.t1;Parent=g553;
CATIVE010000235.1_Phasia_obesa_genome_assembly,_contig:_scaffold_596,_whole_genome_shotgun_sequence	AUGUSTUS	stop_codon	6358	6360	.	-	0	ID=g553.t1.stop1;Parent=g553.t1;
CATIVE010000235.1_Phasia_obesa_genome_assembly,_contig:_scaffold_596,_whole_genome_shotgun_sequence	AUGUSTUS	CDS	6358	7131	0.9	-	0	ID=g553.t1.CDS1;Parent=g553.t1;
CATIVE010000235.1_Phasia_obesa_genome_assembly,_contig:_scaffold_596,_whole_genome_shotgun_sequence	AUGUSTUS	exon	6358	7131	.	-	.	ID=g553.t1.exon1;Parent=g553.t1;
CATIVE010000235.1_Phasia_obesa_genome_assembly,_contig:_scaffold_596,_whole_genome_shotgun_sequence	AUGUSTUS	start_codon	7129	7131	.	-	0	ID=g553.t1.start1;Parent=g553.t1;
CATIVE010000235.1_Phasia_obesa_genome_assembly,_contig:_scaffold_596,_whole_genome_shotgun_sequence	AUGUSTUS	mRNA	5027	7131	0.55	-	.	ID=g553.t2;Parent=g553;
CATIVE010000235.1_Phasia_obesa_genome_assembly,_contig:_scaffold_596,_whole_genome_shotgun_sequence	AUGUSTUS	stop_codon	5027	5029	.	-	0	ID=g553.t2.stop1;Parent=g553.t2;
CATIVE010000235.1_Phasia_obesa_genome_assembly,_contig:_scaffold_596,_whole_genome_shotgun_sequence	AUGUSTUS	CDS	5027	5205	1	-	2	ID=g553.t2.CDS1;Parent=g553.t2;
CATIVE010000235.1_Phasia_obesa_genome_assembly,_contig:_scaffold_596,_whole_genome_shotgun_sequence	AUGUSTUS	exon	5027	5205	.	-	.	ID=g553.t2.exon1;Parent=g553.t2;
CATIVE010000235.1_Phasia_obesa_genome_assembly,_contig:_scaffold_596,_whole_genome_shotgun_sequence	AUGUSTUS	intron	5206	6512	0.55	-	.	ID=g553.t2.intron1;Parent=g553.t2;
CATIVE010000235.1_Phasia_obesa_genome_assembly,_contig:_scaffold_596,_whole_genome_shotgun_sequence	AUGUSTUS	CDS	6513	7131	0.55	-	0	ID=g553.t2.CDS2;Parent=g553.t2;
CATIVE010000235.1_Phasia_obesa_genome_assembly,_contig:_scaffold_596,_whole_genome_shotgun_sequence	AUGUSTUS	exon	6513	7131	.	-	.	ID=g553.t2.exon2;Parent=g553.t2;
CATIVE010000235.1_Phasia_obesa_genome_assembly,_contig:_scaffold_596,_whole_genome_shotgun_sequence	AUGUSTUS	start_codon	7129	7131	.	-	0	ID=g553.t2.start1;Parent=g553.t2;
CATIVE010000235.1_Phasia_obesa_genome_assembly,_contig:_scaffold_596,_whole_genome_shotgun_sequence	AUGUSTUS	gene	7154	8071	.	-	.	ID=g554;
CATIVE010000235.1_Phasia_obesa_genome_assembly,_contig:_scaffold_596,_whole_genome_shotgun_sequence	AUGUSTUS	mRNA	7154	8071	1	-	.	ID=g554.t1;Parent=g554;
CATIVE010000235.1_Phasia_obesa_genome_assembly,_contig:_scaffold_596,_whole_genome_shotgun_sequence	AUGUSTUS	stop_codon	7154	7156	.	-	0	ID=g554.t1.stop1;Parent=g554.t1;
CATIVE010000235.1_Phasia_obesa_genome_assembly,_contig:_scaffold_596,_whole_genome_shotgun_sequence	AUGUSTUS	CDS	7154	8071	1	-	0	ID=g554.t1.CDS1;Parent=g554.t1;
CATIVE010000235.1_Phasia_obesa_genome_assembly,_contig:_scaffold_596,_whole_genome_shotgun_sequence	AUGUSTUS	exon	7154	8071	.	-	.	ID=g554.t1.exon1;Parent=g554.t1;
CATIVE010000235.1_Phasia_obesa_genome_assembly,_contig:_scaffold_596,_whole_genome_shotgun_sequence	AUGUSTUS	start_codon	8069	8071	.	-	0	ID=g554.t1.start1;Parent=g554.t1;
CATIVE010000237.1_Phasia_obesa_genome_assembly,_contig:_scaffold_287,_whole_genome_shotgun_sequence	AUGUSTUS	gene	2390	2731	.	+	.	ID=g555;
CATIVE010000237.1_Phasia_obesa_genome_assembly,_contig:_scaffold_287,_whole_genome_shotgun_sequence	AUGUSTUS	mRNA	2390	2731	0.87	+	.	ID=g555.t1;Parent=g555;
CATIVE010000237.1_Phasia_obesa_genome_assembly,_contig:_scaffold_287,_whole_genome_shotgun_sequence	AUGUSTUS	start_codon	2390	2392	.	+	0	ID=g555.t1.start1;Parent=g555.t1;
CATIVE010000237.1_Phasia_obesa_genome_assembly,_contig:_scaffold_287,_whole_genome_shotgun_sequence	AUGUSTUS	CDS	2390	2526	0.87	+	0	ID=g555.t1.CDS1;Parent=g555.t1;
CATIVE010000237.1_Phasia_obesa_genome_assembly,_contig:_scaffold_287,_whole_genome_shotgun_sequence	AUGUSTUS	exon	2390	2526	.	+	.	ID=g555.t1.exon1;Parent=g555.t1;
CATIVE010000237.1_Phasia_obesa_genome_assembly,_contig:_scaffold_287,_whole_genome_shotgun_sequence	AUGUSTUS	intron	2527	2576	0.87	+	.	ID=g555.t1.intron1;Parent=g555.t1;
CATIVE010000237.1_Phasia_obesa_genome_assembly,_contig:_scaffold_287,_whole_genome_shotgun_sequence	AUGUSTUS	CDS	2577	2596	1	+	1	ID=g555.t1.CDS2;Parent=g555.t1;
CATIVE010000237.1_Phasia_obesa_genome_assembly,_contig:_scaffold_287,_whole_genome_shotgun_sequence	AUGUSTUS	exon	2577	2596	.	+	.	ID=g555.t1.exon2;Parent=g555.t1;
CATIVE010000237.1_Phasia_obesa_genome_assembly,_contig:_scaffold_287,_whole_genome_shotgun_sequence	AUGUSTUS	intron	2597	2654	1	+	.	ID=g555.t1.intron2;Parent=g555.t1;
CATIVE010000237.1_Phasia_obesa_genome_assembly,_contig:_scaffold_287,_whole_genome_shotgun_sequence	AUGUSTUS	CDS	2655	2731	1	+	2	ID=g555.t1.CDS3;Parent=g555.t1;
CATIVE010000237.1_Phasia_obesa_genome_assembly,_contig:_scaffold_287,_whole_genome_shotgun_sequence	AUGUSTUS	exon	2655	2731	.	+	.	ID=g555.t1.exon3;Parent=g555.t1;
CATIVE010000237.1_Phasia_obesa_genome_assembly,_contig:_scaffold_287,_whole_genome_shotgun_sequence	AUGUSTUS	stop_codon	2729	2731	.	+	0	ID=g555.t1.stop1;Parent=g555.t1;
CATIVE010000237.1_Phasia_obesa_genome_assembly,_contig:_scaffold_287,_whole_genome_shotgun_sequence	AUGUSTUS	gene	2760	3287	.	+	.	ID=g556;
CATIVE010000237.1_Phasia_obesa_genome_assembly,_contig:_scaffold_287,_whole_genome_shotgun_sequence	AUGUSTUS	mRNA	2760	3287	0.51	+	.	ID=g556.t1;Parent=g556;
CATIVE010000237.1_Phasia_obesa_genome_assembly,_contig:_scaffold_287,_whole_genome_shotgun_sequence	AUGUSTUS	start_codon	2760	2762	.	+	0	ID=g556.t1.start1;Parent=g556.t1;
CATIVE010000237.1_Phasia_obesa_genome_assembly,_contig:_scaffold_287,_whole_genome_shotgun_sequence	AUGUSTUS	CDS	2760	2771	0.51	+	0	ID=g556.t1.CDS1;Parent=g556.t1;
CATIVE010000237.1_Phasia_obesa_genome_assembly,_contig:_scaffold_287,_whole_genome_shotgun_sequence	AUGUSTUS	exon	2760	2771	.	+	.	ID=g556.t1.exon1;Parent=g556.t1;
CATIVE010000237.1_Phasia_obesa_genome_assembly,_contig:_scaffold_287,_whole_genome_shotgun_sequence	AUGUSTUS	intron	2772	2871	0.51	+	.	ID=g556.t1.intron1;Parent=g556.t1;
CATIVE010000237.1_Phasia_obesa_genome_assembly,_contig:_scaffold_287,_whole_genome_shotgun_sequence	AUGUSTUS	CDS	2872	3078	1	+	0	ID=g556.t1.CDS2;Parent=g556.t1;
CATIVE010000237.1_Phasia_obesa_genome_assembly,_contig:_scaffold_287,_whole_genome_shotgun_sequence	AUGUSTUS	exon	2872	3078	.	+	.	ID=g556.t1.exon2;Parent=g556.t1;
CATIVE010000237.1_Phasia_obesa_genome_assembly,_contig:_scaffold_287,_whole_genome_shotgun_sequence	AUGUSTUS	intron	3079	3152	1	+	.	ID=g556.t1.intron2;Parent=g556.t1;
CATIVE010000237.1_Phasia_obesa_genome_assembly,_contig:_scaffold_287,_whole_genome_shotgun_sequence	AUGUSTUS	CDS	3153	3287	1	+	0	ID=g556.t1.CDS3;Parent=g556.t1;
CATIVE010000237.1_Phasia_obesa_genome_assembly,_contig:_scaffold_287,_whole_genome_shotgun_sequence	AUGUSTUS	exon	3153	3287	.	+	.	ID=g556.t1.exon3;Parent=g556.t1;
CATIVE010000237.1_Phasia_obesa_genome_assembly,_contig:_scaffold_287,_whole_genome_shotgun_sequence	AUGUSTUS	stop_codon	3285	3287	.	+	0	ID=g556.t1.stop1;Parent=g556.t1;
CATIVE010000237.1_Phasia_obesa_genome_assembly,_contig:_scaffold_287,_whole_genome_shotgun_sequence	AUGUSTUS	gene	4107	4578	.	-	.	ID=g557;
CATIVE010000237.1_Phasia_obesa_genome_assembly,_contig:_scaffold_287,_whole_genome_shotgun_sequence	AUGUSTUS	mRNA	4107	4578	0.99	-	.	ID=g557.t1;Parent=g557;
CATIVE010000237.1_Phasia_obesa_genome_assembly,_contig:_scaffold_287,_whole_genome_shotgun_sequence	AUGUSTUS	stop_codon	4107	4109	.	-	0	ID=g557.t1.stop1;Parent=g557.t1;
CATIVE010000237.1_Phasia_obesa_genome_assembly,_contig:_scaffold_287,_whole_genome_shotgun_sequence	AUGUSTUS	CDS	4107	4227	1	-	1	ID=g557.t1.CDS1;Parent=g557.t1;
CATIVE010000237.1_Phasia_obesa_genome_assembly,_contig:_scaffold_287,_whole_genome_shotgun_sequence	AUGUSTUS	exon	4107	4227	.	-	.	ID=g557.t1.exon1;Parent=g557.t1;
CATIVE010000237.1_Phasia_obesa_genome_assembly,_contig:_scaffold_287,_whole_genome_shotgun_sequence	AUGUSTUS	intron	4228	4351	0.99	-	.	ID=g557.t1.intron1;Parent=g557.t1;
CATIVE010000237.1_Phasia_obesa_genome_assembly,_contig:_scaffold_287,_whole_genome_shotgun_sequence	AUGUSTUS	CDS	4352	4578	0.99	-	0	ID=g557.t1.CDS2;Parent=g557.t1;
CATIVE010000237.1_Phasia_obesa_genome_assembly,_contig:_scaffold_287,_whole_genome_shotgun_sequence	AUGUSTUS	exon	4352	4578	.	-	.	ID=g557.t1.exon2;Parent=g557.t1;
CATIVE010000237.1_Phasia_obesa_genome_assembly,_contig:_scaffold_287,_whole_genome_shotgun_sequence	AUGUSTUS	start_codon	4576	4578	.	-	0	ID=g557.t1.start1;Parent=g557.t1;
CATIVE010000237.1_Phasia_obesa_genome_assembly,_contig:_scaffold_287,_whole_genome_shotgun_sequence	AUGUSTUS	gene	11453	11695	.	-	.	ID=g558;
CATIVE010000237.1_Phasia_obesa_genome_assembly,_contig:_scaffold_287,_whole_genome_shotgun_sequence	AUGUSTUS	mRNA	11453	11695	1	-	.	ID=g558.t1;Parent=g558;
CATIVE010000237.1_Phasia_obesa_genome_assembly,_contig:_scaffold_287,_whole_genome_shotgun_sequence	AUGUSTUS	stop_codon	11453	11455	.	-	0	ID=g558.t1.stop1;Parent=g558.t1;
CATIVE010000237.1_Phasia_obesa_genome_assembly,_contig:_scaffold_287,_whole_genome_shotgun_sequence	AUGUSTUS	CDS	11453	11695	1	-	0	ID=g558.t1.CDS1;Parent=g558.t1;
CATIVE010000237.1_Phasia_obesa_genome_assembly,_contig:_scaffold_287,_whole_genome_shotgun_sequence	AUGUSTUS	exon	11453	11695	.	-	.	ID=g558.t1.exon1;Parent=g558.t1;
CATIVE010000237.1_Phasia_obesa_genome_assembly,_contig:_scaffold_287,_whole_genome_shotgun_sequence	AUGUSTUS	start_codon	11693	11695	.	-	0	ID=g558.t1.start1;Parent=g558.t1;
CATIVE010000245.1_Phasia_obesa_genome_assembly,_contig:_scaffold_655,_whole_genome_shotgun_sequence	AUGUSTUS	gene	6355	7094	.	-	.	ID=g559;
CATIVE010000245.1_Phasia_obesa_genome_assembly,_contig:_scaffold_655,_whole_genome_shotgun_sequence	AUGUSTUS	mRNA	6355	7094	1	-	.	ID=g559.t1;Parent=g559;
CATIVE010000245.1_Phasia_obesa_genome_assembly,_contig:_scaffold_655,_whole_genome_shotgun_sequence	AUGUSTUS	stop_codon	6355	6357	.	-	0	ID=g559.t1.stop1;Parent=g559.t1;
CATIVE010000245.1_Phasia_obesa_genome_assembly,_contig:_scaffold_655,_whole_genome_shotgun_sequence	AUGUSTUS	CDS	6355	6678	1	-	0	ID=g559.t1.CDS1;Parent=g559.t1;
CATIVE010000245.1_Phasia_obesa_genome_assembly,_contig:_scaffold_655,_whole_genome_shotgun_sequence	AUGUSTUS	exon	6355	6678	.	-	.	ID=g559.t1.exon1;Parent=g559.t1;
CATIVE010000245.1_Phasia_obesa_genome_assembly,_contig:_scaffold_655,_whole_genome_shotgun_sequence	AUGUSTUS	intron	6679	7016	1	-	.	ID=g559.t1.intron1;Parent=g559.t1;
CATIVE010000245.1_Phasia_obesa_genome_assembly,_contig:_scaffold_655,_whole_genome_shotgun_sequence	AUGUSTUS	CDS	7017	7094	1	-	0	ID=g559.t1.CDS2;Parent=g559.t1;
CATIVE010000245.1_Phasia_obesa_genome_assembly,_contig:_scaffold_655,_whole_genome_shotgun_sequence	AUGUSTUS	exon	7017	7094	.	-	.	ID=g559.t1.exon2;Parent=g559.t1;
CATIVE010000245.1_Phasia_obesa_genome_assembly,_contig:_scaffold_655,_whole_genome_shotgun_sequence	AUGUSTUS	start_codon	7092	7094	.	-	0	ID=g559.t1.start1;Parent=g559.t1;
CATIVE010000247.1_Phasia_obesa_genome_assembly,_contig:_scaffold_526,_whole_genome_shotgun_sequence	AUGUSTUS	gene	22223	22603	.	-	.	ID=g560;
CATIVE010000247.1_Phasia_obesa_genome_assembly,_contig:_scaffold_526,_whole_genome_shotgun_sequence	AUGUSTUS	mRNA	22223	22603	0.94	-	.	ID=g560.t1;Parent=g560;
CATIVE010000247.1_Phasia_obesa_genome_assembly,_contig:_scaffold_526,_whole_genome_shotgun_sequence	AUGUSTUS	stop_codon	22223	22225	.	-	0	ID=g560.t1.stop1;Parent=g560.t1;
CATIVE010000247.1_Phasia_obesa_genome_assembly,_contig:_scaffold_526,_whole_genome_shotgun_sequence	AUGUSTUS	CDS	22223	22603	0.94	-	0	ID=g560.t1.CDS1;Parent=g560.t1;
CATIVE010000247.1_Phasia_obesa_genome_assembly,_contig:_scaffold_526,_whole_genome_shotgun_sequence	AUGUSTUS	exon	22223	22603	.	-	.	ID=g560.t1.exon1;Parent=g560.t1;
CATIVE010000247.1_Phasia_obesa_genome_assembly,_contig:_scaffold_526,_whole_genome_shotgun_sequence	AUGUSTUS	start_codon	22601	22603	.	-	0	ID=g560.t1.start1;Parent=g560.t1;
CATIVE010000248.1_Phasia_obesa_genome_assembly,_contig:_scaffold_730,_whole_genome_shotgun_sequence	AUGUSTUS	gene	12960	13508	.	+	.	ID=g561;
CATIVE010000248.1_Phasia_obesa_genome_assembly,_contig:_scaffold_730,_whole_genome_shotgun_sequence	AUGUSTUS	mRNA	12960	13508	1	+	.	ID=g561.t1;Parent=g561;
CATIVE010000248.1_Phasia_obesa_genome_assembly,_contig:_scaffold_730,_whole_genome_shotgun_sequence	AUGUSTUS	start_codon	12960	12962	.	+	0	ID=g561.t1.start1;Parent=g561.t1;
CATIVE010000248.1_Phasia_obesa_genome_assembly,_contig:_scaffold_730,_whole_genome_shotgun_sequence	AUGUSTUS	CDS	12960	13123	1	+	0	ID=g561.t1.CDS1;Parent=g561.t1;
CATIVE010000248.1_Phasia_obesa_genome_assembly,_contig:_scaffold_730,_whole_genome_shotgun_sequence	AUGUSTUS	exon	12960	13123	.	+	.	ID=g561.t1.exon1;Parent=g561.t1;
CATIVE010000248.1_Phasia_obesa_genome_assembly,_contig:_scaffold_730,_whole_genome_shotgun_sequence	AUGUSTUS	intron	13124	13267	1	+	.	ID=g561.t1.intron1;Parent=g561.t1;
CATIVE010000248.1_Phasia_obesa_genome_assembly,_contig:_scaffold_730,_whole_genome_shotgun_sequence	AUGUSTUS	CDS	13268	13508	1	+	1	ID=g561.t1.CDS2;Parent=g561.t1;
CATIVE010000248.1_Phasia_obesa_genome_assembly,_contig:_scaffold_730,_whole_genome_shotgun_sequence	AUGUSTUS	exon	13268	13508	.	+	.	ID=g561.t1.exon2;Parent=g561.t1;
CATIVE010000248.1_Phasia_obesa_genome_assembly,_contig:_scaffold_730,_whole_genome_shotgun_sequence	AUGUSTUS	stop_codon	13506	13508	.	+	0	ID=g561.t1.stop1;Parent=g561.t1;
CATIVE010000249.1_Phasia_obesa_genome_assembly,_contig:_scaffold_230,_whole_genome_shotgun_sequence	AUGUSTUS	gene	16015	16521	.	+	.	ID=g562;
CATIVE010000249.1_Phasia_obesa_genome_assembly,_contig:_scaffold_230,_whole_genome_shotgun_sequence	AUGUSTUS	mRNA	16015	16521	0.98	+	.	ID=g562.t1;Parent=g562;
CATIVE010000249.1_Phasia_obesa_genome_assembly,_contig:_scaffold_230,_whole_genome_shotgun_sequence	AUGUSTUS	start_codon	16015	16017	.	+	0	ID=g562.t1.start1;Parent=g562.t1;
CATIVE010000249.1_Phasia_obesa_genome_assembly,_contig:_scaffold_230,_whole_genome_shotgun_sequence	AUGUSTUS	CDS	16015	16103	1	+	0	ID=g562.t1.CDS1;Parent=g562.t1;
CATIVE010000249.1_Phasia_obesa_genome_assembly,_contig:_scaffold_230,_whole_genome_shotgun_sequence	AUGUSTUS	exon	16015	16103	.	+	.	ID=g562.t1.exon1;Parent=g562.t1;
CATIVE010000249.1_Phasia_obesa_genome_assembly,_contig:_scaffold_230,_whole_genome_shotgun_sequence	AUGUSTUS	intron	16104	16163	1	+	.	ID=g562.t1.intron1;Parent=g562.t1;
CATIVE010000249.1_Phasia_obesa_genome_assembly,_contig:_scaffold_230,_whole_genome_shotgun_sequence	AUGUSTUS	CDS	16164	16348	0.98	+	1	ID=g562.t1.CDS2;Parent=g562.t1;
CATIVE010000249.1_Phasia_obesa_genome_assembly,_contig:_scaffold_230,_whole_genome_shotgun_sequence	AUGUSTUS	exon	16164	16348	.	+	.	ID=g562.t1.exon2;Parent=g562.t1;
CATIVE010000249.1_Phasia_obesa_genome_assembly,_contig:_scaffold_230,_whole_genome_shotgun_sequence	AUGUSTUS	intron	16349	16483	0.98	+	.	ID=g562.t1.intron2;Parent=g562.t1;
CATIVE010000249.1_Phasia_obesa_genome_assembly,_contig:_scaffold_230,_whole_genome_shotgun_sequence	AUGUSTUS	CDS	16484	16521	1	+	2	ID=g562.t1.CDS3;Parent=g562.t1;
CATIVE010000249.1_Phasia_obesa_genome_assembly,_contig:_scaffold_230,_whole_genome_shotgun_sequence	AUGUSTUS	exon	16484	16521	.	+	.	ID=g562.t1.exon3;Parent=g562.t1;
CATIVE010000249.1_Phasia_obesa_genome_assembly,_contig:_scaffold_230,_whole_genome_shotgun_sequence	AUGUSTUS	stop_codon	16519	16521	.	+	0	ID=g562.t1.stop1;Parent=g562.t1;
CATIVE010000249.1_Phasia_obesa_genome_assembly,_contig:_scaffold_230,_whole_genome_shotgun_sequence	AUGUSTUS	gene	18024	18390	.	-	.	ID=g563;
CATIVE010000249.1_Phasia_obesa_genome_assembly,_contig:_scaffold_230,_whole_genome_shotgun_sequence	AUGUSTUS	mRNA	18024	18390	0.37	-	.	ID=g563.t1;Parent=g563;
CATIVE010000249.1_Phasia_obesa_genome_assembly,_contig:_scaffold_230,_whole_genome_shotgun_sequence	AUGUSTUS	stop_codon	18024	18026	.	-	0	ID=g563.t1.stop1;Parent=g563.t1;
CATIVE010000249.1_Phasia_obesa_genome_assembly,_contig:_scaffold_230,_whole_genome_shotgun_sequence	AUGUSTUS	CDS	18024	18255	0.37	-	1	ID=g563.t1.CDS1;Parent=g563.t1;
CATIVE010000249.1_Phasia_obesa_genome_assembly,_contig:_scaffold_230,_whole_genome_shotgun_sequence	AUGUSTUS	exon	18024	18255	.	-	.	ID=g563.t1.exon1;Parent=g563.t1;
CATIVE010000249.1_Phasia_obesa_genome_assembly,_contig:_scaffold_230,_whole_genome_shotgun_sequence	AUGUSTUS	intron	18256	18331	0.47	-	.	ID=g563.t1.intron1;Parent=g563.t1;
CATIVE010000249.1_Phasia_obesa_genome_assembly,_contig:_scaffold_230,_whole_genome_shotgun_sequence	AUGUSTUS	CDS	18332	18390	1	-	0	ID=g563.t1.CDS2;Parent=g563.t1;
CATIVE010000249.1_Phasia_obesa_genome_assembly,_contig:_scaffold_230,_whole_genome_shotgun_sequence	AUGUSTUS	exon	18332	18390	.	-	.	ID=g563.t1.exon2;Parent=g563.t1;
CATIVE010000249.1_Phasia_obesa_genome_assembly,_contig:_scaffold_230,_whole_genome_shotgun_sequence	AUGUSTUS	start_codon	18388	18390	.	-	0	ID=g563.t1.start1;Parent=g563.t1;
CATIVE010000249.1_Phasia_obesa_genome_assembly,_contig:_scaffold_230,_whole_genome_shotgun_sequence	AUGUSTUS	gene	18416	18892	.	-	.	ID=g564;
CATIVE010000249.1_Phasia_obesa_genome_assembly,_contig:_scaffold_230,_whole_genome_shotgun_sequence	AUGUSTUS	mRNA	18416	18892	1	-	.	ID=g564.t1;Parent=g564;
CATIVE010000249.1_Phasia_obesa_genome_assembly,_contig:_scaffold_230,_whole_genome_shotgun_sequence	AUGUSTUS	stop_codon	18416	18418	.	-	0	ID=g564.t1.stop1;Parent=g564.t1;
CATIVE010000249.1_Phasia_obesa_genome_assembly,_contig:_scaffold_230,_whole_genome_shotgun_sequence	AUGUSTUS	CDS	18416	18892	1	-	0	ID=g564.t1.CDS1;Parent=g564.t1;
CATIVE010000249.1_Phasia_obesa_genome_assembly,_contig:_scaffold_230,_whole_genome_shotgun_sequence	AUGUSTUS	exon	18416	18892	.	-	.	ID=g564.t1.exon1;Parent=g564.t1;
CATIVE010000249.1_Phasia_obesa_genome_assembly,_contig:_scaffold_230,_whole_genome_shotgun_sequence	AUGUSTUS	start_codon	18890	18892	.	-	0	ID=g564.t1.start1;Parent=g564.t1;
CATIVE010000249.1_Phasia_obesa_genome_assembly,_contig:_scaffold_230,_whole_genome_shotgun_sequence	AUGUSTUS	gene	27373	27627	.	-	.	ID=g565;
CATIVE010000249.1_Phasia_obesa_genome_assembly,_contig:_scaffold_230,_whole_genome_shotgun_sequence	AUGUSTUS	mRNA	27373	27627	0.77	-	.	ID=g565.t1;Parent=g565;
CATIVE010000249.1_Phasia_obesa_genome_assembly,_contig:_scaffold_230,_whole_genome_shotgun_sequence	AUGUSTUS	stop_codon	27373	27375	.	-	0	ID=g565.t1.stop1;Parent=g565.t1;
CATIVE010000249.1_Phasia_obesa_genome_assembly,_contig:_scaffold_230,_whole_genome_shotgun_sequence	AUGUSTUS	CDS	27373	27627	0.77	-	0	ID=g565.t1.CDS1;Parent=g565.t1;
CATIVE010000249.1_Phasia_obesa_genome_assembly,_contig:_scaffold_230,_whole_genome_shotgun_sequence	AUGUSTUS	exon	27373	27627	.	-	.	ID=g565.t1.exon1;Parent=g565.t1;
CATIVE010000249.1_Phasia_obesa_genome_assembly,_contig:_scaffold_230,_whole_genome_shotgun_sequence	AUGUSTUS	start_codon	27625	27627	.	-	0	ID=g565.t1.start1;Parent=g565.t1;
CATIVE010000249.1_Phasia_obesa_genome_assembly,_contig:_scaffold_230,_whole_genome_shotgun_sequence	AUGUSTUS	gene	27903	28256	.	+	.	ID=g566;
CATIVE010000249.1_Phasia_obesa_genome_assembly,_contig:_scaffold_230,_whole_genome_shotgun_sequence	AUGUSTUS	mRNA	27903	28256	0.8	+	.	ID=g566.t1;Parent=g566;
CATIVE010000249.1_Phasia_obesa_genome_assembly,_contig:_scaffold_230,_whole_genome_shotgun_sequence	AUGUSTUS	start_codon	27903	27905	.	+	0	ID=g566.t1.start1;Parent=g566.t1;
CATIVE010000249.1_Phasia_obesa_genome_assembly,_contig:_scaffold_230,_whole_genome_shotgun_sequence	AUGUSTUS	CDS	27903	28256	0.8	+	0	ID=g566.t1.CDS1;Parent=g566.t1;
CATIVE010000249.1_Phasia_obesa_genome_assembly,_contig:_scaffold_230,_whole_genome_shotgun_sequence	AUGUSTUS	exon	27903	28256	.	+	.	ID=g566.t1.exon1;Parent=g566.t1;
CATIVE010000249.1_Phasia_obesa_genome_assembly,_contig:_scaffold_230,_whole_genome_shotgun_sequence	AUGUSTUS	stop_codon	28254	28256	.	+	0	ID=g566.t1.stop1;Parent=g566.t1;
CATIVE010000249.1_Phasia_obesa_genome_assembly,_contig:_scaffold_230,_whole_genome_shotgun_sequence	AUGUSTUS	gene	29198	29497	.	+	.	ID=g567;
CATIVE010000249.1_Phasia_obesa_genome_assembly,_contig:_scaffold_230,_whole_genome_shotgun_sequence	AUGUSTUS	mRNA	29198	29497	0.97	+	.	ID=g567.t1;Parent=g567;
CATIVE010000249.1_Phasia_obesa_genome_assembly,_contig:_scaffold_230,_whole_genome_shotgun_sequence	AUGUSTUS	start_codon	29198	29200	.	+	0	ID=g567.t1.start1;Parent=g567.t1;
CATIVE010000249.1_Phasia_obesa_genome_assembly,_contig:_scaffold_230,_whole_genome_shotgun_sequence	AUGUSTUS	CDS	29198	29497	0.97	+	0	ID=g567.t1.CDS1;Parent=g567.t1;
CATIVE010000249.1_Phasia_obesa_genome_assembly,_contig:_scaffold_230,_whole_genome_shotgun_sequence	AUGUSTUS	exon	29198	29497	.	+	.	ID=g567.t1.exon1;Parent=g567.t1;
CATIVE010000249.1_Phasia_obesa_genome_assembly,_contig:_scaffold_230,_whole_genome_shotgun_sequence	AUGUSTUS	stop_codon	29495	29497	.	+	0	ID=g567.t1.stop1;Parent=g567.t1;
CATIVE010000249.1_Phasia_obesa_genome_assembly,_contig:_scaffold_230,_whole_genome_shotgun_sequence	AUGUSTUS	gene	56185	56643	.	+	.	ID=g568;
CATIVE010000249.1_Phasia_obesa_genome_assembly,_contig:_scaffold_230,_whole_genome_shotgun_sequence	AUGUSTUS	mRNA	56185	56643	0.97	+	.	ID=g568.t1;Parent=g568;
CATIVE010000249.1_Phasia_obesa_genome_assembly,_contig:_scaffold_230,_whole_genome_shotgun_sequence	AUGUSTUS	start_codon	56185	56187	.	+	0	ID=g568.t1.start1;Parent=g568.t1;
CATIVE010000249.1_Phasia_obesa_genome_assembly,_contig:_scaffold_230,_whole_genome_shotgun_sequence	AUGUSTUS	CDS	56185	56643	0.97	+	0	ID=g568.t1.CDS1;Parent=g568.t1;
CATIVE010000249.1_Phasia_obesa_genome_assembly,_contig:_scaffold_230,_whole_genome_shotgun_sequence	AUGUSTUS	exon	56185	56643	.	+	.	ID=g568.t1.exon1;Parent=g568.t1;
CATIVE010000249.1_Phasia_obesa_genome_assembly,_contig:_scaffold_230,_whole_genome_shotgun_sequence	AUGUSTUS	stop_codon	56641	56643	.	+	0	ID=g568.t1.stop1;Parent=g568.t1;
CATIVE010000252.1_Phasia_obesa_genome_assembly,_contig:_scaffold_672,_whole_genome_shotgun_sequence	AUGUSTUS	gene	2968	5086	.	-	.	ID=g569;
CATIVE010000252.1_Phasia_obesa_genome_assembly,_contig:_scaffold_672,_whole_genome_shotgun_sequence	AUGUSTUS	mRNA	2968	5086	1	-	.	ID=g569.t1;Parent=g569;
CATIVE010000252.1_Phasia_obesa_genome_assembly,_contig:_scaffold_672,_whole_genome_shotgun_sequence	AUGUSTUS	stop_codon	2968	2970	.	-	0	ID=g569.t1.stop1;Parent=g569.t1;
CATIVE010000252.1_Phasia_obesa_genome_assembly,_contig:_scaffold_672,_whole_genome_shotgun_sequence	AUGUSTUS	CDS	2968	3096	1	-	0	ID=g569.t1.CDS1;Parent=g569.t1;
CATIVE010000252.1_Phasia_obesa_genome_assembly,_contig:_scaffold_672,_whole_genome_shotgun_sequence	AUGUSTUS	exon	2968	3096	.	-	.	ID=g569.t1.exon1;Parent=g569.t1;
CATIVE010000252.1_Phasia_obesa_genome_assembly,_contig:_scaffold_672,_whole_genome_shotgun_sequence	AUGUSTUS	intron	3097	4894	1	-	.	ID=g569.t1.intron1;Parent=g569.t1;
CATIVE010000252.1_Phasia_obesa_genome_assembly,_contig:_scaffold_672,_whole_genome_shotgun_sequence	AUGUSTUS	CDS	4895	5086	1	-	0	ID=g569.t1.CDS2;Parent=g569.t1;
CATIVE010000252.1_Phasia_obesa_genome_assembly,_contig:_scaffold_672,_whole_genome_shotgun_sequence	AUGUSTUS	exon	4895	5086	.	-	.	ID=g569.t1.exon2;Parent=g569.t1;
CATIVE010000252.1_Phasia_obesa_genome_assembly,_contig:_scaffold_672,_whole_genome_shotgun_sequence	AUGUSTUS	start_codon	5084	5086	.	-	0	ID=g569.t1.start1;Parent=g569.t1;
CATIVE010000254.1_Phasia_obesa_genome_assembly,_contig:_scaffold_175,_whole_genome_shotgun_sequence	AUGUSTUS	gene	69397	73720	.	+	.	ID=g570;
CATIVE010000254.1_Phasia_obesa_genome_assembly,_contig:_scaffold_175,_whole_genome_shotgun_sequence	AUGUSTUS	mRNA	69397	73720	1	+	.	ID=g570.t1;Parent=g570;
CATIVE010000254.1_Phasia_obesa_genome_assembly,_contig:_scaffold_175,_whole_genome_shotgun_sequence	AUGUSTUS	start_codon	69397	69399	.	+	0	ID=g570.t1.start1;Parent=g570.t1;
CATIVE010000254.1_Phasia_obesa_genome_assembly,_contig:_scaffold_175,_whole_genome_shotgun_sequence	AUGUSTUS	CDS	69397	70243	1	+	0	ID=g570.t1.CDS1;Parent=g570.t1;
CATIVE010000254.1_Phasia_obesa_genome_assembly,_contig:_scaffold_175,_whole_genome_shotgun_sequence	AUGUSTUS	exon	69397	70243	.	+	.	ID=g570.t1.exon1;Parent=g570.t1;
CATIVE010000254.1_Phasia_obesa_genome_assembly,_contig:_scaffold_175,_whole_genome_shotgun_sequence	AUGUSTUS	intron	70244	70317	1	+	.	ID=g570.t1.intron1;Parent=g570.t1;
CATIVE010000254.1_Phasia_obesa_genome_assembly,_contig:_scaffold_175,_whole_genome_shotgun_sequence	AUGUSTUS	CDS	70318	70449	1	+	2	ID=g570.t1.CDS2;Parent=g570.t1;
CATIVE010000254.1_Phasia_obesa_genome_assembly,_contig:_scaffold_175,_whole_genome_shotgun_sequence	AUGUSTUS	exon	70318	70449	.	+	.	ID=g570.t1.exon2;Parent=g570.t1;
CATIVE010000254.1_Phasia_obesa_genome_assembly,_contig:_scaffold_175,_whole_genome_shotgun_sequence	AUGUSTUS	intron	70450	70532	1	+	.	ID=g570.t1.intron2;Parent=g570.t1;
CATIVE010000254.1_Phasia_obesa_genome_assembly,_contig:_scaffold_175,_whole_genome_shotgun_sequence	AUGUSTUS	CDS	70533	70622	1	+	2	ID=g570.t1.CDS3;Parent=g570.t1;
CATIVE010000254.1_Phasia_obesa_genome_assembly,_contig:_scaffold_175,_whole_genome_shotgun_sequence	AUGUSTUS	exon	70533	70622	.	+	.	ID=g570.t1.exon3;Parent=g570.t1;
CATIVE010000254.1_Phasia_obesa_genome_assembly,_contig:_scaffold_175,_whole_genome_shotgun_sequence	AUGUSTUS	intron	70623	70694	1	+	.	ID=g570.t1.intron3;Parent=g570.t1;
CATIVE010000254.1_Phasia_obesa_genome_assembly,_contig:_scaffold_175,_whole_genome_shotgun_sequence	AUGUSTUS	CDS	70695	71335	1	+	2	ID=g570.t1.CDS4;Parent=g570.t1;
CATIVE010000254.1_Phasia_obesa_genome_assembly,_contig:_scaffold_175,_whole_genome_shotgun_sequence	AUGUSTUS	exon	70695	71335	.	+	.	ID=g570.t1.exon4;Parent=g570.t1;
CATIVE010000254.1_Phasia_obesa_genome_assembly,_contig:_scaffold_175,_whole_genome_shotgun_sequence	AUGUSTUS	intron	71336	71407	1	+	.	ID=g570.t1.intron4;Parent=g570.t1;
CATIVE010000254.1_Phasia_obesa_genome_assembly,_contig:_scaffold_175,_whole_genome_shotgun_sequence	AUGUSTUS	CDS	71408	73720	1	+	0	ID=g570.t1.CDS5;Parent=g570.t1;
CATIVE010000254.1_Phasia_obesa_genome_assembly,_contig:_scaffold_175,_whole_genome_shotgun_sequence	AUGUSTUS	exon	71408	73720	.	+	.	ID=g570.t1.exon5;Parent=g570.t1;
CATIVE010000254.1_Phasia_obesa_genome_assembly,_contig:_scaffold_175,_whole_genome_shotgun_sequence	AUGUSTUS	stop_codon	73718	73720	.	+	0	ID=g570.t1.stop1;Parent=g570.t1;
CATIVE010000254.1_Phasia_obesa_genome_assembly,_contig:_scaffold_175,_whole_genome_shotgun_sequence	AUGUSTUS	gene	80380	84703	.	+	.	ID=g571;
CATIVE010000254.1_Phasia_obesa_genome_assembly,_contig:_scaffold_175,_whole_genome_shotgun_sequence	AUGUSTUS	mRNA	80380	84703	1	+	.	ID=g571.t1;Parent=g571;
CATIVE010000254.1_Phasia_obesa_genome_assembly,_contig:_scaffold_175,_whole_genome_shotgun_sequence	AUGUSTUS	start_codon	80380	80382	.	+	0	ID=g571.t1.start1;Parent=g571.t1;
CATIVE010000254.1_Phasia_obesa_genome_assembly,_contig:_scaffold_175,_whole_genome_shotgun_sequence	AUGUSTUS	CDS	80380	81226	1	+	0	ID=g571.t1.CDS1;Parent=g571.t1;
CATIVE010000254.1_Phasia_obesa_genome_assembly,_contig:_scaffold_175,_whole_genome_shotgun_sequence	AUGUSTUS	exon	80380	81226	.	+	.	ID=g571.t1.exon1;Parent=g571.t1;
CATIVE010000254.1_Phasia_obesa_genome_assembly,_contig:_scaffold_175,_whole_genome_shotgun_sequence	AUGUSTUS	intron	81227	81300	1	+	.	ID=g571.t1.intron1;Parent=g571.t1;
CATIVE010000254.1_Phasia_obesa_genome_assembly,_contig:_scaffold_175,_whole_genome_shotgun_sequence	AUGUSTUS	CDS	81301	81432	1	+	2	ID=g571.t1.CDS2;Parent=g571.t1;
CATIVE010000254.1_Phasia_obesa_genome_assembly,_contig:_scaffold_175,_whole_genome_shotgun_sequence	AUGUSTUS	exon	81301	81432	.	+	.	ID=g571.t1.exon2;Parent=g571.t1;
CATIVE010000254.1_Phasia_obesa_genome_assembly,_contig:_scaffold_175,_whole_genome_shotgun_sequence	AUGUSTUS	intron	81433	81515	1	+	.	ID=g571.t1.intron2;Parent=g571.t1;
CATIVE010000254.1_Phasia_obesa_genome_assembly,_contig:_scaffold_175,_whole_genome_shotgun_sequence	AUGUSTUS	CDS	81516	81605	1	+	2	ID=g571.t1.CDS3;Parent=g571.t1;
CATIVE010000254.1_Phasia_obesa_genome_assembly,_contig:_scaffold_175,_whole_genome_shotgun_sequence	AUGUSTUS	exon	81516	81605	.	+	.	ID=g571.t1.exon3;Parent=g571.t1;
CATIVE010000254.1_Phasia_obesa_genome_assembly,_contig:_scaffold_175,_whole_genome_shotgun_sequence	AUGUSTUS	intron	81606	81677	1	+	.	ID=g571.t1.intron3;Parent=g571.t1;
CATIVE010000254.1_Phasia_obesa_genome_assembly,_contig:_scaffold_175,_whole_genome_shotgun_sequence	AUGUSTUS	CDS	81678	82318	1	+	2	ID=g571.t1.CDS4;Parent=g571.t1;
CATIVE010000254.1_Phasia_obesa_genome_assembly,_contig:_scaffold_175,_whole_genome_shotgun_sequence	AUGUSTUS	exon	81678	82318	.	+	.	ID=g571.t1.exon4;Parent=g571.t1;
CATIVE010000254.1_Phasia_obesa_genome_assembly,_contig:_scaffold_175,_whole_genome_shotgun_sequence	AUGUSTUS	intron	82319	82390	1	+	.	ID=g571.t1.intron4;Parent=g571.t1;
CATIVE010000254.1_Phasia_obesa_genome_assembly,_contig:_scaffold_175,_whole_genome_shotgun_sequence	AUGUSTUS	CDS	82391	84703	1	+	0	ID=g571.t1.CDS5;Parent=g571.t1;
CATIVE010000254.1_Phasia_obesa_genome_assembly,_contig:_scaffold_175,_whole_genome_shotgun_sequence	AUGUSTUS	exon	82391	84703	.	+	.	ID=g571.t1.exon5;Parent=g571.t1;
CATIVE010000254.1_Phasia_obesa_genome_assembly,_contig:_scaffold_175,_whole_genome_shotgun_sequence	AUGUSTUS	stop_codon	84701	84703	.	+	0	ID=g571.t1.stop1;Parent=g571.t1;
CATIVE010000254.1_Phasia_obesa_genome_assembly,_contig:_scaffold_175,_whole_genome_shotgun_sequence	AUGUSTUS	gene	89769	94055	.	+	.	ID=g572;
CATIVE010000254.1_Phasia_obesa_genome_assembly,_contig:_scaffold_175,_whole_genome_shotgun_sequence	AUGUSTUS	mRNA	89769	94055	0.72	+	.	ID=g572.t1;Parent=g572;
CATIVE010000254.1_Phasia_obesa_genome_assembly,_contig:_scaffold_175,_whole_genome_shotgun_sequence	AUGUSTUS	start_codon	89769	89771	.	+	0	ID=g572.t1.start1;Parent=g572.t1;
CATIVE010000254.1_Phasia_obesa_genome_assembly,_contig:_scaffold_175,_whole_genome_shotgun_sequence	AUGUSTUS	CDS	89769	90615	1	+	0	ID=g572.t1.CDS1;Parent=g572.t1;
CATIVE010000254.1_Phasia_obesa_genome_assembly,_contig:_scaffold_175,_whole_genome_shotgun_sequence	AUGUSTUS	exon	89769	90615	.	+	.	ID=g572.t1.exon1;Parent=g572.t1;
CATIVE010000254.1_Phasia_obesa_genome_assembly,_contig:_scaffold_175,_whole_genome_shotgun_sequence	AUGUSTUS	intron	90616	90689	1	+	.	ID=g572.t1.intron1;Parent=g572.t1;
CATIVE010000254.1_Phasia_obesa_genome_assembly,_contig:_scaffold_175,_whole_genome_shotgun_sequence	AUGUSTUS	CDS	90690	90821	1	+	2	ID=g572.t1.CDS2;Parent=g572.t1;
CATIVE010000254.1_Phasia_obesa_genome_assembly,_contig:_scaffold_175,_whole_genome_shotgun_sequence	AUGUSTUS	exon	90690	90821	.	+	.	ID=g572.t1.exon2;Parent=g572.t1;
CATIVE010000254.1_Phasia_obesa_genome_assembly,_contig:_scaffold_175,_whole_genome_shotgun_sequence	AUGUSTUS	intron	90822	90904	1	+	.	ID=g572.t1.intron2;Parent=g572.t1;
CATIVE010000254.1_Phasia_obesa_genome_assembly,_contig:_scaffold_175,_whole_genome_shotgun_sequence	AUGUSTUS	CDS	90905	90994	1	+	2	ID=g572.t1.CDS3;Parent=g572.t1;
CATIVE010000254.1_Phasia_obesa_genome_assembly,_contig:_scaffold_175,_whole_genome_shotgun_sequence	AUGUSTUS	exon	90905	90994	.	+	.	ID=g572.t1.exon3;Parent=g572.t1;
CATIVE010000254.1_Phasia_obesa_genome_assembly,_contig:_scaffold_175,_whole_genome_shotgun_sequence	AUGUSTUS	intron	90995	91066	1	+	.	ID=g572.t1.intron3;Parent=g572.t1;
CATIVE010000254.1_Phasia_obesa_genome_assembly,_contig:_scaffold_175,_whole_genome_shotgun_sequence	AUGUSTUS	CDS	91067	91707	1	+	2	ID=g572.t1.CDS4;Parent=g572.t1;
CATIVE010000254.1_Phasia_obesa_genome_assembly,_contig:_scaffold_175,_whole_genome_shotgun_sequence	AUGUSTUS	exon	91067	91707	.	+	.	ID=g572.t1.exon4;Parent=g572.t1;
CATIVE010000254.1_Phasia_obesa_genome_assembly,_contig:_scaffold_175,_whole_genome_shotgun_sequence	AUGUSTUS	intron	91708	91779	1	+	.	ID=g572.t1.intron4;Parent=g572.t1;
CATIVE010000254.1_Phasia_obesa_genome_assembly,_contig:_scaffold_175,_whole_genome_shotgun_sequence	AUGUSTUS	CDS	91780	93669	0.72	+	0	ID=g572.t1.CDS5;Parent=g572.t1;
CATIVE010000254.1_Phasia_obesa_genome_assembly,_contig:_scaffold_175,_whole_genome_shotgun_sequence	AUGUSTUS	exon	91780	93669	.	+	.	ID=g572.t1.exon5;Parent=g572.t1;
CATIVE010000254.1_Phasia_obesa_genome_assembly,_contig:_scaffold_175,_whole_genome_shotgun_sequence	AUGUSTUS	intron	93670	93743	0.72	+	.	ID=g572.t1.intron5;Parent=g572.t1;
CATIVE010000254.1_Phasia_obesa_genome_assembly,_contig:_scaffold_175,_whole_genome_shotgun_sequence	AUGUSTUS	CDS	93744	94055	0.72	+	0	ID=g572.t1.CDS6;Parent=g572.t1;
CATIVE010000254.1_Phasia_obesa_genome_assembly,_contig:_scaffold_175,_whole_genome_shotgun_sequence	AUGUSTUS	exon	93744	94055	.	+	.	ID=g572.t1.exon6;Parent=g572.t1;
CATIVE010000254.1_Phasia_obesa_genome_assembly,_contig:_scaffold_175,_whole_genome_shotgun_sequence	AUGUSTUS	stop_codon	94053	94055	.	+	0	ID=g572.t1.stop1;Parent=g572.t1;
CATIVE010000255.1_Phasia_obesa_genome_assembly,_contig:_scaffold_393,_whole_genome_shotgun_sequence	AUGUSTUS	gene	1136	17318	.	-	.	ID=g573;
CATIVE010000255.1_Phasia_obesa_genome_assembly,_contig:_scaffold_393,_whole_genome_shotgun_sequence	AUGUSTUS	mRNA	1136	17318	1	-	.	ID=g573.t1;Parent=g573;
CATIVE010000255.1_Phasia_obesa_genome_assembly,_contig:_scaffold_393,_whole_genome_shotgun_sequence	AUGUSTUS	stop_codon	1136	1138	.	-	0	ID=g573.t1.stop1;Parent=g573.t1;
CATIVE010000255.1_Phasia_obesa_genome_assembly,_contig:_scaffold_393,_whole_genome_shotgun_sequence	AUGUSTUS	CDS	1136	1322	1	-	1	ID=g573.t1.CDS1;Parent=g573.t1;
CATIVE010000255.1_Phasia_obesa_genome_assembly,_contig:_scaffold_393,_whole_genome_shotgun_sequence	AUGUSTUS	exon	1136	1322	.	-	.	ID=g573.t1.exon1;Parent=g573.t1;
CATIVE010000255.1_Phasia_obesa_genome_assembly,_contig:_scaffold_393,_whole_genome_shotgun_sequence	AUGUSTUS	intron	1323	1480	1	-	.	ID=g573.t1.intron1;Parent=g573.t1;
CATIVE010000255.1_Phasia_obesa_genome_assembly,_contig:_scaffold_393,_whole_genome_shotgun_sequence	AUGUSTUS	CDS	1481	1618	1	-	1	ID=g573.t1.CDS2;Parent=g573.t1;
CATIVE010000255.1_Phasia_obesa_genome_assembly,_contig:_scaffold_393,_whole_genome_shotgun_sequence	AUGUSTUS	exon	1481	1618	.	-	.	ID=g573.t1.exon2;Parent=g573.t1;
CATIVE010000255.1_Phasia_obesa_genome_assembly,_contig:_scaffold_393,_whole_genome_shotgun_sequence	AUGUSTUS	intron	1619	6275	1	-	.	ID=g573.t1.intron2;Parent=g573.t1;
CATIVE010000255.1_Phasia_obesa_genome_assembly,_contig:_scaffold_393,_whole_genome_shotgun_sequence	AUGUSTUS	CDS	6276	6409	1	-	0	ID=g573.t1.CDS3;Parent=g573.t1;
CATIVE010000255.1_Phasia_obesa_genome_assembly,_contig:_scaffold_393,_whole_genome_shotgun_sequence	AUGUSTUS	exon	6276	6409	.	-	.	ID=g573.t1.exon3;Parent=g573.t1;
CATIVE010000255.1_Phasia_obesa_genome_assembly,_contig:_scaffold_393,_whole_genome_shotgun_sequence	AUGUSTUS	intron	6410	6567	1	-	.	ID=g573.t1.intron3;Parent=g573.t1;
CATIVE010000255.1_Phasia_obesa_genome_assembly,_contig:_scaffold_393,_whole_genome_shotgun_sequence	AUGUSTUS	CDS	6568	6792	1	-	0	ID=g573.t1.CDS4;Parent=g573.t1;
CATIVE010000255.1_Phasia_obesa_genome_assembly,_contig:_scaffold_393,_whole_genome_shotgun_sequence	AUGUSTUS	exon	6568	6792	.	-	.	ID=g573.t1.exon4;Parent=g573.t1;
CATIVE010000255.1_Phasia_obesa_genome_assembly,_contig:_scaffold_393,_whole_genome_shotgun_sequence	AUGUSTUS	intron	6793	6955	1	-	.	ID=g573.t1.intron4;Parent=g573.t1;
CATIVE010000255.1_Phasia_obesa_genome_assembly,_contig:_scaffold_393,_whole_genome_shotgun_sequence	AUGUSTUS	CDS	6956	7200	1	-	2	ID=g573.t1.CDS5;Parent=g573.t1;
CATIVE010000255.1_Phasia_obesa_genome_assembly,_contig:_scaffold_393,_whole_genome_shotgun_sequence	AUGUSTUS	exon	6956	7200	.	-	.	ID=g573.t1.exon5;Parent=g573.t1;
CATIVE010000255.1_Phasia_obesa_genome_assembly,_contig:_scaffold_393,_whole_genome_shotgun_sequence	AUGUSTUS	intron	7201	9472	1	-	.	ID=g573.t1.intron5;Parent=g573.t1;
CATIVE010000255.1_Phasia_obesa_genome_assembly,_contig:_scaffold_393,_whole_genome_shotgun_sequence	AUGUSTUS	CDS	9473	9597	1	-	1	ID=g573.t1.CDS6;Parent=g573.t1;
CATIVE010000255.1_Phasia_obesa_genome_assembly,_contig:_scaffold_393,_whole_genome_shotgun_sequence	AUGUSTUS	exon	9473	9597	.	-	.	ID=g573.t1.exon6;Parent=g573.t1;
CATIVE010000255.1_Phasia_obesa_genome_assembly,_contig:_scaffold_393,_whole_genome_shotgun_sequence	AUGUSTUS	intron	9598	16623	1	-	.	ID=g573.t1.intron6;Parent=g573.t1;
CATIVE010000255.1_Phasia_obesa_genome_assembly,_contig:_scaffold_393,_whole_genome_shotgun_sequence	AUGUSTUS	CDS	16624	16855	1	-	2	ID=g573.t1.CDS7;Parent=g573.t1;
CATIVE010000255.1_Phasia_obesa_genome_assembly,_contig:_scaffold_393,_whole_genome_shotgun_sequence	AUGUSTUS	exon	16624	16855	.	-	.	ID=g573.t1.exon7;Parent=g573.t1;
CATIVE010000255.1_Phasia_obesa_genome_assembly,_contig:_scaffold_393,_whole_genome_shotgun_sequence	AUGUSTUS	intron	16856	17111	1	-	.	ID=g573.t1.intron7;Parent=g573.t1;
CATIVE010000255.1_Phasia_obesa_genome_assembly,_contig:_scaffold_393,_whole_genome_shotgun_sequence	AUGUSTUS	CDS	17112	17197	1	-	1	ID=g573.t1.CDS8;Parent=g573.t1;
CATIVE010000255.1_Phasia_obesa_genome_assembly,_contig:_scaffold_393,_whole_genome_shotgun_sequence	AUGUSTUS	exon	17112	17197	.	-	.	ID=g573.t1.exon8;Parent=g573.t1;
CATIVE010000255.1_Phasia_obesa_genome_assembly,_contig:_scaffold_393,_whole_genome_shotgun_sequence	AUGUSTUS	intron	17198	17286	1	-	.	ID=g573.t1.intron8;Parent=g573.t1;
CATIVE010000255.1_Phasia_obesa_genome_assembly,_contig:_scaffold_393,_whole_genome_shotgun_sequence	AUGUSTUS	CDS	17287	17318	1	-	0	ID=g573.t1.CDS9;Parent=g573.t1;
CATIVE010000255.1_Phasia_obesa_genome_assembly,_contig:_scaffold_393,_whole_genome_shotgun_sequence	AUGUSTUS	exon	17287	17318	.	-	.	ID=g573.t1.exon9;Parent=g573.t1;
CATIVE010000255.1_Phasia_obesa_genome_assembly,_contig:_scaffold_393,_whole_genome_shotgun_sequence	AUGUSTUS	start_codon	17316	17318	.	-	0	ID=g573.t1.start1;Parent=g573.t1;
CATIVE010000255.1_Phasia_obesa_genome_assembly,_contig:_scaffold_393,_whole_genome_shotgun_sequence	AUGUSTUS	mRNA	1136	17318	1	-	.	ID=g573.t2;Parent=g573;
CATIVE010000255.1_Phasia_obesa_genome_assembly,_contig:_scaffold_393,_whole_genome_shotgun_sequence	AUGUSTUS	stop_codon	1136	1138	.	-	0	ID=g573.t2.stop1;Parent=g573.t2;
CATIVE010000255.1_Phasia_obesa_genome_assembly,_contig:_scaffold_393,_whole_genome_shotgun_sequence	AUGUSTUS	CDS	1136	1322	1	-	1	ID=g573.t2.CDS1;Parent=g573.t2;
CATIVE010000255.1_Phasia_obesa_genome_assembly,_contig:_scaffold_393,_whole_genome_shotgun_sequence	AUGUSTUS	exon	1136	1322	.	-	.	ID=g573.t2.exon1;Parent=g573.t2;
CATIVE010000255.1_Phasia_obesa_genome_assembly,_contig:_scaffold_393,_whole_genome_shotgun_sequence	AUGUSTUS	intron	1323	1480	1	-	.	ID=g573.t2.intron1;Parent=g573.t2;
CATIVE010000255.1_Phasia_obesa_genome_assembly,_contig:_scaffold_393,_whole_genome_shotgun_sequence	AUGUSTUS	CDS	1481	1618	1	-	1	ID=g573.t2.CDS2;Parent=g573.t2;
CATIVE010000255.1_Phasia_obesa_genome_assembly,_contig:_scaffold_393,_whole_genome_shotgun_sequence	AUGUSTUS	exon	1481	1618	.	-	.	ID=g573.t2.exon2;Parent=g573.t2;
CATIVE010000255.1_Phasia_obesa_genome_assembly,_contig:_scaffold_393,_whole_genome_shotgun_sequence	AUGUSTUS	intron	1619	6275	1	-	.	ID=g573.t2.intron2;Parent=g573.t2;
CATIVE010000255.1_Phasia_obesa_genome_assembly,_contig:_scaffold_393,_whole_genome_shotgun_sequence	AUGUSTUS	CDS	6276	6409	1	-	0	ID=g573.t2.CDS3;Parent=g573.t2;
CATIVE010000255.1_Phasia_obesa_genome_assembly,_contig:_scaffold_393,_whole_genome_shotgun_sequence	AUGUSTUS	exon	6276	6409	.	-	.	ID=g573.t2.exon3;Parent=g573.t2;
CATIVE010000255.1_Phasia_obesa_genome_assembly,_contig:_scaffold_393,_whole_genome_shotgun_sequence	AUGUSTUS	intron	6410	6567	1	-	.	ID=g573.t2.intron3;Parent=g573.t2;
CATIVE010000255.1_Phasia_obesa_genome_assembly,_contig:_scaffold_393,_whole_genome_shotgun_sequence	AUGUSTUS	CDS	6568	6792	1	-	0	ID=g573.t2.CDS4;Parent=g573.t2;
CATIVE010000255.1_Phasia_obesa_genome_assembly,_contig:_scaffold_393,_whole_genome_shotgun_sequence	AUGUSTUS	exon	6568	6792	.	-	.	ID=g573.t2.exon4;Parent=g573.t2;
CATIVE010000255.1_Phasia_obesa_genome_assembly,_contig:_scaffold_393,_whole_genome_shotgun_sequence	AUGUSTUS	intron	6793	6955	1	-	.	ID=g573.t2.intron4;Parent=g573.t2;
CATIVE010000255.1_Phasia_obesa_genome_assembly,_contig:_scaffold_393,_whole_genome_shotgun_sequence	AUGUSTUS	CDS	6956	7200	1	-	2	ID=g573.t2.CDS5;Parent=g573.t2;
CATIVE010000255.1_Phasia_obesa_genome_assembly,_contig:_scaffold_393,_whole_genome_shotgun_sequence	AUGUSTUS	exon	6956	7200	.	-	.	ID=g573.t2.exon5;Parent=g573.t2;
CATIVE010000255.1_Phasia_obesa_genome_assembly,_contig:_scaffold_393,_whole_genome_shotgun_sequence	AUGUSTUS	intron	7201	9394	1	-	.	ID=g573.t2.intron5;Parent=g573.t2;
CATIVE010000255.1_Phasia_obesa_genome_assembly,_contig:_scaffold_393,_whole_genome_shotgun_sequence	AUGUSTUS	CDS	9395	9597	1	-	1	ID=g573.t2.CDS6;Parent=g573.t2;
CATIVE010000255.1_Phasia_obesa_genome_assembly,_contig:_scaffold_393,_whole_genome_shotgun_sequence	AUGUSTUS	exon	9395	9597	.	-	.	ID=g573.t2.exon6;Parent=g573.t2;
CATIVE010000255.1_Phasia_obesa_genome_assembly,_contig:_scaffold_393,_whole_genome_shotgun_sequence	AUGUSTUS	intron	9598	16623	1	-	.	ID=g573.t2.intron6;Parent=g573.t2;
CATIVE010000255.1_Phasia_obesa_genome_assembly,_contig:_scaffold_393,_whole_genome_shotgun_sequence	AUGUSTUS	CDS	16624	16855	1	-	2	ID=g573.t2.CDS7;Parent=g573.t2;
CATIVE010000255.1_Phasia_obesa_genome_assembly,_contig:_scaffold_393,_whole_genome_shotgun_sequence	AUGUSTUS	exon	16624	16855	.	-	.	ID=g573.t2.exon7;Parent=g573.t2;
CATIVE010000255.1_Phasia_obesa_genome_assembly,_contig:_scaffold_393,_whole_genome_shotgun_sequence	AUGUSTUS	intron	16856	17111	1	-	.	ID=g573.t2.intron7;Parent=g573.t2;
CATIVE010000255.1_Phasia_obesa_genome_assembly,_contig:_scaffold_393,_whole_genome_shotgun_sequence	AUGUSTUS	CDS	17112	17197	1	-	1	ID=g573.t2.CDS8;Parent=g573.t2;
CATIVE010000255.1_Phasia_obesa_genome_assembly,_contig:_scaffold_393,_whole_genome_shotgun_sequence	AUGUSTUS	exon	17112	17197	.	-	.	ID=g573.t2.exon8;Parent=g573.t2;
CATIVE010000255.1_Phasia_obesa_genome_assembly,_contig:_scaffold_393,_whole_genome_shotgun_sequence	AUGUSTUS	intron	17198	17286	1	-	.	ID=g573.t2.intron8;Parent=g573.t2;
CATIVE010000255.1_Phasia_obesa_genome_assembly,_contig:_scaffold_393,_whole_genome_shotgun_sequence	AUGUSTUS	CDS	17287	17318	1	-	0	ID=g573.t2.CDS9;Parent=g573.t2;
CATIVE010000255.1_Phasia_obesa_genome_assembly,_contig:_scaffold_393,_whole_genome_shotgun_sequence	AUGUSTUS	exon	17287	17318	.	-	.	ID=g573.t2.exon9;Parent=g573.t2;
CATIVE010000255.1_Phasia_obesa_genome_assembly,_contig:_scaffold_393,_whole_genome_shotgun_sequence	AUGUSTUS	start_codon	17316	17318	.	-	0	ID=g573.t2.start1;Parent=g573.t2;
CATIVE010000255.1_Phasia_obesa_genome_assembly,_contig:_scaffold_393,_whole_genome_shotgun_sequence	AUGUSTUS	gene	28177	29132	.	+	.	ID=g574;
CATIVE010000255.1_Phasia_obesa_genome_assembly,_contig:_scaffold_393,_whole_genome_shotgun_sequence	AUGUSTUS	mRNA	28376	29132	0.85	+	.	ID=g574.t1;Parent=g574;
CATIVE010000255.1_Phasia_obesa_genome_assembly,_contig:_scaffold_393,_whole_genome_shotgun_sequence	AUGUSTUS	start_codon	28376	28378	.	+	0	ID=g574.t1.start1;Parent=g574.t1;
CATIVE010000255.1_Phasia_obesa_genome_assembly,_contig:_scaffold_393,_whole_genome_shotgun_sequence	AUGUSTUS	CDS	28376	28621	0.85	+	0	ID=g574.t1.CDS1;Parent=g574.t1;
CATIVE010000255.1_Phasia_obesa_genome_assembly,_contig:_scaffold_393,_whole_genome_shotgun_sequence	AUGUSTUS	exon	28376	28621	.	+	.	ID=g574.t1.exon1;Parent=g574.t1;
CATIVE010000255.1_Phasia_obesa_genome_assembly,_contig:_scaffold_393,_whole_genome_shotgun_sequence	AUGUSTUS	intron	28622	28677	1	+	.	ID=g574.t1.intron1;Parent=g574.t1;
CATIVE010000255.1_Phasia_obesa_genome_assembly,_contig:_scaffold_393,_whole_genome_shotgun_sequence	AUGUSTUS	CDS	28678	29019	1	+	0	ID=g574.t1.CDS2;Parent=g574.t1;
CATIVE010000255.1_Phasia_obesa_genome_assembly,_contig:_scaffold_393,_whole_genome_shotgun_sequence	AUGUSTUS	exon	28678	29019	.	+	.	ID=g574.t1.exon2;Parent=g574.t1;
CATIVE010000255.1_Phasia_obesa_genome_assembly,_contig:_scaffold_393,_whole_genome_shotgun_sequence	AUGUSTUS	intron	29020	29075	1	+	.	ID=g574.t1.intron2;Parent=g574.t1;
CATIVE010000255.1_Phasia_obesa_genome_assembly,_contig:_scaffold_393,_whole_genome_shotgun_sequence	AUGUSTUS	CDS	29076	29132	1	+	0	ID=g574.t1.CDS3;Parent=g574.t1;
CATIVE010000255.1_Phasia_obesa_genome_assembly,_contig:_scaffold_393,_whole_genome_shotgun_sequence	AUGUSTUS	exon	29076	29132	.	+	.	ID=g574.t1.exon3;Parent=g574.t1;
CATIVE010000255.1_Phasia_obesa_genome_assembly,_contig:_scaffold_393,_whole_genome_shotgun_sequence	AUGUSTUS	stop_codon	29130	29132	.	+	0	ID=g574.t1.stop1;Parent=g574.t1;
CATIVE010000255.1_Phasia_obesa_genome_assembly,_contig:_scaffold_393,_whole_genome_shotgun_sequence	AUGUSTUS	mRNA	28177	29132	0.97	+	.	ID=g574.t2;Parent=g574;
CATIVE010000255.1_Phasia_obesa_genome_assembly,_contig:_scaffold_393,_whole_genome_shotgun_sequence	AUGUSTUS	start_codon	28177	28179	.	+	0	ID=g574.t2.start1;Parent=g574.t2;
CATIVE010000255.1_Phasia_obesa_genome_assembly,_contig:_scaffold_393,_whole_genome_shotgun_sequence	AUGUSTUS	CDS	28177	28279	1	+	0	ID=g574.t2.CDS1;Parent=g574.t2;
CATIVE010000255.1_Phasia_obesa_genome_assembly,_contig:_scaffold_393,_whole_genome_shotgun_sequence	AUGUSTUS	exon	28177	28279	.	+	.	ID=g574.t2.exon1;Parent=g574.t2;
CATIVE010000255.1_Phasia_obesa_genome_assembly,_contig:_scaffold_393,_whole_genome_shotgun_sequence	AUGUSTUS	intron	28280	28427	0.97	+	.	ID=g574.t2.intron1;Parent=g574.t2;
CATIVE010000255.1_Phasia_obesa_genome_assembly,_contig:_scaffold_393,_whole_genome_shotgun_sequence	AUGUSTUS	CDS	28428	28621	0.97	+	2	ID=g574.t2.CDS2;Parent=g574.t2;
CATIVE010000255.1_Phasia_obesa_genome_assembly,_contig:_scaffold_393,_whole_genome_shotgun_sequence	AUGUSTUS	exon	28428	28621	.	+	.	ID=g574.t2.exon2;Parent=g574.t2;
CATIVE010000255.1_Phasia_obesa_genome_assembly,_contig:_scaffold_393,_whole_genome_shotgun_sequence	AUGUSTUS	intron	28622	28677	1	+	.	ID=g574.t2.intron2;Parent=g574.t2;
CATIVE010000255.1_Phasia_obesa_genome_assembly,_contig:_scaffold_393,_whole_genome_shotgun_sequence	AUGUSTUS	CDS	28678	29019	1	+	0	ID=g574.t2.CDS3;Parent=g574.t2;
CATIVE010000255.1_Phasia_obesa_genome_assembly,_contig:_scaffold_393,_whole_genome_shotgun_sequence	AUGUSTUS	exon	28678	29019	.	+	.	ID=g574.t2.exon3;Parent=g574.t2;
CATIVE010000255.1_Phasia_obesa_genome_assembly,_contig:_scaffold_393,_whole_genome_shotgun_sequence	AUGUSTUS	intron	29020	29075	1	+	.	ID=g574.t2.intron3;Parent=g574.t2;
CATIVE010000255.1_Phasia_obesa_genome_assembly,_contig:_scaffold_393,_whole_genome_shotgun_sequence	AUGUSTUS	CDS	29076	29132	1	+	0	ID=g574.t2.CDS4;Parent=g574.t2;
CATIVE010000255.1_Phasia_obesa_genome_assembly,_contig:_scaffold_393,_whole_genome_shotgun_sequence	AUGUSTUS	exon	29076	29132	.	+	.	ID=g574.t2.exon4;Parent=g574.t2;
CATIVE010000255.1_Phasia_obesa_genome_assembly,_contig:_scaffold_393,_whole_genome_shotgun_sequence	AUGUSTUS	stop_codon	29130	29132	.	+	0	ID=g574.t2.stop1;Parent=g574.t2;
CATIVE010000255.1_Phasia_obesa_genome_assembly,_contig:_scaffold_393,_whole_genome_shotgun_sequence	AUGUSTUS	gene	29604	30493	.	-	.	ID=g575;
CATIVE010000255.1_Phasia_obesa_genome_assembly,_contig:_scaffold_393,_whole_genome_shotgun_sequence	AUGUSTUS	mRNA	29604	30493	0.76	-	.	ID=g575.t1;Parent=g575;
CATIVE010000255.1_Phasia_obesa_genome_assembly,_contig:_scaffold_393,_whole_genome_shotgun_sequence	AUGUSTUS	stop_codon	29604	29606	.	-	0	ID=g575.t1.stop1;Parent=g575.t1;
CATIVE010000255.1_Phasia_obesa_genome_assembly,_contig:_scaffold_393,_whole_genome_shotgun_sequence	AUGUSTUS	CDS	29604	29658	1	-	1	ID=g575.t1.CDS1;Parent=g575.t1;
CATIVE010000255.1_Phasia_obesa_genome_assembly,_contig:_scaffold_393,_whole_genome_shotgun_sequence	AUGUSTUS	exon	29604	29658	.	-	.	ID=g575.t1.exon1;Parent=g575.t1;
CATIVE010000255.1_Phasia_obesa_genome_assembly,_contig:_scaffold_393,_whole_genome_shotgun_sequence	AUGUSTUS	intron	29659	29714	1	-	.	ID=g575.t1.intron1;Parent=g575.t1;
CATIVE010000255.1_Phasia_obesa_genome_assembly,_contig:_scaffold_393,_whole_genome_shotgun_sequence	AUGUSTUS	CDS	29715	30015	0.76	-	2	ID=g575.t1.CDS2;Parent=g575.t1;
CATIVE010000255.1_Phasia_obesa_genome_assembly,_contig:_scaffold_393,_whole_genome_shotgun_sequence	AUGUSTUS	exon	29715	30015	.	-	.	ID=g575.t1.exon2;Parent=g575.t1;
CATIVE010000255.1_Phasia_obesa_genome_assembly,_contig:_scaffold_393,_whole_genome_shotgun_sequence	AUGUSTUS	intron	30016	30093	0.76	-	.	ID=g575.t1.intron2;Parent=g575.t1;
CATIVE010000255.1_Phasia_obesa_genome_assembly,_contig:_scaffold_393,_whole_genome_shotgun_sequence	AUGUSTUS	CDS	30094	30133	0.76	-	0	ID=g575.t1.CDS3;Parent=g575.t1;
CATIVE010000255.1_Phasia_obesa_genome_assembly,_contig:_scaffold_393,_whole_genome_shotgun_sequence	AUGUSTUS	exon	30094	30133	.	-	.	ID=g575.t1.exon3;Parent=g575.t1;
CATIVE010000255.1_Phasia_obesa_genome_assembly,_contig:_scaffold_393,_whole_genome_shotgun_sequence	AUGUSTUS	intron	30134	30195	1	-	.	ID=g575.t1.intron3;Parent=g575.t1;
CATIVE010000255.1_Phasia_obesa_genome_assembly,_contig:_scaffold_393,_whole_genome_shotgun_sequence	AUGUSTUS	CDS	30196	30424	1	-	1	ID=g575.t1.CDS4;Parent=g575.t1;
CATIVE010000255.1_Phasia_obesa_genome_assembly,_contig:_scaffold_393,_whole_genome_shotgun_sequence	AUGUSTUS	exon	30196	30424	.	-	.	ID=g575.t1.exon4;Parent=g575.t1;
CATIVE010000255.1_Phasia_obesa_genome_assembly,_contig:_scaffold_393,_whole_genome_shotgun_sequence	AUGUSTUS	intron	30425	30485	1	-	.	ID=g575.t1.intron4;Parent=g575.t1;
CATIVE010000255.1_Phasia_obesa_genome_assembly,_contig:_scaffold_393,_whole_genome_shotgun_sequence	AUGUSTUS	CDS	30486	30493	1	-	0	ID=g575.t1.CDS5;Parent=g575.t1;
CATIVE010000255.1_Phasia_obesa_genome_assembly,_contig:_scaffold_393,_whole_genome_shotgun_sequence	AUGUSTUS	exon	30486	30493	.	-	.	ID=g575.t1.exon5;Parent=g575.t1;
CATIVE010000255.1_Phasia_obesa_genome_assembly,_contig:_scaffold_393,_whole_genome_shotgun_sequence	AUGUSTUS	start_codon	30491	30493	.	-	0	ID=g575.t1.start1;Parent=g575.t1;
CATIVE010000255.1_Phasia_obesa_genome_assembly,_contig:_scaffold_393,_whole_genome_shotgun_sequence	AUGUSTUS	mRNA	29604	30351	0.7	-	.	ID=g575.t2;Parent=g575;
CATIVE010000255.1_Phasia_obesa_genome_assembly,_contig:_scaffold_393,_whole_genome_shotgun_sequence	AUGUSTUS	stop_codon	29604	29606	.	-	0	ID=g575.t2.stop1;Parent=g575.t2;
CATIVE010000255.1_Phasia_obesa_genome_assembly,_contig:_scaffold_393,_whole_genome_shotgun_sequence	AUGUSTUS	CDS	29604	29658	1	-	1	ID=g575.t2.CDS1;Parent=g575.t2;
CATIVE010000255.1_Phasia_obesa_genome_assembly,_contig:_scaffold_393,_whole_genome_shotgun_sequence	AUGUSTUS	exon	29604	29658	.	-	.	ID=g575.t2.exon1;Parent=g575.t2;
CATIVE010000255.1_Phasia_obesa_genome_assembly,_contig:_scaffold_393,_whole_genome_shotgun_sequence	AUGUSTUS	intron	29659	29714	1	-	.	ID=g575.t2.intron1;Parent=g575.t2;
CATIVE010000255.1_Phasia_obesa_genome_assembly,_contig:_scaffold_393,_whole_genome_shotgun_sequence	AUGUSTUS	CDS	29715	30015	0.73	-	2	ID=g575.t2.CDS2;Parent=g575.t2;
CATIVE010000255.1_Phasia_obesa_genome_assembly,_contig:_scaffold_393,_whole_genome_shotgun_sequence	AUGUSTUS	exon	29715	30015	.	-	.	ID=g575.t2.exon2;Parent=g575.t2;
CATIVE010000255.1_Phasia_obesa_genome_assembly,_contig:_scaffold_393,_whole_genome_shotgun_sequence	AUGUSTUS	intron	30016	30093	0.71	-	.	ID=g575.t2.intron2;Parent=g575.t2;
CATIVE010000255.1_Phasia_obesa_genome_assembly,_contig:_scaffold_393,_whole_genome_shotgun_sequence	AUGUSTUS	CDS	30094	30133	0.71	-	0	ID=g575.t2.CDS3;Parent=g575.t2;
CATIVE010000255.1_Phasia_obesa_genome_assembly,_contig:_scaffold_393,_whole_genome_shotgun_sequence	AUGUSTUS	exon	30094	30133	.	-	.	ID=g575.t2.exon3;Parent=g575.t2;
CATIVE010000255.1_Phasia_obesa_genome_assembly,_contig:_scaffold_393,_whole_genome_shotgun_sequence	AUGUSTUS	intron	30134	30195	1	-	.	ID=g575.t2.intron3;Parent=g575.t2;
CATIVE010000255.1_Phasia_obesa_genome_assembly,_contig:_scaffold_393,_whole_genome_shotgun_sequence	AUGUSTUS	CDS	30196	30351	0.99	-	0	ID=g575.t2.CDS4;Parent=g575.t2;
CATIVE010000255.1_Phasia_obesa_genome_assembly,_contig:_scaffold_393,_whole_genome_shotgun_sequence	AUGUSTUS	exon	30196	30351	.	-	.	ID=g575.t2.exon4;Parent=g575.t2;
CATIVE010000255.1_Phasia_obesa_genome_assembly,_contig:_scaffold_393,_whole_genome_shotgun_sequence	AUGUSTUS	start_codon	30349	30351	.	-	0	ID=g575.t2.start1;Parent=g575.t2;
CATIVE010000257.1_Phasia_obesa_genome_assembly,_contig:_scaffold_305,_whole_genome_shotgun_sequence	AUGUSTUS	gene	22974	23996	.	+	.	ID=g576;
CATIVE010000257.1_Phasia_obesa_genome_assembly,_contig:_scaffold_305,_whole_genome_shotgun_sequence	AUGUSTUS	mRNA	22974	23996	0.44	+	.	ID=g576.t1;Parent=g576;
CATIVE010000257.1_Phasia_obesa_genome_assembly,_contig:_scaffold_305,_whole_genome_shotgun_sequence	AUGUSTUS	start_codon	22974	22976	.	+	0	ID=g576.t1.start1;Parent=g576.t1;
CATIVE010000257.1_Phasia_obesa_genome_assembly,_contig:_scaffold_305,_whole_genome_shotgun_sequence	AUGUSTUS	CDS	22974	23136	0.45	+	0	ID=g576.t1.CDS1;Parent=g576.t1;
CATIVE010000257.1_Phasia_obesa_genome_assembly,_contig:_scaffold_305,_whole_genome_shotgun_sequence	AUGUSTUS	exon	22974	23136	.	+	.	ID=g576.t1.exon1;Parent=g576.t1;
CATIVE010000257.1_Phasia_obesa_genome_assembly,_contig:_scaffold_305,_whole_genome_shotgun_sequence	AUGUSTUS	intron	23137	23430	0.5	+	.	ID=g576.t1.intron1;Parent=g576.t1;
CATIVE010000257.1_Phasia_obesa_genome_assembly,_contig:_scaffold_305,_whole_genome_shotgun_sequence	AUGUSTUS	CDS	23431	23601	0.51	+	2	ID=g576.t1.CDS2;Parent=g576.t1;
CATIVE010000257.1_Phasia_obesa_genome_assembly,_contig:_scaffold_305,_whole_genome_shotgun_sequence	AUGUSTUS	exon	23431	23601	.	+	.	ID=g576.t1.exon2;Parent=g576.t1;
CATIVE010000257.1_Phasia_obesa_genome_assembly,_contig:_scaffold_305,_whole_genome_shotgun_sequence	AUGUSTUS	intron	23602	23850	0.99	+	.	ID=g576.t1.intron2;Parent=g576.t1;
CATIVE010000257.1_Phasia_obesa_genome_assembly,_contig:_scaffold_305,_whole_genome_shotgun_sequence	AUGUSTUS	CDS	23851	23996	1	+	2	ID=g576.t1.CDS3;Parent=g576.t1;
CATIVE010000257.1_Phasia_obesa_genome_assembly,_contig:_scaffold_305,_whole_genome_shotgun_sequence	AUGUSTUS	exon	23851	23996	.	+	.	ID=g576.t1.exon3;Parent=g576.t1;
CATIVE010000257.1_Phasia_obesa_genome_assembly,_contig:_scaffold_305,_whole_genome_shotgun_sequence	AUGUSTUS	stop_codon	23994	23996	.	+	0	ID=g576.t1.stop1;Parent=g576.t1;
CATIVE010000257.1_Phasia_obesa_genome_assembly,_contig:_scaffold_305,_whole_genome_shotgun_sequence	AUGUSTUS	gene	24759	25280	.	+	.	ID=g577;
CATIVE010000257.1_Phasia_obesa_genome_assembly,_contig:_scaffold_305,_whole_genome_shotgun_sequence	AUGUSTUS	mRNA	24759	25280	1	+	.	ID=g577.t1;Parent=g577;
CATIVE010000257.1_Phasia_obesa_genome_assembly,_contig:_scaffold_305,_whole_genome_shotgun_sequence	AUGUSTUS	start_codon	24759	24761	.	+	0	ID=g577.t1.start1;Parent=g577.t1;
CATIVE010000257.1_Phasia_obesa_genome_assembly,_contig:_scaffold_305,_whole_genome_shotgun_sequence	AUGUSTUS	CDS	24759	25280	1	+	0	ID=g577.t1.CDS1;Parent=g577.t1;
CATIVE010000257.1_Phasia_obesa_genome_assembly,_contig:_scaffold_305,_whole_genome_shotgun_sequence	AUGUSTUS	exon	24759	25280	.	+	.	ID=g577.t1.exon1;Parent=g577.t1;
CATIVE010000257.1_Phasia_obesa_genome_assembly,_contig:_scaffold_305,_whole_genome_shotgun_sequence	AUGUSTUS	stop_codon	25278	25280	.	+	0	ID=g577.t1.stop1;Parent=g577.t1;
CATIVE010000257.1_Phasia_obesa_genome_assembly,_contig:_scaffold_305,_whole_genome_shotgun_sequence	AUGUSTUS	gene	25364	26624	.	+	.	ID=g578;
CATIVE010000257.1_Phasia_obesa_genome_assembly,_contig:_scaffold_305,_whole_genome_shotgun_sequence	AUGUSTUS	mRNA	25364	26624	0.31	+	.	ID=g578.t1;Parent=g578;
CATIVE010000257.1_Phasia_obesa_genome_assembly,_contig:_scaffold_305,_whole_genome_shotgun_sequence	AUGUSTUS	start_codon	25364	25366	.	+	0	ID=g578.t1.start1;Parent=g578.t1;
CATIVE010000257.1_Phasia_obesa_genome_assembly,_contig:_scaffold_305,_whole_genome_shotgun_sequence	AUGUSTUS	CDS	25364	25487	0.31	+	0	ID=g578.t1.CDS1;Parent=g578.t1;
CATIVE010000257.1_Phasia_obesa_genome_assembly,_contig:_scaffold_305,_whole_genome_shotgun_sequence	AUGUSTUS	exon	25364	25487	.	+	.	ID=g578.t1.exon1;Parent=g578.t1;
CATIVE010000257.1_Phasia_obesa_genome_assembly,_contig:_scaffold_305,_whole_genome_shotgun_sequence	AUGUSTUS	intron	25488	25911	0.31	+	.	ID=g578.t1.intron1;Parent=g578.t1;
CATIVE010000257.1_Phasia_obesa_genome_assembly,_contig:_scaffold_305,_whole_genome_shotgun_sequence	AUGUSTUS	CDS	25912	26624	0.54	+	2	ID=g578.t1.CDS2;Parent=g578.t1;
CATIVE010000257.1_Phasia_obesa_genome_assembly,_contig:_scaffold_305,_whole_genome_shotgun_sequence	AUGUSTUS	exon	25912	26624	.	+	.	ID=g578.t1.exon2;Parent=g578.t1;
CATIVE010000257.1_Phasia_obesa_genome_assembly,_contig:_scaffold_305,_whole_genome_shotgun_sequence	AUGUSTUS	stop_codon	26622	26624	.	+	0	ID=g578.t1.stop1;Parent=g578.t1;
CATIVE010000257.1_Phasia_obesa_genome_assembly,_contig:_scaffold_305,_whole_genome_shotgun_sequence	AUGUSTUS	gene	53762	54624	.	+	.	ID=g579;
CATIVE010000257.1_Phasia_obesa_genome_assembly,_contig:_scaffold_305,_whole_genome_shotgun_sequence	AUGUSTUS	mRNA	53762	54624	1	+	.	ID=g579.t1;Parent=g579;
CATIVE010000257.1_Phasia_obesa_genome_assembly,_contig:_scaffold_305,_whole_genome_shotgun_sequence	AUGUSTUS	start_codon	53762	53764	.	+	0	ID=g579.t1.start1;Parent=g579.t1;
CATIVE010000257.1_Phasia_obesa_genome_assembly,_contig:_scaffold_305,_whole_genome_shotgun_sequence	AUGUSTUS	CDS	53762	53812	1	+	0	ID=g579.t1.CDS1;Parent=g579.t1;
CATIVE010000257.1_Phasia_obesa_genome_assembly,_contig:_scaffold_305,_whole_genome_shotgun_sequence	AUGUSTUS	exon	53762	53812	.	+	.	ID=g579.t1.exon1;Parent=g579.t1;
CATIVE010000257.1_Phasia_obesa_genome_assembly,_contig:_scaffold_305,_whole_genome_shotgun_sequence	AUGUSTUS	intron	53813	53865	1	+	.	ID=g579.t1.intron1;Parent=g579.t1;
CATIVE010000257.1_Phasia_obesa_genome_assembly,_contig:_scaffold_305,_whole_genome_shotgun_sequence	AUGUSTUS	CDS	53866	54624	1	+	0	ID=g579.t1.CDS2;Parent=g579.t1;
CATIVE010000257.1_Phasia_obesa_genome_assembly,_contig:_scaffold_305,_whole_genome_shotgun_sequence	AUGUSTUS	exon	53866	54624	.	+	.	ID=g579.t1.exon2;Parent=g579.t1;
CATIVE010000257.1_Phasia_obesa_genome_assembly,_contig:_scaffold_305,_whole_genome_shotgun_sequence	AUGUSTUS	stop_codon	54622	54624	.	+	0	ID=g579.t1.stop1;Parent=g579.t1;
CATIVE010000258.1_Phasia_obesa_genome_assembly,_contig:_scaffold_395,_whole_genome_shotgun_sequence	AUGUSTUS	gene	38724	39630	.	+	.	ID=g580;
CATIVE010000258.1_Phasia_obesa_genome_assembly,_contig:_scaffold_395,_whole_genome_shotgun_sequence	AUGUSTUS	mRNA	38724	39630	1	+	.	ID=g580.t1;Parent=g580;
CATIVE010000258.1_Phasia_obesa_genome_assembly,_contig:_scaffold_395,_whole_genome_shotgun_sequence	AUGUSTUS	start_codon	38724	38726	.	+	0	ID=g580.t1.start1;Parent=g580.t1;
CATIVE010000258.1_Phasia_obesa_genome_assembly,_contig:_scaffold_395,_whole_genome_shotgun_sequence	AUGUSTUS	CDS	38724	38753	1	+	0	ID=g580.t1.CDS1;Parent=g580.t1;
CATIVE010000258.1_Phasia_obesa_genome_assembly,_contig:_scaffold_395,_whole_genome_shotgun_sequence	AUGUSTUS	exon	38724	38753	.	+	.	ID=g580.t1.exon1;Parent=g580.t1;
CATIVE010000258.1_Phasia_obesa_genome_assembly,_contig:_scaffold_395,_whole_genome_shotgun_sequence	AUGUSTUS	intron	38754	38809	1	+	.	ID=g580.t1.intron1;Parent=g580.t1;
CATIVE010000258.1_Phasia_obesa_genome_assembly,_contig:_scaffold_395,_whole_genome_shotgun_sequence	AUGUSTUS	CDS	38810	38858	1	+	0	ID=g580.t1.CDS2;Parent=g580.t1;
CATIVE010000258.1_Phasia_obesa_genome_assembly,_contig:_scaffold_395,_whole_genome_shotgun_sequence	AUGUSTUS	exon	38810	38858	.	+	.	ID=g580.t1.exon2;Parent=g580.t1;
CATIVE010000258.1_Phasia_obesa_genome_assembly,_contig:_scaffold_395,_whole_genome_shotgun_sequence	AUGUSTUS	intron	38859	38914	1	+	.	ID=g580.t1.intron2;Parent=g580.t1;
CATIVE010000258.1_Phasia_obesa_genome_assembly,_contig:_scaffold_395,_whole_genome_shotgun_sequence	AUGUSTUS	CDS	38915	39074	1	+	2	ID=g580.t1.CDS3;Parent=g580.t1;
CATIVE010000258.1_Phasia_obesa_genome_assembly,_contig:_scaffold_395,_whole_genome_shotgun_sequence	AUGUSTUS	exon	38915	39074	.	+	.	ID=g580.t1.exon3;Parent=g580.t1;
CATIVE010000258.1_Phasia_obesa_genome_assembly,_contig:_scaffold_395,_whole_genome_shotgun_sequence	AUGUSTUS	intron	39075	39221	1	+	.	ID=g580.t1.intron3;Parent=g580.t1;
CATIVE010000258.1_Phasia_obesa_genome_assembly,_contig:_scaffold_395,_whole_genome_shotgun_sequence	AUGUSTUS	CDS	39222	39630	1	+	1	ID=g580.t1.CDS4;Parent=g580.t1;
CATIVE010000258.1_Phasia_obesa_genome_assembly,_contig:_scaffold_395,_whole_genome_shotgun_sequence	AUGUSTUS	exon	39222	39630	.	+	.	ID=g580.t1.exon4;Parent=g580.t1;
CATIVE010000258.1_Phasia_obesa_genome_assembly,_contig:_scaffold_395,_whole_genome_shotgun_sequence	AUGUSTUS	stop_codon	39628	39630	.	+	0	ID=g580.t1.stop1;Parent=g580.t1;
CATIVE010000259.1_Phasia_obesa_genome_assembly,_contig:_scaffold_303,_whole_genome_shotgun_sequence	AUGUSTUS	gene	21176	21552	.	-	.	ID=g581;
CATIVE010000259.1_Phasia_obesa_genome_assembly,_contig:_scaffold_303,_whole_genome_shotgun_sequence	AUGUSTUS	mRNA	21176	21552	0.73	-	.	ID=g581.t1;Parent=g581;
CATIVE010000259.1_Phasia_obesa_genome_assembly,_contig:_scaffold_303,_whole_genome_shotgun_sequence	AUGUSTUS	stop_codon	21176	21178	.	-	0	ID=g581.t1.stop1;Parent=g581.t1;
CATIVE010000259.1_Phasia_obesa_genome_assembly,_contig:_scaffold_303,_whole_genome_shotgun_sequence	AUGUSTUS	CDS	21176	21351	1	-	2	ID=g581.t1.CDS1;Parent=g581.t1;
CATIVE010000259.1_Phasia_obesa_genome_assembly,_contig:_scaffold_303,_whole_genome_shotgun_sequence	AUGUSTUS	exon	21176	21351	.	-	.	ID=g581.t1.exon1;Parent=g581.t1;
CATIVE010000259.1_Phasia_obesa_genome_assembly,_contig:_scaffold_303,_whole_genome_shotgun_sequence	AUGUSTUS	intron	21352	21425	0.73	-	.	ID=g581.t1.intron1;Parent=g581.t1;
CATIVE010000259.1_Phasia_obesa_genome_assembly,_contig:_scaffold_303,_whole_genome_shotgun_sequence	AUGUSTUS	CDS	21426	21552	0.73	-	0	ID=g581.t1.CDS2;Parent=g581.t1;
CATIVE010000259.1_Phasia_obesa_genome_assembly,_contig:_scaffold_303,_whole_genome_shotgun_sequence	AUGUSTUS	exon	21426	21552	.	-	.	ID=g581.t1.exon2;Parent=g581.t1;
CATIVE010000259.1_Phasia_obesa_genome_assembly,_contig:_scaffold_303,_whole_genome_shotgun_sequence	AUGUSTUS	start_codon	21550	21552	.	-	0	ID=g581.t1.start1;Parent=g581.t1;
CATIVE010000259.1_Phasia_obesa_genome_assembly,_contig:_scaffold_303,_whole_genome_shotgun_sequence	AUGUSTUS	gene	21857	22390	.	+	.	ID=g582;
CATIVE010000259.1_Phasia_obesa_genome_assembly,_contig:_scaffold_303,_whole_genome_shotgun_sequence	AUGUSTUS	mRNA	21857	22390	1	+	.	ID=g582.t1;Parent=g582;
CATIVE010000259.1_Phasia_obesa_genome_assembly,_contig:_scaffold_303,_whole_genome_shotgun_sequence	AUGUSTUS	start_codon	21857	21859	.	+	0	ID=g582.t1.start1;Parent=g582.t1;
CATIVE010000259.1_Phasia_obesa_genome_assembly,_contig:_scaffold_303,_whole_genome_shotgun_sequence	AUGUSTUS	CDS	21857	22390	1	+	0	ID=g582.t1.CDS1;Parent=g582.t1;
CATIVE010000259.1_Phasia_obesa_genome_assembly,_contig:_scaffold_303,_whole_genome_shotgun_sequence	AUGUSTUS	exon	21857	22390	.	+	.	ID=g582.t1.exon1;Parent=g582.t1;
CATIVE010000259.1_Phasia_obesa_genome_assembly,_contig:_scaffold_303,_whole_genome_shotgun_sequence	AUGUSTUS	stop_codon	22388	22390	.	+	0	ID=g582.t1.stop1;Parent=g582.t1;
CATIVE010000259.1_Phasia_obesa_genome_assembly,_contig:_scaffold_303,_whole_genome_shotgun_sequence	AUGUSTUS	gene	22483	23088	.	+	.	ID=g583;
CATIVE010000259.1_Phasia_obesa_genome_assembly,_contig:_scaffold_303,_whole_genome_shotgun_sequence	AUGUSTUS	mRNA	22483	23088	1	+	.	ID=g583.t1;Parent=g583;
CATIVE010000259.1_Phasia_obesa_genome_assembly,_contig:_scaffold_303,_whole_genome_shotgun_sequence	AUGUSTUS	start_codon	22483	22485	.	+	0	ID=g583.t1.start1;Parent=g583.t1;
CATIVE010000259.1_Phasia_obesa_genome_assembly,_contig:_scaffold_303,_whole_genome_shotgun_sequence	AUGUSTUS	CDS	22483	23088	1	+	0	ID=g583.t1.CDS1;Parent=g583.t1;
CATIVE010000259.1_Phasia_obesa_genome_assembly,_contig:_scaffold_303,_whole_genome_shotgun_sequence	AUGUSTUS	exon	22483	23088	.	+	.	ID=g583.t1.exon1;Parent=g583.t1;
CATIVE010000259.1_Phasia_obesa_genome_assembly,_contig:_scaffold_303,_whole_genome_shotgun_sequence	AUGUSTUS	stop_codon	23086	23088	.	+	0	ID=g583.t1.stop1;Parent=g583.t1;
CATIVE010000259.1_Phasia_obesa_genome_assembly,_contig:_scaffold_303,_whole_genome_shotgun_sequence	AUGUSTUS	gene	23816	24159	.	+	.	ID=g584;
CATIVE010000259.1_Phasia_obesa_genome_assembly,_contig:_scaffold_303,_whole_genome_shotgun_sequence	AUGUSTUS	mRNA	23816	24159	1	+	.	ID=g584.t1;Parent=g584;
CATIVE010000259.1_Phasia_obesa_genome_assembly,_contig:_scaffold_303,_whole_genome_shotgun_sequence	AUGUSTUS	start_codon	23816	23818	.	+	0	ID=g584.t1.start1;Parent=g584.t1;
CATIVE010000259.1_Phasia_obesa_genome_assembly,_contig:_scaffold_303,_whole_genome_shotgun_sequence	AUGUSTUS	CDS	23816	24044	1	+	0	ID=g584.t1.CDS1;Parent=g584.t1;
CATIVE010000259.1_Phasia_obesa_genome_assembly,_contig:_scaffold_303,_whole_genome_shotgun_sequence	AUGUSTUS	exon	23816	24044	.	+	.	ID=g584.t1.exon1;Parent=g584.t1;
CATIVE010000259.1_Phasia_obesa_genome_assembly,_contig:_scaffold_303,_whole_genome_shotgun_sequence	AUGUSTUS	intron	24045	24124	1	+	.	ID=g584.t1.intron1;Parent=g584.t1;
CATIVE010000259.1_Phasia_obesa_genome_assembly,_contig:_scaffold_303,_whole_genome_shotgun_sequence	AUGUSTUS	CDS	24125	24159	1	+	2	ID=g584.t1.CDS2;Parent=g584.t1;
CATIVE010000259.1_Phasia_obesa_genome_assembly,_contig:_scaffold_303,_whole_genome_shotgun_sequence	AUGUSTUS	exon	24125	24159	.	+	.	ID=g584.t1.exon2;Parent=g584.t1;
CATIVE010000259.1_Phasia_obesa_genome_assembly,_contig:_scaffold_303,_whole_genome_shotgun_sequence	AUGUSTUS	stop_codon	24157	24159	.	+	0	ID=g584.t1.stop1;Parent=g584.t1;
CATIVE010000260.1_Phasia_obesa_genome_assembly,_contig:_scaffold_500,_whole_genome_shotgun_sequence	AUGUSTUS	gene	22178	30239	.	+	.	ID=g585;
CATIVE010000260.1_Phasia_obesa_genome_assembly,_contig:_scaffold_500,_whole_genome_shotgun_sequence	AUGUSTUS	mRNA	22178	22927	1	+	.	ID=g585.t1;Parent=g585;
CATIVE010000260.1_Phasia_obesa_genome_assembly,_contig:_scaffold_500,_whole_genome_shotgun_sequence	AUGUSTUS	start_codon	22178	22180	.	+	0	ID=g585.t1.start1;Parent=g585.t1;
CATIVE010000260.1_Phasia_obesa_genome_assembly,_contig:_scaffold_500,_whole_genome_shotgun_sequence	AUGUSTUS	CDS	22178	22927	1	+	0	ID=g585.t1.CDS1;Parent=g585.t1;
CATIVE010000260.1_Phasia_obesa_genome_assembly,_contig:_scaffold_500,_whole_genome_shotgun_sequence	AUGUSTUS	exon	22178	22927	.	+	.	ID=g585.t1.exon1;Parent=g585.t1;
CATIVE010000260.1_Phasia_obesa_genome_assembly,_contig:_scaffold_500,_whole_genome_shotgun_sequence	AUGUSTUS	stop_codon	22925	22927	.	+	0	ID=g585.t1.stop1;Parent=g585.t1;
CATIVE010000260.1_Phasia_obesa_genome_assembly,_contig:_scaffold_500,_whole_genome_shotgun_sequence	AUGUSTUS	mRNA	22178	25597	0.18	+	.	ID=g585.t2;Parent=g585;
CATIVE010000260.1_Phasia_obesa_genome_assembly,_contig:_scaffold_500,_whole_genome_shotgun_sequence	AUGUSTUS	start_codon	22178	22180	.	+	0	ID=g585.t2.start1;Parent=g585.t2;
CATIVE010000260.1_Phasia_obesa_genome_assembly,_contig:_scaffold_500,_whole_genome_shotgun_sequence	AUGUSTUS	CDS	22178	22811	0.84	+	0	ID=g585.t2.CDS1;Parent=g585.t2;
CATIVE010000260.1_Phasia_obesa_genome_assembly,_contig:_scaffold_500,_whole_genome_shotgun_sequence	AUGUSTUS	exon	22178	22811	.	+	.	ID=g585.t2.exon1;Parent=g585.t2;
CATIVE010000260.1_Phasia_obesa_genome_assembly,_contig:_scaffold_500,_whole_genome_shotgun_sequence	AUGUSTUS	intron	22812	22867	0.84	+	.	ID=g585.t2.intron1;Parent=g585.t2;
CATIVE010000260.1_Phasia_obesa_genome_assembly,_contig:_scaffold_500,_whole_genome_shotgun_sequence	AUGUSTUS	CDS	22868	23632	0.39	+	2	ID=g585.t2.CDS2;Parent=g585.t2;
CATIVE010000260.1_Phasia_obesa_genome_assembly,_contig:_scaffold_500,_whole_genome_shotgun_sequence	AUGUSTUS	exon	22868	23632	.	+	.	ID=g585.t2.exon2;Parent=g585.t2;
CATIVE010000260.1_Phasia_obesa_genome_assembly,_contig:_scaffold_500,_whole_genome_shotgun_sequence	AUGUSTUS	intron	23633	23681	0.45	+	.	ID=g585.t2.intron2;Parent=g585.t2;
CATIVE010000260.1_Phasia_obesa_genome_assembly,_contig:_scaffold_500,_whole_genome_shotgun_sequence	AUGUSTUS	CDS	23682	25597	0.31	+	2	ID=g585.t2.CDS3;Parent=g585.t2;
CATIVE010000260.1_Phasia_obesa_genome_assembly,_contig:_scaffold_500,_whole_genome_shotgun_sequence	AUGUSTUS	exon	23682	25597	.	+	.	ID=g585.t2.exon3;Parent=g585.t2;
CATIVE010000260.1_Phasia_obesa_genome_assembly,_contig:_scaffold_500,_whole_genome_shotgun_sequence	AUGUSTUS	stop_codon	25595	25597	.	+	0	ID=g585.t2.stop1;Parent=g585.t2;
CATIVE010000260.1_Phasia_obesa_genome_assembly,_contig:_scaffold_500,_whole_genome_shotgun_sequence	AUGUSTUS	mRNA	23062	30239	0.09	+	.	ID=g585.t3;Parent=g585;
CATIVE010000260.1_Phasia_obesa_genome_assembly,_contig:_scaffold_500,_whole_genome_shotgun_sequence	AUGUSTUS	start_codon	23062	23064	.	+	0	ID=g585.t3.start1;Parent=g585.t3;
CATIVE010000260.1_Phasia_obesa_genome_assembly,_contig:_scaffold_500,_whole_genome_shotgun_sequence	AUGUSTUS	CDS	23062	23632	0.47	+	0	ID=g585.t3.CDS1;Parent=g585.t3;
CATIVE010000260.1_Phasia_obesa_genome_assembly,_contig:_scaffold_500,_whole_genome_shotgun_sequence	AUGUSTUS	exon	23062	23632	.	+	.	ID=g585.t3.exon1;Parent=g585.t3;
CATIVE010000260.1_Phasia_obesa_genome_assembly,_contig:_scaffold_500,_whole_genome_shotgun_sequence	AUGUSTUS	intron	23633	23681	0.47	+	.	ID=g585.t3.intron1;Parent=g585.t3;
CATIVE010000260.1_Phasia_obesa_genome_assembly,_contig:_scaffold_500,_whole_genome_shotgun_sequence	AUGUSTUS	CDS	23682	24739	0.53	+	2	ID=g585.t3.CDS2;Parent=g585.t3;
CATIVE010000260.1_Phasia_obesa_genome_assembly,_contig:_scaffold_500,_whole_genome_shotgun_sequence	AUGUSTUS	exon	23682	24739	.	+	.	ID=g585.t3.exon2;Parent=g585.t3;
CATIVE010000260.1_Phasia_obesa_genome_assembly,_contig:_scaffold_500,_whole_genome_shotgun_sequence	AUGUSTUS	intron	24740	25760	0.44	+	.	ID=g585.t3.intron2;Parent=g585.t3;
CATIVE010000260.1_Phasia_obesa_genome_assembly,_contig:_scaffold_500,_whole_genome_shotgun_sequence	AUGUSTUS	CDS	25761	25940	0.37	+	0	ID=g585.t3.CDS3;Parent=g585.t3;
CATIVE010000260.1_Phasia_obesa_genome_assembly,_contig:_scaffold_500,_whole_genome_shotgun_sequence	AUGUSTUS	exon	25761	25940	.	+	.	ID=g585.t3.exon3;Parent=g585.t3;
CATIVE010000260.1_Phasia_obesa_genome_assembly,_contig:_scaffold_500,_whole_genome_shotgun_sequence	AUGUSTUS	intron	25941	30239	0.24	+	.	ID=g585.t3.intron3;Parent=g585.t3;
CATIVE010000261.1_Phasia_obesa_genome_assembly,_contig:_scaffold_590,_whole_genome_shotgun_sequence	AUGUSTUS	gene	1	663	.	-	.	ID=g586;
CATIVE010000261.1_Phasia_obesa_genome_assembly,_contig:_scaffold_590,_whole_genome_shotgun_sequence	AUGUSTUS	mRNA	1	663	0.57	-	.	ID=g586.t1;Parent=g586;
CATIVE010000261.1_Phasia_obesa_genome_assembly,_contig:_scaffold_590,_whole_genome_shotgun_sequence	AUGUSTUS	intron	1	210	0.57	-	.	ID=g586.t1.intron1;Parent=g586.t1;
CATIVE010000261.1_Phasia_obesa_genome_assembly,_contig:_scaffold_590,_whole_genome_shotgun_sequence	AUGUSTUS	CDS	211	663	0.7	-	0	ID=g586.t1.CDS1;Parent=g586.t1;
CATIVE010000261.1_Phasia_obesa_genome_assembly,_contig:_scaffold_590,_whole_genome_shotgun_sequence	AUGUSTUS	exon	211	663	.	-	.	ID=g586.t1.exon1;Parent=g586.t1;
CATIVE010000261.1_Phasia_obesa_genome_assembly,_contig:_scaffold_590,_whole_genome_shotgun_sequence	AUGUSTUS	start_codon	661	663	.	-	0	ID=g586.t1.start1;Parent=g586.t1;
CATIVE010000261.1_Phasia_obesa_genome_assembly,_contig:_scaffold_590,_whole_genome_shotgun_sequence	AUGUSTUS	gene	2472	2865	.	+	.	ID=g587;
CATIVE010000261.1_Phasia_obesa_genome_assembly,_contig:_scaffold_590,_whole_genome_shotgun_sequence	AUGUSTUS	mRNA	2472	2865	1	+	.	ID=g587.t1;Parent=g587;
CATIVE010000261.1_Phasia_obesa_genome_assembly,_contig:_scaffold_590,_whole_genome_shotgun_sequence	AUGUSTUS	start_codon	2472	2474	.	+	0	ID=g587.t1.start1;Parent=g587.t1;
CATIVE010000261.1_Phasia_obesa_genome_assembly,_contig:_scaffold_590,_whole_genome_shotgun_sequence	AUGUSTUS	CDS	2472	2520	1	+	0	ID=g587.t1.CDS1;Parent=g587.t1;
CATIVE010000261.1_Phasia_obesa_genome_assembly,_contig:_scaffold_590,_whole_genome_shotgun_sequence	AUGUSTUS	exon	2472	2520	.	+	.	ID=g587.t1.exon1;Parent=g587.t1;
CATIVE010000261.1_Phasia_obesa_genome_assembly,_contig:_scaffold_590,_whole_genome_shotgun_sequence	AUGUSTUS	intron	2521	2578	1	+	.	ID=g587.t1.intron1;Parent=g587.t1;
CATIVE010000261.1_Phasia_obesa_genome_assembly,_contig:_scaffold_590,_whole_genome_shotgun_sequence	AUGUSTUS	CDS	2579	2775	1	+	2	ID=g587.t1.CDS2;Parent=g587.t1;
CATIVE010000261.1_Phasia_obesa_genome_assembly,_contig:_scaffold_590,_whole_genome_shotgun_sequence	AUGUSTUS	exon	2579	2775	.	+	.	ID=g587.t1.exon2;Parent=g587.t1;
CATIVE010000261.1_Phasia_obesa_genome_assembly,_contig:_scaffold_590,_whole_genome_shotgun_sequence	AUGUSTUS	intron	2776	2835	1	+	.	ID=g587.t1.intron2;Parent=g587.t1;
CATIVE010000261.1_Phasia_obesa_genome_assembly,_contig:_scaffold_590,_whole_genome_shotgun_sequence	AUGUSTUS	CDS	2836	2865	1	+	0	ID=g587.t1.CDS3;Parent=g587.t1;
CATIVE010000261.1_Phasia_obesa_genome_assembly,_contig:_scaffold_590,_whole_genome_shotgun_sequence	AUGUSTUS	exon	2836	2865	.	+	.	ID=g587.t1.exon3;Parent=g587.t1;
CATIVE010000261.1_Phasia_obesa_genome_assembly,_contig:_scaffold_590,_whole_genome_shotgun_sequence	AUGUSTUS	stop_codon	2863	2865	.	+	0	ID=g587.t1.stop1;Parent=g587.t1;
CATIVE010000261.1_Phasia_obesa_genome_assembly,_contig:_scaffold_590,_whole_genome_shotgun_sequence	AUGUSTUS	gene	20548	21107	.	+	.	ID=g588;
CATIVE010000261.1_Phasia_obesa_genome_assembly,_contig:_scaffold_590,_whole_genome_shotgun_sequence	AUGUSTUS	mRNA	20548	21107	1	+	.	ID=g588.t1;Parent=g588;
CATIVE010000261.1_Phasia_obesa_genome_assembly,_contig:_scaffold_590,_whole_genome_shotgun_sequence	AUGUSTUS	start_codon	20548	20550	.	+	0	ID=g588.t1.start1;Parent=g588.t1;
CATIVE010000261.1_Phasia_obesa_genome_assembly,_contig:_scaffold_590,_whole_genome_shotgun_sequence	AUGUSTUS	CDS	20548	20567	1	+	0	ID=g588.t1.CDS1;Parent=g588.t1;
CATIVE010000261.1_Phasia_obesa_genome_assembly,_contig:_scaffold_590,_whole_genome_shotgun_sequence	AUGUSTUS	exon	20548	20567	.	+	.	ID=g588.t1.exon1;Parent=g588.t1;
CATIVE010000261.1_Phasia_obesa_genome_assembly,_contig:_scaffold_590,_whole_genome_shotgun_sequence	AUGUSTUS	intron	20568	20674	1	+	.	ID=g588.t1.intron1;Parent=g588.t1;
CATIVE010000261.1_Phasia_obesa_genome_assembly,_contig:_scaffold_590,_whole_genome_shotgun_sequence	AUGUSTUS	CDS	20675	21107	1	+	1	ID=g588.t1.CDS2;Parent=g588.t1;
CATIVE010000261.1_Phasia_obesa_genome_assembly,_contig:_scaffold_590,_whole_genome_shotgun_sequence	AUGUSTUS	exon	20675	21107	.	+	.	ID=g588.t1.exon2;Parent=g588.t1;
CATIVE010000261.1_Phasia_obesa_genome_assembly,_contig:_scaffold_590,_whole_genome_shotgun_sequence	AUGUSTUS	stop_codon	21105	21107	.	+	0	ID=g588.t1.stop1;Parent=g588.t1;
CATIVE010000262.1_Phasia_obesa_genome_assembly,_contig:_scaffold_325,_whole_genome_shotgun_sequence	AUGUSTUS	gene	18523	18789	.	+	.	ID=g589;
CATIVE010000262.1_Phasia_obesa_genome_assembly,_contig:_scaffold_325,_whole_genome_shotgun_sequence	AUGUSTUS	mRNA	18523	18789	1	+	.	ID=g589.t1;Parent=g589;
CATIVE010000262.1_Phasia_obesa_genome_assembly,_contig:_scaffold_325,_whole_genome_shotgun_sequence	AUGUSTUS	start_codon	18523	18525	.	+	0	ID=g589.t1.start1;Parent=g589.t1;
CATIVE010000262.1_Phasia_obesa_genome_assembly,_contig:_scaffold_325,_whole_genome_shotgun_sequence	AUGUSTUS	CDS	18523	18789	1	+	0	ID=g589.t1.CDS1;Parent=g589.t1;
CATIVE010000262.1_Phasia_obesa_genome_assembly,_contig:_scaffold_325,_whole_genome_shotgun_sequence	AUGUSTUS	exon	18523	18789	.	+	.	ID=g589.t1.exon1;Parent=g589.t1;
CATIVE010000262.1_Phasia_obesa_genome_assembly,_contig:_scaffold_325,_whole_genome_shotgun_sequence	AUGUSTUS	stop_codon	18787	18789	.	+	0	ID=g589.t1.stop1;Parent=g589.t1;
CATIVE010000262.1_Phasia_obesa_genome_assembly,_contig:_scaffold_325,_whole_genome_shotgun_sequence	AUGUSTUS	gene	19050	19940	.	+	.	ID=g590;
CATIVE010000262.1_Phasia_obesa_genome_assembly,_contig:_scaffold_325,_whole_genome_shotgun_sequence	AUGUSTUS	mRNA	19050	19940	0.9	+	.	ID=g590.t1;Parent=g590;
CATIVE010000262.1_Phasia_obesa_genome_assembly,_contig:_scaffold_325,_whole_genome_shotgun_sequence	AUGUSTUS	start_codon	19050	19052	.	+	0	ID=g590.t1.start1;Parent=g590.t1;
CATIVE010000262.1_Phasia_obesa_genome_assembly,_contig:_scaffold_325,_whole_genome_shotgun_sequence	AUGUSTUS	CDS	19050	19100	1	+	0	ID=g590.t1.CDS1;Parent=g590.t1;
CATIVE010000262.1_Phasia_obesa_genome_assembly,_contig:_scaffold_325,_whole_genome_shotgun_sequence	AUGUSTUS	exon	19050	19100	.	+	.	ID=g590.t1.exon1;Parent=g590.t1;
CATIVE010000262.1_Phasia_obesa_genome_assembly,_contig:_scaffold_325,_whole_genome_shotgun_sequence	AUGUSTUS	intron	19101	19152	1	+	.	ID=g590.t1.intron1;Parent=g590.t1;
CATIVE010000262.1_Phasia_obesa_genome_assembly,_contig:_scaffold_325,_whole_genome_shotgun_sequence	AUGUSTUS	CDS	19153	19621	0.96	+	0	ID=g590.t1.CDS2;Parent=g590.t1;
CATIVE010000262.1_Phasia_obesa_genome_assembly,_contig:_scaffold_325,_whole_genome_shotgun_sequence	AUGUSTUS	exon	19153	19621	.	+	.	ID=g590.t1.exon2;Parent=g590.t1;
CATIVE010000262.1_Phasia_obesa_genome_assembly,_contig:_scaffold_325,_whole_genome_shotgun_sequence	AUGUSTUS	intron	19622	19683	0.9	+	.	ID=g590.t1.intron2;Parent=g590.t1;
CATIVE010000262.1_Phasia_obesa_genome_assembly,_contig:_scaffold_325,_whole_genome_shotgun_sequence	AUGUSTUS	CDS	19684	19940	0.94	+	2	ID=g590.t1.CDS3;Parent=g590.t1;
CATIVE010000262.1_Phasia_obesa_genome_assembly,_contig:_scaffold_325,_whole_genome_shotgun_sequence	AUGUSTUS	exon	19684	19940	.	+	.	ID=g590.t1.exon3;Parent=g590.t1;
CATIVE010000262.1_Phasia_obesa_genome_assembly,_contig:_scaffold_325,_whole_genome_shotgun_sequence	AUGUSTUS	stop_codon	19938	19940	.	+	0	ID=g590.t1.stop1;Parent=g590.t1;
CATIVE010000262.1_Phasia_obesa_genome_assembly,_contig:_scaffold_325,_whole_genome_shotgun_sequence	AUGUSTUS	gene	24225	29468	.	-	.	ID=g591;
CATIVE010000262.1_Phasia_obesa_genome_assembly,_contig:_scaffold_325,_whole_genome_shotgun_sequence	AUGUSTUS	mRNA	24225	29468	1	-	.	ID=g591.t1;Parent=g591;
CATIVE010000262.1_Phasia_obesa_genome_assembly,_contig:_scaffold_325,_whole_genome_shotgun_sequence	AUGUSTUS	stop_codon	24225	24227	.	-	0	ID=g591.t1.stop1;Parent=g591.t1;
CATIVE010000262.1_Phasia_obesa_genome_assembly,_contig:_scaffold_325,_whole_genome_shotgun_sequence	AUGUSTUS	CDS	24225	24791	1	-	0	ID=g591.t1.CDS1;Parent=g591.t1;
CATIVE010000262.1_Phasia_obesa_genome_assembly,_contig:_scaffold_325,_whole_genome_shotgun_sequence	AUGUSTUS	exon	24225	24791	.	-	.	ID=g591.t1.exon1;Parent=g591.t1;
CATIVE010000262.1_Phasia_obesa_genome_assembly,_contig:_scaffold_325,_whole_genome_shotgun_sequence	AUGUSTUS	intron	24792	29041	1	-	.	ID=g591.t1.intron1;Parent=g591.t1;
CATIVE010000262.1_Phasia_obesa_genome_assembly,_contig:_scaffold_325,_whole_genome_shotgun_sequence	AUGUSTUS	CDS	29042	29388	1	-	2	ID=g591.t1.CDS2;Parent=g591.t1;
CATIVE010000262.1_Phasia_obesa_genome_assembly,_contig:_scaffold_325,_whole_genome_shotgun_sequence	AUGUSTUS	exon	29042	29388	.	-	.	ID=g591.t1.exon2;Parent=g591.t1;
CATIVE010000262.1_Phasia_obesa_genome_assembly,_contig:_scaffold_325,_whole_genome_shotgun_sequence	AUGUSTUS	intron	29389	29446	1	-	.	ID=g591.t1.intron2;Parent=g591.t1;
CATIVE010000262.1_Phasia_obesa_genome_assembly,_contig:_scaffold_325,_whole_genome_shotgun_sequence	AUGUSTUS	CDS	29447	29468	1	-	0	ID=g591.t1.CDS3;Parent=g591.t1;
CATIVE010000262.1_Phasia_obesa_genome_assembly,_contig:_scaffold_325,_whole_genome_shotgun_sequence	AUGUSTUS	exon	29447	29468	.	-	.	ID=g591.t1.exon3;Parent=g591.t1;
CATIVE010000262.1_Phasia_obesa_genome_assembly,_contig:_scaffold_325,_whole_genome_shotgun_sequence	AUGUSTUS	start_codon	29466	29468	.	-	0	ID=g591.t1.start1;Parent=g591.t1;
CATIVE010000262.1_Phasia_obesa_genome_assembly,_contig:_scaffold_325,_whole_genome_shotgun_sequence	AUGUSTUS	gene	42859	43892	.	+	.	ID=g592;
CATIVE010000262.1_Phasia_obesa_genome_assembly,_contig:_scaffold_325,_whole_genome_shotgun_sequence	AUGUSTUS	mRNA	43264	43892	1	+	.	ID=g592.t1;Parent=g592;
CATIVE010000262.1_Phasia_obesa_genome_assembly,_contig:_scaffold_325,_whole_genome_shotgun_sequence	AUGUSTUS	start_codon	43264	43266	.	+	0	ID=g592.t1.start1;Parent=g592.t1;
CATIVE010000262.1_Phasia_obesa_genome_assembly,_contig:_scaffold_325,_whole_genome_shotgun_sequence	AUGUSTUS	CDS	43264	43332	1	+	0	ID=g592.t1.CDS1;Parent=g592.t1;
CATIVE010000262.1_Phasia_obesa_genome_assembly,_contig:_scaffold_325,_whole_genome_shotgun_sequence	AUGUSTUS	exon	43264	43332	.	+	.	ID=g592.t1.exon1;Parent=g592.t1;
CATIVE010000262.1_Phasia_obesa_genome_assembly,_contig:_scaffold_325,_whole_genome_shotgun_sequence	AUGUSTUS	intron	43333	43532	1	+	.	ID=g592.t1.intron1;Parent=g592.t1;
CATIVE010000262.1_Phasia_obesa_genome_assembly,_contig:_scaffold_325,_whole_genome_shotgun_sequence	AUGUSTUS	CDS	43533	43892	1	+	0	ID=g592.t1.CDS2;Parent=g592.t1;
CATIVE010000262.1_Phasia_obesa_genome_assembly,_contig:_scaffold_325,_whole_genome_shotgun_sequence	AUGUSTUS	exon	43533	43892	.	+	.	ID=g592.t1.exon2;Parent=g592.t1;
CATIVE010000262.1_Phasia_obesa_genome_assembly,_contig:_scaffold_325,_whole_genome_shotgun_sequence	AUGUSTUS	stop_codon	43890	43892	.	+	0	ID=g592.t1.stop1;Parent=g592.t1;
CATIVE010000262.1_Phasia_obesa_genome_assembly,_contig:_scaffold_325,_whole_genome_shotgun_sequence	GeneMark.hmm3	mRNA	42859	43892	.	+	.	ID=g592.t2;Parent=g592;
CATIVE010000262.1_Phasia_obesa_genome_assembly,_contig:_scaffold_325,_whole_genome_shotgun_sequence	GeneMark.hmm3	start_codon	42859	42861	.	+	0	ID=g592.t2.start1;Parent=g592.t2;
CATIVE010000262.1_Phasia_obesa_genome_assembly,_contig:_scaffold_325,_whole_genome_shotgun_sequence	GeneMark.hmm3	CDS	42859	43039	.	+	0	ID=g592.t2.CDS1;Parent=g592.t2;
CATIVE010000262.1_Phasia_obesa_genome_assembly,_contig:_scaffold_325,_whole_genome_shotgun_sequence	GeneMark.hmm3	exon	42859	43039	0	+	.	ID=g592.t2.exon1;Parent=g592.t2;
CATIVE010000262.1_Phasia_obesa_genome_assembly,_contig:_scaffold_325,_whole_genome_shotgun_sequence	GeneMark.hmm3	intron	43040	43126	.	+	2	ID=g592.t2.intron1;Parent=g592.t2;
CATIVE010000262.1_Phasia_obesa_genome_assembly,_contig:_scaffold_325,_whole_genome_shotgun_sequence	GeneMark.hmm3	CDS	43127	43332	.	+	2	ID=g592.t2.CDS2;Parent=g592.t2;
CATIVE010000262.1_Phasia_obesa_genome_assembly,_contig:_scaffold_325,_whole_genome_shotgun_sequence	GeneMark.hmm3	exon	43127	43332	0	+	.	ID=g592.t2.exon2;Parent=g592.t2;
CATIVE010000262.1_Phasia_obesa_genome_assembly,_contig:_scaffold_325,_whole_genome_shotgun_sequence	GeneMark.hmm3	intron	43333	43532	.	+	0	ID=g592.t2.intron2;Parent=g592.t2;
CATIVE010000262.1_Phasia_obesa_genome_assembly,_contig:_scaffold_325,_whole_genome_shotgun_sequence	GeneMark.hmm3	CDS	43533	43892	.	+	0	ID=g592.t2.CDS3;Parent=g592.t2;
CATIVE010000262.1_Phasia_obesa_genome_assembly,_contig:_scaffold_325,_whole_genome_shotgun_sequence	GeneMark.hmm3	exon	43533	43892	0	+	.	ID=g592.t2.exon3;Parent=g592.t2;
CATIVE010000262.1_Phasia_obesa_genome_assembly,_contig:_scaffold_325,_whole_genome_shotgun_sequence	GeneMark.hmm3	stop_codon	43890	43892	.	+	0	ID=g592.t2.stop1;Parent=g592.t2;
CATIVE010000262.1_Phasia_obesa_genome_assembly,_contig:_scaffold_325,_whole_genome_shotgun_sequence	AUGUSTUS	gene	44083	45435	.	-	.	ID=g593;
CATIVE010000262.1_Phasia_obesa_genome_assembly,_contig:_scaffold_325,_whole_genome_shotgun_sequence	AUGUSTUS	mRNA	44083	45435	1	-	.	ID=g593.t1;Parent=g593;
CATIVE010000262.1_Phasia_obesa_genome_assembly,_contig:_scaffold_325,_whole_genome_shotgun_sequence	AUGUSTUS	stop_codon	44083	44085	.	-	0	ID=g593.t1.stop1;Parent=g593.t1;
CATIVE010000262.1_Phasia_obesa_genome_assembly,_contig:_scaffold_325,_whole_genome_shotgun_sequence	AUGUSTUS	CDS	44083	44765	1	-	2	ID=g593.t1.CDS1;Parent=g593.t1;
CATIVE010000262.1_Phasia_obesa_genome_assembly,_contig:_scaffold_325,_whole_genome_shotgun_sequence	AUGUSTUS	exon	44083	44765	.	-	.	ID=g593.t1.exon1;Parent=g593.t1;
CATIVE010000262.1_Phasia_obesa_genome_assembly,_contig:_scaffold_325,_whole_genome_shotgun_sequence	AUGUSTUS	intron	44766	44833	1	-	.	ID=g593.t1.intron1;Parent=g593.t1;
CATIVE010000262.1_Phasia_obesa_genome_assembly,_contig:_scaffold_325,_whole_genome_shotgun_sequence	AUGUSTUS	CDS	44834	45037	1	-	2	ID=g593.t1.CDS2;Parent=g593.t1;
CATIVE010000262.1_Phasia_obesa_genome_assembly,_contig:_scaffold_325,_whole_genome_shotgun_sequence	AUGUSTUS	exon	44834	45037	.	-	.	ID=g593.t1.exon2;Parent=g593.t1;
CATIVE010000262.1_Phasia_obesa_genome_assembly,_contig:_scaffold_325,_whole_genome_shotgun_sequence	AUGUSTUS	intron	45038	45110	1	-	.	ID=g593.t1.intron2;Parent=g593.t1;
CATIVE010000262.1_Phasia_obesa_genome_assembly,_contig:_scaffold_325,_whole_genome_shotgun_sequence	AUGUSTUS	CDS	45111	45435	1	-	0	ID=g593.t1.CDS3;Parent=g593.t1;
CATIVE010000262.1_Phasia_obesa_genome_assembly,_contig:_scaffold_325,_whole_genome_shotgun_sequence	AUGUSTUS	exon	45111	45435	.	-	.	ID=g593.t1.exon3;Parent=g593.t1;
CATIVE010000262.1_Phasia_obesa_genome_assembly,_contig:_scaffold_325,_whole_genome_shotgun_sequence	AUGUSTUS	start_codon	45433	45435	.	-	0	ID=g593.t1.start1;Parent=g593.t1;
CATIVE010000263.1_Phasia_obesa_genome_assembly,_contig:_scaffold_323,_whole_genome_shotgun_sequence	AUGUSTUS	gene	26869	30919	.	-	.	ID=g594;
CATIVE010000263.1_Phasia_obesa_genome_assembly,_contig:_scaffold_323,_whole_genome_shotgun_sequence	AUGUSTUS	mRNA	26869	30919	0.75	-	.	ID=g594.t1;Parent=g594;
CATIVE010000263.1_Phasia_obesa_genome_assembly,_contig:_scaffold_323,_whole_genome_shotgun_sequence	AUGUSTUS	stop_codon	26869	26871	.	-	0	ID=g594.t1.stop1;Parent=g594.t1;
CATIVE010000263.1_Phasia_obesa_genome_assembly,_contig:_scaffold_323,_whole_genome_shotgun_sequence	AUGUSTUS	CDS	26869	27063	0.96	-	0	ID=g594.t1.CDS1;Parent=g594.t1;
CATIVE010000263.1_Phasia_obesa_genome_assembly,_contig:_scaffold_323,_whole_genome_shotgun_sequence	AUGUSTUS	exon	26869	27063	.	-	.	ID=g594.t1.exon1;Parent=g594.t1;
CATIVE010000263.1_Phasia_obesa_genome_assembly,_contig:_scaffold_323,_whole_genome_shotgun_sequence	AUGUSTUS	intron	27064	27127	0.75	-	.	ID=g594.t1.intron1;Parent=g594.t1;
CATIVE010000263.1_Phasia_obesa_genome_assembly,_contig:_scaffold_323,_whole_genome_shotgun_sequence	AUGUSTUS	CDS	27128	30919	0.75	-	0	ID=g594.t1.CDS2;Parent=g594.t1;
CATIVE010000263.1_Phasia_obesa_genome_assembly,_contig:_scaffold_323,_whole_genome_shotgun_sequence	AUGUSTUS	exon	27128	30919	.	-	.	ID=g594.t1.exon2;Parent=g594.t1;
CATIVE010000263.1_Phasia_obesa_genome_assembly,_contig:_scaffold_323,_whole_genome_shotgun_sequence	AUGUSTUS	start_codon	30917	30919	.	-	0	ID=g594.t1.start1;Parent=g594.t1;
CATIVE010000263.1_Phasia_obesa_genome_assembly,_contig:_scaffold_323,_whole_genome_shotgun_sequence	AUGUSTUS	mRNA	26869	30919	0.27	-	.	ID=g594.t2;Parent=g594;
CATIVE010000263.1_Phasia_obesa_genome_assembly,_contig:_scaffold_323,_whole_genome_shotgun_sequence	AUGUSTUS	stop_codon	26869	26871	.	-	0	ID=g594.t2.stop1;Parent=g594.t2;
CATIVE010000263.1_Phasia_obesa_genome_assembly,_contig:_scaffold_323,_whole_genome_shotgun_sequence	AUGUSTUS	CDS	26869	27063	0.92	-	0	ID=g594.t2.CDS1;Parent=g594.t2;
CATIVE010000263.1_Phasia_obesa_genome_assembly,_contig:_scaffold_323,_whole_genome_shotgun_sequence	AUGUSTUS	exon	26869	27063	.	-	.	ID=g594.t2.exon1;Parent=g594.t2;
CATIVE010000263.1_Phasia_obesa_genome_assembly,_contig:_scaffold_323,_whole_genome_shotgun_sequence	AUGUSTUS	intron	27064	27127	0.74	-	.	ID=g594.t2.intron1;Parent=g594.t2;
CATIVE010000263.1_Phasia_obesa_genome_assembly,_contig:_scaffold_323,_whole_genome_shotgun_sequence	AUGUSTUS	CDS	27128	28710	0.29	-	2	ID=g594.t2.CDS2;Parent=g594.t2;
CATIVE010000263.1_Phasia_obesa_genome_assembly,_contig:_scaffold_323,_whole_genome_shotgun_sequence	AUGUSTUS	exon	27128	28710	.	-	.	ID=g594.t2.exon2;Parent=g594.t2;
CATIVE010000263.1_Phasia_obesa_genome_assembly,_contig:_scaffold_323,_whole_genome_shotgun_sequence	AUGUSTUS	intron	28711	29337	0.37	-	.	ID=g594.t2.intron2;Parent=g594.t2;
CATIVE010000263.1_Phasia_obesa_genome_assembly,_contig:_scaffold_323,_whole_genome_shotgun_sequence	AUGUSTUS	CDS	29338	30919	0.78	-	0	ID=g594.t2.CDS3;Parent=g594.t2;
CATIVE010000263.1_Phasia_obesa_genome_assembly,_contig:_scaffold_323,_whole_genome_shotgun_sequence	AUGUSTUS	exon	29338	30919	.	-	.	ID=g594.t2.exon3;Parent=g594.t2;
CATIVE010000263.1_Phasia_obesa_genome_assembly,_contig:_scaffold_323,_whole_genome_shotgun_sequence	AUGUSTUS	start_codon	30917	30919	.	-	0	ID=g594.t2.start1;Parent=g594.t2;
CATIVE010000263.1_Phasia_obesa_genome_assembly,_contig:_scaffold_323,_whole_genome_shotgun_sequence	AUGUSTUS	mRNA	26869	30919	0.07	-	.	ID=g594.t3;Parent=g594;
CATIVE010000263.1_Phasia_obesa_genome_assembly,_contig:_scaffold_323,_whole_genome_shotgun_sequence	AUGUSTUS	stop_codon	26869	26871	.	-	0	ID=g594.t3.stop1;Parent=g594.t3;
CATIVE010000263.1_Phasia_obesa_genome_assembly,_contig:_scaffold_323,_whole_genome_shotgun_sequence	AUGUSTUS	CDS	26869	27063	0.93	-	0	ID=g594.t3.CDS1;Parent=g594.t3;
CATIVE010000263.1_Phasia_obesa_genome_assembly,_contig:_scaffold_323,_whole_genome_shotgun_sequence	AUGUSTUS	exon	26869	27063	.	-	.	ID=g594.t3.exon1;Parent=g594.t3;
CATIVE010000263.1_Phasia_obesa_genome_assembly,_contig:_scaffold_323,_whole_genome_shotgun_sequence	AUGUSTUS	intron	27064	27127	0.75	-	.	ID=g594.t3.intron1;Parent=g594.t3;
CATIVE010000263.1_Phasia_obesa_genome_assembly,_contig:_scaffold_323,_whole_genome_shotgun_sequence	AUGUSTUS	CDS	27128	28710	0.22	-	2	ID=g594.t3.CDS2;Parent=g594.t3;
CATIVE010000263.1_Phasia_obesa_genome_assembly,_contig:_scaffold_323,_whole_genome_shotgun_sequence	AUGUSTUS	exon	27128	28710	.	-	.	ID=g594.t3.exon2;Parent=g594.t3;
CATIVE010000263.1_Phasia_obesa_genome_assembly,_contig:_scaffold_323,_whole_genome_shotgun_sequence	AUGUSTUS	intron	28711	29337	0.3	-	.	ID=g594.t3.intron2;Parent=g594.t3;
CATIVE010000263.1_Phasia_obesa_genome_assembly,_contig:_scaffold_323,_whole_genome_shotgun_sequence	AUGUSTUS	CDS	29338	30234	0.5	-	2	ID=g594.t3.CDS3;Parent=g594.t3;
CATIVE010000263.1_Phasia_obesa_genome_assembly,_contig:_scaffold_323,_whole_genome_shotgun_sequence	AUGUSTUS	exon	29338	30234	.	-	.	ID=g594.t3.exon3;Parent=g594.t3;
CATIVE010000263.1_Phasia_obesa_genome_assembly,_contig:_scaffold_323,_whole_genome_shotgun_sequence	AUGUSTUS	intron	30235	30864	0.45	-	.	ID=g594.t3.intron3;Parent=g594.t3;
CATIVE010000263.1_Phasia_obesa_genome_assembly,_contig:_scaffold_323,_whole_genome_shotgun_sequence	AUGUSTUS	CDS	30865	30919	0.45	-	0	ID=g594.t3.CDS4;Parent=g594.t3;
CATIVE010000263.1_Phasia_obesa_genome_assembly,_contig:_scaffold_323,_whole_genome_shotgun_sequence	AUGUSTUS	exon	30865	30919	.	-	.	ID=g594.t3.exon4;Parent=g594.t3;
CATIVE010000263.1_Phasia_obesa_genome_assembly,_contig:_scaffold_323,_whole_genome_shotgun_sequence	AUGUSTUS	start_codon	30917	30919	.	-	0	ID=g594.t3.start1;Parent=g594.t3;
CATIVE010000263.1_Phasia_obesa_genome_assembly,_contig:_scaffold_323,_whole_genome_shotgun_sequence	AUGUSTUS	gene	33868	34993	.	+	.	ID=g595;
CATIVE010000263.1_Phasia_obesa_genome_assembly,_contig:_scaffold_323,_whole_genome_shotgun_sequence	AUGUSTUS	mRNA	33868	34993	0.41	+	.	ID=g595.t1;Parent=g595;
CATIVE010000263.1_Phasia_obesa_genome_assembly,_contig:_scaffold_323,_whole_genome_shotgun_sequence	AUGUSTUS	start_codon	33868	33870	.	+	0	ID=g595.t1.start1;Parent=g595.t1;
CATIVE010000263.1_Phasia_obesa_genome_assembly,_contig:_scaffold_323,_whole_genome_shotgun_sequence	AUGUSTUS	CDS	33868	34066	0.49	+	0	ID=g595.t1.CDS1;Parent=g595.t1;
CATIVE010000263.1_Phasia_obesa_genome_assembly,_contig:_scaffold_323,_whole_genome_shotgun_sequence	AUGUSTUS	exon	33868	34066	.	+	.	ID=g595.t1.exon1;Parent=g595.t1;
CATIVE010000263.1_Phasia_obesa_genome_assembly,_contig:_scaffold_323,_whole_genome_shotgun_sequence	AUGUSTUS	intron	34067	34240	0.44	+	.	ID=g595.t1.intron1;Parent=g595.t1;
CATIVE010000263.1_Phasia_obesa_genome_assembly,_contig:_scaffold_323,_whole_genome_shotgun_sequence	AUGUSTUS	CDS	34241	34325	0.84	+	2	ID=g595.t1.CDS2;Parent=g595.t1;
CATIVE010000263.1_Phasia_obesa_genome_assembly,_contig:_scaffold_323,_whole_genome_shotgun_sequence	AUGUSTUS	exon	34241	34325	.	+	.	ID=g595.t1.exon2;Parent=g595.t1;
CATIVE010000263.1_Phasia_obesa_genome_assembly,_contig:_scaffold_323,_whole_genome_shotgun_sequence	AUGUSTUS	intron	34326	34389	1	+	.	ID=g595.t1.intron2;Parent=g595.t1;
CATIVE010000263.1_Phasia_obesa_genome_assembly,_contig:_scaffold_323,_whole_genome_shotgun_sequence	AUGUSTUS	CDS	34390	34993	0.93	+	1	ID=g595.t1.CDS3;Parent=g595.t1;
CATIVE010000263.1_Phasia_obesa_genome_assembly,_contig:_scaffold_323,_whole_genome_shotgun_sequence	AUGUSTUS	exon	34390	34993	.	+	.	ID=g595.t1.exon3;Parent=g595.t1;
CATIVE010000263.1_Phasia_obesa_genome_assembly,_contig:_scaffold_323,_whole_genome_shotgun_sequence	AUGUSTUS	stop_codon	34991	34993	.	+	0	ID=g595.t1.stop1;Parent=g595.t1;
CATIVE010000264.1_Phasia_obesa_genome_assembly,_contig:_scaffold_558,_whole_genome_shotgun_sequence	AUGUSTUS	gene	4747	9651	.	-	.	ID=g596;
CATIVE010000264.1_Phasia_obesa_genome_assembly,_contig:_scaffold_558,_whole_genome_shotgun_sequence	AUGUSTUS	mRNA	4747	9651	0.98	-	.	ID=g596.t1;Parent=g596;
CATIVE010000264.1_Phasia_obesa_genome_assembly,_contig:_scaffold_558,_whole_genome_shotgun_sequence	AUGUSTUS	stop_codon	4747	4749	.	-	0	ID=g596.t1.stop1;Parent=g596.t1;
CATIVE010000264.1_Phasia_obesa_genome_assembly,_contig:_scaffold_558,_whole_genome_shotgun_sequence	AUGUSTUS	CDS	4747	4808	1	-	2	ID=g596.t1.CDS1;Parent=g596.t1;
CATIVE010000264.1_Phasia_obesa_genome_assembly,_contig:_scaffold_558,_whole_genome_shotgun_sequence	AUGUSTUS	exon	4747	4808	.	-	.	ID=g596.t1.exon1;Parent=g596.t1;
CATIVE010000264.1_Phasia_obesa_genome_assembly,_contig:_scaffold_558,_whole_genome_shotgun_sequence	AUGUSTUS	intron	4809	5159	0.98	-	.	ID=g596.t1.intron1;Parent=g596.t1;
CATIVE010000264.1_Phasia_obesa_genome_assembly,_contig:_scaffold_558,_whole_genome_shotgun_sequence	AUGUSTUS	CDS	5160	7775	0.98	-	2	ID=g596.t1.CDS2;Parent=g596.t1;
CATIVE010000264.1_Phasia_obesa_genome_assembly,_contig:_scaffold_558,_whole_genome_shotgun_sequence	AUGUSTUS	exon	5160	7775	.	-	.	ID=g596.t1.exon2;Parent=g596.t1;
CATIVE010000264.1_Phasia_obesa_genome_assembly,_contig:_scaffold_558,_whole_genome_shotgun_sequence	AUGUSTUS	intron	7776	8155	1	-	.	ID=g596.t1.intron2;Parent=g596.t1;
CATIVE010000264.1_Phasia_obesa_genome_assembly,_contig:_scaffold_558,_whole_genome_shotgun_sequence	AUGUSTUS	CDS	8156	8737	1	-	2	ID=g596.t1.CDS3;Parent=g596.t1;
CATIVE010000264.1_Phasia_obesa_genome_assembly,_contig:_scaffold_558,_whole_genome_shotgun_sequence	AUGUSTUS	exon	8156	8737	.	-	.	ID=g596.t1.exon3;Parent=g596.t1;
CATIVE010000264.1_Phasia_obesa_genome_assembly,_contig:_scaffold_558,_whole_genome_shotgun_sequence	AUGUSTUS	intron	8738	8838	1	-	.	ID=g596.t1.intron3;Parent=g596.t1;
CATIVE010000264.1_Phasia_obesa_genome_assembly,_contig:_scaffold_558,_whole_genome_shotgun_sequence	AUGUSTUS	CDS	8839	9200	1	-	1	ID=g596.t1.CDS4;Parent=g596.t1;
CATIVE010000264.1_Phasia_obesa_genome_assembly,_contig:_scaffold_558,_whole_genome_shotgun_sequence	AUGUSTUS	exon	8839	9200	.	-	.	ID=g596.t1.exon4;Parent=g596.t1;
CATIVE010000264.1_Phasia_obesa_genome_assembly,_contig:_scaffold_558,_whole_genome_shotgun_sequence	AUGUSTUS	intron	9201	9550	1	-	.	ID=g596.t1.intron4;Parent=g596.t1;
CATIVE010000264.1_Phasia_obesa_genome_assembly,_contig:_scaffold_558,_whole_genome_shotgun_sequence	AUGUSTUS	CDS	9551	9651	1	-	0	ID=g596.t1.CDS5;Parent=g596.t1;
CATIVE010000264.1_Phasia_obesa_genome_assembly,_contig:_scaffold_558,_whole_genome_shotgun_sequence	AUGUSTUS	exon	9551	9651	.	-	.	ID=g596.t1.exon5;Parent=g596.t1;
CATIVE010000264.1_Phasia_obesa_genome_assembly,_contig:_scaffold_558,_whole_genome_shotgun_sequence	AUGUSTUS	start_codon	9649	9651	.	-	0	ID=g596.t1.start1;Parent=g596.t1;
CATIVE010000264.1_Phasia_obesa_genome_assembly,_contig:_scaffold_558,_whole_genome_shotgun_sequence	AUGUSTUS	mRNA	4747	7617	0.97	-	.	ID=g596.t2;Parent=g596;
CATIVE010000264.1_Phasia_obesa_genome_assembly,_contig:_scaffold_558,_whole_genome_shotgun_sequence	AUGUSTUS	stop_codon	4747	4749	.	-	0	ID=g596.t2.stop1;Parent=g596.t2;
CATIVE010000264.1_Phasia_obesa_genome_assembly,_contig:_scaffold_558,_whole_genome_shotgun_sequence	AUGUSTUS	CDS	4747	4808	1	-	2	ID=g596.t2.CDS1;Parent=g596.t2;
CATIVE010000264.1_Phasia_obesa_genome_assembly,_contig:_scaffold_558,_whole_genome_shotgun_sequence	AUGUSTUS	exon	4747	4808	.	-	.	ID=g596.t2.exon1;Parent=g596.t2;
CATIVE010000264.1_Phasia_obesa_genome_assembly,_contig:_scaffold_558,_whole_genome_shotgun_sequence	AUGUSTUS	intron	4809	5159	0.98	-	.	ID=g596.t2.intron1;Parent=g596.t2;
CATIVE010000264.1_Phasia_obesa_genome_assembly,_contig:_scaffold_558,_whole_genome_shotgun_sequence	AUGUSTUS	CDS	5160	7617	0.97	-	0	ID=g596.t2.CDS2;Parent=g596.t2;
CATIVE010000264.1_Phasia_obesa_genome_assembly,_contig:_scaffold_558,_whole_genome_shotgun_sequence	AUGUSTUS	exon	5160	7617	.	-	.	ID=g596.t2.exon2;Parent=g596.t2;
CATIVE010000264.1_Phasia_obesa_genome_assembly,_contig:_scaffold_558,_whole_genome_shotgun_sequence	AUGUSTUS	start_codon	7615	7617	.	-	0	ID=g596.t2.start1;Parent=g596.t2;
CATIVE010000264.1_Phasia_obesa_genome_assembly,_contig:_scaffold_558,_whole_genome_shotgun_sequence	AUGUSTUS	mRNA	7834	9651	0.99	-	.	ID=g596.t3;Parent=g596;
CATIVE010000264.1_Phasia_obesa_genome_assembly,_contig:_scaffold_558,_whole_genome_shotgun_sequence	AUGUSTUS	stop_codon	7834	7836	.	-	0	ID=g596.t3.stop1;Parent=g596.t3;
CATIVE010000264.1_Phasia_obesa_genome_assembly,_contig:_scaffold_558,_whole_genome_shotgun_sequence	AUGUSTUS	CDS	7834	8080	0.99	-	1	ID=g596.t3.CDS1;Parent=g596.t3;
CATIVE010000264.1_Phasia_obesa_genome_assembly,_contig:_scaffold_558,_whole_genome_shotgun_sequence	AUGUSTUS	exon	7834	8080	.	-	.	ID=g596.t3.exon1;Parent=g596.t3;
CATIVE010000264.1_Phasia_obesa_genome_assembly,_contig:_scaffold_558,_whole_genome_shotgun_sequence	AUGUSTUS	intron	8081	8160	1	-	.	ID=g596.t3.intron1;Parent=g596.t3;
CATIVE010000264.1_Phasia_obesa_genome_assembly,_contig:_scaffold_558,_whole_genome_shotgun_sequence	AUGUSTUS	CDS	8161	8737	1	-	2	ID=g596.t3.CDS2;Parent=g596.t3;
CATIVE010000264.1_Phasia_obesa_genome_assembly,_contig:_scaffold_558,_whole_genome_shotgun_sequence	AUGUSTUS	exon	8161	8737	.	-	.	ID=g596.t3.exon2;Parent=g596.t3;
CATIVE010000264.1_Phasia_obesa_genome_assembly,_contig:_scaffold_558,_whole_genome_shotgun_sequence	AUGUSTUS	intron	8738	8838	1	-	.	ID=g596.t3.intron2;Parent=g596.t3;
CATIVE010000264.1_Phasia_obesa_genome_assembly,_contig:_scaffold_558,_whole_genome_shotgun_sequence	AUGUSTUS	CDS	8839	9200	1	-	1	ID=g596.t3.CDS3;Parent=g596.t3;
CATIVE010000264.1_Phasia_obesa_genome_assembly,_contig:_scaffold_558,_whole_genome_shotgun_sequence	AUGUSTUS	exon	8839	9200	.	-	.	ID=g596.t3.exon3;Parent=g596.t3;
CATIVE010000264.1_Phasia_obesa_genome_assembly,_contig:_scaffold_558,_whole_genome_shotgun_sequence	AUGUSTUS	intron	9201	9550	1	-	.	ID=g596.t3.intron3;Parent=g596.t3;
CATIVE010000264.1_Phasia_obesa_genome_assembly,_contig:_scaffold_558,_whole_genome_shotgun_sequence	AUGUSTUS	CDS	9551	9651	1	-	0	ID=g596.t3.CDS4;Parent=g596.t3;
CATIVE010000264.1_Phasia_obesa_genome_assembly,_contig:_scaffold_558,_whole_genome_shotgun_sequence	AUGUSTUS	exon	9551	9651	.	-	.	ID=g596.t3.exon4;Parent=g596.t3;
CATIVE010000264.1_Phasia_obesa_genome_assembly,_contig:_scaffold_558,_whole_genome_shotgun_sequence	AUGUSTUS	start_codon	9649	9651	.	-	0	ID=g596.t3.start1;Parent=g596.t3;
CATIVE010000264.1_Phasia_obesa_genome_assembly,_contig:_scaffold_558,_whole_genome_shotgun_sequence	AUGUSTUS	gene	21877	23537	.	-	.	ID=g597;
CATIVE010000264.1_Phasia_obesa_genome_assembly,_contig:_scaffold_558,_whole_genome_shotgun_sequence	AUGUSTUS	mRNA	21877	23537	1	-	.	ID=g597.t1;Parent=g597;
CATIVE010000264.1_Phasia_obesa_genome_assembly,_contig:_scaffold_558,_whole_genome_shotgun_sequence	AUGUSTUS	stop_codon	21877	21879	.	-	0	ID=g597.t1.stop1;Parent=g597.t1;
CATIVE010000264.1_Phasia_obesa_genome_assembly,_contig:_scaffold_558,_whole_genome_shotgun_sequence	AUGUSTUS	CDS	21877	22667	1	-	2	ID=g597.t1.CDS1;Parent=g597.t1;
CATIVE010000264.1_Phasia_obesa_genome_assembly,_contig:_scaffold_558,_whole_genome_shotgun_sequence	AUGUSTUS	exon	21877	22667	.	-	.	ID=g597.t1.exon1;Parent=g597.t1;
CATIVE010000264.1_Phasia_obesa_genome_assembly,_contig:_scaffold_558,_whole_genome_shotgun_sequence	AUGUSTUS	intron	22668	22774	1	-	.	ID=g597.t1.intron1;Parent=g597.t1;
CATIVE010000264.1_Phasia_obesa_genome_assembly,_contig:_scaffold_558,_whole_genome_shotgun_sequence	AUGUSTUS	CDS	22775	23537	1	-	0	ID=g597.t1.CDS2;Parent=g597.t1;
CATIVE010000264.1_Phasia_obesa_genome_assembly,_contig:_scaffold_558,_whole_genome_shotgun_sequence	AUGUSTUS	exon	22775	23537	.	-	.	ID=g597.t1.exon2;Parent=g597.t1;
CATIVE010000264.1_Phasia_obesa_genome_assembly,_contig:_scaffold_558,_whole_genome_shotgun_sequence	AUGUSTUS	start_codon	23535	23537	.	-	0	ID=g597.t1.start1;Parent=g597.t1;
CATIVE010000267.1_Phasia_obesa_genome_assembly,_contig:_scaffold_779,_whole_genome_shotgun_sequence	AUGUSTUS	gene	5199	5899	.	+	.	ID=g598;
CATIVE010000267.1_Phasia_obesa_genome_assembly,_contig:_scaffold_779,_whole_genome_shotgun_sequence	AUGUSTUS	mRNA	5199	5899	1	+	.	ID=g598.t1;Parent=g598;
CATIVE010000267.1_Phasia_obesa_genome_assembly,_contig:_scaffold_779,_whole_genome_shotgun_sequence	AUGUSTUS	start_codon	5199	5201	.	+	0	ID=g598.t1.start1;Parent=g598.t1;
CATIVE010000267.1_Phasia_obesa_genome_assembly,_contig:_scaffold_779,_whole_genome_shotgun_sequence	AUGUSTUS	CDS	5199	5451	1	+	0	ID=g598.t1.CDS1;Parent=g598.t1;
CATIVE010000267.1_Phasia_obesa_genome_assembly,_contig:_scaffold_779,_whole_genome_shotgun_sequence	AUGUSTUS	exon	5199	5451	.	+	.	ID=g598.t1.exon1;Parent=g598.t1;
CATIVE010000267.1_Phasia_obesa_genome_assembly,_contig:_scaffold_779,_whole_genome_shotgun_sequence	AUGUSTUS	intron	5452	5708	1	+	.	ID=g598.t1.intron1;Parent=g598.t1;
CATIVE010000267.1_Phasia_obesa_genome_assembly,_contig:_scaffold_779,_whole_genome_shotgun_sequence	AUGUSTUS	CDS	5709	5899	1	+	2	ID=g598.t1.CDS2;Parent=g598.t1;
CATIVE010000267.1_Phasia_obesa_genome_assembly,_contig:_scaffold_779,_whole_genome_shotgun_sequence	AUGUSTUS	exon	5709	5899	.	+	.	ID=g598.t1.exon2;Parent=g598.t1;
CATIVE010000267.1_Phasia_obesa_genome_assembly,_contig:_scaffold_779,_whole_genome_shotgun_sequence	AUGUSTUS	stop_codon	5897	5899	.	+	0	ID=g598.t1.stop1;Parent=g598.t1;
CATIVE010000270.1_Phasia_obesa_genome_assembly,_contig:_scaffold_160,_whole_genome_shotgun_sequence	AUGUSTUS	gene	17915	19752	.	+	.	ID=g599;
CATIVE010000270.1_Phasia_obesa_genome_assembly,_contig:_scaffold_160,_whole_genome_shotgun_sequence	AUGUSTUS	mRNA	17915	19752	0.74	+	.	ID=g599.t1;Parent=g599;
CATIVE010000270.1_Phasia_obesa_genome_assembly,_contig:_scaffold_160,_whole_genome_shotgun_sequence	AUGUSTUS	start_codon	17915	17917	.	+	0	ID=g599.t1.start1;Parent=g599.t1;
CATIVE010000270.1_Phasia_obesa_genome_assembly,_contig:_scaffold_160,_whole_genome_shotgun_sequence	AUGUSTUS	CDS	17915	19105	0.87	+	0	ID=g599.t1.CDS1;Parent=g599.t1;
CATIVE010000270.1_Phasia_obesa_genome_assembly,_contig:_scaffold_160,_whole_genome_shotgun_sequence	AUGUSTUS	exon	17915	19105	.	+	.	ID=g599.t1.exon1;Parent=g599.t1;
CATIVE010000270.1_Phasia_obesa_genome_assembly,_contig:_scaffold_160,_whole_genome_shotgun_sequence	AUGUSTUS	intron	19106	19190	0.87	+	.	ID=g599.t1.intron1;Parent=g599.t1;
CATIVE010000270.1_Phasia_obesa_genome_assembly,_contig:_scaffold_160,_whole_genome_shotgun_sequence	AUGUSTUS	CDS	19191	19506	0.74	+	0	ID=g599.t1.CDS2;Parent=g599.t1;
CATIVE010000270.1_Phasia_obesa_genome_assembly,_contig:_scaffold_160,_whole_genome_shotgun_sequence	AUGUSTUS	exon	19191	19506	.	+	.	ID=g599.t1.exon2;Parent=g599.t1;
CATIVE010000270.1_Phasia_obesa_genome_assembly,_contig:_scaffold_160,_whole_genome_shotgun_sequence	AUGUSTUS	intron	19507	19747	0.79	+	.	ID=g599.t1.intron2;Parent=g599.t1;
CATIVE010000270.1_Phasia_obesa_genome_assembly,_contig:_scaffold_160,_whole_genome_shotgun_sequence	AUGUSTUS	CDS	19748	19752	1	+	2	ID=g599.t1.CDS3;Parent=g599.t1;
CATIVE010000270.1_Phasia_obesa_genome_assembly,_contig:_scaffold_160,_whole_genome_shotgun_sequence	AUGUSTUS	exon	19748	19752	.	+	.	ID=g599.t1.exon3;Parent=g599.t1;
CATIVE010000270.1_Phasia_obesa_genome_assembly,_contig:_scaffold_160,_whole_genome_shotgun_sequence	AUGUSTUS	stop_codon	19750	19752	.	+	0	ID=g599.t1.stop1;Parent=g599.t1;
CATIVE010000270.1_Phasia_obesa_genome_assembly,_contig:_scaffold_160,_whole_genome_shotgun_sequence	AUGUSTUS	mRNA	17915	19752	0.23	+	.	ID=g599.t2;Parent=g599;
CATIVE010000270.1_Phasia_obesa_genome_assembly,_contig:_scaffold_160,_whole_genome_shotgun_sequence	AUGUSTUS	start_codon	17915	17917	.	+	0	ID=g599.t2.start1;Parent=g599.t2;
CATIVE010000270.1_Phasia_obesa_genome_assembly,_contig:_scaffold_160,_whole_genome_shotgun_sequence	AUGUSTUS	CDS	17915	19105	0.64	+	0	ID=g599.t2.CDS1;Parent=g599.t2;
CATIVE010000270.1_Phasia_obesa_genome_assembly,_contig:_scaffold_160,_whole_genome_shotgun_sequence	AUGUSTUS	exon	17915	19105	.	+	.	ID=g599.t2.exon1;Parent=g599.t2;
CATIVE010000270.1_Phasia_obesa_genome_assembly,_contig:_scaffold_160,_whole_genome_shotgun_sequence	AUGUSTUS	intron	19106	19190	0.64	+	.	ID=g599.t2.intron1;Parent=g599.t2;
CATIVE010000270.1_Phasia_obesa_genome_assembly,_contig:_scaffold_160,_whole_genome_shotgun_sequence	AUGUSTUS	CDS	19191	19563	0.27	+	0	ID=g599.t2.CDS2;Parent=g599.t2;
CATIVE010000270.1_Phasia_obesa_genome_assembly,_contig:_scaffold_160,_whole_genome_shotgun_sequence	AUGUSTUS	exon	19191	19563	.	+	.	ID=g599.t2.exon2;Parent=g599.t2;
CATIVE010000270.1_Phasia_obesa_genome_assembly,_contig:_scaffold_160,_whole_genome_shotgun_sequence	AUGUSTUS	intron	19564	19747	0.42	+	.	ID=g599.t2.intron2;Parent=g599.t2;
CATIVE010000270.1_Phasia_obesa_genome_assembly,_contig:_scaffold_160,_whole_genome_shotgun_sequence	AUGUSTUS	CDS	19748	19752	0.73	+	2	ID=g599.t2.CDS3;Parent=g599.t2;
CATIVE010000270.1_Phasia_obesa_genome_assembly,_contig:_scaffold_160,_whole_genome_shotgun_sequence	AUGUSTUS	exon	19748	19752	.	+	.	ID=g599.t2.exon3;Parent=g599.t2;
CATIVE010000270.1_Phasia_obesa_genome_assembly,_contig:_scaffold_160,_whole_genome_shotgun_sequence	AUGUSTUS	stop_codon	19750	19752	.	+	0	ID=g599.t2.stop1;Parent=g599.t2;
CATIVE010000270.1_Phasia_obesa_genome_assembly,_contig:_scaffold_160,_whole_genome_shotgun_sequence	AUGUSTUS	gene	28870	29569	.	+	.	ID=g600;
CATIVE010000270.1_Phasia_obesa_genome_assembly,_contig:_scaffold_160,_whole_genome_shotgun_sequence	AUGUSTUS	mRNA	28870	29569	0.75	+	.	ID=g600.t1;Parent=g600;
CATIVE010000270.1_Phasia_obesa_genome_assembly,_contig:_scaffold_160,_whole_genome_shotgun_sequence	AUGUSTUS	start_codon	28870	28872	.	+	0	ID=g600.t1.start1;Parent=g600.t1;
CATIVE010000270.1_Phasia_obesa_genome_assembly,_contig:_scaffold_160,_whole_genome_shotgun_sequence	AUGUSTUS	CDS	28870	29029	0.75	+	0	ID=g600.t1.CDS1;Parent=g600.t1;
CATIVE010000270.1_Phasia_obesa_genome_assembly,_contig:_scaffold_160,_whole_genome_shotgun_sequence	AUGUSTUS	exon	28870	29029	.	+	.	ID=g600.t1.exon1;Parent=g600.t1;
CATIVE010000270.1_Phasia_obesa_genome_assembly,_contig:_scaffold_160,_whole_genome_shotgun_sequence	AUGUSTUS	intron	29030	29246	0.8	+	.	ID=g600.t1.intron1;Parent=g600.t1;
CATIVE010000270.1_Phasia_obesa_genome_assembly,_contig:_scaffold_160,_whole_genome_shotgun_sequence	AUGUSTUS	CDS	29247	29569	1	+	2	ID=g600.t1.CDS2;Parent=g600.t1;
CATIVE010000270.1_Phasia_obesa_genome_assembly,_contig:_scaffold_160,_whole_genome_shotgun_sequence	AUGUSTUS	exon	29247	29569	.	+	.	ID=g600.t1.exon2;Parent=g600.t1;
CATIVE010000270.1_Phasia_obesa_genome_assembly,_contig:_scaffold_160,_whole_genome_shotgun_sequence	AUGUSTUS	stop_codon	29567	29569	.	+	0	ID=g600.t1.stop1;Parent=g600.t1;
CATIVE010000270.1_Phasia_obesa_genome_assembly,_contig:_scaffold_160,_whole_genome_shotgun_sequence	AUGUSTUS	gene	34635	41734	.	+	.	ID=g601;
CATIVE010000270.1_Phasia_obesa_genome_assembly,_contig:_scaffold_160,_whole_genome_shotgun_sequence	AUGUSTUS	mRNA	34635	41734	0.41	+	.	ID=g601.t1;Parent=g601;
CATIVE010000270.1_Phasia_obesa_genome_assembly,_contig:_scaffold_160,_whole_genome_shotgun_sequence	AUGUSTUS	start_codon	34635	34637	.	+	0	ID=g601.t1.start1;Parent=g601.t1;
CATIVE010000270.1_Phasia_obesa_genome_assembly,_contig:_scaffold_160,_whole_genome_shotgun_sequence	AUGUSTUS	CDS	34635	34831	0.5	+	0	ID=g601.t1.CDS1;Parent=g601.t1;
CATIVE010000270.1_Phasia_obesa_genome_assembly,_contig:_scaffold_160,_whole_genome_shotgun_sequence	AUGUSTUS	exon	34635	34831	.	+	.	ID=g601.t1.exon1;Parent=g601.t1;
CATIVE010000270.1_Phasia_obesa_genome_assembly,_contig:_scaffold_160,_whole_genome_shotgun_sequence	AUGUSTUS	intron	34832	40346	0.43	+	.	ID=g601.t1.intron1;Parent=g601.t1;
CATIVE010000270.1_Phasia_obesa_genome_assembly,_contig:_scaffold_160,_whole_genome_shotgun_sequence	AUGUSTUS	CDS	40347	40454	0.87	+	1	ID=g601.t1.CDS2;Parent=g601.t1;
CATIVE010000270.1_Phasia_obesa_genome_assembly,_contig:_scaffold_160,_whole_genome_shotgun_sequence	AUGUSTUS	exon	40347	40454	.	+	.	ID=g601.t1.exon2;Parent=g601.t1;
CATIVE010000270.1_Phasia_obesa_genome_assembly,_contig:_scaffold_160,_whole_genome_shotgun_sequence	AUGUSTUS	intron	40455	40982	1	+	.	ID=g601.t1.intron2;Parent=g601.t1;
CATIVE010000270.1_Phasia_obesa_genome_assembly,_contig:_scaffold_160,_whole_genome_shotgun_sequence	AUGUSTUS	CDS	40983	41108	0.97	+	1	ID=g601.t1.CDS3;Parent=g601.t1;
CATIVE010000270.1_Phasia_obesa_genome_assembly,_contig:_scaffold_160,_whole_genome_shotgun_sequence	AUGUSTUS	exon	40983	41108	.	+	.	ID=g601.t1.exon3;Parent=g601.t1;
CATIVE010000270.1_Phasia_obesa_genome_assembly,_contig:_scaffold_160,_whole_genome_shotgun_sequence	AUGUSTUS	intron	41109	41189	0.97	+	.	ID=g601.t1.intron3;Parent=g601.t1;
CATIVE010000270.1_Phasia_obesa_genome_assembly,_contig:_scaffold_160,_whole_genome_shotgun_sequence	AUGUSTUS	CDS	41190	41214	0.97	+	1	ID=g601.t1.CDS4;Parent=g601.t1;
CATIVE010000270.1_Phasia_obesa_genome_assembly,_contig:_scaffold_160,_whole_genome_shotgun_sequence	AUGUSTUS	exon	41190	41214	.	+	.	ID=g601.t1.exon4;Parent=g601.t1;
CATIVE010000270.1_Phasia_obesa_genome_assembly,_contig:_scaffold_160,_whole_genome_shotgun_sequence	AUGUSTUS	intron	41215	41266	0.96	+	.	ID=g601.t1.intron4;Parent=g601.t1;
CATIVE010000270.1_Phasia_obesa_genome_assembly,_contig:_scaffold_160,_whole_genome_shotgun_sequence	AUGUSTUS	CDS	41267	41734	0.99	+	0	ID=g601.t1.CDS5;Parent=g601.t1;
CATIVE010000270.1_Phasia_obesa_genome_assembly,_contig:_scaffold_160,_whole_genome_shotgun_sequence	AUGUSTUS	exon	41267	41734	.	+	.	ID=g601.t1.exon5;Parent=g601.t1;
CATIVE010000270.1_Phasia_obesa_genome_assembly,_contig:_scaffold_160,_whole_genome_shotgun_sequence	AUGUSTUS	stop_codon	41732	41734	.	+	0	ID=g601.t1.stop1;Parent=g601.t1;
CATIVE010000270.1_Phasia_obesa_genome_assembly,_contig:_scaffold_160,_whole_genome_shotgun_sequence	AUGUSTUS	gene	42046	42632	.	+	.	ID=g602;
CATIVE010000270.1_Phasia_obesa_genome_assembly,_contig:_scaffold_160,_whole_genome_shotgun_sequence	AUGUSTUS	mRNA	42046	42632	0.52	+	.	ID=g602.t1;Parent=g602;
CATIVE010000270.1_Phasia_obesa_genome_assembly,_contig:_scaffold_160,_whole_genome_shotgun_sequence	AUGUSTUS	start_codon	42046	42048	.	+	0	ID=g602.t1.start1;Parent=g602.t1;
CATIVE010000270.1_Phasia_obesa_genome_assembly,_contig:_scaffold_160,_whole_genome_shotgun_sequence	AUGUSTUS	CDS	42046	42264	0.62	+	0	ID=g602.t1.CDS1;Parent=g602.t1;
CATIVE010000270.1_Phasia_obesa_genome_assembly,_contig:_scaffold_160,_whole_genome_shotgun_sequence	AUGUSTUS	exon	42046	42264	.	+	.	ID=g602.t1.exon1;Parent=g602.t1;
CATIVE010000270.1_Phasia_obesa_genome_assembly,_contig:_scaffold_160,_whole_genome_shotgun_sequence	AUGUSTUS	intron	42265	42314	0.52	+	.	ID=g602.t1.intron1;Parent=g602.t1;
CATIVE010000270.1_Phasia_obesa_genome_assembly,_contig:_scaffold_160,_whole_genome_shotgun_sequence	AUGUSTUS	CDS	42315	42632	0.52	+	0	ID=g602.t1.CDS2;Parent=g602.t1;
CATIVE010000270.1_Phasia_obesa_genome_assembly,_contig:_scaffold_160,_whole_genome_shotgun_sequence	AUGUSTUS	exon	42315	42632	.	+	.	ID=g602.t1.exon2;Parent=g602.t1;
CATIVE010000270.1_Phasia_obesa_genome_assembly,_contig:_scaffold_160,_whole_genome_shotgun_sequence	AUGUSTUS	stop_codon	42630	42632	.	+	0	ID=g602.t1.stop1;Parent=g602.t1;
CATIVE010000270.1_Phasia_obesa_genome_assembly,_contig:_scaffold_160,_whole_genome_shotgun_sequence	AUGUSTUS	gene	42674	43205	.	+	.	ID=g603;
CATIVE010000270.1_Phasia_obesa_genome_assembly,_contig:_scaffold_160,_whole_genome_shotgun_sequence	AUGUSTUS	mRNA	42674	43205	0.9	+	.	ID=g603.t1;Parent=g603;
CATIVE010000270.1_Phasia_obesa_genome_assembly,_contig:_scaffold_160,_whole_genome_shotgun_sequence	AUGUSTUS	start_codon	42674	42676	.	+	0	ID=g603.t1.start1;Parent=g603.t1;
CATIVE010000270.1_Phasia_obesa_genome_assembly,_contig:_scaffold_160,_whole_genome_shotgun_sequence	AUGUSTUS	CDS	42674	42938	0.9	+	0	ID=g603.t1.CDS1;Parent=g603.t1;
CATIVE010000270.1_Phasia_obesa_genome_assembly,_contig:_scaffold_160,_whole_genome_shotgun_sequence	AUGUSTUS	exon	42674	42938	.	+	.	ID=g603.t1.exon1;Parent=g603.t1;
CATIVE010000270.1_Phasia_obesa_genome_assembly,_contig:_scaffold_160,_whole_genome_shotgun_sequence	AUGUSTUS	intron	42939	42995	1	+	.	ID=g603.t1.intron1;Parent=g603.t1;
CATIVE010000270.1_Phasia_obesa_genome_assembly,_contig:_scaffold_160,_whole_genome_shotgun_sequence	AUGUSTUS	CDS	42996	43056	0.99	+	2	ID=g603.t1.CDS2;Parent=g603.t1;
CATIVE010000270.1_Phasia_obesa_genome_assembly,_contig:_scaffold_160,_whole_genome_shotgun_sequence	AUGUSTUS	exon	42996	43056	.	+	.	ID=g603.t1.exon2;Parent=g603.t1;
CATIVE010000270.1_Phasia_obesa_genome_assembly,_contig:_scaffold_160,_whole_genome_shotgun_sequence	AUGUSTUS	intron	43057	43150	0.99	+	.	ID=g603.t1.intron2;Parent=g603.t1;
CATIVE010000270.1_Phasia_obesa_genome_assembly,_contig:_scaffold_160,_whole_genome_shotgun_sequence	AUGUSTUS	CDS	43151	43205	0.99	+	1	ID=g603.t1.CDS3;Parent=g603.t1;
CATIVE010000270.1_Phasia_obesa_genome_assembly,_contig:_scaffold_160,_whole_genome_shotgun_sequence	AUGUSTUS	exon	43151	43205	.	+	.	ID=g603.t1.exon3;Parent=g603.t1;
CATIVE010000270.1_Phasia_obesa_genome_assembly,_contig:_scaffold_160,_whole_genome_shotgun_sequence	AUGUSTUS	stop_codon	43203	43205	.	+	0	ID=g603.t1.stop1;Parent=g603.t1;
CATIVE010000270.1_Phasia_obesa_genome_assembly,_contig:_scaffold_160,_whole_genome_shotgun_sequence	AUGUSTUS	gene	45613	45955	.	+	.	ID=g604;
CATIVE010000270.1_Phasia_obesa_genome_assembly,_contig:_scaffold_160,_whole_genome_shotgun_sequence	AUGUSTUS	mRNA	45613	45955	0.5	+	.	ID=g604.t1;Parent=g604;
CATIVE010000270.1_Phasia_obesa_genome_assembly,_contig:_scaffold_160,_whole_genome_shotgun_sequence	AUGUSTUS	start_codon	45613	45615	.	+	0	ID=g604.t1.start1;Parent=g604.t1;
CATIVE010000270.1_Phasia_obesa_genome_assembly,_contig:_scaffold_160,_whole_genome_shotgun_sequence	AUGUSTUS	CDS	45613	45633	0.58	+	0	ID=g604.t1.CDS1;Parent=g604.t1;
CATIVE010000270.1_Phasia_obesa_genome_assembly,_contig:_scaffold_160,_whole_genome_shotgun_sequence	AUGUSTUS	exon	45613	45633	.	+	.	ID=g604.t1.exon1;Parent=g604.t1;
CATIVE010000270.1_Phasia_obesa_genome_assembly,_contig:_scaffold_160,_whole_genome_shotgun_sequence	AUGUSTUS	intron	45634	45736	0.58	+	.	ID=g604.t1.intron1;Parent=g604.t1;
CATIVE010000270.1_Phasia_obesa_genome_assembly,_contig:_scaffold_160,_whole_genome_shotgun_sequence	AUGUSTUS	CDS	45737	45955	0.73	+	0	ID=g604.t1.CDS2;Parent=g604.t1;
CATIVE010000270.1_Phasia_obesa_genome_assembly,_contig:_scaffold_160,_whole_genome_shotgun_sequence	AUGUSTUS	exon	45737	45955	.	+	.	ID=g604.t1.exon2;Parent=g604.t1;
CATIVE010000270.1_Phasia_obesa_genome_assembly,_contig:_scaffold_160,_whole_genome_shotgun_sequence	AUGUSTUS	stop_codon	45953	45955	.	+	0	ID=g604.t1.stop1;Parent=g604.t1;
CATIVE010000270.1_Phasia_obesa_genome_assembly,_contig:_scaffold_160,_whole_genome_shotgun_sequence	AUGUSTUS	gene	49999	51163	.	+	.	ID=g605;
CATIVE010000270.1_Phasia_obesa_genome_assembly,_contig:_scaffold_160,_whole_genome_shotgun_sequence	AUGUSTUS	mRNA	49999	51163	1	+	.	ID=g605.t1;Parent=g605;
CATIVE010000270.1_Phasia_obesa_genome_assembly,_contig:_scaffold_160,_whole_genome_shotgun_sequence	AUGUSTUS	start_codon	49999	50001	.	+	0	ID=g605.t1.start1;Parent=g605.t1;
CATIVE010000270.1_Phasia_obesa_genome_assembly,_contig:_scaffold_160,_whole_genome_shotgun_sequence	AUGUSTUS	CDS	49999	50256	1	+	0	ID=g605.t1.CDS1;Parent=g605.t1;
CATIVE010000270.1_Phasia_obesa_genome_assembly,_contig:_scaffold_160,_whole_genome_shotgun_sequence	AUGUSTUS	exon	49999	50256	.	+	.	ID=g605.t1.exon1;Parent=g605.t1;
CATIVE010000270.1_Phasia_obesa_genome_assembly,_contig:_scaffold_160,_whole_genome_shotgun_sequence	AUGUSTUS	intron	50257	50310	1	+	.	ID=g605.t1.intron1;Parent=g605.t1;
CATIVE010000270.1_Phasia_obesa_genome_assembly,_contig:_scaffold_160,_whole_genome_shotgun_sequence	AUGUSTUS	CDS	50311	50802	1	+	0	ID=g605.t1.CDS2;Parent=g605.t1;
CATIVE010000270.1_Phasia_obesa_genome_assembly,_contig:_scaffold_160,_whole_genome_shotgun_sequence	AUGUSTUS	exon	50311	50802	.	+	.	ID=g605.t1.exon2;Parent=g605.t1;
CATIVE010000270.1_Phasia_obesa_genome_assembly,_contig:_scaffold_160,_whole_genome_shotgun_sequence	AUGUSTUS	intron	50803	50857	1	+	.	ID=g605.t1.intron2;Parent=g605.t1;
CATIVE010000270.1_Phasia_obesa_genome_assembly,_contig:_scaffold_160,_whole_genome_shotgun_sequence	AUGUSTUS	CDS	50858	51163	1	+	0	ID=g605.t1.CDS3;Parent=g605.t1;
CATIVE010000270.1_Phasia_obesa_genome_assembly,_contig:_scaffold_160,_whole_genome_shotgun_sequence	AUGUSTUS	exon	50858	51163	.	+	.	ID=g605.t1.exon3;Parent=g605.t1;
CATIVE010000270.1_Phasia_obesa_genome_assembly,_contig:_scaffold_160,_whole_genome_shotgun_sequence	AUGUSTUS	stop_codon	51161	51163	.	+	0	ID=g605.t1.stop1;Parent=g605.t1;
CATIVE010000270.1_Phasia_obesa_genome_assembly,_contig:_scaffold_160,_whole_genome_shotgun_sequence	AUGUSTUS	gene	56458	57164	.	+	.	ID=g606;
CATIVE010000270.1_Phasia_obesa_genome_assembly,_contig:_scaffold_160,_whole_genome_shotgun_sequence	AUGUSTUS	mRNA	56458	57164	0.29	+	.	ID=g606.t1;Parent=g606;
CATIVE010000270.1_Phasia_obesa_genome_assembly,_contig:_scaffold_160,_whole_genome_shotgun_sequence	AUGUSTUS	start_codon	56458	56460	.	+	0	ID=g606.t1.start1;Parent=g606.t1;
CATIVE010000270.1_Phasia_obesa_genome_assembly,_contig:_scaffold_160,_whole_genome_shotgun_sequence	AUGUSTUS	CDS	56458	56574	0.29	+	0	ID=g606.t1.CDS1;Parent=g606.t1;
CATIVE010000270.1_Phasia_obesa_genome_assembly,_contig:_scaffold_160,_whole_genome_shotgun_sequence	AUGUSTUS	exon	56458	56574	.	+	.	ID=g606.t1.exon1;Parent=g606.t1;
CATIVE010000270.1_Phasia_obesa_genome_assembly,_contig:_scaffold_160,_whole_genome_shotgun_sequence	AUGUSTUS	intron	56575	56858	0.3	+	.	ID=g606.t1.intron1;Parent=g606.t1;
CATIVE010000270.1_Phasia_obesa_genome_assembly,_contig:_scaffold_160,_whole_genome_shotgun_sequence	AUGUSTUS	CDS	56859	57164	0.79	+	0	ID=g606.t1.CDS2;Parent=g606.t1;
CATIVE010000270.1_Phasia_obesa_genome_assembly,_contig:_scaffold_160,_whole_genome_shotgun_sequence	AUGUSTUS	exon	56859	57164	.	+	.	ID=g606.t1.exon2;Parent=g606.t1;
CATIVE010000270.1_Phasia_obesa_genome_assembly,_contig:_scaffold_160,_whole_genome_shotgun_sequence	AUGUSTUS	stop_codon	57162	57164	.	+	0	ID=g606.t1.stop1;Parent=g606.t1;
CATIVE010000270.1_Phasia_obesa_genome_assembly,_contig:_scaffold_160,_whole_genome_shotgun_sequence	AUGUSTUS	gene	60832	61533	.	+	.	ID=g607;
CATIVE010000270.1_Phasia_obesa_genome_assembly,_contig:_scaffold_160,_whole_genome_shotgun_sequence	AUGUSTUS	mRNA	60832	61533	1	+	.	ID=g607.t1;Parent=g607;
CATIVE010000270.1_Phasia_obesa_genome_assembly,_contig:_scaffold_160,_whole_genome_shotgun_sequence	AUGUSTUS	start_codon	60832	60834	.	+	0	ID=g607.t1.start1;Parent=g607.t1;
CATIVE010000270.1_Phasia_obesa_genome_assembly,_contig:_scaffold_160,_whole_genome_shotgun_sequence	AUGUSTUS	CDS	60832	61533	1	+	0	ID=g607.t1.CDS1;Parent=g607.t1;
CATIVE010000270.1_Phasia_obesa_genome_assembly,_contig:_scaffold_160,_whole_genome_shotgun_sequence	AUGUSTUS	exon	60832	61533	.	+	.	ID=g607.t1.exon1;Parent=g607.t1;
CATIVE010000270.1_Phasia_obesa_genome_assembly,_contig:_scaffold_160,_whole_genome_shotgun_sequence	AUGUSTUS	stop_codon	61531	61533	.	+	0	ID=g607.t1.stop1;Parent=g607.t1;
CATIVE010000270.1_Phasia_obesa_genome_assembly,_contig:_scaffold_160,_whole_genome_shotgun_sequence	AUGUSTUS	gene	61873	62304	.	+	.	ID=g608;
CATIVE010000270.1_Phasia_obesa_genome_assembly,_contig:_scaffold_160,_whole_genome_shotgun_sequence	AUGUSTUS	mRNA	61873	62304	1	+	.	ID=g608.t1;Parent=g608;
CATIVE010000270.1_Phasia_obesa_genome_assembly,_contig:_scaffold_160,_whole_genome_shotgun_sequence	AUGUSTUS	start_codon	61873	61875	.	+	0	ID=g608.t1.start1;Parent=g608.t1;
CATIVE010000270.1_Phasia_obesa_genome_assembly,_contig:_scaffold_160,_whole_genome_shotgun_sequence	AUGUSTUS	CDS	61873	62304	1	+	0	ID=g608.t1.CDS1;Parent=g608.t1;
CATIVE010000270.1_Phasia_obesa_genome_assembly,_contig:_scaffold_160,_whole_genome_shotgun_sequence	AUGUSTUS	exon	61873	62304	.	+	.	ID=g608.t1.exon1;Parent=g608.t1;
CATIVE010000270.1_Phasia_obesa_genome_assembly,_contig:_scaffold_160,_whole_genome_shotgun_sequence	AUGUSTUS	stop_codon	62302	62304	.	+	0	ID=g608.t1.stop1;Parent=g608.t1;
CATIVE010000270.1_Phasia_obesa_genome_assembly,_contig:_scaffold_160,_whole_genome_shotgun_sequence	AUGUSTUS	gene	63088	63725	.	+	.	ID=g609;
CATIVE010000270.1_Phasia_obesa_genome_assembly,_contig:_scaffold_160,_whole_genome_shotgun_sequence	AUGUSTUS	mRNA	63088	63725	1	+	.	ID=g609.t1;Parent=g609;
CATIVE010000270.1_Phasia_obesa_genome_assembly,_contig:_scaffold_160,_whole_genome_shotgun_sequence	AUGUSTUS	start_codon	63088	63090	.	+	0	ID=g609.t1.start1;Parent=g609.t1;
CATIVE010000270.1_Phasia_obesa_genome_assembly,_contig:_scaffold_160,_whole_genome_shotgun_sequence	AUGUSTUS	CDS	63088	63194	1	+	0	ID=g609.t1.CDS1;Parent=g609.t1;
CATIVE010000270.1_Phasia_obesa_genome_assembly,_contig:_scaffold_160,_whole_genome_shotgun_sequence	AUGUSTUS	exon	63088	63194	.	+	.	ID=g609.t1.exon1;Parent=g609.t1;
CATIVE010000270.1_Phasia_obesa_genome_assembly,_contig:_scaffold_160,_whole_genome_shotgun_sequence	AUGUSTUS	intron	63195	63253	1	+	.	ID=g609.t1.intron1;Parent=g609.t1;
CATIVE010000270.1_Phasia_obesa_genome_assembly,_contig:_scaffold_160,_whole_genome_shotgun_sequence	AUGUSTUS	CDS	63254	63725	1	+	1	ID=g609.t1.CDS2;Parent=g609.t1;
CATIVE010000270.1_Phasia_obesa_genome_assembly,_contig:_scaffold_160,_whole_genome_shotgun_sequence	AUGUSTUS	exon	63254	63725	.	+	.	ID=g609.t1.exon2;Parent=g609.t1;
CATIVE010000270.1_Phasia_obesa_genome_assembly,_contig:_scaffold_160,_whole_genome_shotgun_sequence	AUGUSTUS	stop_codon	63723	63725	.	+	0	ID=g609.t1.stop1;Parent=g609.t1;
CATIVE010000270.1_Phasia_obesa_genome_assembly,_contig:_scaffold_160,_whole_genome_shotgun_sequence	AUGUSTUS	gene	64268	65392	.	+	.	ID=g610;
CATIVE010000270.1_Phasia_obesa_genome_assembly,_contig:_scaffold_160,_whole_genome_shotgun_sequence	AUGUSTUS	mRNA	64268	65392	0.45	+	.	ID=g610.t1;Parent=g610;
CATIVE010000270.1_Phasia_obesa_genome_assembly,_contig:_scaffold_160,_whole_genome_shotgun_sequence	AUGUSTUS	start_codon	64268	64270	.	+	0	ID=g610.t1.start1;Parent=g610.t1;
CATIVE010000270.1_Phasia_obesa_genome_assembly,_contig:_scaffold_160,_whole_genome_shotgun_sequence	AUGUSTUS	CDS	64268	65392	0.45	+	0	ID=g610.t1.CDS1;Parent=g610.t1;
CATIVE010000270.1_Phasia_obesa_genome_assembly,_contig:_scaffold_160,_whole_genome_shotgun_sequence	AUGUSTUS	exon	64268	65392	.	+	.	ID=g610.t1.exon1;Parent=g610.t1;
CATIVE010000270.1_Phasia_obesa_genome_assembly,_contig:_scaffold_160,_whole_genome_shotgun_sequence	AUGUSTUS	stop_codon	65390	65392	.	+	0	ID=g610.t1.stop1;Parent=g610.t1;
CATIVE010000270.1_Phasia_obesa_genome_assembly,_contig:_scaffold_160,_whole_genome_shotgun_sequence	AUGUSTUS	gene	64353	65392	.	+	.	ID=g611;
CATIVE010000270.1_Phasia_obesa_genome_assembly,_contig:_scaffold_160,_whole_genome_shotgun_sequence	AUGUSTUS	mRNA	64353	64577	1	+	.	ID=g611.t1;Parent=g611;
CATIVE010000270.1_Phasia_obesa_genome_assembly,_contig:_scaffold_160,_whole_genome_shotgun_sequence	AUGUSTUS	start_codon	64353	64355	.	+	0	ID=g611.t1.start1;Parent=g611.t1;
CATIVE010000270.1_Phasia_obesa_genome_assembly,_contig:_scaffold_160,_whole_genome_shotgun_sequence	AUGUSTUS	CDS	64353	64577	1	+	0	ID=g611.t1.CDS1;Parent=g611.t1;
CATIVE010000270.1_Phasia_obesa_genome_assembly,_contig:_scaffold_160,_whole_genome_shotgun_sequence	AUGUSTUS	exon	64353	64577	.	+	.	ID=g611.t1.exon1;Parent=g611.t1;
CATIVE010000270.1_Phasia_obesa_genome_assembly,_contig:_scaffold_160,_whole_genome_shotgun_sequence	AUGUSTUS	stop_codon	64575	64577	.	+	0	ID=g611.t1.stop1;Parent=g611.t1;
CATIVE010000270.1_Phasia_obesa_genome_assembly,_contig:_scaffold_160,_whole_genome_shotgun_sequence	AUGUSTUS	mRNA	64353	65392	0.53	+	.	ID=g611.t2;Parent=g611;
CATIVE010000270.1_Phasia_obesa_genome_assembly,_contig:_scaffold_160,_whole_genome_shotgun_sequence	AUGUSTUS	start_codon	64353	64355	.	+	0	ID=g611.t2.start1;Parent=g611.t2;
CATIVE010000270.1_Phasia_obesa_genome_assembly,_contig:_scaffold_160,_whole_genome_shotgun_sequence	AUGUSTUS	CDS	64353	64490	0.53	+	0	ID=g611.t2.CDS1;Parent=g611.t2;
CATIVE010000270.1_Phasia_obesa_genome_assembly,_contig:_scaffold_160,_whole_genome_shotgun_sequence	AUGUSTUS	exon	64353	64490	.	+	.	ID=g611.t2.exon1;Parent=g611.t2;
CATIVE010000270.1_Phasia_obesa_genome_assembly,_contig:_scaffold_160,_whole_genome_shotgun_sequence	AUGUSTUS	intron	64491	64554	0.53	+	.	ID=g611.t2.intron1;Parent=g611.t2;
CATIVE010000270.1_Phasia_obesa_genome_assembly,_contig:_scaffold_160,_whole_genome_shotgun_sequence	AUGUSTUS	CDS	64555	64776	0.54	+	0	ID=g611.t2.CDS2;Parent=g611.t2;
CATIVE010000270.1_Phasia_obesa_genome_assembly,_contig:_scaffold_160,_whole_genome_shotgun_sequence	AUGUSTUS	exon	64555	64776	.	+	.	ID=g611.t2.exon2;Parent=g611.t2;
CATIVE010000270.1_Phasia_obesa_genome_assembly,_contig:_scaffold_160,_whole_genome_shotgun_sequence	AUGUSTUS	intron	64777	64834	0.56	+	.	ID=g611.t2.intron2;Parent=g611.t2;
CATIVE010000270.1_Phasia_obesa_genome_assembly,_contig:_scaffold_160,_whole_genome_shotgun_sequence	AUGUSTUS	CDS	64835	65392	0.56	+	0	ID=g611.t2.CDS3;Parent=g611.t2;
CATIVE010000270.1_Phasia_obesa_genome_assembly,_contig:_scaffold_160,_whole_genome_shotgun_sequence	AUGUSTUS	exon	64835	65392	.	+	.	ID=g611.t2.exon3;Parent=g611.t2;
CATIVE010000270.1_Phasia_obesa_genome_assembly,_contig:_scaffold_160,_whole_genome_shotgun_sequence	AUGUSTUS	stop_codon	65390	65392	.	+	0	ID=g611.t2.stop1;Parent=g611.t2;
CATIVE010000270.1_Phasia_obesa_genome_assembly,_contig:_scaffold_160,_whole_genome_shotgun_sequence	AUGUSTUS	gene	65810	66154	.	+	.	ID=g612;
CATIVE010000270.1_Phasia_obesa_genome_assembly,_contig:_scaffold_160,_whole_genome_shotgun_sequence	AUGUSTUS	mRNA	65810	66154	1	+	.	ID=g612.t1;Parent=g612;
CATIVE010000270.1_Phasia_obesa_genome_assembly,_contig:_scaffold_160,_whole_genome_shotgun_sequence	AUGUSTUS	start_codon	65810	65812	.	+	0	ID=g612.t1.start1;Parent=g612.t1;
CATIVE010000270.1_Phasia_obesa_genome_assembly,_contig:_scaffold_160,_whole_genome_shotgun_sequence	AUGUSTUS	CDS	65810	66154	1	+	0	ID=g612.t1.CDS1;Parent=g612.t1;
CATIVE010000270.1_Phasia_obesa_genome_assembly,_contig:_scaffold_160,_whole_genome_shotgun_sequence	AUGUSTUS	exon	65810	66154	.	+	.	ID=g612.t1.exon1;Parent=g612.t1;
CATIVE010000270.1_Phasia_obesa_genome_assembly,_contig:_scaffold_160,_whole_genome_shotgun_sequence	AUGUSTUS	stop_codon	66152	66154	.	+	0	ID=g612.t1.stop1;Parent=g612.t1;
CATIVE010000270.1_Phasia_obesa_genome_assembly,_contig:_scaffold_160,_whole_genome_shotgun_sequence	AUGUSTUS	gene	66192	66494	.	-	.	ID=g613;
CATIVE010000270.1_Phasia_obesa_genome_assembly,_contig:_scaffold_160,_whole_genome_shotgun_sequence	AUGUSTUS	mRNA	66192	66494	1	-	.	ID=g613.t1;Parent=g613;
CATIVE010000270.1_Phasia_obesa_genome_assembly,_contig:_scaffold_160,_whole_genome_shotgun_sequence	AUGUSTUS	stop_codon	66192	66194	.	-	0	ID=g613.t1.stop1;Parent=g613.t1;
CATIVE010000270.1_Phasia_obesa_genome_assembly,_contig:_scaffold_160,_whole_genome_shotgun_sequence	AUGUSTUS	CDS	66192	66494	1	-	0	ID=g613.t1.CDS1;Parent=g613.t1;
CATIVE010000270.1_Phasia_obesa_genome_assembly,_contig:_scaffold_160,_whole_genome_shotgun_sequence	AUGUSTUS	exon	66192	66494	.	-	.	ID=g613.t1.exon1;Parent=g613.t1;
CATIVE010000270.1_Phasia_obesa_genome_assembly,_contig:_scaffold_160,_whole_genome_shotgun_sequence	AUGUSTUS	start_codon	66492	66494	.	-	0	ID=g613.t1.start1;Parent=g613.t1;
CATIVE010000270.1_Phasia_obesa_genome_assembly,_contig:_scaffold_160,_whole_genome_shotgun_sequence	AUGUSTUS	gene	77065	77706	.	+	.	ID=g614;
CATIVE010000270.1_Phasia_obesa_genome_assembly,_contig:_scaffold_160,_whole_genome_shotgun_sequence	AUGUSTUS	mRNA	77065	77706	0.96	+	.	ID=g614.t1;Parent=g614;
CATIVE010000270.1_Phasia_obesa_genome_assembly,_contig:_scaffold_160,_whole_genome_shotgun_sequence	AUGUSTUS	start_codon	77065	77067	.	+	0	ID=g614.t1.start1;Parent=g614.t1;
CATIVE010000270.1_Phasia_obesa_genome_assembly,_contig:_scaffold_160,_whole_genome_shotgun_sequence	AUGUSTUS	CDS	77065	77706	0.96	+	0	ID=g614.t1.CDS1;Parent=g614.t1;
CATIVE010000270.1_Phasia_obesa_genome_assembly,_contig:_scaffold_160,_whole_genome_shotgun_sequence	AUGUSTUS	exon	77065	77706	.	+	.	ID=g614.t1.exon1;Parent=g614.t1;
CATIVE010000270.1_Phasia_obesa_genome_assembly,_contig:_scaffold_160,_whole_genome_shotgun_sequence	AUGUSTUS	stop_codon	77704	77706	.	+	0	ID=g614.t1.stop1;Parent=g614.t1;
CATIVE010000270.1_Phasia_obesa_genome_assembly,_contig:_scaffold_160,_whole_genome_shotgun_sequence	AUGUSTUS	gene	78591	80062	.	+	.	ID=g615;
CATIVE010000270.1_Phasia_obesa_genome_assembly,_contig:_scaffold_160,_whole_genome_shotgun_sequence	AUGUSTUS	mRNA	78591	80062	0.92	+	.	ID=g615.t1;Parent=g615;
CATIVE010000270.1_Phasia_obesa_genome_assembly,_contig:_scaffold_160,_whole_genome_shotgun_sequence	AUGUSTUS	start_codon	78591	78593	.	+	0	ID=g615.t1.start1;Parent=g615.t1;
CATIVE010000270.1_Phasia_obesa_genome_assembly,_contig:_scaffold_160,_whole_genome_shotgun_sequence	AUGUSTUS	CDS	78591	79131	0.94	+	0	ID=g615.t1.CDS1;Parent=g615.t1;
CATIVE010000270.1_Phasia_obesa_genome_assembly,_contig:_scaffold_160,_whole_genome_shotgun_sequence	AUGUSTUS	exon	78591	79131	.	+	.	ID=g615.t1.exon1;Parent=g615.t1;
CATIVE010000270.1_Phasia_obesa_genome_assembly,_contig:_scaffold_160,_whole_genome_shotgun_sequence	AUGUSTUS	intron	79132	79222	0.97	+	.	ID=g615.t1.intron1;Parent=g615.t1;
CATIVE010000270.1_Phasia_obesa_genome_assembly,_contig:_scaffold_160,_whole_genome_shotgun_sequence	AUGUSTUS	CDS	79223	79815	0.97	+	2	ID=g615.t1.CDS2;Parent=g615.t1;
CATIVE010000270.1_Phasia_obesa_genome_assembly,_contig:_scaffold_160,_whole_genome_shotgun_sequence	AUGUSTUS	exon	79223	79815	.	+	.	ID=g615.t1.exon2;Parent=g615.t1;
CATIVE010000270.1_Phasia_obesa_genome_assembly,_contig:_scaffold_160,_whole_genome_shotgun_sequence	AUGUSTUS	intron	79816	79870	1	+	.	ID=g615.t1.intron2;Parent=g615.t1;
CATIVE010000270.1_Phasia_obesa_genome_assembly,_contig:_scaffold_160,_whole_genome_shotgun_sequence	AUGUSTUS	CDS	79871	80062	1	+	0	ID=g615.t1.CDS3;Parent=g615.t1;
CATIVE010000270.1_Phasia_obesa_genome_assembly,_contig:_scaffold_160,_whole_genome_shotgun_sequence	AUGUSTUS	exon	79871	80062	.	+	.	ID=g615.t1.exon3;Parent=g615.t1;
CATIVE010000270.1_Phasia_obesa_genome_assembly,_contig:_scaffold_160,_whole_genome_shotgun_sequence	AUGUSTUS	stop_codon	80060	80062	.	+	0	ID=g615.t1.stop1;Parent=g615.t1;
CATIVE010000270.1_Phasia_obesa_genome_assembly,_contig:_scaffold_160,_whole_genome_shotgun_sequence	AUGUSTUS	gene	80982	82042	.	+	.	ID=g616;
CATIVE010000270.1_Phasia_obesa_genome_assembly,_contig:_scaffold_160,_whole_genome_shotgun_sequence	AUGUSTUS	mRNA	80982	82042	1	+	.	ID=g616.t1;Parent=g616;
CATIVE010000270.1_Phasia_obesa_genome_assembly,_contig:_scaffold_160,_whole_genome_shotgun_sequence	AUGUSTUS	start_codon	80982	80984	.	+	0	ID=g616.t1.start1;Parent=g616.t1;
CATIVE010000270.1_Phasia_obesa_genome_assembly,_contig:_scaffold_160,_whole_genome_shotgun_sequence	AUGUSTUS	CDS	80982	81095	1	+	0	ID=g616.t1.CDS1;Parent=g616.t1;
CATIVE010000270.1_Phasia_obesa_genome_assembly,_contig:_scaffold_160,_whole_genome_shotgun_sequence	AUGUSTUS	exon	80982	81095	.	+	.	ID=g616.t1.exon1;Parent=g616.t1;
CATIVE010000270.1_Phasia_obesa_genome_assembly,_contig:_scaffold_160,_whole_genome_shotgun_sequence	AUGUSTUS	intron	81096	81200	1	+	.	ID=g616.t1.intron1;Parent=g616.t1;
CATIVE010000270.1_Phasia_obesa_genome_assembly,_contig:_scaffold_160,_whole_genome_shotgun_sequence	AUGUSTUS	CDS	81201	81381	1	+	0	ID=g616.t1.CDS2;Parent=g616.t1;
CATIVE010000270.1_Phasia_obesa_genome_assembly,_contig:_scaffold_160,_whole_genome_shotgun_sequence	AUGUSTUS	exon	81201	81381	.	+	.	ID=g616.t1.exon2;Parent=g616.t1;
CATIVE010000270.1_Phasia_obesa_genome_assembly,_contig:_scaffold_160,_whole_genome_shotgun_sequence	AUGUSTUS	intron	81382	81437	1	+	.	ID=g616.t1.intron2;Parent=g616.t1;
CATIVE010000270.1_Phasia_obesa_genome_assembly,_contig:_scaffold_160,_whole_genome_shotgun_sequence	AUGUSTUS	CDS	81438	82042	1	+	2	ID=g616.t1.CDS3;Parent=g616.t1;
CATIVE010000270.1_Phasia_obesa_genome_assembly,_contig:_scaffold_160,_whole_genome_shotgun_sequence	AUGUSTUS	exon	81438	82042	.	+	.	ID=g616.t1.exon3;Parent=g616.t1;
CATIVE010000270.1_Phasia_obesa_genome_assembly,_contig:_scaffold_160,_whole_genome_shotgun_sequence	AUGUSTUS	stop_codon	82040	82042	.	+	0	ID=g616.t1.stop1;Parent=g616.t1;
CATIVE010000270.1_Phasia_obesa_genome_assembly,_contig:_scaffold_160,_whole_genome_shotgun_sequence	AUGUSTUS	gene	83892	84808	.	+	.	ID=g617;
CATIVE010000270.1_Phasia_obesa_genome_assembly,_contig:_scaffold_160,_whole_genome_shotgun_sequence	AUGUSTUS	mRNA	83892	84808	0.6	+	.	ID=g617.t1;Parent=g617;
CATIVE010000270.1_Phasia_obesa_genome_assembly,_contig:_scaffold_160,_whole_genome_shotgun_sequence	AUGUSTUS	start_codon	83892	83894	.	+	0	ID=g617.t1.start1;Parent=g617.t1;
CATIVE010000270.1_Phasia_obesa_genome_assembly,_contig:_scaffold_160,_whole_genome_shotgun_sequence	AUGUSTUS	CDS	83892	84114	0.6	+	0	ID=g617.t1.CDS1;Parent=g617.t1;
CATIVE010000270.1_Phasia_obesa_genome_assembly,_contig:_scaffold_160,_whole_genome_shotgun_sequence	AUGUSTUS	exon	83892	84114	.	+	.	ID=g617.t1.exon1;Parent=g617.t1;
```
