## Supplemental File S2 for "The genome of *Istocheta aldrichi* (Diptera: Tachinidae), a parasitoid of the Japanese beetle, *Popillia japonica* (Coleoptera: Scarabaeidae)": CATIVE010000001.1_Phasia_obesa.gff3 (part 2 of 58)

```
CATIVE010000270.1_Phasia_obesa_genome_assembly,_contig:_scaffold_160,_whole_genome_shotgun_sequence	AUGUSTUS	intron	84115	84192	1	+	.	ID=g617.t1.intron1;Parent=g617.t1;
CATIVE010000270.1_Phasia_obesa_genome_assembly,_contig:_scaffold_160,_whole_genome_shotgun_sequence	AUGUSTUS	CDS	84193	84395	1	+	2	ID=g617.t1.CDS2;Parent=g617.t1;
CATIVE010000270.1_Phasia_obesa_genome_assembly,_contig:_scaffold_160,_whole_genome_shotgun_sequence	AUGUSTUS	exon	84193	84395	.	+	.	ID=g617.t1.exon2;Parent=g617.t1;
CATIVE010000270.1_Phasia_obesa_genome_assembly,_contig:_scaffold_160,_whole_genome_shotgun_sequence	AUGUSTUS	intron	84396	84466	1	+	.	ID=g617.t1.intron2;Parent=g617.t1;
CATIVE010000270.1_Phasia_obesa_genome_assembly,_contig:_scaffold_160,_whole_genome_shotgun_sequence	AUGUSTUS	CDS	84467	84629	1	+	0	ID=g617.t1.CDS3;Parent=g617.t1;
CATIVE010000270.1_Phasia_obesa_genome_assembly,_contig:_scaffold_160,_whole_genome_shotgun_sequence	AUGUSTUS	exon	84467	84629	.	+	.	ID=g617.t1.exon3;Parent=g617.t1;
CATIVE010000270.1_Phasia_obesa_genome_assembly,_contig:_scaffold_160,_whole_genome_shotgun_sequence	AUGUSTUS	intron	84630	84698	1	+	.	ID=g617.t1.intron3;Parent=g617.t1;
CATIVE010000270.1_Phasia_obesa_genome_assembly,_contig:_scaffold_160,_whole_genome_shotgun_sequence	AUGUSTUS	CDS	84699	84808	1	+	2	ID=g617.t1.CDS4;Parent=g617.t1;
CATIVE010000270.1_Phasia_obesa_genome_assembly,_contig:_scaffold_160,_whole_genome_shotgun_sequence	AUGUSTUS	exon	84699	84808	.	+	.	ID=g617.t1.exon4;Parent=g617.t1;
CATIVE010000270.1_Phasia_obesa_genome_assembly,_contig:_scaffold_160,_whole_genome_shotgun_sequence	AUGUSTUS	stop_codon	84806	84808	.	+	0	ID=g617.t1.stop1;Parent=g617.t1;
CATIVE010000270.1_Phasia_obesa_genome_assembly,_contig:_scaffold_160,_whole_genome_shotgun_sequence	AUGUSTUS	gene	85871	87730	.	+	.	ID=g618;
CATIVE010000270.1_Phasia_obesa_genome_assembly,_contig:_scaffold_160,_whole_genome_shotgun_sequence	AUGUSTUS	mRNA	85871	87730	1	+	.	ID=g618.t1;Parent=g618;
CATIVE010000270.1_Phasia_obesa_genome_assembly,_contig:_scaffold_160,_whole_genome_shotgun_sequence	AUGUSTUS	start_codon	85871	85873	.	+	0	ID=g618.t1.start1;Parent=g618.t1;
CATIVE010000270.1_Phasia_obesa_genome_assembly,_contig:_scaffold_160,_whole_genome_shotgun_sequence	AUGUSTUS	CDS	85871	87730	1	+	0	ID=g618.t1.CDS1;Parent=g618.t1;
CATIVE010000270.1_Phasia_obesa_genome_assembly,_contig:_scaffold_160,_whole_genome_shotgun_sequence	AUGUSTUS	exon	85871	87730	.	+	.	ID=g618.t1.exon1;Parent=g618.t1;
CATIVE010000270.1_Phasia_obesa_genome_assembly,_contig:_scaffold_160,_whole_genome_shotgun_sequence	AUGUSTUS	stop_codon	87728	87730	.	+	0	ID=g618.t1.stop1;Parent=g618.t1;
CATIVE010000270.1_Phasia_obesa_genome_assembly,_contig:_scaffold_160,_whole_genome_shotgun_sequence	AUGUSTUS	gene	87772	88667	.	+	.	ID=g619;
CATIVE010000270.1_Phasia_obesa_genome_assembly,_contig:_scaffold_160,_whole_genome_shotgun_sequence	AUGUSTUS	mRNA	87772	88667	1	+	.	ID=g619.t1;Parent=g619;
CATIVE010000270.1_Phasia_obesa_genome_assembly,_contig:_scaffold_160,_whole_genome_shotgun_sequence	AUGUSTUS	start_codon	87772	87774	.	+	0	ID=g619.t1.start1;Parent=g619.t1;
CATIVE010000270.1_Phasia_obesa_genome_assembly,_contig:_scaffold_160,_whole_genome_shotgun_sequence	AUGUSTUS	CDS	87772	87805	1	+	0	ID=g619.t1.CDS1;Parent=g619.t1;
CATIVE010000270.1_Phasia_obesa_genome_assembly,_contig:_scaffold_160,_whole_genome_shotgun_sequence	AUGUSTUS	exon	87772	87805	.	+	.	ID=g619.t1.exon1;Parent=g619.t1;
CATIVE010000270.1_Phasia_obesa_genome_assembly,_contig:_scaffold_160,_whole_genome_shotgun_sequence	AUGUSTUS	intron	87806	88167	1	+	.	ID=g619.t1.intron1;Parent=g619.t1;
CATIVE010000270.1_Phasia_obesa_genome_assembly,_contig:_scaffold_160,_whole_genome_shotgun_sequence	AUGUSTUS	CDS	88168	88667	1	+	2	ID=g619.t1.CDS2;Parent=g619.t1;
CATIVE010000270.1_Phasia_obesa_genome_assembly,_contig:_scaffold_160,_whole_genome_shotgun_sequence	AUGUSTUS	exon	88168	88667	.	+	.	ID=g619.t1.exon2;Parent=g619.t1;
CATIVE010000270.1_Phasia_obesa_genome_assembly,_contig:_scaffold_160,_whole_genome_shotgun_sequence	AUGUSTUS	stop_codon	88665	88667	.	+	0	ID=g619.t1.stop1;Parent=g619.t1;
CATIVE010000270.1_Phasia_obesa_genome_assembly,_contig:_scaffold_160,_whole_genome_shotgun_sequence	AUGUSTUS	gene	99741	100816	.	+	.	ID=g620;
CATIVE010000270.1_Phasia_obesa_genome_assembly,_contig:_scaffold_160,_whole_genome_shotgun_sequence	AUGUSTUS	mRNA	99741	100816	1	+	.	ID=g620.t1;Parent=g620;
CATIVE010000270.1_Phasia_obesa_genome_assembly,_contig:_scaffold_160,_whole_genome_shotgun_sequence	AUGUSTUS	start_codon	99741	99743	.	+	0	ID=g620.t1.start1;Parent=g620.t1;
CATIVE010000270.1_Phasia_obesa_genome_assembly,_contig:_scaffold_160,_whole_genome_shotgun_sequence	AUGUSTUS	CDS	99741	100094	1	+	0	ID=g620.t1.CDS1;Parent=g620.t1;
CATIVE010000270.1_Phasia_obesa_genome_assembly,_contig:_scaffold_160,_whole_genome_shotgun_sequence	AUGUSTUS	exon	99741	100094	.	+	.	ID=g620.t1.exon1;Parent=g620.t1;
CATIVE010000270.1_Phasia_obesa_genome_assembly,_contig:_scaffold_160,_whole_genome_shotgun_sequence	AUGUSTUS	intron	100095	100144	1	+	.	ID=g620.t1.intron1;Parent=g620.t1;
CATIVE010000270.1_Phasia_obesa_genome_assembly,_contig:_scaffold_160,_whole_genome_shotgun_sequence	AUGUSTUS	CDS	100145	100816	1	+	0	ID=g620.t1.CDS2;Parent=g620.t1;
CATIVE010000270.1_Phasia_obesa_genome_assembly,_contig:_scaffold_160,_whole_genome_shotgun_sequence	AUGUSTUS	exon	100145	100816	.	+	.	ID=g620.t1.exon2;Parent=g620.t1;
CATIVE010000270.1_Phasia_obesa_genome_assembly,_contig:_scaffold_160,_whole_genome_shotgun_sequence	AUGUSTUS	stop_codon	100814	100816	.	+	0	ID=g620.t1.stop1;Parent=g620.t1;
CATIVE010000270.1_Phasia_obesa_genome_assembly,_contig:_scaffold_160,_whole_genome_shotgun_sequence	AUGUSTUS	gene	104967	105941	.	+	.	ID=g621;
CATIVE010000270.1_Phasia_obesa_genome_assembly,_contig:_scaffold_160,_whole_genome_shotgun_sequence	AUGUSTUS	mRNA	104967	105941	1	+	.	ID=g621.t1;Parent=g621;
CATIVE010000270.1_Phasia_obesa_genome_assembly,_contig:_scaffold_160,_whole_genome_shotgun_sequence	AUGUSTUS	start_codon	104967	104969	.	+	0	ID=g621.t1.start1;Parent=g621.t1;
CATIVE010000270.1_Phasia_obesa_genome_assembly,_contig:_scaffold_160,_whole_genome_shotgun_sequence	AUGUSTUS	CDS	104967	105941	1	+	0	ID=g621.t1.CDS1;Parent=g621.t1;
CATIVE010000270.1_Phasia_obesa_genome_assembly,_contig:_scaffold_160,_whole_genome_shotgun_sequence	AUGUSTUS	exon	104967	105941	.	+	.	ID=g621.t1.exon1;Parent=g621.t1;
CATIVE010000270.1_Phasia_obesa_genome_assembly,_contig:_scaffold_160,_whole_genome_shotgun_sequence	AUGUSTUS	stop_codon	105939	105941	.	+	0	ID=g621.t1.stop1;Parent=g621.t1;
CATIVE010000270.1_Phasia_obesa_genome_assembly,_contig:_scaffold_160,_whole_genome_shotgun_sequence	AUGUSTUS	gene	115660	121314	.	-	.	ID=g622;
CATIVE010000270.1_Phasia_obesa_genome_assembly,_contig:_scaffold_160,_whole_genome_shotgun_sequence	AUGUSTUS	mRNA	115660	121314	1	-	.	ID=g622.t1;Parent=g622;
CATIVE010000270.1_Phasia_obesa_genome_assembly,_contig:_scaffold_160,_whole_genome_shotgun_sequence	AUGUSTUS	stop_codon	115660	115662	.	-	0	ID=g622.t1.stop1;Parent=g622.t1;
CATIVE010000270.1_Phasia_obesa_genome_assembly,_contig:_scaffold_160,_whole_genome_shotgun_sequence	AUGUSTUS	CDS	115660	117464	1	-	2	ID=g622.t1.CDS1;Parent=g622.t1;
CATIVE010000270.1_Phasia_obesa_genome_assembly,_contig:_scaffold_160,_whole_genome_shotgun_sequence	AUGUSTUS	exon	115660	117464	.	-	.	ID=g622.t1.exon1;Parent=g622.t1;
CATIVE010000270.1_Phasia_obesa_genome_assembly,_contig:_scaffold_160,_whole_genome_shotgun_sequence	AUGUSTUS	intron	117465	119912	1	-	.	ID=g622.t1.intron1;Parent=g622.t1;
CATIVE010000270.1_Phasia_obesa_genome_assembly,_contig:_scaffold_160,_whole_genome_shotgun_sequence	AUGUSTUS	CDS	119913	121314	1	-	0	ID=g622.t1.CDS2;Parent=g622.t1;
CATIVE010000270.1_Phasia_obesa_genome_assembly,_contig:_scaffold_160,_whole_genome_shotgun_sequence	AUGUSTUS	exon	119913	121314	.	-	.	ID=g622.t1.exon2;Parent=g622.t1;
CATIVE010000270.1_Phasia_obesa_genome_assembly,_contig:_scaffold_160,_whole_genome_shotgun_sequence	AUGUSTUS	start_codon	121312	121314	.	-	0	ID=g622.t1.start1;Parent=g622.t1;
CATIVE010000271.1_Phasia_obesa_genome_assembly,_contig:_scaffold_338,_whole_genome_shotgun_sequence	AUGUSTUS	gene	20289	22070	.	+	.	ID=g623;
CATIVE010000271.1_Phasia_obesa_genome_assembly,_contig:_scaffold_338,_whole_genome_shotgun_sequence	AUGUSTUS	mRNA	20289	22070	1	+	.	ID=g623.t1;Parent=g623;
CATIVE010000271.1_Phasia_obesa_genome_assembly,_contig:_scaffold_338,_whole_genome_shotgun_sequence	AUGUSTUS	start_codon	20289	20291	.	+	0	ID=g623.t1.start1;Parent=g623.t1;
CATIVE010000271.1_Phasia_obesa_genome_assembly,_contig:_scaffold_338,_whole_genome_shotgun_sequence	AUGUSTUS	CDS	20289	22070	1	+	0	ID=g623.t1.CDS1;Parent=g623.t1;
CATIVE010000271.1_Phasia_obesa_genome_assembly,_contig:_scaffold_338,_whole_genome_shotgun_sequence	AUGUSTUS	exon	20289	22070	.	+	.	ID=g623.t1.exon1;Parent=g623.t1;
CATIVE010000271.1_Phasia_obesa_genome_assembly,_contig:_scaffold_338,_whole_genome_shotgun_sequence	AUGUSTUS	stop_codon	22068	22070	.	+	0	ID=g623.t1.stop1;Parent=g623.t1;
CATIVE010000274.1_Phasia_obesa_genome_assembly,_contig:_scaffold_236,_whole_genome_shotgun_sequence	AUGUSTUS	gene	3522	4873	.	+	.	ID=g624;
CATIVE010000274.1_Phasia_obesa_genome_assembly,_contig:_scaffold_236,_whole_genome_shotgun_sequence	AUGUSTUS	mRNA	3522	4873	0.25	+	.	ID=g624.t1;Parent=g624;
CATIVE010000274.1_Phasia_obesa_genome_assembly,_contig:_scaffold_236,_whole_genome_shotgun_sequence	AUGUSTUS	start_codon	3522	3524	.	+	0	ID=g624.t1.start1;Parent=g624.t1;
CATIVE010000274.1_Phasia_obesa_genome_assembly,_contig:_scaffold_236,_whole_genome_shotgun_sequence	AUGUSTUS	CDS	3522	3657	0.67	+	0	ID=g624.t1.CDS1;Parent=g624.t1;
CATIVE010000274.1_Phasia_obesa_genome_assembly,_contig:_scaffold_236,_whole_genome_shotgun_sequence	AUGUSTUS	exon	3522	3657	.	+	.	ID=g624.t1.exon1;Parent=g624.t1;
CATIVE010000274.1_Phasia_obesa_genome_assembly,_contig:_scaffold_236,_whole_genome_shotgun_sequence	AUGUSTUS	intron	3658	4053	0.67	+	.	ID=g624.t1.intron1;Parent=g624.t1;
CATIVE010000274.1_Phasia_obesa_genome_assembly,_contig:_scaffold_236,_whole_genome_shotgun_sequence	AUGUSTUS	CDS	4054	4756	0.35	+	2	ID=g624.t1.CDS2;Parent=g624.t1;
CATIVE010000274.1_Phasia_obesa_genome_assembly,_contig:_scaffold_236,_whole_genome_shotgun_sequence	AUGUSTUS	exon	4054	4756	.	+	.	ID=g624.t1.exon2;Parent=g624.t1;
CATIVE010000274.1_Phasia_obesa_genome_assembly,_contig:_scaffold_236,_whole_genome_shotgun_sequence	AUGUSTUS	intron	4757	4821	0.4	+	.	ID=g624.t1.intron2;Parent=g624.t1;
CATIVE010000274.1_Phasia_obesa_genome_assembly,_contig:_scaffold_236,_whole_genome_shotgun_sequence	AUGUSTUS	CDS	4822	4873	0.64	+	1	ID=g624.t1.CDS3;Parent=g624.t1;
CATIVE010000274.1_Phasia_obesa_genome_assembly,_contig:_scaffold_236,_whole_genome_shotgun_sequence	AUGUSTUS	exon	4822	4873	.	+	.	ID=g624.t1.exon3;Parent=g624.t1;
CATIVE010000274.1_Phasia_obesa_genome_assembly,_contig:_scaffold_236,_whole_genome_shotgun_sequence	AUGUSTUS	stop_codon	4871	4873	.	+	0	ID=g624.t1.stop1;Parent=g624.t1;
CATIVE010000274.1_Phasia_obesa_genome_assembly,_contig:_scaffold_236,_whole_genome_shotgun_sequence	AUGUSTUS	gene	4032	5066	.	+	.	ID=g625;
CATIVE010000274.1_Phasia_obesa_genome_assembly,_contig:_scaffold_236,_whole_genome_shotgun_sequence	AUGUSTUS	mRNA	4032	5066	0.84	+	.	ID=g625.t1;Parent=g625;
CATIVE010000274.1_Phasia_obesa_genome_assembly,_contig:_scaffold_236,_whole_genome_shotgun_sequence	AUGUSTUS	start_codon	4032	4034	.	+	0	ID=g625.t1.start1;Parent=g625.t1;
CATIVE010000274.1_Phasia_obesa_genome_assembly,_contig:_scaffold_236,_whole_genome_shotgun_sequence	AUGUSTUS	CDS	4032	5066	0.84	+	0	ID=g625.t1.CDS1;Parent=g625.t1;
CATIVE010000274.1_Phasia_obesa_genome_assembly,_contig:_scaffold_236,_whole_genome_shotgun_sequence	AUGUSTUS	exon	4032	5066	.	+	.	ID=g625.t1.exon1;Parent=g625.t1;
CATIVE010000274.1_Phasia_obesa_genome_assembly,_contig:_scaffold_236,_whole_genome_shotgun_sequence	AUGUSTUS	stop_codon	5064	5066	.	+	0	ID=g625.t1.stop1;Parent=g625.t1;
CATIVE010000274.1_Phasia_obesa_genome_assembly,_contig:_scaffold_236,_whole_genome_shotgun_sequence	AUGUSTUS	gene	5277	6254	.	+	.	ID=g626;
CATIVE010000274.1_Phasia_obesa_genome_assembly,_contig:_scaffold_236,_whole_genome_shotgun_sequence	AUGUSTUS	mRNA	5277	6254	0.96	+	.	ID=g626.t1;Parent=g626;
CATIVE010000274.1_Phasia_obesa_genome_assembly,_contig:_scaffold_236,_whole_genome_shotgun_sequence	AUGUSTUS	start_codon	5277	5279	.	+	0	ID=g626.t1.start1;Parent=g626.t1;
CATIVE010000274.1_Phasia_obesa_genome_assembly,_contig:_scaffold_236,_whole_genome_shotgun_sequence	AUGUSTUS	CDS	5277	6254	0.96	+	0	ID=g626.t1.CDS1;Parent=g626.t1;
CATIVE010000274.1_Phasia_obesa_genome_assembly,_contig:_scaffold_236,_whole_genome_shotgun_sequence	AUGUSTUS	exon	5277	6254	.	+	.	ID=g626.t1.exon1;Parent=g626.t1;
CATIVE010000274.1_Phasia_obesa_genome_assembly,_contig:_scaffold_236,_whole_genome_shotgun_sequence	AUGUSTUS	stop_codon	6252	6254	.	+	0	ID=g626.t1.stop1;Parent=g626.t1;
CATIVE010000277.1_Phasia_obesa_genome_assembly,_contig:_scaffold_437,_whole_genome_shotgun_sequence	AUGUSTUS	gene	1919	4610	.	-	.	ID=g627;
CATIVE010000277.1_Phasia_obesa_genome_assembly,_contig:_scaffold_437,_whole_genome_shotgun_sequence	AUGUSTUS	mRNA	1919	4610	1	-	.	ID=g627.t1;Parent=g627;
CATIVE010000277.1_Phasia_obesa_genome_assembly,_contig:_scaffold_437,_whole_genome_shotgun_sequence	AUGUSTUS	stop_codon	1919	1921	.	-	0	ID=g627.t1.stop1;Parent=g627.t1;
CATIVE010000277.1_Phasia_obesa_genome_assembly,_contig:_scaffold_437,_whole_genome_shotgun_sequence	AUGUSTUS	CDS	1919	2048	1	-	1	ID=g627.t1.CDS1;Parent=g627.t1;
CATIVE010000277.1_Phasia_obesa_genome_assembly,_contig:_scaffold_437,_whole_genome_shotgun_sequence	AUGUSTUS	exon	1919	2048	.	-	.	ID=g627.t1.exon1;Parent=g627.t1;
CATIVE010000277.1_Phasia_obesa_genome_assembly,_contig:_scaffold_437,_whole_genome_shotgun_sequence	AUGUSTUS	intron	2049	2148	1	-	.	ID=g627.t1.intron1;Parent=g627.t1;
CATIVE010000277.1_Phasia_obesa_genome_assembly,_contig:_scaffold_437,_whole_genome_shotgun_sequence	AUGUSTUS	CDS	2149	2252	1	-	0	ID=g627.t1.CDS2;Parent=g627.t1;
CATIVE010000277.1_Phasia_obesa_genome_assembly,_contig:_scaffold_437,_whole_genome_shotgun_sequence	AUGUSTUS	exon	2149	2252	.	-	.	ID=g627.t1.exon2;Parent=g627.t1;
CATIVE010000277.1_Phasia_obesa_genome_assembly,_contig:_scaffold_437,_whole_genome_shotgun_sequence	AUGUSTUS	intron	2253	2412	1	-	.	ID=g627.t1.intron2;Parent=g627.t1;
CATIVE010000277.1_Phasia_obesa_genome_assembly,_contig:_scaffold_437,_whole_genome_shotgun_sequence	AUGUSTUS	CDS	2413	2515	1	-	1	ID=g627.t1.CDS3;Parent=g627.t1;
CATIVE010000277.1_Phasia_obesa_genome_assembly,_contig:_scaffold_437,_whole_genome_shotgun_sequence	AUGUSTUS	exon	2413	2515	.	-	.	ID=g627.t1.exon3;Parent=g627.t1;
CATIVE010000277.1_Phasia_obesa_genome_assembly,_contig:_scaffold_437,_whole_genome_shotgun_sequence	AUGUSTUS	intron	2516	2569	1	-	.	ID=g627.t1.intron3;Parent=g627.t1;
CATIVE010000277.1_Phasia_obesa_genome_assembly,_contig:_scaffold_437,_whole_genome_shotgun_sequence	AUGUSTUS	CDS	2570	2904	1	-	0	ID=g627.t1.CDS4;Parent=g627.t1;
CATIVE010000277.1_Phasia_obesa_genome_assembly,_contig:_scaffold_437,_whole_genome_shotgun_sequence	AUGUSTUS	exon	2570	2904	.	-	.	ID=g627.t1.exon4;Parent=g627.t1;
CATIVE010000277.1_Phasia_obesa_genome_assembly,_contig:_scaffold_437,_whole_genome_shotgun_sequence	AUGUSTUS	intron	2905	3631	1	-	.	ID=g627.t1.intron4;Parent=g627.t1;
CATIVE010000277.1_Phasia_obesa_genome_assembly,_contig:_scaffold_437,_whole_genome_shotgun_sequence	AUGUSTUS	CDS	3632	4156	1	-	0	ID=g627.t1.CDS5;Parent=g627.t1;
CATIVE010000277.1_Phasia_obesa_genome_assembly,_contig:_scaffold_437,_whole_genome_shotgun_sequence	AUGUSTUS	exon	3632	4156	.	-	.	ID=g627.t1.exon5;Parent=g627.t1;
CATIVE010000277.1_Phasia_obesa_genome_assembly,_contig:_scaffold_437,_whole_genome_shotgun_sequence	AUGUSTUS	intron	4157	4219	1	-	.	ID=g627.t1.intron5;Parent=g627.t1;
CATIVE010000277.1_Phasia_obesa_genome_assembly,_contig:_scaffold_437,_whole_genome_shotgun_sequence	AUGUSTUS	CDS	4220	4517	1	-	1	ID=g627.t1.CDS6;Parent=g627.t1;
CATIVE010000277.1_Phasia_obesa_genome_assembly,_contig:_scaffold_437,_whole_genome_shotgun_sequence	AUGUSTUS	exon	4220	4517	.	-	.	ID=g627.t1.exon6;Parent=g627.t1;
CATIVE010000277.1_Phasia_obesa_genome_assembly,_contig:_scaffold_437,_whole_genome_shotgun_sequence	AUGUSTUS	intron	4518	4581	1	-	.	ID=g627.t1.intron6;Parent=g627.t1;
CATIVE010000277.1_Phasia_obesa_genome_assembly,_contig:_scaffold_437,_whole_genome_shotgun_sequence	AUGUSTUS	CDS	4582	4610	1	-	0	ID=g627.t1.CDS7;Parent=g627.t1;
CATIVE010000277.1_Phasia_obesa_genome_assembly,_contig:_scaffold_437,_whole_genome_shotgun_sequence	AUGUSTUS	exon	4582	4610	.	-	.	ID=g627.t1.exon7;Parent=g627.t1;
CATIVE010000277.1_Phasia_obesa_genome_assembly,_contig:_scaffold_437,_whole_genome_shotgun_sequence	AUGUSTUS	start_codon	4608	4610	.	-	0	ID=g627.t1.start1;Parent=g627.t1;
CATIVE010000277.1_Phasia_obesa_genome_assembly,_contig:_scaffold_437,_whole_genome_shotgun_sequence	AUGUSTUS	gene	11249	14603	.	+	.	ID=g628;
CATIVE010000277.1_Phasia_obesa_genome_assembly,_contig:_scaffold_437,_whole_genome_shotgun_sequence	AUGUSTUS	mRNA	11249	14603	1	+	.	ID=g628.t1;Parent=g628;
CATIVE010000277.1_Phasia_obesa_genome_assembly,_contig:_scaffold_437,_whole_genome_shotgun_sequence	AUGUSTUS	start_codon	11249	11251	.	+	0	ID=g628.t1.start1;Parent=g628.t1;
CATIVE010000277.1_Phasia_obesa_genome_assembly,_contig:_scaffold_437,_whole_genome_shotgun_sequence	AUGUSTUS	CDS	11249	11426	1	+	0	ID=g628.t1.CDS1;Parent=g628.t1;
CATIVE010000277.1_Phasia_obesa_genome_assembly,_contig:_scaffold_437,_whole_genome_shotgun_sequence	AUGUSTUS	exon	11249	11426	.	+	.	ID=g628.t1.exon1;Parent=g628.t1;
CATIVE010000277.1_Phasia_obesa_genome_assembly,_contig:_scaffold_437,_whole_genome_shotgun_sequence	AUGUSTUS	intron	11427	12825	1	+	.	ID=g628.t1.intron1;Parent=g628.t1;
CATIVE010000277.1_Phasia_obesa_genome_assembly,_contig:_scaffold_437,_whole_genome_shotgun_sequence	AUGUSTUS	CDS	12826	13166	1	+	2	ID=g628.t1.CDS2;Parent=g628.t1;
CATIVE010000277.1_Phasia_obesa_genome_assembly,_contig:_scaffold_437,_whole_genome_shotgun_sequence	AUGUSTUS	exon	12826	13166	.	+	.	ID=g628.t1.exon2;Parent=g628.t1;
CATIVE010000277.1_Phasia_obesa_genome_assembly,_contig:_scaffold_437,_whole_genome_shotgun_sequence	AUGUSTUS	intron	13167	13231	1	+	.	ID=g628.t1.intron2;Parent=g628.t1;
CATIVE010000277.1_Phasia_obesa_genome_assembly,_contig:_scaffold_437,_whole_genome_shotgun_sequence	AUGUSTUS	CDS	13232	14397	1	+	0	ID=g628.t1.CDS3;Parent=g628.t1;
CATIVE010000277.1_Phasia_obesa_genome_assembly,_contig:_scaffold_437,_whole_genome_shotgun_sequence	AUGUSTUS	exon	13232	14397	.	+	.	ID=g628.t1.exon3;Parent=g628.t1;
CATIVE010000277.1_Phasia_obesa_genome_assembly,_contig:_scaffold_437,_whole_genome_shotgun_sequence	AUGUSTUS	intron	14398	14458	1	+	.	ID=g628.t1.intron3;Parent=g628.t1;
CATIVE010000277.1_Phasia_obesa_genome_assembly,_contig:_scaffold_437,_whole_genome_shotgun_sequence	AUGUSTUS	CDS	14459	14603	1	+	1	ID=g628.t1.CDS4;Parent=g628.t1;
CATIVE010000277.1_Phasia_obesa_genome_assembly,_contig:_scaffold_437,_whole_genome_shotgun_sequence	AUGUSTUS	exon	14459	14603	.	+	.	ID=g628.t1.exon4;Parent=g628.t1;
CATIVE010000277.1_Phasia_obesa_genome_assembly,_contig:_scaffold_437,_whole_genome_shotgun_sequence	AUGUSTUS	stop_codon	14601	14603	.	+	0	ID=g628.t1.stop1;Parent=g628.t1;
CATIVE010000278.1_Phasia_obesa_genome_assembly,_contig:_scaffold_369,_whole_genome_shotgun_sequence	AUGUSTUS	gene	8627	10702	.	+	.	ID=g629;
CATIVE010000278.1_Phasia_obesa_genome_assembly,_contig:_scaffold_369,_whole_genome_shotgun_sequence	AUGUSTUS	mRNA	8627	10702	0.98	+	.	ID=g629.t1;Parent=g629;
CATIVE010000278.1_Phasia_obesa_genome_assembly,_contig:_scaffold_369,_whole_genome_shotgun_sequence	AUGUSTUS	start_codon	8627	8629	.	+	0	ID=g629.t1.start1;Parent=g629.t1;
CATIVE010000278.1_Phasia_obesa_genome_assembly,_contig:_scaffold_369,_whole_genome_shotgun_sequence	AUGUSTUS	CDS	8627	10702	0.98	+	0	ID=g629.t1.CDS1;Parent=g629.t1;
CATIVE010000278.1_Phasia_obesa_genome_assembly,_contig:_scaffold_369,_whole_genome_shotgun_sequence	AUGUSTUS	exon	8627	10702	.	+	.	ID=g629.t1.exon1;Parent=g629.t1;
CATIVE010000278.1_Phasia_obesa_genome_assembly,_contig:_scaffold_369,_whole_genome_shotgun_sequence	AUGUSTUS	stop_codon	10700	10702	.	+	0	ID=g629.t1.stop1;Parent=g629.t1;
CATIVE010000278.1_Phasia_obesa_genome_assembly,_contig:_scaffold_369,_whole_genome_shotgun_sequence	AUGUSTUS	mRNA	8627	10702	0.52	+	.	ID=g629.t2;Parent=g629;
CATIVE010000278.1_Phasia_obesa_genome_assembly,_contig:_scaffold_369,_whole_genome_shotgun_sequence	AUGUSTUS	start_codon	8627	8629	.	+	0	ID=g629.t2.start1;Parent=g629.t2;
CATIVE010000278.1_Phasia_obesa_genome_assembly,_contig:_scaffold_369,_whole_genome_shotgun_sequence	AUGUSTUS	CDS	8627	9070	0.61	+	0	ID=g629.t2.CDS1;Parent=g629.t2;
CATIVE010000278.1_Phasia_obesa_genome_assembly,_contig:_scaffold_369,_whole_genome_shotgun_sequence	AUGUSTUS	exon	8627	9070	.	+	.	ID=g629.t2.exon1;Parent=g629.t2;
CATIVE010000278.1_Phasia_obesa_genome_assembly,_contig:_scaffold_369,_whole_genome_shotgun_sequence	AUGUSTUS	intron	9071	10069	0.52	+	.	ID=g629.t2.intron1;Parent=g629.t2;
CATIVE010000278.1_Phasia_obesa_genome_assembly,_contig:_scaffold_369,_whole_genome_shotgun_sequence	AUGUSTUS	CDS	10070	10702	0.68	+	0	ID=g629.t2.CDS2;Parent=g629.t2;
CATIVE010000278.1_Phasia_obesa_genome_assembly,_contig:_scaffold_369,_whole_genome_shotgun_sequence	AUGUSTUS	exon	10070	10702	.	+	.	ID=g629.t2.exon2;Parent=g629.t2;
CATIVE010000278.1_Phasia_obesa_genome_assembly,_contig:_scaffold_369,_whole_genome_shotgun_sequence	AUGUSTUS	stop_codon	10700	10702	.	+	0	ID=g629.t2.stop1;Parent=g629.t2;
CATIVE010000278.1_Phasia_obesa_genome_assembly,_contig:_scaffold_369,_whole_genome_shotgun_sequence	AUGUSTUS	mRNA	8627	10702	0.4	+	.	ID=g629.t3;Parent=g629;
CATIVE010000278.1_Phasia_obesa_genome_assembly,_contig:_scaffold_369,_whole_genome_shotgun_sequence	AUGUSTUS	start_codon	8627	8629	.	+	0	ID=g629.t3.start1;Parent=g629.t3;
CATIVE010000278.1_Phasia_obesa_genome_assembly,_contig:_scaffold_369,_whole_genome_shotgun_sequence	AUGUSTUS	CDS	8627	8938	0.64	+	0	ID=g629.t3.CDS1;Parent=g629.t3;
CATIVE010000278.1_Phasia_obesa_genome_assembly,_contig:_scaffold_369,_whole_genome_shotgun_sequence	AUGUSTUS	exon	8627	8938	.	+	.	ID=g629.t3.exon1;Parent=g629.t3;
CATIVE010000278.1_Phasia_obesa_genome_assembly,_contig:_scaffold_369,_whole_genome_shotgun_sequence	AUGUSTUS	intron	8939	10069	0.5	+	.	ID=g629.t3.intron1;Parent=g629.t3;
CATIVE010000278.1_Phasia_obesa_genome_assembly,_contig:_scaffold_369,_whole_genome_shotgun_sequence	AUGUSTUS	CDS	10070	10702	0.56	+	0	ID=g629.t3.CDS2;Parent=g629.t3;
CATIVE010000278.1_Phasia_obesa_genome_assembly,_contig:_scaffold_369,_whole_genome_shotgun_sequence	AUGUSTUS	exon	10070	10702	.	+	.	ID=g629.t3.exon2;Parent=g629.t3;
CATIVE010000278.1_Phasia_obesa_genome_assembly,_contig:_scaffold_369,_whole_genome_shotgun_sequence	AUGUSTUS	stop_codon	10700	10702	.	+	0	ID=g629.t3.stop1;Parent=g629.t3;
CATIVE010000278.1_Phasia_obesa_genome_assembly,_contig:_scaffold_369,_whole_genome_shotgun_sequence	AUGUSTUS	gene	29172	31247	.	+	.	ID=g630;
CATIVE010000278.1_Phasia_obesa_genome_assembly,_contig:_scaffold_369,_whole_genome_shotgun_sequence	AUGUSTUS	mRNA	29172	31247	1	+	.	ID=g630.t1;Parent=g630;
CATIVE010000278.1_Phasia_obesa_genome_assembly,_contig:_scaffold_369,_whole_genome_shotgun_sequence	AUGUSTUS	start_codon	29172	29174	.	+	0	ID=g630.t1.start1;Parent=g630.t1;
CATIVE010000278.1_Phasia_obesa_genome_assembly,_contig:_scaffold_369,_whole_genome_shotgun_sequence	AUGUSTUS	CDS	29172	31247	1	+	0	ID=g630.t1.CDS1;Parent=g630.t1;
CATIVE010000278.1_Phasia_obesa_genome_assembly,_contig:_scaffold_369,_whole_genome_shotgun_sequence	AUGUSTUS	exon	29172	31247	.	+	.	ID=g630.t1.exon1;Parent=g630.t1;
CATIVE010000278.1_Phasia_obesa_genome_assembly,_contig:_scaffold_369,_whole_genome_shotgun_sequence	AUGUSTUS	stop_codon	31245	31247	.	+	0	ID=g630.t1.stop1;Parent=g630.t1;
CATIVE010000278.1_Phasia_obesa_genome_assembly,_contig:_scaffold_369,_whole_genome_shotgun_sequence	AUGUSTUS	mRNA	29172	31247	0.33	+	.	ID=g630.t2;Parent=g630;
CATIVE010000278.1_Phasia_obesa_genome_assembly,_contig:_scaffold_369,_whole_genome_shotgun_sequence	AUGUSTUS	start_codon	29172	29174	.	+	0	ID=g630.t2.start1;Parent=g630.t2;
CATIVE010000278.1_Phasia_obesa_genome_assembly,_contig:_scaffold_369,_whole_genome_shotgun_sequence	AUGUSTUS	CDS	29172	29483	0.36	+	0	ID=g630.t2.CDS1;Parent=g630.t2;
CATIVE010000278.1_Phasia_obesa_genome_assembly,_contig:_scaffold_369,_whole_genome_shotgun_sequence	AUGUSTUS	exon	29172	29483	.	+	.	ID=g630.t2.exon1;Parent=g630.t2;
CATIVE010000278.1_Phasia_obesa_genome_assembly,_contig:_scaffold_369,_whole_genome_shotgun_sequence	AUGUSTUS	intron	29484	30614	0.33	+	.	ID=g630.t2.intron1;Parent=g630.t2;
CATIVE010000278.1_Phasia_obesa_genome_assembly,_contig:_scaffold_369,_whole_genome_shotgun_sequence	AUGUSTUS	CDS	30615	31247	0.51	+	0	ID=g630.t2.CDS2;Parent=g630.t2;
CATIVE010000278.1_Phasia_obesa_genome_assembly,_contig:_scaffold_369,_whole_genome_shotgun_sequence	AUGUSTUS	exon	30615	31247	.	+	.	ID=g630.t2.exon2;Parent=g630.t2;
CATIVE010000278.1_Phasia_obesa_genome_assembly,_contig:_scaffold_369,_whole_genome_shotgun_sequence	AUGUSTUS	stop_codon	31245	31247	.	+	0	ID=g630.t2.stop1;Parent=g630.t2;
CATIVE010000278.1_Phasia_obesa_genome_assembly,_contig:_scaffold_369,_whole_genome_shotgun_sequence	AUGUSTUS	gene	35181	37256	.	+	.	ID=g631;
CATIVE010000278.1_Phasia_obesa_genome_assembly,_contig:_scaffold_369,_whole_genome_shotgun_sequence	AUGUSTUS	mRNA	36735	37256	1	+	.	ID=g631.t1;Parent=g631;
CATIVE010000278.1_Phasia_obesa_genome_assembly,_contig:_scaffold_369,_whole_genome_shotgun_sequence	AUGUSTUS	start_codon	36735	36737	.	+	0	ID=g631.t1.start1;Parent=g631.t1;
CATIVE010000278.1_Phasia_obesa_genome_assembly,_contig:_scaffold_369,_whole_genome_shotgun_sequence	AUGUSTUS	CDS	36735	37256	1	+	0	ID=g631.t1.CDS1;Parent=g631.t1;
CATIVE010000278.1_Phasia_obesa_genome_assembly,_contig:_scaffold_369,_whole_genome_shotgun_sequence	AUGUSTUS	exon	36735	37256	.	+	.	ID=g631.t1.exon1;Parent=g631.t1;
CATIVE010000278.1_Phasia_obesa_genome_assembly,_contig:_scaffold_369,_whole_genome_shotgun_sequence	AUGUSTUS	stop_codon	37254	37256	.	+	0	ID=g631.t1.stop1;Parent=g631.t1;
CATIVE010000278.1_Phasia_obesa_genome_assembly,_contig:_scaffold_369,_whole_genome_shotgun_sequence	AUGUSTUS	mRNA	35181	37256	1	+	.	ID=g631.t2;Parent=g631;
CATIVE010000278.1_Phasia_obesa_genome_assembly,_contig:_scaffold_369,_whole_genome_shotgun_sequence	AUGUSTUS	start_codon	35181	35183	.	+	0	ID=g631.t2.start1;Parent=g631.t2;
CATIVE010000278.1_Phasia_obesa_genome_assembly,_contig:_scaffold_369,_whole_genome_shotgun_sequence	AUGUSTUS	CDS	35181	37256	1	+	0	ID=g631.t2.CDS1;Parent=g631.t2;
CATIVE010000278.1_Phasia_obesa_genome_assembly,_contig:_scaffold_369,_whole_genome_shotgun_sequence	AUGUSTUS	exon	35181	37256	.	+	.	ID=g631.t2.exon1;Parent=g631.t2;
CATIVE010000278.1_Phasia_obesa_genome_assembly,_contig:_scaffold_369,_whole_genome_shotgun_sequence	AUGUSTUS	stop_codon	37254	37256	.	+	0	ID=g631.t2.stop1;Parent=g631.t2;
CATIVE010000278.1_Phasia_obesa_genome_assembly,_contig:_scaffold_369,_whole_genome_shotgun_sequence	AUGUSTUS	mRNA	35181	37256	0.31	+	.	ID=g631.t3;Parent=g631;
CATIVE010000278.1_Phasia_obesa_genome_assembly,_contig:_scaffold_369,_whole_genome_shotgun_sequence	AUGUSTUS	start_codon	35181	35183	.	+	0	ID=g631.t3.start1;Parent=g631.t3;
CATIVE010000278.1_Phasia_obesa_genome_assembly,_contig:_scaffold_369,_whole_genome_shotgun_sequence	AUGUSTUS	CDS	35181	35492	0.4	+	0	ID=g631.t3.CDS1;Parent=g631.t3;
CATIVE010000278.1_Phasia_obesa_genome_assembly,_contig:_scaffold_369,_whole_genome_shotgun_sequence	AUGUSTUS	exon	35181	35492	.	+	.	ID=g631.t3.exon1;Parent=g631.t3;
CATIVE010000278.1_Phasia_obesa_genome_assembly,_contig:_scaffold_369,_whole_genome_shotgun_sequence	AUGUSTUS	intron	35493	36623	0.35	+	.	ID=g631.t3.intron1;Parent=g631.t3;
CATIVE010000278.1_Phasia_obesa_genome_assembly,_contig:_scaffold_369,_whole_genome_shotgun_sequence	AUGUSTUS	CDS	36624	37256	0.48	+	0	ID=g631.t3.CDS2;Parent=g631.t3;
CATIVE010000278.1_Phasia_obesa_genome_assembly,_contig:_scaffold_369,_whole_genome_shotgun_sequence	AUGUSTUS	exon	36624	37256	.	+	.	ID=g631.t3.exon2;Parent=g631.t3;
CATIVE010000278.1_Phasia_obesa_genome_assembly,_contig:_scaffold_369,_whole_genome_shotgun_sequence	AUGUSTUS	stop_codon	37254	37256	.	+	0	ID=g631.t3.stop1;Parent=g631.t3;
CATIVE010000278.1_Phasia_obesa_genome_assembly,_contig:_scaffold_369,_whole_genome_shotgun_sequence	AUGUSTUS	gene	37312	39866	.	+	.	ID=g632;
CATIVE010000278.1_Phasia_obesa_genome_assembly,_contig:_scaffold_369,_whole_genome_shotgun_sequence	AUGUSTUS	mRNA	37312	39866	0.78	+	.	ID=g632.t1;Parent=g632;
CATIVE010000278.1_Phasia_obesa_genome_assembly,_contig:_scaffold_369,_whole_genome_shotgun_sequence	AUGUSTUS	start_codon	37312	37314	.	+	0	ID=g632.t1.start1;Parent=g632.t1;
CATIVE010000278.1_Phasia_obesa_genome_assembly,_contig:_scaffold_369,_whole_genome_shotgun_sequence	AUGUSTUS	CDS	37312	37963	0.78	+	0	ID=g632.t1.CDS1;Parent=g632.t1;
CATIVE010000278.1_Phasia_obesa_genome_assembly,_contig:_scaffold_369,_whole_genome_shotgun_sequence	AUGUSTUS	exon	37312	37963	.	+	.	ID=g632.t1.exon1;Parent=g632.t1;
CATIVE010000278.1_Phasia_obesa_genome_assembly,_contig:_scaffold_369,_whole_genome_shotgun_sequence	AUGUSTUS	intron	37964	38022	0.78	+	.	ID=g632.t1.intron1;Parent=g632.t1;
CATIVE010000278.1_Phasia_obesa_genome_assembly,_contig:_scaffold_369,_whole_genome_shotgun_sequence	AUGUSTUS	CDS	38023	39549	0.78	+	2	ID=g632.t1.CDS2;Parent=g632.t1;
CATIVE010000278.1_Phasia_obesa_genome_assembly,_contig:_scaffold_369,_whole_genome_shotgun_sequence	AUGUSTUS	exon	38023	39549	.	+	.	ID=g632.t1.exon2;Parent=g632.t1;
CATIVE010000278.1_Phasia_obesa_genome_assembly,_contig:_scaffold_369,_whole_genome_shotgun_sequence	AUGUSTUS	intron	39550	39609	0.99	+	.	ID=g632.t1.intron2;Parent=g632.t1;
CATIVE010000278.1_Phasia_obesa_genome_assembly,_contig:_scaffold_369,_whole_genome_shotgun_sequence	AUGUSTUS	CDS	39610	39866	1	+	2	ID=g632.t1.CDS3;Parent=g632.t1;
CATIVE010000278.1_Phasia_obesa_genome_assembly,_contig:_scaffold_369,_whole_genome_shotgun_sequence	AUGUSTUS	exon	39610	39866	.	+	.	ID=g632.t1.exon3;Parent=g632.t1;
CATIVE010000278.1_Phasia_obesa_genome_assembly,_contig:_scaffold_369,_whole_genome_shotgun_sequence	AUGUSTUS	stop_codon	39864	39866	.	+	0	ID=g632.t1.stop1;Parent=g632.t1;
CATIVE010000280.1_Phasia_obesa_genome_assembly,_contig:_scaffold_700,_whole_genome_shotgun_sequence	AUGUSTUS	gene	8203	8544	.	-	.	ID=g633;
CATIVE010000280.1_Phasia_obesa_genome_assembly,_contig:_scaffold_700,_whole_genome_shotgun_sequence	AUGUSTUS	mRNA	8203	8544	1	-	.	ID=g633.t1;Parent=g633;
CATIVE010000280.1_Phasia_obesa_genome_assembly,_contig:_scaffold_700,_whole_genome_shotgun_sequence	AUGUSTUS	stop_codon	8203	8205	.	-	0	ID=g633.t1.stop1;Parent=g633.t1;
CATIVE010000280.1_Phasia_obesa_genome_assembly,_contig:_scaffold_700,_whole_genome_shotgun_sequence	AUGUSTUS	CDS	8203	8544	1	-	0	ID=g633.t1.CDS1;Parent=g633.t1;
CATIVE010000280.1_Phasia_obesa_genome_assembly,_contig:_scaffold_700,_whole_genome_shotgun_sequence	AUGUSTUS	exon	8203	8544	.	-	.	ID=g633.t1.exon1;Parent=g633.t1;
CATIVE010000280.1_Phasia_obesa_genome_assembly,_contig:_scaffold_700,_whole_genome_shotgun_sequence	AUGUSTUS	start_codon	8542	8544	.	-	0	ID=g633.t1.start1;Parent=g633.t1;
CATIVE010000280.1_Phasia_obesa_genome_assembly,_contig:_scaffold_700,_whole_genome_shotgun_sequence	AUGUSTUS	gene	8577	8885	.	-	.	ID=g634;
CATIVE010000280.1_Phasia_obesa_genome_assembly,_contig:_scaffold_700,_whole_genome_shotgun_sequence	AUGUSTUS	mRNA	8577	8885	0.66	-	.	ID=g634.t1;Parent=g634;
CATIVE010000280.1_Phasia_obesa_genome_assembly,_contig:_scaffold_700,_whole_genome_shotgun_sequence	AUGUSTUS	stop_codon	8577	8579	.	-	0	ID=g634.t1.stop1;Parent=g634.t1;
CATIVE010000280.1_Phasia_obesa_genome_assembly,_contig:_scaffold_700,_whole_genome_shotgun_sequence	AUGUSTUS	CDS	8577	8774	0.67	-	0	ID=g634.t1.CDS1;Parent=g634.t1;
CATIVE010000280.1_Phasia_obesa_genome_assembly,_contig:_scaffold_700,_whole_genome_shotgun_sequence	AUGUSTUS	exon	8577	8774	.	-	.	ID=g634.t1.exon1;Parent=g634.t1;
CATIVE010000280.1_Phasia_obesa_genome_assembly,_contig:_scaffold_700,_whole_genome_shotgun_sequence	AUGUSTUS	intron	8775	8861	1	-	.	ID=g634.t1.intron1;Parent=g634.t1;
CATIVE010000280.1_Phasia_obesa_genome_assembly,_contig:_scaffold_700,_whole_genome_shotgun_sequence	AUGUSTUS	CDS	8862	8885	0.99	-	0	ID=g634.t1.CDS2;Parent=g634.t1;
CATIVE010000280.1_Phasia_obesa_genome_assembly,_contig:_scaffold_700,_whole_genome_shotgun_sequence	AUGUSTUS	exon	8862	8885	.	-	.	ID=g634.t1.exon2;Parent=g634.t1;
CATIVE010000280.1_Phasia_obesa_genome_assembly,_contig:_scaffold_700,_whole_genome_shotgun_sequence	AUGUSTUS	start_codon	8883	8885	.	-	0	ID=g634.t1.start1;Parent=g634.t1;
CATIVE010000280.1_Phasia_obesa_genome_assembly,_contig:_scaffold_700,_whole_genome_shotgun_sequence	AUGUSTUS	gene	9553	9969	.	-	.	ID=g635;
CATIVE010000280.1_Phasia_obesa_genome_assembly,_contig:_scaffold_700,_whole_genome_shotgun_sequence	AUGUSTUS	mRNA	9553	9969	1	-	.	ID=g635.t1;Parent=g635;
CATIVE010000280.1_Phasia_obesa_genome_assembly,_contig:_scaffold_700,_whole_genome_shotgun_sequence	AUGUSTUS	stop_codon	9553	9555	.	-	0	ID=g635.t1.stop1;Parent=g635.t1;
CATIVE010000280.1_Phasia_obesa_genome_assembly,_contig:_scaffold_700,_whole_genome_shotgun_sequence	AUGUSTUS	CDS	9553	9969	1	-	0	ID=g635.t1.CDS1;Parent=g635.t1;
CATIVE010000280.1_Phasia_obesa_genome_assembly,_contig:_scaffold_700,_whole_genome_shotgun_sequence	AUGUSTUS	exon	9553	9969	.	-	.	ID=g635.t1.exon1;Parent=g635.t1;
CATIVE010000280.1_Phasia_obesa_genome_assembly,_contig:_scaffold_700,_whole_genome_shotgun_sequence	AUGUSTUS	start_codon	9967	9969	.	-	0	ID=g635.t1.start1;Parent=g635.t1;
CATIVE010000281.1_Phasia_obesa_genome_assembly,_contig:_scaffold_389,_whole_genome_shotgun_sequence	AUGUSTUS	gene	1	14937	.	+	.	ID=g636;
CATIVE010000281.1_Phasia_obesa_genome_assembly,_contig:_scaffold_389,_whole_genome_shotgun_sequence	AUGUSTUS	mRNA	1	14937	0.54	+	.	ID=g636.t1;Parent=g636;
CATIVE010000281.1_Phasia_obesa_genome_assembly,_contig:_scaffold_389,_whole_genome_shotgun_sequence	AUGUSTUS	intron	1	14689	0.54	+	.	ID=g636.t1.intron1;Parent=g636.t1;
CATIVE010000281.1_Phasia_obesa_genome_assembly,_contig:_scaffold_389,_whole_genome_shotgun_sequence	AUGUSTUS	CDS	14690	14937	0.76	+	2	ID=g636.t1.CDS1;Parent=g636.t1;
CATIVE010000281.1_Phasia_obesa_genome_assembly,_contig:_scaffold_389,_whole_genome_shotgun_sequence	AUGUSTUS	exon	14690	14937	.	+	.	ID=g636.t1.exon1;Parent=g636.t1;
CATIVE010000281.1_Phasia_obesa_genome_assembly,_contig:_scaffold_389,_whole_genome_shotgun_sequence	AUGUSTUS	stop_codon	14935	14937	.	+	0	ID=g636.t1.stop1;Parent=g636.t1;
CATIVE010000282.1_Phasia_obesa_genome_assembly,_contig:_scaffold_600,_whole_genome_shotgun_sequence	AUGUSTUS	gene	9061	9710	.	+	.	ID=g637;
CATIVE010000282.1_Phasia_obesa_genome_assembly,_contig:_scaffold_600,_whole_genome_shotgun_sequence	AUGUSTUS	mRNA	9061	9710	0.65	+	.	ID=g637.t1;Parent=g637;
CATIVE010000282.1_Phasia_obesa_genome_assembly,_contig:_scaffold_600,_whole_genome_shotgun_sequence	AUGUSTUS	start_codon	9061	9063	.	+	0	ID=g637.t1.start1;Parent=g637.t1;
CATIVE010000282.1_Phasia_obesa_genome_assembly,_contig:_scaffold_600,_whole_genome_shotgun_sequence	AUGUSTUS	CDS	9061	9616	1	+	0	ID=g637.t1.CDS1;Parent=g637.t1;
CATIVE010000282.1_Phasia_obesa_genome_assembly,_contig:_scaffold_600,_whole_genome_shotgun_sequence	AUGUSTUS	exon	9061	9616	.	+	.	ID=g637.t1.exon1;Parent=g637.t1;
CATIVE010000282.1_Phasia_obesa_genome_assembly,_contig:_scaffold_600,_whole_genome_shotgun_sequence	AUGUSTUS	intron	9617	9672	0.65	+	.	ID=g637.t1.intron1;Parent=g637.t1;
CATIVE010000282.1_Phasia_obesa_genome_assembly,_contig:_scaffold_600,_whole_genome_shotgun_sequence	AUGUSTUS	CDS	9673	9710	0.65	+	2	ID=g637.t1.CDS2;Parent=g637.t1;
CATIVE010000282.1_Phasia_obesa_genome_assembly,_contig:_scaffold_600,_whole_genome_shotgun_sequence	AUGUSTUS	exon	9673	9710	.	+	.	ID=g637.t1.exon2;Parent=g637.t1;
CATIVE010000282.1_Phasia_obesa_genome_assembly,_contig:_scaffold_600,_whole_genome_shotgun_sequence	AUGUSTUS	stop_codon	9708	9710	.	+	0	ID=g637.t1.stop1;Parent=g637.t1;
CATIVE010000283.1_Phasia_obesa_genome_assembly,_contig:_scaffold_290,_whole_genome_shotgun_sequence	AUGUSTUS	gene	1	1691	.	-	.	ID=g638;
CATIVE010000283.1_Phasia_obesa_genome_assembly,_contig:_scaffold_290,_whole_genome_shotgun_sequence	AUGUSTUS	mRNA	1	1691	0.98	-	.	ID=g638.t1;Parent=g638;
CATIVE010000283.1_Phasia_obesa_genome_assembly,_contig:_scaffold_290,_whole_genome_shotgun_sequence	AUGUSTUS	intron	1	1464	0.98	-	.	ID=g638.t1.intron1;Parent=g638.t1;
CATIVE010000283.1_Phasia_obesa_genome_assembly,_contig:_scaffold_290,_whole_genome_shotgun_sequence	AUGUSTUS	CDS	1465	1691	1	-	0	ID=g638.t1.CDS1;Parent=g638.t1;
CATIVE010000283.1_Phasia_obesa_genome_assembly,_contig:_scaffold_290,_whole_genome_shotgun_sequence	AUGUSTUS	exon	1465	1691	.	-	.	ID=g638.t1.exon1;Parent=g638.t1;
CATIVE010000283.1_Phasia_obesa_genome_assembly,_contig:_scaffold_290,_whole_genome_shotgun_sequence	AUGUSTUS	start_codon	1689	1691	.	-	0	ID=g638.t1.start1;Parent=g638.t1;
CATIVE010000285.1_Phasia_obesa_genome_assembly,_contig:_scaffold_349,_whole_genome_shotgun_sequence	AUGUSTUS	gene	4304	5324	.	-	.	ID=g639;
CATIVE010000285.1_Phasia_obesa_genome_assembly,_contig:_scaffold_349,_whole_genome_shotgun_sequence	AUGUSTUS	mRNA	4304	5324	0.99	-	.	ID=g639.t1;Parent=g639;
CATIVE010000285.1_Phasia_obesa_genome_assembly,_contig:_scaffold_349,_whole_genome_shotgun_sequence	AUGUSTUS	stop_codon	4304	4306	.	-	0	ID=g639.t1.stop1;Parent=g639.t1;
CATIVE010000285.1_Phasia_obesa_genome_assembly,_contig:_scaffold_349,_whole_genome_shotgun_sequence	AUGUSTUS	CDS	4304	4635	0.99	-	2	ID=g639.t1.CDS1;Parent=g639.t1;
CATIVE010000285.1_Phasia_obesa_genome_assembly,_contig:_scaffold_349,_whole_genome_shotgun_sequence	AUGUSTUS	exon	4304	4635	.	-	.	ID=g639.t1.exon1;Parent=g639.t1;
CATIVE010000285.1_Phasia_obesa_genome_assembly,_contig:_scaffold_349,_whole_genome_shotgun_sequence	AUGUSTUS	intron	4636	4750	0.99	-	.	ID=g639.t1.intron1;Parent=g639.t1;
CATIVE010000285.1_Phasia_obesa_genome_assembly,_contig:_scaffold_349,_whole_genome_shotgun_sequence	AUGUSTUS	CDS	4751	5324	1	-	0	ID=g639.t1.CDS2;Parent=g639.t1;
CATIVE010000285.1_Phasia_obesa_genome_assembly,_contig:_scaffold_349,_whole_genome_shotgun_sequence	AUGUSTUS	exon	4751	5324	.	-	.	ID=g639.t1.exon2;Parent=g639.t1;
CATIVE010000285.1_Phasia_obesa_genome_assembly,_contig:_scaffold_349,_whole_genome_shotgun_sequence	AUGUSTUS	start_codon	5322	5324	.	-	0	ID=g639.t1.start1;Parent=g639.t1;
CATIVE010000285.1_Phasia_obesa_genome_assembly,_contig:_scaffold_349,_whole_genome_shotgun_sequence	AUGUSTUS	gene	6615	11292	.	+	.	ID=g640;
CATIVE010000285.1_Phasia_obesa_genome_assembly,_contig:_scaffold_349,_whole_genome_shotgun_sequence	AUGUSTUS	mRNA	6615	11292	0.05	+	.	ID=g640.t1;Parent=g640;
CATIVE010000285.1_Phasia_obesa_genome_assembly,_contig:_scaffold_349,_whole_genome_shotgun_sequence	AUGUSTUS	start_codon	6615	6617	.	+	0	ID=g640.t1.start1;Parent=g640.t1;
CATIVE010000285.1_Phasia_obesa_genome_assembly,_contig:_scaffold_349,_whole_genome_shotgun_sequence	AUGUSTUS	CDS	6615	7143	0.77	+	0	ID=g640.t1.CDS1;Parent=g640.t1;
CATIVE010000285.1_Phasia_obesa_genome_assembly,_contig:_scaffold_349,_whole_genome_shotgun_sequence	AUGUSTUS	exon	6615	7143	.	+	.	ID=g640.t1.exon1;Parent=g640.t1;
CATIVE010000285.1_Phasia_obesa_genome_assembly,_contig:_scaffold_349,_whole_genome_shotgun_sequence	AUGUSTUS	intron	7144	7905	0.25	+	.	ID=g640.t1.intron1;Parent=g640.t1;
CATIVE010000285.1_Phasia_obesa_genome_assembly,_contig:_scaffold_349,_whole_genome_shotgun_sequence	AUGUSTUS	CDS	7906	8147	0.16	+	2	ID=g640.t1.CDS2;Parent=g640.t1;
CATIVE010000285.1_Phasia_obesa_genome_assembly,_contig:_scaffold_349,_whole_genome_shotgun_sequence	AUGUSTUS	exon	7906	8147	.	+	.	ID=g640.t1.exon2;Parent=g640.t1;
CATIVE010000285.1_Phasia_obesa_genome_assembly,_contig:_scaffold_349,_whole_genome_shotgun_sequence	AUGUSTUS	intron	8148	8244	0.66	+	.	ID=g640.t1.intron2;Parent=g640.t1;
CATIVE010000285.1_Phasia_obesa_genome_assembly,_contig:_scaffold_349,_whole_genome_shotgun_sequence	AUGUSTUS	CDS	8245	9767	0.27	+	0	ID=g640.t1.CDS3;Parent=g640.t1;
CATIVE010000285.1_Phasia_obesa_genome_assembly,_contig:_scaffold_349,_whole_genome_shotgun_sequence	AUGUSTUS	exon	8245	9767	.	+	.	ID=g640.t1.exon3;Parent=g640.t1;
CATIVE010000285.1_Phasia_obesa_genome_assembly,_contig:_scaffold_349,_whole_genome_shotgun_sequence	AUGUSTUS	intron	9768	9869	0.42	+	.	ID=g640.t1.intron3;Parent=g640.t1;
CATIVE010000285.1_Phasia_obesa_genome_assembly,_contig:_scaffold_349,_whole_genome_shotgun_sequence	AUGUSTUS	CDS	9870	11292	0.43	+	1	ID=g640.t1.CDS4;Parent=g640.t1;
CATIVE010000285.1_Phasia_obesa_genome_assembly,_contig:_scaffold_349,_whole_genome_shotgun_sequence	AUGUSTUS	exon	9870	11292	.	+	.	ID=g640.t1.exon4;Parent=g640.t1;
CATIVE010000285.1_Phasia_obesa_genome_assembly,_contig:_scaffold_349,_whole_genome_shotgun_sequence	AUGUSTUS	stop_codon	11290	11292	.	+	0	ID=g640.t1.stop1;Parent=g640.t1;
CATIVE010000285.1_Phasia_obesa_genome_assembly,_contig:_scaffold_349,_whole_genome_shotgun_sequence	AUGUSTUS	gene	11333	11644	.	+	.	ID=g641;
CATIVE010000285.1_Phasia_obesa_genome_assembly,_contig:_scaffold_349,_whole_genome_shotgun_sequence	AUGUSTUS	mRNA	11333	11644	1	+	.	ID=g641.t1;Parent=g641;
CATIVE010000285.1_Phasia_obesa_genome_assembly,_contig:_scaffold_349,_whole_genome_shotgun_sequence	AUGUSTUS	start_codon	11333	11335	.	+	0	ID=g641.t1.start1;Parent=g641.t1;
CATIVE010000285.1_Phasia_obesa_genome_assembly,_contig:_scaffold_349,_whole_genome_shotgun_sequence	AUGUSTUS	CDS	11333	11644	1	+	0	ID=g641.t1.CDS1;Parent=g641.t1;
CATIVE010000285.1_Phasia_obesa_genome_assembly,_contig:_scaffold_349,_whole_genome_shotgun_sequence	AUGUSTUS	exon	11333	11644	.	+	.	ID=g641.t1.exon1;Parent=g641.t1;
CATIVE010000285.1_Phasia_obesa_genome_assembly,_contig:_scaffold_349,_whole_genome_shotgun_sequence	AUGUSTUS	stop_codon	11642	11644	.	+	0	ID=g641.t1.stop1;Parent=g641.t1;
CATIVE010000285.1_Phasia_obesa_genome_assembly,_contig:_scaffold_349,_whole_genome_shotgun_sequence	AUGUSTUS	gene	15073	29789	.	-	.	ID=g642;
CATIVE010000285.1_Phasia_obesa_genome_assembly,_contig:_scaffold_349,_whole_genome_shotgun_sequence	AUGUSTUS	mRNA	15073	29789	1	-	.	ID=g642.t1;Parent=g642;
CATIVE010000285.1_Phasia_obesa_genome_assembly,_contig:_scaffold_349,_whole_genome_shotgun_sequence	AUGUSTUS	stop_codon	15073	15075	.	-	0	ID=g642.t1.stop1;Parent=g642.t1;
CATIVE010000285.1_Phasia_obesa_genome_assembly,_contig:_scaffold_349,_whole_genome_shotgun_sequence	AUGUSTUS	CDS	15073	15184	1	-	1	ID=g642.t1.CDS1;Parent=g642.t1;
CATIVE010000285.1_Phasia_obesa_genome_assembly,_contig:_scaffold_349,_whole_genome_shotgun_sequence	AUGUSTUS	exon	15073	15184	.	-	.	ID=g642.t1.exon1;Parent=g642.t1;
CATIVE010000285.1_Phasia_obesa_genome_assembly,_contig:_scaffold_349,_whole_genome_shotgun_sequence	AUGUSTUS	intron	15185	15246	1	-	.	ID=g642.t1.intron1;Parent=g642.t1;
CATIVE010000285.1_Phasia_obesa_genome_assembly,_contig:_scaffold_349,_whole_genome_shotgun_sequence	AUGUSTUS	CDS	15247	15385	1	-	2	ID=g642.t1.CDS2;Parent=g642.t1;
CATIVE010000285.1_Phasia_obesa_genome_assembly,_contig:_scaffold_349,_whole_genome_shotgun_sequence	AUGUSTUS	exon	15247	15385	.	-	.	ID=g642.t1.exon2;Parent=g642.t1;
CATIVE010000285.1_Phasia_obesa_genome_assembly,_contig:_scaffold_349,_whole_genome_shotgun_sequence	AUGUSTUS	intron	15386	15460	1	-	.	ID=g642.t1.intron2;Parent=g642.t1;
CATIVE010000285.1_Phasia_obesa_genome_assembly,_contig:_scaffold_349,_whole_genome_shotgun_sequence	AUGUSTUS	CDS	15461	15558	1	-	1	ID=g642.t1.CDS3;Parent=g642.t1;
CATIVE010000285.1_Phasia_obesa_genome_assembly,_contig:_scaffold_349,_whole_genome_shotgun_sequence	AUGUSTUS	exon	15461	15558	.	-	.	ID=g642.t1.exon3;Parent=g642.t1;
CATIVE010000285.1_Phasia_obesa_genome_assembly,_contig:_scaffold_349,_whole_genome_shotgun_sequence	AUGUSTUS	intron	15559	24649	1	-	.	ID=g642.t1.intron3;Parent=g642.t1;
CATIVE010000285.1_Phasia_obesa_genome_assembly,_contig:_scaffold_349,_whole_genome_shotgun_sequence	AUGUSTUS	CDS	24650	24882	1	-	0	ID=g642.t1.CDS4;Parent=g642.t1;
CATIVE010000285.1_Phasia_obesa_genome_assembly,_contig:_scaffold_349,_whole_genome_shotgun_sequence	AUGUSTUS	exon	24650	24882	.	-	.	ID=g642.t1.exon4;Parent=g642.t1;
CATIVE010000285.1_Phasia_obesa_genome_assembly,_contig:_scaffold_349,_whole_genome_shotgun_sequence	AUGUSTUS	intron	24883	24948	1	-	.	ID=g642.t1.intron4;Parent=g642.t1;
CATIVE010000285.1_Phasia_obesa_genome_assembly,_contig:_scaffold_349,_whole_genome_shotgun_sequence	AUGUSTUS	CDS	24949	25317	1	-	0	ID=g642.t1.CDS5;Parent=g642.t1;
CATIVE010000285.1_Phasia_obesa_genome_assembly,_contig:_scaffold_349,_whole_genome_shotgun_sequence	AUGUSTUS	exon	24949	25317	.	-	.	ID=g642.t1.exon5;Parent=g642.t1;
CATIVE010000285.1_Phasia_obesa_genome_assembly,_contig:_scaffold_349,_whole_genome_shotgun_sequence	AUGUSTUS	intron	25318	25385	1	-	.	ID=g642.t1.intron5;Parent=g642.t1;
CATIVE010000285.1_Phasia_obesa_genome_assembly,_contig:_scaffold_349,_whole_genome_shotgun_sequence	AUGUSTUS	CDS	25386	25639	1	-	2	ID=g642.t1.CDS6;Parent=g642.t1;
CATIVE010000285.1_Phasia_obesa_genome_assembly,_contig:_scaffold_349,_whole_genome_shotgun_sequence	AUGUSTUS	exon	25386	25639	.	-	.	ID=g642.t1.exon6;Parent=g642.t1;
CATIVE010000285.1_Phasia_obesa_genome_assembly,_contig:_scaffold_349,_whole_genome_shotgun_sequence	AUGUSTUS	intron	25640	25695	1	-	.	ID=g642.t1.intron6;Parent=g642.t1;
CATIVE010000285.1_Phasia_obesa_genome_assembly,_contig:_scaffold_349,_whole_genome_shotgun_sequence	AUGUSTUS	CDS	25696	25921	1	-	0	ID=g642.t1.CDS7;Parent=g642.t1;
CATIVE010000285.1_Phasia_obesa_genome_assembly,_contig:_scaffold_349,_whole_genome_shotgun_sequence	AUGUSTUS	exon	25696	25921	.	-	.	ID=g642.t1.exon7;Parent=g642.t1;
CATIVE010000285.1_Phasia_obesa_genome_assembly,_contig:_scaffold_349,_whole_genome_shotgun_sequence	AUGUSTUS	intron	25922	25980	1	-	.	ID=g642.t1.intron7;Parent=g642.t1;
CATIVE010000285.1_Phasia_obesa_genome_assembly,_contig:_scaffold_349,_whole_genome_shotgun_sequence	AUGUSTUS	CDS	25981	26138	1	-	2	ID=g642.t1.CDS8;Parent=g642.t1;
CATIVE010000285.1_Phasia_obesa_genome_assembly,_contig:_scaffold_349,_whole_genome_shotgun_sequence	AUGUSTUS	exon	25981	26138	.	-	.	ID=g642.t1.exon8;Parent=g642.t1;
CATIVE010000285.1_Phasia_obesa_genome_assembly,_contig:_scaffold_349,_whole_genome_shotgun_sequence	AUGUSTUS	intron	26139	26203	1	-	.	ID=g642.t1.intron8;Parent=g642.t1;
CATIVE010000285.1_Phasia_obesa_genome_assembly,_contig:_scaffold_349,_whole_genome_shotgun_sequence	AUGUSTUS	CDS	26204	26435	1	-	0	ID=g642.t1.CDS9;Parent=g642.t1;
CATIVE010000285.1_Phasia_obesa_genome_assembly,_contig:_scaffold_349,_whole_genome_shotgun_sequence	AUGUSTUS	exon	26204	26435	.	-	.	ID=g642.t1.exon9;Parent=g642.t1;
CATIVE010000285.1_Phasia_obesa_genome_assembly,_contig:_scaffold_349,_whole_genome_shotgun_sequence	AUGUSTUS	intron	26436	26502	1	-	.	ID=g642.t1.intron9;Parent=g642.t1;
CATIVE010000285.1_Phasia_obesa_genome_assembly,_contig:_scaffold_349,_whole_genome_shotgun_sequence	AUGUSTUS	CDS	26503	26612	1	-	2	ID=g642.t1.CDS10;Parent=g642.t1;
CATIVE010000285.1_Phasia_obesa_genome_assembly,_contig:_scaffold_349,_whole_genome_shotgun_sequence	AUGUSTUS	exon	26503	26612	.	-	.	ID=g642.t1.exon10;Parent=g642.t1;
CATIVE010000285.1_Phasia_obesa_genome_assembly,_contig:_scaffold_349,_whole_genome_shotgun_sequence	AUGUSTUS	intron	26613	27472	1	-	.	ID=g642.t1.intron10;Parent=g642.t1;
CATIVE010000285.1_Phasia_obesa_genome_assembly,_contig:_scaffold_349,_whole_genome_shotgun_sequence	AUGUSTUS	CDS	27473	27599	1	-	0	ID=g642.t1.CDS11;Parent=g642.t1;
CATIVE010000285.1_Phasia_obesa_genome_assembly,_contig:_scaffold_349,_whole_genome_shotgun_sequence	AUGUSTUS	exon	27473	27599	.	-	.	ID=g642.t1.exon11;Parent=g642.t1;
CATIVE010000285.1_Phasia_obesa_genome_assembly,_contig:_scaffold_349,_whole_genome_shotgun_sequence	AUGUSTUS	intron	27600	27675	1	-	.	ID=g642.t1.intron11;Parent=g642.t1;
CATIVE010000285.1_Phasia_obesa_genome_assembly,_contig:_scaffold_349,_whole_genome_shotgun_sequence	AUGUSTUS	CDS	27676	27778	1	-	1	ID=g642.t1.CDS12;Parent=g642.t1;
CATIVE010000285.1_Phasia_obesa_genome_assembly,_contig:_scaffold_349,_whole_genome_shotgun_sequence	AUGUSTUS	exon	27676	27778	.	-	.	ID=g642.t1.exon12;Parent=g642.t1;
CATIVE010000285.1_Phasia_obesa_genome_assembly,_contig:_scaffold_349,_whole_genome_shotgun_sequence	AUGUSTUS	intron	27779	27844	1	-	.	ID=g642.t1.intron12;Parent=g642.t1;
CATIVE010000285.1_Phasia_obesa_genome_assembly,_contig:_scaffold_349,_whole_genome_shotgun_sequence	AUGUSTUS	CDS	27845	28551	1	-	0	ID=g642.t1.CDS13;Parent=g642.t1;
CATIVE010000285.1_Phasia_obesa_genome_assembly,_contig:_scaffold_349,_whole_genome_shotgun_sequence	AUGUSTUS	exon	27845	28551	.	-	.	ID=g642.t1.exon13;Parent=g642.t1;
CATIVE010000285.1_Phasia_obesa_genome_assembly,_contig:_scaffold_349,_whole_genome_shotgun_sequence	AUGUSTUS	intron	28552	29027	1	-	.	ID=g642.t1.intron13;Parent=g642.t1;
CATIVE010000285.1_Phasia_obesa_genome_assembly,_contig:_scaffold_349,_whole_genome_shotgun_sequence	AUGUSTUS	CDS	29028	29789	1	-	0	ID=g642.t1.CDS14;Parent=g642.t1;
CATIVE010000285.1_Phasia_obesa_genome_assembly,_contig:_scaffold_349,_whole_genome_shotgun_sequence	AUGUSTUS	exon	29028	29789	.	-	.	ID=g642.t1.exon14;Parent=g642.t1;
CATIVE010000285.1_Phasia_obesa_genome_assembly,_contig:_scaffold_349,_whole_genome_shotgun_sequence	AUGUSTUS	start_codon	29787	29789	.	-	0	ID=g642.t1.start1;Parent=g642.t1;
CATIVE010000285.1_Phasia_obesa_genome_assembly,_contig:_scaffold_349,_whole_genome_shotgun_sequence	GeneMark.hmm3	mRNA	15073	15512	.	-	.	ID=g642.t2;Parent=g642;
CATIVE010000285.1_Phasia_obesa_genome_assembly,_contig:_scaffold_349,_whole_genome_shotgun_sequence	GeneMark.hmm3	stop_codon	15073	15075	.	-	0	ID=g642.t2.stop1;Parent=g642.t2;
CATIVE010000285.1_Phasia_obesa_genome_assembly,_contig:_scaffold_349,_whole_genome_shotgun_sequence	GeneMark.hmm3	CDS	15073	15184	.	-	1	ID=g642.t2.CDS1;Parent=g642.t2;
CATIVE010000285.1_Phasia_obesa_genome_assembly,_contig:_scaffold_349,_whole_genome_shotgun_sequence	GeneMark.hmm3	exon	15073	15184	0	-	.	ID=g642.t2.exon1;Parent=g642.t2;
CATIVE010000285.1_Phasia_obesa_genome_assembly,_contig:_scaffold_349,_whole_genome_shotgun_sequence	GeneMark.hmm3	intron	15185	15246	.	-	2	ID=g642.t2.intron1;Parent=g642.t2;
CATIVE010000285.1_Phasia_obesa_genome_assembly,_contig:_scaffold_349,_whole_genome_shotgun_sequence	GeneMark.hmm3	CDS	15247	15385	.	-	2	ID=g642.t2.CDS2;Parent=g642.t2;
CATIVE010000285.1_Phasia_obesa_genome_assembly,_contig:_scaffold_349,_whole_genome_shotgun_sequence	GeneMark.hmm3	exon	15247	15385	0	-	.	ID=g642.t2.exon2;Parent=g642.t2;
CATIVE010000285.1_Phasia_obesa_genome_assembly,_contig:_scaffold_349,_whole_genome_shotgun_sequence	GeneMark.hmm3	intron	15386	15460	.	-	0	ID=g642.t2.intron2;Parent=g642.t2;
CATIVE010000285.1_Phasia_obesa_genome_assembly,_contig:_scaffold_349,_whole_genome_shotgun_sequence	GeneMark.hmm3	CDS	15461	15512	.	-	0	ID=g642.t2.CDS3;Parent=g642.t2;
CATIVE010000285.1_Phasia_obesa_genome_assembly,_contig:_scaffold_349,_whole_genome_shotgun_sequence	GeneMark.hmm3	exon	15461	15512	0	-	.	ID=g642.t2.exon3;Parent=g642.t2;
CATIVE010000285.1_Phasia_obesa_genome_assembly,_contig:_scaffold_349,_whole_genome_shotgun_sequence	GeneMark.hmm3	start_codon	15510	15512	.	-	0	ID=g642.t2.start1;Parent=g642.t2;
CATIVE010000285.1_Phasia_obesa_genome_assembly,_contig:_scaffold_349,_whole_genome_shotgun_sequence	GeneMark.hmm3	mRNA	24649	29789	.	-	.	ID=g642.t3;Parent=g642;
CATIVE010000285.1_Phasia_obesa_genome_assembly,_contig:_scaffold_349,_whole_genome_shotgun_sequence	GeneMark.hmm3	stop_codon	24649	24651	.	-	0	ID=g642.t3.stop1;Parent=g642.t3;
CATIVE010000285.1_Phasia_obesa_genome_assembly,_contig:_scaffold_349,_whole_genome_shotgun_sequence	GeneMark.hmm3	CDS	24649	24882	.	-	0	ID=g642.t3.CDS1;Parent=g642.t3;
CATIVE010000285.1_Phasia_obesa_genome_assembly,_contig:_scaffold_349,_whole_genome_shotgun_sequence	GeneMark.hmm3	exon	24649	24882	0	-	.	ID=g642.t3.exon1;Parent=g642.t3;
CATIVE010000285.1_Phasia_obesa_genome_assembly,_contig:_scaffold_349,_whole_genome_shotgun_sequence	GeneMark.hmm3	intron	24883	24948	.	-	0	ID=g642.t3.intron1;Parent=g642.t3;
CATIVE010000285.1_Phasia_obesa_genome_assembly,_contig:_scaffold_349,_whole_genome_shotgun_sequence	GeneMark.hmm3	CDS	24949	25317	.	-	0	ID=g642.t3.CDS2;Parent=g642.t3;
CATIVE010000285.1_Phasia_obesa_genome_assembly,_contig:_scaffold_349,_whole_genome_shotgun_sequence	GeneMark.hmm3	exon	24949	25317	0	-	.	ID=g642.t3.exon2;Parent=g642.t3;
CATIVE010000285.1_Phasia_obesa_genome_assembly,_contig:_scaffold_349,_whole_genome_shotgun_sequence	GeneMark.hmm3	intron	25318	25385	.	-	2	ID=g642.t3.intron2;Parent=g642.t3;
CATIVE010000285.1_Phasia_obesa_genome_assembly,_contig:_scaffold_349,_whole_genome_shotgun_sequence	GeneMark.hmm3	CDS	25386	25639	.	-	2	ID=g642.t3.CDS3;Parent=g642.t3;
CATIVE010000285.1_Phasia_obesa_genome_assembly,_contig:_scaffold_349,_whole_genome_shotgun_sequence	GeneMark.hmm3	exon	25386	25639	0	-	.	ID=g642.t3.exon3;Parent=g642.t3;
CATIVE010000285.1_Phasia_obesa_genome_assembly,_contig:_scaffold_349,_whole_genome_shotgun_sequence	GeneMark.hmm3	intron	25640	25695	.	-	0	ID=g642.t3.intron3;Parent=g642.t3;
CATIVE010000285.1_Phasia_obesa_genome_assembly,_contig:_scaffold_349,_whole_genome_shotgun_sequence	GeneMark.hmm3	CDS	25696	25921	.	-	0	ID=g642.t3.CDS4;Parent=g642.t3;
CATIVE010000285.1_Phasia_obesa_genome_assembly,_contig:_scaffold_349,_whole_genome_shotgun_sequence	GeneMark.hmm3	exon	25696	25921	0	-	.	ID=g642.t3.exon4;Parent=g642.t3;
CATIVE010000285.1_Phasia_obesa_genome_assembly,_contig:_scaffold_349,_whole_genome_shotgun_sequence	GeneMark.hmm3	intron	25922	25980	.	-	2	ID=g642.t3.intron4;Parent=g642.t3;
CATIVE010000285.1_Phasia_obesa_genome_assembly,_contig:_scaffold_349,_whole_genome_shotgun_sequence	GeneMark.hmm3	CDS	25981	26138	.	-	2	ID=g642.t3.CDS5;Parent=g642.t3;
CATIVE010000285.1_Phasia_obesa_genome_assembly,_contig:_scaffold_349,_whole_genome_shotgun_sequence	GeneMark.hmm3	exon	25981	26138	0	-	.	ID=g642.t3.exon5;Parent=g642.t3;
CATIVE010000285.1_Phasia_obesa_genome_assembly,_contig:_scaffold_349,_whole_genome_shotgun_sequence	GeneMark.hmm3	intron	26139	26203	.	-	0	ID=g642.t3.intron5;Parent=g642.t3;
CATIVE010000285.1_Phasia_obesa_genome_assembly,_contig:_scaffold_349,_whole_genome_shotgun_sequence	GeneMark.hmm3	CDS	26204	26435	.	-	0	ID=g642.t3.CDS6;Parent=g642.t3;
CATIVE010000285.1_Phasia_obesa_genome_assembly,_contig:_scaffold_349,_whole_genome_shotgun_sequence	GeneMark.hmm3	exon	26204	26435	0	-	.	ID=g642.t3.exon6;Parent=g642.t3;
CATIVE010000285.1_Phasia_obesa_genome_assembly,_contig:_scaffold_349,_whole_genome_shotgun_sequence	GeneMark.hmm3	intron	26436	26502	.	-	2	ID=g642.t3.intron6;Parent=g642.t3;
CATIVE010000285.1_Phasia_obesa_genome_assembly,_contig:_scaffold_349,_whole_genome_shotgun_sequence	GeneMark.hmm3	CDS	26503	26612	.	-	2	ID=g642.t3.CDS7;Parent=g642.t3;
CATIVE010000285.1_Phasia_obesa_genome_assembly,_contig:_scaffold_349,_whole_genome_shotgun_sequence	GeneMark.hmm3	exon	26503	26612	0	-	.	ID=g642.t3.exon7;Parent=g642.t3;
CATIVE010000285.1_Phasia_obesa_genome_assembly,_contig:_scaffold_349,_whole_genome_shotgun_sequence	GeneMark.hmm3	intron	26613	27472	.	-	0	ID=g642.t3.intron7;Parent=g642.t3;
CATIVE010000285.1_Phasia_obesa_genome_assembly,_contig:_scaffold_349,_whole_genome_shotgun_sequence	GeneMark.hmm3	CDS	27473	27599	.	-	0	ID=g642.t3.CDS8;Parent=g642.t3;
CATIVE010000285.1_Phasia_obesa_genome_assembly,_contig:_scaffold_349,_whole_genome_shotgun_sequence	GeneMark.hmm3	exon	27473	27599	0	-	.	ID=g642.t3.exon8;Parent=g642.t3;
CATIVE010000285.1_Phasia_obesa_genome_assembly,_contig:_scaffold_349,_whole_genome_shotgun_sequence	GeneMark.hmm3	intron	27600	27675	.	-	1	ID=g642.t3.intron8;Parent=g642.t3;
CATIVE010000285.1_Phasia_obesa_genome_assembly,_contig:_scaffold_349,_whole_genome_shotgun_sequence	GeneMark.hmm3	CDS	27676	27778	.	-	1	ID=g642.t3.CDS9;Parent=g642.t3;
CATIVE010000285.1_Phasia_obesa_genome_assembly,_contig:_scaffold_349,_whole_genome_shotgun_sequence	GeneMark.hmm3	exon	27676	27778	0	-	.	ID=g642.t3.exon9;Parent=g642.t3;
CATIVE010000285.1_Phasia_obesa_genome_assembly,_contig:_scaffold_349,_whole_genome_shotgun_sequence	GeneMark.hmm3	intron	27779	27844	.	-	0	ID=g642.t3.intron9;Parent=g642.t3;
CATIVE010000285.1_Phasia_obesa_genome_assembly,_contig:_scaffold_349,_whole_genome_shotgun_sequence	GeneMark.hmm3	CDS	27845	28551	.	-	0	ID=g642.t3.CDS10;Parent=g642.t3;
CATIVE010000285.1_Phasia_obesa_genome_assembly,_contig:_scaffold_349,_whole_genome_shotgun_sequence	GeneMark.hmm3	exon	27845	28551	0	-	.	ID=g642.t3.exon10;Parent=g642.t3;
CATIVE010000285.1_Phasia_obesa_genome_assembly,_contig:_scaffold_349,_whole_genome_shotgun_sequence	GeneMark.hmm3	intron	28552	29027	.	-	0	ID=g642.t3.intron10;Parent=g642.t3;
CATIVE010000285.1_Phasia_obesa_genome_assembly,_contig:_scaffold_349,_whole_genome_shotgun_sequence	GeneMark.hmm3	CDS	29028	29789	.	-	0	ID=g642.t3.CDS11;Parent=g642.t3;
CATIVE010000285.1_Phasia_obesa_genome_assembly,_contig:_scaffold_349,_whole_genome_shotgun_sequence	GeneMark.hmm3	exon	29028	29789	0	-	.	ID=g642.t3.exon11;Parent=g642.t3;
CATIVE010000285.1_Phasia_obesa_genome_assembly,_contig:_scaffold_349,_whole_genome_shotgun_sequence	GeneMark.hmm3	start_codon	29787	29789	.	-	0	ID=g642.t3.start1;Parent=g642.t3;
CATIVE010000286.1_Phasia_obesa_genome_assembly,_contig:_scaffold_475,_whole_genome_shotgun_sequence	AUGUSTUS	gene	1	1092	.	-	.	ID=g643;
CATIVE010000286.1_Phasia_obesa_genome_assembly,_contig:_scaffold_475,_whole_genome_shotgun_sequence	AUGUSTUS	mRNA	1	1092	0.54	-	.	ID=g643.t1;Parent=g643;
CATIVE010000286.1_Phasia_obesa_genome_assembly,_contig:_scaffold_475,_whole_genome_shotgun_sequence	AUGUSTUS	intron	1	897	0.56	-	.	ID=g643.t1.intron1;Parent=g643.t1;
CATIVE010000286.1_Phasia_obesa_genome_assembly,_contig:_scaffold_475,_whole_genome_shotgun_sequence	AUGUSTUS	CDS	898	1092	0.7	-	0	ID=g643.t1.CDS1;Parent=g643.t1;
CATIVE010000286.1_Phasia_obesa_genome_assembly,_contig:_scaffold_475,_whole_genome_shotgun_sequence	AUGUSTUS	exon	898	1092	.	-	.	ID=g643.t1.exon1;Parent=g643.t1;
CATIVE010000286.1_Phasia_obesa_genome_assembly,_contig:_scaffold_475,_whole_genome_shotgun_sequence	AUGUSTUS	start_codon	1090	1092	.	-	0	ID=g643.t1.start1;Parent=g643.t1;
CATIVE010000287.1_Phasia_obesa_genome_assembly,_contig:_scaffold_473,_whole_genome_shotgun_sequence	AUGUSTUS	gene	22501	30090	.	+	.	ID=g644;
CATIVE010000287.1_Phasia_obesa_genome_assembly,_contig:_scaffold_473,_whole_genome_shotgun_sequence	AUGUSTUS	mRNA	22501	30090	1	+	.	ID=g644.t1;Parent=g644;
CATIVE010000287.1_Phasia_obesa_genome_assembly,_contig:_scaffold_473,_whole_genome_shotgun_sequence	AUGUSTUS	start_codon	22501	22503	.	+	0	ID=g644.t1.start1;Parent=g644.t1;
CATIVE010000287.1_Phasia_obesa_genome_assembly,_contig:_scaffold_473,_whole_genome_shotgun_sequence	AUGUSTUS	CDS	22501	22672	1	+	0	ID=g644.t1.CDS1;Parent=g644.t1;
CATIVE010000287.1_Phasia_obesa_genome_assembly,_contig:_scaffold_473,_whole_genome_shotgun_sequence	AUGUSTUS	exon	22501	22672	.	+	.	ID=g644.t1.exon1;Parent=g644.t1;
CATIVE010000287.1_Phasia_obesa_genome_assembly,_contig:_scaffold_473,_whole_genome_shotgun_sequence	AUGUSTUS	intron	22673	24557	1	+	.	ID=g644.t1.intron1;Parent=g644.t1;
CATIVE010000287.1_Phasia_obesa_genome_assembly,_contig:_scaffold_473,_whole_genome_shotgun_sequence	AUGUSTUS	CDS	24558	25201	1	+	2	ID=g644.t1.CDS2;Parent=g644.t1;
CATIVE010000287.1_Phasia_obesa_genome_assembly,_contig:_scaffold_473,_whole_genome_shotgun_sequence	AUGUSTUS	exon	24558	25201	.	+	.	ID=g644.t1.exon2;Parent=g644.t1;
CATIVE010000287.1_Phasia_obesa_genome_assembly,_contig:_scaffold_473,_whole_genome_shotgun_sequence	AUGUSTUS	intron	25202	25266	1	+	.	ID=g644.t1.intron2;Parent=g644.t1;
CATIVE010000287.1_Phasia_obesa_genome_assembly,_contig:_scaffold_473,_whole_genome_shotgun_sequence	AUGUSTUS	CDS	25267	25374	1	+	0	ID=g644.t1.CDS3;Parent=g644.t1;
CATIVE010000287.1_Phasia_obesa_genome_assembly,_contig:_scaffold_473,_whole_genome_shotgun_sequence	AUGUSTUS	exon	25267	25374	.	+	.	ID=g644.t1.exon3;Parent=g644.t1;
CATIVE010000287.1_Phasia_obesa_genome_assembly,_contig:_scaffold_473,_whole_genome_shotgun_sequence	AUGUSTUS	intron	25375	28221	1	+	.	ID=g644.t1.intron3;Parent=g644.t1;
CATIVE010000287.1_Phasia_obesa_genome_assembly,_contig:_scaffold_473,_whole_genome_shotgun_sequence	AUGUSTUS	CDS	28222	29461	1	+	0	ID=g644.t1.CDS4;Parent=g644.t1;
CATIVE010000287.1_Phasia_obesa_genome_assembly,_contig:_scaffold_473,_whole_genome_shotgun_sequence	AUGUSTUS	exon	28222	29461	.	+	.	ID=g644.t1.exon4;Parent=g644.t1;
CATIVE010000287.1_Phasia_obesa_genome_assembly,_contig:_scaffold_473,_whole_genome_shotgun_sequence	AUGUSTUS	intron	29462	29539	1	+	.	ID=g644.t1.intron4;Parent=g644.t1;
CATIVE010000287.1_Phasia_obesa_genome_assembly,_contig:_scaffold_473,_whole_genome_shotgun_sequence	AUGUSTUS	CDS	29540	30090	1	+	2	ID=g644.t1.CDS5;Parent=g644.t1;
CATIVE010000287.1_Phasia_obesa_genome_assembly,_contig:_scaffold_473,_whole_genome_shotgun_sequence	AUGUSTUS	exon	29540	30090	.	+	.	ID=g644.t1.exon5;Parent=g644.t1;
CATIVE010000287.1_Phasia_obesa_genome_assembly,_contig:_scaffold_473,_whole_genome_shotgun_sequence	AUGUSTUS	stop_codon	30088	30090	.	+	0	ID=g644.t1.stop1;Parent=g644.t1;
CATIVE010000288.1_Phasia_obesa_genome_assembly,_contig:_scaffold_312,_whole_genome_shotgun_sequence	AUGUSTUS	gene	3594	8611	.	-	.	ID=g645;
CATIVE010000288.1_Phasia_obesa_genome_assembly,_contig:_scaffold_312,_whole_genome_shotgun_sequence	AUGUSTUS	mRNA	3594	8611	0.84	-	.	ID=g645.t1;Parent=g645;
CATIVE010000288.1_Phasia_obesa_genome_assembly,_contig:_scaffold_312,_whole_genome_shotgun_sequence	AUGUSTUS	stop_codon	3594	3596	.	-	0	ID=g645.t1.stop1;Parent=g645.t1;
CATIVE010000288.1_Phasia_obesa_genome_assembly,_contig:_scaffold_312,_whole_genome_shotgun_sequence	AUGUSTUS	CDS	3594	4316	0.91	-	0	ID=g645.t1.CDS1;Parent=g645.t1;
CATIVE010000288.1_Phasia_obesa_genome_assembly,_contig:_scaffold_312,_whole_genome_shotgun_sequence	AUGUSTUS	exon	3594	4316	.	-	.	ID=g645.t1.exon1;Parent=g645.t1;
CATIVE010000288.1_Phasia_obesa_genome_assembly,_contig:_scaffold_312,_whole_genome_shotgun_sequence	AUGUSTUS	intron	4317	4499	0.91	-	.	ID=g645.t1.intron1;Parent=g645.t1;
CATIVE010000288.1_Phasia_obesa_genome_assembly,_contig:_scaffold_312,_whole_genome_shotgun_sequence	AUGUSTUS	CDS	4500	6277	0.89	-	2	ID=g645.t1.CDS2;Parent=g645.t1;
CATIVE010000288.1_Phasia_obesa_genome_assembly,_contig:_scaffold_312,_whole_genome_shotgun_sequence	AUGUSTUS	exon	4500	6277	.	-	.	ID=g645.t1.exon2;Parent=g645.t1;
CATIVE010000288.1_Phasia_obesa_genome_assembly,_contig:_scaffold_312,_whole_genome_shotgun_sequence	AUGUSTUS	intron	6278	7869	0.94	-	.	ID=g645.t1.intron2;Parent=g645.t1;
CATIVE010000288.1_Phasia_obesa_genome_assembly,_contig:_scaffold_312,_whole_genome_shotgun_sequence	AUGUSTUS	CDS	7870	8611	0.94	-	0	ID=g645.t1.CDS3;Parent=g645.t1;
CATIVE010000288.1_Phasia_obesa_genome_assembly,_contig:_scaffold_312,_whole_genome_shotgun_sequence	AUGUSTUS	exon	7870	8611	.	-	.	ID=g645.t1.exon3;Parent=g645.t1;
CATIVE010000288.1_Phasia_obesa_genome_assembly,_contig:_scaffold_312,_whole_genome_shotgun_sequence	AUGUSTUS	start_codon	8609	8611	.	-	0	ID=g645.t1.start1;Parent=g645.t1;
CATIVE010000289.1_Phasia_obesa_genome_assembly,_contig:_scaffold_658,_whole_genome_shotgun_sequence	AUGUSTUS	gene	2943	3316	.	+	.	ID=g646;
CATIVE010000289.1_Phasia_obesa_genome_assembly,_contig:_scaffold_658,_whole_genome_shotgun_sequence	AUGUSTUS	mRNA	2943	3316	0.99	+	.	ID=g646.t1;Parent=g646;
CATIVE010000289.1_Phasia_obesa_genome_assembly,_contig:_scaffold_658,_whole_genome_shotgun_sequence	AUGUSTUS	start_codon	2943	2945	.	+	0	ID=g646.t1.start1;Parent=g646.t1;
CATIVE010000289.1_Phasia_obesa_genome_assembly,_contig:_scaffold_658,_whole_genome_shotgun_sequence	AUGUSTUS	CDS	2943	2967	0.99	+	0	ID=g646.t1.CDS1;Parent=g646.t1;
CATIVE010000289.1_Phasia_obesa_genome_assembly,_contig:_scaffold_658,_whole_genome_shotgun_sequence	AUGUSTUS	exon	2943	2967	.	+	.	ID=g646.t1.exon1;Parent=g646.t1;
CATIVE010000289.1_Phasia_obesa_genome_assembly,_contig:_scaffold_658,_whole_genome_shotgun_sequence	AUGUSTUS	intron	2968	3020	0.99	+	.	ID=g646.t1.intron1;Parent=g646.t1;
CATIVE010000289.1_Phasia_obesa_genome_assembly,_contig:_scaffold_658,_whole_genome_shotgun_sequence	AUGUSTUS	CDS	3021	3316	0.99	+	2	ID=g646.t1.CDS2;Parent=g646.t1;
CATIVE010000289.1_Phasia_obesa_genome_assembly,_contig:_scaffold_658,_whole_genome_shotgun_sequence	AUGUSTUS	exon	3021	3316	.	+	.	ID=g646.t1.exon2;Parent=g646.t1;
CATIVE010000289.1_Phasia_obesa_genome_assembly,_contig:_scaffold_658,_whole_genome_shotgun_sequence	AUGUSTUS	stop_codon	3314	3316	.	+	0	ID=g646.t1.stop1;Parent=g646.t1;
CATIVE010000289.1_Phasia_obesa_genome_assembly,_contig:_scaffold_658,_whole_genome_shotgun_sequence	AUGUSTUS	gene	15990	16853	.	+	.	ID=g647;
CATIVE010000289.1_Phasia_obesa_genome_assembly,_contig:_scaffold_658,_whole_genome_shotgun_sequence	AUGUSTUS	mRNA	15990	16853	0.36	+	.	ID=g647.t1;Parent=g647;
CATIVE010000289.1_Phasia_obesa_genome_assembly,_contig:_scaffold_658,_whole_genome_shotgun_sequence	AUGUSTUS	start_codon	15990	15992	.	+	0	ID=g647.t1.start1;Parent=g647.t1;
CATIVE010000289.1_Phasia_obesa_genome_assembly,_contig:_scaffold_658,_whole_genome_shotgun_sequence	AUGUSTUS	CDS	15990	16262	0.36	+	0	ID=g647.t1.CDS1;Parent=g647.t1;
CATIVE010000289.1_Phasia_obesa_genome_assembly,_contig:_scaffold_658,_whole_genome_shotgun_sequence	AUGUSTUS	exon	15990	16262	.	+	.	ID=g647.t1.exon1;Parent=g647.t1;
CATIVE010000289.1_Phasia_obesa_genome_assembly,_contig:_scaffold_658,_whole_genome_shotgun_sequence	AUGUSTUS	intron	16263	16740	0.36	+	.	ID=g647.t1.intron1;Parent=g647.t1;
CATIVE010000289.1_Phasia_obesa_genome_assembly,_contig:_scaffold_658,_whole_genome_shotgun_sequence	AUGUSTUS	CDS	16741	16781	0.75	+	0	ID=g647.t1.CDS2;Parent=g647.t1;
CATIVE010000289.1_Phasia_obesa_genome_assembly,_contig:_scaffold_658,_whole_genome_shotgun_sequence	AUGUSTUS	exon	16741	16781	.	+	.	ID=g647.t1.exon2;Parent=g647.t1;
CATIVE010000289.1_Phasia_obesa_genome_assembly,_contig:_scaffold_658,_whole_genome_shotgun_sequence	AUGUSTUS	intron	16782	16837	1	+	.	ID=g647.t1.intron2;Parent=g647.t1;
CATIVE010000289.1_Phasia_obesa_genome_assembly,_contig:_scaffold_658,_whole_genome_shotgun_sequence	AUGUSTUS	CDS	16838	16853	0.75	+	1	ID=g647.t1.CDS3;Parent=g647.t1;
CATIVE010000289.1_Phasia_obesa_genome_assembly,_contig:_scaffold_658,_whole_genome_shotgun_sequence	AUGUSTUS	exon	16838	16853	.	+	.	ID=g647.t1.exon3;Parent=g647.t1;
CATIVE010000289.1_Phasia_obesa_genome_assembly,_contig:_scaffold_658,_whole_genome_shotgun_sequence	AUGUSTUS	stop_codon	16851	16853	.	+	0	ID=g647.t1.stop1;Parent=g647.t1;
CATIVE010000289.1_Phasia_obesa_genome_assembly,_contig:_scaffold_658,_whole_genome_shotgun_sequence	AUGUSTUS	gene	17207	17695	.	+	.	ID=g648;
CATIVE010000289.1_Phasia_obesa_genome_assembly,_contig:_scaffold_658,_whole_genome_shotgun_sequence	AUGUSTUS	mRNA	17207	17695	0.74	+	.	ID=g648.t1;Parent=g648;
CATIVE010000289.1_Phasia_obesa_genome_assembly,_contig:_scaffold_658,_whole_genome_shotgun_sequence	AUGUSTUS	start_codon	17207	17209	.	+	0	ID=g648.t1.start1;Parent=g648.t1;
CATIVE010000289.1_Phasia_obesa_genome_assembly,_contig:_scaffold_658,_whole_genome_shotgun_sequence	AUGUSTUS	CDS	17207	17314	0.74	+	0	ID=g648.t1.CDS1;Parent=g648.t1;
CATIVE010000289.1_Phasia_obesa_genome_assembly,_contig:_scaffold_658,_whole_genome_shotgun_sequence	AUGUSTUS	exon	17207	17314	.	+	.	ID=g648.t1.exon1;Parent=g648.t1;
CATIVE010000289.1_Phasia_obesa_genome_assembly,_contig:_scaffold_658,_whole_genome_shotgun_sequence	AUGUSTUS	intron	17315	17377	1	+	.	ID=g648.t1.intron1;Parent=g648.t1;
CATIVE010000289.1_Phasia_obesa_genome_assembly,_contig:_scaffold_658,_whole_genome_shotgun_sequence	AUGUSTUS	CDS	17378	17695	1	+	0	ID=g648.t1.CDS2;Parent=g648.t1;
CATIVE010000289.1_Phasia_obesa_genome_assembly,_contig:_scaffold_658,_whole_genome_shotgun_sequence	AUGUSTUS	exon	17378	17695	.	+	.	ID=g648.t1.exon2;Parent=g648.t1;
CATIVE010000289.1_Phasia_obesa_genome_assembly,_contig:_scaffold_658,_whole_genome_shotgun_sequence	AUGUSTUS	stop_codon	17693	17695	.	+	0	ID=g648.t1.stop1;Parent=g648.t1;
CATIVE010000290.1_Phasia_obesa_genome_assembly,_contig:_scaffold_258,_whole_genome_shotgun_sequence	AUGUSTUS	gene	31899	42872	.	+	.	ID=g649;
CATIVE010000290.1_Phasia_obesa_genome_assembly,_contig:_scaffold_258,_whole_genome_shotgun_sequence	AUGUSTUS	mRNA	31899	42872	0.34	+	.	ID=g649.t1;Parent=g649;
CATIVE010000290.1_Phasia_obesa_genome_assembly,_contig:_scaffold_258,_whole_genome_shotgun_sequence	AUGUSTUS	start_codon	31899	31901	.	+	0	ID=g649.t1.start1;Parent=g649.t1;
CATIVE010000290.1_Phasia_obesa_genome_assembly,_contig:_scaffold_258,_whole_genome_shotgun_sequence	AUGUSTUS	CDS	31899	31911	0.73	+	0	ID=g649.t1.CDS1;Parent=g649.t1;
CATIVE010000290.1_Phasia_obesa_genome_assembly,_contig:_scaffold_258,_whole_genome_shotgun_sequence	AUGUSTUS	exon	31899	31911	.	+	.	ID=g649.t1.exon1;Parent=g649.t1;
CATIVE010000290.1_Phasia_obesa_genome_assembly,_contig:_scaffold_258,_whole_genome_shotgun_sequence	AUGUSTUS	intron	31912	41917	0.34	+	.	ID=g649.t1.intron1;Parent=g649.t1;
CATIVE010000290.1_Phasia_obesa_genome_assembly,_contig:_scaffold_258,_whole_genome_shotgun_sequence	AUGUSTUS	CDS	41918	42662	0.34	+	2	ID=g649.t1.CDS2;Parent=g649.t1;
CATIVE010000290.1_Phasia_obesa_genome_assembly,_contig:_scaffold_258,_whole_genome_shotgun_sequence	AUGUSTUS	exon	41918	42662	.	+	.	ID=g649.t1.exon2;Parent=g649.t1;
CATIVE010000290.1_Phasia_obesa_genome_assembly,_contig:_scaffold_258,_whole_genome_shotgun_sequence	AUGUSTUS	intron	42663	42715	0.99	+	.	ID=g649.t1.intron2;Parent=g649.t1;
CATIVE010000290.1_Phasia_obesa_genome_assembly,_contig:_scaffold_258,_whole_genome_shotgun_sequence	AUGUSTUS	CDS	42716	42872	0.99	+	1	ID=g649.t1.CDS3;Parent=g649.t1;
CATIVE010000290.1_Phasia_obesa_genome_assembly,_contig:_scaffold_258,_whole_genome_shotgun_sequence	AUGUSTUS	exon	42716	42872	.	+	.	ID=g649.t1.exon3;Parent=g649.t1;
CATIVE010000290.1_Phasia_obesa_genome_assembly,_contig:_scaffold_258,_whole_genome_shotgun_sequence	AUGUSTUS	stop_codon	42870	42872	.	+	0	ID=g649.t1.stop1;Parent=g649.t1;
CATIVE010000290.1_Phasia_obesa_genome_assembly,_contig:_scaffold_258,_whole_genome_shotgun_sequence	AUGUSTUS	gene	47724	48905	.	+	.	ID=g650;
CATIVE010000290.1_Phasia_obesa_genome_assembly,_contig:_scaffold_258,_whole_genome_shotgun_sequence	AUGUSTUS	mRNA	47724	48905	1	+	.	ID=g650.t1;Parent=g650;
CATIVE010000290.1_Phasia_obesa_genome_assembly,_contig:_scaffold_258,_whole_genome_shotgun_sequence	AUGUSTUS	start_codon	47724	47726	.	+	0	ID=g650.t1.start1;Parent=g650.t1;
CATIVE010000290.1_Phasia_obesa_genome_assembly,_contig:_scaffold_258,_whole_genome_shotgun_sequence	AUGUSTUS	CDS	47724	48905	1	+	0	ID=g650.t1.CDS1;Parent=g650.t1;
CATIVE010000290.1_Phasia_obesa_genome_assembly,_contig:_scaffold_258,_whole_genome_shotgun_sequence	AUGUSTUS	exon	47724	48905	.	+	.	ID=g650.t1.exon1;Parent=g650.t1;
CATIVE010000290.1_Phasia_obesa_genome_assembly,_contig:_scaffold_258,_whole_genome_shotgun_sequence	AUGUSTUS	stop_codon	48903	48905	.	+	0	ID=g650.t1.stop1;Parent=g650.t1;
CATIVE010000290.1_Phasia_obesa_genome_assembly,_contig:_scaffold_258,_whole_genome_shotgun_sequence	AUGUSTUS	gene	49510	52131	.	+	.	ID=g651;
CATIVE010000290.1_Phasia_obesa_genome_assembly,_contig:_scaffold_258,_whole_genome_shotgun_sequence	AUGUSTUS	mRNA	49510	52131	1	+	.	ID=g651.t1;Parent=g651;
CATIVE010000290.1_Phasia_obesa_genome_assembly,_contig:_scaffold_258,_whole_genome_shotgun_sequence	AUGUSTUS	start_codon	49510	49512	.	+	0	ID=g651.t1.start1;Parent=g651.t1;
CATIVE010000290.1_Phasia_obesa_genome_assembly,_contig:_scaffold_258,_whole_genome_shotgun_sequence	AUGUSTUS	CDS	49510	52131	1	+	0	ID=g651.t1.CDS1;Parent=g651.t1;
CATIVE010000290.1_Phasia_obesa_genome_assembly,_contig:_scaffold_258,_whole_genome_shotgun_sequence	AUGUSTUS	exon	49510	52131	.	+	.	ID=g651.t1.exon1;Parent=g651.t1;
CATIVE010000290.1_Phasia_obesa_genome_assembly,_contig:_scaffold_258,_whole_genome_shotgun_sequence	AUGUSTUS	stop_codon	52129	52131	.	+	0	ID=g651.t1.stop1;Parent=g651.t1;
CATIVE010000290.1_Phasia_obesa_genome_assembly,_contig:_scaffold_258,_whole_genome_shotgun_sequence	AUGUSTUS	gene	52332	61366	.	+	.	ID=g652;
CATIVE010000290.1_Phasia_obesa_genome_assembly,_contig:_scaffold_258,_whole_genome_shotgun_sequence	AUGUSTUS	mRNA	52332	61366	0.55	+	.	ID=g652.t1;Parent=g652;
CATIVE010000290.1_Phasia_obesa_genome_assembly,_contig:_scaffold_258,_whole_genome_shotgun_sequence	AUGUSTUS	start_codon	52332	52334	.	+	0	ID=g652.t1.start1;Parent=g652.t1;
CATIVE010000290.1_Phasia_obesa_genome_assembly,_contig:_scaffold_258,_whole_genome_shotgun_sequence	AUGUSTUS	CDS	52332	52565	0.56	+	0	ID=g652.t1.CDS1;Parent=g652.t1;
CATIVE010000290.1_Phasia_obesa_genome_assembly,_contig:_scaffold_258,_whole_genome_shotgun_sequence	AUGUSTUS	exon	52332	52565	.	+	.	ID=g652.t1.exon1;Parent=g652.t1;
CATIVE010000290.1_Phasia_obesa_genome_assembly,_contig:_scaffold_258,_whole_genome_shotgun_sequence	AUGUSTUS	intron	52566	61252	0.93	+	.	ID=g652.t1.intron1;Parent=g652.t1;
CATIVE010000290.1_Phasia_obesa_genome_assembly,_contig:_scaffold_258,_whole_genome_shotgun_sequence	AUGUSTUS	CDS	61253	61366	0.99	+	0	ID=g652.t1.CDS2;Parent=g652.t1;
CATIVE010000290.1_Phasia_obesa_genome_assembly,_contig:_scaffold_258,_whole_genome_shotgun_sequence	AUGUSTUS	exon	61253	61366	.	+	.	ID=g652.t1.exon2;Parent=g652.t1;
CATIVE010000290.1_Phasia_obesa_genome_assembly,_contig:_scaffold_258,_whole_genome_shotgun_sequence	AUGUSTUS	stop_codon	61364	61366	.	+	0	ID=g652.t1.stop1;Parent=g652.t1;
CATIVE010000290.1_Phasia_obesa_genome_assembly,_contig:_scaffold_258,_whole_genome_shotgun_sequence	AUGUSTUS	gene	61975	62214	.	+	.	ID=g653;
CATIVE010000290.1_Phasia_obesa_genome_assembly,_contig:_scaffold_258,_whole_genome_shotgun_sequence	AUGUSTUS	mRNA	61975	62214	0.5	+	.	ID=g653.t1;Parent=g653;
CATIVE010000290.1_Phasia_obesa_genome_assembly,_contig:_scaffold_258,_whole_genome_shotgun_sequence	AUGUSTUS	start_codon	61975	61977	.	+	0	ID=g653.t1.start1;Parent=g653.t1;
CATIVE010000290.1_Phasia_obesa_genome_assembly,_contig:_scaffold_258,_whole_genome_shotgun_sequence	AUGUSTUS	CDS	61975	62214	0.5	+	0	ID=g653.t1.CDS1;Parent=g653.t1;
CATIVE010000290.1_Phasia_obesa_genome_assembly,_contig:_scaffold_258,_whole_genome_shotgun_sequence	AUGUSTUS	exon	61975	62214	.	+	.	ID=g653.t1.exon1;Parent=g653.t1;
CATIVE010000290.1_Phasia_obesa_genome_assembly,_contig:_scaffold_258,_whole_genome_shotgun_sequence	AUGUSTUS	stop_codon	62212	62214	.	+	0	ID=g653.t1.stop1;Parent=g653.t1;
CATIVE010000290.1_Phasia_obesa_genome_assembly,_contig:_scaffold_258,_whole_genome_shotgun_sequence	AUGUSTUS	gene	67478	69268	.	+	.	ID=g654;
CATIVE010000290.1_Phasia_obesa_genome_assembly,_contig:_scaffold_258,_whole_genome_shotgun_sequence	AUGUSTUS	mRNA	67478	69268	1	+	.	ID=g654.t1;Parent=g654;
CATIVE010000290.1_Phasia_obesa_genome_assembly,_contig:_scaffold_258,_whole_genome_shotgun_sequence	AUGUSTUS	start_codon	67478	67480	.	+	0	ID=g654.t1.start1;Parent=g654.t1;
CATIVE010000290.1_Phasia_obesa_genome_assembly,_contig:_scaffold_258,_whole_genome_shotgun_sequence	AUGUSTUS	CDS	67478	69268	1	+	0	ID=g654.t1.CDS1;Parent=g654.t1;
CATIVE010000290.1_Phasia_obesa_genome_assembly,_contig:_scaffold_258,_whole_genome_shotgun_sequence	AUGUSTUS	exon	67478	69268	.	+	.	ID=g654.t1.exon1;Parent=g654.t1;
CATIVE010000290.1_Phasia_obesa_genome_assembly,_contig:_scaffold_258,_whole_genome_shotgun_sequence	AUGUSTUS	stop_codon	69266	69268	.	+	0	ID=g654.t1.stop1;Parent=g654.t1;
CATIVE010000290.1_Phasia_obesa_genome_assembly,_contig:_scaffold_258,_whole_genome_shotgun_sequence	AUGUSTUS	gene	70229	72074	.	+	.	ID=g655;
CATIVE010000290.1_Phasia_obesa_genome_assembly,_contig:_scaffold_258,_whole_genome_shotgun_sequence	AUGUSTUS	mRNA	70229	72074	0.98	+	.	ID=g655.t1;Parent=g655;
CATIVE010000290.1_Phasia_obesa_genome_assembly,_contig:_scaffold_258,_whole_genome_shotgun_sequence	AUGUSTUS	start_codon	70229	70231	.	+	0	ID=g655.t1.start1;Parent=g655.t1;
CATIVE010000290.1_Phasia_obesa_genome_assembly,_contig:_scaffold_258,_whole_genome_shotgun_sequence	AUGUSTUS	CDS	70229	70476	0.98	+	0	ID=g655.t1.CDS1;Parent=g655.t1;
CATIVE010000290.1_Phasia_obesa_genome_assembly,_contig:_scaffold_258,_whole_genome_shotgun_sequence	AUGUSTUS	exon	70229	70476	.	+	.	ID=g655.t1.exon1;Parent=g655.t1;
CATIVE010000290.1_Phasia_obesa_genome_assembly,_contig:_scaffold_258,_whole_genome_shotgun_sequence	AUGUSTUS	intron	70477	71962	0.98	+	.	ID=g655.t1.intron1;Parent=g655.t1;
CATIVE010000290.1_Phasia_obesa_genome_assembly,_contig:_scaffold_258,_whole_genome_shotgun_sequence	AUGUSTUS	CDS	71963	72074	0.98	+	1	ID=g655.t1.CDS2;Parent=g655.t1;
CATIVE010000290.1_Phasia_obesa_genome_assembly,_contig:_scaffold_258,_whole_genome_shotgun_sequence	AUGUSTUS	exon	71963	72074	.	+	.	ID=g655.t1.exon2;Parent=g655.t1;
CATIVE010000290.1_Phasia_obesa_genome_assembly,_contig:_scaffold_258,_whole_genome_shotgun_sequence	AUGUSTUS	stop_codon	72072	72074	.	+	0	ID=g655.t1.stop1;Parent=g655.t1;
CATIVE010000290.1_Phasia_obesa_genome_assembly,_contig:_scaffold_258,_whole_genome_shotgun_sequence	AUGUSTUS	gene	72889	74399	.	+	.	ID=g656;
CATIVE010000290.1_Phasia_obesa_genome_assembly,_contig:_scaffold_258,_whole_genome_shotgun_sequence	AUGUSTUS	mRNA	72889	74399	1	+	.	ID=g656.t1;Parent=g656;
CATIVE010000290.1_Phasia_obesa_genome_assembly,_contig:_scaffold_258,_whole_genome_shotgun_sequence	AUGUSTUS	start_codon	72889	72891	.	+	0	ID=g656.t1.start1;Parent=g656.t1;
CATIVE010000290.1_Phasia_obesa_genome_assembly,_contig:_scaffold_258,_whole_genome_shotgun_sequence	AUGUSTUS	CDS	72889	74292	1	+	0	ID=g656.t1.CDS1;Parent=g656.t1;
CATIVE010000290.1_Phasia_obesa_genome_assembly,_contig:_scaffold_258,_whole_genome_shotgun_sequence	AUGUSTUS	exon	72889	74292	.	+	.	ID=g656.t1.exon1;Parent=g656.t1;
CATIVE010000290.1_Phasia_obesa_genome_assembly,_contig:_scaffold_258,_whole_genome_shotgun_sequence	AUGUSTUS	intron	74293	74372	1	+	.	ID=g656.t1.intron1;Parent=g656.t1;
CATIVE010000290.1_Phasia_obesa_genome_assembly,_contig:_scaffold_258,_whole_genome_shotgun_sequence	AUGUSTUS	CDS	74373	74399	1	+	0	ID=g656.t1.CDS2;Parent=g656.t1;
CATIVE010000290.1_Phasia_obesa_genome_assembly,_contig:_scaffold_258,_whole_genome_shotgun_sequence	AUGUSTUS	exon	74373	74399	.	+	.	ID=g656.t1.exon2;Parent=g656.t1;
CATIVE010000290.1_Phasia_obesa_genome_assembly,_contig:_scaffold_258,_whole_genome_shotgun_sequence	AUGUSTUS	stop_codon	74397	74399	.	+	0	ID=g656.t1.stop1;Parent=g656.t1;
CATIVE010000290.1_Phasia_obesa_genome_assembly,_contig:_scaffold_258,_whole_genome_shotgun_sequence	AUGUSTUS	gene	74614	77841	.	+	.	ID=g657;
CATIVE010000290.1_Phasia_obesa_genome_assembly,_contig:_scaffold_258,_whole_genome_shotgun_sequence	AUGUSTUS	mRNA	74614	77841	0.72	+	.	ID=g657.t1;Parent=g657;
CATIVE010000290.1_Phasia_obesa_genome_assembly,_contig:_scaffold_258,_whole_genome_shotgun_sequence	AUGUSTUS	start_codon	74614	74616	.	+	0	ID=g657.t1.start1;Parent=g657.t1;
CATIVE010000290.1_Phasia_obesa_genome_assembly,_contig:_scaffold_258,_whole_genome_shotgun_sequence	AUGUSTUS	CDS	74614	77841	0.72	+	0	ID=g657.t1.CDS1;Parent=g657.t1;
CATIVE010000290.1_Phasia_obesa_genome_assembly,_contig:_scaffold_258,_whole_genome_shotgun_sequence	AUGUSTUS	exon	74614	77841	.	+	.	ID=g657.t1.exon1;Parent=g657.t1;
CATIVE010000290.1_Phasia_obesa_genome_assembly,_contig:_scaffold_258,_whole_genome_shotgun_sequence	AUGUSTUS	stop_codon	77839	77841	.	+	0	ID=g657.t1.stop1;Parent=g657.t1;
CATIVE010000290.1_Phasia_obesa_genome_assembly,_contig:_scaffold_258,_whole_genome_shotgun_sequence	AUGUSTUS	mRNA	76228	77841	0.66	+	.	ID=g657.t2;Parent=g657;
CATIVE010000290.1_Phasia_obesa_genome_assembly,_contig:_scaffold_258,_whole_genome_shotgun_sequence	AUGUSTUS	start_codon	76228	76230	.	+	0	ID=g657.t2.start1;Parent=g657.t2;
CATIVE010000290.1_Phasia_obesa_genome_assembly,_contig:_scaffold_258,_whole_genome_shotgun_sequence	AUGUSTUS	CDS	76228	77841	0.66	+	0	ID=g657.t2.CDS1;Parent=g657.t2;
CATIVE010000290.1_Phasia_obesa_genome_assembly,_contig:_scaffold_258,_whole_genome_shotgun_sequence	AUGUSTUS	exon	76228	77841	.	+	.	ID=g657.t2.exon1;Parent=g657.t2;
CATIVE010000290.1_Phasia_obesa_genome_assembly,_contig:_scaffold_258,_whole_genome_shotgun_sequence	AUGUSTUS	stop_codon	77839	77841	.	+	0	ID=g657.t2.stop1;Parent=g657.t2;
CATIVE010000291.1_Phasia_obesa_genome_assembly,_contig:_scaffold_579,_whole_genome_shotgun_sequence	AUGUSTUS	gene	20560	21228	.	+	.	ID=g658;
CATIVE010000291.1_Phasia_obesa_genome_assembly,_contig:_scaffold_579,_whole_genome_shotgun_sequence	AUGUSTUS	mRNA	20560	21228	1	+	.	ID=g658.t1;Parent=g658;
CATIVE010000291.1_Phasia_obesa_genome_assembly,_contig:_scaffold_579,_whole_genome_shotgun_sequence	AUGUSTUS	start_codon	20560	20562	.	+	0	ID=g658.t1.start1;Parent=g658.t1;
CATIVE010000291.1_Phasia_obesa_genome_assembly,_contig:_scaffold_579,_whole_genome_shotgun_sequence	AUGUSTUS	CDS	20560	21228	1	+	0	ID=g658.t1.CDS1;Parent=g658.t1;
CATIVE010000291.1_Phasia_obesa_genome_assembly,_contig:_scaffold_579,_whole_genome_shotgun_sequence	AUGUSTUS	exon	20560	21228	.	+	.	ID=g658.t1.exon1;Parent=g658.t1;
CATIVE010000291.1_Phasia_obesa_genome_assembly,_contig:_scaffold_579,_whole_genome_shotgun_sequence	AUGUSTUS	stop_codon	21226	21228	.	+	0	ID=g658.t1.stop1;Parent=g658.t1;
CATIVE010000292.1_Phasia_obesa_genome_assembly,_contig:_scaffold_480,_whole_genome_shotgun_sequence	AUGUSTUS	gene	23243	23880	.	+	.	ID=g659;
CATIVE010000292.1_Phasia_obesa_genome_assembly,_contig:_scaffold_480,_whole_genome_shotgun_sequence	AUGUSTUS	mRNA	23243	23880	0.65	+	.	ID=g659.t1;Parent=g659;
CATIVE010000292.1_Phasia_obesa_genome_assembly,_contig:_scaffold_480,_whole_genome_shotgun_sequence	AUGUSTUS	start_codon	23243	23245	.	+	0	ID=g659.t1.start1;Parent=g659.t1;
CATIVE010000292.1_Phasia_obesa_genome_assembly,_contig:_scaffold_480,_whole_genome_shotgun_sequence	AUGUSTUS	CDS	23243	23294	1	+	0	ID=g659.t1.CDS1;Parent=g659.t1;
CATIVE010000292.1_Phasia_obesa_genome_assembly,_contig:_scaffold_480,_whole_genome_shotgun_sequence	AUGUSTUS	exon	23243	23294	.	+	.	ID=g659.t1.exon1;Parent=g659.t1;
CATIVE010000292.1_Phasia_obesa_genome_assembly,_contig:_scaffold_480,_whole_genome_shotgun_sequence	AUGUSTUS	intron	23295	23349	0.88	+	.	ID=g659.t1.intron1;Parent=g659.t1;
CATIVE010000292.1_Phasia_obesa_genome_assembly,_contig:_scaffold_480,_whole_genome_shotgun_sequence	AUGUSTUS	CDS	23350	23406	0.88	+	2	ID=g659.t1.CDS2;Parent=g659.t1;
CATIVE010000292.1_Phasia_obesa_genome_assembly,_contig:_scaffold_480,_whole_genome_shotgun_sequence	AUGUSTUS	exon	23350	23406	.	+	.	ID=g659.t1.exon2;Parent=g659.t1;
CATIVE010000292.1_Phasia_obesa_genome_assembly,_contig:_scaffold_480,_whole_genome_shotgun_sequence	AUGUSTUS	intron	23407	23463	1	+	.	ID=g659.t1.intron2;Parent=g659.t1;
CATIVE010000292.1_Phasia_obesa_genome_assembly,_contig:_scaffold_480,_whole_genome_shotgun_sequence	AUGUSTUS	CDS	23464	23544	1	+	2	ID=g659.t1.CDS3;Parent=g659.t1;
CATIVE010000292.1_Phasia_obesa_genome_assembly,_contig:_scaffold_480,_whole_genome_shotgun_sequence	AUGUSTUS	exon	23464	23544	.	+	.	ID=g659.t1.exon3;Parent=g659.t1;
CATIVE010000292.1_Phasia_obesa_genome_assembly,_contig:_scaffold_480,_whole_genome_shotgun_sequence	AUGUSTUS	intron	23545	23608	0.72	+	.	ID=g659.t1.intron3;Parent=g659.t1;
CATIVE010000292.1_Phasia_obesa_genome_assembly,_contig:_scaffold_480,_whole_genome_shotgun_sequence	AUGUSTUS	CDS	23609	23665	0.72	+	2	ID=g659.t1.CDS4;Parent=g659.t1;
CATIVE010000292.1_Phasia_obesa_genome_assembly,_contig:_scaffold_480,_whole_genome_shotgun_sequence	AUGUSTUS	exon	23609	23665	.	+	.	ID=g659.t1.exon4;Parent=g659.t1;
CATIVE010000292.1_Phasia_obesa_genome_assembly,_contig:_scaffold_480,_whole_genome_shotgun_sequence	AUGUSTUS	intron	23666	23722	1	+	.	ID=g659.t1.intron4;Parent=g659.t1;
CATIVE010000292.1_Phasia_obesa_genome_assembly,_contig:_scaffold_480,_whole_genome_shotgun_sequence	AUGUSTUS	CDS	23723	23880	1	+	2	ID=g659.t1.CDS5;Parent=g659.t1;
CATIVE010000292.1_Phasia_obesa_genome_assembly,_contig:_scaffold_480,_whole_genome_shotgun_sequence	AUGUSTUS	exon	23723	23880	.	+	.	ID=g659.t1.exon5;Parent=g659.t1;
CATIVE010000292.1_Phasia_obesa_genome_assembly,_contig:_scaffold_480,_whole_genome_shotgun_sequence	AUGUSTUS	stop_codon	23878	23880	.	+	0	ID=g659.t1.stop1;Parent=g659.t1;
CATIVE010000294.1_Phasia_obesa_genome_assembly,_contig:_scaffold_356,_whole_genome_shotgun_sequence	AUGUSTUS	gene	1	5642	.	+	.	ID=g660;
CATIVE010000294.1_Phasia_obesa_genome_assembly,_contig:_scaffold_356,_whole_genome_shotgun_sequence	AUGUSTUS	mRNA	1	5642	0.15	+	.	ID=g660.t1;Parent=g660;
CATIVE010000294.1_Phasia_obesa_genome_assembly,_contig:_scaffold_356,_whole_genome_shotgun_sequence	AUGUSTUS	intron	1	5351	0.16	+	.	ID=g660.t1.intron1;Parent=g660.t1;
CATIVE010000294.1_Phasia_obesa_genome_assembly,_contig:_scaffold_356,_whole_genome_shotgun_sequence	AUGUSTUS	CDS	5352	5642	0.39	+	0	ID=g660.t1.CDS1;Parent=g660.t1;
CATIVE010000294.1_Phasia_obesa_genome_assembly,_contig:_scaffold_356,_whole_genome_shotgun_sequence	AUGUSTUS	exon	5352	5642	.	+	.	ID=g660.t1.exon1;Parent=g660.t1;
CATIVE010000294.1_Phasia_obesa_genome_assembly,_contig:_scaffold_356,_whole_genome_shotgun_sequence	AUGUSTUS	stop_codon	5640	5642	.	+	0	ID=g660.t1.stop1;Parent=g660.t1;
CATIVE010000294.1_Phasia_obesa_genome_assembly,_contig:_scaffold_356,_whole_genome_shotgun_sequence	AUGUSTUS	gene	10959	11496	.	+	.	ID=g661;
CATIVE010000294.1_Phasia_obesa_genome_assembly,_contig:_scaffold_356,_whole_genome_shotgun_sequence	AUGUSTUS	mRNA	10959	11496	0.99	+	.	ID=g661.t1;Parent=g661;
CATIVE010000294.1_Phasia_obesa_genome_assembly,_contig:_scaffold_356,_whole_genome_shotgun_sequence	AUGUSTUS	start_codon	10959	10961	.	+	0	ID=g661.t1.start1;Parent=g661.t1;
CATIVE010000294.1_Phasia_obesa_genome_assembly,_contig:_scaffold_356,_whole_genome_shotgun_sequence	AUGUSTUS	CDS	10959	11116	1	+	0	ID=g661.t1.CDS1;Parent=g661.t1;
CATIVE010000294.1_Phasia_obesa_genome_assembly,_contig:_scaffold_356,_whole_genome_shotgun_sequence	AUGUSTUS	exon	10959	11116	.	+	.	ID=g661.t1.exon1;Parent=g661.t1;
CATIVE010000294.1_Phasia_obesa_genome_assembly,_contig:_scaffold_356,_whole_genome_shotgun_sequence	AUGUSTUS	intron	11117	11168	1	+	.	ID=g661.t1.intron1;Parent=g661.t1;
CATIVE010000294.1_Phasia_obesa_genome_assembly,_contig:_scaffold_356,_whole_genome_shotgun_sequence	AUGUSTUS	CDS	11169	11496	0.99	+	1	ID=g661.t1.CDS2;Parent=g661.t1;
CATIVE010000294.1_Phasia_obesa_genome_assembly,_contig:_scaffold_356,_whole_genome_shotgun_sequence	AUGUSTUS	exon	11169	11496	.	+	.	ID=g661.t1.exon2;Parent=g661.t1;
CATIVE010000294.1_Phasia_obesa_genome_assembly,_contig:_scaffold_356,_whole_genome_shotgun_sequence	AUGUSTUS	stop_codon	11494	11496	.	+	0	ID=g661.t1.stop1;Parent=g661.t1;
CATIVE010000294.1_Phasia_obesa_genome_assembly,_contig:_scaffold_356,_whole_genome_shotgun_sequence	AUGUSTUS	gene	28216	38159	.	+	.	ID=g662;
CATIVE010000294.1_Phasia_obesa_genome_assembly,_contig:_scaffold_356,_whole_genome_shotgun_sequence	AUGUSTUS	mRNA	28216	38159	0.2	+	.	ID=g662.t1;Parent=g662;
CATIVE010000294.1_Phasia_obesa_genome_assembly,_contig:_scaffold_356,_whole_genome_shotgun_sequence	AUGUSTUS	start_codon	28216	28218	.	+	0	ID=g662.t1.start1;Parent=g662.t1;
CATIVE010000294.1_Phasia_obesa_genome_assembly,_contig:_scaffold_356,_whole_genome_shotgun_sequence	AUGUSTUS	CDS	28216	28347	0.61	+	0	ID=g662.t1.CDS1;Parent=g662.t1;
CATIVE010000294.1_Phasia_obesa_genome_assembly,_contig:_scaffold_356,_whole_genome_shotgun_sequence	AUGUSTUS	exon	28216	28347	.	+	.	ID=g662.t1.exon1;Parent=g662.t1;
CATIVE010000294.1_Phasia_obesa_genome_assembly,_contig:_scaffold_356,_whole_genome_shotgun_sequence	AUGUSTUS	intron	28348	28507	0.61	+	.	ID=g662.t1.intron1;Parent=g662.t1;
CATIVE010000294.1_Phasia_obesa_genome_assembly,_contig:_scaffold_356,_whole_genome_shotgun_sequence	AUGUSTUS	CDS	28508	28763	0.8	+	0	ID=g662.t1.CDS2;Parent=g662.t1;
CATIVE010000294.1_Phasia_obesa_genome_assembly,_contig:_scaffold_356,_whole_genome_shotgun_sequence	AUGUSTUS	exon	28508	28763	.	+	.	ID=g662.t1.exon2;Parent=g662.t1;
CATIVE010000294.1_Phasia_obesa_genome_assembly,_contig:_scaffold_356,_whole_genome_shotgun_sequence	AUGUSTUS	intron	28764	28923	0.8	+	.	ID=g662.t1.intron2;Parent=g662.t1;
CATIVE010000294.1_Phasia_obesa_genome_assembly,_contig:_scaffold_356,_whole_genome_shotgun_sequence	AUGUSTUS	CDS	28924	29992	0.31	+	2	ID=g662.t1.CDS3;Parent=g662.t1;
CATIVE010000294.1_Phasia_obesa_genome_assembly,_contig:_scaffold_356,_whole_genome_shotgun_sequence	AUGUSTUS	exon	28924	29992	.	+	.	ID=g662.t1.exon3;Parent=g662.t1;
CATIVE010000294.1_Phasia_obesa_genome_assembly,_contig:_scaffold_356,_whole_genome_shotgun_sequence	AUGUSTUS	intron	29993	30054	0.38	+	.	ID=g662.t1.intron3;Parent=g662.t1;
CATIVE010000294.1_Phasia_obesa_genome_assembly,_contig:_scaffold_356,_whole_genome_shotgun_sequence	AUGUSTUS	CDS	30055	30121	0.35	+	1	ID=g662.t1.CDS4;Parent=g662.t1;
CATIVE010000294.1_Phasia_obesa_genome_assembly,_contig:_scaffold_356,_whole_genome_shotgun_sequence	AUGUSTUS	exon	30055	30121	.	+	.	ID=g662.t1.exon4;Parent=g662.t1;
CATIVE010000294.1_Phasia_obesa_genome_assembly,_contig:_scaffold_356,_whole_genome_shotgun_sequence	AUGUSTUS	intron	30122	36178	0.35	+	.	ID=g662.t1.intron4;Parent=g662.t1;
CATIVE010000294.1_Phasia_obesa_genome_assembly,_contig:_scaffold_356,_whole_genome_shotgun_sequence	AUGUSTUS	CDS	36179	36332	0.91	+	0	ID=g662.t1.CDS5;Parent=g662.t1;
CATIVE010000294.1_Phasia_obesa_genome_assembly,_contig:_scaffold_356,_whole_genome_shotgun_sequence	AUGUSTUS	exon	36179	36332	.	+	.	ID=g662.t1.exon5;Parent=g662.t1;
CATIVE010000294.1_Phasia_obesa_genome_assembly,_contig:_scaffold_356,_whole_genome_shotgun_sequence	AUGUSTUS	intron	36333	36387	1	+	.	ID=g662.t1.intron5;Parent=g662.t1;
CATIVE010000294.1_Phasia_obesa_genome_assembly,_contig:_scaffold_356,_whole_genome_shotgun_sequence	AUGUSTUS	CDS	36388	36691	1	+	2	ID=g662.t1.CDS6;Parent=g662.t1;
CATIVE010000294.1_Phasia_obesa_genome_assembly,_contig:_scaffold_356,_whole_genome_shotgun_sequence	AUGUSTUS	exon	36388	36691	.	+	.	ID=g662.t1.exon6;Parent=g662.t1;
CATIVE010000294.1_Phasia_obesa_genome_assembly,_contig:_scaffold_356,_whole_genome_shotgun_sequence	AUGUSTUS	intron	36692	36760	1	+	.	ID=g662.t1.intron6;Parent=g662.t1;
CATIVE010000294.1_Phasia_obesa_genome_assembly,_contig:_scaffold_356,_whole_genome_shotgun_sequence	AUGUSTUS	CDS	36761	38159	1	+	1	ID=g662.t1.CDS7;Parent=g662.t1;
CATIVE010000294.1_Phasia_obesa_genome_assembly,_contig:_scaffold_356,_whole_genome_shotgun_sequence	AUGUSTUS	exon	36761	38159	.	+	.	ID=g662.t1.exon7;Parent=g662.t1;
CATIVE010000294.1_Phasia_obesa_genome_assembly,_contig:_scaffold_356,_whole_genome_shotgun_sequence	AUGUSTUS	stop_codon	38157	38159	.	+	0	ID=g662.t1.stop1;Parent=g662.t1;
CATIVE010000294.1_Phasia_obesa_genome_assembly,_contig:_scaffold_356,_whole_genome_shotgun_sequence	AUGUSTUS	gene	42942	46865	.	+	.	ID=g663;
CATIVE010000294.1_Phasia_obesa_genome_assembly,_contig:_scaffold_356,_whole_genome_shotgun_sequence	AUGUSTUS	mRNA	42942	46865	0.51	+	.	ID=g663.t1;Parent=g663;
CATIVE010000294.1_Phasia_obesa_genome_assembly,_contig:_scaffold_356,_whole_genome_shotgun_sequence	AUGUSTUS	start_codon	42942	42944	.	+	0	ID=g663.t1.start1;Parent=g663.t1;
CATIVE010000294.1_Phasia_obesa_genome_assembly,_contig:_scaffold_356,_whole_genome_shotgun_sequence	AUGUSTUS	CDS	42942	44149	1	+	0	ID=g663.t1.CDS1;Parent=g663.t1;
CATIVE010000294.1_Phasia_obesa_genome_assembly,_contig:_scaffold_356,_whole_genome_shotgun_sequence	AUGUSTUS	exon	42942	44149	.	+	.	ID=g663.t1.exon1;Parent=g663.t1;
CATIVE010000294.1_Phasia_obesa_genome_assembly,_contig:_scaffold_356,_whole_genome_shotgun_sequence	AUGUSTUS	intron	44150	46175	1	+	.	ID=g663.t1.intron1;Parent=g663.t1;
CATIVE010000294.1_Phasia_obesa_genome_assembly,_contig:_scaffold_356,_whole_genome_shotgun_sequence	AUGUSTUS	CDS	46176	46419	1	+	1	ID=g663.t1.CDS2;Parent=g663.t1;
CATIVE010000294.1_Phasia_obesa_genome_assembly,_contig:_scaffold_356,_whole_genome_shotgun_sequence	AUGUSTUS	exon	46176	46419	.	+	.	ID=g663.t1.exon2;Parent=g663.t1;
CATIVE010000294.1_Phasia_obesa_genome_assembly,_contig:_scaffold_356,_whole_genome_shotgun_sequence	AUGUSTUS	intron	46420	46477	1	+	.	ID=g663.t1.intron2;Parent=g663.t1;
CATIVE010000294.1_Phasia_obesa_genome_assembly,_contig:_scaffold_356,_whole_genome_shotgun_sequence	AUGUSTUS	CDS	46478	46776	0.51	+	0	ID=g663.t1.CDS3;Parent=g663.t1;
CATIVE010000294.1_Phasia_obesa_genome_assembly,_contig:_scaffold_356,_whole_genome_shotgun_sequence	AUGUSTUS	exon	46478	46776	.	+	.	ID=g663.t1.exon3;Parent=g663.t1;
CATIVE010000294.1_Phasia_obesa_genome_assembly,_contig:_scaffold_356,_whole_genome_shotgun_sequence	AUGUSTUS	intron	46777	46828	0.51	+	.	ID=g663.t1.intron3;Parent=g663.t1;
CATIVE010000294.1_Phasia_obesa_genome_assembly,_contig:_scaffold_356,_whole_genome_shotgun_sequence	AUGUSTUS	CDS	46829	46865	0.51	+	1	ID=g663.t1.CDS4;Parent=g663.t1;
CATIVE010000294.1_Phasia_obesa_genome_assembly,_contig:_scaffold_356,_whole_genome_shotgun_sequence	AUGUSTUS	exon	46829	46865	.	+	.	ID=g663.t1.exon4;Parent=g663.t1;
CATIVE010000294.1_Phasia_obesa_genome_assembly,_contig:_scaffold_356,_whole_genome_shotgun_sequence	AUGUSTUS	stop_codon	46863	46865	.	+	0	ID=g663.t1.stop1;Parent=g663.t1;
CATIVE010000295.1_Phasia_obesa_genome_assembly,_contig:_scaffold_354,_whole_genome_shotgun_sequence	AUGUSTUS	gene	1	4407	.	-	.	ID=g664;
CATIVE010000295.1_Phasia_obesa_genome_assembly,_contig:_scaffold_354,_whole_genome_shotgun_sequence	AUGUSTUS	mRNA	1	4407	1	-	.	ID=g664.t1;Parent=g664;
CATIVE010000295.1_Phasia_obesa_genome_assembly,_contig:_scaffold_354,_whole_genome_shotgun_sequence	AUGUSTUS	intron	1	1698	1	-	.	ID=g664.t1.intron1;Parent=g664.t1;
CATIVE010000295.1_Phasia_obesa_genome_assembly,_contig:_scaffold_354,_whole_genome_shotgun_sequence	AUGUSTUS	CDS	1699	1870	1	-	1	ID=g664.t1.CDS1;Parent=g664.t1;
CATIVE010000295.1_Phasia_obesa_genome_assembly,_contig:_scaffold_354,_whole_genome_shotgun_sequence	AUGUSTUS	exon	1699	1870	.	-	.	ID=g664.t1.exon1;Parent=g664.t1;
CATIVE010000295.1_Phasia_obesa_genome_assembly,_contig:_scaffold_354,_whole_genome_shotgun_sequence	AUGUSTUS	intron	1871	1923	1	-	.	ID=g664.t1.intron2;Parent=g664.t1;
CATIVE010000295.1_Phasia_obesa_genome_assembly,_contig:_scaffold_354,_whole_genome_shotgun_sequence	AUGUSTUS	CDS	1924	2573	1	-	0	ID=g664.t1.CDS2;Parent=g664.t1;
CATIVE010000295.1_Phasia_obesa_genome_assembly,_contig:_scaffold_354,_whole_genome_shotgun_sequence	AUGUSTUS	exon	1924	2573	.	-	.	ID=g664.t1.exon2;Parent=g664.t1;
CATIVE010000295.1_Phasia_obesa_genome_assembly,_contig:_scaffold_354,_whole_genome_shotgun_sequence	AUGUSTUS	intron	2574	3746	1	-	.	ID=g664.t1.intron3;Parent=g664.t1;
CATIVE010000295.1_Phasia_obesa_genome_assembly,_contig:_scaffold_354,_whole_genome_shotgun_sequence	AUGUSTUS	CDS	3747	4031	1	-	0	ID=g664.t1.CDS3;Parent=g664.t1;
CATIVE010000295.1_Phasia_obesa_genome_assembly,_contig:_scaffold_354,_whole_genome_shotgun_sequence	AUGUSTUS	exon	3747	4031	.	-	.	ID=g664.t1.exon3;Parent=g664.t1;
CATIVE010000295.1_Phasia_obesa_genome_assembly,_contig:_scaffold_354,_whole_genome_shotgun_sequence	AUGUSTUS	intron	4032	4104	1	-	.	ID=g664.t1.intron4;Parent=g664.t1;
CATIVE010000295.1_Phasia_obesa_genome_assembly,_contig:_scaffold_354,_whole_genome_shotgun_sequence	AUGUSTUS	CDS	4105	4407	1	-	0	ID=g664.t1.CDS4;Parent=g664.t1;
CATIVE010000295.1_Phasia_obesa_genome_assembly,_contig:_scaffold_354,_whole_genome_shotgun_sequence	AUGUSTUS	exon	4105	4407	.	-	.	ID=g664.t1.exon4;Parent=g664.t1;
CATIVE010000295.1_Phasia_obesa_genome_assembly,_contig:_scaffold_354,_whole_genome_shotgun_sequence	AUGUSTUS	start_codon	4405	4407	.	-	0	ID=g664.t1.start1;Parent=g664.t1;
CATIVE010000295.1_Phasia_obesa_genome_assembly,_contig:_scaffold_354,_whole_genome_shotgun_sequence	AUGUSTUS	gene	7180	7587	.	+	.	ID=g665;
CATIVE010000295.1_Phasia_obesa_genome_assembly,_contig:_scaffold_354,_whole_genome_shotgun_sequence	AUGUSTUS	mRNA	7180	7587	1	+	.	ID=g665.t1;Parent=g665;
CATIVE010000295.1_Phasia_obesa_genome_assembly,_contig:_scaffold_354,_whole_genome_shotgun_sequence	AUGUSTUS	start_codon	7180	7182	.	+	0	ID=g665.t1.start1;Parent=g665.t1;
CATIVE010000295.1_Phasia_obesa_genome_assembly,_contig:_scaffold_354,_whole_genome_shotgun_sequence	AUGUSTUS	CDS	7180	7462	1	+	0	ID=g665.t1.CDS1;Parent=g665.t1;
CATIVE010000295.1_Phasia_obesa_genome_assembly,_contig:_scaffold_354,_whole_genome_shotgun_sequence	AUGUSTUS	exon	7180	7462	.	+	.	ID=g665.t1.exon1;Parent=g665.t1;
CATIVE010000295.1_Phasia_obesa_genome_assembly,_contig:_scaffold_354,_whole_genome_shotgun_sequence	AUGUSTUS	intron	7463	7522	1	+	.	ID=g665.t1.intron1;Parent=g665.t1;
CATIVE010000295.1_Phasia_obesa_genome_assembly,_contig:_scaffold_354,_whole_genome_shotgun_sequence	AUGUSTUS	CDS	7523	7587	1	+	2	ID=g665.t1.CDS2;Parent=g665.t1;
CATIVE010000295.1_Phasia_obesa_genome_assembly,_contig:_scaffold_354,_whole_genome_shotgun_sequence	AUGUSTUS	exon	7523	7587	.	+	.	ID=g665.t1.exon2;Parent=g665.t1;
CATIVE010000295.1_Phasia_obesa_genome_assembly,_contig:_scaffold_354,_whole_genome_shotgun_sequence	AUGUSTUS	stop_codon	7585	7587	.	+	0	ID=g665.t1.stop1;Parent=g665.t1;
CATIVE010000295.1_Phasia_obesa_genome_assembly,_contig:_scaffold_354,_whole_genome_shotgun_sequence	AUGUSTUS	gene	23110	23325	.	+	.	ID=g666;
CATIVE010000295.1_Phasia_obesa_genome_assembly,_contig:_scaffold_354,_whole_genome_shotgun_sequence	AUGUSTUS	mRNA	23110	23325	0.81	+	.	ID=g666.t1;Parent=g666;
CATIVE010000295.1_Phasia_obesa_genome_assembly,_contig:_scaffold_354,_whole_genome_shotgun_sequence	AUGUSTUS	start_codon	23110	23112	.	+	0	ID=g666.t1.start1;Parent=g666.t1;
CATIVE010000295.1_Phasia_obesa_genome_assembly,_contig:_scaffold_354,_whole_genome_shotgun_sequence	AUGUSTUS	CDS	23110	23325	0.81	+	0	ID=g666.t1.CDS1;Parent=g666.t1;
CATIVE010000295.1_Phasia_obesa_genome_assembly,_contig:_scaffold_354,_whole_genome_shotgun_sequence	AUGUSTUS	exon	23110	23325	.	+	.	ID=g666.t1.exon1;Parent=g666.t1;
CATIVE010000295.1_Phasia_obesa_genome_assembly,_contig:_scaffold_354,_whole_genome_shotgun_sequence	AUGUSTUS	stop_codon	23323	23325	.	+	0	ID=g666.t1.stop1;Parent=g666.t1;
CATIVE010000295.1_Phasia_obesa_genome_assembly,_contig:_scaffold_354,_whole_genome_shotgun_sequence	AUGUSTUS	gene	24354	24942	.	-	.	ID=g667;
CATIVE010000295.1_Phasia_obesa_genome_assembly,_contig:_scaffold_354,_whole_genome_shotgun_sequence	AUGUSTUS	mRNA	24354	24942	1	-	.	ID=g667.t1;Parent=g667;
CATIVE010000295.1_Phasia_obesa_genome_assembly,_contig:_scaffold_354,_whole_genome_shotgun_sequence	AUGUSTUS	stop_codon	24354	24356	.	-	0	ID=g667.t1.stop1;Parent=g667.t1;
CATIVE010000295.1_Phasia_obesa_genome_assembly,_contig:_scaffold_354,_whole_genome_shotgun_sequence	AUGUSTUS	CDS	24354	24851	1	-	0	ID=g667.t1.CDS1;Parent=g667.t1;
CATIVE010000295.1_Phasia_obesa_genome_assembly,_contig:_scaffold_354,_whole_genome_shotgun_sequence	AUGUSTUS	exon	24354	24851	.	-	.	ID=g667.t1.exon1;Parent=g667.t1;
CATIVE010000295.1_Phasia_obesa_genome_assembly,_contig:_scaffold_354,_whole_genome_shotgun_sequence	AUGUSTUS	intron	24852	24924	1	-	.	ID=g667.t1.intron1;Parent=g667.t1;
CATIVE010000295.1_Phasia_obesa_genome_assembly,_contig:_scaffold_354,_whole_genome_shotgun_sequence	AUGUSTUS	CDS	24925	24942	1	-	0	ID=g667.t1.CDS2;Parent=g667.t1;
CATIVE010000295.1_Phasia_obesa_genome_assembly,_contig:_scaffold_354,_whole_genome_shotgun_sequence	AUGUSTUS	exon	24925	24942	.	-	.	ID=g667.t1.exon2;Parent=g667.t1;
CATIVE010000295.1_Phasia_obesa_genome_assembly,_contig:_scaffold_354,_whole_genome_shotgun_sequence	AUGUSTUS	start_codon	24940	24942	.	-	0	ID=g667.t1.start1;Parent=g667.t1;
CATIVE010000295.1_Phasia_obesa_genome_assembly,_contig:_scaffold_354,_whole_genome_shotgun_sequence	AUGUSTUS	gene	26056	30811	.	+	.	ID=g668;
CATIVE010000295.1_Phasia_obesa_genome_assembly,_contig:_scaffold_354,_whole_genome_shotgun_sequence	AUGUSTUS	mRNA	26056	30811	0.98	+	.	ID=g668.t1;Parent=g668;
CATIVE010000295.1_Phasia_obesa_genome_assembly,_contig:_scaffold_354,_whole_genome_shotgun_sequence	AUGUSTUS	start_codon	26056	26058	.	+	0	ID=g668.t1.start1;Parent=g668.t1;
CATIVE010000295.1_Phasia_obesa_genome_assembly,_contig:_scaffold_354,_whole_genome_shotgun_sequence	AUGUSTUS	CDS	26056	26232	1	+	0	ID=g668.t1.CDS1;Parent=g668.t1;
CATIVE010000295.1_Phasia_obesa_genome_assembly,_contig:_scaffold_354,_whole_genome_shotgun_sequence	AUGUSTUS	exon	26056	26232	.	+	.	ID=g668.t1.exon1;Parent=g668.t1;
CATIVE010000295.1_Phasia_obesa_genome_assembly,_contig:_scaffold_354,_whole_genome_shotgun_sequence	AUGUSTUS	intron	26233	26284	1	+	.	ID=g668.t1.intron1;Parent=g668.t1;
CATIVE010000295.1_Phasia_obesa_genome_assembly,_contig:_scaffold_354,_whole_genome_shotgun_sequence	AUGUSTUS	CDS	26285	26551	1	+	0	ID=g668.t1.CDS2;Parent=g668.t1;
CATIVE010000295.1_Phasia_obesa_genome_assembly,_contig:_scaffold_354,_whole_genome_shotgun_sequence	AUGUSTUS	exon	26285	26551	.	+	.	ID=g668.t1.exon2;Parent=g668.t1;
CATIVE010000295.1_Phasia_obesa_genome_assembly,_contig:_scaffold_354,_whole_genome_shotgun_sequence	AUGUSTUS	intron	26552	26612	1	+	.	ID=g668.t1.intron2;Parent=g668.t1;
CATIVE010000295.1_Phasia_obesa_genome_assembly,_contig:_scaffold_354,_whole_genome_shotgun_sequence	AUGUSTUS	CDS	26613	26720	1	+	0	ID=g668.t1.CDS3;Parent=g668.t1;
CATIVE010000295.1_Phasia_obesa_genome_assembly,_contig:_scaffold_354,_whole_genome_shotgun_sequence	AUGUSTUS	exon	26613	26720	.	+	.	ID=g668.t1.exon3;Parent=g668.t1;
CATIVE010000295.1_Phasia_obesa_genome_assembly,_contig:_scaffold_354,_whole_genome_shotgun_sequence	AUGUSTUS	intron	26721	26787	1	+	.	ID=g668.t1.intron3;Parent=g668.t1;
CATIVE010000295.1_Phasia_obesa_genome_assembly,_contig:_scaffold_354,_whole_genome_shotgun_sequence	AUGUSTUS	CDS	26788	27051	1	+	0	ID=g668.t1.CDS4;Parent=g668.t1;
CATIVE010000295.1_Phasia_obesa_genome_assembly,_contig:_scaffold_354,_whole_genome_shotgun_sequence	AUGUSTUS	exon	26788	27051	.	+	.	ID=g668.t1.exon4;Parent=g668.t1;
CATIVE010000295.1_Phasia_obesa_genome_assembly,_contig:_scaffold_354,_whole_genome_shotgun_sequence	AUGUSTUS	intron	27052	27120	1	+	.	ID=g668.t1.intron4;Parent=g668.t1;
CATIVE010000295.1_Phasia_obesa_genome_assembly,_contig:_scaffold_354,_whole_genome_shotgun_sequence	AUGUSTUS	CDS	27121	27160	1	+	0	ID=g668.t1.CDS5;Parent=g668.t1;
CATIVE010000295.1_Phasia_obesa_genome_assembly,_contig:_scaffold_354,_whole_genome_shotgun_sequence	AUGUSTUS	exon	27121	27160	.	+	.	ID=g668.t1.exon5;Parent=g668.t1;
CATIVE010000295.1_Phasia_obesa_genome_assembly,_contig:_scaffold_354,_whole_genome_shotgun_sequence	AUGUSTUS	intron	27161	27250	1	+	.	ID=g668.t1.intron5;Parent=g668.t1;
CATIVE010000295.1_Phasia_obesa_genome_assembly,_contig:_scaffold_354,_whole_genome_shotgun_sequence	AUGUSTUS	CDS	27251	27292	1	+	2	ID=g668.t1.CDS6;Parent=g668.t1;
CATIVE010000295.1_Phasia_obesa_genome_assembly,_contig:_scaffold_354,_whole_genome_shotgun_sequence	AUGUSTUS	exon	27251	27292	.	+	.	ID=g668.t1.exon6;Parent=g668.t1;
CATIVE010000295.1_Phasia_obesa_genome_assembly,_contig:_scaffold_354,_whole_genome_shotgun_sequence	AUGUSTUS	intron	27293	27371	1	+	.	ID=g668.t1.intron6;Parent=g668.t1;
CATIVE010000295.1_Phasia_obesa_genome_assembly,_contig:_scaffold_354,_whole_genome_shotgun_sequence	AUGUSTUS	CDS	27372	27413	1	+	2	ID=g668.t1.CDS7;Parent=g668.t1;
CATIVE010000295.1_Phasia_obesa_genome_assembly,_contig:_scaffold_354,_whole_genome_shotgun_sequence	AUGUSTUS	exon	27372	27413	.	+	.	ID=g668.t1.exon7;Parent=g668.t1;
CATIVE010000295.1_Phasia_obesa_genome_assembly,_contig:_scaffold_354,_whole_genome_shotgun_sequence	AUGUSTUS	intron	27414	27544	1	+	.	ID=g668.t1.intron7;Parent=g668.t1;
CATIVE010000295.1_Phasia_obesa_genome_assembly,_contig:_scaffold_354,_whole_genome_shotgun_sequence	AUGUSTUS	CDS	27545	28728	0.98	+	2	ID=g668.t1.CDS8;Parent=g668.t1;
CATIVE010000295.1_Phasia_obesa_genome_assembly,_contig:_scaffold_354,_whole_genome_shotgun_sequence	AUGUSTUS	exon	27545	28728	.	+	.	ID=g668.t1.exon8;Parent=g668.t1;
CATIVE010000295.1_Phasia_obesa_genome_assembly,_contig:_scaffold_354,_whole_genome_shotgun_sequence	AUGUSTUS	intron	28729	29626	0.98	+	.	ID=g668.t1.intron8;Parent=g668.t1;
CATIVE010000295.1_Phasia_obesa_genome_assembly,_contig:_scaffold_354,_whole_genome_shotgun_sequence	AUGUSTUS	CDS	29627	30811	0.98	+	0	ID=g668.t1.CDS9;Parent=g668.t1;
CATIVE010000295.1_Phasia_obesa_genome_assembly,_contig:_scaffold_354,_whole_genome_shotgun_sequence	AUGUSTUS	exon	29627	30811	.	+	.	ID=g668.t1.exon9;Parent=g668.t1;
CATIVE010000295.1_Phasia_obesa_genome_assembly,_contig:_scaffold_354,_whole_genome_shotgun_sequence	AUGUSTUS	stop_codon	30809	30811	.	+	0	ID=g668.t1.stop1;Parent=g668.t1;
CATIVE010000295.1_Phasia_obesa_genome_assembly,_contig:_scaffold_354,_whole_genome_shotgun_sequence	AUGUSTUS	mRNA	26056	29127	0.59	+	.	ID=g668.t2;Parent=g668;
CATIVE010000295.1_Phasia_obesa_genome_assembly,_contig:_scaffold_354,_whole_genome_shotgun_sequence	AUGUSTUS	start_codon	26056	26058	.	+	0	ID=g668.t2.start1;Parent=g668.t2;
CATIVE010000295.1_Phasia_obesa_genome_assembly,_contig:_scaffold_354,_whole_genome_shotgun_sequence	AUGUSTUS	CDS	26056	26232	1	+	0	ID=g668.t2.CDS1;Parent=g668.t2;
CATIVE010000295.1_Phasia_obesa_genome_assembly,_contig:_scaffold_354,_whole_genome_shotgun_sequence	AUGUSTUS	exon	26056	26232	.	+	.	ID=g668.t2.exon1;Parent=g668.t2;
CATIVE010000295.1_Phasia_obesa_genome_assembly,_contig:_scaffold_354,_whole_genome_shotgun_sequence	AUGUSTUS	intron	26233	26284	1	+	.	ID=g668.t2.intron1;Parent=g668.t2;
CATIVE010000295.1_Phasia_obesa_genome_assembly,_contig:_scaffold_354,_whole_genome_shotgun_sequence	AUGUSTUS	CDS	26285	26551	1	+	0	ID=g668.t2.CDS2;Parent=g668.t2;
CATIVE010000295.1_Phasia_obesa_genome_assembly,_contig:_scaffold_354,_whole_genome_shotgun_sequence	AUGUSTUS	exon	26285	26551	.	+	.	ID=g668.t2.exon2;Parent=g668.t2;
CATIVE010000295.1_Phasia_obesa_genome_assembly,_contig:_scaffold_354,_whole_genome_shotgun_sequence	AUGUSTUS	intron	26552	26612	1	+	.	ID=g668.t2.intron2;Parent=g668.t2;
CATIVE010000295.1_Phasia_obesa_genome_assembly,_contig:_scaffold_354,_whole_genome_shotgun_sequence	AUGUSTUS	CDS	26613	26720	0.97	+	0	ID=g668.t2.CDS3;Parent=g668.t2;
CATIVE010000295.1_Phasia_obesa_genome_assembly,_contig:_scaffold_354,_whole_genome_shotgun_sequence	AUGUSTUS	exon	26613	26720	.	+	.	ID=g668.t2.exon3;Parent=g668.t2;
CATIVE010000295.1_Phasia_obesa_genome_assembly,_contig:_scaffold_354,_whole_genome_shotgun_sequence	AUGUSTUS	intron	26721	26787	0.97	+	.	ID=g668.t2.intron3;Parent=g668.t2;
CATIVE010000295.1_Phasia_obesa_genome_assembly,_contig:_scaffold_354,_whole_genome_shotgun_sequence	AUGUSTUS	CDS	26788	27051	0.97	+	0	ID=g668.t2.CDS4;Parent=g668.t2;
CATIVE010000295.1_Phasia_obesa_genome_assembly,_contig:_scaffold_354,_whole_genome_shotgun_sequence	AUGUSTUS	exon	26788	27051	.	+	.	ID=g668.t2.exon4;Parent=g668.t2;
CATIVE010000295.1_Phasia_obesa_genome_assembly,_contig:_scaffold_354,_whole_genome_shotgun_sequence	AUGUSTUS	intron	27052	27120	1	+	.	ID=g668.t2.intron4;Parent=g668.t2;
CATIVE010000295.1_Phasia_obesa_genome_assembly,_contig:_scaffold_354,_whole_genome_shotgun_sequence	AUGUSTUS	CDS	27121	27160	1	+	0	ID=g668.t2.CDS5;Parent=g668.t2;
CATIVE010000295.1_Phasia_obesa_genome_assembly,_contig:_scaffold_354,_whole_genome_shotgun_sequence	AUGUSTUS	exon	27121	27160	.	+	.	ID=g668.t2.exon5;Parent=g668.t2;
CATIVE010000295.1_Phasia_obesa_genome_assembly,_contig:_scaffold_354,_whole_genome_shotgun_sequence	AUGUSTUS	intron	27161	27250	1	+	.	ID=g668.t2.intron5;Parent=g668.t2;
CATIVE010000295.1_Phasia_obesa_genome_assembly,_contig:_scaffold_354,_whole_genome_shotgun_sequence	AUGUSTUS	CDS	27251	27292	1	+	2	ID=g668.t2.CDS6;Parent=g668.t2;
CATIVE010000295.1_Phasia_obesa_genome_assembly,_contig:_scaffold_354,_whole_genome_shotgun_sequence	AUGUSTUS	exon	27251	27292	.	+	.	ID=g668.t2.exon6;Parent=g668.t2;
CATIVE010000295.1_Phasia_obesa_genome_assembly,_contig:_scaffold_354,_whole_genome_shotgun_sequence	AUGUSTUS	intron	27293	27371	1	+	.	ID=g668.t2.intron6;Parent=g668.t2;
CATIVE010000295.1_Phasia_obesa_genome_assembly,_contig:_scaffold_354,_whole_genome_shotgun_sequence	AUGUSTUS	CDS	27372	27413	1	+	2	ID=g668.t2.CDS7;Parent=g668.t2;
CATIVE010000295.1_Phasia_obesa_genome_assembly,_contig:_scaffold_354,_whole_genome_shotgun_sequence	AUGUSTUS	exon	27372	27413	.	+	.	ID=g668.t2.exon7;Parent=g668.t2;
CATIVE010000295.1_Phasia_obesa_genome_assembly,_contig:_scaffold_354,_whole_genome_shotgun_sequence	AUGUSTUS	intron	27414	27544	1	+	.	ID=g668.t2.intron7;Parent=g668.t2;
CATIVE010000295.1_Phasia_obesa_genome_assembly,_contig:_scaffold_354,_whole_genome_shotgun_sequence	AUGUSTUS	CDS	27545	29127	0.59	+	2	ID=g668.t2.CDS8;Parent=g668.t2;
CATIVE010000295.1_Phasia_obesa_genome_assembly,_contig:_scaffold_354,_whole_genome_shotgun_sequence	AUGUSTUS	exon	27545	29127	.	+	.	ID=g668.t2.exon8;Parent=g668.t2;
CATIVE010000295.1_Phasia_obesa_genome_assembly,_contig:_scaffold_354,_whole_genome_shotgun_sequence	AUGUSTUS	stop_codon	29125	29127	.	+	0	ID=g668.t2.stop1;Parent=g668.t2;
CATIVE010000298.1_Phasia_obesa_genome_assembly,_contig:_scaffold_362,_whole_genome_shotgun_sequence	AUGUSTUS	gene	1	8124	.	-	.	ID=g669;
CATIVE010000298.1_Phasia_obesa_genome_assembly,_contig:_scaffold_362,_whole_genome_shotgun_sequence	AUGUSTUS	mRNA	1	8124	0.37	-	.	ID=g669.t1;Parent=g669;
CATIVE010000298.1_Phasia_obesa_genome_assembly,_contig:_scaffold_362,_whole_genome_shotgun_sequence	AUGUSTUS	intron	1	6027	0.58	-	.	ID=g669.t1.intron1;Parent=g669.t1;
CATIVE010000298.1_Phasia_obesa_genome_assembly,_contig:_scaffold_362,_whole_genome_shotgun_sequence	AUGUSTUS	CDS	6028	6310	0.43	-	0	ID=g669.t1.CDS1;Parent=g669.t1;
CATIVE010000298.1_Phasia_obesa_genome_assembly,_contig:_scaffold_362,_whole_genome_shotgun_sequence	AUGUSTUS	exon	6028	6310	.	-	.	ID=g669.t1.exon1;Parent=g669.t1;
CATIVE010000298.1_Phasia_obesa_genome_assembly,_contig:_scaffold_362,_whole_genome_shotgun_sequence	AUGUSTUS	intron	6311	7956	0.38	-	.	ID=g669.t1.intron2;Parent=g669.t1;
CATIVE010000298.1_Phasia_obesa_genome_assembly,_contig:_scaffold_362,_whole_genome_shotgun_sequence	AUGUSTUS	CDS	7957	8124	0.98	-	0	ID=g669.t1.CDS2;Parent=g669.t1;
CATIVE010000298.1_Phasia_obesa_genome_assembly,_contig:_scaffold_362,_whole_genome_shotgun_sequence	AUGUSTUS	exon	7957	8124	.	-	.	ID=g669.t1.exon2;Parent=g669.t1;
CATIVE010000298.1_Phasia_obesa_genome_assembly,_contig:_scaffold_362,_whole_genome_shotgun_sequence	AUGUSTUS	start_codon	8122	8124	.	-	0	ID=g669.t1.start1;Parent=g669.t1;
CATIVE010000300.1_Phasia_obesa_genome_assembly,_contig:_scaffold_410,_whole_genome_shotgun_sequence	AUGUSTUS	gene	21482	25510	.	+	.	ID=g670;
CATIVE010000300.1_Phasia_obesa_genome_assembly,_contig:_scaffold_410,_whole_genome_shotgun_sequence	AUGUSTUS	mRNA	23864	25510	0.85	+	.	ID=g670.t1;Parent=g670;
CATIVE010000300.1_Phasia_obesa_genome_assembly,_contig:_scaffold_410,_whole_genome_shotgun_sequence	AUGUSTUS	start_codon	23864	23866	.	+	0	ID=g670.t1.start1;Parent=g670.t1;
CATIVE010000300.1_Phasia_obesa_genome_assembly,_contig:_scaffold_410,_whole_genome_shotgun_sequence	AUGUSTUS	CDS	23864	25510	0.85	+	0	ID=g670.t1.CDS1;Parent=g670.t1;
CATIVE010000300.1_Phasia_obesa_genome_assembly,_contig:_scaffold_410,_whole_genome_shotgun_sequence	AUGUSTUS	exon	23864	25510	.	+	.	ID=g670.t1.exon1;Parent=g670.t1;
CATIVE010000300.1_Phasia_obesa_genome_assembly,_contig:_scaffold_410,_whole_genome_shotgun_sequence	AUGUSTUS	stop_codon	25508	25510	.	+	0	ID=g670.t1.stop1;Parent=g670.t1;
CATIVE010000300.1_Phasia_obesa_genome_assembly,_contig:_scaffold_410,_whole_genome_shotgun_sequence	AUGUSTUS	mRNA	21482	25510	0.17	+	.	ID=g670.t2;Parent=g670;
CATIVE010000300.1_Phasia_obesa_genome_assembly,_contig:_scaffold_410,_whole_genome_shotgun_sequence	AUGUSTUS	start_codon	21482	21484	.	+	0	ID=g670.t2.start1;Parent=g670.t2;
CATIVE010000300.1_Phasia_obesa_genome_assembly,_contig:_scaffold_410,_whole_genome_shotgun_sequence	AUGUSTUS	CDS	21482	21773	0.41	+	0	ID=g670.t2.CDS1;Parent=g670.t2;
CATIVE010000300.1_Phasia_obesa_genome_assembly,_contig:_scaffold_410,_whole_genome_shotgun_sequence	AUGUSTUS	exon	21482	21773	.	+	.	ID=g670.t2.exon1;Parent=g670.t2;
CATIVE010000300.1_Phasia_obesa_genome_assembly,_contig:_scaffold_410,_whole_genome_shotgun_sequence	AUGUSTUS	intron	21774	22247	0.39	+	.	ID=g670.t2.intron1;Parent=g670.t2;
CATIVE010000300.1_Phasia_obesa_genome_assembly,_contig:_scaffold_410,_whole_genome_shotgun_sequence	AUGUSTUS	CDS	22248	22885	0.75	+	2	ID=g670.t2.CDS2;Parent=g670.t2;
CATIVE010000300.1_Phasia_obesa_genome_assembly,_contig:_scaffold_410,_whole_genome_shotgun_sequence	AUGUSTUS	exon	22248	22885	.	+	.	ID=g670.t2.exon2;Parent=g670.t2;
CATIVE010000300.1_Phasia_obesa_genome_assembly,_contig:_scaffold_410,_whole_genome_shotgun_sequence	AUGUSTUS	intron	22886	23347	0.43	+	.	ID=g670.t2.intron2;Parent=g670.t2;
CATIVE010000300.1_Phasia_obesa_genome_assembly,_contig:_scaffold_410,_whole_genome_shotgun_sequence	AUGUSTUS	CDS	23348	25510	0.43	+	0	ID=g670.t2.CDS3;Parent=g670.t2;
CATIVE010000300.1_Phasia_obesa_genome_assembly,_contig:_scaffold_410,_whole_genome_shotgun_sequence	AUGUSTUS	exon	23348	25510	.	+	.	ID=g670.t2.exon3;Parent=g670.t2;
CATIVE010000300.1_Phasia_obesa_genome_assembly,_contig:_scaffold_410,_whole_genome_shotgun_sequence	AUGUSTUS	stop_codon	25508	25510	.	+	0	ID=g670.t2.stop1;Parent=g670.t2;
CATIVE010000300.1_Phasia_obesa_genome_assembly,_contig:_scaffold_410,_whole_genome_shotgun_sequence	AUGUSTUS	mRNA	21482	25510	0.1	+	.	ID=g670.t3;Parent=g670;
CATIVE010000300.1_Phasia_obesa_genome_assembly,_contig:_scaffold_410,_whole_genome_shotgun_sequence	AUGUSTUS	start_codon	21482	21484	.	+	0	ID=g670.t3.start1;Parent=g670.t3;
CATIVE010000300.1_Phasia_obesa_genome_assembly,_contig:_scaffold_410,_whole_genome_shotgun_sequence	AUGUSTUS	CDS	21482	22885	0.28	+	0	ID=g670.t3.CDS1;Parent=g670.t3;
CATIVE010000300.1_Phasia_obesa_genome_assembly,_contig:_scaffold_410,_whole_genome_shotgun_sequence	AUGUSTUS	exon	21482	22885	.	+	.	ID=g670.t3.exon1;Parent=g670.t3;
CATIVE010000300.1_Phasia_obesa_genome_assembly,_contig:_scaffold_410,_whole_genome_shotgun_sequence	AUGUSTUS	intron	22886	23347	0.37	+	.	ID=g670.t3.intron1;Parent=g670.t3;
CATIVE010000300.1_Phasia_obesa_genome_assembly,_contig:_scaffold_410,_whole_genome_shotgun_sequence	AUGUSTUS	CDS	23348	25510	0.4	+	0	ID=g670.t3.CDS2;Parent=g670.t3;
CATIVE010000300.1_Phasia_obesa_genome_assembly,_contig:_scaffold_410,_whole_genome_shotgun_sequence	AUGUSTUS	exon	23348	25510	.	+	.	ID=g670.t3.exon2;Parent=g670.t3;
CATIVE010000300.1_Phasia_obesa_genome_assembly,_contig:_scaffold_410,_whole_genome_shotgun_sequence	AUGUSTUS	stop_codon	25508	25510	.	+	0	ID=g670.t3.stop1;Parent=g670.t3;
CATIVE010000300.1_Phasia_obesa_genome_assembly,_contig:_scaffold_410,_whole_genome_shotgun_sequence	AUGUSTUS	gene	25841	29869	.	+	.	ID=g671;
CATIVE010000300.1_Phasia_obesa_genome_assembly,_contig:_scaffold_410,_whole_genome_shotgun_sequence	AUGUSTUS	mRNA	25841	29869	0.16	+	.	ID=g671.t1;Parent=g671;
CATIVE010000300.1_Phasia_obesa_genome_assembly,_contig:_scaffold_410,_whole_genome_shotgun_sequence	AUGUSTUS	start_codon	25841	25843	.	+	0	ID=g671.t1.start1;Parent=g671.t1;
CATIVE010000300.1_Phasia_obesa_genome_assembly,_contig:_scaffold_410,_whole_genome_shotgun_sequence	AUGUSTUS	CDS	25841	26132	0.36	+	0	ID=g671.t1.CDS1;Parent=g671.t1;
CATIVE010000300.1_Phasia_obesa_genome_assembly,_contig:_scaffold_410,_whole_genome_shotgun_sequence	AUGUSTUS	exon	25841	26132	.	+	.	ID=g671.t1.exon1;Parent=g671.t1;
CATIVE010000300.1_Phasia_obesa_genome_assembly,_contig:_scaffold_410,_whole_genome_shotgun_sequence	AUGUSTUS	intron	26133	26606	0.34	+	.	ID=g671.t1.intron1;Parent=g671.t1;
CATIVE010000300.1_Phasia_obesa_genome_assembly,_contig:_scaffold_410,_whole_genome_shotgun_sequence	AUGUSTUS	CDS	26607	27244	0.67	+	2	ID=g671.t1.CDS2;Parent=g671.t1;
CATIVE010000300.1_Phasia_obesa_genome_assembly,_contig:_scaffold_410,_whole_genome_shotgun_sequence	AUGUSTUS	exon	26607	27244	.	+	.	ID=g671.t1.exon2;Parent=g671.t1;
CATIVE010000300.1_Phasia_obesa_genome_assembly,_contig:_scaffold_410,_whole_genome_shotgun_sequence	AUGUSTUS	intron	27245	27706	0.4	+	.	ID=g671.t1.intron2;Parent=g671.t1;
CATIVE010000300.1_Phasia_obesa_genome_assembly,_contig:_scaffold_410,_whole_genome_shotgun_sequence	AUGUSTUS	CDS	27707	29869	0.41	+	0	ID=g671.t1.CDS3;Parent=g671.t1;
CATIVE010000300.1_Phasia_obesa_genome_assembly,_contig:_scaffold_410,_whole_genome_shotgun_sequence	AUGUSTUS	exon	27707	29869	.	+	.	ID=g671.t1.exon3;Parent=g671.t1;
CATIVE010000300.1_Phasia_obesa_genome_assembly,_contig:_scaffold_410,_whole_genome_shotgun_sequence	AUGUSTUS	stop_codon	29867	29869	.	+	0	ID=g671.t1.stop1;Parent=g671.t1;
CATIVE010000300.1_Phasia_obesa_genome_assembly,_contig:_scaffold_410,_whole_genome_shotgun_sequence	AUGUSTUS	mRNA	25841	29869	0.23	+	.	ID=g671.t2;Parent=g671;
CATIVE010000300.1_Phasia_obesa_genome_assembly,_contig:_scaffold_410,_whole_genome_shotgun_sequence	AUGUSTUS	start_codon	25841	25843	.	+	0	ID=g671.t2.start1;Parent=g671.t2;
CATIVE010000300.1_Phasia_obesa_genome_assembly,_contig:_scaffold_410,_whole_genome_shotgun_sequence	AUGUSTUS	CDS	25841	27244	0.52	+	0	ID=g671.t2.CDS1;Parent=g671.t2;
CATIVE010000300.1_Phasia_obesa_genome_assembly,_contig:_scaffold_410,_whole_genome_shotgun_sequence	AUGUSTUS	exon	25841	27244	.	+	.	ID=g671.t2.exon1;Parent=g671.t2;
CATIVE010000300.1_Phasia_obesa_genome_assembly,_contig:_scaffold_410,_whole_genome_shotgun_sequence	AUGUSTUS	intron	27245	27706	0.33	+	.	ID=g671.t2.intron1;Parent=g671.t2;
CATIVE010000300.1_Phasia_obesa_genome_assembly,_contig:_scaffold_410,_whole_genome_shotgun_sequence	AUGUSTUS	CDS	27707	29869	0.32	+	0	ID=g671.t2.CDS2;Parent=g671.t2;
CATIVE010000300.1_Phasia_obesa_genome_assembly,_contig:_scaffold_410,_whole_genome_shotgun_sequence	AUGUSTUS	exon	27707	29869	.	+	.	ID=g671.t2.exon2;Parent=g671.t2;
CATIVE010000300.1_Phasia_obesa_genome_assembly,_contig:_scaffold_410,_whole_genome_shotgun_sequence	AUGUSTUS	stop_codon	29867	29869	.	+	0	ID=g671.t2.stop1;Parent=g671.t2;
CATIVE010000301.1_Phasia_obesa_genome_assembly,_contig:_scaffold_342,_whole_genome_shotgun_sequence	AUGUSTUS	gene	36916	38797	.	+	.	ID=g672;
CATIVE010000301.1_Phasia_obesa_genome_assembly,_contig:_scaffold_342,_whole_genome_shotgun_sequence	AUGUSTUS	mRNA	36916	38797	0.38	+	.	ID=g672.t1;Parent=g672;
CATIVE010000301.1_Phasia_obesa_genome_assembly,_contig:_scaffold_342,_whole_genome_shotgun_sequence	AUGUSTUS	start_codon	36916	36918	.	+	0	ID=g672.t1.start1;Parent=g672.t1;
CATIVE010000301.1_Phasia_obesa_genome_assembly,_contig:_scaffold_342,_whole_genome_shotgun_sequence	AUGUSTUS	CDS	36916	37263	0.38	+	0	ID=g672.t1.CDS1;Parent=g672.t1;
CATIVE010000301.1_Phasia_obesa_genome_assembly,_contig:_scaffold_342,_whole_genome_shotgun_sequence	AUGUSTUS	exon	36916	37263	.	+	.	ID=g672.t1.exon1;Parent=g672.t1;
CATIVE010000301.1_Phasia_obesa_genome_assembly,_contig:_scaffold_342,_whole_genome_shotgun_sequence	AUGUSTUS	intron	37264	38722	0.64	+	.	ID=g672.t1.intron1;Parent=g672.t1;
CATIVE010000301.1_Phasia_obesa_genome_assembly,_contig:_scaffold_342,_whole_genome_shotgun_sequence	AUGUSTUS	CDS	38723	38797	1	+	0	ID=g672.t1.CDS2;Parent=g672.t1;
CATIVE010000301.1_Phasia_obesa_genome_assembly,_contig:_scaffold_342,_whole_genome_shotgun_sequence	AUGUSTUS	exon	38723	38797	.	+	.	ID=g672.t1.exon2;Parent=g672.t1;
CATIVE010000301.1_Phasia_obesa_genome_assembly,_contig:_scaffold_342,_whole_genome_shotgun_sequence	AUGUSTUS	stop_codon	38795	38797	.	+	0	ID=g672.t1.stop1;Parent=g672.t1;
CATIVE010000301.1_Phasia_obesa_genome_assembly,_contig:_scaffold_342,_whole_genome_shotgun_sequence	AUGUSTUS	mRNA	36916	38797	0.24	+	.	ID=g672.t2;Parent=g672;
CATIVE010000301.1_Phasia_obesa_genome_assembly,_contig:_scaffold_342,_whole_genome_shotgun_sequence	AUGUSTUS	start_codon	36916	36918	.	+	0	ID=g672.t2.start1;Parent=g672.t2;
CATIVE010000301.1_Phasia_obesa_genome_assembly,_contig:_scaffold_342,_whole_genome_shotgun_sequence	AUGUSTUS	CDS	36916	38676	0.24	+	0	ID=g672.t2.CDS1;Parent=g672.t2;
CATIVE010000301.1_Phasia_obesa_genome_assembly,_contig:_scaffold_342,_whole_genome_shotgun_sequence	AUGUSTUS	exon	36916	38676	.	+	.	ID=g672.t2.exon1;Parent=g672.t2;
CATIVE010000301.1_Phasia_obesa_genome_assembly,_contig:_scaffold_342,_whole_genome_shotgun_sequence	AUGUSTUS	intron	38677	38725	0.36	+	.	ID=g672.t2.intron1;Parent=g672.t2;
CATIVE010000301.1_Phasia_obesa_genome_assembly,_contig:_scaffold_342,_whole_genome_shotgun_sequence	AUGUSTUS	CDS	38726	38797	0.36	+	0	ID=g672.t2.CDS2;Parent=g672.t2;
CATIVE010000301.1_Phasia_obesa_genome_assembly,_contig:_scaffold_342,_whole_genome_shotgun_sequence	AUGUSTUS	exon	38726	38797	.	+	.	ID=g672.t2.exon2;Parent=g672.t2;
CATIVE010000301.1_Phasia_obesa_genome_assembly,_contig:_scaffold_342,_whole_genome_shotgun_sequence	AUGUSTUS	stop_codon	38795	38797	.	+	0	ID=g672.t2.stop1;Parent=g672.t2;
CATIVE010000301.1_Phasia_obesa_genome_assembly,_contig:_scaffold_342,_whole_genome_shotgun_sequence	AUGUSTUS	gene	38905	40083	.	+	.	ID=g673;
CATIVE010000301.1_Phasia_obesa_genome_assembly,_contig:_scaffold_342,_whole_genome_shotgun_sequence	AUGUSTUS	mRNA	38905	40083	1	+	.	ID=g673.t1;Parent=g673;
CATIVE010000301.1_Phasia_obesa_genome_assembly,_contig:_scaffold_342,_whole_genome_shotgun_sequence	AUGUSTUS	start_codon	38905	38907	.	+	0	ID=g673.t1.start1;Parent=g673.t1;
CATIVE010000301.1_Phasia_obesa_genome_assembly,_contig:_scaffold_342,_whole_genome_shotgun_sequence	AUGUSTUS	CDS	38905	40083	1	+	0	ID=g673.t1.CDS1;Parent=g673.t1;
CATIVE010000301.1_Phasia_obesa_genome_assembly,_contig:_scaffold_342,_whole_genome_shotgun_sequence	AUGUSTUS	exon	38905	40083	.	+	.	ID=g673.t1.exon1;Parent=g673.t1;
CATIVE010000301.1_Phasia_obesa_genome_assembly,_contig:_scaffold_342,_whole_genome_shotgun_sequence	AUGUSTUS	stop_codon	40081	40083	.	+	0	ID=g673.t1.stop1;Parent=g673.t1;
CATIVE010000301.1_Phasia_obesa_genome_assembly,_contig:_scaffold_342,_whole_genome_shotgun_sequence	AUGUSTUS	gene	41371	43925	.	+	.	ID=g674;
CATIVE010000301.1_Phasia_obesa_genome_assembly,_contig:_scaffold_342,_whole_genome_shotgun_sequence	AUGUSTUS	mRNA	41371	43925	0.85	+	.	ID=g674.t1;Parent=g674;
CATIVE010000301.1_Phasia_obesa_genome_assembly,_contig:_scaffold_342,_whole_genome_shotgun_sequence	AUGUSTUS	start_codon	41371	41373	.	+	0	ID=g674.t1.start1;Parent=g674.t1;
CATIVE010000301.1_Phasia_obesa_genome_assembly,_contig:_scaffold_342,_whole_genome_shotgun_sequence	AUGUSTUS	CDS	41371	41394	0.85	+	0	ID=g674.t1.CDS1;Parent=g674.t1;
CATIVE010000301.1_Phasia_obesa_genome_assembly,_contig:_scaffold_342,_whole_genome_shotgun_sequence	AUGUSTUS	exon	41371	41394	.	+	.	ID=g674.t1.exon1;Parent=g674.t1;
CATIVE010000301.1_Phasia_obesa_genome_assembly,_contig:_scaffold_342,_whole_genome_shotgun_sequence	AUGUSTUS	intron	41395	43113	0.85	+	.	ID=g674.t1.intron1;Parent=g674.t1;
CATIVE010000301.1_Phasia_obesa_genome_assembly,_contig:_scaffold_342,_whole_genome_shotgun_sequence	AUGUSTUS	CDS	43114	43248	1	+	0	ID=g674.t1.CDS2;Parent=g674.t1;
CATIVE010000301.1_Phasia_obesa_genome_assembly,_contig:_scaffold_342,_whole_genome_shotgun_sequence	AUGUSTUS	exon	43114	43248	.	+	.	ID=g674.t1.exon2;Parent=g674.t1;
CATIVE010000301.1_Phasia_obesa_genome_assembly,_contig:_scaffold_342,_whole_genome_shotgun_sequence	AUGUSTUS	intron	43249	43306	1	+	.	ID=g674.t1.intron2;Parent=g674.t1;
CATIVE010000301.1_Phasia_obesa_genome_assembly,_contig:_scaffold_342,_whole_genome_shotgun_sequence	AUGUSTUS	CDS	43307	43747	1	+	0	ID=g674.t1.CDS3;Parent=g674.t1;
CATIVE010000301.1_Phasia_obesa_genome_assembly,_contig:_scaffold_342,_whole_genome_shotgun_sequence	AUGUSTUS	exon	43307	43747	.	+	.	ID=g674.t1.exon3;Parent=g674.t1;
CATIVE010000301.1_Phasia_obesa_genome_assembly,_contig:_scaffold_342,_whole_genome_shotgun_sequence	AUGUSTUS	intron	43748	43811	1	+	.	ID=g674.t1.intron3;Parent=g674.t1;
CATIVE010000301.1_Phasia_obesa_genome_assembly,_contig:_scaffold_342,_whole_genome_shotgun_sequence	AUGUSTUS	CDS	43812	43925	1	+	0	ID=g674.t1.CDS4;Parent=g674.t1;
CATIVE010000301.1_Phasia_obesa_genome_assembly,_contig:_scaffold_342,_whole_genome_shotgun_sequence	AUGUSTUS	exon	43812	43925	.	+	.	ID=g674.t1.exon4;Parent=g674.t1;
CATIVE010000301.1_Phasia_obesa_genome_assembly,_contig:_scaffold_342,_whole_genome_shotgun_sequence	AUGUSTUS	stop_codon	43923	43925	.	+	0	ID=g674.t1.stop1;Parent=g674.t1;
CATIVE010000302.1_Phasia_obesa_genome_assembly,_contig:_scaffold_536,_whole_genome_shotgun_sequence	AUGUSTUS	gene	1	1916	.	-	.	ID=g675;
CATIVE010000302.1_Phasia_obesa_genome_assembly,_contig:_scaffold_536,_whole_genome_shotgun_sequence	AUGUSTUS	mRNA	1	1916	0.25	-	.	ID=g675.t1;Parent=g675;
CATIVE010000302.1_Phasia_obesa_genome_assembly,_contig:_scaffold_536,_whole_genome_shotgun_sequence	AUGUSTUS	intron	1	204	0.63	-	.	ID=g675.t1.intron1;Parent=g675.t1;
CATIVE010000302.1_Phasia_obesa_genome_assembly,_contig:_scaffold_536,_whole_genome_shotgun_sequence	AUGUSTUS	CDS	205	378	0.33	-	0	ID=g675.t1.CDS1;Parent=g675.t1;
CATIVE010000302.1_Phasia_obesa_genome_assembly,_contig:_scaffold_536,_whole_genome_shotgun_sequence	AUGUSTUS	exon	205	378	.	-	.	ID=g675.t1.exon1;Parent=g675.t1;
CATIVE010000302.1_Phasia_obesa_genome_assembly,_contig:_scaffold_536,_whole_genome_shotgun_sequence	AUGUSTUS	intron	379	477	0.45	-	.	ID=g675.t1.intron2;Parent=g675.t1;
CATIVE010000302.1_Phasia_obesa_genome_assembly,_contig:_scaffold_536,_whole_genome_shotgun_sequence	AUGUSTUS	CDS	478	636	0.45	-	0	ID=g675.t1.CDS2;Parent=g675.t1;
CATIVE010000302.1_Phasia_obesa_genome_assembly,_contig:_scaffold_536,_whole_genome_shotgun_sequence	AUGUSTUS	exon	478	636	.	-	.	ID=g675.t1.exon2;Parent=g675.t1;
CATIVE010000302.1_Phasia_obesa_genome_assembly,_contig:_scaffold_536,_whole_genome_shotgun_sequence	AUGUSTUS	intron	637	713	0.61	-	.	ID=g675.t1.intron3;Parent=g675.t1;
CATIVE010000302.1_Phasia_obesa_genome_assembly,_contig:_scaffold_536,_whole_genome_shotgun_sequence	AUGUSTUS	CDS	714	1916	0.61	-	0	ID=g675.t1.CDS3;Parent=g675.t1;
CATIVE010000302.1_Phasia_obesa_genome_assembly,_contig:_scaffold_536,_whole_genome_shotgun_sequence	AUGUSTUS	exon	714	1916	.	-	.	ID=g675.t1.exon3;Parent=g675.t1;
CATIVE010000302.1_Phasia_obesa_genome_assembly,_contig:_scaffold_536,_whole_genome_shotgun_sequence	AUGUSTUS	start_codon	1914	1916	.	-	0	ID=g675.t1.start1;Parent=g675.t1;
CATIVE010000302.1_Phasia_obesa_genome_assembly,_contig:_scaffold_536,_whole_genome_shotgun_sequence	AUGUSTUS	gene	8981	12943	.	-	.	ID=g676;
CATIVE010000302.1_Phasia_obesa_genome_assembly,_contig:_scaffold_536,_whole_genome_shotgun_sequence	AUGUSTUS	mRNA	8981	12943	0.05	-	.	ID=g676.t1;Parent=g676;
CATIVE010000302.1_Phasia_obesa_genome_assembly,_contig:_scaffold_536,_whole_genome_shotgun_sequence	AUGUSTUS	stop_codon	8981	8983	.	-	0	ID=g676.t1.stop1;Parent=g676.t1;
CATIVE010000302.1_Phasia_obesa_genome_assembly,_contig:_scaffold_536,_whole_genome_shotgun_sequence	AUGUSTUS	CDS	8981	9048	0.59	-	2	ID=g676.t1.CDS1;Parent=g676.t1;
CATIVE010000302.1_Phasia_obesa_genome_assembly,_contig:_scaffold_536,_whole_genome_shotgun_sequence	AUGUSTUS	exon	8981	9048	.	-	.	ID=g676.t1.exon1;Parent=g676.t1;
CATIVE010000302.1_Phasia_obesa_genome_assembly,_contig:_scaffold_536,_whole_genome_shotgun_sequence	AUGUSTUS	intron	9049	9474	0.35	-	.	ID=g676.t1.intron1;Parent=g676.t1;
CATIVE010000302.1_Phasia_obesa_genome_assembly,_contig:_scaffold_536,_whole_genome_shotgun_sequence	AUGUSTUS	CDS	9475	9776	0.19	-	1	ID=g676.t1.CDS2;Parent=g676.t1;
CATIVE010000302.1_Phasia_obesa_genome_assembly,_contig:_scaffold_536,_whole_genome_shotgun_sequence	AUGUSTUS	exon	9475	9776	.	-	.	ID=g676.t1.exon2;Parent=g676.t1;
CATIVE010000302.1_Phasia_obesa_genome_assembly,_contig:_scaffold_536,_whole_genome_shotgun_sequence	AUGUSTUS	intron	9777	10376	0.29	-	.	ID=g676.t1.intron2;Parent=g676.t1;
CATIVE010000302.1_Phasia_obesa_genome_assembly,_contig:_scaffold_536,_whole_genome_shotgun_sequence	AUGUSTUS	CDS	10377	11055	0.14	-	2	ID=g676.t1.CDS3;Parent=g676.t1;
CATIVE010000302.1_Phasia_obesa_genome_assembly,_contig:_scaffold_536,_whole_genome_shotgun_sequence	AUGUSTUS	exon	10377	11055	.	-	.	ID=g676.t1.exon3;Parent=g676.t1;
CATIVE010000302.1_Phasia_obesa_genome_assembly,_contig:_scaffold_536,_whole_genome_shotgun_sequence	AUGUSTUS	intron	11056	11601	0.32	-	.	ID=g676.t1.intron3;Parent=g676.t1;
CATIVE010000302.1_Phasia_obesa_genome_assembly,_contig:_scaffold_536,_whole_genome_shotgun_sequence	AUGUSTUS	CDS	11602	12943	0.36	-	0	ID=g676.t1.CDS4;Parent=g676.t1;
CATIVE010000302.1_Phasia_obesa_genome_assembly,_contig:_scaffold_536,_whole_genome_shotgun_sequence	AUGUSTUS	exon	11602	12943	.	-	.	ID=g676.t1.exon4;Parent=g676.t1;
CATIVE010000302.1_Phasia_obesa_genome_assembly,_contig:_scaffold_536,_whole_genome_shotgun_sequence	AUGUSTUS	start_codon	12941	12943	.	-	0	ID=g676.t1.start1;Parent=g676.t1;
CATIVE010000302.1_Phasia_obesa_genome_assembly,_contig:_scaffold_536,_whole_genome_shotgun_sequence	AUGUSTUS	gene	13350	15596	.	-	.	ID=g677;
CATIVE010000302.1_Phasia_obesa_genome_assembly,_contig:_scaffold_536,_whole_genome_shotgun_sequence	AUGUSTUS	mRNA	13350	15596	0.05	-	.	ID=g677.t1;Parent=g677;
CATIVE010000302.1_Phasia_obesa_genome_assembly,_contig:_scaffold_536,_whole_genome_shotgun_sequence	AUGUSTUS	stop_codon	13350	13352	.	-	0	ID=g677.t1.stop1;Parent=g677.t1;
CATIVE010000302.1_Phasia_obesa_genome_assembly,_contig:_scaffold_536,_whole_genome_shotgun_sequence	AUGUSTUS	CDS	13350	13417	0.61	-	2	ID=g677.t1.CDS1;Parent=g677.t1;
CATIVE010000302.1_Phasia_obesa_genome_assembly,_contig:_scaffold_536,_whole_genome_shotgun_sequence	AUGUSTUS	exon	13350	13417	.	-	.	ID=g677.t1.exon1;Parent=g677.t1;
CATIVE010000302.1_Phasia_obesa_genome_assembly,_contig:_scaffold_536,_whole_genome_shotgun_sequence	AUGUSTUS	intron	13418	13843	0.45	-	.	ID=g677.t1.intron1;Parent=g677.t1;
CATIVE010000302.1_Phasia_obesa_genome_assembly,_contig:_scaffold_536,_whole_genome_shotgun_sequence	AUGUSTUS	CDS	13844	14145	0.15	-	1	ID=g677.t1.CDS2;Parent=g677.t1;
CATIVE010000302.1_Phasia_obesa_genome_assembly,_contig:_scaffold_536,_whole_genome_shotgun_sequence	AUGUSTUS	exon	13844	14145	.	-	.	ID=g677.t1.exon2;Parent=g677.t1;
CATIVE010000302.1_Phasia_obesa_genome_assembly,_contig:_scaffold_536,_whole_genome_shotgun_sequence	AUGUSTUS	intron	14146	14745	0.22	-	.	ID=g677.t1.intron2;Parent=g677.t1;
CATIVE010000302.1_Phasia_obesa_genome_assembly,_contig:_scaffold_536,_whole_genome_shotgun_sequence	AUGUSTUS	CDS	14746	15596	0.49	-	0	ID=g677.t1.CDS3;Parent=g677.t1;
CATIVE010000302.1_Phasia_obesa_genome_assembly,_contig:_scaffold_536,_whole_genome_shotgun_sequence	AUGUSTUS	exon	14746	15596	.	-	.	ID=g677.t1.exon3;Parent=g677.t1;
CATIVE010000302.1_Phasia_obesa_genome_assembly,_contig:_scaffold_536,_whole_genome_shotgun_sequence	AUGUSTUS	start_codon	15594	15596	.	-	0	ID=g677.t1.start1;Parent=g677.t1;
CATIVE010000302.1_Phasia_obesa_genome_assembly,_contig:_scaffold_536,_whole_genome_shotgun_sequence	AUGUSTUS	gene	15894	17312	.	-	.	ID=g678;
CATIVE010000302.1_Phasia_obesa_genome_assembly,_contig:_scaffold_536,_whole_genome_shotgun_sequence	AUGUSTUS	mRNA	15894	17312	1	-	.	ID=g678.t1;Parent=g678;
CATIVE010000302.1_Phasia_obesa_genome_assembly,_contig:_scaffold_536,_whole_genome_shotgun_sequence	AUGUSTUS	stop_codon	15894	15896	.	-	0	ID=g678.t1.stop1;Parent=g678.t1;
CATIVE010000302.1_Phasia_obesa_genome_assembly,_contig:_scaffold_536,_whole_genome_shotgun_sequence	AUGUSTUS	CDS	15894	17312	1	-	0	ID=g678.t1.CDS1;Parent=g678.t1;
CATIVE010000302.1_Phasia_obesa_genome_assembly,_contig:_scaffold_536,_whole_genome_shotgun_sequence	AUGUSTUS	exon	15894	17312	.	-	.	ID=g678.t1.exon1;Parent=g678.t1;
CATIVE010000302.1_Phasia_obesa_genome_assembly,_contig:_scaffold_536,_whole_genome_shotgun_sequence	AUGUSTUS	start_codon	17310	17312	.	-	0	ID=g678.t1.start1;Parent=g678.t1;
CATIVE010000302.1_Phasia_obesa_genome_assembly,_contig:_scaffold_536,_whole_genome_shotgun_sequence	AUGUSTUS	gene	18033	19684	.	+	.	ID=g679;
CATIVE010000302.1_Phasia_obesa_genome_assembly,_contig:_scaffold_536,_whole_genome_shotgun_sequence	AUGUSTUS	mRNA	18033	19684	0.37	+	.	ID=g679.t1;Parent=g679;
CATIVE010000302.1_Phasia_obesa_genome_assembly,_contig:_scaffold_536,_whole_genome_shotgun_sequence	AUGUSTUS	start_codon	18033	18035	.	+	0	ID=g679.t1.start1;Parent=g679.t1;
CATIVE010000302.1_Phasia_obesa_genome_assembly,_contig:_scaffold_536,_whole_genome_shotgun_sequence	AUGUSTUS	CDS	18033	18094	0.37	+	0	ID=g679.t1.CDS1;Parent=g679.t1;
CATIVE010000302.1_Phasia_obesa_genome_assembly,_contig:_scaffold_536,_whole_genome_shotgun_sequence	AUGUSTUS	exon	18033	18094	.	+	.	ID=g679.t1.exon1;Parent=g679.t1;
CATIVE010000302.1_Phasia_obesa_genome_assembly,_contig:_scaffold_536,_whole_genome_shotgun_sequence	AUGUSTUS	intron	18095	18499	0.37	+	.	ID=g679.t1.intron1;Parent=g679.t1;
CATIVE010000302.1_Phasia_obesa_genome_assembly,_contig:_scaffold_536,_whole_genome_shotgun_sequence	AUGUSTUS	CDS	18500	18589	0.7	+	1	ID=g679.t1.CDS2;Parent=g679.t1;
CATIVE010000302.1_Phasia_obesa_genome_assembly,_contig:_scaffold_536,_whole_genome_shotgun_sequence	AUGUSTUS	exon	18500	18589	.	+	.	ID=g679.t1.exon2;Parent=g679.t1;
CATIVE010000302.1_Phasia_obesa_genome_assembly,_contig:_scaffold_536,_whole_genome_shotgun_sequence	AUGUSTUS	intron	18590	18648	1	+	.	ID=g679.t1.intron2;Parent=g679.t1;
CATIVE010000302.1_Phasia_obesa_genome_assembly,_contig:_scaffold_536,_whole_genome_shotgun_sequence	AUGUSTUS	CDS	18649	19684	1	+	1	ID=g679.t1.CDS3;Parent=g679.t1;
CATIVE010000302.1_Phasia_obesa_genome_assembly,_contig:_scaffold_536,_whole_genome_shotgun_sequence	AUGUSTUS	exon	18649	19684	.	+	.	ID=g679.t1.exon3;Parent=g679.t1;
CATIVE010000302.1_Phasia_obesa_genome_assembly,_contig:_scaffold_536,_whole_genome_shotgun_sequence	AUGUSTUS	stop_codon	19682	19684	.	+	0	ID=g679.t1.stop1;Parent=g679.t1;
CATIVE010000302.1_Phasia_obesa_genome_assembly,_contig:_scaffold_536,_whole_genome_shotgun_sequence	GeneMark.hmm3	mRNA	18582	19684	.	+	.	ID=g679.t2;Parent=g679;
CATIVE010000302.1_Phasia_obesa_genome_assembly,_contig:_scaffold_536,_whole_genome_shotgun_sequence	GeneMark.hmm3	start_codon	18582	18584	.	+	0	ID=g679.t2.start1;Parent=g679.t2;
CATIVE010000302.1_Phasia_obesa_genome_assembly,_contig:_scaffold_536,_whole_genome_shotgun_sequence	GeneMark.hmm3	CDS	18582	18589	.	+	0	ID=g679.t2.CDS1;Parent=g679.t2;
CATIVE010000302.1_Phasia_obesa_genome_assembly,_contig:_scaffold_536,_whole_genome_shotgun_sequence	GeneMark.hmm3	exon	18582	18589	0	+	.	ID=g679.t2.exon1;Parent=g679.t2;
CATIVE010000302.1_Phasia_obesa_genome_assembly,_contig:_scaffold_536,_whole_genome_shotgun_sequence	GeneMark.hmm3	intron	18590	18648	.	+	1	ID=g679.t2.intron1;Parent=g679.t2;
CATIVE010000302.1_Phasia_obesa_genome_assembly,_contig:_scaffold_536,_whole_genome_shotgun_sequence	GeneMark.hmm3	CDS	18649	19684	.	+	1	ID=g679.t2.CDS2;Parent=g679.t2;
CATIVE010000302.1_Phasia_obesa_genome_assembly,_contig:_scaffold_536,_whole_genome_shotgun_sequence	GeneMark.hmm3	exon	18649	19684	0	+	.	ID=g679.t2.exon2;Parent=g679.t2;
CATIVE010000302.1_Phasia_obesa_genome_assembly,_contig:_scaffold_536,_whole_genome_shotgun_sequence	GeneMark.hmm3	stop_codon	19682	19684	.	+	0	ID=g679.t2.stop1;Parent=g679.t2;
CATIVE010000304.1_Phasia_obesa_genome_assembly,_contig:_scaffold_460,_whole_genome_shotgun_sequence	AUGUSTUS	gene	14774	16066	.	+	.	ID=g680;
CATIVE010000304.1_Phasia_obesa_genome_assembly,_contig:_scaffold_460,_whole_genome_shotgun_sequence	AUGUSTUS	mRNA	14774	15913	0.97	+	.	ID=g680.t1;Parent=g680;
CATIVE010000304.1_Phasia_obesa_genome_assembly,_contig:_scaffold_460,_whole_genome_shotgun_sequence	AUGUSTUS	start_codon	14774	14776	.	+	0	ID=g680.t1.start1;Parent=g680.t1;
CATIVE010000304.1_Phasia_obesa_genome_assembly,_contig:_scaffold_460,_whole_genome_shotgun_sequence	AUGUSTUS	CDS	14774	15913	0.97	+	0	ID=g680.t1.CDS1;Parent=g680.t1;
CATIVE010000304.1_Phasia_obesa_genome_assembly,_contig:_scaffold_460,_whole_genome_shotgun_sequence	AUGUSTUS	exon	14774	15913	.	+	.	ID=g680.t1.exon1;Parent=g680.t1;
CATIVE010000304.1_Phasia_obesa_genome_assembly,_contig:_scaffold_460,_whole_genome_shotgun_sequence	AUGUSTUS	stop_codon	15911	15913	.	+	0	ID=g680.t1.stop1;Parent=g680.t1;
CATIVE010000304.1_Phasia_obesa_genome_assembly,_contig:_scaffold_460,_whole_genome_shotgun_sequence	AUGUSTUS	mRNA	14774	16066	0.4	+	.	ID=g680.t2;Parent=g680;
CATIVE010000304.1_Phasia_obesa_genome_assembly,_contig:_scaffold_460,_whole_genome_shotgun_sequence	AUGUSTUS	start_codon	14774	14776	.	+	0	ID=g680.t2.start1;Parent=g680.t2;
CATIVE010000304.1_Phasia_obesa_genome_assembly,_contig:_scaffold_460,_whole_genome_shotgun_sequence	AUGUSTUS	CDS	14774	15323	0.41	+	0	ID=g680.t2.CDS1;Parent=g680.t2;
CATIVE010000304.1_Phasia_obesa_genome_assembly,_contig:_scaffold_460,_whole_genome_shotgun_sequence	AUGUSTUS	exon	14774	15323	.	+	.	ID=g680.t2.exon1;Parent=g680.t2;
CATIVE010000304.1_Phasia_obesa_genome_assembly,_contig:_scaffold_460,_whole_genome_shotgun_sequence	AUGUSTUS	intron	15324	15913	0.41	+	.	ID=g680.t2.intron1;Parent=g680.t2;
CATIVE010000304.1_Phasia_obesa_genome_assembly,_contig:_scaffold_460,_whole_genome_shotgun_sequence	AUGUSTUS	CDS	15914	15987	0.75	+	2	ID=g680.t2.CDS2;Parent=g680.t2;
CATIVE010000304.1_Phasia_obesa_genome_assembly,_contig:_scaffold_460,_whole_genome_shotgun_sequence	AUGUSTUS	exon	15914	15987	.	+	.	ID=g680.t2.exon2;Parent=g680.t2;
CATIVE010000304.1_Phasia_obesa_genome_assembly,_contig:_scaffold_460,_whole_genome_shotgun_sequence	AUGUSTUS	intron	15988	16051	0.84	+	.	ID=g680.t2.intron2;Parent=g680.t2;
CATIVE010000304.1_Phasia_obesa_genome_assembly,_contig:_scaffold_460,_whole_genome_shotgun_sequence	AUGUSTUS	CDS	16052	16066	0.94	+	0	ID=g680.t2.CDS3;Parent=g680.t2;
CATIVE010000304.1_Phasia_obesa_genome_assembly,_contig:_scaffold_460,_whole_genome_shotgun_sequence	AUGUSTUS	exon	16052	16066	.	+	.	ID=g680.t2.exon3;Parent=g680.t2;
CATIVE010000304.1_Phasia_obesa_genome_assembly,_contig:_scaffold_460,_whole_genome_shotgun_sequence	AUGUSTUS	stop_codon	16064	16066	.	+	0	ID=g680.t2.stop1;Parent=g680.t2;
CATIVE010000306.1_Phasia_obesa_genome_assembly,_contig:_scaffold_517,_whole_genome_shotgun_sequence	AUGUSTUS	gene	14034	15539	.	+	.	ID=g681;
CATIVE010000306.1_Phasia_obesa_genome_assembly,_contig:_scaffold_517,_whole_genome_shotgun_sequence	AUGUSTUS	mRNA	14034	15539	0.43	+	.	ID=g681.t1;Parent=g681;
CATIVE010000306.1_Phasia_obesa_genome_assembly,_contig:_scaffold_517,_whole_genome_shotgun_sequence	AUGUSTUS	start_codon	14034	14036	.	+	0	ID=g681.t1.start1;Parent=g681.t1;
CATIVE010000306.1_Phasia_obesa_genome_assembly,_contig:_scaffold_517,_whole_genome_shotgun_sequence	AUGUSTUS	CDS	14034	14055	0.63	+	0	ID=g681.t1.CDS1;Parent=g681.t1;
CATIVE010000306.1_Phasia_obesa_genome_assembly,_contig:_scaffold_517,_whole_genome_shotgun_sequence	AUGUSTUS	exon	14034	14055	.	+	.	ID=g681.t1.exon1;Parent=g681.t1;
CATIVE010000306.1_Phasia_obesa_genome_assembly,_contig:_scaffold_517,_whole_genome_shotgun_sequence	AUGUSTUS	intron	14056	14979	0.43	+	.	ID=g681.t1.intron1;Parent=g681.t1;
CATIVE010000306.1_Phasia_obesa_genome_assembly,_contig:_scaffold_517,_whole_genome_shotgun_sequence	AUGUSTUS	CDS	14980	15539	0.63	+	2	ID=g681.t1.CDS2;Parent=g681.t1;
CATIVE010000306.1_Phasia_obesa_genome_assembly,_contig:_scaffold_517,_whole_genome_shotgun_sequence	AUGUSTUS	exon	14980	15539	.	+	.	ID=g681.t1.exon2;Parent=g681.t1;
CATIVE010000306.1_Phasia_obesa_genome_assembly,_contig:_scaffold_517,_whole_genome_shotgun_sequence	AUGUSTUS	stop_codon	15537	15539	.	+	0	ID=g681.t1.stop1;Parent=g681.t1;
CATIVE010000311.1_Phasia_obesa_genome_assembly,_contig:_scaffold_459,_whole_genome_shotgun_sequence	AUGUSTUS	gene	1	7691	.	+	.	ID=g682;
CATIVE010000311.1_Phasia_obesa_genome_assembly,_contig:_scaffold_459,_whole_genome_shotgun_sequence	AUGUSTUS	mRNA	1	7691	0.34	+	.	ID=g682.t1;Parent=g682;
CATIVE010000311.1_Phasia_obesa_genome_assembly,_contig:_scaffold_459,_whole_genome_shotgun_sequence	AUGUSTUS	intron	1	7259	0.51	+	.	ID=g682.t1.intron1;Parent=g682.t1;
CATIVE010000311.1_Phasia_obesa_genome_assembly,_contig:_scaffold_459,_whole_genome_shotgun_sequence	AUGUSTUS	CDS	7260	7391	0.92	+	2	ID=g682.t1.CDS1;Parent=g682.t1;
CATIVE010000311.1_Phasia_obesa_genome_assembly,_contig:_scaffold_459,_whole_genome_shotgun_sequence	AUGUSTUS	exon	7260	7391	.	+	.	ID=g682.t1.exon1;Parent=g682.t1;
CATIVE010000311.1_Phasia_obesa_genome_assembly,_contig:_scaffold_459,_whole_genome_shotgun_sequence	AUGUSTUS	intron	7392	7476	0.89	+	.	ID=g682.t1.intron2;Parent=g682.t1;
CATIVE010000311.1_Phasia_obesa_genome_assembly,_contig:_scaffold_459,_whole_genome_shotgun_sequence	AUGUSTUS	CDS	7477	7691	0.62	+	2	ID=g682.t1.CDS2;Parent=g682.t1;
CATIVE010000311.1_Phasia_obesa_genome_assembly,_contig:_scaffold_459,_whole_genome_shotgun_sequence	AUGUSTUS	exon	7477	7691	.	+	.	ID=g682.t1.exon2;Parent=g682.t1;
CATIVE010000311.1_Phasia_obesa_genome_assembly,_contig:_scaffold_459,_whole_genome_shotgun_sequence	AUGUSTUS	stop_codon	7689	7691	.	+	0	ID=g682.t1.stop1;Parent=g682.t1;
CATIVE010000311.1_Phasia_obesa_genome_assembly,_contig:_scaffold_459,_whole_genome_shotgun_sequence	AUGUSTUS	gene	7805	8091	.	+	.	ID=g683;
CATIVE010000311.1_Phasia_obesa_genome_assembly,_contig:_scaffold_459,_whole_genome_shotgun_sequence	AUGUSTUS	mRNA	7805	8091	0.55	+	.	ID=g683.t1;Parent=g683;
CATIVE010000311.1_Phasia_obesa_genome_assembly,_contig:_scaffold_459,_whole_genome_shotgun_sequence	AUGUSTUS	start_codon	7805	7807	.	+	0	ID=g683.t1.start1;Parent=g683.t1;
CATIVE010000311.1_Phasia_obesa_genome_assembly,_contig:_scaffold_459,_whole_genome_shotgun_sequence	AUGUSTUS	CDS	7805	7816	0.55	+	0	ID=g683.t1.CDS1;Parent=g683.t1;
CATIVE010000311.1_Phasia_obesa_genome_assembly,_contig:_scaffold_459,_whole_genome_shotgun_sequence	AUGUSTUS	exon	7805	7816	.	+	.	ID=g683.t1.exon1;Parent=g683.t1;
CATIVE010000311.1_Phasia_obesa_genome_assembly,_contig:_scaffold_459,_whole_genome_shotgun_sequence	AUGUSTUS	intron	7817	7902	0.55	+	.	ID=g683.t1.intron1;Parent=g683.t1;
CATIVE010000311.1_Phasia_obesa_genome_assembly,_contig:_scaffold_459,_whole_genome_shotgun_sequence	AUGUSTUS	CDS	7903	8091	0.56	+	0	ID=g683.t1.CDS2;Parent=g683.t1;
CATIVE010000311.1_Phasia_obesa_genome_assembly,_contig:_scaffold_459,_whole_genome_shotgun_sequence	AUGUSTUS	exon	7903	8091	.	+	.	ID=g683.t1.exon2;Parent=g683.t1;
CATIVE010000311.1_Phasia_obesa_genome_assembly,_contig:_scaffold_459,_whole_genome_shotgun_sequence	AUGUSTUS	stop_codon	8089	8091	.	+	0	ID=g683.t1.stop1;Parent=g683.t1;
CATIVE010000311.1_Phasia_obesa_genome_assembly,_contig:_scaffold_459,_whole_genome_shotgun_sequence	AUGUSTUS	gene	29353	29699	.	+	.	ID=g684;
CATIVE010000311.1_Phasia_obesa_genome_assembly,_contig:_scaffold_459,_whole_genome_shotgun_sequence	AUGUSTUS	mRNA	29353	29699	0.51	+	.	ID=g684.t1;Parent=g684;
CATIVE010000311.1_Phasia_obesa_genome_assembly,_contig:_scaffold_459,_whole_genome_shotgun_sequence	AUGUSTUS	start_codon	29353	29355	.	+	0	ID=g684.t1.start1;Parent=g684.t1;
CATIVE010000311.1_Phasia_obesa_genome_assembly,_contig:_scaffold_459,_whole_genome_shotgun_sequence	AUGUSTUS	CDS	29353	29474	1	+	0	ID=g684.t1.CDS1;Parent=g684.t1;
CATIVE010000311.1_Phasia_obesa_genome_assembly,_contig:_scaffold_459,_whole_genome_shotgun_sequence	AUGUSTUS	exon	29353	29474	.	+	.	ID=g684.t1.exon1;Parent=g684.t1;
CATIVE010000311.1_Phasia_obesa_genome_assembly,_contig:_scaffold_459,_whole_genome_shotgun_sequence	AUGUSTUS	intron	29475	29560	0.52	+	.	ID=g684.t1.intron1;Parent=g684.t1;
CATIVE010000311.1_Phasia_obesa_genome_assembly,_contig:_scaffold_459,_whole_genome_shotgun_sequence	AUGUSTUS	CDS	29561	29699	0.51	+	1	ID=g684.t1.CDS2;Parent=g684.t1;
CATIVE010000311.1_Phasia_obesa_genome_assembly,_contig:_scaffold_459,_whole_genome_shotgun_sequence	AUGUSTUS	exon	29561	29699	.	+	.	ID=g684.t1.exon2;Parent=g684.t1;
CATIVE010000311.1_Phasia_obesa_genome_assembly,_contig:_scaffold_459,_whole_genome_shotgun_sequence	AUGUSTUS	stop_codon	29697	29699	.	+	0	ID=g684.t1.stop1;Parent=g684.t1;
CATIVE010000313.1_Phasia_obesa_genome_assembly,_contig:_scaffold_604,_whole_genome_shotgun_sequence	AUGUSTUS	gene	9052	11430	.	-	.	ID=g685;
CATIVE010000313.1_Phasia_obesa_genome_assembly,_contig:_scaffold_604,_whole_genome_shotgun_sequence	AUGUSTUS	mRNA	9052	11430	0.42	-	.	ID=g685.t1;Parent=g685;
CATIVE010000313.1_Phasia_obesa_genome_assembly,_contig:_scaffold_604,_whole_genome_shotgun_sequence	AUGUSTUS	stop_codon	9052	9054	.	-	0	ID=g685.t1.stop1;Parent=g685.t1;
CATIVE010000313.1_Phasia_obesa_genome_assembly,_contig:_scaffold_604,_whole_genome_shotgun_sequence	AUGUSTUS	CDS	9052	9056	0.96	-	2	ID=g685.t1.CDS1;Parent=g685.t1;
CATIVE010000313.1_Phasia_obesa_genome_assembly,_contig:_scaffold_604,_whole_genome_shotgun_sequence	AUGUSTUS	exon	9052	9056	.	-	.	ID=g685.t1.exon1;Parent=g685.t1;
CATIVE010000313.1_Phasia_obesa_genome_assembly,_contig:_scaffold_604,_whole_genome_shotgun_sequence	AUGUSTUS	intron	9057	10673	0.42	-	.	ID=g685.t1.intron1;Parent=g685.t1;
CATIVE010000313.1_Phasia_obesa_genome_assembly,_contig:_scaffold_604,_whole_genome_shotgun_sequence	AUGUSTUS	CDS	10674	11430	0.45	-	0	ID=g685.t1.CDS2;Parent=g685.t1;
CATIVE010000313.1_Phasia_obesa_genome_assembly,_contig:_scaffold_604,_whole_genome_shotgun_sequence	AUGUSTUS	exon	10674	11430	.	-	.	ID=g685.t1.exon2;Parent=g685.t1;
CATIVE010000313.1_Phasia_obesa_genome_assembly,_contig:_scaffold_604,_whole_genome_shotgun_sequence	AUGUSTUS	start_codon	11428	11430	.	-	0	ID=g685.t1.start1;Parent=g685.t1;
CATIVE010000313.1_Phasia_obesa_genome_assembly,_contig:_scaffold_604,_whole_genome_shotgun_sequence	AUGUSTUS	gene	11577	12939	.	-	.	ID=g686;
CATIVE010000313.1_Phasia_obesa_genome_assembly,_contig:_scaffold_604,_whole_genome_shotgun_sequence	AUGUSTUS	mRNA	11577	12939	0.98	-	.	ID=g686.t1;Parent=g686;
CATIVE010000313.1_Phasia_obesa_genome_assembly,_contig:_scaffold_604,_whole_genome_shotgun_sequence	AUGUSTUS	stop_codon	11577	11579	.	-	0	ID=g686.t1.stop1;Parent=g686.t1;
CATIVE010000313.1_Phasia_obesa_genome_assembly,_contig:_scaffold_604,_whole_genome_shotgun_sequence	AUGUSTUS	CDS	11577	11669	1	-	0	ID=g686.t1.CDS1;Parent=g686.t1;
CATIVE010000313.1_Phasia_obesa_genome_assembly,_contig:_scaffold_604,_whole_genome_shotgun_sequence	AUGUSTUS	exon	11577	11669	.	-	.	ID=g686.t1.exon1;Parent=g686.t1;
CATIVE010000313.1_Phasia_obesa_genome_assembly,_contig:_scaffold_604,_whole_genome_shotgun_sequence	AUGUSTUS	intron	11670	11802	0.99	-	.	ID=g686.t1.intron1;Parent=g686.t1;
CATIVE010000313.1_Phasia_obesa_genome_assembly,_contig:_scaffold_604,_whole_genome_shotgun_sequence	AUGUSTUS	CDS	11803	12939	0.98	-	0	ID=g686.t1.CDS2;Parent=g686.t1;
CATIVE010000313.1_Phasia_obesa_genome_assembly,_contig:_scaffold_604,_whole_genome_shotgun_sequence	AUGUSTUS	exon	11803	12939	.	-	.	ID=g686.t1.exon2;Parent=g686.t1;
CATIVE010000313.1_Phasia_obesa_genome_assembly,_contig:_scaffold_604,_whole_genome_shotgun_sequence	AUGUSTUS	start_codon	12937	12939	.	-	0	ID=g686.t1.start1;Parent=g686.t1;
CATIVE010000313.1_Phasia_obesa_genome_assembly,_contig:_scaffold_604,_whole_genome_shotgun_sequence	AUGUSTUS	mRNA	11577	12939	0.29	-	.	ID=g686.t2;Parent=g686;
CATIVE010000313.1_Phasia_obesa_genome_assembly,_contig:_scaffold_604,_whole_genome_shotgun_sequence	AUGUSTUS	stop_codon	11577	11579	.	-	0	ID=g686.t2.stop1;Parent=g686.t2;
CATIVE010000313.1_Phasia_obesa_genome_assembly,_contig:_scaffold_604,_whole_genome_shotgun_sequence	AUGUSTUS	CDS	11577	11669	1	-	0	ID=g686.t2.CDS1;Parent=g686.t2;
CATIVE010000313.1_Phasia_obesa_genome_assembly,_contig:_scaffold_604,_whole_genome_shotgun_sequence	AUGUSTUS	exon	11577	11669	.	-	.	ID=g686.t2.exon1;Parent=g686.t2;
CATIVE010000313.1_Phasia_obesa_genome_assembly,_contig:_scaffold_604,_whole_genome_shotgun_sequence	AUGUSTUS	intron	11670	11802	0.71	-	.	ID=g686.t2.intron1;Parent=g686.t2;
CATIVE010000313.1_Phasia_obesa_genome_assembly,_contig:_scaffold_604,_whole_genome_shotgun_sequence	AUGUSTUS	CDS	11803	12050	0.49	-	2	ID=g686.t2.CDS2;Parent=g686.t2;
CATIVE010000313.1_Phasia_obesa_genome_assembly,_contig:_scaffold_604,_whole_genome_shotgun_sequence	AUGUSTUS	exon	11803	12050	.	-	.	ID=g686.t2.exon2;Parent=g686.t2;
CATIVE010000313.1_Phasia_obesa_genome_assembly,_contig:_scaffold_604,_whole_genome_shotgun_sequence	AUGUSTUS	intron	12051	12159	0.45	-	.	ID=g686.t2.intron2;Parent=g686.t2;
CATIVE010000313.1_Phasia_obesa_genome_assembly,_contig:_scaffold_604,_whole_genome_shotgun_sequence	AUGUSTUS	CDS	12160	12182	0.45	-	1	ID=g686.t2.CDS3;Parent=g686.t2;
CATIVE010000313.1_Phasia_obesa_genome_assembly,_contig:_scaffold_604,_whole_genome_shotgun_sequence	AUGUSTUS	exon	12160	12182	.	-	.	ID=g686.t2.exon3;Parent=g686.t2;
CATIVE010000313.1_Phasia_obesa_genome_assembly,_contig:_scaffold_604,_whole_genome_shotgun_sequence	AUGUSTUS	intron	12183	12931	0.29	-	.	ID=g686.t2.intron3;Parent=g686.t2;
CATIVE010000313.1_Phasia_obesa_genome_assembly,_contig:_scaffold_604,_whole_genome_shotgun_sequence	AUGUSTUS	CDS	12932	12939	0.45	-	0	ID=g686.t2.CDS4;Parent=g686.t2;
CATIVE010000313.1_Phasia_obesa_genome_assembly,_contig:_scaffold_604,_whole_genome_shotgun_sequence	AUGUSTUS	exon	12932	12939	.	-	.	ID=g686.t2.exon4;Parent=g686.t2;
CATIVE010000313.1_Phasia_obesa_genome_assembly,_contig:_scaffold_604,_whole_genome_shotgun_sequence	AUGUSTUS	start_codon	12937	12939	.	-	0	ID=g686.t2.start1;Parent=g686.t2;
CATIVE010000318.1_Phasia_obesa_genome_assembly,_contig:_scaffold_178,_whole_genome_shotgun_sequence	AUGUSTUS	gene	24201	24779	.	-	.	ID=g687;
CATIVE010000318.1_Phasia_obesa_genome_assembly,_contig:_scaffold_178,_whole_genome_shotgun_sequence	AUGUSTUS	mRNA	24201	24779	1	-	.	ID=g687.t1;Parent=g687;
CATIVE010000318.1_Phasia_obesa_genome_assembly,_contig:_scaffold_178,_whole_genome_shotgun_sequence	AUGUSTUS	stop_codon	24201	24203	.	-	0	ID=g687.t1.stop1;Parent=g687.t1;
CATIVE010000318.1_Phasia_obesa_genome_assembly,_contig:_scaffold_178,_whole_genome_shotgun_sequence	AUGUSTUS	CDS	24201	24779	1	-	0	ID=g687.t1.CDS1;Parent=g687.t1;
CATIVE010000318.1_Phasia_obesa_genome_assembly,_contig:_scaffold_178,_whole_genome_shotgun_sequence	AUGUSTUS	exon	24201	24779	.	-	.	ID=g687.t1.exon1;Parent=g687.t1;
CATIVE010000318.1_Phasia_obesa_genome_assembly,_contig:_scaffold_178,_whole_genome_shotgun_sequence	AUGUSTUS	start_codon	24777	24779	.	-	0	ID=g687.t1.start1;Parent=g687.t1;
CATIVE010000318.1_Phasia_obesa_genome_assembly,_contig:_scaffold_178,_whole_genome_shotgun_sequence	AUGUSTUS	gene	24972	25262	.	-	.	ID=g688;
CATIVE010000318.1_Phasia_obesa_genome_assembly,_contig:_scaffold_178,_whole_genome_shotgun_sequence	AUGUSTUS	mRNA	24972	25262	1	-	.	ID=g688.t1;Parent=g688;
CATIVE010000318.1_Phasia_obesa_genome_assembly,_contig:_scaffold_178,_whole_genome_shotgun_sequence	AUGUSTUS	stop_codon	24972	24974	.	-	0	ID=g688.t1.stop1;Parent=g688.t1;
CATIVE010000318.1_Phasia_obesa_genome_assembly,_contig:_scaffold_178,_whole_genome_shotgun_sequence	AUGUSTUS	CDS	24972	25262	1	-	0	ID=g688.t1.CDS1;Parent=g688.t1;
CATIVE010000318.1_Phasia_obesa_genome_assembly,_contig:_scaffold_178,_whole_genome_shotgun_sequence	AUGUSTUS	exon	24972	25262	.	-	.	ID=g688.t1.exon1;Parent=g688.t1;
CATIVE010000318.1_Phasia_obesa_genome_assembly,_contig:_scaffold_178,_whole_genome_shotgun_sequence	AUGUSTUS	start_codon	25260	25262	.	-	0	ID=g688.t1.start1;Parent=g688.t1;
CATIVE010000318.1_Phasia_obesa_genome_assembly,_contig:_scaffold_178,_whole_genome_shotgun_sequence	AUGUSTUS	gene	33048	33311	.	+	.	ID=g689;
CATIVE010000318.1_Phasia_obesa_genome_assembly,_contig:_scaffold_178,_whole_genome_shotgun_sequence	AUGUSTUS	mRNA	33048	33311	1	+	.	ID=g689.t1;Parent=g689;
CATIVE010000318.1_Phasia_obesa_genome_assembly,_contig:_scaffold_178,_whole_genome_shotgun_sequence	AUGUSTUS	start_codon	33048	33050	.	+	0	ID=g689.t1.start1;Parent=g689.t1;
CATIVE010000318.1_Phasia_obesa_genome_assembly,_contig:_scaffold_178,_whole_genome_shotgun_sequence	AUGUSTUS	CDS	33048	33311	1	+	0	ID=g689.t1.CDS1;Parent=g689.t1;
CATIVE010000318.1_Phasia_obesa_genome_assembly,_contig:_scaffold_178,_whole_genome_shotgun_sequence	AUGUSTUS	exon	33048	33311	.	+	.	ID=g689.t1.exon1;Parent=g689.t1;
CATIVE010000318.1_Phasia_obesa_genome_assembly,_contig:_scaffold_178,_whole_genome_shotgun_sequence	AUGUSTUS	stop_codon	33309	33311	.	+	0	ID=g689.t1.stop1;Parent=g689.t1;
CATIVE010000318.1_Phasia_obesa_genome_assembly,_contig:_scaffold_178,_whole_genome_shotgun_sequence	AUGUSTUS	gene	88523	92018	.	-	.	ID=g690;
CATIVE010000318.1_Phasia_obesa_genome_assembly,_contig:_scaffold_178,_whole_genome_shotgun_sequence	AUGUSTUS	mRNA	88523	92018	1	-	.	ID=g690.t1;Parent=g690;
CATIVE010000318.1_Phasia_obesa_genome_assembly,_contig:_scaffold_178,_whole_genome_shotgun_sequence	AUGUSTUS	stop_codon	88523	88525	.	-	0	ID=g690.t1.stop1;Parent=g690.t1;
CATIVE010000318.1_Phasia_obesa_genome_assembly,_contig:_scaffold_178,_whole_genome_shotgun_sequence	AUGUSTUS	CDS	88523	88915	1	-	0	ID=g690.t1.CDS1;Parent=g690.t1;
CATIVE010000318.1_Phasia_obesa_genome_assembly,_contig:_scaffold_178,_whole_genome_shotgun_sequence	AUGUSTUS	exon	88523	88915	.	-	.	ID=g690.t1.exon1;Parent=g690.t1;
CATIVE010000318.1_Phasia_obesa_genome_assembly,_contig:_scaffold_178,_whole_genome_shotgun_sequence	AUGUSTUS	intron	88916	91706	1	-	.	ID=g690.t1.intron1;Parent=g690.t1;
CATIVE010000318.1_Phasia_obesa_genome_assembly,_contig:_scaffold_178,_whole_genome_shotgun_sequence	AUGUSTUS	CDS	91707	92018	1	-	0	ID=g690.t1.CDS2;Parent=g690.t1;
CATIVE010000318.1_Phasia_obesa_genome_assembly,_contig:_scaffold_178,_whole_genome_shotgun_sequence	AUGUSTUS	exon	91707	92018	.	-	.	ID=g690.t1.exon2;Parent=g690.t1;
CATIVE010000318.1_Phasia_obesa_genome_assembly,_contig:_scaffold_178,_whole_genome_shotgun_sequence	AUGUSTUS	start_codon	92016	92018	.	-	0	ID=g690.t1.start1;Parent=g690.t1;
CATIVE010000318.1_Phasia_obesa_genome_assembly,_contig:_scaffold_178,_whole_genome_shotgun_sequence	AUGUSTUS	gene	105046	105405	.	-	.	ID=g691;
CATIVE010000318.1_Phasia_obesa_genome_assembly,_contig:_scaffold_178,_whole_genome_shotgun_sequence	AUGUSTUS	mRNA	105046	105405	1	-	.	ID=g691.t1;Parent=g691;
CATIVE010000318.1_Phasia_obesa_genome_assembly,_contig:_scaffold_178,_whole_genome_shotgun_sequence	AUGUSTUS	stop_codon	105046	105048	.	-	0	ID=g691.t1.stop1;Parent=g691.t1;
CATIVE010000318.1_Phasia_obesa_genome_assembly,_contig:_scaffold_178,_whole_genome_shotgun_sequence	AUGUSTUS	CDS	105046	105405	1	-	0	ID=g691.t1.CDS1;Parent=g691.t1;
CATIVE010000318.1_Phasia_obesa_genome_assembly,_contig:_scaffold_178,_whole_genome_shotgun_sequence	AUGUSTUS	exon	105046	105405	.	-	.	ID=g691.t1.exon1;Parent=g691.t1;
CATIVE010000318.1_Phasia_obesa_genome_assembly,_contig:_scaffold_178,_whole_genome_shotgun_sequence	AUGUSTUS	start_codon	105403	105405	.	-	0	ID=g691.t1.start1;Parent=g691.t1;
CATIVE010000318.1_Phasia_obesa_genome_assembly,_contig:_scaffold_178,_whole_genome_shotgun_sequence	AUGUSTUS	gene	105752	107874	.	-	.	ID=g692;
CATIVE010000318.1_Phasia_obesa_genome_assembly,_contig:_scaffold_178,_whole_genome_shotgun_sequence	AUGUSTUS	mRNA	105752	107874	1	-	.	ID=g692.t1;Parent=g692;
CATIVE010000318.1_Phasia_obesa_genome_assembly,_contig:_scaffold_178,_whole_genome_shotgun_sequence	AUGUSTUS	stop_codon	105752	105754	.	-	0	ID=g692.t1.stop1;Parent=g692.t1;
CATIVE010000318.1_Phasia_obesa_genome_assembly,_contig:_scaffold_178,_whole_genome_shotgun_sequence	AUGUSTUS	CDS	105752	106191	1	-	2	ID=g692.t1.CDS1;Parent=g692.t1;
CATIVE010000318.1_Phasia_obesa_genome_assembly,_contig:_scaffold_178,_whole_genome_shotgun_sequence	AUGUSTUS	exon	105752	106191	.	-	.	ID=g692.t1.exon1;Parent=g692.t1;
CATIVE010000318.1_Phasia_obesa_genome_assembly,_contig:_scaffold_178,_whole_genome_shotgun_sequence	AUGUSTUS	intron	106192	107816	1	-	.	ID=g692.t1.intron1;Parent=g692.t1;
CATIVE010000318.1_Phasia_obesa_genome_assembly,_contig:_scaffold_178,_whole_genome_shotgun_sequence	AUGUSTUS	CDS	107817	107874	1	-	0	ID=g692.t1.CDS2;Parent=g692.t1;
CATIVE010000318.1_Phasia_obesa_genome_assembly,_contig:_scaffold_178,_whole_genome_shotgun_sequence	AUGUSTUS	exon	107817	107874	.	-	.	ID=g692.t1.exon2;Parent=g692.t1;
CATIVE010000318.1_Phasia_obesa_genome_assembly,_contig:_scaffold_178,_whole_genome_shotgun_sequence	AUGUSTUS	start_codon	107872	107874	.	-	0	ID=g692.t1.start1;Parent=g692.t1;
CATIVE010000318.1_Phasia_obesa_genome_assembly,_contig:_scaffold_178,_whole_genome_shotgun_sequence	AUGUSTUS	gene	115714	116004	.	+	.	ID=g693;
CATIVE010000318.1_Phasia_obesa_genome_assembly,_contig:_scaffold_178,_whole_genome_shotgun_sequence	AUGUSTUS	mRNA	115714	116004	1	+	.	ID=g693.t1;Parent=g693;
CATIVE010000318.1_Phasia_obesa_genome_assembly,_contig:_scaffold_178,_whole_genome_shotgun_sequence	AUGUSTUS	start_codon	115714	115716	.	+	0	ID=g693.t1.start1;Parent=g693.t1;
CATIVE010000318.1_Phasia_obesa_genome_assembly,_contig:_scaffold_178,_whole_genome_shotgun_sequence	AUGUSTUS	CDS	115714	116004	1	+	0	ID=g693.t1.CDS1;Parent=g693.t1;
CATIVE010000318.1_Phasia_obesa_genome_assembly,_contig:_scaffold_178,_whole_genome_shotgun_sequence	AUGUSTUS	exon	115714	116004	.	+	.	ID=g693.t1.exon1;Parent=g693.t1;
CATIVE010000318.1_Phasia_obesa_genome_assembly,_contig:_scaffold_178,_whole_genome_shotgun_sequence	AUGUSTUS	stop_codon	116002	116004	.	+	0	ID=g693.t1.stop1;Parent=g693.t1;
CATIVE010000318.1_Phasia_obesa_genome_assembly,_contig:_scaffold_178,_whole_genome_shotgun_sequence	AUGUSTUS	gene	116089	116739	.	+	.	ID=g694;
CATIVE010000318.1_Phasia_obesa_genome_assembly,_contig:_scaffold_178,_whole_genome_shotgun_sequence	AUGUSTUS	mRNA	116089	116739	1	+	.	ID=g694.t1;Parent=g694;
CATIVE010000318.1_Phasia_obesa_genome_assembly,_contig:_scaffold_178,_whole_genome_shotgun_sequence	AUGUSTUS	start_codon	116089	116091	.	+	0	ID=g694.t1.start1;Parent=g694.t1;
CATIVE010000318.1_Phasia_obesa_genome_assembly,_contig:_scaffold_178,_whole_genome_shotgun_sequence	AUGUSTUS	CDS	116089	116739	1	+	0	ID=g694.t1.CDS1;Parent=g694.t1;
CATIVE010000318.1_Phasia_obesa_genome_assembly,_contig:_scaffold_178,_whole_genome_shotgun_sequence	AUGUSTUS	exon	116089	116739	.	+	.	ID=g694.t1.exon1;Parent=g694.t1;
CATIVE010000318.1_Phasia_obesa_genome_assembly,_contig:_scaffold_178,_whole_genome_shotgun_sequence	AUGUSTUS	stop_codon	116737	116739	.	+	0	ID=g694.t1.stop1;Parent=g694.t1;
CATIVE010000320.1_Phasia_obesa_genome_assembly,_contig:_scaffold_671,_whole_genome_shotgun_sequence	AUGUSTUS	gene	1	17129	.	-	.	ID=g695;
CATIVE010000320.1_Phasia_obesa_genome_assembly,_contig:_scaffold_671,_whole_genome_shotgun_sequence	AUGUSTUS	mRNA	1	17129	0.86	-	.	ID=g695.t1;Parent=g695;
CATIVE010000320.1_Phasia_obesa_genome_assembly,_contig:_scaffold_671,_whole_genome_shotgun_sequence	AUGUSTUS	intron	1	16750	0.86	-	.	ID=g695.t1.intron1;Parent=g695.t1;
CATIVE010000320.1_Phasia_obesa_genome_assembly,_contig:_scaffold_671,_whole_genome_shotgun_sequence	AUGUSTUS	CDS	16751	17129	0.86	-	0	ID=g695.t1.CDS1;Parent=g695.t1;
CATIVE010000320.1_Phasia_obesa_genome_assembly,_contig:_scaffold_671,_whole_genome_shotgun_sequence	AUGUSTUS	exon	16751	17129	.	-	.	ID=g695.t1.exon1;Parent=g695.t1;
CATIVE010000320.1_Phasia_obesa_genome_assembly,_contig:_scaffold_671,_whole_genome_shotgun_sequence	AUGUSTUS	start_codon	17127	17129	.	-	0	ID=g695.t1.start1;Parent=g695.t1;
CATIVE010000322.1_Phasia_obesa_genome_assembly,_contig:_scaffold_724,_whole_genome_shotgun_sequence	AUGUSTUS	gene	879	4889	.	+	.	ID=g696;
CATIVE010000322.1_Phasia_obesa_genome_assembly,_contig:_scaffold_724,_whole_genome_shotgun_sequence	AUGUSTUS	mRNA	879	4889	0.45	+	.	ID=g696.t1;Parent=g696;
CATIVE010000322.1_Phasia_obesa_genome_assembly,_contig:_scaffold_724,_whole_genome_shotgun_sequence	AUGUSTUS	start_codon	879	881	.	+	0	ID=g696.t1.start1;Parent=g696.t1;
CATIVE010000322.1_Phasia_obesa_genome_assembly,_contig:_scaffold_724,_whole_genome_shotgun_sequence	AUGUSTUS	CDS	879	3426	0.89	+	0	ID=g696.t1.CDS1;Parent=g696.t1;
CATIVE010000322.1_Phasia_obesa_genome_assembly,_contig:_scaffold_724,_whole_genome_shotgun_sequence	AUGUSTUS	exon	879	3426	.	+	.	ID=g696.t1.exon1;Parent=g696.t1;
CATIVE010000322.1_Phasia_obesa_genome_assembly,_contig:_scaffold_724,_whole_genome_shotgun_sequence	AUGUSTUS	intron	3427	4791	0.45	+	.	ID=g696.t1.intron1;Parent=g696.t1;
CATIVE010000322.1_Phasia_obesa_genome_assembly,_contig:_scaffold_724,_whole_genome_shotgun_sequence	AUGUSTUS	CDS	4792	4889	0.5	+	2	ID=g696.t1.CDS2;Parent=g696.t1;
CATIVE010000322.1_Phasia_obesa_genome_assembly,_contig:_scaffold_724,_whole_genome_shotgun_sequence	AUGUSTUS	exon	4792	4889	.	+	.	ID=g696.t1.exon2;Parent=g696.t1;
CATIVE010000322.1_Phasia_obesa_genome_assembly,_contig:_scaffold_724,_whole_genome_shotgun_sequence	AUGUSTUS	stop_codon	4887	4889	.	+	0	ID=g696.t1.stop1;Parent=g696.t1;
CATIVE010000324.1_Phasia_obesa_genome_assembly,_contig:_scaffold_486,_whole_genome_shotgun_sequence	AUGUSTUS	gene	1	2264	.	-	.	ID=g697;
CATIVE010000324.1_Phasia_obesa_genome_assembly,_contig:_scaffold_486,_whole_genome_shotgun_sequence	AUGUSTUS	mRNA	1	2264	0.99	-	.	ID=g697.t1;Parent=g697;
CATIVE010000324.1_Phasia_obesa_genome_assembly,_contig:_scaffold_486,_whole_genome_shotgun_sequence	AUGUSTUS	intron	1	2132	0.99	-	.	ID=g697.t1.intron1;Parent=g697.t1;
CATIVE010000324.1_Phasia_obesa_genome_assembly,_contig:_scaffold_486,_whole_genome_shotgun_sequence	AUGUSTUS	CDS	2133	2264	1	-	0	ID=g697.t1.CDS1;Parent=g697.t1;
CATIVE010000324.1_Phasia_obesa_genome_assembly,_contig:_scaffold_486,_whole_genome_shotgun_sequence	AUGUSTUS	exon	2133	2264	.	-	.	ID=g697.t1.exon1;Parent=g697.t1;
CATIVE010000324.1_Phasia_obesa_genome_assembly,_contig:_scaffold_486,_whole_genome_shotgun_sequence	AUGUSTUS	start_codon	2262	2264	.	-	0	ID=g697.t1.start1;Parent=g697.t1;
CATIVE010000324.1_Phasia_obesa_genome_assembly,_contig:_scaffold_486,_whole_genome_shotgun_sequence	AUGUSTUS	gene	6863	11619	.	+	.	ID=g698;
CATIVE010000324.1_Phasia_obesa_genome_assembly,_contig:_scaffold_486,_whole_genome_shotgun_sequence	AUGUSTUS	mRNA	6863	11619	0.82	+	.	ID=g698.t1;Parent=g698;
CATIVE010000324.1_Phasia_obesa_genome_assembly,_contig:_scaffold_486,_whole_genome_shotgun_sequence	AUGUSTUS	start_codon	6863	6865	.	+	0	ID=g698.t1.start1;Parent=g698.t1;
CATIVE010000324.1_Phasia_obesa_genome_assembly,_contig:_scaffold_486,_whole_genome_shotgun_sequence	AUGUSTUS	CDS	6863	7242	0.87	+	0	ID=g698.t1.CDS1;Parent=g698.t1;
CATIVE010000324.1_Phasia_obesa_genome_assembly,_contig:_scaffold_486,_whole_genome_shotgun_sequence	AUGUSTUS	exon	6863	7242	.	+	.	ID=g698.t1.exon1;Parent=g698.t1;
CATIVE010000324.1_Phasia_obesa_genome_assembly,_contig:_scaffold_486,_whole_genome_shotgun_sequence	AUGUSTUS	intron	7243	11525	0.82	+	.	ID=g698.t1.intron1;Parent=g698.t1;
CATIVE010000324.1_Phasia_obesa_genome_assembly,_contig:_scaffold_486,_whole_genome_shotgun_sequence	AUGUSTUS	CDS	11526	11619	0.95	+	1	ID=g698.t1.CDS2;Parent=g698.t1;
CATIVE010000324.1_Phasia_obesa_genome_assembly,_contig:_scaffold_486,_whole_genome_shotgun_sequence	AUGUSTUS	exon	11526	11619	.	+	.	ID=g698.t1.exon2;Parent=g698.t1;
CATIVE010000324.1_Phasia_obesa_genome_assembly,_contig:_scaffold_486,_whole_genome_shotgun_sequence	AUGUSTUS	stop_codon	11617	11619	.	+	0	ID=g698.t1.stop1;Parent=g698.t1;
CATIVE010000324.1_Phasia_obesa_genome_assembly,_contig:_scaffold_486,_whole_genome_shotgun_sequence	AUGUSTUS	mRNA	11005	11619	0.33	+	.	ID=g698.t2;Parent=g698;
CATIVE010000324.1_Phasia_obesa_genome_assembly,_contig:_scaffold_486,_whole_genome_shotgun_sequence	AUGUSTUS	start_codon	11005	11007	.	+	0	ID=g698.t2.start1;Parent=g698.t2;
CATIVE010000324.1_Phasia_obesa_genome_assembly,_contig:_scaffold_486,_whole_genome_shotgun_sequence	AUGUSTUS	CDS	11005	11399	0.34	+	0	ID=g698.t2.CDS1;Parent=g698.t2;
CATIVE010000324.1_Phasia_obesa_genome_assembly,_contig:_scaffold_486,_whole_genome_shotgun_sequence	AUGUSTUS	exon	11005	11399	.	+	.	ID=g698.t2.exon1;Parent=g698.t2;
CATIVE010000324.1_Phasia_obesa_genome_assembly,_contig:_scaffold_486,_whole_genome_shotgun_sequence	AUGUSTUS	intron	11400	11525	0.34	+	.	ID=g698.t2.intron1;Parent=g698.t2;
CATIVE010000324.1_Phasia_obesa_genome_assembly,_contig:_scaffold_486,_whole_genome_shotgun_sequence	AUGUSTUS	CDS	11526	11619	0.37	+	1	ID=g698.t2.CDS2;Parent=g698.t2;
CATIVE010000324.1_Phasia_obesa_genome_assembly,_contig:_scaffold_486,_whole_genome_shotgun_sequence	AUGUSTUS	exon	11526	11619	.	+	.	ID=g698.t2.exon2;Parent=g698.t2;
CATIVE010000324.1_Phasia_obesa_genome_assembly,_contig:_scaffold_486,_whole_genome_shotgun_sequence	AUGUSTUS	stop_codon	11617	11619	.	+	0	ID=g698.t2.stop1;Parent=g698.t2;
CATIVE010000324.1_Phasia_obesa_genome_assembly,_contig:_scaffold_486,_whole_genome_shotgun_sequence	AUGUSTUS	gene	10330	10840	.	+	.	ID=g699;
CATIVE010000324.1_Phasia_obesa_genome_assembly,_contig:_scaffold_486,_whole_genome_shotgun_sequence	AUGUSTUS	mRNA	10330	10840	0.29	+	.	ID=g699.t1;Parent=g699;
CATIVE010000324.1_Phasia_obesa_genome_assembly,_contig:_scaffold_486,_whole_genome_shotgun_sequence	AUGUSTUS	start_codon	10330	10332	.	+	0	ID=g699.t1.start1;Parent=g699.t1;
CATIVE010000324.1_Phasia_obesa_genome_assembly,_contig:_scaffold_486,_whole_genome_shotgun_sequence	AUGUSTUS	CDS	10330	10705	0.43	+	0	ID=g699.t1.CDS1;Parent=g699.t1;
CATIVE010000324.1_Phasia_obesa_genome_assembly,_contig:_scaffold_486,_whole_genome_shotgun_sequence	AUGUSTUS	exon	10330	10705	.	+	.	ID=g699.t1.exon1;Parent=g699.t1;
CATIVE010000324.1_Phasia_obesa_genome_assembly,_contig:_scaffold_486,_whole_genome_shotgun_sequence	AUGUSTUS	intron	10706	10772	0.31	+	.	ID=g699.t1.intron1;Parent=g699.t1;
CATIVE010000324.1_Phasia_obesa_genome_assembly,_contig:_scaffold_486,_whole_genome_shotgun_sequence	AUGUSTUS	CDS	10773	10840	0.31	+	2	ID=g699.t1.CDS2;Parent=g699.t1;
CATIVE010000324.1_Phasia_obesa_genome_assembly,_contig:_scaffold_486,_whole_genome_shotgun_sequence	AUGUSTUS	exon	10773	10840	.	+	.	ID=g699.t1.exon2;Parent=g699.t1;
CATIVE010000324.1_Phasia_obesa_genome_assembly,_contig:_scaffold_486,_whole_genome_shotgun_sequence	AUGUSTUS	stop_codon	10838	10840	.	+	0	ID=g699.t1.stop1;Parent=g699.t1;
CATIVE010000324.1_Phasia_obesa_genome_assembly,_contig:_scaffold_486,_whole_genome_shotgun_sequence	AUGUSTUS	gene	20803	21899	.	-	.	ID=g700;
CATIVE010000324.1_Phasia_obesa_genome_assembly,_contig:_scaffold_486,_whole_genome_shotgun_sequence	AUGUSTUS	mRNA	20803	21899	0.7	-	.	ID=g700.t1;Parent=g700;
CATIVE010000324.1_Phasia_obesa_genome_assembly,_contig:_scaffold_486,_whole_genome_shotgun_sequence	AUGUSTUS	stop_codon	20803	20805	.	-	0	ID=g700.t1.stop1;Parent=g700.t1;
CATIVE010000324.1_Phasia_obesa_genome_assembly,_contig:_scaffold_486,_whole_genome_shotgun_sequence	AUGUSTUS	CDS	20803	20900	0.7	-	2	ID=g700.t1.CDS1;Parent=g700.t1;
CATIVE010000324.1_Phasia_obesa_genome_assembly,_contig:_scaffold_486,_whole_genome_shotgun_sequence	AUGUSTUS	exon	20803	20900	.	-	.	ID=g700.t1.exon1;Parent=g700.t1;
CATIVE010000324.1_Phasia_obesa_genome_assembly,_contig:_scaffold_486,_whole_genome_shotgun_sequence	AUGUSTUS	intron	20901	21073	0.7	-	.	ID=g700.t1.intron1;Parent=g700.t1;
CATIVE010000324.1_Phasia_obesa_genome_assembly,_contig:_scaffold_486,_whole_genome_shotgun_sequence	AUGUSTUS	CDS	21074	21163	0.7	-	2	ID=g700.t1.CDS2;Parent=g700.t1;
CATIVE010000324.1_Phasia_obesa_genome_assembly,_contig:_scaffold_486,_whole_genome_shotgun_sequence	AUGUSTUS	exon	21074	21163	.	-	.	ID=g700.t1.exon2;Parent=g700.t1;
CATIVE010000324.1_Phasia_obesa_genome_assembly,_contig:_scaffold_486,_whole_genome_shotgun_sequence	AUGUSTUS	intron	21164	21228	1	-	.	ID=g700.t1.intron2;Parent=g700.t1;
CATIVE010000324.1_Phasia_obesa_genome_assembly,_contig:_scaffold_486,_whole_genome_shotgun_sequence	AUGUSTUS	CDS	21229	21385	1	-	0	ID=g700.t1.CDS3;Parent=g700.t1;
CATIVE010000324.1_Phasia_obesa_genome_assembly,_contig:_scaffold_486,_whole_genome_shotgun_sequence	AUGUSTUS	exon	21229	21385	.	-	.	ID=g700.t1.exon3;Parent=g700.t1;
CATIVE010000324.1_Phasia_obesa_genome_assembly,_contig:_scaffold_486,_whole_genome_shotgun_sequence	AUGUSTUS	intron	21386	21441	1	-	.	ID=g700.t1.intron3;Parent=g700.t1;
CATIVE010000324.1_Phasia_obesa_genome_assembly,_contig:_scaffold_486,_whole_genome_shotgun_sequence	AUGUSTUS	CDS	21442	21623	1	-	2	ID=g700.t1.CDS4;Parent=g700.t1;
CATIVE010000324.1_Phasia_obesa_genome_assembly,_contig:_scaffold_486,_whole_genome_shotgun_sequence	AUGUSTUS	exon	21442	21623	.	-	.	ID=g700.t1.exon4;Parent=g700.t1;
CATIVE010000324.1_Phasia_obesa_genome_assembly,_contig:_scaffold_486,_whole_genome_shotgun_sequence	AUGUSTUS	intron	21624	21679	1	-	.	ID=g700.t1.intron4;Parent=g700.t1;
CATIVE010000324.1_Phasia_obesa_genome_assembly,_contig:_scaffold_486,_whole_genome_shotgun_sequence	AUGUSTUS	CDS	21680	21803	1	-	0	ID=g700.t1.CDS5;Parent=g700.t1;
CATIVE010000324.1_Phasia_obesa_genome_assembly,_contig:_scaffold_486,_whole_genome_shotgun_sequence	AUGUSTUS	exon	21680	21803	.	-	.	ID=g700.t1.exon5;Parent=g700.t1;
CATIVE010000324.1_Phasia_obesa_genome_assembly,_contig:_scaffold_486,_whole_genome_shotgun_sequence	AUGUSTUS	intron	21804	21857	1	-	.	ID=g700.t1.intron5;Parent=g700.t1;
CATIVE010000324.1_Phasia_obesa_genome_assembly,_contig:_scaffold_486,_whole_genome_shotgun_sequence	AUGUSTUS	CDS	21858	21899	1	-	0	ID=g700.t1.CDS6;Parent=g700.t1;
CATIVE010000324.1_Phasia_obesa_genome_assembly,_contig:_scaffold_486,_whole_genome_shotgun_sequence	AUGUSTUS	exon	21858	21899	.	-	.	ID=g700.t1.exon6;Parent=g700.t1;
CATIVE010000324.1_Phasia_obesa_genome_assembly,_contig:_scaffold_486,_whole_genome_shotgun_sequence	AUGUSTUS	start_codon	21897	21899	.	-	0	ID=g700.t1.start1;Parent=g700.t1;
CATIVE010000324.1_Phasia_obesa_genome_assembly,_contig:_scaffold_486,_whole_genome_shotgun_sequence	AUGUSTUS	gene	22005	22442	.	-	.	ID=g701;
CATIVE010000324.1_Phasia_obesa_genome_assembly,_contig:_scaffold_486,_whole_genome_shotgun_sequence	AUGUSTUS	mRNA	22005	22442	1	-	.	ID=g701.t1;Parent=g701;
CATIVE010000324.1_Phasia_obesa_genome_assembly,_contig:_scaffold_486,_whole_genome_shotgun_sequence	AUGUSTUS	stop_codon	22005	22007	.	-	0	ID=g701.t1.stop1;Parent=g701.t1;
CATIVE010000324.1_Phasia_obesa_genome_assembly,_contig:_scaffold_486,_whole_genome_shotgun_sequence	AUGUSTUS	CDS	22005	22270	1	-	2	ID=g701.t1.CDS1;Parent=g701.t1;
CATIVE010000324.1_Phasia_obesa_genome_assembly,_contig:_scaffold_486,_whole_genome_shotgun_sequence	AUGUSTUS	exon	22005	22270	.	-	.	ID=g701.t1.exon1;Parent=g701.t1;
CATIVE010000324.1_Phasia_obesa_genome_assembly,_contig:_scaffold_486,_whole_genome_shotgun_sequence	AUGUSTUS	intron	22271	22333	1	-	.	ID=g701.t1.intron1;Parent=g701.t1;
CATIVE010000324.1_Phasia_obesa_genome_assembly,_contig:_scaffold_486,_whole_genome_shotgun_sequence	AUGUSTUS	CDS	22334	22442	1	-	0	ID=g701.t1.CDS2;Parent=g701.t1;
CATIVE010000324.1_Phasia_obesa_genome_assembly,_contig:_scaffold_486,_whole_genome_shotgun_sequence	AUGUSTUS	exon	22334	22442	.	-	.	ID=g701.t1.exon2;Parent=g701.t1;
CATIVE010000324.1_Phasia_obesa_genome_assembly,_contig:_scaffold_486,_whole_genome_shotgun_sequence	AUGUSTUS	start_codon	22440	22442	.	-	0	ID=g701.t1.start1;Parent=g701.t1;
CATIVE010000324.1_Phasia_obesa_genome_assembly,_contig:_scaffold_486,_whole_genome_shotgun_sequence	AUGUSTUS	gene	24222	24659	.	-	.	ID=g702;
CATIVE010000324.1_Phasia_obesa_genome_assembly,_contig:_scaffold_486,_whole_genome_shotgun_sequence	AUGUSTUS	mRNA	24222	24659	1	-	.	ID=g702.t1;Parent=g702;
CATIVE010000324.1_Phasia_obesa_genome_assembly,_contig:_scaffold_486,_whole_genome_shotgun_sequence	AUGUSTUS	stop_codon	24222	24224	.	-	0	ID=g702.t1.stop1;Parent=g702.t1;
CATIVE010000324.1_Phasia_obesa_genome_assembly,_contig:_scaffold_486,_whole_genome_shotgun_sequence	AUGUSTUS	CDS	24222	24487	1	-	2	ID=g702.t1.CDS1;Parent=g702.t1;
CATIVE010000324.1_Phasia_obesa_genome_assembly,_contig:_scaffold_486,_whole_genome_shotgun_sequence	AUGUSTUS	exon	24222	24487	.	-	.	ID=g702.t1.exon1;Parent=g702.t1;
CATIVE010000324.1_Phasia_obesa_genome_assembly,_contig:_scaffold_486,_whole_genome_shotgun_sequence	AUGUSTUS	intron	24488	24550	1	-	.	ID=g702.t1.intron1;Parent=g702.t1;
CATIVE010000324.1_Phasia_obesa_genome_assembly,_contig:_scaffold_486,_whole_genome_shotgun_sequence	AUGUSTUS	CDS	24551	24659	1	-	0	ID=g702.t1.CDS2;Parent=g702.t1;
CATIVE010000324.1_Phasia_obesa_genome_assembly,_contig:_scaffold_486,_whole_genome_shotgun_sequence	AUGUSTUS	exon	24551	24659	.	-	.	ID=g702.t1.exon2;Parent=g702.t1;
CATIVE010000324.1_Phasia_obesa_genome_assembly,_contig:_scaffold_486,_whole_genome_shotgun_sequence	AUGUSTUS	start_codon	24657	24659	.	-	0	ID=g702.t1.start1;Parent=g702.t1;
CATIVE010000325.1_Phasia_obesa_genome_assembly,_contig:_scaffold_484,_whole_genome_shotgun_sequence	AUGUSTUS	gene	1896	3659	.	+	.	ID=g703;
CATIVE010000325.1_Phasia_obesa_genome_assembly,_contig:_scaffold_484,_whole_genome_shotgun_sequence	AUGUSTUS	mRNA	1896	3659	1	+	.	ID=g703.t1;Parent=g703;
CATIVE010000325.1_Phasia_obesa_genome_assembly,_contig:_scaffold_484,_whole_genome_shotgun_sequence	AUGUSTUS	start_codon	1896	1898	.	+	0	ID=g703.t1.start1;Parent=g703.t1;
CATIVE010000325.1_Phasia_obesa_genome_assembly,_contig:_scaffold_484,_whole_genome_shotgun_sequence	AUGUSTUS	CDS	1896	3659	1	+	0	ID=g703.t1.CDS1;Parent=g703.t1;
CATIVE010000325.1_Phasia_obesa_genome_assembly,_contig:_scaffold_484,_whole_genome_shotgun_sequence	AUGUSTUS	exon	1896	3659	.	+	.	ID=g703.t1.exon1;Parent=g703.t1;
CATIVE010000325.1_Phasia_obesa_genome_assembly,_contig:_scaffold_484,_whole_genome_shotgun_sequence	AUGUSTUS	stop_codon	3657	3659	.	+	0	ID=g703.t1.stop1;Parent=g703.t1;
CATIVE010000325.1_Phasia_obesa_genome_assembly,_contig:_scaffold_484,_whole_genome_shotgun_sequence	AUGUSTUS	gene	4063	5070	.	-	.	ID=g704;
CATIVE010000325.1_Phasia_obesa_genome_assembly,_contig:_scaffold_484,_whole_genome_shotgun_sequence	AUGUSTUS	mRNA	4063	5070	1	-	.	ID=g704.t1;Parent=g704;
CATIVE010000325.1_Phasia_obesa_genome_assembly,_contig:_scaffold_484,_whole_genome_shotgun_sequence	AUGUSTUS	stop_codon	4063	4065	.	-	0	ID=g704.t1.stop1;Parent=g704.t1;
CATIVE010000325.1_Phasia_obesa_genome_assembly,_contig:_scaffold_484,_whole_genome_shotgun_sequence	AUGUSTUS	CDS	4063	4874	1	-	2	ID=g704.t1.CDS1;Parent=g704.t1;
CATIVE010000325.1_Phasia_obesa_genome_assembly,_contig:_scaffold_484,_whole_genome_shotgun_sequence	AUGUSTUS	exon	4063	4874	.	-	.	ID=g704.t1.exon1;Parent=g704.t1;
CATIVE010000325.1_Phasia_obesa_genome_assembly,_contig:_scaffold_484,_whole_genome_shotgun_sequence	AUGUSTUS	intron	4875	4931	1	-	.	ID=g704.t1.intron1;Parent=g704.t1;
CATIVE010000325.1_Phasia_obesa_genome_assembly,_contig:_scaffold_484,_whole_genome_shotgun_sequence	AUGUSTUS	CDS	4932	5070	1	-	0	ID=g704.t1.CDS2;Parent=g704.t1;
CATIVE010000325.1_Phasia_obesa_genome_assembly,_contig:_scaffold_484,_whole_genome_shotgun_sequence	AUGUSTUS	exon	4932	5070	.	-	.	ID=g704.t1.exon2;Parent=g704.t1;
CATIVE010000325.1_Phasia_obesa_genome_assembly,_contig:_scaffold_484,_whole_genome_shotgun_sequence	AUGUSTUS	start_codon	5068	5070	.	-	0	ID=g704.t1.start1;Parent=g704.t1;
CATIVE010000325.1_Phasia_obesa_genome_assembly,_contig:_scaffold_484,_whole_genome_shotgun_sequence	AUGUSTUS	gene	8382	9410	.	+	.	ID=g705;
CATIVE010000325.1_Phasia_obesa_genome_assembly,_contig:_scaffold_484,_whole_genome_shotgun_sequence	AUGUSTUS	mRNA	8382	9410	1	+	.	ID=g705.t1;Parent=g705;
CATIVE010000325.1_Phasia_obesa_genome_assembly,_contig:_scaffold_484,_whole_genome_shotgun_sequence	AUGUSTUS	start_codon	8382	8384	.	+	0	ID=g705.t1.start1;Parent=g705.t1;
CATIVE010000325.1_Phasia_obesa_genome_assembly,_contig:_scaffold_484,_whole_genome_shotgun_sequence	AUGUSTUS	CDS	8382	9410	1	+	0	ID=g705.t1.CDS1;Parent=g705.t1;
CATIVE010000325.1_Phasia_obesa_genome_assembly,_contig:_scaffold_484,_whole_genome_shotgun_sequence	AUGUSTUS	exon	8382	9410	.	+	.	ID=g705.t1.exon1;Parent=g705.t1;
CATIVE010000325.1_Phasia_obesa_genome_assembly,_contig:_scaffold_484,_whole_genome_shotgun_sequence	AUGUSTUS	stop_codon	9408	9410	.	+	0	ID=g705.t1.stop1;Parent=g705.t1;
CATIVE010000325.1_Phasia_obesa_genome_assembly,_contig:_scaffold_484,_whole_genome_shotgun_sequence	AUGUSTUS	gene	9728	10861	.	-	.	ID=g706;
CATIVE010000325.1_Phasia_obesa_genome_assembly,_contig:_scaffold_484,_whole_genome_shotgun_sequence	AUGUSTUS	mRNA	9728	10861	1	-	.	ID=g706.t1;Parent=g706;
CATIVE010000325.1_Phasia_obesa_genome_assembly,_contig:_scaffold_484,_whole_genome_shotgun_sequence	AUGUSTUS	stop_codon	9728	9730	.	-	0	ID=g706.t1.stop1;Parent=g706.t1;
CATIVE010000325.1_Phasia_obesa_genome_assembly,_contig:_scaffold_484,_whole_genome_shotgun_sequence	AUGUSTUS	CDS	9728	10079	1	-	1	ID=g706.t1.CDS1;Parent=g706.t1;
CATIVE010000325.1_Phasia_obesa_genome_assembly,_contig:_scaffold_484,_whole_genome_shotgun_sequence	AUGUSTUS	exon	9728	10079	.	-	.	ID=g706.t1.exon1;Parent=g706.t1;
CATIVE010000325.1_Phasia_obesa_genome_assembly,_contig:_scaffold_484,_whole_genome_shotgun_sequence	AUGUSTUS	intron	10080	10135	1	-	.	ID=g706.t1.intron1;Parent=g706.t1;
CATIVE010000325.1_Phasia_obesa_genome_assembly,_contig:_scaffold_484,_whole_genome_shotgun_sequence	AUGUSTUS	CDS	10136	10485	1	-	0	ID=g706.t1.CDS2;Parent=g706.t1;
CATIVE010000325.1_Phasia_obesa_genome_assembly,_contig:_scaffold_484,_whole_genome_shotgun_sequence	AUGUSTUS	exon	10136	10485	.	-	.	ID=g706.t1.exon2;Parent=g706.t1;
CATIVE010000325.1_Phasia_obesa_genome_assembly,_contig:_scaffold_484,_whole_genome_shotgun_sequence	AUGUSTUS	intron	10486	10545	1	-	.	ID=g706.t1.intron2;Parent=g706.t1;
CATIVE010000325.1_Phasia_obesa_genome_assembly,_contig:_scaffold_484,_whole_genome_shotgun_sequence	AUGUSTUS	CDS	10546	10719	1	-	0	ID=g706.t1.CDS3;Parent=g706.t1;
CATIVE010000325.1_Phasia_obesa_genome_assembly,_contig:_scaffold_484,_whole_genome_shotgun_sequence	AUGUSTUS	exon	10546	10719	.	-	.	ID=g706.t1.exon3;Parent=g706.t1;
CATIVE010000325.1_Phasia_obesa_genome_assembly,_contig:_scaffold_484,_whole_genome_shotgun_sequence	AUGUSTUS	intron	10720	10774	1	-	.	ID=g706.t1.intron3;Parent=g706.t1;
CATIVE010000325.1_Phasia_obesa_genome_assembly,_contig:_scaffold_484,_whole_genome_shotgun_sequence	AUGUSTUS	CDS	10775	10861	1	-	0	ID=g706.t1.CDS4;Parent=g706.t1;
CATIVE010000325.1_Phasia_obesa_genome_assembly,_contig:_scaffold_484,_whole_genome_shotgun_sequence	AUGUSTUS	exon	10775	10861	.	-	.	ID=g706.t1.exon4;Parent=g706.t1;
CATIVE010000325.1_Phasia_obesa_genome_assembly,_contig:_scaffold_484,_whole_genome_shotgun_sequence	AUGUSTUS	start_codon	10859	10861	.	-	0	ID=g706.t1.start1;Parent=g706.t1;
CATIVE010000325.1_Phasia_obesa_genome_assembly,_contig:_scaffold_484,_whole_genome_shotgun_sequence	AUGUSTUS	gene	15629	15934	.	+	.	ID=g707;
CATIVE010000325.1_Phasia_obesa_genome_assembly,_contig:_scaffold_484,_whole_genome_shotgun_sequence	AUGUSTUS	mRNA	15629	15934	1	+	.	ID=g707.t1;Parent=g707;
CATIVE010000325.1_Phasia_obesa_genome_assembly,_contig:_scaffold_484,_whole_genome_shotgun_sequence	AUGUSTUS	start_codon	15629	15631	.	+	0	ID=g707.t1.start1;Parent=g707.t1;
CATIVE010000325.1_Phasia_obesa_genome_assembly,_contig:_scaffold_484,_whole_genome_shotgun_sequence	AUGUSTUS	CDS	15629	15697	1	+	0	ID=g707.t1.CDS1;Parent=g707.t1;
CATIVE010000325.1_Phasia_obesa_genome_assembly,_contig:_scaffold_484,_whole_genome_shotgun_sequence	AUGUSTUS	exon	15629	15697	.	+	.	ID=g707.t1.exon1;Parent=g707.t1;
CATIVE010000325.1_Phasia_obesa_genome_assembly,_contig:_scaffold_484,_whole_genome_shotgun_sequence	AUGUSTUS	intron	15698	15763	1	+	.	ID=g707.t1.intron1;Parent=g707.t1;
CATIVE010000325.1_Phasia_obesa_genome_assembly,_contig:_scaffold_484,_whole_genome_shotgun_sequence	AUGUSTUS	CDS	15764	15934	1	+	0	ID=g707.t1.CDS2;Parent=g707.t1;
CATIVE010000325.1_Phasia_obesa_genome_assembly,_contig:_scaffold_484,_whole_genome_shotgun_sequence	AUGUSTUS	exon	15764	15934	.	+	.	ID=g707.t1.exon2;Parent=g707.t1;
CATIVE010000325.1_Phasia_obesa_genome_assembly,_contig:_scaffold_484,_whole_genome_shotgun_sequence	AUGUSTUS	stop_codon	15932	15934	.	+	0	ID=g707.t1.stop1;Parent=g707.t1;
CATIVE010000325.1_Phasia_obesa_genome_assembly,_contig:_scaffold_484,_whole_genome_shotgun_sequence	AUGUSTUS	gene	24121	24426	.	-	.	ID=g708;
CATIVE010000325.1_Phasia_obesa_genome_assembly,_contig:_scaffold_484,_whole_genome_shotgun_sequence	AUGUSTUS	mRNA	24121	24426	1	-	.	ID=g708.t1;Parent=g708;
CATIVE010000325.1_Phasia_obesa_genome_assembly,_contig:_scaffold_484,_whole_genome_shotgun_sequence	AUGUSTUS	stop_codon	24121	24123	.	-	0	ID=g708.t1.stop1;Parent=g708.t1;
CATIVE010000325.1_Phasia_obesa_genome_assembly,_contig:_scaffold_484,_whole_genome_shotgun_sequence	AUGUSTUS	CDS	24121	24291	1	-	0	ID=g708.t1.CDS1;Parent=g708.t1;
CATIVE010000325.1_Phasia_obesa_genome_assembly,_contig:_scaffold_484,_whole_genome_shotgun_sequence	AUGUSTUS	exon	24121	24291	.	-	.	ID=g708.t1.exon1;Parent=g708.t1;
CATIVE010000325.1_Phasia_obesa_genome_assembly,_contig:_scaffold_484,_whole_genome_shotgun_sequence	AUGUSTUS	intron	24292	24357	1	-	.	ID=g708.t1.intron1;Parent=g708.t1;
CATIVE010000325.1_Phasia_obesa_genome_assembly,_contig:_scaffold_484,_whole_genome_shotgun_sequence	AUGUSTUS	CDS	24358	24426	1	-	0	ID=g708.t1.CDS2;Parent=g708.t1;
CATIVE010000325.1_Phasia_obesa_genome_assembly,_contig:_scaffold_484,_whole_genome_shotgun_sequence	AUGUSTUS	exon	24358	24426	.	-	.	ID=g708.t1.exon2;Parent=g708.t1;
CATIVE010000325.1_Phasia_obesa_genome_assembly,_contig:_scaffold_484,_whole_genome_shotgun_sequence	AUGUSTUS	start_codon	24424	24426	.	-	0	ID=g708.t1.start1;Parent=g708.t1;
CATIVE010000331.1_Phasia_obesa_genome_assembly,_contig:_scaffold_377,_whole_genome_shotgun_sequence	AUGUSTUS	gene	33070	33483	.	-	.	ID=g709;
CATIVE010000331.1_Phasia_obesa_genome_assembly,_contig:_scaffold_377,_whole_genome_shotgun_sequence	AUGUSTUS	mRNA	33070	33483	1	-	.	ID=g709.t1;Parent=g709;
CATIVE010000331.1_Phasia_obesa_genome_assembly,_contig:_scaffold_377,_whole_genome_shotgun_sequence	AUGUSTUS	stop_codon	33070	33072	.	-	0	ID=g709.t1.stop1;Parent=g709.t1;
CATIVE010000331.1_Phasia_obesa_genome_assembly,_contig:_scaffold_377,_whole_genome_shotgun_sequence	AUGUSTUS	CDS	33070	33483	1	-	0	ID=g709.t1.CDS1;Parent=g709.t1;
CATIVE010000331.1_Phasia_obesa_genome_assembly,_contig:_scaffold_377,_whole_genome_shotgun_sequence	AUGUSTUS	exon	33070	33483	.	-	.	ID=g709.t1.exon1;Parent=g709.t1;
CATIVE010000331.1_Phasia_obesa_genome_assembly,_contig:_scaffold_377,_whole_genome_shotgun_sequence	AUGUSTUS	start_codon	33481	33483	.	-	0	ID=g709.t1.start1;Parent=g709.t1;
CATIVE010000331.1_Phasia_obesa_genome_assembly,_contig:_scaffold_377,_whole_genome_shotgun_sequence	AUGUSTUS	gene	33527	36340	.	-	.	ID=g710;
CATIVE010000331.1_Phasia_obesa_genome_assembly,_contig:_scaffold_377,_whole_genome_shotgun_sequence	AUGUSTUS	mRNA	33527	36340	0.5	-	.	ID=g710.t1;Parent=g710;
CATIVE010000331.1_Phasia_obesa_genome_assembly,_contig:_scaffold_377,_whole_genome_shotgun_sequence	AUGUSTUS	stop_codon	33527	33529	.	-	0	ID=g710.t1.stop1;Parent=g710.t1;
CATIVE010000331.1_Phasia_obesa_genome_assembly,_contig:_scaffold_377,_whole_genome_shotgun_sequence	AUGUSTUS	CDS	33527	35217	0.58	-	2	ID=g710.t1.CDS1;Parent=g710.t1;
CATIVE010000331.1_Phasia_obesa_genome_assembly,_contig:_scaffold_377,_whole_genome_shotgun_sequence	AUGUSTUS	exon	33527	35217	.	-	.	ID=g710.t1.exon1;Parent=g710.t1;
CATIVE010000331.1_Phasia_obesa_genome_assembly,_contig:_scaffold_377,_whole_genome_shotgun_sequence	AUGUSTUS	intron	35218	35757	0.56	-	.	ID=g710.t1.intron1;Parent=g710.t1;
CATIVE010000331.1_Phasia_obesa_genome_assembly,_contig:_scaffold_377,_whole_genome_shotgun_sequence	AUGUSTUS	CDS	35758	36340	0.54	-	0	ID=g710.t1.CDS2;Parent=g710.t1;
CATIVE010000331.1_Phasia_obesa_genome_assembly,_contig:_scaffold_377,_whole_genome_shotgun_sequence	AUGUSTUS	exon	35758	36340	.	-	.	ID=g710.t1.exon2;Parent=g710.t1;
CATIVE010000331.1_Phasia_obesa_genome_assembly,_contig:_scaffold_377,_whole_genome_shotgun_sequence	AUGUSTUS	start_codon	36338	36340	.	-	0	ID=g710.t1.start1;Parent=g710.t1;
CATIVE010000331.1_Phasia_obesa_genome_assembly,_contig:_scaffold_377,_whole_genome_shotgun_sequence	AUGUSTUS	mRNA	33527	36340	0.24	-	.	ID=g710.t2;Parent=g710;
CATIVE010000331.1_Phasia_obesa_genome_assembly,_contig:_scaffold_377,_whole_genome_shotgun_sequence	AUGUSTUS	stop_codon	33527	33529	.	-	0	ID=g710.t2.stop1;Parent=g710.t2;
CATIVE010000331.1_Phasia_obesa_genome_assembly,_contig:_scaffold_377,_whole_genome_shotgun_sequence	AUGUSTUS	CDS	33527	33603	0.98	-	2	ID=g710.t2.CDS1;Parent=g710.t2;
CATIVE010000331.1_Phasia_obesa_genome_assembly,_contig:_scaffold_377,_whole_genome_shotgun_sequence	AUGUSTUS	exon	33527	33603	.	-	.	ID=g710.t2.exon1;Parent=g710.t2;
CATIVE010000331.1_Phasia_obesa_genome_assembly,_contig:_scaffold_377,_whole_genome_shotgun_sequence	AUGUSTUS	intron	33604	34803	0.45	-	.	ID=g710.t2.intron1;Parent=g710.t2;
CATIVE010000331.1_Phasia_obesa_genome_assembly,_contig:_scaffold_377,_whole_genome_shotgun_sequence	AUGUSTUS	CDS	34804	35217	0.3	-	2	ID=g710.t2.CDS2;Parent=g710.t2;
CATIVE010000331.1_Phasia_obesa_genome_assembly,_contig:_scaffold_377,_whole_genome_shotgun_sequence	AUGUSTUS	exon	34804	35217	.	-	.	ID=g710.t2.exon2;Parent=g710.t2;
CATIVE010000331.1_Phasia_obesa_genome_assembly,_contig:_scaffold_377,_whole_genome_shotgun_sequence	AUGUSTUS	intron	35218	35757	0.53	-	.	ID=g710.t2.intron2;Parent=g710.t2;
CATIVE010000331.1_Phasia_obesa_genome_assembly,_contig:_scaffold_377,_whole_genome_shotgun_sequence	AUGUSTUS	CDS	35758	36340	0.57	-	0	ID=g710.t2.CDS3;Parent=g710.t2;
CATIVE010000331.1_Phasia_obesa_genome_assembly,_contig:_scaffold_377,_whole_genome_shotgun_sequence	AUGUSTUS	exon	35758	36340	.	-	.	ID=g710.t2.exon3;Parent=g710.t2;
CATIVE010000331.1_Phasia_obesa_genome_assembly,_contig:_scaffold_377,_whole_genome_shotgun_sequence	AUGUSTUS	start_codon	36338	36340	.	-	0	ID=g710.t2.start1;Parent=g710.t2;
CATIVE010000331.1_Phasia_obesa_genome_assembly,_contig:_scaffold_377,_whole_genome_shotgun_sequence	AUGUSTUS	gene	36628	37638	.	-	.	ID=g711;
CATIVE010000331.1_Phasia_obesa_genome_assembly,_contig:_scaffold_377,_whole_genome_shotgun_sequence	AUGUSTUS	mRNA	36628	37638	1	-	.	ID=g711.t1;Parent=g711;
CATIVE010000331.1_Phasia_obesa_genome_assembly,_contig:_scaffold_377,_whole_genome_shotgun_sequence	AUGUSTUS	stop_codon	36628	36630	.	-	0	ID=g711.t1.stop1;Parent=g711.t1;
CATIVE010000331.1_Phasia_obesa_genome_assembly,_contig:_scaffold_377,_whole_genome_shotgun_sequence	AUGUSTUS	CDS	36628	37638	1	-	0	ID=g711.t1.CDS1;Parent=g711.t1;
CATIVE010000331.1_Phasia_obesa_genome_assembly,_contig:_scaffold_377,_whole_genome_shotgun_sequence	AUGUSTUS	exon	36628	37638	.	-	.	ID=g711.t1.exon1;Parent=g711.t1;
CATIVE010000331.1_Phasia_obesa_genome_assembly,_contig:_scaffold_377,_whole_genome_shotgun_sequence	AUGUSTUS	start_codon	37636	37638	.	-	0	ID=g711.t1.start1;Parent=g711.t1;
CATIVE010000331.1_Phasia_obesa_genome_assembly,_contig:_scaffold_377,_whole_genome_shotgun_sequence	AUGUSTUS	mRNA	36628	37020	1	-	.	ID=g711.t2;Parent=g711;
CATIVE010000331.1_Phasia_obesa_genome_assembly,_contig:_scaffold_377,_whole_genome_shotgun_sequence	AUGUSTUS	stop_codon	36628	36630	.	-	0	ID=g711.t2.stop1;Parent=g711.t2;
CATIVE010000331.1_Phasia_obesa_genome_assembly,_contig:_scaffold_377,_whole_genome_shotgun_sequence	AUGUSTUS	CDS	36628	37020	1	-	0	ID=g711.t2.CDS1;Parent=g711.t2;
CATIVE010000331.1_Phasia_obesa_genome_assembly,_contig:_scaffold_377,_whole_genome_shotgun_sequence	AUGUSTUS	exon	36628	37020	.	-	.	ID=g711.t2.exon1;Parent=g711.t2;
CATIVE010000331.1_Phasia_obesa_genome_assembly,_contig:_scaffold_377,_whole_genome_shotgun_sequence	AUGUSTUS	start_codon	37018	37020	.	-	0	ID=g711.t2.start1;Parent=g711.t2;
CATIVE010000331.1_Phasia_obesa_genome_assembly,_contig:_scaffold_377,_whole_genome_shotgun_sequence	AUGUSTUS	gene	37143	37638	.	-	.	ID=g712;
CATIVE010000331.1_Phasia_obesa_genome_assembly,_contig:_scaffold_377,_whole_genome_shotgun_sequence	AUGUSTUS	mRNA	37143	37638	0.75	-	.	ID=g712.t1;Parent=g712;
CATIVE010000331.1_Phasia_obesa_genome_assembly,_contig:_scaffold_377,_whole_genome_shotgun_sequence	AUGUSTUS	stop_codon	37143	37145	.	-	0	ID=g712.t1.stop1;Parent=g712.t1;
CATIVE010000331.1_Phasia_obesa_genome_assembly,_contig:_scaffold_377,_whole_genome_shotgun_sequence	AUGUSTUS	CDS	37143	37172	0.93	-	0	ID=g712.t1.CDS1;Parent=g712.t1;
CATIVE010000331.1_Phasia_obesa_genome_assembly,_contig:_scaffold_377,_whole_genome_shotgun_sequence	AUGUSTUS	exon	37143	37172	.	-	.	ID=g712.t1.exon1;Parent=g712.t1;
CATIVE010000331.1_Phasia_obesa_genome_assembly,_contig:_scaffold_377,_whole_genome_shotgun_sequence	AUGUSTUS	intron	37173	37338	0.75	-	.	ID=g712.t1.intron1;Parent=g712.t1;
CATIVE010000331.1_Phasia_obesa_genome_assembly,_contig:_scaffold_377,_whole_genome_shotgun_sequence	AUGUSTUS	CDS	37339	37638	0.8	-	0	ID=g712.t1.CDS2;Parent=g712.t1;
CATIVE010000331.1_Phasia_obesa_genome_assembly,_contig:_scaffold_377,_whole_genome_shotgun_sequence	AUGUSTUS	exon	37339	37638	.	-	.	ID=g712.t1.exon2;Parent=g712.t1;
CATIVE010000331.1_Phasia_obesa_genome_assembly,_contig:_scaffold_377,_whole_genome_shotgun_sequence	AUGUSTUS	start_codon	37636	37638	.	-	0	ID=g712.t1.start1;Parent=g712.t1;
CATIVE010000336.1_Phasia_obesa_genome_assembly,_contig:_scaffold_333,_whole_genome_shotgun_sequence	AUGUSTUS	gene	382	1198	.	-	.	ID=g713;
CATIVE010000336.1_Phasia_obesa_genome_assembly,_contig:_scaffold_333,_whole_genome_shotgun_sequence	AUGUSTUS	mRNA	382	1198	1	-	.	ID=g713.t1;Parent=g713;
CATIVE010000336.1_Phasia_obesa_genome_assembly,_contig:_scaffold_333,_whole_genome_shotgun_sequence	AUGUSTUS	stop_codon	382	384	.	-	0	ID=g713.t1.stop1;Parent=g713.t1;
CATIVE010000336.1_Phasia_obesa_genome_assembly,_contig:_scaffold_333,_whole_genome_shotgun_sequence	AUGUSTUS	CDS	382	570	1	-	0	ID=g713.t1.CDS1;Parent=g713.t1;
CATIVE010000336.1_Phasia_obesa_genome_assembly,_contig:_scaffold_333,_whole_genome_shotgun_sequence	AUGUSTUS	exon	382	570	.	-	.	ID=g713.t1.exon1;Parent=g713.t1;
CATIVE010000336.1_Phasia_obesa_genome_assembly,_contig:_scaffold_333,_whole_genome_shotgun_sequence	AUGUSTUS	intron	571	635	1	-	.	ID=g713.t1.intron1;Parent=g713.t1;
CATIVE010000336.1_Phasia_obesa_genome_assembly,_contig:_scaffold_333,_whole_genome_shotgun_sequence	AUGUSTUS	CDS	636	791	1	-	0	ID=g713.t1.CDS2;Parent=g713.t1;
CATIVE010000336.1_Phasia_obesa_genome_assembly,_contig:_scaffold_333,_whole_genome_shotgun_sequence	AUGUSTUS	exon	636	791	.	-	.	ID=g713.t1.exon2;Parent=g713.t1;
CATIVE010000336.1_Phasia_obesa_genome_assembly,_contig:_scaffold_333,_whole_genome_shotgun_sequence	AUGUSTUS	intron	792	991	1	-	.	ID=g713.t1.intron2;Parent=g713.t1;
CATIVE010000336.1_Phasia_obesa_genome_assembly,_contig:_scaffold_333,_whole_genome_shotgun_sequence	AUGUSTUS	CDS	992	1198	1	-	0	ID=g713.t1.CDS3;Parent=g713.t1;
CATIVE010000336.1_Phasia_obesa_genome_assembly,_contig:_scaffold_333,_whole_genome_shotgun_sequence	AUGUSTUS	exon	992	1198	.	-	.	ID=g713.t1.exon3;Parent=g713.t1;
CATIVE010000336.1_Phasia_obesa_genome_assembly,_contig:_scaffold_333,_whole_genome_shotgun_sequence	AUGUSTUS	start_codon	1196	1198	.	-	0	ID=g713.t1.start1;Parent=g713.t1;
CATIVE010000336.1_Phasia_obesa_genome_assembly,_contig:_scaffold_333,_whole_genome_shotgun_sequence	AUGUSTUS	gene	1675	2073	.	-	.	ID=g714;
CATIVE010000336.1_Phasia_obesa_genome_assembly,_contig:_scaffold_333,_whole_genome_shotgun_sequence	AUGUSTUS	mRNA	1675	2073	1	-	.	ID=g714.t1;Parent=g714;
CATIVE010000336.1_Phasia_obesa_genome_assembly,_contig:_scaffold_333,_whole_genome_shotgun_sequence	AUGUSTUS	stop_codon	1675	1677	.	-	0	ID=g714.t1.stop1;Parent=g714.t1;
CATIVE010000336.1_Phasia_obesa_genome_assembly,_contig:_scaffold_333,_whole_genome_shotgun_sequence	AUGUSTUS	CDS	1675	2073	1	-	0	ID=g714.t1.CDS1;Parent=g714.t1;
CATIVE010000336.1_Phasia_obesa_genome_assembly,_contig:_scaffold_333,_whole_genome_shotgun_sequence	AUGUSTUS	exon	1675	2073	.	-	.	ID=g714.t1.exon1;Parent=g714.t1;
CATIVE010000336.1_Phasia_obesa_genome_assembly,_contig:_scaffold_333,_whole_genome_shotgun_sequence	AUGUSTUS	start_codon	2071	2073	.	-	0	ID=g714.t1.start1;Parent=g714.t1;
CATIVE010000336.1_Phasia_obesa_genome_assembly,_contig:_scaffold_333,_whole_genome_shotgun_sequence	AUGUSTUS	gene	2585	2953	.	-	.	ID=g715;
CATIVE010000336.1_Phasia_obesa_genome_assembly,_contig:_scaffold_333,_whole_genome_shotgun_sequence	AUGUSTUS	mRNA	2585	2953	0.96	-	.	ID=g715.t1;Parent=g715;
CATIVE010000336.1_Phasia_obesa_genome_assembly,_contig:_scaffold_333,_whole_genome_shotgun_sequence	AUGUSTUS	stop_codon	2585	2587	.	-	0	ID=g715.t1.stop1;Parent=g715.t1;
CATIVE010000336.1_Phasia_obesa_genome_assembly,_contig:_scaffold_333,_whole_genome_shotgun_sequence	AUGUSTUS	CDS	2585	2953	0.96	-	0	ID=g715.t1.CDS1;Parent=g715.t1;
CATIVE010000336.1_Phasia_obesa_genome_assembly,_contig:_scaffold_333,_whole_genome_shotgun_sequence	AUGUSTUS	exon	2585	2953	.	-	.	ID=g715.t1.exon1;Parent=g715.t1;
CATIVE010000336.1_Phasia_obesa_genome_assembly,_contig:_scaffold_333,_whole_genome_shotgun_sequence	AUGUSTUS	start_codon	2951	2953	.	-	0	ID=g715.t1.start1;Parent=g715.t1;
CATIVE010000336.1_Phasia_obesa_genome_assembly,_contig:_scaffold_333,_whole_genome_shotgun_sequence	AUGUSTUS	gene	4893	6644	.	-	.	ID=g716;
CATIVE010000336.1_Phasia_obesa_genome_assembly,_contig:_scaffold_333,_whole_genome_shotgun_sequence	AUGUSTUS	mRNA	4893	6644	1	-	.	ID=g716.t1;Parent=g716;
CATIVE010000336.1_Phasia_obesa_genome_assembly,_contig:_scaffold_333,_whole_genome_shotgun_sequence	AUGUSTUS	stop_codon	4893	4895	.	-	0	ID=g716.t1.stop1;Parent=g716.t1;
CATIVE010000336.1_Phasia_obesa_genome_assembly,_contig:_scaffold_333,_whole_genome_shotgun_sequence	AUGUSTUS	CDS	4893	6644	1	-	0	ID=g716.t1.CDS1;Parent=g716.t1;
CATIVE010000336.1_Phasia_obesa_genome_assembly,_contig:_scaffold_333,_whole_genome_shotgun_sequence	AUGUSTUS	exon	4893	6644	.	-	.	ID=g716.t1.exon1;Parent=g716.t1;
CATIVE010000336.1_Phasia_obesa_genome_assembly,_contig:_scaffold_333,_whole_genome_shotgun_sequence	AUGUSTUS	start_codon	6642	6644	.	-	0	ID=g716.t1.start1;Parent=g716.t1;
CATIVE010000336.1_Phasia_obesa_genome_assembly,_contig:_scaffold_333,_whole_genome_shotgun_sequence	AUGUSTUS	gene	11291	12444	.	-	.	ID=g717;
CATIVE010000336.1_Phasia_obesa_genome_assembly,_contig:_scaffold_333,_whole_genome_shotgun_sequence	AUGUSTUS	mRNA	11291	12444	1	-	.	ID=g717.t1;Parent=g717;
CATIVE010000336.1_Phasia_obesa_genome_assembly,_contig:_scaffold_333,_whole_genome_shotgun_sequence	AUGUSTUS	stop_codon	11291	11293	.	-	0	ID=g717.t1.stop1;Parent=g717.t1;
CATIVE010000336.1_Phasia_obesa_genome_assembly,_contig:_scaffold_333,_whole_genome_shotgun_sequence	AUGUSTUS	CDS	11291	11327	1	-	1	ID=g717.t1.CDS1;Parent=g717.t1;
CATIVE010000336.1_Phasia_obesa_genome_assembly,_contig:_scaffold_333,_whole_genome_shotgun_sequence	AUGUSTUS	exon	11291	11327	.	-	.	ID=g717.t1.exon1;Parent=g717.t1;
CATIVE010000336.1_Phasia_obesa_genome_assembly,_contig:_scaffold_333,_whole_genome_shotgun_sequence	AUGUSTUS	intron	11328	11422	1	-	.	ID=g717.t1.intron1;Parent=g717.t1;
CATIVE010000336.1_Phasia_obesa_genome_assembly,_contig:_scaffold_333,_whole_genome_shotgun_sequence	AUGUSTUS	CDS	11423	12444	1	-	0	ID=g717.t1.CDS2;Parent=g717.t1;
CATIVE010000336.1_Phasia_obesa_genome_assembly,_contig:_scaffold_333,_whole_genome_shotgun_sequence	AUGUSTUS	exon	11423	12444	.	-	.	ID=g717.t1.exon2;Parent=g717.t1;
CATIVE010000336.1_Phasia_obesa_genome_assembly,_contig:_scaffold_333,_whole_genome_shotgun_sequence	AUGUSTUS	start_codon	12442	12444	.	-	0	ID=g717.t1.start1;Parent=g717.t1;
CATIVE010000336.1_Phasia_obesa_genome_assembly,_contig:_scaffold_333,_whole_genome_shotgun_sequence	AUGUSTUS	gene	12707	13039	.	-	.	ID=g718;
CATIVE010000336.1_Phasia_obesa_genome_assembly,_contig:_scaffold_333,_whole_genome_shotgun_sequence	AUGUSTUS	mRNA	12707	13039	1	-	.	ID=g718.t1;Parent=g718;
CATIVE010000336.1_Phasia_obesa_genome_assembly,_contig:_scaffold_333,_whole_genome_shotgun_sequence	AUGUSTUS	stop_codon	12707	12709	.	-	0	ID=g718.t1.stop1;Parent=g718.t1;
CATIVE010000336.1_Phasia_obesa_genome_assembly,_contig:_scaffold_333,_whole_genome_shotgun_sequence	AUGUSTUS	CDS	12707	13039	1	-	0	ID=g718.t1.CDS1;Parent=g718.t1;
CATIVE010000336.1_Phasia_obesa_genome_assembly,_contig:_scaffold_333,_whole_genome_shotgun_sequence	AUGUSTUS	exon	12707	13039	.	-	.	ID=g718.t1.exon1;Parent=g718.t1;
CATIVE010000336.1_Phasia_obesa_genome_assembly,_contig:_scaffold_333,_whole_genome_shotgun_sequence	AUGUSTUS	start_codon	13037	13039	.	-	0	ID=g718.t1.start1;Parent=g718.t1;
CATIVE010000336.1_Phasia_obesa_genome_assembly,_contig:_scaffold_333,_whole_genome_shotgun_sequence	AUGUSTUS	gene	15996	16249	.	+	.	ID=g719;
CATIVE010000336.1_Phasia_obesa_genome_assembly,_contig:_scaffold_333,_whole_genome_shotgun_sequence	AUGUSTUS	mRNA	15996	16249	1	+	.	ID=g719.t1;Parent=g719;
CATIVE010000336.1_Phasia_obesa_genome_assembly,_contig:_scaffold_333,_whole_genome_shotgun_sequence	AUGUSTUS	start_codon	15996	15998	.	+	0	ID=g719.t1.start1;Parent=g719.t1;
CATIVE010000336.1_Phasia_obesa_genome_assembly,_contig:_scaffold_333,_whole_genome_shotgun_sequence	AUGUSTUS	CDS	15996	16148	1	+	0	ID=g719.t1.CDS1;Parent=g719.t1;
CATIVE010000336.1_Phasia_obesa_genome_assembly,_contig:_scaffold_333,_whole_genome_shotgun_sequence	AUGUSTUS	exon	15996	16148	.	+	.	ID=g719.t1.exon1;Parent=g719.t1;
CATIVE010000336.1_Phasia_obesa_genome_assembly,_contig:_scaffold_333,_whole_genome_shotgun_sequence	AUGUSTUS	intron	16149	16201	1	+	.	ID=g719.t1.intron1;Parent=g719.t1;
CATIVE010000336.1_Phasia_obesa_genome_assembly,_contig:_scaffold_333,_whole_genome_shotgun_sequence	AUGUSTUS	CDS	16202	16249	1	+	0	ID=g719.t1.CDS2;Parent=g719.t1;
CATIVE010000336.1_Phasia_obesa_genome_assembly,_contig:_scaffold_333,_whole_genome_shotgun_sequence	AUGUSTUS	exon	16202	16249	.	+	.	ID=g719.t1.exon2;Parent=g719.t1;
CATIVE010000336.1_Phasia_obesa_genome_assembly,_contig:_scaffold_333,_whole_genome_shotgun_sequence	AUGUSTUS	stop_codon	16247	16249	.	+	0	ID=g719.t1.stop1;Parent=g719.t1;
CATIVE010000336.1_Phasia_obesa_genome_assembly,_contig:_scaffold_333,_whole_genome_shotgun_sequence	AUGUSTUS	gene	16281	16595	.	+	.	ID=g720;
CATIVE010000336.1_Phasia_obesa_genome_assembly,_contig:_scaffold_333,_whole_genome_shotgun_sequence	AUGUSTUS	mRNA	16281	16595	1	+	.	ID=g720.t1;Parent=g720;
CATIVE010000336.1_Phasia_obesa_genome_assembly,_contig:_scaffold_333,_whole_genome_shotgun_sequence	AUGUSTUS	start_codon	16281	16283	.	+	0	ID=g720.t1.start1;Parent=g720.t1;
CATIVE010000336.1_Phasia_obesa_genome_assembly,_contig:_scaffold_333,_whole_genome_shotgun_sequence	AUGUSTUS	CDS	16281	16595	1	+	0	ID=g720.t1.CDS1;Parent=g720.t1;
CATIVE010000336.1_Phasia_obesa_genome_assembly,_contig:_scaffold_333,_whole_genome_shotgun_sequence	AUGUSTUS	exon	16281	16595	.	+	.	ID=g720.t1.exon1;Parent=g720.t1;
CATIVE010000336.1_Phasia_obesa_genome_assembly,_contig:_scaffold_333,_whole_genome_shotgun_sequence	AUGUSTUS	stop_codon	16593	16595	.	+	0	ID=g720.t1.stop1;Parent=g720.t1;
CATIVE010000336.1_Phasia_obesa_genome_assembly,_contig:_scaffold_333,_whole_genome_shotgun_sequence	AUGUSTUS	gene	17175	17471	.	-	.	ID=g721;
CATIVE010000336.1_Phasia_obesa_genome_assembly,_contig:_scaffold_333,_whole_genome_shotgun_sequence	AUGUSTUS	mRNA	17175	17471	1	-	.	ID=g721.t1;Parent=g721;
CATIVE010000336.1_Phasia_obesa_genome_assembly,_contig:_scaffold_333,_whole_genome_shotgun_sequence	AUGUSTUS	stop_codon	17175	17177	.	-	0	ID=g721.t1.stop1;Parent=g721.t1;
CATIVE010000336.1_Phasia_obesa_genome_assembly,_contig:_scaffold_333,_whole_genome_shotgun_sequence	AUGUSTUS	CDS	17175	17471	1	-	0	ID=g721.t1.CDS1;Parent=g721.t1;
CATIVE010000336.1_Phasia_obesa_genome_assembly,_contig:_scaffold_333,_whole_genome_shotgun_sequence	AUGUSTUS	exon	17175	17471	.	-	.	ID=g721.t1.exon1;Parent=g721.t1;
CATIVE010000336.1_Phasia_obesa_genome_assembly,_contig:_scaffold_333,_whole_genome_shotgun_sequence	AUGUSTUS	start_codon	17469	17471	.	-	0	ID=g721.t1.start1;Parent=g721.t1;
CATIVE010000336.1_Phasia_obesa_genome_assembly,_contig:_scaffold_333,_whole_genome_shotgun_sequence	AUGUSTUS	gene	21596	22197	.	-	.	ID=g722;
CATIVE010000336.1_Phasia_obesa_genome_assembly,_contig:_scaffold_333,_whole_genome_shotgun_sequence	AUGUSTUS	mRNA	21596	22197	0.45	-	.	ID=g722.t1;Parent=g722;
CATIVE010000336.1_Phasia_obesa_genome_assembly,_contig:_scaffold_333,_whole_genome_shotgun_sequence	AUGUSTUS	stop_codon	21596	21598	.	-	0	ID=g722.t1.stop1;Parent=g722.t1;
CATIVE010000336.1_Phasia_obesa_genome_assembly,_contig:_scaffold_333,_whole_genome_shotgun_sequence	AUGUSTUS	CDS	21596	21876	0.52	-	2	ID=g722.t1.CDS1;Parent=g722.t1;
CATIVE010000336.1_Phasia_obesa_genome_assembly,_contig:_scaffold_333,_whole_genome_shotgun_sequence	AUGUSTUS	exon	21596	21876	.	-	.	ID=g722.t1.exon1;Parent=g722.t1;
CATIVE010000336.1_Phasia_obesa_genome_assembly,_contig:_scaffold_333,_whole_genome_shotgun_sequence	AUGUSTUS	intron	21877	21989	0.47	-	.	ID=g722.t1.intron1;Parent=g722.t1;
CATIVE010000336.1_Phasia_obesa_genome_assembly,_contig:_scaffold_333,_whole_genome_shotgun_sequence	AUGUSTUS	CDS	21990	22197	0.47	-	0	ID=g722.t1.CDS2;Parent=g722.t1;
CATIVE010000336.1_Phasia_obesa_genome_assembly,_contig:_scaffold_333,_whole_genome_shotgun_sequence	AUGUSTUS	exon	21990	22197	.	-	.	ID=g722.t1.exon2;Parent=g722.t1;
CATIVE010000336.1_Phasia_obesa_genome_assembly,_contig:_scaffold_333,_whole_genome_shotgun_sequence	AUGUSTUS	start_codon	22195	22197	.	-	0	ID=g722.t1.start1;Parent=g722.t1;
CATIVE010000336.1_Phasia_obesa_genome_assembly,_contig:_scaffold_333,_whole_genome_shotgun_sequence	AUGUSTUS	gene	26654	27114	.	-	.	ID=g723;
CATIVE010000336.1_Phasia_obesa_genome_assembly,_contig:_scaffold_333,_whole_genome_shotgun_sequence	AUGUSTUS	mRNA	26654	27114	0.99	-	.	ID=g723.t1;Parent=g723;
CATIVE010000336.1_Phasia_obesa_genome_assembly,_contig:_scaffold_333,_whole_genome_shotgun_sequence	AUGUSTUS	stop_codon	26654	26656	.	-	0	ID=g723.t1.stop1;Parent=g723.t1;
CATIVE010000336.1_Phasia_obesa_genome_assembly,_contig:_scaffold_333,_whole_genome_shotgun_sequence	AUGUSTUS	CDS	26654	26731	0.99	-	0	ID=g723.t1.CDS1;Parent=g723.t1;
CATIVE010000336.1_Phasia_obesa_genome_assembly,_contig:_scaffold_333,_whole_genome_shotgun_sequence	AUGUSTUS	exon	26654	26731	.	-	.	ID=g723.t1.exon1;Parent=g723.t1;
CATIVE010000336.1_Phasia_obesa_genome_assembly,_contig:_scaffold_333,_whole_genome_shotgun_sequence	AUGUSTUS	intron	26732	26801	0.99	-	.	ID=g723.t1.intron1;Parent=g723.t1;
CATIVE010000336.1_Phasia_obesa_genome_assembly,_contig:_scaffold_333,_whole_genome_shotgun_sequence	AUGUSTUS	CDS	26802	27026	0.99	-	0	ID=g723.t1.CDS2;Parent=g723.t1;
CATIVE010000336.1_Phasia_obesa_genome_assembly,_contig:_scaffold_333,_whole_genome_shotgun_sequence	AUGUSTUS	exon	26802	27026	.	-	.	ID=g723.t1.exon2;Parent=g723.t1;
CATIVE010000336.1_Phasia_obesa_genome_assembly,_contig:_scaffold_333,_whole_genome_shotgun_sequence	AUGUSTUS	intron	27027	27087	1	-	.	ID=g723.t1.intron2;Parent=g723.t1;
CATIVE010000336.1_Phasia_obesa_genome_assembly,_contig:_scaffold_333,_whole_genome_shotgun_sequence	AUGUSTUS	CDS	27088	27114	1	-	0	ID=g723.t1.CDS3;Parent=g723.t1;
CATIVE010000336.1_Phasia_obesa_genome_assembly,_contig:_scaffold_333,_whole_genome_shotgun_sequence	AUGUSTUS	exon	27088	27114	.	-	.	ID=g723.t1.exon3;Parent=g723.t1;
CATIVE010000336.1_Phasia_obesa_genome_assembly,_contig:_scaffold_333,_whole_genome_shotgun_sequence	AUGUSTUS	start_codon	27112	27114	.	-	0	ID=g723.t1.start1;Parent=g723.t1;
CATIVE010000336.1_Phasia_obesa_genome_assembly,_contig:_scaffold_333,_whole_genome_shotgun_sequence	AUGUSTUS	gene	29132	31306	.	-	.	ID=g724;
CATIVE010000336.1_Phasia_obesa_genome_assembly,_contig:_scaffold_333,_whole_genome_shotgun_sequence	AUGUSTUS	mRNA	29132	31306	0.98	-	.	ID=g724.t1;Parent=g724;
CATIVE010000336.1_Phasia_obesa_genome_assembly,_contig:_scaffold_333,_whole_genome_shotgun_sequence	AUGUSTUS	stop_codon	29132	29134	.	-	0	ID=g724.t1.stop1;Parent=g724.t1;
CATIVE010000336.1_Phasia_obesa_genome_assembly,_contig:_scaffold_333,_whole_genome_shotgun_sequence	AUGUSTUS	CDS	29132	29330	1	-	1	ID=g724.t1.CDS1;Parent=g724.t1;
CATIVE010000336.1_Phasia_obesa_genome_assembly,_contig:_scaffold_333,_whole_genome_shotgun_sequence	AUGUSTUS	exon	29132	29330	.	-	.	ID=g724.t1.exon1;Parent=g724.t1;
CATIVE010000336.1_Phasia_obesa_genome_assembly,_contig:_scaffold_333,_whole_genome_shotgun_sequence	AUGUSTUS	intron	29331	31055	1	-	.	ID=g724.t1.intron1;Parent=g724.t1;
CATIVE010000336.1_Phasia_obesa_genome_assembly,_contig:_scaffold_333,_whole_genome_shotgun_sequence	AUGUSTUS	CDS	31056	31306	0.98	-	0	ID=g724.t1.CDS2;Parent=g724.t1;
CATIVE010000336.1_Phasia_obesa_genome_assembly,_contig:_scaffold_333,_whole_genome_shotgun_sequence	AUGUSTUS	exon	31056	31306	.	-	.	ID=g724.t1.exon2;Parent=g724.t1;
CATIVE010000336.1_Phasia_obesa_genome_assembly,_contig:_scaffold_333,_whole_genome_shotgun_sequence	AUGUSTUS	start_codon	31304	31306	.	-	0	ID=g724.t1.start1;Parent=g724.t1;
CATIVE010000336.1_Phasia_obesa_genome_assembly,_contig:_scaffold_333,_whole_genome_shotgun_sequence	AUGUSTUS	gene	31856	32266	.	-	.	ID=g725;
CATIVE010000336.1_Phasia_obesa_genome_assembly,_contig:_scaffold_333,_whole_genome_shotgun_sequence	AUGUSTUS	mRNA	31856	32266	1	-	.	ID=g725.t1;Parent=g725;
CATIVE010000336.1_Phasia_obesa_genome_assembly,_contig:_scaffold_333,_whole_genome_shotgun_sequence	AUGUSTUS	stop_codon	31856	31858	.	-	0	ID=g725.t1.stop1;Parent=g725.t1;
CATIVE010000336.1_Phasia_obesa_genome_assembly,_contig:_scaffold_333,_whole_genome_shotgun_sequence	AUGUSTUS	CDS	31856	32266	1	-	0	ID=g725.t1.CDS1;Parent=g725.t1;
CATIVE010000336.1_Phasia_obesa_genome_assembly,_contig:_scaffold_333,_whole_genome_shotgun_sequence	AUGUSTUS	exon	31856	32266	.	-	.	ID=g725.t1.exon1;Parent=g725.t1;
CATIVE010000336.1_Phasia_obesa_genome_assembly,_contig:_scaffold_333,_whole_genome_shotgun_sequence	AUGUSTUS	start_codon	32264	32266	.	-	0	ID=g725.t1.start1;Parent=g725.t1;
CATIVE010000336.1_Phasia_obesa_genome_assembly,_contig:_scaffold_333,_whole_genome_shotgun_sequence	AUGUSTUS	gene	32665	33726	.	-	.	ID=g726;
CATIVE010000336.1_Phasia_obesa_genome_assembly,_contig:_scaffold_333,_whole_genome_shotgun_sequence	AUGUSTUS	mRNA	32665	33726	1	-	.	ID=g726.t1;Parent=g726;
CATIVE010000336.1_Phasia_obesa_genome_assembly,_contig:_scaffold_333,_whole_genome_shotgun_sequence	AUGUSTUS	stop_codon	32665	32667	.	-	0	ID=g726.t1.stop1;Parent=g726.t1;
CATIVE010000336.1_Phasia_obesa_genome_assembly,_contig:_scaffold_333,_whole_genome_shotgun_sequence	AUGUSTUS	CDS	32665	33726	1	-	0	ID=g726.t1.CDS1;Parent=g726.t1;
CATIVE010000336.1_Phasia_obesa_genome_assembly,_contig:_scaffold_333,_whole_genome_shotgun_sequence	AUGUSTUS	exon	32665	33726	.	-	.	ID=g726.t1.exon1;Parent=g726.t1;
CATIVE010000336.1_Phasia_obesa_genome_assembly,_contig:_scaffold_333,_whole_genome_shotgun_sequence	AUGUSTUS	start_codon	33724	33726	.	-	0	ID=g726.t1.start1;Parent=g726.t1;
CATIVE010000336.1_Phasia_obesa_genome_assembly,_contig:_scaffold_333,_whole_genome_shotgun_sequence	AUGUSTUS	gene	40663	41562	.	-	.	ID=g727;
CATIVE010000336.1_Phasia_obesa_genome_assembly,_contig:_scaffold_333,_whole_genome_shotgun_sequence	AUGUSTUS	mRNA	40663	41145	0.96	-	.	ID=g727.t1;Parent=g727;
CATIVE010000336.1_Phasia_obesa_genome_assembly,_contig:_scaffold_333,_whole_genome_shotgun_sequence	AUGUSTUS	stop_codon	40663	40665	.	-	0	ID=g727.t1.stop1;Parent=g727.t1;
CATIVE010000336.1_Phasia_obesa_genome_assembly,_contig:_scaffold_333,_whole_genome_shotgun_sequence	AUGUSTUS	CDS	40663	41145	0.96	-	0	ID=g727.t1.CDS1;Parent=g727.t1;
CATIVE010000336.1_Phasia_obesa_genome_assembly,_contig:_scaffold_333,_whole_genome_shotgun_sequence	AUGUSTUS	exon	40663	41145	.	-	.	ID=g727.t1.exon1;Parent=g727.t1;
CATIVE010000336.1_Phasia_obesa_genome_assembly,_contig:_scaffold_333,_whole_genome_shotgun_sequence	AUGUSTUS	start_codon	41143	41145	.	-	0	ID=g727.t1.start1;Parent=g727.t1;
CATIVE010000336.1_Phasia_obesa_genome_assembly,_contig:_scaffold_333,_whole_genome_shotgun_sequence	AUGUSTUS	mRNA	40663	41562	0.72	-	.	ID=g727.t2;Parent=g727;
CATIVE010000336.1_Phasia_obesa_genome_assembly,_contig:_scaffold_333,_whole_genome_shotgun_sequence	AUGUSTUS	stop_codon	40663	40665	.	-	0	ID=g727.t2.stop1;Parent=g727.t2;
CATIVE010000336.1_Phasia_obesa_genome_assembly,_contig:_scaffold_333,_whole_genome_shotgun_sequence	AUGUSTUS	CDS	40663	41562	0.72	-	0	ID=g727.t2.CDS1;Parent=g727.t2;
CATIVE010000336.1_Phasia_obesa_genome_assembly,_contig:_scaffold_333,_whole_genome_shotgun_sequence	AUGUSTUS	exon	40663	41562	.	-	.	ID=g727.t2.exon1;Parent=g727.t2;
CATIVE010000336.1_Phasia_obesa_genome_assembly,_contig:_scaffold_333,_whole_genome_shotgun_sequence	AUGUSTUS	start_codon	41560	41562	.	-	0	ID=g727.t2.start1;Parent=g727.t2;
CATIVE010000336.1_Phasia_obesa_genome_assembly,_contig:_scaffold_333,_whole_genome_shotgun_sequence	AUGUSTUS	gene	42533	44306	.	-	.	ID=g728;
CATIVE010000336.1_Phasia_obesa_genome_assembly,_contig:_scaffold_333,_whole_genome_shotgun_sequence	AUGUSTUS	mRNA	42533	44306	0.8	-	.	ID=g728.t1;Parent=g728;
CATIVE010000336.1_Phasia_obesa_genome_assembly,_contig:_scaffold_333,_whole_genome_shotgun_sequence	AUGUSTUS	stop_codon	42533	42535	.	-	0	ID=g728.t1.stop1;Parent=g728.t1;
CATIVE010000336.1_Phasia_obesa_genome_assembly,_contig:_scaffold_333,_whole_genome_shotgun_sequence	AUGUSTUS	CDS	42533	42724	1	-	0	ID=g728.t1.CDS1;Parent=g728.t1;
CATIVE010000336.1_Phasia_obesa_genome_assembly,_contig:_scaffold_333,_whole_genome_shotgun_sequence	AUGUSTUS	exon	42533	42724	.	-	.	ID=g728.t1.exon1;Parent=g728.t1;
CATIVE010000336.1_Phasia_obesa_genome_assembly,_contig:_scaffold_333,_whole_genome_shotgun_sequence	AUGUSTUS	intron	42725	42779	1	-	.	ID=g728.t1.intron1;Parent=g728.t1;
CATIVE010000336.1_Phasia_obesa_genome_assembly,_contig:_scaffold_333,_whole_genome_shotgun_sequence	AUGUSTUS	CDS	42780	42958	0.83	-	2	ID=g728.t1.CDS2;Parent=g728.t1;
CATIVE010000336.1_Phasia_obesa_genome_assembly,_contig:_scaffold_333,_whole_genome_shotgun_sequence	AUGUSTUS	exon	42780	42958	.	-	.	ID=g728.t1.exon2;Parent=g728.t1;
CATIVE010000336.1_Phasia_obesa_genome_assembly,_contig:_scaffold_333,_whole_genome_shotgun_sequence	AUGUSTUS	intron	42959	43072	0.8	-	.	ID=g728.t1.intron2;Parent=g728.t1;
CATIVE010000336.1_Phasia_obesa_genome_assembly,_contig:_scaffold_333,_whole_genome_shotgun_sequence	AUGUSTUS	CDS	43073	44306	0.8	-	0	ID=g728.t1.CDS3;Parent=g728.t1;
CATIVE010000336.1_Phasia_obesa_genome_assembly,_contig:_scaffold_333,_whole_genome_shotgun_sequence	AUGUSTUS	exon	43073	44306	.	-	.	ID=g728.t1.exon3;Parent=g728.t1;
CATIVE010000336.1_Phasia_obesa_genome_assembly,_contig:_scaffold_333,_whole_genome_shotgun_sequence	AUGUSTUS	start_codon	44304	44306	.	-	0	ID=g728.t1.start1;Parent=g728.t1;
CATIVE010000336.1_Phasia_obesa_genome_assembly,_contig:_scaffold_333,_whole_genome_shotgun_sequence	AUGUSTUS	gene	46508	47101	.	-	.	ID=g729;
CATIVE010000336.1_Phasia_obesa_genome_assembly,_contig:_scaffold_333,_whole_genome_shotgun_sequence	AUGUSTUS	mRNA	46508	47101	0.64	-	.	ID=g729.t1;Parent=g729;
CATIVE010000336.1_Phasia_obesa_genome_assembly,_contig:_scaffold_333,_whole_genome_shotgun_sequence	AUGUSTUS	stop_codon	46508	46510	.	-	0	ID=g729.t1.stop1;Parent=g729.t1;
CATIVE010000336.1_Phasia_obesa_genome_assembly,_contig:_scaffold_333,_whole_genome_shotgun_sequence	AUGUSTUS	CDS	46508	47101	0.64	-	0	ID=g729.t1.CDS1;Parent=g729.t1;
CATIVE010000336.1_Phasia_obesa_genome_assembly,_contig:_scaffold_333,_whole_genome_shotgun_sequence	AUGUSTUS	exon	46508	47101	.	-	.	ID=g729.t1.exon1;Parent=g729.t1;
CATIVE010000336.1_Phasia_obesa_genome_assembly,_contig:_scaffold_333,_whole_genome_shotgun_sequence	AUGUSTUS	start_codon	47099	47101	.	-	0	ID=g729.t1.start1;Parent=g729.t1;
CATIVE010000336.1_Phasia_obesa_genome_assembly,_contig:_scaffold_333,_whole_genome_shotgun_sequence	AUGUSTUS	gene	47076	47567	.	-	.	ID=g730;
CATIVE010000336.1_Phasia_obesa_genome_assembly,_contig:_scaffold_333,_whole_genome_shotgun_sequence	AUGUSTUS	mRNA	47076	47567	0.98	-	.	ID=g730.t1;Parent=g730;
CATIVE010000336.1_Phasia_obesa_genome_assembly,_contig:_scaffold_333,_whole_genome_shotgun_sequence	AUGUSTUS	stop_codon	47076	47078	.	-	0	ID=g730.t1.stop1;Parent=g730.t1;
CATIVE010000336.1_Phasia_obesa_genome_assembly,_contig:_scaffold_333,_whole_genome_shotgun_sequence	AUGUSTUS	CDS	47076	47567	0.98	-	0	ID=g730.t1.CDS1;Parent=g730.t1;
CATIVE010000336.1_Phasia_obesa_genome_assembly,_contig:_scaffold_333,_whole_genome_shotgun_sequence	AUGUSTUS	exon	47076	47567	.	-	.	ID=g730.t1.exon1;Parent=g730.t1;
CATIVE010000336.1_Phasia_obesa_genome_assembly,_contig:_scaffold_333,_whole_genome_shotgun_sequence	AUGUSTUS	start_codon	47565	47567	.	-	0	ID=g730.t1.start1;Parent=g730.t1;
CATIVE010000336.1_Phasia_obesa_genome_assembly,_contig:_scaffold_333,_whole_genome_shotgun_sequence	AUGUSTUS	gene	48237	49974	.	-	.	ID=g731;
CATIVE010000336.1_Phasia_obesa_genome_assembly,_contig:_scaffold_333,_whole_genome_shotgun_sequence	AUGUSTUS	mRNA	48237	49974	0.85	-	.	ID=g731.t1;Parent=g731;
CATIVE010000336.1_Phasia_obesa_genome_assembly,_contig:_scaffold_333,_whole_genome_shotgun_sequence	AUGUSTUS	stop_codon	48237	48239	.	-	0	ID=g731.t1.stop1;Parent=g731.t1;
CATIVE010000336.1_Phasia_obesa_genome_assembly,_contig:_scaffold_333,_whole_genome_shotgun_sequence	AUGUSTUS	CDS	48237	49865	1	-	0	ID=g731.t1.CDS1;Parent=g731.t1;
CATIVE010000336.1_Phasia_obesa_genome_assembly,_contig:_scaffold_333,_whole_genome_shotgun_sequence	AUGUSTUS	exon	48237	49865	.	-	.	ID=g731.t1.exon1;Parent=g731.t1;
CATIVE010000336.1_Phasia_obesa_genome_assembly,_contig:_scaffold_333,_whole_genome_shotgun_sequence	AUGUSTUS	intron	49866	49929	1	-	.	ID=g731.t1.intron1;Parent=g731.t1;
CATIVE010000336.1_Phasia_obesa_genome_assembly,_contig:_scaffold_333,_whole_genome_shotgun_sequence	AUGUSTUS	CDS	49930	49974	0.85	-	0	ID=g731.t1.CDS2;Parent=g731.t1;
CATIVE010000336.1_Phasia_obesa_genome_assembly,_contig:_scaffold_333,_whole_genome_shotgun_sequence	AUGUSTUS	exon	49930	49974	.	-	.	ID=g731.t1.exon2;Parent=g731.t1;
CATIVE010000336.1_Phasia_obesa_genome_assembly,_contig:_scaffold_333,_whole_genome_shotgun_sequence	AUGUSTUS	start_codon	49972	49974	.	-	0	ID=g731.t1.start1;Parent=g731.t1;
CATIVE010000337.1_Phasia_obesa_genome_assembly,_contig:_scaffold_416,_whole_genome_shotgun_sequence	AUGUSTUS	gene	32482	39064	.	+	.	ID=g732;
CATIVE010000337.1_Phasia_obesa_genome_assembly,_contig:_scaffold_416,_whole_genome_shotgun_sequence	AUGUSTUS	mRNA	32482	39064	0.6	+	.	ID=g732.t1;Parent=g732;
CATIVE010000337.1_Phasia_obesa_genome_assembly,_contig:_scaffold_416,_whole_genome_shotgun_sequence	AUGUSTUS	start_codon	32482	32484	.	+	0	ID=g732.t1.start1;Parent=g732.t1;
CATIVE010000337.1_Phasia_obesa_genome_assembly,_contig:_scaffold_416,_whole_genome_shotgun_sequence	AUGUSTUS	CDS	32482	32769	0.86	+	0	ID=g732.t1.CDS1;Parent=g732.t1;
CATIVE010000337.1_Phasia_obesa_genome_assembly,_contig:_scaffold_416,_whole_genome_shotgun_sequence	AUGUSTUS	exon	32482	32769	.	+	.	ID=g732.t1.exon1;Parent=g732.t1;
CATIVE010000337.1_Phasia_obesa_genome_assembly,_contig:_scaffold_416,_whole_genome_shotgun_sequence	AUGUSTUS	intron	32770	39064	0.6	+	.	ID=g732.t1.intron1;Parent=g732.t1;
CATIVE010000338.1_Phasia_obesa_genome_assembly,_contig:_scaffold_414,_whole_genome_shotgun_sequence	AUGUSTUS	gene	6815	11691	.	-	.	ID=g733;
CATIVE010000338.1_Phasia_obesa_genome_assembly,_contig:_scaffold_414,_whole_genome_shotgun_sequence	AUGUSTUS	mRNA	6815	11691	0.32	-	.	ID=g733.t1;Parent=g733;
CATIVE010000338.1_Phasia_obesa_genome_assembly,_contig:_scaffold_414,_whole_genome_shotgun_sequence	AUGUSTUS	stop_codon	6815	6817	.	-	0	ID=g733.t1.stop1;Parent=g733.t1;
CATIVE010000338.1_Phasia_obesa_genome_assembly,_contig:_scaffold_414,_whole_genome_shotgun_sequence	AUGUSTUS	CDS	6815	6868	0.73	-	0	ID=g733.t1.CDS1;Parent=g733.t1;
CATIVE010000338.1_Phasia_obesa_genome_assembly,_contig:_scaffold_414,_whole_genome_shotgun_sequence	AUGUSTUS	exon	6815	6868	.	-	.	ID=g733.t1.exon1;Parent=g733.t1;
CATIVE010000338.1_Phasia_obesa_genome_assembly,_contig:_scaffold_414,_whole_genome_shotgun_sequence	AUGUSTUS	intron	6869	9406	0.64	-	.	ID=g733.t1.intron1;Parent=g733.t1;
CATIVE010000338.1_Phasia_obesa_genome_assembly,_contig:_scaffold_414,_whole_genome_shotgun_sequence	AUGUSTUS	CDS	9407	10219	0.57	-	0	ID=g733.t1.CDS2;Parent=g733.t1;
CATIVE010000338.1_Phasia_obesa_genome_assembly,_contig:_scaffold_414,_whole_genome_shotgun_sequence	AUGUSTUS	exon	9407	10219	.	-	.	ID=g733.t1.exon2;Parent=g733.t1;
CATIVE010000338.1_Phasia_obesa_genome_assembly,_contig:_scaffold_414,_whole_genome_shotgun_sequence	AUGUSTUS	intron	10220	10386	0.85	-	.	ID=g733.t1.intron2;Parent=g733.t1;
CATIVE010000338.1_Phasia_obesa_genome_assembly,_contig:_scaffold_414,_whole_genome_shotgun_sequence	AUGUSTUS	CDS	10387	10610	0.56	-	2	ID=g733.t1.CDS3;Parent=g733.t1;
CATIVE010000338.1_Phasia_obesa_genome_assembly,_contig:_scaffold_414,_whole_genome_shotgun_sequence	AUGUSTUS	exon	10387	10610	.	-	.	ID=g733.t1.exon3;Parent=g733.t1;
CATIVE010000338.1_Phasia_obesa_genome_assembly,_contig:_scaffold_414,_whole_genome_shotgun_sequence	AUGUSTUS	intron	10611	10931	0.56	-	.	ID=g733.t1.intron3;Parent=g733.t1;
CATIVE010000338.1_Phasia_obesa_genome_assembly,_contig:_scaffold_414,_whole_genome_shotgun_sequence	AUGUSTUS	CDS	10932	11691	0.82	-	0	ID=g733.t1.CDS4;Parent=g733.t1;
CATIVE010000338.1_Phasia_obesa_genome_assembly,_contig:_scaffold_414,_whole_genome_shotgun_sequence	AUGUSTUS	exon	10932	11691	.	-	.	ID=g733.t1.exon4;Parent=g733.t1;
CATIVE010000338.1_Phasia_obesa_genome_assembly,_contig:_scaffold_414,_whole_genome_shotgun_sequence	AUGUSTUS	start_codon	11689	11691	.	-	0	ID=g733.t1.start1;Parent=g733.t1;
CATIVE010000338.1_Phasia_obesa_genome_assembly,_contig:_scaffold_414,_whole_genome_shotgun_sequence	AUGUSTUS	mRNA	6815	11691	0.39	-	.	ID=g733.t2;Parent=g733;
CATIVE010000338.1_Phasia_obesa_genome_assembly,_contig:_scaffold_414,_whole_genome_shotgun_sequence	AUGUSTUS	stop_codon	6815	6817	.	-	0	ID=g733.t2.stop1;Parent=g733.t2;
CATIVE010000338.1_Phasia_obesa_genome_assembly,_contig:_scaffold_414,_whole_genome_shotgun_sequence	AUGUSTUS	CDS	6815	6868	0.77	-	0	ID=g733.t2.CDS1;Parent=g733.t2;
CATIVE010000338.1_Phasia_obesa_genome_assembly,_contig:_scaffold_414,_whole_genome_shotgun_sequence	AUGUSTUS	exon	6815	6868	.	-	.	ID=g733.t2.exon1;Parent=g733.t2;
CATIVE010000338.1_Phasia_obesa_genome_assembly,_contig:_scaffold_414,_whole_genome_shotgun_sequence	AUGUSTUS	intron	6869	9406	0.59	-	.	ID=g733.t2.intron1;Parent=g733.t2;
CATIVE010000338.1_Phasia_obesa_genome_assembly,_contig:_scaffold_414,_whole_genome_shotgun_sequence	AUGUSTUS	CDS	9407	10104	0.56	-	2	ID=g733.t2.CDS2;Parent=g733.t2;
CATIVE010000338.1_Phasia_obesa_genome_assembly,_contig:_scaffold_414,_whole_genome_shotgun_sequence	AUGUSTUS	exon	9407	10104	.	-	.	ID=g733.t2.exon2;Parent=g733.t2;
CATIVE010000338.1_Phasia_obesa_genome_assembly,_contig:_scaffold_414,_whole_genome_shotgun_sequence	AUGUSTUS	intron	10105	10313	0.97	-	.	ID=g733.t2.intron2;Parent=g733.t2;
CATIVE010000338.1_Phasia_obesa_genome_assembly,_contig:_scaffold_414,_whole_genome_shotgun_sequence	AUGUSTUS	CDS	10314	11691	0.69	-	0	ID=g733.t2.CDS3;Parent=g733.t2;
CATIVE010000338.1_Phasia_obesa_genome_assembly,_contig:_scaffold_414,_whole_genome_shotgun_sequence	AUGUSTUS	exon	10314	11691	.	-	.	ID=g733.t2.exon3;Parent=g733.t2;
CATIVE010000338.1_Phasia_obesa_genome_assembly,_contig:_scaffold_414,_whole_genome_shotgun_sequence	AUGUSTUS	start_codon	11689	11691	.	-	0	ID=g733.t2.start1;Parent=g733.t2;
CATIVE010000339.1_Phasia_obesa_genome_assembly,_contig:_scaffold_530,_whole_genome_shotgun_sequence	AUGUSTUS	gene	1	8359	.	-	.	ID=g734;
CATIVE010000339.1_Phasia_obesa_genome_assembly,_contig:_scaffold_530,_whole_genome_shotgun_sequence	AUGUSTUS	mRNA	1	8359	0.74	-	.	ID=g734.t1;Parent=g734;
CATIVE010000339.1_Phasia_obesa_genome_assembly,_contig:_scaffold_530,_whole_genome_shotgun_sequence	AUGUSTUS	intron	1	4190	0.74	-	.	ID=g734.t1.intron1;Parent=g734.t1;
CATIVE010000339.1_Phasia_obesa_genome_assembly,_contig:_scaffold_530,_whole_genome_shotgun_sequence	AUGUSTUS	CDS	4191	4642	0.8	-	1	ID=g734.t1.CDS1;Parent=g734.t1;
CATIVE010000339.1_Phasia_obesa_genome_assembly,_contig:_scaffold_530,_whole_genome_shotgun_sequence	AUGUSTUS	exon	4191	4642	.	-	.	ID=g734.t1.exon1;Parent=g734.t1;
CATIVE010000339.1_Phasia_obesa_genome_assembly,_contig:_scaffold_530,_whole_genome_shotgun_sequence	AUGUSTUS	intron	4643	4719	1	-	.	ID=g734.t1.intron2;Parent=g734.t1;
CATIVE010000339.1_Phasia_obesa_genome_assembly,_contig:_scaffold_530,_whole_genome_shotgun_sequence	AUGUSTUS	CDS	4720	4985	1	-	0	ID=g734.t1.CDS2;Parent=g734.t1;
CATIVE010000339.1_Phasia_obesa_genome_assembly,_contig:_scaffold_530,_whole_genome_shotgun_sequence	AUGUSTUS	exon	4720	4985	.	-	.	ID=g734.t1.exon2;Parent=g734.t1;
CATIVE010000339.1_Phasia_obesa_genome_assembly,_contig:_scaffold_530,_whole_genome_shotgun_sequence	AUGUSTUS	intron	4986	5042	1	-	.	ID=g734.t1.intron3;Parent=g734.t1;
CATIVE010000339.1_Phasia_obesa_genome_assembly,_contig:_scaffold_530,_whole_genome_shotgun_sequence	AUGUSTUS	CDS	5043	5325	1	-	1	ID=g734.t1.CDS3;Parent=g734.t1;
CATIVE010000339.1_Phasia_obesa_genome_assembly,_contig:_scaffold_530,_whole_genome_shotgun_sequence	AUGUSTUS	exon	5043	5325	.	-	.	ID=g734.t1.exon3;Parent=g734.t1;
CATIVE010000339.1_Phasia_obesa_genome_assembly,_contig:_scaffold_530,_whole_genome_shotgun_sequence	AUGUSTUS	intron	5326	5410	1	-	.	ID=g734.t1.intron4;Parent=g734.t1;
CATIVE010000339.1_Phasia_obesa_genome_assembly,_contig:_scaffold_530,_whole_genome_shotgun_sequence	AUGUSTUS	CDS	5411	5652	1	-	0	ID=g734.t1.CDS4;Parent=g734.t1;
CATIVE010000339.1_Phasia_obesa_genome_assembly,_contig:_scaffold_530,_whole_genome_shotgun_sequence	AUGUSTUS	exon	5411	5652	.	-	.	ID=g734.t1.exon4;Parent=g734.t1;
CATIVE010000339.1_Phasia_obesa_genome_assembly,_contig:_scaffold_530,_whole_genome_shotgun_sequence	AUGUSTUS	intron	5653	7141	1	-	.	ID=g734.t1.intron5;Parent=g734.t1;
CATIVE010000339.1_Phasia_obesa_genome_assembly,_contig:_scaffold_530,_whole_genome_shotgun_sequence	AUGUSTUS	CDS	7142	7353	1	-	2	ID=g734.t1.CDS5;Parent=g734.t1;
CATIVE010000339.1_Phasia_obesa_genome_assembly,_contig:_scaffold_530,_whole_genome_shotgun_sequence	AUGUSTUS	exon	7142	7353	.	-	.	ID=g734.t1.exon5;Parent=g734.t1;
CATIVE010000339.1_Phasia_obesa_genome_assembly,_contig:_scaffold_530,_whole_genome_shotgun_sequence	AUGUSTUS	intron	7354	7415	1	-	.	ID=g734.t1.intron6;Parent=g734.t1;
CATIVE010000339.1_Phasia_obesa_genome_assembly,_contig:_scaffold_530,_whole_genome_shotgun_sequence	AUGUSTUS	CDS	7416	7568	1	-	2	ID=g734.t1.CDS6;Parent=g734.t1;
CATIVE010000339.1_Phasia_obesa_genome_assembly,_contig:_scaffold_530,_whole_genome_shotgun_sequence	AUGUSTUS	exon	7416	7568	.	-	.	ID=g734.t1.exon6;Parent=g734.t1;
CATIVE010000339.1_Phasia_obesa_genome_assembly,_contig:_scaffold_530,_whole_genome_shotgun_sequence	AUGUSTUS	intron	7569	7632	1	-	.	ID=g734.t1.intron7;Parent=g734.t1;
CATIVE010000339.1_Phasia_obesa_genome_assembly,_contig:_scaffold_530,_whole_genome_shotgun_sequence	AUGUSTUS	CDS	7633	8359	1	-	0	ID=g734.t1.CDS7;Parent=g734.t1;
CATIVE010000339.1_Phasia_obesa_genome_assembly,_contig:_scaffold_530,_whole_genome_shotgun_sequence	AUGUSTUS	exon	7633	8359	.	-	.	ID=g734.t1.exon7;Parent=g734.t1;
CATIVE010000339.1_Phasia_obesa_genome_assembly,_contig:_scaffold_530,_whole_genome_shotgun_sequence	AUGUSTUS	start_codon	8357	8359	.	-	0	ID=g734.t1.start1;Parent=g734.t1;
CATIVE010000339.1_Phasia_obesa_genome_assembly,_contig:_scaffold_530,_whole_genome_shotgun_sequence	GeneMark.hmm3	mRNA	4174	8359	.	-	.	ID=g734.t2;Parent=g734;
CATIVE010000339.1_Phasia_obesa_genome_assembly,_contig:_scaffold_530,_whole_genome_shotgun_sequence	GeneMark.hmm3	stop_codon	4174	4176	.	-	0	ID=g734.t2.stop1;Parent=g734.t2;
CATIVE010000339.1_Phasia_obesa_genome_assembly,_contig:_scaffold_530,_whole_genome_shotgun_sequence	GeneMark.hmm3	CDS	4174	4642	.	-	1	ID=g734.t2.CDS1;Parent=g734.t2;
CATIVE010000339.1_Phasia_obesa_genome_assembly,_contig:_scaffold_530,_whole_genome_shotgun_sequence	GeneMark.hmm3	exon	4174	4642	0	-	.	ID=g734.t2.exon1;Parent=g734.t2;
CATIVE010000339.1_Phasia_obesa_genome_assembly,_contig:_scaffold_530,_whole_genome_shotgun_sequence	GeneMark.hmm3	intron	4643	4719	.	-	0	ID=g734.t2.intron1;Parent=g734.t2;
CATIVE010000339.1_Phasia_obesa_genome_assembly,_contig:_scaffold_530,_whole_genome_shotgun_sequence	GeneMark.hmm3	CDS	4720	4985	.	-	0	ID=g734.t2.CDS2;Parent=g734.t2;
CATIVE010000339.1_Phasia_obesa_genome_assembly,_contig:_scaffold_530,_whole_genome_shotgun_sequence	GeneMark.hmm3	exon	4720	4985	0	-	.	ID=g734.t2.exon2;Parent=g734.t2;
CATIVE010000339.1_Phasia_obesa_genome_assembly,_contig:_scaffold_530,_whole_genome_shotgun_sequence	GeneMark.hmm3	intron	4986	5042	.	-	1	ID=g734.t2.intron2;Parent=g734.t2;
CATIVE010000339.1_Phasia_obesa_genome_assembly,_contig:_scaffold_530,_whole_genome_shotgun_sequence	GeneMark.hmm3	CDS	5043	5325	.	-	1	ID=g734.t2.CDS3;Parent=g734.t2;
CATIVE010000339.1_Phasia_obesa_genome_assembly,_contig:_scaffold_530,_whole_genome_shotgun_sequence	GeneMark.hmm3	exon	5043	5325	0	-	.	ID=g734.t2.exon3;Parent=g734.t2;
CATIVE010000339.1_Phasia_obesa_genome_assembly,_contig:_scaffold_530,_whole_genome_shotgun_sequence	GeneMark.hmm3	intron	5326	5410	.	-	0	ID=g734.t2.intron3;Parent=g734.t2;
CATIVE010000339.1_Phasia_obesa_genome_assembly,_contig:_scaffold_530,_whole_genome_shotgun_sequence	GeneMark.hmm3	CDS	5411	5652	.	-	0	ID=g734.t2.CDS4;Parent=g734.t2;
CATIVE010000339.1_Phasia_obesa_genome_assembly,_contig:_scaffold_530,_whole_genome_shotgun_sequence	GeneMark.hmm3	exon	5411	5652	0	-	.	ID=g734.t2.exon4;Parent=g734.t2;
CATIVE010000339.1_Phasia_obesa_genome_assembly,_contig:_scaffold_530,_whole_genome_shotgun_sequence	GeneMark.hmm3	intron	5653	7141	.	-	2	ID=g734.t2.intron4;Parent=g734.t2;
CATIVE010000339.1_Phasia_obesa_genome_assembly,_contig:_scaffold_530,_whole_genome_shotgun_sequence	GeneMark.hmm3	CDS	7142	7353	.	-	2	ID=g734.t2.CDS5;Parent=g734.t2;
CATIVE010000339.1_Phasia_obesa_genome_assembly,_contig:_scaffold_530,_whole_genome_shotgun_sequence	GeneMark.hmm3	exon	7142	7353	0	-	.	ID=g734.t2.exon5;Parent=g734.t2;
CATIVE010000339.1_Phasia_obesa_genome_assembly,_contig:_scaffold_530,_whole_genome_shotgun_sequence	GeneMark.hmm3	intron	7354	7415	.	-	2	ID=g734.t2.intron5;Parent=g734.t2;
CATIVE010000339.1_Phasia_obesa_genome_assembly,_contig:_scaffold_530,_whole_genome_shotgun_sequence	GeneMark.hmm3	CDS	7416	7568	.	-	2	ID=g734.t2.CDS6;Parent=g734.t2;
CATIVE010000339.1_Phasia_obesa_genome_assembly,_contig:_scaffold_530,_whole_genome_shotgun_sequence	GeneMark.hmm3	exon	7416	7568	0	-	.	ID=g734.t2.exon6;Parent=g734.t2;
CATIVE010000339.1_Phasia_obesa_genome_assembly,_contig:_scaffold_530,_whole_genome_shotgun_sequence	GeneMark.hmm3	intron	7569	7632	.	-	0	ID=g734.t2.intron6;Parent=g734.t2;
CATIVE010000339.1_Phasia_obesa_genome_assembly,_contig:_scaffold_530,_whole_genome_shotgun_sequence	GeneMark.hmm3	CDS	7633	8359	.	-	0	ID=g734.t2.CDS7;Parent=g734.t2;
CATIVE010000339.1_Phasia_obesa_genome_assembly,_contig:_scaffold_530,_whole_genome_shotgun_sequence	GeneMark.hmm3	exon	7633	8359	0	-	.	ID=g734.t2.exon7;Parent=g734.t2;
CATIVE010000339.1_Phasia_obesa_genome_assembly,_contig:_scaffold_530,_whole_genome_shotgun_sequence	GeneMark.hmm3	start_codon	8357	8359	.	-	0	ID=g734.t2.start1;Parent=g734.t2;
CATIVE010000343.1_Phasia_obesa_genome_assembly,_contig:_scaffold_487,_whole_genome_shotgun_sequence	AUGUSTUS	gene	7063	7290	.	-	.	ID=g735;
CATIVE010000343.1_Phasia_obesa_genome_assembly,_contig:_scaffold_487,_whole_genome_shotgun_sequence	AUGUSTUS	mRNA	7063	7290	1	-	.	ID=g735.t1;Parent=g735;
CATIVE010000343.1_Phasia_obesa_genome_assembly,_contig:_scaffold_487,_whole_genome_shotgun_sequence	AUGUSTUS	stop_codon	7063	7065	.	-	0	ID=g735.t1.stop1;Parent=g735.t1;
CATIVE010000343.1_Phasia_obesa_genome_assembly,_contig:_scaffold_487,_whole_genome_shotgun_sequence	AUGUSTUS	CDS	7063	7290	1	-	0	ID=g735.t1.CDS1;Parent=g735.t1;
CATIVE010000343.1_Phasia_obesa_genome_assembly,_contig:_scaffold_487,_whole_genome_shotgun_sequence	AUGUSTUS	exon	7063	7290	.	-	.	ID=g735.t1.exon1;Parent=g735.t1;
CATIVE010000343.1_Phasia_obesa_genome_assembly,_contig:_scaffold_487,_whole_genome_shotgun_sequence	AUGUSTUS	start_codon	7288	7290	.	-	0	ID=g735.t1.start1;Parent=g735.t1;
CATIVE010000343.1_Phasia_obesa_genome_assembly,_contig:_scaffold_487,_whole_genome_shotgun_sequence	AUGUSTUS	gene	10527	10835	.	-	.	ID=g736;
CATIVE010000343.1_Phasia_obesa_genome_assembly,_contig:_scaffold_487,_whole_genome_shotgun_sequence	AUGUSTUS	mRNA	10527	10835	1	-	.	ID=g736.t1;Parent=g736;
CATIVE010000343.1_Phasia_obesa_genome_assembly,_contig:_scaffold_487,_whole_genome_shotgun_sequence	AUGUSTUS	stop_codon	10527	10529	.	-	0	ID=g736.t1.stop1;Parent=g736.t1;
CATIVE010000343.1_Phasia_obesa_genome_assembly,_contig:_scaffold_487,_whole_genome_shotgun_sequence	AUGUSTUS	CDS	10527	10835	1	-	0	ID=g736.t1.CDS1;Parent=g736.t1;
CATIVE010000343.1_Phasia_obesa_genome_assembly,_contig:_scaffold_487,_whole_genome_shotgun_sequence	AUGUSTUS	exon	10527	10835	.	-	.	ID=g736.t1.exon1;Parent=g736.t1;
CATIVE010000343.1_Phasia_obesa_genome_assembly,_contig:_scaffold_487,_whole_genome_shotgun_sequence	AUGUSTUS	start_codon	10833	10835	.	-	0	ID=g736.t1.start1;Parent=g736.t1;
CATIVE010000343.1_Phasia_obesa_genome_assembly,_contig:_scaffold_487,_whole_genome_shotgun_sequence	AUGUSTUS	gene	15861	27305	.	-	.	ID=g737;
CATIVE010000343.1_Phasia_obesa_genome_assembly,_contig:_scaffold_487,_whole_genome_shotgun_sequence	AUGUSTUS	mRNA	15861	27305	0.84	-	.	ID=g737.t1;Parent=g737;
CATIVE010000343.1_Phasia_obesa_genome_assembly,_contig:_scaffold_487,_whole_genome_shotgun_sequence	AUGUSTUS	stop_codon	15861	15863	.	-	0	ID=g737.t1.stop1;Parent=g737.t1;
CATIVE010000343.1_Phasia_obesa_genome_assembly,_contig:_scaffold_487,_whole_genome_shotgun_sequence	AUGUSTUS	CDS	15861	16057	0.94	-	2	ID=g737.t1.CDS1;Parent=g737.t1;
CATIVE010000343.1_Phasia_obesa_genome_assembly,_contig:_scaffold_487,_whole_genome_shotgun_sequence	AUGUSTUS	exon	15861	16057	.	-	.	ID=g737.t1.exon1;Parent=g737.t1;
CATIVE010000343.1_Phasia_obesa_genome_assembly,_contig:_scaffold_487,_whole_genome_shotgun_sequence	AUGUSTUS	intron	16058	19389	0.88	-	.	ID=g737.t1.intron1;Parent=g737.t1;
CATIVE010000343.1_Phasia_obesa_genome_assembly,_contig:_scaffold_487,_whole_genome_shotgun_sequence	AUGUSTUS	CDS	19390	20168	0.88	-	1	ID=g737.t1.CDS2;Parent=g737.t1;
CATIVE010000343.1_Phasia_obesa_genome_assembly,_contig:_scaffold_487,_whole_genome_shotgun_sequence	AUGUSTUS	exon	19390	20168	.	-	.	ID=g737.t1.exon2;Parent=g737.t1;
CATIVE010000343.1_Phasia_obesa_genome_assembly,_contig:_scaffold_487,_whole_genome_shotgun_sequence	AUGUSTUS	intron	20169	26832	0.96	-	.	ID=g737.t1.intron2;Parent=g737.t1;
CATIVE010000343.1_Phasia_obesa_genome_assembly,_contig:_scaffold_487,_whole_genome_shotgun_sequence	AUGUSTUS	CDS	26833	27305	1	-	0	ID=g737.t1.CDS3;Parent=g737.t1;
CATIVE010000343.1_Phasia_obesa_genome_assembly,_contig:_scaffold_487,_whole_genome_shotgun_sequence	AUGUSTUS	exon	26833	27305	.	-	.	ID=g737.t1.exon3;Parent=g737.t1;
CATIVE010000343.1_Phasia_obesa_genome_assembly,_contig:_scaffold_487,_whole_genome_shotgun_sequence	AUGUSTUS	start_codon	27303	27305	.	-	0	ID=g737.t1.start1;Parent=g737.t1;
CATIVE010000343.1_Phasia_obesa_genome_assembly,_contig:_scaffold_487,_whole_genome_shotgun_sequence	AUGUSTUS	gene	28083	28439	.	-	.	ID=g738;
CATIVE010000343.1_Phasia_obesa_genome_assembly,_contig:_scaffold_487,_whole_genome_shotgun_sequence	AUGUSTUS	mRNA	28083	28439	1	-	.	ID=g738.t1;Parent=g738;
CATIVE010000343.1_Phasia_obesa_genome_assembly,_contig:_scaffold_487,_whole_genome_shotgun_sequence	AUGUSTUS	stop_codon	28083	28085	.	-	0	ID=g738.t1.stop1;Parent=g738.t1;
CATIVE010000343.1_Phasia_obesa_genome_assembly,_contig:_scaffold_487,_whole_genome_shotgun_sequence	AUGUSTUS	CDS	28083	28439	1	-	0	ID=g738.t1.CDS1;Parent=g738.t1;
CATIVE010000343.1_Phasia_obesa_genome_assembly,_contig:_scaffold_487,_whole_genome_shotgun_sequence	AUGUSTUS	exon	28083	28439	.	-	.	ID=g738.t1.exon1;Parent=g738.t1;
CATIVE010000343.1_Phasia_obesa_genome_assembly,_contig:_scaffold_487,_whole_genome_shotgun_sequence	AUGUSTUS	start_codon	28437	28439	.	-	0	ID=g738.t1.start1;Parent=g738.t1;
CATIVE010000344.1_Phasia_obesa_genome_assembly,_contig:_scaffold_321,_whole_genome_shotgun_sequence	AUGUSTUS	gene	7450	8556	.	+	.	ID=g739;
CATIVE010000344.1_Phasia_obesa_genome_assembly,_contig:_scaffold_321,_whole_genome_shotgun_sequence	AUGUSTUS	mRNA	7450	8556	1	+	.	ID=g739.t1;Parent=g739;
CATIVE010000344.1_Phasia_obesa_genome_assembly,_contig:_scaffold_321,_whole_genome_shotgun_sequence	AUGUSTUS	start_codon	7450	7452	.	+	0	ID=g739.t1.start1;Parent=g739.t1;
CATIVE010000344.1_Phasia_obesa_genome_assembly,_contig:_scaffold_321,_whole_genome_shotgun_sequence	AUGUSTUS	CDS	7450	7517	1	+	0	ID=g739.t1.CDS1;Parent=g739.t1;
CATIVE010000344.1_Phasia_obesa_genome_assembly,_contig:_scaffold_321,_whole_genome_shotgun_sequence	AUGUSTUS	exon	7450	7517	.	+	.	ID=g739.t1.exon1;Parent=g739.t1;
CATIVE010000344.1_Phasia_obesa_genome_assembly,_contig:_scaffold_321,_whole_genome_shotgun_sequence	AUGUSTUS	intron	7518	7657	1	+	.	ID=g739.t1.intron1;Parent=g739.t1;
CATIVE010000344.1_Phasia_obesa_genome_assembly,_contig:_scaffold_321,_whole_genome_shotgun_sequence	AUGUSTUS	CDS	7658	7809	1	+	1	ID=g739.t1.CDS2;Parent=g739.t1;
CATIVE010000344.1_Phasia_obesa_genome_assembly,_contig:_scaffold_321,_whole_genome_shotgun_sequence	AUGUSTUS	exon	7658	7809	.	+	.	ID=g739.t1.exon2;Parent=g739.t1;
CATIVE010000344.1_Phasia_obesa_genome_assembly,_contig:_scaffold_321,_whole_genome_shotgun_sequence	AUGUSTUS	intron	7810	7963	1	+	.	ID=g739.t1.intron2;Parent=g739.t1;
CATIVE010000344.1_Phasia_obesa_genome_assembly,_contig:_scaffold_321,_whole_genome_shotgun_sequence	AUGUSTUS	CDS	7964	8052	1	+	2	ID=g739.t1.CDS3;Parent=g739.t1;
CATIVE010000344.1_Phasia_obesa_genome_assembly,_contig:_scaffold_321,_whole_genome_shotgun_sequence	AUGUSTUS	exon	7964	8052	.	+	.	ID=g739.t1.exon3;Parent=g739.t1;
CATIVE010000344.1_Phasia_obesa_genome_assembly,_contig:_scaffold_321,_whole_genome_shotgun_sequence	AUGUSTUS	intron	8053	8283	1	+	.	ID=g739.t1.intron3;Parent=g739.t1;
CATIVE010000344.1_Phasia_obesa_genome_assembly,_contig:_scaffold_321,_whole_genome_shotgun_sequence	AUGUSTUS	CDS	8284	8556	1	+	0	ID=g739.t1.CDS4;Parent=g739.t1;
CATIVE010000344.1_Phasia_obesa_genome_assembly,_contig:_scaffold_321,_whole_genome_shotgun_sequence	AUGUSTUS	exon	8284	8556	.	+	.	ID=g739.t1.exon4;Parent=g739.t1;
CATIVE010000344.1_Phasia_obesa_genome_assembly,_contig:_scaffold_321,_whole_genome_shotgun_sequence	AUGUSTUS	stop_codon	8554	8556	.	+	0	ID=g739.t1.stop1;Parent=g739.t1;
CATIVE010000344.1_Phasia_obesa_genome_assembly,_contig:_scaffold_321,_whole_genome_shotgun_sequence	AUGUSTUS	gene	45255	46153	.	+	.	ID=g740;
CATIVE010000344.1_Phasia_obesa_genome_assembly,_contig:_scaffold_321,_whole_genome_shotgun_sequence	AUGUSTUS	mRNA	45255	46153	1	+	.	ID=g740.t1;Parent=g740;
CATIVE010000344.1_Phasia_obesa_genome_assembly,_contig:_scaffold_321,_whole_genome_shotgun_sequence	AUGUSTUS	start_codon	45255	45257	.	+	0	ID=g740.t1.start1;Parent=g740.t1;
CATIVE010000344.1_Phasia_obesa_genome_assembly,_contig:_scaffold_321,_whole_genome_shotgun_sequence	AUGUSTUS	CDS	45255	45375	1	+	0	ID=g740.t1.CDS1;Parent=g740.t1;
CATIVE010000344.1_Phasia_obesa_genome_assembly,_contig:_scaffold_321,_whole_genome_shotgun_sequence	AUGUSTUS	exon	45255	45375	.	+	.	ID=g740.t1.exon1;Parent=g740.t1;
CATIVE010000344.1_Phasia_obesa_genome_assembly,_contig:_scaffold_321,_whole_genome_shotgun_sequence	AUGUSTUS	intron	45376	45450	1	+	.	ID=g740.t1.intron1;Parent=g740.t1;
CATIVE010000344.1_Phasia_obesa_genome_assembly,_contig:_scaffold_321,_whole_genome_shotgun_sequence	AUGUSTUS	CDS	45451	46079	1	+	2	ID=g740.t1.CDS2;Parent=g740.t1;
CATIVE010000344.1_Phasia_obesa_genome_assembly,_contig:_scaffold_321,_whole_genome_shotgun_sequence	AUGUSTUS	exon	45451	46079	.	+	.	ID=g740.t1.exon2;Parent=g740.t1;
CATIVE010000344.1_Phasia_obesa_genome_assembly,_contig:_scaffold_321,_whole_genome_shotgun_sequence	AUGUSTUS	intron	46080	46135	1	+	.	ID=g740.t1.intron2;Parent=g740.t1;
CATIVE010000344.1_Phasia_obesa_genome_assembly,_contig:_scaffold_321,_whole_genome_shotgun_sequence	AUGUSTUS	CDS	46136	46153	1	+	0	ID=g740.t1.CDS3;Parent=g740.t1;
CATIVE010000344.1_Phasia_obesa_genome_assembly,_contig:_scaffold_321,_whole_genome_shotgun_sequence	AUGUSTUS	exon	46136	46153	.	+	.	ID=g740.t1.exon3;Parent=g740.t1;
CATIVE010000344.1_Phasia_obesa_genome_assembly,_contig:_scaffold_321,_whole_genome_shotgun_sequence	AUGUSTUS	stop_codon	46151	46153	.	+	0	ID=g740.t1.stop1;Parent=g740.t1;
CATIVE010000344.1_Phasia_obesa_genome_assembly,_contig:_scaffold_321,_whole_genome_shotgun_sequence	AUGUSTUS	gene	48535	49011	.	-	.	ID=g741;
CATIVE010000344.1_Phasia_obesa_genome_assembly,_contig:_scaffold_321,_whole_genome_shotgun_sequence	AUGUSTUS	mRNA	48535	49011	1	-	.	ID=g741.t1;Parent=g741;
CATIVE010000344.1_Phasia_obesa_genome_assembly,_contig:_scaffold_321,_whole_genome_shotgun_sequence	AUGUSTUS	stop_codon	48535	48537	.	-	0	ID=g741.t1.stop1;Parent=g741.t1;
CATIVE010000344.1_Phasia_obesa_genome_assembly,_contig:_scaffold_321,_whole_genome_shotgun_sequence	AUGUSTUS	CDS	48535	49011	1	-	0	ID=g741.t1.CDS1;Parent=g741.t1;
CATIVE010000344.1_Phasia_obesa_genome_assembly,_contig:_scaffold_321,_whole_genome_shotgun_sequence	AUGUSTUS	exon	48535	49011	.	-	.	ID=g741.t1.exon1;Parent=g741.t1;
CATIVE010000344.1_Phasia_obesa_genome_assembly,_contig:_scaffold_321,_whole_genome_shotgun_sequence	AUGUSTUS	start_codon	49009	49011	.	-	0	ID=g741.t1.start1;Parent=g741.t1;
CATIVE010000344.1_Phasia_obesa_genome_assembly,_contig:_scaffold_321,_whole_genome_shotgun_sequence	AUGUSTUS	gene	53146	55643	.	+	.	ID=g742;
CATIVE010000344.1_Phasia_obesa_genome_assembly,_contig:_scaffold_321,_whole_genome_shotgun_sequence	AUGUSTUS	mRNA	53146	55643	1	+	.	ID=g742.t1;Parent=g742;
CATIVE010000344.1_Phasia_obesa_genome_assembly,_contig:_scaffold_321,_whole_genome_shotgun_sequence	AUGUSTUS	start_codon	53146	53148	.	+	0	ID=g742.t1.start1;Parent=g742.t1;
CATIVE010000344.1_Phasia_obesa_genome_assembly,_contig:_scaffold_321,_whole_genome_shotgun_sequence	AUGUSTUS	CDS	53146	54900	1	+	0	ID=g742.t1.CDS1;Parent=g742.t1;
CATIVE010000344.1_Phasia_obesa_genome_assembly,_contig:_scaffold_321,_whole_genome_shotgun_sequence	AUGUSTUS	exon	53146	54900	.	+	.	ID=g742.t1.exon1;Parent=g742.t1;
CATIVE010000344.1_Phasia_obesa_genome_assembly,_contig:_scaffold_321,_whole_genome_shotgun_sequence	AUGUSTUS	intron	54901	54966	1	+	.	ID=g742.t1.intron1;Parent=g742.t1;
CATIVE010000344.1_Phasia_obesa_genome_assembly,_contig:_scaffold_321,_whole_genome_shotgun_sequence	AUGUSTUS	CDS	54967	55505	1	+	0	ID=g742.t1.CDS2;Parent=g742.t1;
CATIVE010000344.1_Phasia_obesa_genome_assembly,_contig:_scaffold_321,_whole_genome_shotgun_sequence	AUGUSTUS	exon	54967	55505	.	+	.	ID=g742.t1.exon2;Parent=g742.t1;
CATIVE010000344.1_Phasia_obesa_genome_assembly,_contig:_scaffold_321,_whole_genome_shotgun_sequence	AUGUSTUS	intron	55506	55570	1	+	.	ID=g742.t1.intron2;Parent=g742.t1;
CATIVE010000344.1_Phasia_obesa_genome_assembly,_contig:_scaffold_321,_whole_genome_shotgun_sequence	AUGUSTUS	CDS	55571	55643	1	+	1	ID=g742.t1.CDS3;Parent=g742.t1;
CATIVE010000344.1_Phasia_obesa_genome_assembly,_contig:_scaffold_321,_whole_genome_shotgun_sequence	AUGUSTUS	exon	55571	55643	.	+	.	ID=g742.t1.exon3;Parent=g742.t1;
CATIVE010000344.1_Phasia_obesa_genome_assembly,_contig:_scaffold_321,_whole_genome_shotgun_sequence	AUGUSTUS	stop_codon	55641	55643	.	+	0	ID=g742.t1.stop1;Parent=g742.t1;
CATIVE010000346.1_Phasia_obesa_genome_assembly,_contig:_scaffold_376,_whole_genome_shotgun_sequence	AUGUSTUS	gene	5499	5864	.	+	.	ID=g743;
CATIVE010000346.1_Phasia_obesa_genome_assembly,_contig:_scaffold_376,_whole_genome_shotgun_sequence	AUGUSTUS	mRNA	5532	5864	1	+	.	ID=g743.t1;Parent=g743;
CATIVE010000346.1_Phasia_obesa_genome_assembly,_contig:_scaffold_376,_whole_genome_shotgun_sequence	AUGUSTUS	start_codon	5532	5534	.	+	0	ID=g743.t1.start1;Parent=g743.t1;
CATIVE010000346.1_Phasia_obesa_genome_assembly,_contig:_scaffold_376,_whole_genome_shotgun_sequence	AUGUSTUS	CDS	5532	5864	1	+	0	ID=g743.t1.CDS1;Parent=g743.t1;
CATIVE010000346.1_Phasia_obesa_genome_assembly,_contig:_scaffold_376,_whole_genome_shotgun_sequence	AUGUSTUS	exon	5532	5864	.	+	.	ID=g743.t1.exon1;Parent=g743.t1;
CATIVE010000346.1_Phasia_obesa_genome_assembly,_contig:_scaffold_376,_whole_genome_shotgun_sequence	AUGUSTUS	stop_codon	5862	5864	.	+	0	ID=g743.t1.stop1;Parent=g743.t1;
CATIVE010000346.1_Phasia_obesa_genome_assembly,_contig:_scaffold_376,_whole_genome_shotgun_sequence	GeneMark.hmm3	mRNA	5499	5864	.	+	.	ID=g743.t2;Parent=g743;
CATIVE010000346.1_Phasia_obesa_genome_assembly,_contig:_scaffold_376,_whole_genome_shotgun_sequence	GeneMark.hmm3	CDS	5499	5864	.	+	0	ID=g743.t2.CDS1;Parent=g743.t2;
CATIVE010000346.1_Phasia_obesa_genome_assembly,_contig:_scaffold_376,_whole_genome_shotgun_sequence	GeneMark.hmm3	exon	5499	5864	.	+	0	ID=g743.t2.exon1;Parent=g743.t2;
CATIVE010000346.1_Phasia_obesa_genome_assembly,_contig:_scaffold_376,_whole_genome_shotgun_sequence	AUGUSTUS	gene	6079	6648	.	+	.	ID=g744;
CATIVE010000346.1_Phasia_obesa_genome_assembly,_contig:_scaffold_376,_whole_genome_shotgun_sequence	AUGUSTUS	mRNA	6079	6648	0.93	+	.	ID=g744.t1;Parent=g744;
CATIVE010000346.1_Phasia_obesa_genome_assembly,_contig:_scaffold_376,_whole_genome_shotgun_sequence	AUGUSTUS	start_codon	6079	6081	.	+	0	ID=g744.t1.start1;Parent=g744.t1;
CATIVE010000346.1_Phasia_obesa_genome_assembly,_contig:_scaffold_376,_whole_genome_shotgun_sequence	AUGUSTUS	CDS	6079	6648	0.93	+	0	ID=g744.t1.CDS1;Parent=g744.t1;
CATIVE010000346.1_Phasia_obesa_genome_assembly,_contig:_scaffold_376,_whole_genome_shotgun_sequence	AUGUSTUS	exon	6079	6648	.	+	.	ID=g744.t1.exon1;Parent=g744.t1;
CATIVE010000346.1_Phasia_obesa_genome_assembly,_contig:_scaffold_376,_whole_genome_shotgun_sequence	AUGUSTUS	stop_codon	6646	6648	.	+	0	ID=g744.t1.stop1;Parent=g744.t1;
CATIVE010000346.1_Phasia_obesa_genome_assembly,_contig:_scaffold_376,_whole_genome_shotgun_sequence	AUGUSTUS	gene	7124	9109	.	+	.	ID=g745;
CATIVE010000346.1_Phasia_obesa_genome_assembly,_contig:_scaffold_376,_whole_genome_shotgun_sequence	AUGUSTUS	mRNA	7124	9109	1	+	.	ID=g745.t1;Parent=g745;
CATIVE010000346.1_Phasia_obesa_genome_assembly,_contig:_scaffold_376,_whole_genome_shotgun_sequence	AUGUSTUS	start_codon	7124	7126	.	+	0	ID=g745.t1.start1;Parent=g745.t1;
CATIVE010000346.1_Phasia_obesa_genome_assembly,_contig:_scaffold_376,_whole_genome_shotgun_sequence	AUGUSTUS	CDS	7124	7280	1	+	0	ID=g745.t1.CDS1;Parent=g745.t1;
CATIVE010000346.1_Phasia_obesa_genome_assembly,_contig:_scaffold_376,_whole_genome_shotgun_sequence	AUGUSTUS	exon	7124	7280	.	+	.	ID=g745.t1.exon1;Parent=g745.t1;
CATIVE010000346.1_Phasia_obesa_genome_assembly,_contig:_scaffold_376,_whole_genome_shotgun_sequence	AUGUSTUS	intron	7281	7501	1	+	.	ID=g745.t1.intron1;Parent=g745.t1;
CATIVE010000346.1_Phasia_obesa_genome_assembly,_contig:_scaffold_376,_whole_genome_shotgun_sequence	AUGUSTUS	CDS	7502	7754	1	+	2	ID=g745.t1.CDS2;Parent=g745.t1;
CATIVE010000346.1_Phasia_obesa_genome_assembly,_contig:_scaffold_376,_whole_genome_shotgun_sequence	AUGUSTUS	exon	7502	7754	.	+	.	ID=g745.t1.exon2;Parent=g745.t1;
CATIVE010000346.1_Phasia_obesa_genome_assembly,_contig:_scaffold_376,_whole_genome_shotgun_sequence	AUGUSTUS	intron	7755	7872	1	+	.	ID=g745.t1.intron2;Parent=g745.t1;
CATIVE010000346.1_Phasia_obesa_genome_assembly,_contig:_scaffold_376,_whole_genome_shotgun_sequence	AUGUSTUS	CDS	7873	9109	1	+	1	ID=g745.t1.CDS3;Parent=g745.t1;
CATIVE010000346.1_Phasia_obesa_genome_assembly,_contig:_scaffold_376,_whole_genome_shotgun_sequence	AUGUSTUS	exon	7873	9109	.	+	.	ID=g745.t1.exon3;Parent=g745.t1;
CATIVE010000346.1_Phasia_obesa_genome_assembly,_contig:_scaffold_376,_whole_genome_shotgun_sequence	AUGUSTUS	stop_codon	9107	9109	.	+	0	ID=g745.t1.stop1;Parent=g745.t1;
CATIVE010000347.1_Phasia_obesa_genome_assembly,_contig:_scaffold_374,_whole_genome_shotgun_sequence	AUGUSTUS	gene	12263	15208	.	+	.	ID=g746;
CATIVE010000347.1_Phasia_obesa_genome_assembly,_contig:_scaffold_374,_whole_genome_shotgun_sequence	AUGUSTUS	mRNA	12263	15208	0.56	+	.	ID=g746.t1;Parent=g746;
CATIVE010000347.1_Phasia_obesa_genome_assembly,_contig:_scaffold_374,_whole_genome_shotgun_sequence	AUGUSTUS	start_codon	12263	12265	.	+	0	ID=g746.t1.start1;Parent=g746.t1;
CATIVE010000347.1_Phasia_obesa_genome_assembly,_contig:_scaffold_374,_whole_genome_shotgun_sequence	AUGUSTUS	CDS	12263	12428	1	+	0	ID=g746.t1.CDS1;Parent=g746.t1;
CATIVE010000347.1_Phasia_obesa_genome_assembly,_contig:_scaffold_374,_whole_genome_shotgun_sequence	AUGUSTUS	exon	12263	12428	.	+	.	ID=g746.t1.exon1;Parent=g746.t1;
CATIVE010000347.1_Phasia_obesa_genome_assembly,_contig:_scaffold_374,_whole_genome_shotgun_sequence	AUGUSTUS	intron	12429	13049	1	+	.	ID=g746.t1.intron1;Parent=g746.t1;
CATIVE010000347.1_Phasia_obesa_genome_assembly,_contig:_scaffold_374,_whole_genome_shotgun_sequence	AUGUSTUS	CDS	13050	13324	0.76	+	2	ID=g746.t1.CDS2;Parent=g746.t1;
CATIVE010000347.1_Phasia_obesa_genome_assembly,_contig:_scaffold_374,_whole_genome_shotgun_sequence	AUGUSTUS	exon	13050	13324	.	+	.	ID=g746.t1.exon2;Parent=g746.t1;
CATIVE010000347.1_Phasia_obesa_genome_assembly,_contig:_scaffold_374,_whole_genome_shotgun_sequence	AUGUSTUS	intron	13325	13879	0.56	+	.	ID=g746.t1.intron2;Parent=g746.t1;
CATIVE010000347.1_Phasia_obesa_genome_assembly,_contig:_scaffold_374,_whole_genome_shotgun_sequence	AUGUSTUS	CDS	13880	15208	0.72	+	0	ID=g746.t1.CDS3;Parent=g746.t1;
CATIVE010000347.1_Phasia_obesa_genome_assembly,_contig:_scaffold_374,_whole_genome_shotgun_sequence	AUGUSTUS	exon	13880	15208	.	+	.	ID=g746.t1.exon3;Parent=g746.t1;
CATIVE010000347.1_Phasia_obesa_genome_assembly,_contig:_scaffold_374,_whole_genome_shotgun_sequence	AUGUSTUS	stop_codon	15206	15208	.	+	0	ID=g746.t1.stop1;Parent=g746.t1;
CATIVE010000347.1_Phasia_obesa_genome_assembly,_contig:_scaffold_374,_whole_genome_shotgun_sequence	AUGUSTUS	gene	20207	22231	.	-	.	ID=g747;
CATIVE010000347.1_Phasia_obesa_genome_assembly,_contig:_scaffold_374,_whole_genome_shotgun_sequence	AUGUSTUS	mRNA	20207	22231	0.38	-	.	ID=g747.t1;Parent=g747;
CATIVE010000347.1_Phasia_obesa_genome_assembly,_contig:_scaffold_374,_whole_genome_shotgun_sequence	AUGUSTUS	stop_codon	20207	20209	.	-	0	ID=g747.t1.stop1;Parent=g747.t1;
CATIVE010000347.1_Phasia_obesa_genome_assembly,_contig:_scaffold_374,_whole_genome_shotgun_sequence	AUGUSTUS	CDS	20207	20456	0.88	-	1	ID=g747.t1.CDS1;Parent=g747.t1;
CATIVE010000347.1_Phasia_obesa_genome_assembly,_contig:_scaffold_374,_whole_genome_shotgun_sequence	AUGUSTUS	exon	20207	20456	.	-	.	ID=g747.t1.exon1;Parent=g747.t1;
CATIVE010000347.1_Phasia_obesa_genome_assembly,_contig:_scaffold_374,_whole_genome_shotgun_sequence	AUGUSTUS	intron	20457	21023	0.86	-	.	ID=g747.t1.intron1;Parent=g747.t1;
CATIVE010000347.1_Phasia_obesa_genome_assembly,_contig:_scaffold_374,_whole_genome_shotgun_sequence	AUGUSTUS	CDS	21024	22231	0.4	-	0	ID=g747.t1.CDS2;Parent=g747.t1;
CATIVE010000347.1_Phasia_obesa_genome_assembly,_contig:_scaffold_374,_whole_genome_shotgun_sequence	AUGUSTUS	exon	21024	22231	.	-	.	ID=g747.t1.exon2;Parent=g747.t1;
CATIVE010000347.1_Phasia_obesa_genome_assembly,_contig:_scaffold_374,_whole_genome_shotgun_sequence	AUGUSTUS	start_codon	22229	22231	.	-	0	ID=g747.t1.start1;Parent=g747.t1;
CATIVE010000347.1_Phasia_obesa_genome_assembly,_contig:_scaffold_374,_whole_genome_shotgun_sequence	AUGUSTUS	gene	23105	23695	.	-	.	ID=g748;
CATIVE010000347.1_Phasia_obesa_genome_assembly,_contig:_scaffold_374,_whole_genome_shotgun_sequence	AUGUSTUS	mRNA	23105	23695	0.99	-	.	ID=g748.t1;Parent=g748;
CATIVE010000347.1_Phasia_obesa_genome_assembly,_contig:_scaffold_374,_whole_genome_shotgun_sequence	AUGUSTUS	stop_codon	23105	23107	.	-	0	ID=g748.t1.stop1;Parent=g748.t1;
CATIVE010000347.1_Phasia_obesa_genome_assembly,_contig:_scaffold_374,_whole_genome_shotgun_sequence	AUGUSTUS	CDS	23105	23140	0.99	-	0	ID=g748.t1.CDS1;Parent=g748.t1;
CATIVE010000347.1_Phasia_obesa_genome_assembly,_contig:_scaffold_374,_whole_genome_shotgun_sequence	AUGUSTUS	exon	23105	23140	.	-	.	ID=g748.t1.exon1;Parent=g748.t1;
CATIVE010000347.1_Phasia_obesa_genome_assembly,_contig:_scaffold_374,_whole_genome_shotgun_sequence	AUGUSTUS	intron	23141	23296	1	-	.	ID=g748.t1.intron1;Parent=g748.t1;
CATIVE010000347.1_Phasia_obesa_genome_assembly,_contig:_scaffold_374,_whole_genome_shotgun_sequence	AUGUSTUS	CDS	23297	23695	1	-	0	ID=g748.t1.CDS2;Parent=g748.t1;
CATIVE010000347.1_Phasia_obesa_genome_assembly,_contig:_scaffold_374,_whole_genome_shotgun_sequence	AUGUSTUS	exon	23297	23695	.	-	.	ID=g748.t1.exon2;Parent=g748.t1;
CATIVE010000347.1_Phasia_obesa_genome_assembly,_contig:_scaffold_374,_whole_genome_shotgun_sequence	AUGUSTUS	start_codon	23693	23695	.	-	0	ID=g748.t1.start1;Parent=g748.t1;
CATIVE010000347.1_Phasia_obesa_genome_assembly,_contig:_scaffold_374,_whole_genome_shotgun_sequence	AUGUSTUS	gene	23807	24088	.	-	.	ID=g749;
CATIVE010000347.1_Phasia_obesa_genome_assembly,_contig:_scaffold_374,_whole_genome_shotgun_sequence	AUGUSTUS	mRNA	23807	24088	1	-	.	ID=g749.t1;Parent=g749;
CATIVE010000347.1_Phasia_obesa_genome_assembly,_contig:_scaffold_374,_whole_genome_shotgun_sequence	AUGUSTUS	stop_codon	23807	23809	.	-	0	ID=g749.t1.stop1;Parent=g749.t1;
CATIVE010000347.1_Phasia_obesa_genome_assembly,_contig:_scaffold_374,_whole_genome_shotgun_sequence	AUGUSTUS	CDS	23807	24088	1	-	0	ID=g749.t1.CDS1;Parent=g749.t1;
CATIVE010000347.1_Phasia_obesa_genome_assembly,_contig:_scaffold_374,_whole_genome_shotgun_sequence	AUGUSTUS	exon	23807	24088	.	-	.	ID=g749.t1.exon1;Parent=g749.t1;
CATIVE010000347.1_Phasia_obesa_genome_assembly,_contig:_scaffold_374,_whole_genome_shotgun_sequence	AUGUSTUS	start_codon	24086	24088	.	-	0	ID=g749.t1.start1;Parent=g749.t1;
CATIVE010000347.1_Phasia_obesa_genome_assembly,_contig:_scaffold_374,_whole_genome_shotgun_sequence	AUGUSTUS	gene	24555	25004	.	-	.	ID=g750;
CATIVE010000347.1_Phasia_obesa_genome_assembly,_contig:_scaffold_374,_whole_genome_shotgun_sequence	AUGUSTUS	mRNA	24555	25004	1	-	.	ID=g750.t1;Parent=g750;
CATIVE010000347.1_Phasia_obesa_genome_assembly,_contig:_scaffold_374,_whole_genome_shotgun_sequence	AUGUSTUS	stop_codon	24555	24557	.	-	0	ID=g750.t1.stop1;Parent=g750.t1;
CATIVE010000347.1_Phasia_obesa_genome_assembly,_contig:_scaffold_374,_whole_genome_shotgun_sequence	AUGUSTUS	CDS	24555	25004	1	-	0	ID=g750.t1.CDS1;Parent=g750.t1;
CATIVE010000347.1_Phasia_obesa_genome_assembly,_contig:_scaffold_374,_whole_genome_shotgun_sequence	AUGUSTUS	exon	24555	25004	.	-	.	ID=g750.t1.exon1;Parent=g750.t1;
CATIVE010000347.1_Phasia_obesa_genome_assembly,_contig:_scaffold_374,_whole_genome_shotgun_sequence	AUGUSTUS	start_codon	25002	25004	.	-	0	ID=g750.t1.start1;Parent=g750.t1;
CATIVE010000347.1_Phasia_obesa_genome_assembly,_contig:_scaffold_374,_whole_genome_shotgun_sequence	AUGUSTUS	gene	25519	26839	.	-	.	ID=g751;
CATIVE010000347.1_Phasia_obesa_genome_assembly,_contig:_scaffold_374,_whole_genome_shotgun_sequence	AUGUSTUS	mRNA	25519	26839	0.48	-	.	ID=g751.t1;Parent=g751;
CATIVE010000347.1_Phasia_obesa_genome_assembly,_contig:_scaffold_374,_whole_genome_shotgun_sequence	AUGUSTUS	stop_codon	25519	25521	.	-	0	ID=g751.t1.stop1;Parent=g751.t1;
CATIVE010000347.1_Phasia_obesa_genome_assembly,_contig:_scaffold_374,_whole_genome_shotgun_sequence	AUGUSTUS	CDS	25519	25698	0.74	-	0	ID=g751.t1.CDS1;Parent=g751.t1;
CATIVE010000347.1_Phasia_obesa_genome_assembly,_contig:_scaffold_374,_whole_genome_shotgun_sequence	AUGUSTUS	exon	25519	25698	.	-	.	ID=g751.t1.exon1;Parent=g751.t1;
CATIVE010000347.1_Phasia_obesa_genome_assembly,_contig:_scaffold_374,_whole_genome_shotgun_sequence	AUGUSTUS	intron	25699	25768	0.97	-	.	ID=g751.t1.intron1;Parent=g751.t1;
CATIVE010000347.1_Phasia_obesa_genome_assembly,_contig:_scaffold_374,_whole_genome_shotgun_sequence	AUGUSTUS	CDS	25769	26839	0.66	-	0	ID=g751.t1.CDS2;Parent=g751.t1;
CATIVE010000347.1_Phasia_obesa_genome_assembly,_contig:_scaffold_374,_whole_genome_shotgun_sequence	AUGUSTUS	exon	25769	26839	.	-	.	ID=g751.t1.exon2;Parent=g751.t1;
CATIVE010000347.1_Phasia_obesa_genome_assembly,_contig:_scaffold_374,_whole_genome_shotgun_sequence	AUGUSTUS	start_codon	26837	26839	.	-	0	ID=g751.t1.start1;Parent=g751.t1;
CATIVE010000347.1_Phasia_obesa_genome_assembly,_contig:_scaffold_374,_whole_genome_shotgun_sequence	AUGUSTUS	gene	27439	28023	.	-	.	ID=g752;
CATIVE010000347.1_Phasia_obesa_genome_assembly,_contig:_scaffold_374,_whole_genome_shotgun_sequence	AUGUSTUS	mRNA	27439	28023	1	-	.	ID=g752.t1;Parent=g752;
CATIVE010000347.1_Phasia_obesa_genome_assembly,_contig:_scaffold_374,_whole_genome_shotgun_sequence	AUGUSTUS	stop_codon	27439	27441	.	-	0	ID=g752.t1.stop1;Parent=g752.t1;
CATIVE010000347.1_Phasia_obesa_genome_assembly,_contig:_scaffold_374,_whole_genome_shotgun_sequence	AUGUSTUS	CDS	27439	27474	1	-	0	ID=g752.t1.CDS1;Parent=g752.t1;
CATIVE010000347.1_Phasia_obesa_genome_assembly,_contig:_scaffold_374,_whole_genome_shotgun_sequence	AUGUSTUS	exon	27439	27474	.	-	.	ID=g752.t1.exon1;Parent=g752.t1;
CATIVE010000347.1_Phasia_obesa_genome_assembly,_contig:_scaffold_374,_whole_genome_shotgun_sequence	AUGUSTUS	intron	27475	27630	1	-	.	ID=g752.t1.intron1;Parent=g752.t1;
CATIVE010000347.1_Phasia_obesa_genome_assembly,_contig:_scaffold_374,_whole_genome_shotgun_sequence	AUGUSTUS	CDS	27631	28023	1	-	0	ID=g752.t1.CDS2;Parent=g752.t1;
CATIVE010000347.1_Phasia_obesa_genome_assembly,_contig:_scaffold_374,_whole_genome_shotgun_sequence	AUGUSTUS	exon	27631	28023	.	-	.	ID=g752.t1.exon2;Parent=g752.t1;
CATIVE010000347.1_Phasia_obesa_genome_assembly,_contig:_scaffold_374,_whole_genome_shotgun_sequence	AUGUSTUS	start_codon	28021	28023	.	-	0	ID=g752.t1.start1;Parent=g752.t1;
CATIVE010000347.1_Phasia_obesa_genome_assembly,_contig:_scaffold_374,_whole_genome_shotgun_sequence	AUGUSTUS	gene	28135	28416	.	-	.	ID=g753;
CATIVE010000347.1_Phasia_obesa_genome_assembly,_contig:_scaffold_374,_whole_genome_shotgun_sequence	AUGUSTUS	mRNA	28135	28416	1	-	.	ID=g753.t1;Parent=g753;
CATIVE010000347.1_Phasia_obesa_genome_assembly,_contig:_scaffold_374,_whole_genome_shotgun_sequence	AUGUSTUS	stop_codon	28135	28137	.	-	0	ID=g753.t1.stop1;Parent=g753.t1;
CATIVE010000347.1_Phasia_obesa_genome_assembly,_contig:_scaffold_374,_whole_genome_shotgun_sequence	AUGUSTUS	CDS	28135	28416	1	-	0	ID=g753.t1.CDS1;Parent=g753.t1;
CATIVE010000347.1_Phasia_obesa_genome_assembly,_contig:_scaffold_374,_whole_genome_shotgun_sequence	AUGUSTUS	exon	28135	28416	.	-	.	ID=g753.t1.exon1;Parent=g753.t1;
CATIVE010000347.1_Phasia_obesa_genome_assembly,_contig:_scaffold_374,_whole_genome_shotgun_sequence	AUGUSTUS	start_codon	28414	28416	.	-	0	ID=g753.t1.start1;Parent=g753.t1;
CATIVE010000347.1_Phasia_obesa_genome_assembly,_contig:_scaffold_374,_whole_genome_shotgun_sequence	AUGUSTUS	gene	28959	30079	.	-	.	ID=g754;
CATIVE010000347.1_Phasia_obesa_genome_assembly,_contig:_scaffold_374,_whole_genome_shotgun_sequence	AUGUSTUS	mRNA	28959	30079	0.87	-	.	ID=g754.t1;Parent=g754;
CATIVE010000347.1_Phasia_obesa_genome_assembly,_contig:_scaffold_374,_whole_genome_shotgun_sequence	AUGUSTUS	stop_codon	28959	28961	.	-	0	ID=g754.t1.stop1;Parent=g754.t1;
CATIVE010000347.1_Phasia_obesa_genome_assembly,_contig:_scaffold_374,_whole_genome_shotgun_sequence	AUGUSTUS	CDS	28959	29017	1	-	2	ID=g754.t1.CDS1;Parent=g754.t1;
CATIVE010000347.1_Phasia_obesa_genome_assembly,_contig:_scaffold_374,_whole_genome_shotgun_sequence	AUGUSTUS	exon	28959	29017	.	-	.	ID=g754.t1.exon1;Parent=g754.t1;
CATIVE010000347.1_Phasia_obesa_genome_assembly,_contig:_scaffold_374,_whole_genome_shotgun_sequence	AUGUSTUS	intron	29018	29091	0.87	-	.	ID=g754.t1.intron1;Parent=g754.t1;
CATIVE010000347.1_Phasia_obesa_genome_assembly,_contig:_scaffold_374,_whole_genome_shotgun_sequence	AUGUSTUS	CDS	29092	29649	0.87	-	2	ID=g754.t1.CDS2;Parent=g754.t1;
CATIVE010000347.1_Phasia_obesa_genome_assembly,_contig:_scaffold_374,_whole_genome_shotgun_sequence	AUGUSTUS	exon	29092	29649	.	-	.	ID=g754.t1.exon2;Parent=g754.t1;
CATIVE010000347.1_Phasia_obesa_genome_assembly,_contig:_scaffold_374,_whole_genome_shotgun_sequence	AUGUSTUS	intron	29650	29709	1	-	.	ID=g754.t1.intron2;Parent=g754.t1;
CATIVE010000347.1_Phasia_obesa_genome_assembly,_contig:_scaffold_374,_whole_genome_shotgun_sequence	AUGUSTUS	CDS	29710	30079	1	-	0	ID=g754.t1.CDS3;Parent=g754.t1;
CATIVE010000347.1_Phasia_obesa_genome_assembly,_contig:_scaffold_374,_whole_genome_shotgun_sequence	AUGUSTUS	exon	29710	30079	.	-	.	ID=g754.t1.exon3;Parent=g754.t1;
CATIVE010000347.1_Phasia_obesa_genome_assembly,_contig:_scaffold_374,_whole_genome_shotgun_sequence	AUGUSTUS	start_codon	30077	30079	.	-	0	ID=g754.t1.start1;Parent=g754.t1;
CATIVE010000347.1_Phasia_obesa_genome_assembly,_contig:_scaffold_374,_whole_genome_shotgun_sequence	AUGUSTUS	gene	30224	30514	.	-	.	ID=g755;
CATIVE010000347.1_Phasia_obesa_genome_assembly,_contig:_scaffold_374,_whole_genome_shotgun_sequence	AUGUSTUS	mRNA	30224	30514	1	-	.	ID=g755.t1;Parent=g755;
CATIVE010000347.1_Phasia_obesa_genome_assembly,_contig:_scaffold_374,_whole_genome_shotgun_sequence	AUGUSTUS	stop_codon	30224	30226	.	-	0	ID=g755.t1.stop1;Parent=g755.t1;
CATIVE010000347.1_Phasia_obesa_genome_assembly,_contig:_scaffold_374,_whole_genome_shotgun_sequence	AUGUSTUS	CDS	30224	30514	1	-	0	ID=g755.t1.CDS1;Parent=g755.t1;
CATIVE010000347.1_Phasia_obesa_genome_assembly,_contig:_scaffold_374,_whole_genome_shotgun_sequence	AUGUSTUS	exon	30224	30514	.	-	.	ID=g755.t1.exon1;Parent=g755.t1;
CATIVE010000347.1_Phasia_obesa_genome_assembly,_contig:_scaffold_374,_whole_genome_shotgun_sequence	AUGUSTUS	start_codon	30512	30514	.	-	0	ID=g755.t1.start1;Parent=g755.t1;
CATIVE010000349.1_Phasia_obesa_genome_assembly,_contig:_scaffold_559,_whole_genome_shotgun_sequence	AUGUSTUS	gene	1	17408	.	+	.	ID=g756;
CATIVE010000349.1_Phasia_obesa_genome_assembly,_contig:_scaffold_559,_whole_genome_shotgun_sequence	AUGUSTUS	mRNA	1	17408	0.5	+	.	ID=g756.t1;Parent=g756;
CATIVE010000349.1_Phasia_obesa_genome_assembly,_contig:_scaffold_559,_whole_genome_shotgun_sequence	AUGUSTUS	intron	1	16227	0.5	+	.	ID=g756.t1.intron1;Parent=g756.t1;
CATIVE010000349.1_Phasia_obesa_genome_assembly,_contig:_scaffold_559,_whole_genome_shotgun_sequence	AUGUSTUS	CDS	16228	16545	0.5	+	2	ID=g756.t1.CDS1;Parent=g756.t1;
CATIVE010000349.1_Phasia_obesa_genome_assembly,_contig:_scaffold_559,_whole_genome_shotgun_sequence	AUGUSTUS	exon	16228	16545	.	+	.	ID=g756.t1.exon1;Parent=g756.t1;
CATIVE010000349.1_Phasia_obesa_genome_assembly,_contig:_scaffold_559,_whole_genome_shotgun_sequence	AUGUSTUS	intron	16546	16604	1	+	.	ID=g756.t1.intron2;Parent=g756.t1;
CATIVE010000349.1_Phasia_obesa_genome_assembly,_contig:_scaffold_559,_whole_genome_shotgun_sequence	AUGUSTUS	CDS	16605	17005	1	+	2	ID=g756.t1.CDS2;Parent=g756.t1;
CATIVE010000349.1_Phasia_obesa_genome_assembly,_contig:_scaffold_559,_whole_genome_shotgun_sequence	AUGUSTUS	exon	16605	17005	.	+	.	ID=g756.t1.exon2;Parent=g756.t1;
CATIVE010000349.1_Phasia_obesa_genome_assembly,_contig:_scaffold_559,_whole_genome_shotgun_sequence	AUGUSTUS	intron	17006	17099	1	+	.	ID=g756.t1.intron3;Parent=g756.t1;
CATIVE010000349.1_Phasia_obesa_genome_assembly,_contig:_scaffold_559,_whole_genome_shotgun_sequence	AUGUSTUS	CDS	17100	17408	1	+	0	ID=g756.t1.CDS3;Parent=g756.t1;
CATIVE010000349.1_Phasia_obesa_genome_assembly,_contig:_scaffold_559,_whole_genome_shotgun_sequence	AUGUSTUS	exon	17100	17408	.	+	.	ID=g756.t1.exon3;Parent=g756.t1;
CATIVE010000349.1_Phasia_obesa_genome_assembly,_contig:_scaffold_559,_whole_genome_shotgun_sequence	AUGUSTUS	stop_codon	17406	17408	.	+	0	ID=g756.t1.stop1;Parent=g756.t1;
CATIVE010000350.1_Phasia_obesa_genome_assembly,_contig:_scaffold_678,_whole_genome_shotgun_sequence	AUGUSTUS	gene	9819	10456	.	-	.	ID=g757;
CATIVE010000350.1_Phasia_obesa_genome_assembly,_contig:_scaffold_678,_whole_genome_shotgun_sequence	AUGUSTUS	mRNA	9819	10456	0.98	-	.	ID=g757.t1;Parent=g757;
CATIVE010000350.1_Phasia_obesa_genome_assembly,_contig:_scaffold_678,_whole_genome_shotgun_sequence	AUGUSTUS	stop_codon	9819	9821	.	-	0	ID=g757.t1.stop1;Parent=g757.t1;
CATIVE010000350.1_Phasia_obesa_genome_assembly,_contig:_scaffold_678,_whole_genome_shotgun_sequence	AUGUSTUS	CDS	9819	9953	1	-	0	ID=g757.t1.CDS1;Parent=g757.t1;
CATIVE010000350.1_Phasia_obesa_genome_assembly,_contig:_scaffold_678,_whole_genome_shotgun_sequence	AUGUSTUS	exon	9819	9953	.	-	.	ID=g757.t1.exon1;Parent=g757.t1;
CATIVE010000350.1_Phasia_obesa_genome_assembly,_contig:_scaffold_678,_whole_genome_shotgun_sequence	AUGUSTUS	intron	9954	10017	1	-	.	ID=g757.t1.intron1;Parent=g757.t1;
CATIVE010000350.1_Phasia_obesa_genome_assembly,_contig:_scaffold_678,_whole_genome_shotgun_sequence	AUGUSTUS	CDS	10018	10036	1	-	1	ID=g757.t1.CDS2;Parent=g757.t1;
CATIVE010000350.1_Phasia_obesa_genome_assembly,_contig:_scaffold_678,_whole_genome_shotgun_sequence	AUGUSTUS	exon	10018	10036	.	-	.	ID=g757.t1.exon2;Parent=g757.t1;
CATIVE010000350.1_Phasia_obesa_genome_assembly,_contig:_scaffold_678,_whole_genome_shotgun_sequence	AUGUSTUS	intron	10037	10088	1	-	.	ID=g757.t1.intron2;Parent=g757.t1;
CATIVE010000350.1_Phasia_obesa_genome_assembly,_contig:_scaffold_678,_whole_genome_shotgun_sequence	AUGUSTUS	CDS	10089	10456	0.98	-	0	ID=g757.t1.CDS3;Parent=g757.t1;
CATIVE010000350.1_Phasia_obesa_genome_assembly,_contig:_scaffold_678,_whole_genome_shotgun_sequence	AUGUSTUS	exon	10089	10456	.	-	.	ID=g757.t1.exon3;Parent=g757.t1;
CATIVE010000350.1_Phasia_obesa_genome_assembly,_contig:_scaffold_678,_whole_genome_shotgun_sequence	AUGUSTUS	start_codon	10454	10456	.	-	0	ID=g757.t1.start1;Parent=g757.t1;
CATIVE010000350.1_Phasia_obesa_genome_assembly,_contig:_scaffold_678,_whole_genome_shotgun_sequence	AUGUSTUS	gene	12387	13904	.	+	.	ID=g758;
CATIVE010000350.1_Phasia_obesa_genome_assembly,_contig:_scaffold_678,_whole_genome_shotgun_sequence	AUGUSTUS	mRNA	12387	13904	1	+	.	ID=g758.t1;Parent=g758;
CATIVE010000350.1_Phasia_obesa_genome_assembly,_contig:_scaffold_678,_whole_genome_shotgun_sequence	AUGUSTUS	start_codon	12387	12389	.	+	0	ID=g758.t1.start1;Parent=g758.t1;
CATIVE010000350.1_Phasia_obesa_genome_assembly,_contig:_scaffold_678,_whole_genome_shotgun_sequence	AUGUSTUS	CDS	12387	13643	1	+	0	ID=g758.t1.CDS1;Parent=g758.t1;
CATIVE010000350.1_Phasia_obesa_genome_assembly,_contig:_scaffold_678,_whole_genome_shotgun_sequence	AUGUSTUS	exon	12387	13643	.	+	.	ID=g758.t1.exon1;Parent=g758.t1;
CATIVE010000350.1_Phasia_obesa_genome_assembly,_contig:_scaffold_678,_whole_genome_shotgun_sequence	AUGUSTUS	intron	13644	13793	1	+	.	ID=g758.t1.intron1;Parent=g758.t1;
CATIVE010000350.1_Phasia_obesa_genome_assembly,_contig:_scaffold_678,_whole_genome_shotgun_sequence	AUGUSTUS	CDS	13794	13904	1	+	0	ID=g758.t1.CDS2;Parent=g758.t1;
CATIVE010000350.1_Phasia_obesa_genome_assembly,_contig:_scaffold_678,_whole_genome_shotgun_sequence	AUGUSTUS	exon	13794	13904	.	+	.	ID=g758.t1.exon2;Parent=g758.t1;
CATIVE010000350.1_Phasia_obesa_genome_assembly,_contig:_scaffold_678,_whole_genome_shotgun_sequence	AUGUSTUS	stop_codon	13902	13904	.	+	0	ID=g758.t1.stop1;Parent=g758.t1;
CATIVE010000350.1_Phasia_obesa_genome_assembly,_contig:_scaffold_678,_whole_genome_shotgun_sequence	AUGUSTUS	gene	14912	17129	.	-	.	ID=g759;
CATIVE010000350.1_Phasia_obesa_genome_assembly,_contig:_scaffold_678,_whole_genome_shotgun_sequence	AUGUSTUS	mRNA	14912	17129	1	-	.	ID=g759.t1;Parent=g759;
CATIVE010000350.1_Phasia_obesa_genome_assembly,_contig:_scaffold_678,_whole_genome_shotgun_sequence	AUGUSTUS	stop_codon	14912	14914	.	-	0	ID=g759.t1.stop1;Parent=g759.t1;
CATIVE010000350.1_Phasia_obesa_genome_assembly,_contig:_scaffold_678,_whole_genome_shotgun_sequence	AUGUSTUS	CDS	14912	15630	1	-	2	ID=g759.t1.CDS1;Parent=g759.t1;
CATIVE010000350.1_Phasia_obesa_genome_assembly,_contig:_scaffold_678,_whole_genome_shotgun_sequence	AUGUSTUS	exon	14912	15630	.	-	.	ID=g759.t1.exon1;Parent=g759.t1;
CATIVE010000350.1_Phasia_obesa_genome_assembly,_contig:_scaffold_678,_whole_genome_shotgun_sequence	AUGUSTUS	intron	15631	16428	1	-	.	ID=g759.t1.intron1;Parent=g759.t1;
CATIVE010000350.1_Phasia_obesa_genome_assembly,_contig:_scaffold_678,_whole_genome_shotgun_sequence	AUGUSTUS	CDS	16429	16615	1	-	0	ID=g759.t1.CDS2;Parent=g759.t1;
CATIVE010000350.1_Phasia_obesa_genome_assembly,_contig:_scaffold_678,_whole_genome_shotgun_sequence	AUGUSTUS	exon	16429	16615	.	-	.	ID=g759.t1.exon2;Parent=g759.t1;
CATIVE010000350.1_Phasia_obesa_genome_assembly,_contig:_scaffold_678,_whole_genome_shotgun_sequence	AUGUSTUS	intron	16616	16684	1	-	.	ID=g759.t1.intron2;Parent=g759.t1;
CATIVE010000350.1_Phasia_obesa_genome_assembly,_contig:_scaffold_678,_whole_genome_shotgun_sequence	AUGUSTUS	CDS	16685	17129	1	-	1	ID=g759.t1.CDS3;Parent=g759.t1;
CATIVE010000350.1_Phasia_obesa_genome_assembly,_contig:_scaffold_678,_whole_genome_shotgun_sequence	AUGUSTUS	exon	16685	17129	.	-	.	ID=g759.t1.exon3;Parent=g759.t1;
CATIVE010000352.1_Phasia_obesa_genome_assembly,_contig:_scaffold_627,_whole_genome_shotgun_sequence	AUGUSTUS	gene	5708	6418	.	-	.	ID=g760;
CATIVE010000352.1_Phasia_obesa_genome_assembly,_contig:_scaffold_627,_whole_genome_shotgun_sequence	AUGUSTUS	mRNA	5708	6418	1	-	.	ID=g760.t1;Parent=g760;
CATIVE010000352.1_Phasia_obesa_genome_assembly,_contig:_scaffold_627,_whole_genome_shotgun_sequence	AUGUSTUS	stop_codon	5708	5710	.	-	0	ID=g760.t1.stop1;Parent=g760.t1;
CATIVE010000352.1_Phasia_obesa_genome_assembly,_contig:_scaffold_627,_whole_genome_shotgun_sequence	AUGUSTUS	CDS	5708	6418	1	-	0	ID=g760.t1.CDS1;Parent=g760.t1;
CATIVE010000352.1_Phasia_obesa_genome_assembly,_contig:_scaffold_627,_whole_genome_shotgun_sequence	AUGUSTUS	exon	5708	6418	.	-	.	ID=g760.t1.exon1;Parent=g760.t1;
CATIVE010000352.1_Phasia_obesa_genome_assembly,_contig:_scaffold_627,_whole_genome_shotgun_sequence	AUGUSTUS	start_codon	6416	6418	.	-	0	ID=g760.t1.start1;Parent=g760.t1;
CATIVE010000352.1_Phasia_obesa_genome_assembly,_contig:_scaffold_627,_whole_genome_shotgun_sequence	AUGUSTUS	gene	8617	9102	.	-	.	ID=g761;
CATIVE010000352.1_Phasia_obesa_genome_assembly,_contig:_scaffold_627,_whole_genome_shotgun_sequence	AUGUSTUS	mRNA	8617	9102	1	-	.	ID=g761.t1;Parent=g761;
CATIVE010000352.1_Phasia_obesa_genome_assembly,_contig:_scaffold_627,_whole_genome_shotgun_sequence	AUGUSTUS	stop_codon	8617	8619	.	-	0	ID=g761.t1.stop1;Parent=g761.t1;
CATIVE010000352.1_Phasia_obesa_genome_assembly,_contig:_scaffold_627,_whole_genome_shotgun_sequence	AUGUSTUS	CDS	8617	9102	1	-	0	ID=g761.t1.CDS1;Parent=g761.t1;
CATIVE010000352.1_Phasia_obesa_genome_assembly,_contig:_scaffold_627,_whole_genome_shotgun_sequence	AUGUSTUS	exon	8617	9102	.	-	.	ID=g761.t1.exon1;Parent=g761.t1;
CATIVE010000352.1_Phasia_obesa_genome_assembly,_contig:_scaffold_627,_whole_genome_shotgun_sequence	AUGUSTUS	start_codon	9100	9102	.	-	0	ID=g761.t1.start1;Parent=g761.t1;
CATIVE010000352.1_Phasia_obesa_genome_assembly,_contig:_scaffold_627,_whole_genome_shotgun_sequence	AUGUSTUS	gene	16269	16715	.	+	.	ID=g762;
CATIVE010000352.1_Phasia_obesa_genome_assembly,_contig:_scaffold_627,_whole_genome_shotgun_sequence	AUGUSTUS	mRNA	16269	16715	0.98	+	.	ID=g762.t1;Parent=g762;
CATIVE010000352.1_Phasia_obesa_genome_assembly,_contig:_scaffold_627,_whole_genome_shotgun_sequence	AUGUSTUS	start_codon	16269	16271	.	+	0	ID=g762.t1.start1;Parent=g762.t1;
CATIVE010000352.1_Phasia_obesa_genome_assembly,_contig:_scaffold_627,_whole_genome_shotgun_sequence	AUGUSTUS	CDS	16269	16715	0.98	+	0	ID=g762.t1.CDS1;Parent=g762.t1;
CATIVE010000352.1_Phasia_obesa_genome_assembly,_contig:_scaffold_627,_whole_genome_shotgun_sequence	AUGUSTUS	exon	16269	16715	.	+	.	ID=g762.t1.exon1;Parent=g762.t1;
CATIVE010000352.1_Phasia_obesa_genome_assembly,_contig:_scaffold_627,_whole_genome_shotgun_sequence	AUGUSTUS	stop_codon	16713	16715	.	+	0	ID=g762.t1.stop1;Parent=g762.t1;
CATIVE010000352.1_Phasia_obesa_genome_assembly,_contig:_scaffold_627,_whole_genome_shotgun_sequence	AUGUSTUS	gene	16763	17438	.	+	.	ID=g763;
CATIVE010000352.1_Phasia_obesa_genome_assembly,_contig:_scaffold_627,_whole_genome_shotgun_sequence	AUGUSTUS	mRNA	16763	17438	0.21	+	.	ID=g763.t1;Parent=g763;
CATIVE010000352.1_Phasia_obesa_genome_assembly,_contig:_scaffold_627,_whole_genome_shotgun_sequence	AUGUSTUS	start_codon	16763	16765	.	+	0	ID=g763.t1.start1;Parent=g763.t1;
CATIVE010000352.1_Phasia_obesa_genome_assembly,_contig:_scaffold_627,_whole_genome_shotgun_sequence	AUGUSTUS	CDS	16763	17264	0.21	+	0	ID=g763.t1.CDS1;Parent=g763.t1;
CATIVE010000352.1_Phasia_obesa_genome_assembly,_contig:_scaffold_627,_whole_genome_shotgun_sequence	AUGUSTUS	exon	16763	17264	.	+	.	ID=g763.t1.exon1;Parent=g763.t1;
CATIVE010000352.1_Phasia_obesa_genome_assembly,_contig:_scaffold_627,_whole_genome_shotgun_sequence	AUGUSTUS	intron	17265	17322	0.85	+	.	ID=g763.t1.intron1;Parent=g763.t1;
CATIVE010000352.1_Phasia_obesa_genome_assembly,_contig:_scaffold_627,_whole_genome_shotgun_sequence	AUGUSTUS	CDS	17323	17438	0.87	+	2	ID=g763.t1.CDS2;Parent=g763.t1;
CATIVE010000352.1_Phasia_obesa_genome_assembly,_contig:_scaffold_627,_whole_genome_shotgun_sequence	AUGUSTUS	exon	17323	17438	.	+	.	ID=g763.t1.exon2;Parent=g763.t1;
CATIVE010000352.1_Phasia_obesa_genome_assembly,_contig:_scaffold_627,_whole_genome_shotgun_sequence	AUGUSTUS	stop_codon	17436	17438	.	+	0	ID=g763.t1.stop1;Parent=g763.t1;
CATIVE010000352.1_Phasia_obesa_genome_assembly,_contig:_scaffold_627,_whole_genome_shotgun_sequence	AUGUSTUS	gene	17865	18471	.	+	.	ID=g764;
CATIVE010000352.1_Phasia_obesa_genome_assembly,_contig:_scaffold_627,_whole_genome_shotgun_sequence	AUGUSTUS	mRNA	17865	18471	0.9	+	.	ID=g764.t1;Parent=g764;
CATIVE010000352.1_Phasia_obesa_genome_assembly,_contig:_scaffold_627,_whole_genome_shotgun_sequence	AUGUSTUS	start_codon	17865	17867	.	+	0	ID=g764.t1.start1;Parent=g764.t1;
CATIVE010000352.1_Phasia_obesa_genome_assembly,_contig:_scaffold_627,_whole_genome_shotgun_sequence	AUGUSTUS	CDS	17865	18297	0.9	+	0	ID=g764.t1.CDS1;Parent=g764.t1;
CATIVE010000352.1_Phasia_obesa_genome_assembly,_contig:_scaffold_627,_whole_genome_shotgun_sequence	AUGUSTUS	exon	17865	18297	.	+	.	ID=g764.t1.exon1;Parent=g764.t1;
CATIVE010000352.1_Phasia_obesa_genome_assembly,_contig:_scaffold_627,_whole_genome_shotgun_sequence	AUGUSTUS	intron	18298	18355	1	+	.	ID=g764.t1.intron1;Parent=g764.t1;
CATIVE010000352.1_Phasia_obesa_genome_assembly,_contig:_scaffold_627,_whole_genome_shotgun_sequence	AUGUSTUS	CDS	18356	18471	1	+	2	ID=g764.t1.CDS2;Parent=g764.t1;
CATIVE010000352.1_Phasia_obesa_genome_assembly,_contig:_scaffold_627,_whole_genome_shotgun_sequence	AUGUSTUS	exon	18356	18471	.	+	.	ID=g764.t1.exon2;Parent=g764.t1;
CATIVE010000352.1_Phasia_obesa_genome_assembly,_contig:_scaffold_627,_whole_genome_shotgun_sequence	AUGUSTUS	stop_codon	18469	18471	.	+	0	ID=g764.t1.stop1;Parent=g764.t1;
CATIVE010000359.1_Phasia_obesa_genome_assembly,_contig:_scaffold_552,_whole_genome_shotgun_sequence	AUGUSTUS	gene	5726	7279	.	-	.	ID=g765;
CATIVE010000359.1_Phasia_obesa_genome_assembly,_contig:_scaffold_552,_whole_genome_shotgun_sequence	AUGUSTUS	mRNA	5726	7279	1	-	.	ID=g765.t1;Parent=g765;
CATIVE010000359.1_Phasia_obesa_genome_assembly,_contig:_scaffold_552,_whole_genome_shotgun_sequence	AUGUSTUS	stop_codon	5726	5728	.	-	0	ID=g765.t1.stop1;Parent=g765.t1;
CATIVE010000359.1_Phasia_obesa_genome_assembly,_contig:_scaffold_552,_whole_genome_shotgun_sequence	AUGUSTUS	CDS	5726	7279	1	-	0	ID=g765.t1.CDS1;Parent=g765.t1;
CATIVE010000359.1_Phasia_obesa_genome_assembly,_contig:_scaffold_552,_whole_genome_shotgun_sequence	AUGUSTUS	exon	5726	7279	.	-	.	ID=g765.t1.exon1;Parent=g765.t1;
CATIVE010000359.1_Phasia_obesa_genome_assembly,_contig:_scaffold_552,_whole_genome_shotgun_sequence	AUGUSTUS	start_codon	7277	7279	.	-	0	ID=g765.t1.start1;Parent=g765.t1;
CATIVE010000359.1_Phasia_obesa_genome_assembly,_contig:_scaffold_552,_whole_genome_shotgun_sequence	AUGUSTUS	gene	22613	23313	.	+	.	ID=g766;
CATIVE010000359.1_Phasia_obesa_genome_assembly,_contig:_scaffold_552,_whole_genome_shotgun_sequence	AUGUSTUS	mRNA	22613	23313	1	+	.	ID=g766.t1;Parent=g766;
CATIVE010000359.1_Phasia_obesa_genome_assembly,_contig:_scaffold_552,_whole_genome_shotgun_sequence	AUGUSTUS	start_codon	22613	22615	.	+	0	ID=g766.t1.start1;Parent=g766.t1;
CATIVE010000359.1_Phasia_obesa_genome_assembly,_contig:_scaffold_552,_whole_genome_shotgun_sequence	AUGUSTUS	CDS	22613	22656	1	+	0	ID=g766.t1.CDS1;Parent=g766.t1;
CATIVE010000359.1_Phasia_obesa_genome_assembly,_contig:_scaffold_552,_whole_genome_shotgun_sequence	AUGUSTUS	exon	22613	22656	.	+	.	ID=g766.t1.exon1;Parent=g766.t1;
CATIVE010000359.1_Phasia_obesa_genome_assembly,_contig:_scaffold_552,_whole_genome_shotgun_sequence	AUGUSTUS	intron	22657	22724	1	+	.	ID=g766.t1.intron1;Parent=g766.t1;
CATIVE010000359.1_Phasia_obesa_genome_assembly,_contig:_scaffold_552,_whole_genome_shotgun_sequence	AUGUSTUS	CDS	22725	23313	1	+	1	ID=g766.t1.CDS2;Parent=g766.t1;
CATIVE010000359.1_Phasia_obesa_genome_assembly,_contig:_scaffold_552,_whole_genome_shotgun_sequence	AUGUSTUS	exon	22725	23313	.	+	.	ID=g766.t1.exon2;Parent=g766.t1;
CATIVE010000359.1_Phasia_obesa_genome_assembly,_contig:_scaffold_552,_whole_genome_shotgun_sequence	AUGUSTUS	stop_codon	23311	23313	.	+	0	ID=g766.t1.stop1;Parent=g766.t1;
CATIVE010000359.1_Phasia_obesa_genome_assembly,_contig:_scaffold_552,_whole_genome_shotgun_sequence	AUGUSTUS	gene	23987	24592	.	+	.	ID=g767;
CATIVE010000359.1_Phasia_obesa_genome_assembly,_contig:_scaffold_552,_whole_genome_shotgun_sequence	AUGUSTUS	mRNA	23987	24592	0.51	+	.	ID=g767.t1;Parent=g767;
CATIVE010000359.1_Phasia_obesa_genome_assembly,_contig:_scaffold_552,_whole_genome_shotgun_sequence	AUGUSTUS	start_codon	23987	23989	.	+	0	ID=g767.t1.start1;Parent=g767.t1;
CATIVE010000359.1_Phasia_obesa_genome_assembly,_contig:_scaffold_552,_whole_genome_shotgun_sequence	AUGUSTUS	CDS	23987	24592	0.51	+	0	ID=g767.t1.CDS1;Parent=g767.t1;
CATIVE010000359.1_Phasia_obesa_genome_assembly,_contig:_scaffold_552,_whole_genome_shotgun_sequence	AUGUSTUS	exon	23987	24592	.	+	.	ID=g767.t1.exon1;Parent=g767.t1;
CATIVE010000359.1_Phasia_obesa_genome_assembly,_contig:_scaffold_552,_whole_genome_shotgun_sequence	AUGUSTUS	stop_codon	24590	24592	.	+	0	ID=g767.t1.stop1;Parent=g767.t1;
CATIVE010000361.1_Phasia_obesa_genome_assembly,_contig:_scaffold_514,_whole_genome_shotgun_sequence	AUGUSTUS	gene	12819	16538	.	-	.	ID=g768;
CATIVE010000361.1_Phasia_obesa_genome_assembly,_contig:_scaffold_514,_whole_genome_shotgun_sequence	AUGUSTUS	mRNA	12819	16538	0.22	-	.	ID=g768.t1;Parent=g768;
CATIVE010000361.1_Phasia_obesa_genome_assembly,_contig:_scaffold_514,_whole_genome_shotgun_sequence	AUGUSTUS	stop_codon	12819	12821	.	-	0	ID=g768.t1.stop1;Parent=g768.t1;
CATIVE010000361.1_Phasia_obesa_genome_assembly,_contig:_scaffold_514,_whole_genome_shotgun_sequence	AUGUSTUS	CDS	12819	14176	0.77	-	2	ID=g768.t1.CDS1;Parent=g768.t1;
CATIVE010000361.1_Phasia_obesa_genome_assembly,_contig:_scaffold_514,_whole_genome_shotgun_sequence	AUGUSTUS	exon	12819	14176	.	-	.	ID=g768.t1.exon1;Parent=g768.t1;
CATIVE010000361.1_Phasia_obesa_genome_assembly,_contig:_scaffold_514,_whole_genome_shotgun_sequence	AUGUSTUS	intron	14177	14962	0.3	-	.	ID=g768.t1.intron1;Parent=g768.t1;
CATIVE010000361.1_Phasia_obesa_genome_assembly,_contig:_scaffold_514,_whole_genome_shotgun_sequence	AUGUSTUS	CDS	14963	16538	0.27	-	0	ID=g768.t1.CDS2;Parent=g768.t1;
CATIVE010000361.1_Phasia_obesa_genome_assembly,_contig:_scaffold_514,_whole_genome_shotgun_sequence	AUGUSTUS	exon	14963	16538	.	-	.	ID=g768.t1.exon2;Parent=g768.t1;
CATIVE010000361.1_Phasia_obesa_genome_assembly,_contig:_scaffold_514,_whole_genome_shotgun_sequence	AUGUSTUS	start_codon	16536	16538	.	-	0	ID=g768.t1.start1;Parent=g768.t1;
CATIVE010000362.1_Phasia_obesa_genome_assembly,_contig:_scaffold_546,_whole_genome_shotgun_sequence	AUGUSTUS	gene	11563	12014	.	+	.	ID=g769;
CATIVE010000362.1_Phasia_obesa_genome_assembly,_contig:_scaffold_546,_whole_genome_shotgun_sequence	AUGUSTUS	mRNA	11563	12014	0.94	+	.	ID=g769.t1;Parent=g769;
CATIVE010000362.1_Phasia_obesa_genome_assembly,_contig:_scaffold_546,_whole_genome_shotgun_sequence	AUGUSTUS	start_codon	11563	11565	.	+	0	ID=g769.t1.start1;Parent=g769.t1;
CATIVE010000362.1_Phasia_obesa_genome_assembly,_contig:_scaffold_546,_whole_genome_shotgun_sequence	AUGUSTUS	CDS	11563	11875	0.96	+	0	ID=g769.t1.CDS1;Parent=g769.t1;
CATIVE010000362.1_Phasia_obesa_genome_assembly,_contig:_scaffold_546,_whole_genome_shotgun_sequence	AUGUSTUS	exon	11563	11875	.	+	.	ID=g769.t1.exon1;Parent=g769.t1;
CATIVE010000362.1_Phasia_obesa_genome_assembly,_contig:_scaffold_546,_whole_genome_shotgun_sequence	AUGUSTUS	intron	11876	11991	0.94	+	.	ID=g769.t1.intron1;Parent=g769.t1;
CATIVE010000362.1_Phasia_obesa_genome_assembly,_contig:_scaffold_546,_whole_genome_shotgun_sequence	AUGUSTUS	CDS	11992	12014	0.96	+	2	ID=g769.t1.CDS2;Parent=g769.t1;
CATIVE010000362.1_Phasia_obesa_genome_assembly,_contig:_scaffold_546,_whole_genome_shotgun_sequence	AUGUSTUS	exon	11992	12014	.	+	.	ID=g769.t1.exon2;Parent=g769.t1;
CATIVE010000362.1_Phasia_obesa_genome_assembly,_contig:_scaffold_546,_whole_genome_shotgun_sequence	AUGUSTUS	stop_codon	12012	12014	.	+	0	ID=g769.t1.stop1;Parent=g769.t1;
CATIVE010000363.1_Phasia_obesa_genome_assembly,_contig:_scaffold_707,_whole_genome_shotgun_sequence	AUGUSTUS	gene	90	1611	.	-	.	ID=g770;
CATIVE010000363.1_Phasia_obesa_genome_assembly,_contig:_scaffold_707,_whole_genome_shotgun_sequence	AUGUSTUS	mRNA	90	1611	1	-	.	ID=g770.t1;Parent=g770;
CATIVE010000363.1_Phasia_obesa_genome_assembly,_contig:_scaffold_707,_whole_genome_shotgun_sequence	AUGUSTUS	stop_codon	90	92	.	-	0	ID=g770.t1.stop1;Parent=g770.t1;
CATIVE010000363.1_Phasia_obesa_genome_assembly,_contig:_scaffold_707,_whole_genome_shotgun_sequence	AUGUSTUS	CDS	90	110	1	-	0	ID=g770.t1.CDS1;Parent=g770.t1;
CATIVE010000363.1_Phasia_obesa_genome_assembly,_contig:_scaffold_707,_whole_genome_shotgun_sequence	AUGUSTUS	exon	90	110	.	-	.	ID=g770.t1.exon1;Parent=g770.t1;
CATIVE010000363.1_Phasia_obesa_genome_assembly,_contig:_scaffold_707,_whole_genome_shotgun_sequence	AUGUSTUS	intron	111	254	1	-	.	ID=g770.t1.intron1;Parent=g770.t1;
CATIVE010000363.1_Phasia_obesa_genome_assembly,_contig:_scaffold_707,_whole_genome_shotgun_sequence	AUGUSTUS	CDS	255	364	1	-	2	ID=g770.t1.CDS2;Parent=g770.t1;
CATIVE010000363.1_Phasia_obesa_genome_assembly,_contig:_scaffold_707,_whole_genome_shotgun_sequence	AUGUSTUS	exon	255	364	.	-	.	ID=g770.t1.exon2;Parent=g770.t1;
CATIVE010000363.1_Phasia_obesa_genome_assembly,_contig:_scaffold_707,_whole_genome_shotgun_sequence	AUGUSTUS	intron	365	422	1	-	.	ID=g770.t1.intron2;Parent=g770.t1;
CATIVE010000363.1_Phasia_obesa_genome_assembly,_contig:_scaffold_707,_whole_genome_shotgun_sequence	AUGUSTUS	CDS	423	430	1	-	1	ID=g770.t1.CDS3;Parent=g770.t1;
CATIVE010000363.1_Phasia_obesa_genome_assembly,_contig:_scaffold_707,_whole_genome_shotgun_sequence	AUGUSTUS	exon	423	430	.	-	.	ID=g770.t1.exon3;Parent=g770.t1;
CATIVE010000363.1_Phasia_obesa_genome_assembly,_contig:_scaffold_707,_whole_genome_shotgun_sequence	AUGUSTUS	intron	431	533	1	-	.	ID=g770.t1.intron3;Parent=g770.t1;
CATIVE010000363.1_Phasia_obesa_genome_assembly,_contig:_scaffold_707,_whole_genome_shotgun_sequence	AUGUSTUS	CDS	534	786	1	-	2	ID=g770.t1.CDS4;Parent=g770.t1;
CATIVE010000363.1_Phasia_obesa_genome_assembly,_contig:_scaffold_707,_whole_genome_shotgun_sequence	AUGUSTUS	exon	534	786	.	-	.	ID=g770.t1.exon4;Parent=g770.t1;
CATIVE010000363.1_Phasia_obesa_genome_assembly,_contig:_scaffold_707,_whole_genome_shotgun_sequence	AUGUSTUS	intron	787	1541	1	-	.	ID=g770.t1.intron4;Parent=g770.t1;
CATIVE010000363.1_Phasia_obesa_genome_assembly,_contig:_scaffold_707,_whole_genome_shotgun_sequence	AUGUSTUS	CDS	1542	1611	1	-	0	ID=g770.t1.CDS5;Parent=g770.t1;
CATIVE010000363.1_Phasia_obesa_genome_assembly,_contig:_scaffold_707,_whole_genome_shotgun_sequence	AUGUSTUS	exon	1542	1611	.	-	.	ID=g770.t1.exon5;Parent=g770.t1;
CATIVE010000363.1_Phasia_obesa_genome_assembly,_contig:_scaffold_707,_whole_genome_shotgun_sequence	AUGUSTUS	start_codon	1609	1611	.	-	0	ID=g770.t1.start1;Parent=g770.t1;
CATIVE010000363.1_Phasia_obesa_genome_assembly,_contig:_scaffold_707,_whole_genome_shotgun_sequence	AUGUSTUS	gene	1792	2951	.	-	.	ID=g771;
CATIVE010000363.1_Phasia_obesa_genome_assembly,_contig:_scaffold_707,_whole_genome_shotgun_sequence	AUGUSTUS	mRNA	1792	2951	0.94	-	.	ID=g771.t1;Parent=g771;
CATIVE010000363.1_Phasia_obesa_genome_assembly,_contig:_scaffold_707,_whole_genome_shotgun_sequence	AUGUSTUS	stop_codon	1792	1794	.	-	0	ID=g771.t1.stop1;Parent=g771.t1;
CATIVE010000363.1_Phasia_obesa_genome_assembly,_contig:_scaffold_707,_whole_genome_shotgun_sequence	AUGUSTUS	CDS	1792	1836	1	-	0	ID=g771.t1.CDS1;Parent=g771.t1;
CATIVE010000363.1_Phasia_obesa_genome_assembly,_contig:_scaffold_707,_whole_genome_shotgun_sequence	AUGUSTUS	exon	1792	1836	.	-	.	ID=g771.t1.exon1;Parent=g771.t1;
CATIVE010000363.1_Phasia_obesa_genome_assembly,_contig:_scaffold_707,_whole_genome_shotgun_sequence	AUGUSTUS	intron	1837	1887	1	-	.	ID=g771.t1.intron1;Parent=g771.t1;
CATIVE010000363.1_Phasia_obesa_genome_assembly,_contig:_scaffold_707,_whole_genome_shotgun_sequence	AUGUSTUS	CDS	1888	2102	0.99	-	2	ID=g771.t1.CDS2;Parent=g771.t1;
CATIVE010000363.1_Phasia_obesa_genome_assembly,_contig:_scaffold_707,_whole_genome_shotgun_sequence	AUGUSTUS	exon	1888	2102	.	-	.	ID=g771.t1.exon2;Parent=g771.t1;
CATIVE010000363.1_Phasia_obesa_genome_assembly,_contig:_scaffold_707,_whole_genome_shotgun_sequence	AUGUSTUS	intron	2103	2502	0.94	-	.	ID=g771.t1.intron2;Parent=g771.t1;
CATIVE010000363.1_Phasia_obesa_genome_assembly,_contig:_scaffold_707,_whole_genome_shotgun_sequence	AUGUSTUS	CDS	2503	2683	0.94	-	0	ID=g771.t1.CDS3;Parent=g771.t1;
CATIVE010000363.1_Phasia_obesa_genome_assembly,_contig:_scaffold_707,_whole_genome_shotgun_sequence	AUGUSTUS	exon	2503	2683	.	-	.	ID=g771.t1.exon3;Parent=g771.t1;
CATIVE010000363.1_Phasia_obesa_genome_assembly,_contig:_scaffold_707,_whole_genome_shotgun_sequence	AUGUSTUS	intron	2684	2753	1	-	.	ID=g771.t1.intron3;Parent=g771.t1;
CATIVE010000363.1_Phasia_obesa_genome_assembly,_contig:_scaffold_707,_whole_genome_shotgun_sequence	AUGUSTUS	CDS	2754	2951	1	-	0	ID=g771.t1.CDS4;Parent=g771.t1;
CATIVE010000363.1_Phasia_obesa_genome_assembly,_contig:_scaffold_707,_whole_genome_shotgun_sequence	AUGUSTUS	exon	2754	2951	.	-	.	ID=g771.t1.exon4;Parent=g771.t1;
CATIVE010000363.1_Phasia_obesa_genome_assembly,_contig:_scaffold_707,_whole_genome_shotgun_sequence	AUGUSTUS	start_codon	2949	2951	.	-	0	ID=g771.t1.start1;Parent=g771.t1;
CATIVE010000363.1_Phasia_obesa_genome_assembly,_contig:_scaffold_707,_whole_genome_shotgun_sequence	AUGUSTUS	gene	6834	8370	.	-	.	ID=g772;
CATIVE010000363.1_Phasia_obesa_genome_assembly,_contig:_scaffold_707,_whole_genome_shotgun_sequence	AUGUSTUS	mRNA	6834	8370	0.84	-	.	ID=g772.t1;Parent=g772;
CATIVE010000363.1_Phasia_obesa_genome_assembly,_contig:_scaffold_707,_whole_genome_shotgun_sequence	AUGUSTUS	stop_codon	6834	6836	.	-	0	ID=g772.t1.stop1;Parent=g772.t1;
CATIVE010000363.1_Phasia_obesa_genome_assembly,_contig:_scaffold_707,_whole_genome_shotgun_sequence	AUGUSTUS	CDS	6834	7108	0.96	-	2	ID=g772.t1.CDS1;Parent=g772.t1;
CATIVE010000363.1_Phasia_obesa_genome_assembly,_contig:_scaffold_707,_whole_genome_shotgun_sequence	AUGUSTUS	exon	6834	7108	.	-	.	ID=g772.t1.exon1;Parent=g772.t1;
CATIVE010000363.1_Phasia_obesa_genome_assembly,_contig:_scaffold_707,_whole_genome_shotgun_sequence	AUGUSTUS	intron	7109	7166	1	-	.	ID=g772.t1.intron1;Parent=g772.t1;
CATIVE010000363.1_Phasia_obesa_genome_assembly,_contig:_scaffold_707,_whole_genome_shotgun_sequence	AUGUSTUS	CDS	7167	7174	0.94	-	1	ID=g772.t1.CDS2;Parent=g772.t1;
CATIVE010000363.1_Phasia_obesa_genome_assembly,_contig:_scaffold_707,_whole_genome_shotgun_sequence	AUGUSTUS	exon	7167	7174	.	-	.	ID=g772.t1.exon2;Parent=g772.t1;
CATIVE010000363.1_Phasia_obesa_genome_assembly,_contig:_scaffold_707,_whole_genome_shotgun_sequence	AUGUSTUS	intron	7175	7335	0.84	-	.	ID=g772.t1.intron2;Parent=g772.t1;
CATIVE010000363.1_Phasia_obesa_genome_assembly,_contig:_scaffold_707,_whole_genome_shotgun_sequence	AUGUSTUS	CDS	7336	7546	0.84	-	2	ID=g772.t1.CDS3;Parent=g772.t1;
CATIVE010000363.1_Phasia_obesa_genome_assembly,_contig:_scaffold_707,_whole_genome_shotgun_sequence	AUGUSTUS	exon	7336	7546	.	-	.	ID=g772.t1.exon3;Parent=g772.t1;
CATIVE010000363.1_Phasia_obesa_genome_assembly,_contig:_scaffold_707,_whole_genome_shotgun_sequence	AUGUSTUS	intron	7547	8300	0.9	-	.	ID=g772.t1.intron3;Parent=g772.t1;
CATIVE010000363.1_Phasia_obesa_genome_assembly,_contig:_scaffold_707,_whole_genome_shotgun_sequence	AUGUSTUS	CDS	8301	8370	0.93	-	0	ID=g772.t1.CDS4;Parent=g772.t1;
CATIVE010000363.1_Phasia_obesa_genome_assembly,_contig:_scaffold_707,_whole_genome_shotgun_sequence	AUGUSTUS	exon	8301	8370	.	-	.	ID=g772.t1.exon4;Parent=g772.t1;
CATIVE010000363.1_Phasia_obesa_genome_assembly,_contig:_scaffold_707,_whole_genome_shotgun_sequence	AUGUSTUS	start_codon	8368	8370	.	-	0	ID=g772.t1.start1;Parent=g772.t1;
CATIVE010000363.1_Phasia_obesa_genome_assembly,_contig:_scaffold_707,_whole_genome_shotgun_sequence	GeneMark.hmm3	mRNA	7055	7451	.	-	.	ID=g772.t2;Parent=g772;
CATIVE010000363.1_Phasia_obesa_genome_assembly,_contig:_scaffold_707,_whole_genome_shotgun_sequence	GeneMark.hmm3	stop_codon	7055	7057	.	-	0	ID=g772.t2.stop1;Parent=g772.t2;
CATIVE010000363.1_Phasia_obesa_genome_assembly,_contig:_scaffold_707,_whole_genome_shotgun_sequence	GeneMark.hmm3	CDS	7055	7108	.	-	0	ID=g772.t2.CDS1;Parent=g772.t2;
CATIVE010000363.1_Phasia_obesa_genome_assembly,_contig:_scaffold_707,_whole_genome_shotgun_sequence	GeneMark.hmm3	exon	7055	7108	0	-	.	ID=g772.t2.exon1;Parent=g772.t2;
CATIVE010000363.1_Phasia_obesa_genome_assembly,_contig:_scaffold_707,_whole_genome_shotgun_sequence	GeneMark.hmm3	intron	7109	7166	.	-	0	ID=g772.t2.intron1;Parent=g772.t2;
CATIVE010000363.1_Phasia_obesa_genome_assembly,_contig:_scaffold_707,_whole_genome_shotgun_sequence	GeneMark.hmm3	CDS	7167	7451	.	-	0	ID=g772.t2.CDS2;Parent=g772.t2;
CATIVE010000363.1_Phasia_obesa_genome_assembly,_contig:_scaffold_707,_whole_genome_shotgun_sequence	GeneMark.hmm3	exon	7167	7451	0	-	.	ID=g772.t2.exon2;Parent=g772.t2;
CATIVE010000363.1_Phasia_obesa_genome_assembly,_contig:_scaffold_707,_whole_genome_shotgun_sequence	GeneMark.hmm3	start_codon	7449	7451	.	-	0	ID=g772.t2.start1;Parent=g772.t2;
CATIVE010000363.1_Phasia_obesa_genome_assembly,_contig:_scaffold_707,_whole_genome_shotgun_sequence	AUGUSTUS	gene	8551	8925	.	-	.	ID=g773;
CATIVE010000363.1_Phasia_obesa_genome_assembly,_contig:_scaffold_707,_whole_genome_shotgun_sequence	AUGUSTUS	mRNA	8551	8925	1	-	.	ID=g773.t1;Parent=g773;
CATIVE010000363.1_Phasia_obesa_genome_assembly,_contig:_scaffold_707,_whole_genome_shotgun_sequence	AUGUSTUS	stop_codon	8551	8553	.	-	0	ID=g773.t1.stop1;Parent=g773.t1;
CATIVE010000363.1_Phasia_obesa_genome_assembly,_contig:_scaffold_707,_whole_genome_shotgun_sequence	AUGUSTUS	CDS	8551	8595	1	-	0	ID=g773.t1.CDS1;Parent=g773.t1;
CATIVE010000363.1_Phasia_obesa_genome_assembly,_contig:_scaffold_707,_whole_genome_shotgun_sequence	AUGUSTUS	exon	8551	8595	.	-	.	ID=g773.t1.exon1;Parent=g773.t1;
CATIVE010000363.1_Phasia_obesa_genome_assembly,_contig:_scaffold_707,_whole_genome_shotgun_sequence	AUGUSTUS	intron	8596	8646	1	-	.	ID=g773.t1.intron1;Parent=g773.t1;
CATIVE010000363.1_Phasia_obesa_genome_assembly,_contig:_scaffold_707,_whole_genome_shotgun_sequence	AUGUSTUS	CDS	8647	8798	1	-	2	ID=g773.t1.CDS2;Parent=g773.t1;
CATIVE010000363.1_Phasia_obesa_genome_assembly,_contig:_scaffold_707,_whole_genome_shotgun_sequence	AUGUSTUS	exon	8647	8798	.	-	.	ID=g773.t1.exon2;Parent=g773.t1;
CATIVE010000363.1_Phasia_obesa_genome_assembly,_contig:_scaffold_707,_whole_genome_shotgun_sequence	AUGUSTUS	intron	8799	8897	1	-	.	ID=g773.t1.intron2;Parent=g773.t1;
CATIVE010000363.1_Phasia_obesa_genome_assembly,_contig:_scaffold_707,_whole_genome_shotgun_sequence	AUGUSTUS	CDS	8898	8925	1	-	0	ID=g773.t1.CDS3;Parent=g773.t1;
CATIVE010000363.1_Phasia_obesa_genome_assembly,_contig:_scaffold_707,_whole_genome_shotgun_sequence	AUGUSTUS	exon	8898	8925	.	-	.	ID=g773.t1.exon3;Parent=g773.t1;
CATIVE010000363.1_Phasia_obesa_genome_assembly,_contig:_scaffold_707,_whole_genome_shotgun_sequence	AUGUSTUS	start_codon	8923	8925	.	-	0	ID=g773.t1.start1;Parent=g773.t1;
CATIVE010000363.1_Phasia_obesa_genome_assembly,_contig:_scaffold_707,_whole_genome_shotgun_sequence	AUGUSTUS	gene	9206	9710	.	-	.	ID=g774;
CATIVE010000363.1_Phasia_obesa_genome_assembly,_contig:_scaffold_707,_whole_genome_shotgun_sequence	AUGUSTUS	mRNA	9206	9710	0.52	-	.	ID=g774.t1;Parent=g774;
CATIVE010000363.1_Phasia_obesa_genome_assembly,_contig:_scaffold_707,_whole_genome_shotgun_sequence	AUGUSTUS	stop_codon	9206	9208	.	-	0	ID=g774.t1.stop1;Parent=g774.t1;
CATIVE010000363.1_Phasia_obesa_genome_assembly,_contig:_scaffold_707,_whole_genome_shotgun_sequence	AUGUSTUS	CDS	9206	9442	0.52	-	0	ID=g774.t1.CDS1;Parent=g774.t1;
CATIVE010000363.1_Phasia_obesa_genome_assembly,_contig:_scaffold_707,_whole_genome_shotgun_sequence	AUGUSTUS	exon	9206	9442	.	-	.	ID=g774.t1.exon1;Parent=g774.t1;
CATIVE010000363.1_Phasia_obesa_genome_assembly,_contig:_scaffold_707,_whole_genome_shotgun_sequence	AUGUSTUS	intron	9443	9512	1	-	.	ID=g774.t1.intron1;Parent=g774.t1;
CATIVE010000363.1_Phasia_obesa_genome_assembly,_contig:_scaffold_707,_whole_genome_shotgun_sequence	AUGUSTUS	CDS	9513	9710	1	-	0	ID=g774.t1.CDS2;Parent=g774.t1;
CATIVE010000363.1_Phasia_obesa_genome_assembly,_contig:_scaffold_707,_whole_genome_shotgun_sequence	AUGUSTUS	exon	9513	9710	.	-	.	ID=g774.t1.exon2;Parent=g774.t1;
CATIVE010000363.1_Phasia_obesa_genome_assembly,_contig:_scaffold_707,_whole_genome_shotgun_sequence	AUGUSTUS	start_codon	9708	9710	.	-	0	ID=g774.t1.start1;Parent=g774.t1;
CATIVE010000366.1_Phasia_obesa_genome_assembly,_contig:_scaffold_453,_whole_genome_shotgun_sequence	AUGUSTUS	gene	7011	8018	.	-	.	ID=g775;
CATIVE010000366.1_Phasia_obesa_genome_assembly,_contig:_scaffold_453,_whole_genome_shotgun_sequence	AUGUSTUS	mRNA	7011	8018	1	-	.	ID=g775.t1;Parent=g775;
CATIVE010000366.1_Phasia_obesa_genome_assembly,_contig:_scaffold_453,_whole_genome_shotgun_sequence	AUGUSTUS	stop_codon	7011	7013	.	-	0	ID=g775.t1.stop1;Parent=g775.t1;
CATIVE010000366.1_Phasia_obesa_genome_assembly,_contig:_scaffold_453,_whole_genome_shotgun_sequence	AUGUSTUS	CDS	7011	7711	1	-	2	ID=g775.t1.CDS1;Parent=g775.t1;
CATIVE010000366.1_Phasia_obesa_genome_assembly,_contig:_scaffold_453,_whole_genome_shotgun_sequence	AUGUSTUS	exon	7011	7711	.	-	.	ID=g775.t1.exon1;Parent=g775.t1;
CATIVE010000366.1_Phasia_obesa_genome_assembly,_contig:_scaffold_453,_whole_genome_shotgun_sequence	AUGUSTUS	intron	7712	7852	1	-	.	ID=g775.t1.intron1;Parent=g775.t1;
CATIVE010000366.1_Phasia_obesa_genome_assembly,_contig:_scaffold_453,_whole_genome_shotgun_sequence	AUGUSTUS	CDS	7853	8018	1	-	0	ID=g775.t1.CDS2;Parent=g775.t1;
CATIVE010000366.1_Phasia_obesa_genome_assembly,_contig:_scaffold_453,_whole_genome_shotgun_sequence	AUGUSTUS	exon	7853	8018	.	-	.	ID=g775.t1.exon2;Parent=g775.t1;
CATIVE010000366.1_Phasia_obesa_genome_assembly,_contig:_scaffold_453,_whole_genome_shotgun_sequence	AUGUSTUS	start_codon	8016	8018	.	-	0	ID=g775.t1.start1;Parent=g775.t1;
CATIVE010000367.1_Phasia_obesa_genome_assembly,_contig:_scaffold_391,_whole_genome_shotgun_sequence	AUGUSTUS	gene	23684	24055	.	-	.	ID=g776;
CATIVE010000367.1_Phasia_obesa_genome_assembly,_contig:_scaffold_391,_whole_genome_shotgun_sequence	AUGUSTUS	mRNA	23684	24055	0.55	-	.	ID=g776.t1;Parent=g776;
CATIVE010000367.1_Phasia_obesa_genome_assembly,_contig:_scaffold_391,_whole_genome_shotgun_sequence	AUGUSTUS	stop_codon	23684	23686	.	-	0	ID=g776.t1.stop1;Parent=g776.t1;
CATIVE010000367.1_Phasia_obesa_genome_assembly,_contig:_scaffold_391,_whole_genome_shotgun_sequence	AUGUSTUS	CDS	23684	24055	0.55	-	0	ID=g776.t1.CDS1;Parent=g776.t1;
CATIVE010000367.1_Phasia_obesa_genome_assembly,_contig:_scaffold_391,_whole_genome_shotgun_sequence	AUGUSTUS	exon	23684	24055	.	-	.	ID=g776.t1.exon1;Parent=g776.t1;
CATIVE010000367.1_Phasia_obesa_genome_assembly,_contig:_scaffold_391,_whole_genome_shotgun_sequence	AUGUSTUS	start_codon	24053	24055	.	-	0	ID=g776.t1.start1;Parent=g776.t1;
CATIVE010000367.1_Phasia_obesa_genome_assembly,_contig:_scaffold_391,_whole_genome_shotgun_sequence	AUGUSTUS	gene	27377	30062	.	-	.	ID=g777;
CATIVE010000367.1_Phasia_obesa_genome_assembly,_contig:_scaffold_391,_whole_genome_shotgun_sequence	AUGUSTUS	mRNA	27377	30062	0.19	-	.	ID=g777.t1;Parent=g777;
CATIVE010000367.1_Phasia_obesa_genome_assembly,_contig:_scaffold_391,_whole_genome_shotgun_sequence	AUGUSTUS	stop_codon	27377	27379	.	-	0	ID=g777.t1.stop1;Parent=g777.t1;
CATIVE010000367.1_Phasia_obesa_genome_assembly,_contig:_scaffold_391,_whole_genome_shotgun_sequence	AUGUSTUS	CDS	27377	27421	0.46	-	0	ID=g777.t1.CDS1;Parent=g777.t1;
CATIVE010000367.1_Phasia_obesa_genome_assembly,_contig:_scaffold_391,_whole_genome_shotgun_sequence	AUGUSTUS	exon	27377	27421	.	-	.	ID=g777.t1.exon1;Parent=g777.t1;
CATIVE010000367.1_Phasia_obesa_genome_assembly,_contig:_scaffold_391,_whole_genome_shotgun_sequence	AUGUSTUS	intron	27422	27752	0.28	-	.	ID=g777.t1.intron1;Parent=g777.t1;
CATIVE010000367.1_Phasia_obesa_genome_assembly,_contig:_scaffold_391,_whole_genome_shotgun_sequence	AUGUSTUS	CDS	27753	30062	0.19	-	0	ID=g777.t1.CDS2;Parent=g777.t1;
CATIVE010000367.1_Phasia_obesa_genome_assembly,_contig:_scaffold_391,_whole_genome_shotgun_sequence	AUGUSTUS	exon	27753	30062	.	-	.	ID=g777.t1.exon2;Parent=g777.t1;
CATIVE010000367.1_Phasia_obesa_genome_assembly,_contig:_scaffold_391,_whole_genome_shotgun_sequence	AUGUSTUS	start_codon	30060	30062	.	-	0	ID=g777.t1.start1;Parent=g777.t1;
CATIVE010000367.1_Phasia_obesa_genome_assembly,_contig:_scaffold_391,_whole_genome_shotgun_sequence	AUGUSTUS	gene	30230	31117	.	-	.	ID=g778;
CATIVE010000367.1_Phasia_obesa_genome_assembly,_contig:_scaffold_391,_whole_genome_shotgun_sequence	AUGUSTUS	mRNA	30230	31117	0.97	-	.	ID=g778.t1;Parent=g778;
CATIVE010000367.1_Phasia_obesa_genome_assembly,_contig:_scaffold_391,_whole_genome_shotgun_sequence	AUGUSTUS	stop_codon	30230	30232	.	-	0	ID=g778.t1.stop1;Parent=g778.t1;
CATIVE010000367.1_Phasia_obesa_genome_assembly,_contig:_scaffold_391,_whole_genome_shotgun_sequence	AUGUSTUS	CDS	30230	31117	0.97	-	0	ID=g778.t1.CDS1;Parent=g778.t1;
CATIVE010000367.1_Phasia_obesa_genome_assembly,_contig:_scaffold_391,_whole_genome_shotgun_sequence	AUGUSTUS	exon	30230	31117	.	-	.	ID=g778.t1.exon1;Parent=g778.t1;
CATIVE010000367.1_Phasia_obesa_genome_assembly,_contig:_scaffold_391,_whole_genome_shotgun_sequence	AUGUSTUS	start_codon	31115	31117	.	-	0	ID=g778.t1.start1;Parent=g778.t1;
CATIVE010000368.1_Phasia_obesa_genome_assembly,_contig:_scaffold_301,_whole_genome_shotgun_sequence	AUGUSTUS	gene	4712	6481	.	-	.	ID=g779;
CATIVE010000368.1_Phasia_obesa_genome_assembly,_contig:_scaffold_301,_whole_genome_shotgun_sequence	AUGUSTUS	mRNA	4712	6481	1	-	.	ID=g779.t1;Parent=g779;
CATIVE010000368.1_Phasia_obesa_genome_assembly,_contig:_scaffold_301,_whole_genome_shotgun_sequence	AUGUSTUS	stop_codon	4712	4714	.	-	0	ID=g779.t1.stop1;Parent=g779.t1;
CATIVE010000368.1_Phasia_obesa_genome_assembly,_contig:_scaffold_301,_whole_genome_shotgun_sequence	AUGUSTUS	CDS	4712	5422	1	-	0	ID=g779.t1.CDS1;Parent=g779.t1;
CATIVE010000368.1_Phasia_obesa_genome_assembly,_contig:_scaffold_301,_whole_genome_shotgun_sequence	AUGUSTUS	exon	4712	5422	.	-	.	ID=g779.t1.exon1;Parent=g779.t1;
CATIVE010000368.1_Phasia_obesa_genome_assembly,_contig:_scaffold_301,_whole_genome_shotgun_sequence	AUGUSTUS	intron	5423	5499	1	-	.	ID=g779.t1.intron1;Parent=g779.t1;
CATIVE010000368.1_Phasia_obesa_genome_assembly,_contig:_scaffold_301,_whole_genome_shotgun_sequence	AUGUSTUS	CDS	5500	6170	1	-	2	ID=g779.t1.CDS2;Parent=g779.t1;
CATIVE010000368.1_Phasia_obesa_genome_assembly,_contig:_scaffold_301,_whole_genome_shotgun_sequence	AUGUSTUS	exon	5500	6170	.	-	.	ID=g779.t1.exon2;Parent=g779.t1;
CATIVE010000368.1_Phasia_obesa_genome_assembly,_contig:_scaffold_301,_whole_genome_shotgun_sequence	AUGUSTUS	intron	6171	6258	1	-	.	ID=g779.t1.intron2;Parent=g779.t1;
CATIVE010000368.1_Phasia_obesa_genome_assembly,_contig:_scaffold_301,_whole_genome_shotgun_sequence	AUGUSTUS	CDS	6259	6481	1	-	0	ID=g779.t1.CDS3;Parent=g779.t1;
CATIVE010000368.1_Phasia_obesa_genome_assembly,_contig:_scaffold_301,_whole_genome_shotgun_sequence	AUGUSTUS	exon	6259	6481	.	-	.	ID=g779.t1.exon3;Parent=g779.t1;
CATIVE010000368.1_Phasia_obesa_genome_assembly,_contig:_scaffold_301,_whole_genome_shotgun_sequence	AUGUSTUS	start_codon	6479	6481	.	-	0	ID=g779.t1.start1;Parent=g779.t1;
CATIVE010000368.1_Phasia_obesa_genome_assembly,_contig:_scaffold_301,_whole_genome_shotgun_sequence	AUGUSTUS	gene	12448	13010	.	-	.	ID=g780;
CATIVE010000368.1_Phasia_obesa_genome_assembly,_contig:_scaffold_301,_whole_genome_shotgun_sequence	AUGUSTUS	mRNA	12448	13010	0.77	-	.	ID=g780.t1;Parent=g780;
CATIVE010000368.1_Phasia_obesa_genome_assembly,_contig:_scaffold_301,_whole_genome_shotgun_sequence	AUGUSTUS	stop_codon	12448	12450	.	-	0	ID=g780.t1.stop1;Parent=g780.t1;
CATIVE010000368.1_Phasia_obesa_genome_assembly,_contig:_scaffold_301,_whole_genome_shotgun_sequence	AUGUSTUS	CDS	12448	12692	0.89	-	2	ID=g780.t1.CDS1;Parent=g780.t1;
CATIVE010000368.1_Phasia_obesa_genome_assembly,_contig:_scaffold_301,_whole_genome_shotgun_sequence	AUGUSTUS	exon	12448	12692	.	-	.	ID=g780.t1.exon1;Parent=g780.t1;
CATIVE010000368.1_Phasia_obesa_genome_assembly,_contig:_scaffold_301,_whole_genome_shotgun_sequence	AUGUSTUS	intron	12693	12769	0.77	-	.	ID=g780.t1.intron1;Parent=g780.t1;
CATIVE010000368.1_Phasia_obesa_genome_assembly,_contig:_scaffold_301,_whole_genome_shotgun_sequence	AUGUSTUS	CDS	12770	13010	0.82	-	0	ID=g780.t1.CDS2;Parent=g780.t1;
CATIVE010000368.1_Phasia_obesa_genome_assembly,_contig:_scaffold_301,_whole_genome_shotgun_sequence	AUGUSTUS	exon	12770	13010	.	-	.	ID=g780.t1.exon2;Parent=g780.t1;
CATIVE010000368.1_Phasia_obesa_genome_assembly,_contig:_scaffold_301,_whole_genome_shotgun_sequence	AUGUSTUS	start_codon	13008	13010	.	-	0	ID=g780.t1.start1;Parent=g780.t1;
CATIVE010000368.1_Phasia_obesa_genome_assembly,_contig:_scaffold_301,_whole_genome_shotgun_sequence	AUGUSTUS	gene	14707	16006	.	+	.	ID=g781;
CATIVE010000368.1_Phasia_obesa_genome_assembly,_contig:_scaffold_301,_whole_genome_shotgun_sequence	AUGUSTUS	mRNA	14707	16006	1	+	.	ID=g781.t1;Parent=g781;
CATIVE010000368.1_Phasia_obesa_genome_assembly,_contig:_scaffold_301,_whole_genome_shotgun_sequence	AUGUSTUS	start_codon	14707	14709	.	+	0	ID=g781.t1.start1;Parent=g781.t1;
CATIVE010000368.1_Phasia_obesa_genome_assembly,_contig:_scaffold_301,_whole_genome_shotgun_sequence	AUGUSTUS	CDS	14707	14862	1	+	0	ID=g781.t1.CDS1;Parent=g781.t1;
CATIVE010000368.1_Phasia_obesa_genome_assembly,_contig:_scaffold_301,_whole_genome_shotgun_sequence	AUGUSTUS	exon	14707	14862	.	+	.	ID=g781.t1.exon1;Parent=g781.t1;
CATIVE010000368.1_Phasia_obesa_genome_assembly,_contig:_scaffold_301,_whole_genome_shotgun_sequence	AUGUSTUS	intron	14863	14919	1	+	.	ID=g781.t1.intron1;Parent=g781.t1;
CATIVE010000368.1_Phasia_obesa_genome_assembly,_contig:_scaffold_301,_whole_genome_shotgun_sequence	AUGUSTUS	CDS	14920	15056	1	+	0	ID=g781.t1.CDS2;Parent=g781.t1;
CATIVE010000368.1_Phasia_obesa_genome_assembly,_contig:_scaffold_301,_whole_genome_shotgun_sequence	AUGUSTUS	exon	14920	15056	.	+	.	ID=g781.t1.exon2;Parent=g781.t1;
CATIVE010000368.1_Phasia_obesa_genome_assembly,_contig:_scaffold_301,_whole_genome_shotgun_sequence	AUGUSTUS	intron	15057	15115	1	+	.	ID=g781.t1.intron2;Parent=g781.t1;
CATIVE010000368.1_Phasia_obesa_genome_assembly,_contig:_scaffold_301,_whole_genome_shotgun_sequence	AUGUSTUS	CDS	15116	15296	1	+	1	ID=g781.t1.CDS3;Parent=g781.t1;
CATIVE010000368.1_Phasia_obesa_genome_assembly,_contig:_scaffold_301,_whole_genome_shotgun_sequence	AUGUSTUS	exon	15116	15296	.	+	.	ID=g781.t1.exon3;Parent=g781.t1;
CATIVE010000368.1_Phasia_obesa_genome_assembly,_contig:_scaffold_301,_whole_genome_shotgun_sequence	AUGUSTUS	intron	15297	15361	1	+	.	ID=g781.t1.intron3;Parent=g781.t1;
CATIVE010000368.1_Phasia_obesa_genome_assembly,_contig:_scaffold_301,_whole_genome_shotgun_sequence	AUGUSTUS	CDS	15362	16006	1	+	0	ID=g781.t1.CDS4;Parent=g781.t1;
CATIVE010000368.1_Phasia_obesa_genome_assembly,_contig:_scaffold_301,_whole_genome_shotgun_sequence	AUGUSTUS	exon	15362	16006	.	+	.	ID=g781.t1.exon4;Parent=g781.t1;
CATIVE010000368.1_Phasia_obesa_genome_assembly,_contig:_scaffold_301,_whole_genome_shotgun_sequence	AUGUSTUS	stop_codon	16004	16006	.	+	0	ID=g781.t1.stop1;Parent=g781.t1;
CATIVE010000368.1_Phasia_obesa_genome_assembly,_contig:_scaffold_301,_whole_genome_shotgun_sequence	AUGUSTUS	gene	16249	16842	.	-	.	ID=g782;
CATIVE010000368.1_Phasia_obesa_genome_assembly,_contig:_scaffold_301,_whole_genome_shotgun_sequence	AUGUSTUS	mRNA	16249	16842	1	-	.	ID=g782.t1;Parent=g782;
CATIVE010000368.1_Phasia_obesa_genome_assembly,_contig:_scaffold_301,_whole_genome_shotgun_sequence	AUGUSTUS	stop_codon	16249	16251	.	-	0	ID=g782.t1.stop1;Parent=g782.t1;
CATIVE010000368.1_Phasia_obesa_genome_assembly,_contig:_scaffold_301,_whole_genome_shotgun_sequence	AUGUSTUS	CDS	16249	16721	1	-	2	ID=g782.t1.CDS1;Parent=g782.t1;
CATIVE010000368.1_Phasia_obesa_genome_assembly,_contig:_scaffold_301,_whole_genome_shotgun_sequence	AUGUSTUS	exon	16249	16721	.	-	.	ID=g782.t1.exon1;Parent=g782.t1;
CATIVE010000368.1_Phasia_obesa_genome_assembly,_contig:_scaffold_301,_whole_genome_shotgun_sequence	AUGUSTUS	intron	16722	16781	1	-	.	ID=g782.t1.intron1;Parent=g782.t1;
CATIVE010000368.1_Phasia_obesa_genome_assembly,_contig:_scaffold_301,_whole_genome_shotgun_sequence	AUGUSTUS	CDS	16782	16842	1	-	0	ID=g782.t1.CDS2;Parent=g782.t1;
CATIVE010000368.1_Phasia_obesa_genome_assembly,_contig:_scaffold_301,_whole_genome_shotgun_sequence	AUGUSTUS	exon	16782	16842	.	-	.	ID=g782.t1.exon2;Parent=g782.t1;
CATIVE010000368.1_Phasia_obesa_genome_assembly,_contig:_scaffold_301,_whole_genome_shotgun_sequence	AUGUSTUS	start_codon	16840	16842	.	-	0	ID=g782.t1.start1;Parent=g782.t1;
CATIVE010000368.1_Phasia_obesa_genome_assembly,_contig:_scaffold_301,_whole_genome_shotgun_sequence	AUGUSTUS	gene	41276	43390	.	-	.	ID=g783;
CATIVE010000368.1_Phasia_obesa_genome_assembly,_contig:_scaffold_301,_whole_genome_shotgun_sequence	AUGUSTUS	mRNA	41276	43390	0.68	-	.	ID=g783.t1;Parent=g783;
CATIVE010000368.1_Phasia_obesa_genome_assembly,_contig:_scaffold_301,_whole_genome_shotgun_sequence	AUGUSTUS	stop_codon	41276	41278	.	-	0	ID=g783.t1.stop1;Parent=g783.t1;
CATIVE010000368.1_Phasia_obesa_genome_assembly,_contig:_scaffold_301,_whole_genome_shotgun_sequence	AUGUSTUS	CDS	41276	41844	0.72	-	2	ID=g783.t1.CDS1;Parent=g783.t1;
CATIVE010000368.1_Phasia_obesa_genome_assembly,_contig:_scaffold_301,_whole_genome_shotgun_sequence	AUGUSTUS	exon	41276	41844	.	-	.	ID=g783.t1.exon1;Parent=g783.t1;
CATIVE010000368.1_Phasia_obesa_genome_assembly,_contig:_scaffold_301,_whole_genome_shotgun_sequence	AUGUSTUS	intron	41845	43056	0.68	-	.	ID=g783.t1.intron1;Parent=g783.t1;
CATIVE010000368.1_Phasia_obesa_genome_assembly,_contig:_scaffold_301,_whole_genome_shotgun_sequence	AUGUSTUS	CDS	43057	43119	0.98	-	2	ID=g783.t1.CDS2;Parent=g783.t1;
CATIVE010000368.1_Phasia_obesa_genome_assembly,_contig:_scaffold_301,_whole_genome_shotgun_sequence	AUGUSTUS	exon	43057	43119	.	-	.	ID=g783.t1.exon2;Parent=g783.t1;
CATIVE010000368.1_Phasia_obesa_genome_assembly,_contig:_scaffold_301,_whole_genome_shotgun_sequence	AUGUSTUS	intron	43120	43317	1	-	.	ID=g783.t1.intron2;Parent=g783.t1;
CATIVE010000368.1_Phasia_obesa_genome_assembly,_contig:_scaffold_301,_whole_genome_shotgun_sequence	AUGUSTUS	CDS	43318	43390	0.99	-	0	ID=g783.t1.CDS3;Parent=g783.t1;
CATIVE010000368.1_Phasia_obesa_genome_assembly,_contig:_scaffold_301,_whole_genome_shotgun_sequence	AUGUSTUS	exon	43318	43390	.	-	.	ID=g783.t1.exon3;Parent=g783.t1;
CATIVE010000368.1_Phasia_obesa_genome_assembly,_contig:_scaffold_301,_whole_genome_shotgun_sequence	AUGUSTUS	start_codon	43388	43390	.	-	0	ID=g783.t1.start1;Parent=g783.t1;
CATIVE010000368.1_Phasia_obesa_genome_assembly,_contig:_scaffold_301,_whole_genome_shotgun_sequence	AUGUSTUS	gene	43529	44082	.	-	.	ID=g784;
CATIVE010000368.1_Phasia_obesa_genome_assembly,_contig:_scaffold_301,_whole_genome_shotgun_sequence	AUGUSTUS	mRNA	43529	44082	0.74	-	.	ID=g784.t1;Parent=g784;
CATIVE010000368.1_Phasia_obesa_genome_assembly,_contig:_scaffold_301,_whole_genome_shotgun_sequence	AUGUSTUS	stop_codon	43529	43531	.	-	0	ID=g784.t1.stop1;Parent=g784.t1;
CATIVE010000368.1_Phasia_obesa_genome_assembly,_contig:_scaffold_301,_whole_genome_shotgun_sequence	AUGUSTUS	CDS	43529	43731	0.96	-	2	ID=g784.t1.CDS1;Parent=g784.t1;
CATIVE010000368.1_Phasia_obesa_genome_assembly,_contig:_scaffold_301,_whole_genome_shotgun_sequence	AUGUSTUS	exon	43529	43731	.	-	.	ID=g784.t1.exon1;Parent=g784.t1;
CATIVE010000368.1_Phasia_obesa_genome_assembly,_contig:_scaffold_301,_whole_genome_shotgun_sequence	AUGUSTUS	intron	43732	43808	0.75	-	.	ID=g784.t1.intron1;Parent=g784.t1;
CATIVE010000368.1_Phasia_obesa_genome_assembly,_contig:_scaffold_301,_whole_genome_shotgun_sequence	AUGUSTUS	CDS	43809	44082	0.75	-	0	ID=g784.t1.CDS2;Parent=g784.t1;
CATIVE010000368.1_Phasia_obesa_genome_assembly,_contig:_scaffold_301,_whole_genome_shotgun_sequence	AUGUSTUS	exon	43809	44082	.	-	.	ID=g784.t1.exon2;Parent=g784.t1;
CATIVE010000368.1_Phasia_obesa_genome_assembly,_contig:_scaffold_301,_whole_genome_shotgun_sequence	AUGUSTUS	start_codon	44080	44082	.	-	0	ID=g784.t1.start1;Parent=g784.t1;
CATIVE010000368.1_Phasia_obesa_genome_assembly,_contig:_scaffold_301,_whole_genome_shotgun_sequence	AUGUSTUS	gene	44227	44685	.	-	.	ID=g785;
CATIVE010000368.1_Phasia_obesa_genome_assembly,_contig:_scaffold_301,_whole_genome_shotgun_sequence	AUGUSTUS	mRNA	44227	44685	0.99	-	.	ID=g785.t1;Parent=g785;
CATIVE010000368.1_Phasia_obesa_genome_assembly,_contig:_scaffold_301,_whole_genome_shotgun_sequence	AUGUSTUS	stop_codon	44227	44229	.	-	0	ID=g785.t1.stop1;Parent=g785.t1;
CATIVE010000368.1_Phasia_obesa_genome_assembly,_contig:_scaffold_301,_whole_genome_shotgun_sequence	AUGUSTUS	CDS	44227	44685	0.99	-	0	ID=g785.t1.CDS1;Parent=g785.t1;
CATIVE010000368.1_Phasia_obesa_genome_assembly,_contig:_scaffold_301,_whole_genome_shotgun_sequence	AUGUSTUS	exon	44227	44685	.	-	.	ID=g785.t1.exon1;Parent=g785.t1;
CATIVE010000368.1_Phasia_obesa_genome_assembly,_contig:_scaffold_301,_whole_genome_shotgun_sequence	AUGUSTUS	start_codon	44683	44685	.	-	0	ID=g785.t1.start1;Parent=g785.t1;
CATIVE010000368.1_Phasia_obesa_genome_assembly,_contig:_scaffold_301,_whole_genome_shotgun_sequence	AUGUSTUS	gene	44774	45462	.	-	.	ID=g786;
CATIVE010000368.1_Phasia_obesa_genome_assembly,_contig:_scaffold_301,_whole_genome_shotgun_sequence	AUGUSTUS	mRNA	44774	45462	1	-	.	ID=g786.t1;Parent=g786;
CATIVE010000368.1_Phasia_obesa_genome_assembly,_contig:_scaffold_301,_whole_genome_shotgun_sequence	AUGUSTUS	stop_codon	44774	44776	.	-	0	ID=g786.t1.stop1;Parent=g786.t1;
CATIVE010000368.1_Phasia_obesa_genome_assembly,_contig:_scaffold_301,_whole_genome_shotgun_sequence	AUGUSTUS	CDS	44774	45102	1	-	2	ID=g786.t1.CDS1;Parent=g786.t1;
CATIVE010000368.1_Phasia_obesa_genome_assembly,_contig:_scaffold_301,_whole_genome_shotgun_sequence	AUGUSTUS	exon	44774	45102	.	-	.	ID=g786.t1.exon1;Parent=g786.t1;
CATIVE010000368.1_Phasia_obesa_genome_assembly,_contig:_scaffold_301,_whole_genome_shotgun_sequence	AUGUSTUS	intron	45103	45272	1	-	.	ID=g786.t1.intron1;Parent=g786.t1;
CATIVE010000368.1_Phasia_obesa_genome_assembly,_contig:_scaffold_301,_whole_genome_shotgun_sequence	AUGUSTUS	CDS	45273	45462	1	-	0	ID=g786.t1.CDS2;Parent=g786.t1;
CATIVE010000368.1_Phasia_obesa_genome_assembly,_contig:_scaffold_301,_whole_genome_shotgun_sequence	AUGUSTUS	exon	45273	45462	.	-	.	ID=g786.t1.exon2;Parent=g786.t1;
CATIVE010000368.1_Phasia_obesa_genome_assembly,_contig:_scaffold_301,_whole_genome_shotgun_sequence	AUGUSTUS	start_codon	45460	45462	.	-	0	ID=g786.t1.start1;Parent=g786.t1;
CATIVE010000368.1_Phasia_obesa_genome_assembly,_contig:_scaffold_301,_whole_genome_shotgun_sequence	AUGUSTUS	gene	55607	56488	.	-	.	ID=g787;
CATIVE010000368.1_Phasia_obesa_genome_assembly,_contig:_scaffold_301,_whole_genome_shotgun_sequence	AUGUSTUS	mRNA	55607	56488	0.89	-	.	ID=g787.t1;Parent=g787;
CATIVE010000368.1_Phasia_obesa_genome_assembly,_contig:_scaffold_301,_whole_genome_shotgun_sequence	AUGUSTUS	stop_codon	55607	55609	.	-	0	ID=g787.t1.stop1;Parent=g787.t1;
CATIVE010000368.1_Phasia_obesa_genome_assembly,_contig:_scaffold_301,_whole_genome_shotgun_sequence	AUGUSTUS	CDS	55607	55939	0.89	-	0	ID=g787.t1.CDS1;Parent=g787.t1;
CATIVE010000368.1_Phasia_obesa_genome_assembly,_contig:_scaffold_301,_whole_genome_shotgun_sequence	AUGUSTUS	exon	55607	55939	.	-	.	ID=g787.t1.exon1;Parent=g787.t1;
CATIVE010000368.1_Phasia_obesa_genome_assembly,_contig:_scaffold_301,_whole_genome_shotgun_sequence	AUGUSTUS	intron	55940	56269	0.89	-	.	ID=g787.t1.intron1;Parent=g787.t1;
CATIVE010000368.1_Phasia_obesa_genome_assembly,_contig:_scaffold_301,_whole_genome_shotgun_sequence	AUGUSTUS	CDS	56270	56488	0.99	-	0	ID=g787.t1.CDS2;Parent=g787.t1;
CATIVE010000368.1_Phasia_obesa_genome_assembly,_contig:_scaffold_301,_whole_genome_shotgun_sequence	AUGUSTUS	exon	56270	56488	.	-	.	ID=g787.t1.exon2;Parent=g787.t1;
CATIVE010000368.1_Phasia_obesa_genome_assembly,_contig:_scaffold_301,_whole_genome_shotgun_sequence	AUGUSTUS	start_codon	56486	56488	.	-	0	ID=g787.t1.start1;Parent=g787.t1;
CATIVE010000368.1_Phasia_obesa_genome_assembly,_contig:_scaffold_301,_whole_genome_shotgun_sequence	AUGUSTUS	gene	56665	57116	.	-	.	ID=g788;
CATIVE010000368.1_Phasia_obesa_genome_assembly,_contig:_scaffold_301,_whole_genome_shotgun_sequence	AUGUSTUS	mRNA	56665	57116	0.72	-	.	ID=g788.t1;Parent=g788;
CATIVE010000368.1_Phasia_obesa_genome_assembly,_contig:_scaffold_301,_whole_genome_shotgun_sequence	AUGUSTUS	stop_codon	56665	56667	.	-	0	ID=g788.t1.stop1;Parent=g788.t1;
CATIVE010000368.1_Phasia_obesa_genome_assembly,_contig:_scaffold_301,_whole_genome_shotgun_sequence	AUGUSTUS	CDS	56665	56767	0.72	-	1	ID=g788.t1.CDS1;Parent=g788.t1;
CATIVE010000368.1_Phasia_obesa_genome_assembly,_contig:_scaffold_301,_whole_genome_shotgun_sequence	AUGUSTUS	exon	56665	56767	.	-	.	ID=g788.t1.exon1;Parent=g788.t1;
CATIVE010000368.1_Phasia_obesa_genome_assembly,_contig:_scaffold_301,_whole_genome_shotgun_sequence	AUGUSTUS	intron	56768	56832	0.72	-	.	ID=g788.t1.intron1;Parent=g788.t1;
CATIVE010000368.1_Phasia_obesa_genome_assembly,_contig:_scaffold_301,_whole_genome_shotgun_sequence	AUGUSTUS	CDS	56833	57116	0.73	-	0	ID=g788.t1.CDS2;Parent=g788.t1;
CATIVE010000368.1_Phasia_obesa_genome_assembly,_contig:_scaffold_301,_whole_genome_shotgun_sequence	AUGUSTUS	exon	56833	57116	.	-	.	ID=g788.t1.exon2;Parent=g788.t1;
CATIVE010000368.1_Phasia_obesa_genome_assembly,_contig:_scaffold_301,_whole_genome_shotgun_sequence	AUGUSTUS	start_codon	57114	57116	.	-	0	ID=g788.t1.start1;Parent=g788.t1;
CATIVE010000368.1_Phasia_obesa_genome_assembly,_contig:_scaffold_301,_whole_genome_shotgun_sequence	AUGUSTUS	gene	60833	61477	.	-	.	ID=g789;
CATIVE010000368.1_Phasia_obesa_genome_assembly,_contig:_scaffold_301,_whole_genome_shotgun_sequence	AUGUSTUS	mRNA	60833	61477	0.88	-	.	ID=g789.t1;Parent=g789;
CATIVE010000368.1_Phasia_obesa_genome_assembly,_contig:_scaffold_301,_whole_genome_shotgun_sequence	AUGUSTUS	stop_codon	60833	60835	.	-	0	ID=g789.t1.stop1;Parent=g789.t1;
CATIVE010000368.1_Phasia_obesa_genome_assembly,_contig:_scaffold_301,_whole_genome_shotgun_sequence	AUGUSTUS	CDS	60833	60939	1	-	2	ID=g789.t1.CDS1;Parent=g789.t1;
CATIVE010000368.1_Phasia_obesa_genome_assembly,_contig:_scaffold_301,_whole_genome_shotgun_sequence	AUGUSTUS	exon	60833	60939	.	-	.	ID=g789.t1.exon1;Parent=g789.t1;
CATIVE010000368.1_Phasia_obesa_genome_assembly,_contig:_scaffold_301,_whole_genome_shotgun_sequence	AUGUSTUS	intron	60940	60996	1	-	.	ID=g789.t1.intron1;Parent=g789.t1;
CATIVE010000368.1_Phasia_obesa_genome_assembly,_contig:_scaffold_301,_whole_genome_shotgun_sequence	AUGUSTUS	CDS	60997	61477	0.88	-	0	ID=g789.t1.CDS2;Parent=g789.t1;
CATIVE010000368.1_Phasia_obesa_genome_assembly,_contig:_scaffold_301,_whole_genome_shotgun_sequence	AUGUSTUS	exon	60997	61477	.	-	.	ID=g789.t1.exon2;Parent=g789.t1;
CATIVE010000368.1_Phasia_obesa_genome_assembly,_contig:_scaffold_301,_whole_genome_shotgun_sequence	AUGUSTUS	start_codon	61475	61477	.	-	0	ID=g789.t1.start1;Parent=g789.t1;
CATIVE010000369.1_Phasia_obesa_genome_assembly,_contig:_scaffold_455,_whole_genome_shotgun_sequence	AUGUSTUS	gene	23040	23507	.	-	.	ID=g790;
CATIVE010000369.1_Phasia_obesa_genome_assembly,_contig:_scaffold_455,_whole_genome_shotgun_sequence	AUGUSTUS	mRNA	23040	23507	1	-	.	ID=g790.t1;Parent=g790;
CATIVE010000369.1_Phasia_obesa_genome_assembly,_contig:_scaffold_455,_whole_genome_shotgun_sequence	AUGUSTUS	stop_codon	23040	23042	.	-	0	ID=g790.t1.stop1;Parent=g790.t1;
CATIVE010000369.1_Phasia_obesa_genome_assembly,_contig:_scaffold_455,_whole_genome_shotgun_sequence	AUGUSTUS	CDS	23040	23250	1	-	1	ID=g790.t1.CDS1;Parent=g790.t1;
CATIVE010000369.1_Phasia_obesa_genome_assembly,_contig:_scaffold_455,_whole_genome_shotgun_sequence	AUGUSTUS	exon	23040	23250	.	-	.	ID=g790.t1.exon1;Parent=g790.t1;
CATIVE010000369.1_Phasia_obesa_genome_assembly,_contig:_scaffold_455,_whole_genome_shotgun_sequence	AUGUSTUS	intron	23251	23325	1	-	.	ID=g790.t1.intron1;Parent=g790.t1;
CATIVE010000369.1_Phasia_obesa_genome_assembly,_contig:_scaffold_455,_whole_genome_shotgun_sequence	AUGUSTUS	CDS	23326	23507	1	-	0	ID=g790.t1.CDS2;Parent=g790.t1;
CATIVE010000369.1_Phasia_obesa_genome_assembly,_contig:_scaffold_455,_whole_genome_shotgun_sequence	AUGUSTUS	exon	23326	23507	.	-	.	ID=g790.t1.exon2;Parent=g790.t1;
CATIVE010000369.1_Phasia_obesa_genome_assembly,_contig:_scaffold_455,_whole_genome_shotgun_sequence	AUGUSTUS	start_codon	23505	23507	.	-	0	ID=g790.t1.start1;Parent=g790.t1;
CATIVE010000371.1_Phasia_obesa_genome_assembly,_contig:_scaffold_297,_whole_genome_shotgun_sequence	AUGUSTUS	gene	58910	59315	.	-	.	ID=g791;
CATIVE010000371.1_Phasia_obesa_genome_assembly,_contig:_scaffold_297,_whole_genome_shotgun_sequence	AUGUSTUS	mRNA	58910	59315	0.97	-	.	ID=g791.t1;Parent=g791;
CATIVE010000371.1_Phasia_obesa_genome_assembly,_contig:_scaffold_297,_whole_genome_shotgun_sequence	AUGUSTUS	stop_codon	58910	58912	.	-	0	ID=g791.t1.stop1;Parent=g791.t1;
CATIVE010000371.1_Phasia_obesa_genome_assembly,_contig:_scaffold_297,_whole_genome_shotgun_sequence	AUGUSTUS	CDS	58910	59183	0.97	-	1	ID=g791.t1.CDS1;Parent=g791.t1;
CATIVE010000371.1_Phasia_obesa_genome_assembly,_contig:_scaffold_297,_whole_genome_shotgun_sequence	AUGUSTUS	exon	58910	59183	.	-	.	ID=g791.t1.exon1;Parent=g791.t1;
CATIVE010000371.1_Phasia_obesa_genome_assembly,_contig:_scaffold_297,_whole_genome_shotgun_sequence	AUGUSTUS	intron	59184	59244	0.97	-	.	ID=g791.t1.intron1;Parent=g791.t1;
CATIVE010000371.1_Phasia_obesa_genome_assembly,_contig:_scaffold_297,_whole_genome_shotgun_sequence	AUGUSTUS	CDS	59245	59315	1	-	0	ID=g791.t1.CDS2;Parent=g791.t1;
CATIVE010000371.1_Phasia_obesa_genome_assembly,_contig:_scaffold_297,_whole_genome_shotgun_sequence	AUGUSTUS	exon	59245	59315	.	-	.	ID=g791.t1.exon2;Parent=g791.t1;
CATIVE010000371.1_Phasia_obesa_genome_assembly,_contig:_scaffold_297,_whole_genome_shotgun_sequence	AUGUSTUS	start_codon	59313	59315	.	-	0	ID=g791.t1.start1;Parent=g791.t1;
CATIVE010000371.1_Phasia_obesa_genome_assembly,_contig:_scaffold_297,_whole_genome_shotgun_sequence	AUGUSTUS	gene	59434	59904	.	-	.	ID=g792;
CATIVE010000371.1_Phasia_obesa_genome_assembly,_contig:_scaffold_297,_whole_genome_shotgun_sequence	AUGUSTUS	mRNA	59434	59904	1	-	.	ID=g792.t1;Parent=g792;
CATIVE010000371.1_Phasia_obesa_genome_assembly,_contig:_scaffold_297,_whole_genome_shotgun_sequence	AUGUSTUS	stop_codon	59434	59436	.	-	0	ID=g792.t1.stop1;Parent=g792.t1;
CATIVE010000371.1_Phasia_obesa_genome_assembly,_contig:_scaffold_297,_whole_genome_shotgun_sequence	AUGUSTUS	CDS	59434	59904	1	-	0	ID=g792.t1.CDS1;Parent=g792.t1;
CATIVE010000371.1_Phasia_obesa_genome_assembly,_contig:_scaffold_297,_whole_genome_shotgun_sequence	AUGUSTUS	exon	59434	59904	.	-	.	ID=g792.t1.exon1;Parent=g792.t1;
CATIVE010000371.1_Phasia_obesa_genome_assembly,_contig:_scaffold_297,_whole_genome_shotgun_sequence	AUGUSTUS	start_codon	59902	59904	.	-	0	ID=g792.t1.start1;Parent=g792.t1;
CATIVE010000372.1_Phasia_obesa_genome_assembly,_contig:_scaffold_207,_whole_genome_shotgun_sequence	AUGUSTUS	gene	23039	26394	.	+	.	ID=g793;
CATIVE010000372.1_Phasia_obesa_genome_assembly,_contig:_scaffold_207,_whole_genome_shotgun_sequence	AUGUSTUS	mRNA	23039	26394	1	+	.	ID=g793.t1;Parent=g793;
CATIVE010000372.1_Phasia_obesa_genome_assembly,_contig:_scaffold_207,_whole_genome_shotgun_sequence	AUGUSTUS	start_codon	23039	23041	.	+	0	ID=g793.t1.start1;Parent=g793.t1;
CATIVE010000372.1_Phasia_obesa_genome_assembly,_contig:_scaffold_207,_whole_genome_shotgun_sequence	AUGUSTUS	CDS	23039	23930	1	+	0	ID=g793.t1.CDS1;Parent=g793.t1;
CATIVE010000372.1_Phasia_obesa_genome_assembly,_contig:_scaffold_207,_whole_genome_shotgun_sequence	AUGUSTUS	exon	23039	23930	.	+	.	ID=g793.t1.exon1;Parent=g793.t1;
CATIVE010000372.1_Phasia_obesa_genome_assembly,_contig:_scaffold_207,_whole_genome_shotgun_sequence	AUGUSTUS	intron	23931	23998	1	+	.	ID=g793.t1.intron1;Parent=g793.t1;
CATIVE010000372.1_Phasia_obesa_genome_assembly,_contig:_scaffold_207,_whole_genome_shotgun_sequence	AUGUSTUS	CDS	23999	24773	1	+	2	ID=g793.t1.CDS2;Parent=g793.t1;
CATIVE010000372.1_Phasia_obesa_genome_assembly,_contig:_scaffold_207,_whole_genome_shotgun_sequence	AUGUSTUS	exon	23999	24773	.	+	.	ID=g793.t1.exon2;Parent=g793.t1;
CATIVE010000372.1_Phasia_obesa_genome_assembly,_contig:_scaffold_207,_whole_genome_shotgun_sequence	AUGUSTUS	intron	24774	25040	1	+	.	ID=g793.t1.intron2;Parent=g793.t1;
CATIVE010000372.1_Phasia_obesa_genome_assembly,_contig:_scaffold_207,_whole_genome_shotgun_sequence	AUGUSTUS	CDS	25041	26394	1	+	1	ID=g793.t1.CDS3;Parent=g793.t1;
CATIVE010000372.1_Phasia_obesa_genome_assembly,_contig:_scaffold_207,_whole_genome_shotgun_sequence	AUGUSTUS	exon	25041	26394	.	+	.	ID=g793.t1.exon3;Parent=g793.t1;
CATIVE010000372.1_Phasia_obesa_genome_assembly,_contig:_scaffold_207,_whole_genome_shotgun_sequence	AUGUSTUS	stop_codon	26392	26394	.	+	0	ID=g793.t1.stop1;Parent=g793.t1;
CATIVE010000372.1_Phasia_obesa_genome_assembly,_contig:_scaffold_207,_whole_genome_shotgun_sequence	AUGUSTUS	gene	26417	27823	.	+	.	ID=g794;
CATIVE010000372.1_Phasia_obesa_genome_assembly,_contig:_scaffold_207,_whole_genome_shotgun_sequence	AUGUSTUS	mRNA	26417	27823	1	+	.	ID=g794.t1;Parent=g794;
CATIVE010000372.1_Phasia_obesa_genome_assembly,_contig:_scaffold_207,_whole_genome_shotgun_sequence	AUGUSTUS	start_codon	26417	26419	.	+	0	ID=g794.t1.start1;Parent=g794.t1;
CATIVE010000372.1_Phasia_obesa_genome_assembly,_contig:_scaffold_207,_whole_genome_shotgun_sequence	AUGUSTUS	CDS	26417	26617	1	+	0	ID=g794.t1.CDS1;Parent=g794.t1;
CATIVE010000372.1_Phasia_obesa_genome_assembly,_contig:_scaffold_207,_whole_genome_shotgun_sequence	AUGUSTUS	exon	26417	26617	.	+	.	ID=g794.t1.exon1;Parent=g794.t1;
CATIVE010000372.1_Phasia_obesa_genome_assembly,_contig:_scaffold_207,_whole_genome_shotgun_sequence	AUGUSTUS	intron	26618	26686	1	+	.	ID=g794.t1.intron1;Parent=g794.t1;
CATIVE010000372.1_Phasia_obesa_genome_assembly,_contig:_scaffold_207,_whole_genome_shotgun_sequence	AUGUSTUS	CDS	26687	27823	1	+	0	ID=g794.t1.CDS2;Parent=g794.t1;
CATIVE010000372.1_Phasia_obesa_genome_assembly,_contig:_scaffold_207,_whole_genome_shotgun_sequence	AUGUSTUS	exon	26687	27823	.	+	.	ID=g794.t1.exon2;Parent=g794.t1;
CATIVE010000372.1_Phasia_obesa_genome_assembly,_contig:_scaffold_207,_whole_genome_shotgun_sequence	AUGUSTUS	stop_codon	27821	27823	.	+	0	ID=g794.t1.stop1;Parent=g794.t1;
CATIVE010000372.1_Phasia_obesa_genome_assembly,_contig:_scaffold_207,_whole_genome_shotgun_sequence	AUGUSTUS	gene	56375	56620	.	+	.	ID=g795;
CATIVE010000372.1_Phasia_obesa_genome_assembly,_contig:_scaffold_207,_whole_genome_shotgun_sequence	AUGUSTUS	mRNA	56375	56620	1	+	.	ID=g795.t1;Parent=g795;
CATIVE010000372.1_Phasia_obesa_genome_assembly,_contig:_scaffold_207,_whole_genome_shotgun_sequence	AUGUSTUS	start_codon	56375	56377	.	+	0	ID=g795.t1.start1;Parent=g795.t1;
CATIVE010000372.1_Phasia_obesa_genome_assembly,_contig:_scaffold_207,_whole_genome_shotgun_sequence	AUGUSTUS	CDS	56375	56620	1	+	0	ID=g795.t1.CDS1;Parent=g795.t1;
CATIVE010000372.1_Phasia_obesa_genome_assembly,_contig:_scaffold_207,_whole_genome_shotgun_sequence	AUGUSTUS	exon	56375	56620	.	+	.	ID=g795.t1.exon1;Parent=g795.t1;
CATIVE010000372.1_Phasia_obesa_genome_assembly,_contig:_scaffold_207,_whole_genome_shotgun_sequence	AUGUSTUS	stop_codon	56618	56620	.	+	0	ID=g795.t1.stop1;Parent=g795.t1;
CATIVE010000372.1_Phasia_obesa_genome_assembly,_contig:_scaffold_207,_whole_genome_shotgun_sequence	AUGUSTUS	gene	56959	57282	.	+	.	ID=g796;
CATIVE010000372.1_Phasia_obesa_genome_assembly,_contig:_scaffold_207,_whole_genome_shotgun_sequence	AUGUSTUS	mRNA	56959	57282	1	+	.	ID=g796.t1;Parent=g796;
CATIVE010000372.1_Phasia_obesa_genome_assembly,_contig:_scaffold_207,_whole_genome_shotgun_sequence	AUGUSTUS	start_codon	56959	56961	.	+	0	ID=g796.t1.start1;Parent=g796.t1;
CATIVE010000372.1_Phasia_obesa_genome_assembly,_contig:_scaffold_207,_whole_genome_shotgun_sequence	AUGUSTUS	CDS	56959	57282	1	+	0	ID=g796.t1.CDS1;Parent=g796.t1;
CATIVE010000372.1_Phasia_obesa_genome_assembly,_contig:_scaffold_207,_whole_genome_shotgun_sequence	AUGUSTUS	exon	56959	57282	.	+	.	ID=g796.t1.exon1;Parent=g796.t1;
CATIVE010000372.1_Phasia_obesa_genome_assembly,_contig:_scaffold_207,_whole_genome_shotgun_sequence	AUGUSTUS	stop_codon	57280	57282	.	+	0	ID=g796.t1.stop1;Parent=g796.t1;
CATIVE010000372.1_Phasia_obesa_genome_assembly,_contig:_scaffold_207,_whole_genome_shotgun_sequence	AUGUSTUS	gene	57401	58666	.	+	.	ID=g797;
CATIVE010000372.1_Phasia_obesa_genome_assembly,_contig:_scaffold_207,_whole_genome_shotgun_sequence	AUGUSTUS	mRNA	57401	58666	1	+	.	ID=g797.t1;Parent=g797;
CATIVE010000372.1_Phasia_obesa_genome_assembly,_contig:_scaffold_207,_whole_genome_shotgun_sequence	AUGUSTUS	start_codon	57401	57403	.	+	0	ID=g797.t1.start1;Parent=g797.t1;
CATIVE010000372.1_Phasia_obesa_genome_assembly,_contig:_scaffold_207,_whole_genome_shotgun_sequence	AUGUSTUS	CDS	57401	58666	1	+	0	ID=g797.t1.CDS1;Parent=g797.t1;
CATIVE010000372.1_Phasia_obesa_genome_assembly,_contig:_scaffold_207,_whole_genome_shotgun_sequence	AUGUSTUS	exon	57401	58666	.	+	.	ID=g797.t1.exon1;Parent=g797.t1;
CATIVE010000372.1_Phasia_obesa_genome_assembly,_contig:_scaffold_207,_whole_genome_shotgun_sequence	AUGUSTUS	stop_codon	58664	58666	.	+	0	ID=g797.t1.stop1;Parent=g797.t1;
CATIVE010000372.1_Phasia_obesa_genome_assembly,_contig:_scaffold_207,_whole_genome_shotgun_sequence	AUGUSTUS	gene	59051	60052	.	+	.	ID=g798;
CATIVE010000372.1_Phasia_obesa_genome_assembly,_contig:_scaffold_207,_whole_genome_shotgun_sequence	AUGUSTUS	mRNA	59051	60052	1	+	.	ID=g798.t1;Parent=g798;
CATIVE010000372.1_Phasia_obesa_genome_assembly,_contig:_scaffold_207,_whole_genome_shotgun_sequence	AUGUSTUS	start_codon	59051	59053	.	+	0	ID=g798.t1.start1;Parent=g798.t1;
CATIVE010000372.1_Phasia_obesa_genome_assembly,_contig:_scaffold_207,_whole_genome_shotgun_sequence	AUGUSTUS	CDS	59051	60052	1	+	0	ID=g798.t1.CDS1;Parent=g798.t1;
CATIVE010000372.1_Phasia_obesa_genome_assembly,_contig:_scaffold_207,_whole_genome_shotgun_sequence	AUGUSTUS	exon	59051	60052	.	+	.	ID=g798.t1.exon1;Parent=g798.t1;
CATIVE010000372.1_Phasia_obesa_genome_assembly,_contig:_scaffold_207,_whole_genome_shotgun_sequence	AUGUSTUS	stop_codon	60050	60052	.	+	0	ID=g798.t1.stop1;Parent=g798.t1;
CATIVE010000372.1_Phasia_obesa_genome_assembly,_contig:_scaffold_207,_whole_genome_shotgun_sequence	AUGUSTUS	gene	65213	65536	.	+	.	ID=g799;
CATIVE010000372.1_Phasia_obesa_genome_assembly,_contig:_scaffold_207,_whole_genome_shotgun_sequence	AUGUSTUS	mRNA	65213	65536	1	+	.	ID=g799.t1;Parent=g799;
CATIVE010000372.1_Phasia_obesa_genome_assembly,_contig:_scaffold_207,_whole_genome_shotgun_sequence	AUGUSTUS	start_codon	65213	65215	.	+	0	ID=g799.t1.start1;Parent=g799.t1;
CATIVE010000372.1_Phasia_obesa_genome_assembly,_contig:_scaffold_207,_whole_genome_shotgun_sequence	AUGUSTUS	CDS	65213	65536	1	+	0	ID=g799.t1.CDS1;Parent=g799.t1;
CATIVE010000372.1_Phasia_obesa_genome_assembly,_contig:_scaffold_207,_whole_genome_shotgun_sequence	AUGUSTUS	exon	65213	65536	.	+	.	ID=g799.t1.exon1;Parent=g799.t1;
CATIVE010000372.1_Phasia_obesa_genome_assembly,_contig:_scaffold_207,_whole_genome_shotgun_sequence	AUGUSTUS	stop_codon	65534	65536	.	+	0	ID=g799.t1.stop1;Parent=g799.t1;
CATIVE010000372.1_Phasia_obesa_genome_assembly,_contig:_scaffold_207,_whole_genome_shotgun_sequence	AUGUSTUS	gene	65655	66920	.	+	.	ID=g800;
CATIVE010000372.1_Phasia_obesa_genome_assembly,_contig:_scaffold_207,_whole_genome_shotgun_sequence	AUGUSTUS	mRNA	65655	66920	1	+	.	ID=g800.t1;Parent=g800;
CATIVE010000372.1_Phasia_obesa_genome_assembly,_contig:_scaffold_207,_whole_genome_shotgun_sequence	AUGUSTUS	start_codon	65655	65657	.	+	0	ID=g800.t1.start1;Parent=g800.t1;
CATIVE010000372.1_Phasia_obesa_genome_assembly,_contig:_scaffold_207,_whole_genome_shotgun_sequence	AUGUSTUS	CDS	65655	66920	1	+	0	ID=g800.t1.CDS1;Parent=g800.t1;
CATIVE010000372.1_Phasia_obesa_genome_assembly,_contig:_scaffold_207,_whole_genome_shotgun_sequence	AUGUSTUS	exon	65655	66920	.	+	.	ID=g800.t1.exon1;Parent=g800.t1;
CATIVE010000372.1_Phasia_obesa_genome_assembly,_contig:_scaffold_207,_whole_genome_shotgun_sequence	AUGUSTUS	stop_codon	66918	66920	.	+	0	ID=g800.t1.stop1;Parent=g800.t1;
CATIVE010000372.1_Phasia_obesa_genome_assembly,_contig:_scaffold_207,_whole_genome_shotgun_sequence	AUGUSTUS	gene	67278	68279	.	+	.	ID=g801;
CATIVE010000372.1_Phasia_obesa_genome_assembly,_contig:_scaffold_207,_whole_genome_shotgun_sequence	AUGUSTUS	mRNA	67278	68279	1	+	.	ID=g801.t1;Parent=g801;
CATIVE010000372.1_Phasia_obesa_genome_assembly,_contig:_scaffold_207,_whole_genome_shotgun_sequence	AUGUSTUS	start_codon	67278	67280	.	+	0	ID=g801.t1.start1;Parent=g801.t1;
CATIVE010000372.1_Phasia_obesa_genome_assembly,_contig:_scaffold_207,_whole_genome_shotgun_sequence	AUGUSTUS	CDS	67278	68279	1	+	0	ID=g801.t1.CDS1;Parent=g801.t1;
CATIVE010000372.1_Phasia_obesa_genome_assembly,_contig:_scaffold_207,_whole_genome_shotgun_sequence	AUGUSTUS	exon	67278	68279	.	+	.	ID=g801.t1.exon1;Parent=g801.t1;
CATIVE010000372.1_Phasia_obesa_genome_assembly,_contig:_scaffold_207,_whole_genome_shotgun_sequence	AUGUSTUS	stop_codon	68277	68279	.	+	0	ID=g801.t1.stop1;Parent=g801.t1;
CATIVE010000373.1_Phasia_obesa_genome_assembly,_contig:_scaffold_607,_whole_genome_shotgun_sequence	AUGUSTUS	gene	3068	3536	.	-	.	ID=g802;
CATIVE010000373.1_Phasia_obesa_genome_assembly,_contig:_scaffold_607,_whole_genome_shotgun_sequence	AUGUSTUS	mRNA	3068	3536	0.7	-	.	ID=g802.t1;Parent=g802;
CATIVE010000373.1_Phasia_obesa_genome_assembly,_contig:_scaffold_607,_whole_genome_shotgun_sequence	AUGUSTUS	stop_codon	3068	3070	.	-	0	ID=g802.t1.stop1;Parent=g802.t1;
CATIVE010000373.1_Phasia_obesa_genome_assembly,_contig:_scaffold_607,_whole_genome_shotgun_sequence	AUGUSTUS	CDS	3068	3103	0.78	-	0	ID=g802.t1.CDS1;Parent=g802.t1;
CATIVE010000373.1_Phasia_obesa_genome_assembly,_contig:_scaffold_607,_whole_genome_shotgun_sequence	AUGUSTUS	exon	3068	3103	.	-	.	ID=g802.t1.exon1;Parent=g802.t1;
CATIVE010000373.1_Phasia_obesa_genome_assembly,_contig:_scaffold_607,_whole_genome_shotgun_sequence	AUGUSTUS	intron	3104	3160	0.71	-	.	ID=g802.t1.intron1;Parent=g802.t1;
CATIVE010000373.1_Phasia_obesa_genome_assembly,_contig:_scaffold_607,_whole_genome_shotgun_sequence	AUGUSTUS	CDS	3161	3332	0.82	-	1	ID=g802.t1.CDS2;Parent=g802.t1;
CATIVE010000373.1_Phasia_obesa_genome_assembly,_contig:_scaffold_607,_whole_genome_shotgun_sequence	AUGUSTUS	exon	3161	3332	.	-	.	ID=g802.t1.exon2;Parent=g802.t1;
CATIVE010000373.1_Phasia_obesa_genome_assembly,_contig:_scaffold_607,_whole_genome_shotgun_sequence	AUGUSTUS	intron	3333	3429	0.86	-	.	ID=g802.t1.intron2;Parent=g802.t1;
CATIVE010000373.1_Phasia_obesa_genome_assembly,_contig:_scaffold_607,_whole_genome_shotgun_sequence	AUGUSTUS	CDS	3430	3536	0.86	-	0	ID=g802.t1.CDS3;Parent=g802.t1;
CATIVE010000373.1_Phasia_obesa_genome_assembly,_contig:_scaffold_607,_whole_genome_shotgun_sequence	AUGUSTUS	exon	3430	3536	.	-	.	ID=g802.t1.exon3;Parent=g802.t1;
CATIVE010000373.1_Phasia_obesa_genome_assembly,_contig:_scaffold_607,_whole_genome_shotgun_sequence	AUGUSTUS	start_codon	3534	3536	.	-	0	ID=g802.t1.start1;Parent=g802.t1;
CATIVE010000373.1_Phasia_obesa_genome_assembly,_contig:_scaffold_607,_whole_genome_shotgun_sequence	AUGUSTUS	gene	5156	5365	.	-	.	ID=g803;
CATIVE010000373.1_Phasia_obesa_genome_assembly,_contig:_scaffold_607,_whole_genome_shotgun_sequence	AUGUSTUS	mRNA	5156	5365	1	-	.	ID=g803.t1;Parent=g803;
CATIVE010000373.1_Phasia_obesa_genome_assembly,_contig:_scaffold_607,_whole_genome_shotgun_sequence	AUGUSTUS	stop_codon	5156	5158	.	-	0	ID=g803.t1.stop1;Parent=g803.t1;
CATIVE010000373.1_Phasia_obesa_genome_assembly,_contig:_scaffold_607,_whole_genome_shotgun_sequence	AUGUSTUS	CDS	5156	5365	1	-	0	ID=g803.t1.CDS1;Parent=g803.t1;
CATIVE010000373.1_Phasia_obesa_genome_assembly,_contig:_scaffold_607,_whole_genome_shotgun_sequence	AUGUSTUS	exon	5156	5365	.	-	.	ID=g803.t1.exon1;Parent=g803.t1;
CATIVE010000373.1_Phasia_obesa_genome_assembly,_contig:_scaffold_607,_whole_genome_shotgun_sequence	AUGUSTUS	start_codon	5363	5365	.	-	0	ID=g803.t1.start1;Parent=g803.t1;
CATIVE010000373.1_Phasia_obesa_genome_assembly,_contig:_scaffold_607,_whole_genome_shotgun_sequence	AUGUSTUS	gene	5456	20346	.	-	.	ID=g804;
CATIVE010000373.1_Phasia_obesa_genome_assembly,_contig:_scaffold_607,_whole_genome_shotgun_sequence	AUGUSTUS	mRNA	5456	20346	0.44	-	.	ID=g804.t1;Parent=g804;
CATIVE010000373.1_Phasia_obesa_genome_assembly,_contig:_scaffold_607,_whole_genome_shotgun_sequence	AUGUSTUS	stop_codon	5456	5458	.	-	0	ID=g804.t1.stop1;Parent=g804.t1;
CATIVE010000373.1_Phasia_obesa_genome_assembly,_contig:_scaffold_607,_whole_genome_shotgun_sequence	AUGUSTUS	CDS	5456	5531	1	-	1	ID=g804.t1.CDS1;Parent=g804.t1;
CATIVE010000373.1_Phasia_obesa_genome_assembly,_contig:_scaffold_607,_whole_genome_shotgun_sequence	AUGUSTUS	exon	5456	5531	.	-	.	ID=g804.t1.exon1;Parent=g804.t1;
CATIVE010000373.1_Phasia_obesa_genome_assembly,_contig:_scaffold_607,_whole_genome_shotgun_sequence	AUGUSTUS	intron	5532	6189	1	-	.	ID=g804.t1.intron1;Parent=g804.t1;
CATIVE010000373.1_Phasia_obesa_genome_assembly,_contig:_scaffold_607,_whole_genome_shotgun_sequence	AUGUSTUS	CDS	6190	6251	1	-	0	ID=g804.t1.CDS2;Parent=g804.t1;
CATIVE010000373.1_Phasia_obesa_genome_assembly,_contig:_scaffold_607,_whole_genome_shotgun_sequence	AUGUSTUS	exon	6190	6251	.	-	.	ID=g804.t1.exon2;Parent=g804.t1;
CATIVE010000373.1_Phasia_obesa_genome_assembly,_contig:_scaffold_607,_whole_genome_shotgun_sequence	AUGUSTUS	intron	6252	20346	0.44	-	.	ID=g804.t1.intron2;Parent=g804.t1;
CATIVE010000376.1_Phasia_obesa_genome_assembly,_contig:_scaffold_357,_whole_genome_shotgun_sequence	AUGUSTUS	gene	7947	8276	.	+	.	ID=g805;
CATIVE010000376.1_Phasia_obesa_genome_assembly,_contig:_scaffold_357,_whole_genome_shotgun_sequence	AUGUSTUS	mRNA	7947	8276	1	+	.	ID=g805.t1;Parent=g805;
CATIVE010000376.1_Phasia_obesa_genome_assembly,_contig:_scaffold_357,_whole_genome_shotgun_sequence	AUGUSTUS	start_codon	7947	7949	.	+	0	ID=g805.t1.start1;Parent=g805.t1;
CATIVE010000376.1_Phasia_obesa_genome_assembly,_contig:_scaffold_357,_whole_genome_shotgun_sequence	AUGUSTUS	CDS	7947	8276	1	+	0	ID=g805.t1.CDS1;Parent=g805.t1;
CATIVE010000376.1_Phasia_obesa_genome_assembly,_contig:_scaffold_357,_whole_genome_shotgun_sequence	AUGUSTUS	exon	7947	8276	.	+	.	ID=g805.t1.exon1;Parent=g805.t1;
CATIVE010000376.1_Phasia_obesa_genome_assembly,_contig:_scaffold_357,_whole_genome_shotgun_sequence	AUGUSTUS	stop_codon	8274	8276	.	+	0	ID=g805.t1.stop1;Parent=g805.t1;
CATIVE010000376.1_Phasia_obesa_genome_assembly,_contig:_scaffold_357,_whole_genome_shotgun_sequence	AUGUSTUS	gene	8732	9562	.	-	.	ID=g806;
CATIVE010000376.1_Phasia_obesa_genome_assembly,_contig:_scaffold_357,_whole_genome_shotgun_sequence	AUGUSTUS	mRNA	8732	9562	1	-	.	ID=g806.t1;Parent=g806;
CATIVE010000376.1_Phasia_obesa_genome_assembly,_contig:_scaffold_357,_whole_genome_shotgun_sequence	AUGUSTUS	stop_codon	8732	8734	.	-	0	ID=g806.t1.stop1;Parent=g806.t1;
CATIVE010000376.1_Phasia_obesa_genome_assembly,_contig:_scaffold_357,_whole_genome_shotgun_sequence	AUGUSTUS	CDS	8732	9562	1	-	0	ID=g806.t1.CDS1;Parent=g806.t1;
CATIVE010000376.1_Phasia_obesa_genome_assembly,_contig:_scaffold_357,_whole_genome_shotgun_sequence	AUGUSTUS	exon	8732	9562	.	-	.	ID=g806.t1.exon1;Parent=g806.t1;
CATIVE010000376.1_Phasia_obesa_genome_assembly,_contig:_scaffold_357,_whole_genome_shotgun_sequence	AUGUSTUS	start_codon	9560	9562	.	-	0	ID=g806.t1.start1;Parent=g806.t1;
CATIVE010000376.1_Phasia_obesa_genome_assembly,_contig:_scaffold_357,_whole_genome_shotgun_sequence	AUGUSTUS	gene	9621	10308	.	+	.	ID=g807;
CATIVE010000376.1_Phasia_obesa_genome_assembly,_contig:_scaffold_357,_whole_genome_shotgun_sequence	AUGUSTUS	mRNA	9621	10308	1	+	.	ID=g807.t1;Parent=g807;
CATIVE010000376.1_Phasia_obesa_genome_assembly,_contig:_scaffold_357,_whole_genome_shotgun_sequence	AUGUSTUS	start_codon	9621	9623	.	+	0	ID=g807.t1.start1;Parent=g807.t1;
CATIVE010000376.1_Phasia_obesa_genome_assembly,_contig:_scaffold_357,_whole_genome_shotgun_sequence	AUGUSTUS	CDS	9621	10021	1	+	0	ID=g807.t1.CDS1;Parent=g807.t1;
CATIVE010000376.1_Phasia_obesa_genome_assembly,_contig:_scaffold_357,_whole_genome_shotgun_sequence	AUGUSTUS	exon	9621	10021	.	+	.	ID=g807.t1.exon1;Parent=g807.t1;
CATIVE010000376.1_Phasia_obesa_genome_assembly,_contig:_scaffold_357,_whole_genome_shotgun_sequence	AUGUSTUS	intron	10022	10091	1	+	.	ID=g807.t1.intron1;Parent=g807.t1;
CATIVE010000376.1_Phasia_obesa_genome_assembly,_contig:_scaffold_357,_whole_genome_shotgun_sequence	AUGUSTUS	CDS	10092	10308	1	+	1	ID=g807.t1.CDS2;Parent=g807.t1;
CATIVE010000376.1_Phasia_obesa_genome_assembly,_contig:_scaffold_357,_whole_genome_shotgun_sequence	AUGUSTUS	exon	10092	10308	.	+	.	ID=g807.t1.exon2;Parent=g807.t1;
CATIVE010000376.1_Phasia_obesa_genome_assembly,_contig:_scaffold_357,_whole_genome_shotgun_sequence	AUGUSTUS	stop_codon	10306	10308	.	+	0	ID=g807.t1.stop1;Parent=g807.t1;
CATIVE010000376.1_Phasia_obesa_genome_assembly,_contig:_scaffold_357,_whole_genome_shotgun_sequence	AUGUSTUS	gene	10470	11447	.	+	.	ID=g808;
CATIVE010000376.1_Phasia_obesa_genome_assembly,_contig:_scaffold_357,_whole_genome_shotgun_sequence	AUGUSTUS	mRNA	10470	11447	1	+	.	ID=g808.t1;Parent=g808;
CATIVE010000376.1_Phasia_obesa_genome_assembly,_contig:_scaffold_357,_whole_genome_shotgun_sequence	AUGUSTUS	start_codon	10470	10472	.	+	0	ID=g808.t1.start1;Parent=g808.t1;
CATIVE010000376.1_Phasia_obesa_genome_assembly,_contig:_scaffold_357,_whole_genome_shotgun_sequence	AUGUSTUS	CDS	10470	11447	1	+	0	ID=g808.t1.CDS1;Parent=g808.t1;
CATIVE010000376.1_Phasia_obesa_genome_assembly,_contig:_scaffold_357,_whole_genome_shotgun_sequence	AUGUSTUS	exon	10470	11447	.	+	.	ID=g808.t1.exon1;Parent=g808.t1;
CATIVE010000376.1_Phasia_obesa_genome_assembly,_contig:_scaffold_357,_whole_genome_shotgun_sequence	AUGUSTUS	stop_codon	11445	11447	.	+	0	ID=g808.t1.stop1;Parent=g808.t1;
CATIVE010000376.1_Phasia_obesa_genome_assembly,_contig:_scaffold_357,_whole_genome_shotgun_sequence	AUGUSTUS	gene	11514	12877	.	+	.	ID=g809;
CATIVE010000376.1_Phasia_obesa_genome_assembly,_contig:_scaffold_357,_whole_genome_shotgun_sequence	AUGUSTUS	mRNA	11514	12877	0.74	+	.	ID=g809.t1;Parent=g809;
CATIVE010000376.1_Phasia_obesa_genome_assembly,_contig:_scaffold_357,_whole_genome_shotgun_sequence	AUGUSTUS	start_codon	11514	11516	.	+	0	ID=g809.t1.start1;Parent=g809.t1;
CATIVE010000376.1_Phasia_obesa_genome_assembly,_contig:_scaffold_357,_whole_genome_shotgun_sequence	AUGUSTUS	CDS	11514	11814	0.85	+	0	ID=g809.t1.CDS1;Parent=g809.t1;
CATIVE010000376.1_Phasia_obesa_genome_assembly,_contig:_scaffold_357,_whole_genome_shotgun_sequence	AUGUSTUS	exon	11514	11814	.	+	.	ID=g809.t1.exon1;Parent=g809.t1;
CATIVE010000376.1_Phasia_obesa_genome_assembly,_contig:_scaffold_357,_whole_genome_shotgun_sequence	AUGUSTUS	intron	11815	11979	1	+	.	ID=g809.t1.intron1;Parent=g809.t1;
CATIVE010000376.1_Phasia_obesa_genome_assembly,_contig:_scaffold_357,_whole_genome_shotgun_sequence	AUGUSTUS	CDS	11980	12591	0.88	+	2	ID=g809.t1.CDS2;Parent=g809.t1;
CATIVE010000376.1_Phasia_obesa_genome_assembly,_contig:_scaffold_357,_whole_genome_shotgun_sequence	AUGUSTUS	exon	11980	12591	.	+	.	ID=g809.t1.exon2;Parent=g809.t1;
CATIVE010000376.1_Phasia_obesa_genome_assembly,_contig:_scaffold_357,_whole_genome_shotgun_sequence	AUGUSTUS	intron	12592	12662	0.88	+	.	ID=g809.t1.intron2;Parent=g809.t1;
CATIVE010000376.1_Phasia_obesa_genome_assembly,_contig:_scaffold_357,_whole_genome_shotgun_sequence	AUGUSTUS	CDS	12663	12877	0.88	+	2	ID=g809.t1.CDS3;Parent=g809.t1;
CATIVE010000376.1_Phasia_obesa_genome_assembly,_contig:_scaffold_357,_whole_genome_shotgun_sequence	AUGUSTUS	exon	12663	12877	.	+	.	ID=g809.t1.exon3;Parent=g809.t1;
CATIVE010000376.1_Phasia_obesa_genome_assembly,_contig:_scaffold_357,_whole_genome_shotgun_sequence	AUGUSTUS	stop_codon	12875	12877	.	+	0	ID=g809.t1.stop1;Parent=g809.t1;
CATIVE010000376.1_Phasia_obesa_genome_assembly,_contig:_scaffold_357,_whole_genome_shotgun_sequence	AUGUSTUS	gene	13005	13691	.	+	.	ID=g810;
CATIVE010000376.1_Phasia_obesa_genome_assembly,_contig:_scaffold_357,_whole_genome_shotgun_sequence	AUGUSTUS	mRNA	13005	13691	1	+	.	ID=g810.t1;Parent=g810;
CATIVE010000376.1_Phasia_obesa_genome_assembly,_contig:_scaffold_357,_whole_genome_shotgun_sequence	AUGUSTUS	start_codon	13005	13007	.	+	0	ID=g810.t1.start1;Parent=g810.t1;
CATIVE010000376.1_Phasia_obesa_genome_assembly,_contig:_scaffold_357,_whole_genome_shotgun_sequence	AUGUSTUS	CDS	13005	13691	1	+	0	ID=g810.t1.CDS1;Parent=g810.t1;
CATIVE010000376.1_Phasia_obesa_genome_assembly,_contig:_scaffold_357,_whole_genome_shotgun_sequence	AUGUSTUS	exon	13005	13691	.	+	.	ID=g810.t1.exon1;Parent=g810.t1;
CATIVE010000376.1_Phasia_obesa_genome_assembly,_contig:_scaffold_357,_whole_genome_shotgun_sequence	AUGUSTUS	stop_codon	13689	13691	.	+	0	ID=g810.t1.stop1;Parent=g810.t1;
CATIVE010000376.1_Phasia_obesa_genome_assembly,_contig:_scaffold_357,_whole_genome_shotgun_sequence	AUGUSTUS	gene	13837	14858	.	+	.	ID=g811;
CATIVE010000376.1_Phasia_obesa_genome_assembly,_contig:_scaffold_357,_whole_genome_shotgun_sequence	AUGUSTUS	mRNA	13837	14858	0.99	+	.	ID=g811.t1;Parent=g811;
CATIVE010000376.1_Phasia_obesa_genome_assembly,_contig:_scaffold_357,_whole_genome_shotgun_sequence	AUGUSTUS	start_codon	13837	13839	.	+	0	ID=g811.t1.start1;Parent=g811.t1;
CATIVE010000376.1_Phasia_obesa_genome_assembly,_contig:_scaffold_357,_whole_genome_shotgun_sequence	AUGUSTUS	CDS	13837	14470	0.99	+	0	ID=g811.t1.CDS1;Parent=g811.t1;
CATIVE010000376.1_Phasia_obesa_genome_assembly,_contig:_scaffold_357,_whole_genome_shotgun_sequence	AUGUSTUS	exon	13837	14470	.	+	.	ID=g811.t1.exon1;Parent=g811.t1;
CATIVE010000376.1_Phasia_obesa_genome_assembly,_contig:_scaffold_357,_whole_genome_shotgun_sequence	AUGUSTUS	intron	14471	14529	0.99	+	.	ID=g811.t1.intron1;Parent=g811.t1;
CATIVE010000376.1_Phasia_obesa_genome_assembly,_contig:_scaffold_357,_whole_genome_shotgun_sequence	AUGUSTUS	CDS	14530	14858	0.99	+	2	ID=g811.t1.CDS2;Parent=g811.t1;
CATIVE010000376.1_Phasia_obesa_genome_assembly,_contig:_scaffold_357,_whole_genome_shotgun_sequence	AUGUSTUS	exon	14530	14858	.	+	.	ID=g811.t1.exon2;Parent=g811.t1;
CATIVE010000376.1_Phasia_obesa_genome_assembly,_contig:_scaffold_357,_whole_genome_shotgun_sequence	AUGUSTUS	stop_codon	14856	14858	.	+	0	ID=g811.t1.stop1;Parent=g811.t1;
CATIVE010000381.1_Phasia_obesa_genome_assembly,_contig:_scaffold_651,_whole_genome_shotgun_sequence	AUGUSTUS	gene	1338	1577	.	+	.	ID=g812;
CATIVE010000381.1_Phasia_obesa_genome_assembly,_contig:_scaffold_651,_whole_genome_shotgun_sequence	AUGUSTUS	mRNA	1338	1577	1	+	.	ID=g812.t1;Parent=g812;
CATIVE010000381.1_Phasia_obesa_genome_assembly,_contig:_scaffold_651,_whole_genome_shotgun_sequence	AUGUSTUS	start_codon	1338	1340	.	+	0	ID=g812.t1.start1;Parent=g812.t1;
CATIVE010000381.1_Phasia_obesa_genome_assembly,_contig:_scaffold_651,_whole_genome_shotgun_sequence	AUGUSTUS	CDS	1338	1577	1	+	0	ID=g812.t1.CDS1;Parent=g812.t1;
CATIVE010000381.1_Phasia_obesa_genome_assembly,_contig:_scaffold_651,_whole_genome_shotgun_sequence	AUGUSTUS	exon	1338	1577	.	+	.	ID=g812.t1.exon1;Parent=g812.t1;
CATIVE010000381.1_Phasia_obesa_genome_assembly,_contig:_scaffold_651,_whole_genome_shotgun_sequence	AUGUSTUS	stop_codon	1575	1577	.	+	0	ID=g812.t1.stop1;Parent=g812.t1;
CATIVE010000381.1_Phasia_obesa_genome_assembly,_contig:_scaffold_651,_whole_genome_shotgun_sequence	AUGUSTUS	gene	4392	6701	.	+	.	ID=g813;
CATIVE010000381.1_Phasia_obesa_genome_assembly,_contig:_scaffold_651,_whole_genome_shotgun_sequence	AUGUSTUS	mRNA	4392	6701	0.99	+	.	ID=g813.t1;Parent=g813;
CATIVE010000381.1_Phasia_obesa_genome_assembly,_contig:_scaffold_651,_whole_genome_shotgun_sequence	AUGUSTUS	start_codon	4392	4394	.	+	0	ID=g813.t1.start1;Parent=g813.t1;
CATIVE010000381.1_Phasia_obesa_genome_assembly,_contig:_scaffold_651,_whole_genome_shotgun_sequence	AUGUSTUS	CDS	4392	4399	1	+	0	ID=g813.t1.CDS1;Parent=g813.t1;
CATIVE010000381.1_Phasia_obesa_genome_assembly,_contig:_scaffold_651,_whole_genome_shotgun_sequence	AUGUSTUS	exon	4392	4399	.	+	.	ID=g813.t1.exon1;Parent=g813.t1;
CATIVE010000381.1_Phasia_obesa_genome_assembly,_contig:_scaffold_651,_whole_genome_shotgun_sequence	AUGUSTUS	intron	4400	4488	1	+	.	ID=g813.t1.intron1;Parent=g813.t1;
CATIVE010000381.1_Phasia_obesa_genome_assembly,_contig:_scaffold_651,_whole_genome_shotgun_sequence	AUGUSTUS	CDS	4489	4635	1	+	1	ID=g813.t1.CDS2;Parent=g813.t1;
CATIVE010000381.1_Phasia_obesa_genome_assembly,_contig:_scaffold_651,_whole_genome_shotgun_sequence	AUGUSTUS	exon	4489	4635	.	+	.	ID=g813.t1.exon2;Parent=g813.t1;
CATIVE010000381.1_Phasia_obesa_genome_assembly,_contig:_scaffold_651,_whole_genome_shotgun_sequence	AUGUSTUS	intron	4636	4687	1	+	.	ID=g813.t1.intron2;Parent=g813.t1;
CATIVE010000381.1_Phasia_obesa_genome_assembly,_contig:_scaffold_651,_whole_genome_shotgun_sequence	AUGUSTUS	CDS	4688	6701	0.99	+	1	ID=g813.t1.CDS3;Parent=g813.t1;
CATIVE010000381.1_Phasia_obesa_genome_assembly,_contig:_scaffold_651,_whole_genome_shotgun_sequence	AUGUSTUS	exon	4688	6701	.	+	.	ID=g813.t1.exon3;Parent=g813.t1;
CATIVE010000381.1_Phasia_obesa_genome_assembly,_contig:_scaffold_651,_whole_genome_shotgun_sequence	AUGUSTUS	stop_codon	6699	6701	.	+	0	ID=g813.t1.stop1;Parent=g813.t1;
CATIVE010000381.1_Phasia_obesa_genome_assembly,_contig:_scaffold_651,_whole_genome_shotgun_sequence	AUGUSTUS	mRNA	4392	6701	0.35	+	.	ID=g813.t2;Parent=g813;
CATIVE010000381.1_Phasia_obesa_genome_assembly,_contig:_scaffold_651,_whole_genome_shotgun_sequence	AUGUSTUS	start_codon	4392	4394	.	+	0	ID=g813.t2.start1;Parent=g813.t2;
CATIVE010000381.1_Phasia_obesa_genome_assembly,_contig:_scaffold_651,_whole_genome_shotgun_sequence	AUGUSTUS	CDS	4392	4399	0.87	+	0	ID=g813.t2.CDS1;Parent=g813.t2;
CATIVE010000381.1_Phasia_obesa_genome_assembly,_contig:_scaffold_651,_whole_genome_shotgun_sequence	AUGUSTUS	exon	4392	4399	.	+	.	ID=g813.t2.exon1;Parent=g813.t2;
CATIVE010000381.1_Phasia_obesa_genome_assembly,_contig:_scaffold_651,_whole_genome_shotgun_sequence	AUGUSTUS	intron	4400	4488	0.87	+	.	ID=g813.t2.intron1;Parent=g813.t2;
CATIVE010000381.1_Phasia_obesa_genome_assembly,_contig:_scaffold_651,_whole_genome_shotgun_sequence	AUGUSTUS	CDS	4489	4635	1	+	1	ID=g813.t2.CDS2;Parent=g813.t2;
CATIVE010000381.1_Phasia_obesa_genome_assembly,_contig:_scaffold_651,_whole_genome_shotgun_sequence	AUGUSTUS	exon	4489	4635	.	+	.	ID=g813.t2.exon2;Parent=g813.t2;
CATIVE010000381.1_Phasia_obesa_genome_assembly,_contig:_scaffold_651,_whole_genome_shotgun_sequence	AUGUSTUS	intron	4636	4687	1	+	.	ID=g813.t2.intron2;Parent=g813.t2;
CATIVE010000381.1_Phasia_obesa_genome_assembly,_contig:_scaffold_651,_whole_genome_shotgun_sequence	AUGUSTUS	CDS	4688	5384	0.71	+	1	ID=g813.t2.CDS3;Parent=g813.t2;
CATIVE010000381.1_Phasia_obesa_genome_assembly,_contig:_scaffold_651,_whole_genome_shotgun_sequence	AUGUSTUS	exon	4688	5384	.	+	.	ID=g813.t2.exon3;Parent=g813.t2;
CATIVE010000381.1_Phasia_obesa_genome_assembly,_contig:_scaffold_651,_whole_genome_shotgun_sequence	AUGUSTUS	intron	5385	5477	0.78	+	.	ID=g813.t2.intron3;Parent=g813.t2;
CATIVE010000381.1_Phasia_obesa_genome_assembly,_contig:_scaffold_651,_whole_genome_shotgun_sequence	AUGUSTUS	CDS	5478	6701	0.45	+	0	ID=g813.t2.CDS4;Parent=g813.t2;
CATIVE010000381.1_Phasia_obesa_genome_assembly,_contig:_scaffold_651,_whole_genome_shotgun_sequence	AUGUSTUS	exon	5478	6701	.	+	.	ID=g813.t2.exon4;Parent=g813.t2;
CATIVE010000381.1_Phasia_obesa_genome_assembly,_contig:_scaffold_651,_whole_genome_shotgun_sequence	AUGUSTUS	stop_codon	6699	6701	.	+	0	ID=g813.t2.stop1;Parent=g813.t2;
CATIVE010000381.1_Phasia_obesa_genome_assembly,_contig:_scaffold_651,_whole_genome_shotgun_sequence	AUGUSTUS	gene	15512	16842	.	+	.	ID=g814;
CATIVE010000381.1_Phasia_obesa_genome_assembly,_contig:_scaffold_651,_whole_genome_shotgun_sequence	AUGUSTUS	mRNA	15512	16842	0.9	+	.	ID=g814.t1;Parent=g814;
CATIVE010000381.1_Phasia_obesa_genome_assembly,_contig:_scaffold_651,_whole_genome_shotgun_sequence	AUGUSTUS	start_codon	15512	15514	.	+	0	ID=g814.t1.start1;Parent=g814.t1;
CATIVE010000381.1_Phasia_obesa_genome_assembly,_contig:_scaffold_651,_whole_genome_shotgun_sequence	AUGUSTUS	CDS	15512	15889	0.92	+	0	ID=g814.t1.CDS1;Parent=g814.t1;
CATIVE010000381.1_Phasia_obesa_genome_assembly,_contig:_scaffold_651,_whole_genome_shotgun_sequence	AUGUSTUS	exon	15512	15889	.	+	.	ID=g814.t1.exon1;Parent=g814.t1;
CATIVE010000381.1_Phasia_obesa_genome_assembly,_contig:_scaffold_651,_whole_genome_shotgun_sequence	AUGUSTUS	intron	15890	15984	0.97	+	.	ID=g814.t1.intron1;Parent=g814.t1;
CATIVE010000381.1_Phasia_obesa_genome_assembly,_contig:_scaffold_651,_whole_genome_shotgun_sequence	AUGUSTUS	CDS	15985	16842	0.97	+	0	ID=g814.t1.CDS2;Parent=g814.t1;
CATIVE010000381.1_Phasia_obesa_genome_assembly,_contig:_scaffold_651,_whole_genome_shotgun_sequence	AUGUSTUS	exon	15985	16842	.	+	.	ID=g814.t1.exon2;Parent=g814.t1;
CATIVE010000381.1_Phasia_obesa_genome_assembly,_contig:_scaffold_651,_whole_genome_shotgun_sequence	AUGUSTUS	stop_codon	16840	16842	.	+	0	ID=g814.t1.stop1;Parent=g814.t1;
CATIVE010000383.1_Phasia_obesa_genome_assembly,_contig:_scaffold_537,_whole_genome_shotgun_sequence	AUGUSTUS	gene	4358	12708	.	+	.	ID=g815;
CATIVE010000383.1_Phasia_obesa_genome_assembly,_contig:_scaffold_537,_whole_genome_shotgun_sequence	AUGUSTUS	mRNA	4358	12708	0.1	+	.	ID=g815.t1;Parent=g815;
CATIVE010000383.1_Phasia_obesa_genome_assembly,_contig:_scaffold_537,_whole_genome_shotgun_sequence	AUGUSTUS	start_codon	4358	4360	.	+	0	ID=g815.t1.start1;Parent=g815.t1;
CATIVE010000383.1_Phasia_obesa_genome_assembly,_contig:_scaffold_537,_whole_genome_shotgun_sequence	AUGUSTUS	CDS	4358	4736	0.82	+	0	ID=g815.t1.CDS1;Parent=g815.t1;
CATIVE010000383.1_Phasia_obesa_genome_assembly,_contig:_scaffold_537,_whole_genome_shotgun_sequence	AUGUSTUS	exon	4358	4736	.	+	.	ID=g815.t1.exon1;Parent=g815.t1;
CATIVE010000383.1_Phasia_obesa_genome_assembly,_contig:_scaffold_537,_whole_genome_shotgun_sequence	AUGUSTUS	intron	4737	12703	0.1	+	.	ID=g815.t1.intron1;Parent=g815.t1;
CATIVE010000383.1_Phasia_obesa_genome_assembly,_contig:_scaffold_537,_whole_genome_shotgun_sequence	AUGUSTUS	CDS	12704	12708	0.1	+	2	ID=g815.t1.CDS2;Parent=g815.t1;
CATIVE010000383.1_Phasia_obesa_genome_assembly,_contig:_scaffold_537,_whole_genome_shotgun_sequence	AUGUSTUS	exon	12704	12708	.	+	.	ID=g815.t1.exon2;Parent=g815.t1;
CATIVE010000383.1_Phasia_obesa_genome_assembly,_contig:_scaffold_537,_whole_genome_shotgun_sequence	AUGUSTUS	stop_codon	12706	12708	.	+	0	ID=g815.t1.stop1;Parent=g815.t1;
CATIVE010000384.1_Phasia_obesa_genome_assembly,_contig:_scaffold_315,_whole_genome_shotgun_sequence	AUGUSTUS	gene	12178	13688	.	+	.	ID=g816;
CATIVE010000384.1_Phasia_obesa_genome_assembly,_contig:_scaffold_315,_whole_genome_shotgun_sequence	AUGUSTUS	mRNA	12178	13688	1	+	.	ID=g816.t1;Parent=g816;
CATIVE010000384.1_Phasia_obesa_genome_assembly,_contig:_scaffold_315,_whole_genome_shotgun_sequence	AUGUSTUS	start_codon	12178	12180	.	+	0	ID=g816.t1.start1;Parent=g816.t1;
CATIVE010000384.1_Phasia_obesa_genome_assembly,_contig:_scaffold_315,_whole_genome_shotgun_sequence	AUGUSTUS	CDS	12178	13581	1	+	0	ID=g816.t1.CDS1;Parent=g816.t1;
CATIVE010000384.1_Phasia_obesa_genome_assembly,_contig:_scaffold_315,_whole_genome_shotgun_sequence	AUGUSTUS	exon	12178	13581	.	+	.	ID=g816.t1.exon1;Parent=g816.t1;
CATIVE010000384.1_Phasia_obesa_genome_assembly,_contig:_scaffold_315,_whole_genome_shotgun_sequence	AUGUSTUS	intron	13582	13661	1	+	.	ID=g816.t1.intron1;Parent=g816.t1;
CATIVE010000384.1_Phasia_obesa_genome_assembly,_contig:_scaffold_315,_whole_genome_shotgun_sequence	AUGUSTUS	CDS	13662	13688	1	+	0	ID=g816.t1.CDS2;Parent=g816.t1;
CATIVE010000384.1_Phasia_obesa_genome_assembly,_contig:_scaffold_315,_whole_genome_shotgun_sequence	AUGUSTUS	exon	13662	13688	.	+	.	ID=g816.t1.exon2;Parent=g816.t1;
CATIVE010000384.1_Phasia_obesa_genome_assembly,_contig:_scaffold_315,_whole_genome_shotgun_sequence	AUGUSTUS	stop_codon	13686	13688	.	+	0	ID=g816.t1.stop1;Parent=g816.t1;
CATIVE010000384.1_Phasia_obesa_genome_assembly,_contig:_scaffold_315,_whole_genome_shotgun_sequence	AUGUSTUS	gene	13903	17130	.	+	.	ID=g817;
CATIVE010000384.1_Phasia_obesa_genome_assembly,_contig:_scaffold_315,_whole_genome_shotgun_sequence	AUGUSTUS	mRNA	13903	17130	0.6	+	.	ID=g817.t1;Parent=g817;
CATIVE010000384.1_Phasia_obesa_genome_assembly,_contig:_scaffold_315,_whole_genome_shotgun_sequence	AUGUSTUS	start_codon	13903	13905	.	+	0	ID=g817.t1.start1;Parent=g817.t1;
CATIVE010000384.1_Phasia_obesa_genome_assembly,_contig:_scaffold_315,_whole_genome_shotgun_sequence	AUGUSTUS	CDS	13903	17130	0.6	+	0	ID=g817.t1.CDS1;Parent=g817.t1;
CATIVE010000384.1_Phasia_obesa_genome_assembly,_contig:_scaffold_315,_whole_genome_shotgun_sequence	AUGUSTUS	exon	13903	17130	.	+	.	ID=g817.t1.exon1;Parent=g817.t1;
CATIVE010000384.1_Phasia_obesa_genome_assembly,_contig:_scaffold_315,_whole_genome_shotgun_sequence	AUGUSTUS	stop_codon	17128	17130	.	+	0	ID=g817.t1.stop1;Parent=g817.t1;
CATIVE010000384.1_Phasia_obesa_genome_assembly,_contig:_scaffold_315,_whole_genome_shotgun_sequence	AUGUSTUS	mRNA	15517	17130	0.5	+	.	ID=g817.t2;Parent=g817;
CATIVE010000384.1_Phasia_obesa_genome_assembly,_contig:_scaffold_315,_whole_genome_shotgun_sequence	AUGUSTUS	start_codon	15517	15519	.	+	0	ID=g817.t2.start1;Parent=g817.t2;
CATIVE010000384.1_Phasia_obesa_genome_assembly,_contig:_scaffold_315,_whole_genome_shotgun_sequence	AUGUSTUS	CDS	15517	17130	0.5	+	0	ID=g817.t2.CDS1;Parent=g817.t2;
CATIVE010000384.1_Phasia_obesa_genome_assembly,_contig:_scaffold_315,_whole_genome_shotgun_sequence	AUGUSTUS	exon	15517	17130	.	+	.	ID=g817.t2.exon1;Parent=g817.t2;
CATIVE010000384.1_Phasia_obesa_genome_assembly,_contig:_scaffold_315,_whole_genome_shotgun_sequence	AUGUSTUS	stop_codon	17128	17130	.	+	0	ID=g817.t2.stop1;Parent=g817.t2;
CATIVE010000384.1_Phasia_obesa_genome_assembly,_contig:_scaffold_315,_whole_genome_shotgun_sequence	AUGUSTUS	gene	25446	26339	.	+	.	ID=g818;
CATIVE010000384.1_Phasia_obesa_genome_assembly,_contig:_scaffold_315,_whole_genome_shotgun_sequence	AUGUSTUS	mRNA	25446	26339	1	+	.	ID=g818.t1;Parent=g818;
CATIVE010000384.1_Phasia_obesa_genome_assembly,_contig:_scaffold_315,_whole_genome_shotgun_sequence	AUGUSTUS	start_codon	25446	25448	.	+	0	ID=g818.t1.start1;Parent=g818.t1;
CATIVE010000384.1_Phasia_obesa_genome_assembly,_contig:_scaffold_315,_whole_genome_shotgun_sequence	AUGUSTUS	CDS	25446	25452	1	+	0	ID=g818.t1.CDS1;Parent=g818.t1;
CATIVE010000384.1_Phasia_obesa_genome_assembly,_contig:_scaffold_315,_whole_genome_shotgun_sequence	AUGUSTUS	exon	25446	25452	.	+	.	ID=g818.t1.exon1;Parent=g818.t1;
CATIVE010000384.1_Phasia_obesa_genome_assembly,_contig:_scaffold_315,_whole_genome_shotgun_sequence	AUGUSTUS	intron	25453	25618	1	+	.	ID=g818.t1.intron1;Parent=g818.t1;
CATIVE010000384.1_Phasia_obesa_genome_assembly,_contig:_scaffold_315,_whole_genome_shotgun_sequence	AUGUSTUS	CDS	25619	25789	1	+	2	ID=g818.t1.CDS2;Parent=g818.t1;
CATIVE010000384.1_Phasia_obesa_genome_assembly,_contig:_scaffold_315,_whole_genome_shotgun_sequence	AUGUSTUS	exon	25619	25789	.	+	.	ID=g818.t1.exon2;Parent=g818.t1;
CATIVE010000384.1_Phasia_obesa_genome_assembly,_contig:_scaffold_315,_whole_genome_shotgun_sequence	AUGUSTUS	intron	25790	25933	1	+	.	ID=g818.t1.intron2;Parent=g818.t1;
CATIVE010000384.1_Phasia_obesa_genome_assembly,_contig:_scaffold_315,_whole_genome_shotgun_sequence	AUGUSTUS	CDS	25934	26245	1	+	2	ID=g818.t1.CDS3;Parent=g818.t1;
CATIVE010000384.1_Phasia_obesa_genome_assembly,_contig:_scaffold_315,_whole_genome_shotgun_sequence	AUGUSTUS	exon	25934	26245	.	+	.	ID=g818.t1.exon3;Parent=g818.t1;
CATIVE010000384.1_Phasia_obesa_genome_assembly,_contig:_scaffold_315,_whole_genome_shotgun_sequence	AUGUSTUS	intron	26246	26304	1	+	.	ID=g818.t1.intron3;Parent=g818.t1;
CATIVE010000384.1_Phasia_obesa_genome_assembly,_contig:_scaffold_315,_whole_genome_shotgun_sequence	AUGUSTUS	CDS	26305	26339	1	+	2	ID=g818.t1.CDS4;Parent=g818.t1;
CATIVE010000384.1_Phasia_obesa_genome_assembly,_contig:_scaffold_315,_whole_genome_shotgun_sequence	AUGUSTUS	exon	26305	26339	.	+	.	ID=g818.t1.exon4;Parent=g818.t1;
CATIVE010000384.1_Phasia_obesa_genome_assembly,_contig:_scaffold_315,_whole_genome_shotgun_sequence	AUGUSTUS	stop_codon	26337	26339	.	+	0	ID=g818.t1.stop1;Parent=g818.t1;
CATIVE010000384.1_Phasia_obesa_genome_assembly,_contig:_scaffold_315,_whole_genome_shotgun_sequence	GeneMark.hmm3	mRNA	25600	26339	.	+	.	ID=g818.t2;Parent=g818;
CATIVE010000384.1_Phasia_obesa_genome_assembly,_contig:_scaffold_315,_whole_genome_shotgun_sequence	GeneMark.hmm3	start_codon	25600	25602	.	+	0	ID=g818.t2.start1;Parent=g818.t2;
CATIVE010000384.1_Phasia_obesa_genome_assembly,_contig:_scaffold_315,_whole_genome_shotgun_sequence	GeneMark.hmm3	CDS	25600	25789	.	+	0	ID=g818.t2.CDS1;Parent=g818.t2;
CATIVE010000384.1_Phasia_obesa_genome_assembly,_contig:_scaffold_315,_whole_genome_shotgun_sequence	GeneMark.hmm3	exon	25600	25789	0	+	.	ID=g818.t2.exon1;Parent=g818.t2;
CATIVE010000384.1_Phasia_obesa_genome_assembly,_contig:_scaffold_315,_whole_genome_shotgun_sequence	GeneMark.hmm3	intron	25790	25933	.	+	2	ID=g818.t2.intron1;Parent=g818.t2;
CATIVE010000384.1_Phasia_obesa_genome_assembly,_contig:_scaffold_315,_whole_genome_shotgun_sequence	GeneMark.hmm3	CDS	25934	26245	.	+	2	ID=g818.t2.CDS2;Parent=g818.t2;
CATIVE010000384.1_Phasia_obesa_genome_assembly,_contig:_scaffold_315,_whole_genome_shotgun_sequence	GeneMark.hmm3	exon	25934	26245	0	+	.	ID=g818.t2.exon2;Parent=g818.t2;
CATIVE010000384.1_Phasia_obesa_genome_assembly,_contig:_scaffold_315,_whole_genome_shotgun_sequence	GeneMark.hmm3	intron	26246	26304	.	+	2	ID=g818.t2.intron2;Parent=g818.t2;
CATIVE010000384.1_Phasia_obesa_genome_assembly,_contig:_scaffold_315,_whole_genome_shotgun_sequence	GeneMark.hmm3	CDS	26305	26339	.	+	2	ID=g818.t2.CDS3;Parent=g818.t2;
CATIVE010000384.1_Phasia_obesa_genome_assembly,_contig:_scaffold_315,_whole_genome_shotgun_sequence	GeneMark.hmm3	exon	26305	26339	0	+	.	ID=g818.t2.exon3;Parent=g818.t2;
CATIVE010000384.1_Phasia_obesa_genome_assembly,_contig:_scaffold_315,_whole_genome_shotgun_sequence	GeneMark.hmm3	stop_codon	26337	26339	.	+	0	ID=g818.t2.stop1;Parent=g818.t2;
CATIVE010000385.1_Phasia_obesa_genome_assembly,_contig:_scaffold_313,_whole_genome_shotgun_sequence	AUGUSTUS	gene	1	32115	.	-	.	ID=g819;
CATIVE010000385.1_Phasia_obesa_genome_assembly,_contig:_scaffold_313,_whole_genome_shotgun_sequence	AUGUSTUS	mRNA	1	32115	0.27	-	.	ID=g819.t1;Parent=g819;
CATIVE010000385.1_Phasia_obesa_genome_assembly,_contig:_scaffold_313,_whole_genome_shotgun_sequence	AUGUSTUS	intron	1	31922	0.27	-	.	ID=g819.t1.intron1;Parent=g819.t1;
CATIVE010000385.1_Phasia_obesa_genome_assembly,_contig:_scaffold_313,_whole_genome_shotgun_sequence	AUGUSTUS	CDS	31923	32115	0.99	-	0	ID=g819.t1.CDS1;Parent=g819.t1;
CATIVE010000385.1_Phasia_obesa_genome_assembly,_contig:_scaffold_313,_whole_genome_shotgun_sequence	AUGUSTUS	exon	31923	32115	.	-	.	ID=g819.t1.exon1;Parent=g819.t1;
CATIVE010000385.1_Phasia_obesa_genome_assembly,_contig:_scaffold_313,_whole_genome_shotgun_sequence	AUGUSTUS	start_codon	32113	32115	.	-	0	ID=g819.t1.start1;Parent=g819.t1;
CATIVE010000385.1_Phasia_obesa_genome_assembly,_contig:_scaffold_313,_whole_genome_shotgun_sequence	AUGUSTUS	gene	54275	56132	.	-	.	ID=g820;
CATIVE010000385.1_Phasia_obesa_genome_assembly,_contig:_scaffold_313,_whole_genome_shotgun_sequence	AUGUSTUS	mRNA	54275	55270	0.32	-	.	ID=g820.t1;Parent=g820;
CATIVE010000385.1_Phasia_obesa_genome_assembly,_contig:_scaffold_313,_whole_genome_shotgun_sequence	AUGUSTUS	stop_codon	54275	54277	.	-	0	ID=g820.t1.stop1;Parent=g820.t1;
CATIVE010000385.1_Phasia_obesa_genome_assembly,_contig:_scaffold_313,_whole_genome_shotgun_sequence	AUGUSTUS	CDS	54275	54342	0.84	-	2	ID=g820.t1.CDS1;Parent=g820.t1;
CATIVE010000385.1_Phasia_obesa_genome_assembly,_contig:_scaffold_313,_whole_genome_shotgun_sequence	AUGUSTUS	exon	54275	54342	.	-	.	ID=g820.t1.exon1;Parent=g820.t1;
CATIVE010000385.1_Phasia_obesa_genome_assembly,_contig:_scaffold_313,_whole_genome_shotgun_sequence	AUGUSTUS	intron	54343	54477	0.84	-	.	ID=g820.t1.intron1;Parent=g820.t1;
CATIVE010000385.1_Phasia_obesa_genome_assembly,_contig:_scaffold_313,_whole_genome_shotgun_sequence	AUGUSTUS	CDS	54478	54764	0.91	-	1	ID=g820.t1.CDS2;Parent=g820.t1;
CATIVE010000385.1_Phasia_obesa_genome_assembly,_contig:_scaffold_313,_whole_genome_shotgun_sequence	AUGUSTUS	exon	54478	54764	.	-	.	ID=g820.t1.exon2;Parent=g820.t1;
CATIVE010000385.1_Phasia_obesa_genome_assembly,_contig:_scaffold_313,_whole_genome_shotgun_sequence	AUGUSTUS	intron	54765	54872	0.8	-	.	ID=g820.t1.intron2;Parent=g820.t1;
CATIVE010000385.1_Phasia_obesa_genome_assembly,_contig:_scaffold_313,_whole_genome_shotgun_sequence	AUGUSTUS	CDS	54873	55270	0.36	-	0	ID=g820.t1.CDS3;Parent=g820.t1;
CATIVE010000385.1_Phasia_obesa_genome_assembly,_contig:_scaffold_313,_whole_genome_shotgun_sequence	AUGUSTUS	exon	54873	55270	.	-	.	ID=g820.t1.exon3;Parent=g820.t1;
CATIVE010000385.1_Phasia_obesa_genome_assembly,_contig:_scaffold_313,_whole_genome_shotgun_sequence	AUGUSTUS	start_codon	55268	55270	.	-	0	ID=g820.t1.start1;Parent=g820.t1;
CATIVE010000385.1_Phasia_obesa_genome_assembly,_contig:_scaffold_313,_whole_genome_shotgun_sequence	AUGUSTUS	mRNA	54275	56132	0.28	-	.	ID=g820.t2;Parent=g820;
CATIVE010000385.1_Phasia_obesa_genome_assembly,_contig:_scaffold_313,_whole_genome_shotgun_sequence	AUGUSTUS	stop_codon	54275	54277	.	-	0	ID=g820.t2.stop1;Parent=g820.t2;
CATIVE010000385.1_Phasia_obesa_genome_assembly,_contig:_scaffold_313,_whole_genome_shotgun_sequence	AUGUSTUS	CDS	54275	54342	0.72	-	2	ID=g820.t2.CDS1;Parent=g820.t2;
CATIVE010000385.1_Phasia_obesa_genome_assembly,_contig:_scaffold_313,_whole_genome_shotgun_sequence	AUGUSTUS	exon	54275	54342	.	-	.	ID=g820.t2.exon1;Parent=g820.t2;
CATIVE010000385.1_Phasia_obesa_genome_assembly,_contig:_scaffold_313,_whole_genome_shotgun_sequence	AUGUSTUS	intron	54343	54948	0.45	-	.	ID=g820.t2.intron1;Parent=g820.t2;
CATIVE010000385.1_Phasia_obesa_genome_assembly,_contig:_scaffold_313,_whole_genome_shotgun_sequence	AUGUSTUS	CDS	54949	55325	0.41	-	1	ID=g820.t2.CDS2;Parent=g820.t2;
CATIVE010000385.1_Phasia_obesa_genome_assembly,_contig:_scaffold_313,_whole_genome_shotgun_sequence	AUGUSTUS	exon	54949	55325	.	-	.	ID=g820.t2.exon2;Parent=g820.t2;
CATIVE010000385.1_Phasia_obesa_genome_assembly,_contig:_scaffold_313,_whole_genome_shotgun_sequence	AUGUSTUS	intron	55326	55614	0.49	-	.	ID=g820.t2.intron2;Parent=g820.t2;
CATIVE010000385.1_Phasia_obesa_genome_assembly,_contig:_scaffold_313,_whole_genome_shotgun_sequence	AUGUSTUS	CDS	55615	56132	0.52	-	0	ID=g820.t2.CDS3;Parent=g820.t2;
CATIVE010000385.1_Phasia_obesa_genome_assembly,_contig:_scaffold_313,_whole_genome_shotgun_sequence	AUGUSTUS	exon	55615	56132	.	-	.	ID=g820.t2.exon3;Parent=g820.t2;
CATIVE010000385.1_Phasia_obesa_genome_assembly,_contig:_scaffold_313,_whole_genome_shotgun_sequence	AUGUSTUS	start_codon	56130	56132	.	-	0	ID=g820.t2.start1;Parent=g820.t2;
CATIVE010000386.1_Phasia_obesa_genome_assembly,_contig:_scaffold_434,_whole_genome_shotgun_sequence	AUGUSTUS	gene	13709	17685	.	+	.	ID=g821;
CATIVE010000386.1_Phasia_obesa_genome_assembly,_contig:_scaffold_434,_whole_genome_shotgun_sequence	AUGUSTUS	mRNA	13709	17685	0.54	+	.	ID=g821.t1;Parent=g821;
CATIVE010000386.1_Phasia_obesa_genome_assembly,_contig:_scaffold_434,_whole_genome_shotgun_sequence	AUGUSTUS	start_codon	13709	13711	.	+	0	ID=g821.t1.start1;Parent=g821.t1;
CATIVE010000386.1_Phasia_obesa_genome_assembly,_contig:_scaffold_434,_whole_genome_shotgun_sequence	AUGUSTUS	CDS	13709	13950	1	+	0	ID=g821.t1.CDS1;Parent=g821.t1;
CATIVE010000386.1_Phasia_obesa_genome_assembly,_contig:_scaffold_434,_whole_genome_shotgun_sequence	AUGUSTUS	exon	13709	13950	.	+	.	ID=g821.t1.exon1;Parent=g821.t1;
CATIVE010000386.1_Phasia_obesa_genome_assembly,_contig:_scaffold_434,_whole_genome_shotgun_sequence	AUGUSTUS	intron	13951	14070	1	+	.	ID=g821.t1.intron1;Parent=g821.t1;
CATIVE010000386.1_Phasia_obesa_genome_assembly,_contig:_scaffold_434,_whole_genome_shotgun_sequence	AUGUSTUS	CDS	14071	14277	1	+	1	ID=g821.t1.CDS2;Parent=g821.t1;
CATIVE010000386.1_Phasia_obesa_genome_assembly,_contig:_scaffold_434,_whole_genome_shotgun_sequence	AUGUSTUS	exon	14071	14277	.	+	.	ID=g821.t1.exon2;Parent=g821.t1;
CATIVE010000386.1_Phasia_obesa_genome_assembly,_contig:_scaffold_434,_whole_genome_shotgun_sequence	AUGUSTUS	intron	14278	14334	1	+	.	ID=g821.t1.intron2;Parent=g821.t1;
CATIVE010000386.1_Phasia_obesa_genome_assembly,_contig:_scaffold_434,_whole_genome_shotgun_sequence	AUGUSTUS	CDS	14335	14514	1	+	1	ID=g821.t1.CDS3;Parent=g821.t1;
CATIVE010000386.1_Phasia_obesa_genome_assembly,_contig:_scaffold_434,_whole_genome_shotgun_sequence	AUGUSTUS	exon	14335	14514	.	+	.	ID=g821.t1.exon3;Parent=g821.t1;
CATIVE010000386.1_Phasia_obesa_genome_assembly,_contig:_scaffold_434,_whole_genome_shotgun_sequence	AUGUSTUS	intron	14515	14691	1	+	.	ID=g821.t1.intron3;Parent=g821.t1;
CATIVE010000386.1_Phasia_obesa_genome_assembly,_contig:_scaffold_434,_whole_genome_shotgun_sequence	AUGUSTUS	CDS	14692	15359	1	+	1	ID=g821.t1.CDS4;Parent=g821.t1;
CATIVE010000386.1_Phasia_obesa_genome_assembly,_contig:_scaffold_434,_whole_genome_shotgun_sequence	AUGUSTUS	exon	14692	15359	.	+	.	ID=g821.t1.exon4;Parent=g821.t1;
CATIVE010000386.1_Phasia_obesa_genome_assembly,_contig:_scaffold_434,_whole_genome_shotgun_sequence	AUGUSTUS	intron	15360	15970	1	+	.	ID=g821.t1.intron4;Parent=g821.t1;
CATIVE010000386.1_Phasia_obesa_genome_assembly,_contig:_scaffold_434,_whole_genome_shotgun_sequence	AUGUSTUS	CDS	15971	16136	0.55	+	2	ID=g821.t1.CDS5;Parent=g821.t1;
CATIVE010000386.1_Phasia_obesa_genome_assembly,_contig:_scaffold_434,_whole_genome_shotgun_sequence	AUGUSTUS	exon	15971	16136	.	+	.	ID=g821.t1.exon5;Parent=g821.t1;
CATIVE010000386.1_Phasia_obesa_genome_assembly,_contig:_scaffold_434,_whole_genome_shotgun_sequence	AUGUSTUS	intron	16137	16195	0.55	+	.	ID=g821.t1.intron5;Parent=g821.t1;
CATIVE010000386.1_Phasia_obesa_genome_assembly,_contig:_scaffold_434,_whole_genome_shotgun_sequence	AUGUSTUS	CDS	16196	16201	0.92	+	1	ID=g821.t1.CDS6;Parent=g821.t1;
CATIVE010000386.1_Phasia_obesa_genome_assembly,_contig:_scaffold_434,_whole_genome_shotgun_sequence	AUGUSTUS	exon	16196	16201	.	+	.	ID=g821.t1.exon6;Parent=g821.t1;
CATIVE010000386.1_Phasia_obesa_genome_assembly,_contig:_scaffold_434,_whole_genome_shotgun_sequence	AUGUSTUS	intron	16202	16252	1	+	.	ID=g821.t1.intron6;Parent=g821.t1;
CATIVE010000386.1_Phasia_obesa_genome_assembly,_contig:_scaffold_434,_whole_genome_shotgun_sequence	AUGUSTUS	CDS	16253	16430	0.92	+	1	ID=g821.t1.CDS7;Parent=g821.t1;
CATIVE010000386.1_Phasia_obesa_genome_assembly,_contig:_scaffold_434,_whole_genome_shotgun_sequence	AUGUSTUS	exon	16253	16430	.	+	.	ID=g821.t1.exon7;Parent=g821.t1;
CATIVE010000386.1_Phasia_obesa_genome_assembly,_contig:_scaffold_434,_whole_genome_shotgun_sequence	AUGUSTUS	intron	16431	16491	1	+	.	ID=g821.t1.intron7;Parent=g821.t1;
CATIVE010000386.1_Phasia_obesa_genome_assembly,_contig:_scaffold_434,_whole_genome_shotgun_sequence	AUGUSTUS	CDS	16492	16798	1	+	0	ID=g821.t1.CDS8;Parent=g821.t1;
CATIVE010000386.1_Phasia_obesa_genome_assembly,_contig:_scaffold_434,_whole_genome_shotgun_sequence	AUGUSTUS	exon	16492	16798	.	+	.	ID=g821.t1.exon8;Parent=g821.t1;
CATIVE010000386.1_Phasia_obesa_genome_assembly,_contig:_scaffold_434,_whole_genome_shotgun_sequence	AUGUSTUS	intron	16799	16867	1	+	.	ID=g821.t1.intron8;Parent=g821.t1;
CATIVE010000386.1_Phasia_obesa_genome_assembly,_contig:_scaffold_434,_whole_genome_shotgun_sequence	AUGUSTUS	CDS	16868	17397	0.99	+	2	ID=g821.t1.CDS9;Parent=g821.t1;
CATIVE010000386.1_Phasia_obesa_genome_assembly,_contig:_scaffold_434,_whole_genome_shotgun_sequence	AUGUSTUS	exon	16868	17397	.	+	.	ID=g821.t1.exon9;Parent=g821.t1;
CATIVE010000386.1_Phasia_obesa_genome_assembly,_contig:_scaffold_434,_whole_genome_shotgun_sequence	AUGUSTUS	intron	17398	17583	0.99	+	.	ID=g821.t1.intron9;Parent=g821.t1;
CATIVE010000386.1_Phasia_obesa_genome_assembly,_contig:_scaffold_434,_whole_genome_shotgun_sequence	AUGUSTUS	CDS	17584	17685	1	+	0	ID=g821.t1.CDS10;Parent=g821.t1;
CATIVE010000386.1_Phasia_obesa_genome_assembly,_contig:_scaffold_434,_whole_genome_shotgun_sequence	AUGUSTUS	exon	17584	17685	.	+	.	ID=g821.t1.exon10;Parent=g821.t1;
CATIVE010000386.1_Phasia_obesa_genome_assembly,_contig:_scaffold_434,_whole_genome_shotgun_sequence	AUGUSTUS	stop_codon	17683	17685	.	+	0	ID=g821.t1.stop1;Parent=g821.t1;
CATIVE010000386.1_Phasia_obesa_genome_assembly,_contig:_scaffold_434,_whole_genome_shotgun_sequence	AUGUSTUS	mRNA	13709	17685	0.42	+	.	ID=g821.t2;Parent=g821;
CATIVE010000386.1_Phasia_obesa_genome_assembly,_contig:_scaffold_434,_whole_genome_shotgun_sequence	AUGUSTUS	start_codon	13709	13711	.	+	0	ID=g821.t2.start1;Parent=g821.t2;
CATIVE010000386.1_Phasia_obesa_genome_assembly,_contig:_scaffold_434,_whole_genome_shotgun_sequence	AUGUSTUS	CDS	13709	13950	1	+	0	ID=g821.t2.CDS1;Parent=g821.t2;
CATIVE010000386.1_Phasia_obesa_genome_assembly,_contig:_scaffold_434,_whole_genome_shotgun_sequence	AUGUSTUS	exon	13709	13950	.	+	.	ID=g821.t2.exon1;Parent=g821.t2;
CATIVE010000386.1_Phasia_obesa_genome_assembly,_contig:_scaffold_434,_whole_genome_shotgun_sequence	AUGUSTUS	intron	13951	14070	1	+	.	ID=g821.t2.intron1;Parent=g821.t2;
CATIVE010000386.1_Phasia_obesa_genome_assembly,_contig:_scaffold_434,_whole_genome_shotgun_sequence	AUGUSTUS	CDS	14071	14277	1	+	1	ID=g821.t2.CDS2;Parent=g821.t2;
CATIVE010000386.1_Phasia_obesa_genome_assembly,_contig:_scaffold_434,_whole_genome_shotgun_sequence	AUGUSTUS	exon	14071	14277	.	+	.	ID=g821.t2.exon2;Parent=g821.t2;
CATIVE010000386.1_Phasia_obesa_genome_assembly,_contig:_scaffold_434,_whole_genome_shotgun_sequence	AUGUSTUS	intron	14278	14334	1	+	.	ID=g821.t2.intron2;Parent=g821.t2;
CATIVE010000386.1_Phasia_obesa_genome_assembly,_contig:_scaffold_434,_whole_genome_shotgun_sequence	AUGUSTUS	CDS	14335	14514	1	+	1	ID=g821.t2.CDS3;Parent=g821.t2;
CATIVE010000386.1_Phasia_obesa_genome_assembly,_contig:_scaffold_434,_whole_genome_shotgun_sequence	AUGUSTUS	exon	14335	14514	.	+	.	ID=g821.t2.exon3;Parent=g821.t2;
CATIVE010000386.1_Phasia_obesa_genome_assembly,_contig:_scaffold_434,_whole_genome_shotgun_sequence	AUGUSTUS	intron	14515	14691	1	+	.	ID=g821.t2.intron3;Parent=g821.t2;
CATIVE010000386.1_Phasia_obesa_genome_assembly,_contig:_scaffold_434,_whole_genome_shotgun_sequence	AUGUSTUS	CDS	14692	14769	1	+	1	ID=g821.t2.CDS4;Parent=g821.t2;
CATIVE010000386.1_Phasia_obesa_genome_assembly,_contig:_scaffold_434,_whole_genome_shotgun_sequence	AUGUSTUS	exon	14692	14769	.	+	.	ID=g821.t2.exon4;Parent=g821.t2;
CATIVE010000386.1_Phasia_obesa_genome_assembly,_contig:_scaffold_434,_whole_genome_shotgun_sequence	AUGUSTUS	intron	14770	16195	1	+	.	ID=g821.t2.intron4;Parent=g821.t2;
CATIVE010000386.1_Phasia_obesa_genome_assembly,_contig:_scaffold_434,_whole_genome_shotgun_sequence	AUGUSTUS	CDS	16196	16201	1	+	1	ID=g821.t2.CDS5;Parent=g821.t2;
CATIVE010000386.1_Phasia_obesa_genome_assembly,_contig:_scaffold_434,_whole_genome_shotgun_sequence	AUGUSTUS	exon	16196	16201	.	+	.	ID=g821.t2.exon5;Parent=g821.t2;
CATIVE010000386.1_Phasia_obesa_genome_assembly,_contig:_scaffold_434,_whole_genome_shotgun_sequence	AUGUSTUS	intron	16202	16252	1	+	.	ID=g821.t2.intron5;Parent=g821.t2;
CATIVE010000386.1_Phasia_obesa_genome_assembly,_contig:_scaffold_434,_whole_genome_shotgun_sequence	AUGUSTUS	CDS	16253	16430	1	+	1	ID=g821.t2.CDS6;Parent=g821.t2;
CATIVE010000386.1_Phasia_obesa_genome_assembly,_contig:_scaffold_434,_whole_genome_shotgun_sequence	AUGUSTUS	exon	16253	16430	.	+	.	ID=g821.t2.exon6;Parent=g821.t2;
CATIVE010000386.1_Phasia_obesa_genome_assembly,_contig:_scaffold_434,_whole_genome_shotgun_sequence	AUGUSTUS	intron	16431	16491	1	+	.	ID=g821.t2.intron6;Parent=g821.t2;
CATIVE010000386.1_Phasia_obesa_genome_assembly,_contig:_scaffold_434,_whole_genome_shotgun_sequence	AUGUSTUS	CDS	16492	16798	1	+	0	ID=g821.t2.CDS7;Parent=g821.t2;
CATIVE010000386.1_Phasia_obesa_genome_assembly,_contig:_scaffold_434,_whole_genome_shotgun_sequence	AUGUSTUS	exon	16492	16798	.	+	.	ID=g821.t2.exon7;Parent=g821.t2;
CATIVE010000386.1_Phasia_obesa_genome_assembly,_contig:_scaffold_434,_whole_genome_shotgun_sequence	AUGUSTUS	intron	16799	16867	1	+	.	ID=g821.t2.intron7;Parent=g821.t2;
CATIVE010000386.1_Phasia_obesa_genome_assembly,_contig:_scaffold_434,_whole_genome_shotgun_sequence	AUGUSTUS	CDS	16868	16902	0.44	+	2	ID=g821.t2.CDS8;Parent=g821.t2;
CATIVE010000386.1_Phasia_obesa_genome_assembly,_contig:_scaffold_434,_whole_genome_shotgun_sequence	AUGUSTUS	exon	16868	16902	.	+	.	ID=g821.t2.exon8;Parent=g821.t2;
CATIVE010000386.1_Phasia_obesa_genome_assembly,_contig:_scaffold_434,_whole_genome_shotgun_sequence	AUGUSTUS	intron	16903	17583	0.42	+	.	ID=g821.t2.intron8;Parent=g821.t2;
CATIVE010000386.1_Phasia_obesa_genome_assembly,_contig:_scaffold_434,_whole_genome_shotgun_sequence	AUGUSTUS	CDS	17584	17685	0.96	+	0	ID=g821.t2.CDS9;Parent=g821.t2;
CATIVE010000386.1_Phasia_obesa_genome_assembly,_contig:_scaffold_434,_whole_genome_shotgun_sequence	AUGUSTUS	exon	17584	17685	.	+	.	ID=g821.t2.exon9;Parent=g821.t2;
CATIVE010000386.1_Phasia_obesa_genome_assembly,_contig:_scaffold_434,_whole_genome_shotgun_sequence	AUGUSTUS	stop_codon	17683	17685	.	+	0	ID=g821.t2.stop1;Parent=g821.t2;
CATIVE010000387.1_Phasia_obesa_genome_assembly,_contig:_scaffold_436,_whole_genome_shotgun_sequence	AUGUSTUS	gene	1	1328	.	-	.	ID=g822;
CATIVE010000387.1_Phasia_obesa_genome_assembly,_contig:_scaffold_436,_whole_genome_shotgun_sequence	AUGUSTUS	mRNA	1	1328	1	-	.	ID=g822.t1;Parent=g822;
CATIVE010000387.1_Phasia_obesa_genome_assembly,_contig:_scaffold_436,_whole_genome_shotgun_sequence	AUGUSTUS	CDS	1	1328	1	-	0	ID=g822.t1.CDS1;Parent=g822.t1;
CATIVE010000387.1_Phasia_obesa_genome_assembly,_contig:_scaffold_436,_whole_genome_shotgun_sequence	AUGUSTUS	exon	1	1328	.	-	.	ID=g822.t1.exon1;Parent=g822.t1;
CATIVE010000387.1_Phasia_obesa_genome_assembly,_contig:_scaffold_436,_whole_genome_shotgun_sequence	AUGUSTUS	start_codon	1326	1328	.	-	0	ID=g822.t1.start1;Parent=g822.t1;
CATIVE010000387.1_Phasia_obesa_genome_assembly,_contig:_scaffold_436,_whole_genome_shotgun_sequence	AUGUSTUS	gene	1938	3828	.	+	.	ID=g823;
CATIVE010000387.1_Phasia_obesa_genome_assembly,_contig:_scaffold_436,_whole_genome_shotgun_sequence	AUGUSTUS	mRNA	1938	3828	1	+	.	ID=g823.t1;Parent=g823;
CATIVE010000387.1_Phasia_obesa_genome_assembly,_contig:_scaffold_436,_whole_genome_shotgun_sequence	AUGUSTUS	start_codon	1938	1940	.	+	0	ID=g823.t1.start1;Parent=g823.t1;
CATIVE010000387.1_Phasia_obesa_genome_assembly,_contig:_scaffold_436,_whole_genome_shotgun_sequence	AUGUSTUS	CDS	1938	2008	1	+	0	ID=g823.t1.CDS1;Parent=g823.t1;
CATIVE010000387.1_Phasia_obesa_genome_assembly,_contig:_scaffold_436,_whole_genome_shotgun_sequence	AUGUSTUS	exon	1938	2008	.	+	.	ID=g823.t1.exon1;Parent=g823.t1;
CATIVE010000387.1_Phasia_obesa_genome_assembly,_contig:_scaffold_436,_whole_genome_shotgun_sequence	AUGUSTUS	intron	2009	2077	1	+	.	ID=g823.t1.intron1;Parent=g823.t1;
CATIVE010000387.1_Phasia_obesa_genome_assembly,_contig:_scaffold_436,_whole_genome_shotgun_sequence	AUGUSTUS	CDS	2078	2249	1	+	1	ID=g823.t1.CDS2;Parent=g823.t1;
CATIVE010000387.1_Phasia_obesa_genome_assembly,_contig:_scaffold_436,_whole_genome_shotgun_sequence	AUGUSTUS	exon	2078	2249	.	+	.	ID=g823.t1.exon2;Parent=g823.t1;
CATIVE010000387.1_Phasia_obesa_genome_assembly,_contig:_scaffold_436,_whole_genome_shotgun_sequence	AUGUSTUS	intron	2250	2639	1	+	.	ID=g823.t1.intron2;Parent=g823.t1;
CATIVE010000387.1_Phasia_obesa_genome_assembly,_contig:_scaffold_436,_whole_genome_shotgun_sequence	AUGUSTUS	CDS	2640	2855	1	+	0	ID=g823.t1.CDS3;Parent=g823.t1;
CATIVE010000387.1_Phasia_obesa_genome_assembly,_contig:_scaffold_436,_whole_genome_shotgun_sequence	AUGUSTUS	exon	2640	2855	.	+	.	ID=g823.t1.exon3;Parent=g823.t1;
CATIVE010000387.1_Phasia_obesa_genome_assembly,_contig:_scaffold_436,_whole_genome_shotgun_sequence	AUGUSTUS	intron	2856	2914	1	+	.	ID=g823.t1.intron3;Parent=g823.t1;
CATIVE010000387.1_Phasia_obesa_genome_assembly,_contig:_scaffold_436,_whole_genome_shotgun_sequence	AUGUSTUS	CDS	2915	3524	1	+	0	ID=g823.t1.CDS4;Parent=g823.t1;
CATIVE010000387.1_Phasia_obesa_genome_assembly,_contig:_scaffold_436,_whole_genome_shotgun_sequence	AUGUSTUS	exon	2915	3524	.	+	.	ID=g823.t1.exon4;Parent=g823.t1;
CATIVE010000387.1_Phasia_obesa_genome_assembly,_contig:_scaffold_436,_whole_genome_shotgun_sequence	AUGUSTUS	intron	3525	3580	1	+	.	ID=g823.t1.intron4;Parent=g823.t1;
CATIVE010000387.1_Phasia_obesa_genome_assembly,_contig:_scaffold_436,_whole_genome_shotgun_sequence	AUGUSTUS	CDS	3581	3828	1	+	2	ID=g823.t1.CDS5;Parent=g823.t1;
CATIVE010000387.1_Phasia_obesa_genome_assembly,_contig:_scaffold_436,_whole_genome_shotgun_sequence	AUGUSTUS	exon	3581	3828	.	+	.	ID=g823.t1.exon5;Parent=g823.t1;
CATIVE010000387.1_Phasia_obesa_genome_assembly,_contig:_scaffold_436,_whole_genome_shotgun_sequence	AUGUSTUS	stop_codon	3826	3828	.	+	0	ID=g823.t1.stop1;Parent=g823.t1;
CATIVE010000387.1_Phasia_obesa_genome_assembly,_contig:_scaffold_436,_whole_genome_shotgun_sequence	AUGUSTUS	gene	4043	5980	.	-	.	ID=g824;
CATIVE010000387.1_Phasia_obesa_genome_assembly,_contig:_scaffold_436,_whole_genome_shotgun_sequence	AUGUSTUS	mRNA	4043	5980	1	-	.	ID=g824.t1;Parent=g824;
CATIVE010000387.1_Phasia_obesa_genome_assembly,_contig:_scaffold_436,_whole_genome_shotgun_sequence	AUGUSTUS	stop_codon	4043	4045	.	-	0	ID=g824.t1.stop1;Parent=g824.t1;
CATIVE010000387.1_Phasia_obesa_genome_assembly,_contig:_scaffold_436,_whole_genome_shotgun_sequence	AUGUSTUS	CDS	4043	4198	1	-	0	ID=g824.t1.CDS1;Parent=g824.t1;
CATIVE010000387.1_Phasia_obesa_genome_assembly,_contig:_scaffold_436,_whole_genome_shotgun_sequence	AUGUSTUS	exon	4043	4198	.	-	.	ID=g824.t1.exon1;Parent=g824.t1;
CATIVE010000387.1_Phasia_obesa_genome_assembly,_contig:_scaffold_436,_whole_genome_shotgun_sequence	AUGUSTUS	intron	4199	4261	1	-	.	ID=g824.t1.intron1;Parent=g824.t1;
CATIVE010000387.1_Phasia_obesa_genome_assembly,_contig:_scaffold_436,_whole_genome_shotgun_sequence	AUGUSTUS	CDS	4262	4625	1	-	1	ID=g824.t1.CDS2;Parent=g824.t1;
CATIVE010000387.1_Phasia_obesa_genome_assembly,_contig:_scaffold_436,_whole_genome_shotgun_sequence	AUGUSTUS	exon	4262	4625	.	-	.	ID=g824.t1.exon2;Parent=g824.t1;
CATIVE010000387.1_Phasia_obesa_genome_assembly,_contig:_scaffold_436,_whole_genome_shotgun_sequence	AUGUSTUS	intron	4626	4677	1	-	.	ID=g824.t1.intron2;Parent=g824.t1;
CATIVE010000387.1_Phasia_obesa_genome_assembly,_contig:_scaffold_436,_whole_genome_shotgun_sequence	AUGUSTUS	CDS	4678	4895	1	-	0	ID=g824.t1.CDS3;Parent=g824.t1;
CATIVE010000387.1_Phasia_obesa_genome_assembly,_contig:_scaffold_436,_whole_genome_shotgun_sequence	AUGUSTUS	exon	4678	4895	.	-	.	ID=g824.t1.exon3;Parent=g824.t1;
CATIVE010000387.1_Phasia_obesa_genome_assembly,_contig:_scaffold_436,_whole_genome_shotgun_sequence	AUGUSTUS	intron	4896	4960	1	-	.	ID=g824.t1.intron3;Parent=g824.t1;
CATIVE010000387.1_Phasia_obesa_genome_assembly,_contig:_scaffold_436,_whole_genome_shotgun_sequence	AUGUSTUS	CDS	4961	5608	1	-	0	ID=g824.t1.CDS4;Parent=g824.t1;
CATIVE010000387.1_Phasia_obesa_genome_assembly,_contig:_scaffold_436,_whole_genome_shotgun_sequence	AUGUSTUS	exon	4961	5608	.	-	.	ID=g824.t1.exon4;Parent=g824.t1;
CATIVE010000387.1_Phasia_obesa_genome_assembly,_contig:_scaffold_436,_whole_genome_shotgun_sequence	AUGUSTUS	intron	5609	5663	1	-	.	ID=g824.t1.intron4;Parent=g824.t1;
CATIVE010000387.1_Phasia_obesa_genome_assembly,_contig:_scaffold_436,_whole_genome_shotgun_sequence	AUGUSTUS	CDS	5664	5905	1	-	2	ID=g824.t1.CDS5;Parent=g824.t1;
CATIVE010000387.1_Phasia_obesa_genome_assembly,_contig:_scaffold_436,_whole_genome_shotgun_sequence	AUGUSTUS	exon	5664	5905	.	-	.	ID=g824.t1.exon5;Parent=g824.t1;
CATIVE010000387.1_Phasia_obesa_genome_assembly,_contig:_scaffold_436,_whole_genome_shotgun_sequence	AUGUSTUS	intron	5906	5958	1	-	.	ID=g824.t1.intron5;Parent=g824.t1;
CATIVE010000387.1_Phasia_obesa_genome_assembly,_contig:_scaffold_436,_whole_genome_shotgun_sequence	AUGUSTUS	CDS	5959	5980	1	-	0	ID=g824.t1.CDS6;Parent=g824.t1;
CATIVE010000387.1_Phasia_obesa_genome_assembly,_contig:_scaffold_436,_whole_genome_shotgun_sequence	AUGUSTUS	exon	5959	5980	.	-	.	ID=g824.t1.exon6;Parent=g824.t1;
CATIVE010000387.1_Phasia_obesa_genome_assembly,_contig:_scaffold_436,_whole_genome_shotgun_sequence	AUGUSTUS	start_codon	5978	5980	.	-	0	ID=g824.t1.start1;Parent=g824.t1;
CATIVE010000387.1_Phasia_obesa_genome_assembly,_contig:_scaffold_436,_whole_genome_shotgun_sequence	AUGUSTUS	gene	27811	29401	.	+	.	ID=g825;
CATIVE010000387.1_Phasia_obesa_genome_assembly,_contig:_scaffold_436,_whole_genome_shotgun_sequence	AUGUSTUS	mRNA	27811	29401	1	+	.	ID=g825.t1;Parent=g825;
CATIVE010000387.1_Phasia_obesa_genome_assembly,_contig:_scaffold_436,_whole_genome_shotgun_sequence	AUGUSTUS	start_codon	27811	27813	.	+	0	ID=g825.t1.start1;Parent=g825.t1;
CATIVE010000387.1_Phasia_obesa_genome_assembly,_contig:_scaffold_436,_whole_genome_shotgun_sequence	AUGUSTUS	CDS	27811	27969	1	+	0	ID=g825.t1.CDS1;Parent=g825.t1;
CATIVE010000387.1_Phasia_obesa_genome_assembly,_contig:_scaffold_436,_whole_genome_shotgun_sequence	AUGUSTUS	exon	27811	27969	.	+	.	ID=g825.t1.exon1;Parent=g825.t1;
CATIVE010000387.1_Phasia_obesa_genome_assembly,_contig:_scaffold_436,_whole_genome_shotgun_sequence	AUGUSTUS	intron	27970	28025	1	+	.	ID=g825.t1.intron1;Parent=g825.t1;
CATIVE010000387.1_Phasia_obesa_genome_assembly,_contig:_scaffold_436,_whole_genome_shotgun_sequence	AUGUSTUS	CDS	28026	28993	1	+	0	ID=g825.t1.CDS2;Parent=g825.t1;
CATIVE010000387.1_Phasia_obesa_genome_assembly,_contig:_scaffold_436,_whole_genome_shotgun_sequence	AUGUSTUS	exon	28026	28993	.	+	.	ID=g825.t1.exon2;Parent=g825.t1;
CATIVE010000387.1_Phasia_obesa_genome_assembly,_contig:_scaffold_436,_whole_genome_shotgun_sequence	AUGUSTUS	intron	28994	29059	1	+	.	ID=g825.t1.intron2;Parent=g825.t1;
CATIVE010000387.1_Phasia_obesa_genome_assembly,_contig:_scaffold_436,_whole_genome_shotgun_sequence	AUGUSTUS	CDS	29060	29231	1	+	1	ID=g825.t1.CDS3;Parent=g825.t1;
CATIVE010000387.1_Phasia_obesa_genome_assembly,_contig:_scaffold_436,_whole_genome_shotgun_sequence	AUGUSTUS	exon	29060	29231	.	+	.	ID=g825.t1.exon3;Parent=g825.t1;
CATIVE010000387.1_Phasia_obesa_genome_assembly,_contig:_scaffold_436,_whole_genome_shotgun_sequence	AUGUSTUS	intron	29232	29290	1	+	.	ID=g825.t1.intron3;Parent=g825.t1;
CATIVE010000387.1_Phasia_obesa_genome_assembly,_contig:_scaffold_436,_whole_genome_shotgun_sequence	AUGUSTUS	CDS	29291	29401	1	+	0	ID=g825.t1.CDS4;Parent=g825.t1;
CATIVE010000387.1_Phasia_obesa_genome_assembly,_contig:_scaffold_436,_whole_genome_shotgun_sequence	AUGUSTUS	exon	29291	29401	.	+	.	ID=g825.t1.exon4;Parent=g825.t1;
CATIVE010000387.1_Phasia_obesa_genome_assembly,_contig:_scaffold_436,_whole_genome_shotgun_sequence	AUGUSTUS	stop_codon	29399	29401	.	+	0	ID=g825.t1.stop1;Parent=g825.t1;
CATIVE010000389.1_Phasia_obesa_genome_assembly,_contig:_scaffold_363,_whole_genome_shotgun_sequence	AUGUSTUS	gene	2297	3247	.	+	.	ID=g826;
CATIVE010000389.1_Phasia_obesa_genome_assembly,_contig:_scaffold_363,_whole_genome_shotgun_sequence	AUGUSTUS	mRNA	2297	3247	0.57	+	.	ID=g826.t1;Parent=g826;
CATIVE010000389.1_Phasia_obesa_genome_assembly,_contig:_scaffold_363,_whole_genome_shotgun_sequence	AUGUSTUS	start_codon	2297	2299	.	+	0	ID=g826.t1.start1;Parent=g826.t1;
CATIVE010000389.1_Phasia_obesa_genome_assembly,_contig:_scaffold_363,_whole_genome_shotgun_sequence	AUGUSTUS	CDS	2297	3137	0.57	+	0	ID=g826.t1.CDS1;Parent=g826.t1;
CATIVE010000389.1_Phasia_obesa_genome_assembly,_contig:_scaffold_363,_whole_genome_shotgun_sequence	AUGUSTUS	exon	2297	3137	.	+	.	ID=g826.t1.exon1;Parent=g826.t1;
CATIVE010000389.1_Phasia_obesa_genome_assembly,_contig:_scaffold_363,_whole_genome_shotgun_sequence	AUGUSTUS	intron	3138	3221	0.57	+	.	ID=g826.t1.intron1;Parent=g826.t1;
CATIVE010000389.1_Phasia_obesa_genome_assembly,_contig:_scaffold_363,_whole_genome_shotgun_sequence	AUGUSTUS	CDS	3222	3247	0.9	+	2	ID=g826.t1.CDS2;Parent=g826.t1;
CATIVE010000389.1_Phasia_obesa_genome_assembly,_contig:_scaffold_363,_whole_genome_shotgun_sequence	AUGUSTUS	exon	3222	3247	.	+	.	ID=g826.t1.exon2;Parent=g826.t1;
CATIVE010000389.1_Phasia_obesa_genome_assembly,_contig:_scaffold_363,_whole_genome_shotgun_sequence	AUGUSTUS	stop_codon	3245	3247	.	+	0	ID=g826.t1.stop1;Parent=g826.t1;
CATIVE010000389.1_Phasia_obesa_genome_assembly,_contig:_scaffold_363,_whole_genome_shotgun_sequence	AUGUSTUS	gene	34219	35409	.	+	.	ID=g827;
CATIVE010000389.1_Phasia_obesa_genome_assembly,_contig:_scaffold_363,_whole_genome_shotgun_sequence	AUGUSTUS	mRNA	34219	35409	1	+	.	ID=g827.t1;Parent=g827;
CATIVE010000389.1_Phasia_obesa_genome_assembly,_contig:_scaffold_363,_whole_genome_shotgun_sequence	AUGUSTUS	start_codon	34219	34221	.	+	0	ID=g827.t1.start1;Parent=g827.t1;
CATIVE010000389.1_Phasia_obesa_genome_assembly,_contig:_scaffold_363,_whole_genome_shotgun_sequence	AUGUSTUS	CDS	34219	34337	1	+	0	ID=g827.t1.CDS1;Parent=g827.t1;
CATIVE010000389.1_Phasia_obesa_genome_assembly,_contig:_scaffold_363,_whole_genome_shotgun_sequence	AUGUSTUS	exon	34219	34337	.	+	.	ID=g827.t1.exon1;Parent=g827.t1;
CATIVE010000389.1_Phasia_obesa_genome_assembly,_contig:_scaffold_363,_whole_genome_shotgun_sequence	AUGUSTUS	intron	34338	34394	1	+	.	ID=g827.t1.intron1;Parent=g827.t1;
CATIVE010000389.1_Phasia_obesa_genome_assembly,_contig:_scaffold_363,_whole_genome_shotgun_sequence	AUGUSTUS	CDS	34395	34821	1	+	1	ID=g827.t1.CDS2;Parent=g827.t1;
CATIVE010000389.1_Phasia_obesa_genome_assembly,_contig:_scaffold_363,_whole_genome_shotgun_sequence	AUGUSTUS	exon	34395	34821	.	+	.	ID=g827.t1.exon2;Parent=g827.t1;
CATIVE010000389.1_Phasia_obesa_genome_assembly,_contig:_scaffold_363,_whole_genome_shotgun_sequence	AUGUSTUS	intron	34822	34884	1	+	.	ID=g827.t1.intron2;Parent=g827.t1;
CATIVE010000389.1_Phasia_obesa_genome_assembly,_contig:_scaffold_363,_whole_genome_shotgun_sequence	AUGUSTUS	CDS	34885	35409	1	+	0	ID=g827.t1.CDS3;Parent=g827.t1;
CATIVE010000389.1_Phasia_obesa_genome_assembly,_contig:_scaffold_363,_whole_genome_shotgun_sequence	AUGUSTUS	exon	34885	35409	.	+	.	ID=g827.t1.exon3;Parent=g827.t1;
CATIVE010000389.1_Phasia_obesa_genome_assembly,_contig:_scaffold_363,_whole_genome_shotgun_sequence	AUGUSTUS	stop_codon	35407	35409	.	+	0	ID=g827.t1.stop1;Parent=g827.t1;
CATIVE010000389.1_Phasia_obesa_genome_assembly,_contig:_scaffold_363,_whole_genome_shotgun_sequence	AUGUSTUS	gene	35894	36436	.	-	.	ID=g828;
CATIVE010000389.1_Phasia_obesa_genome_assembly,_contig:_scaffold_363,_whole_genome_shotgun_sequence	AUGUSTUS	mRNA	35894	36436	1	-	.	ID=g828.t1;Parent=g828;
CATIVE010000389.1_Phasia_obesa_genome_assembly,_contig:_scaffold_363,_whole_genome_shotgun_sequence	AUGUSTUS	stop_codon	35894	35896	.	-	0	ID=g828.t1.stop1;Parent=g828.t1;
CATIVE010000389.1_Phasia_obesa_genome_assembly,_contig:_scaffold_363,_whole_genome_shotgun_sequence	AUGUSTUS	CDS	35894	36238	1	-	0	ID=g828.t1.CDS1;Parent=g828.t1;
CATIVE010000389.1_Phasia_obesa_genome_assembly,_contig:_scaffold_363,_whole_genome_shotgun_sequence	AUGUSTUS	exon	35894	36238	.	-	.	ID=g828.t1.exon1;Parent=g828.t1;
CATIVE010000389.1_Phasia_obesa_genome_assembly,_contig:_scaffold_363,_whole_genome_shotgun_sequence	AUGUSTUS	intron	36239	36301	1	-	.	ID=g828.t1.intron1;Parent=g828.t1;
CATIVE010000389.1_Phasia_obesa_genome_assembly,_contig:_scaffold_363,_whole_genome_shotgun_sequence	AUGUSTUS	CDS	36302	36436	1	-	0	ID=g828.t1.CDS2;Parent=g828.t1;
CATIVE010000389.1_Phasia_obesa_genome_assembly,_contig:_scaffold_363,_whole_genome_shotgun_sequence	AUGUSTUS	exon	36302	36436	.	-	.	ID=g828.t1.exon2;Parent=g828.t1;
CATIVE010000389.1_Phasia_obesa_genome_assembly,_contig:_scaffold_363,_whole_genome_shotgun_sequence	AUGUSTUS	start_codon	36434	36436	.	-	0	ID=g828.t1.start1;Parent=g828.t1;
CATIVE010000389.1_Phasia_obesa_genome_assembly,_contig:_scaffold_363,_whole_genome_shotgun_sequence	AUGUSTUS	gene	38959	39744	.	-	.	ID=g829;
CATIVE010000389.1_Phasia_obesa_genome_assembly,_contig:_scaffold_363,_whole_genome_shotgun_sequence	AUGUSTUS	mRNA	38959	39744	0.94	-	.	ID=g829.t1;Parent=g829;
CATIVE010000389.1_Phasia_obesa_genome_assembly,_contig:_scaffold_363,_whole_genome_shotgun_sequence	AUGUSTUS	stop_codon	38959	38961	.	-	0	ID=g829.t1.stop1;Parent=g829.t1;
CATIVE010000389.1_Phasia_obesa_genome_assembly,_contig:_scaffold_363,_whole_genome_shotgun_sequence	AUGUSTUS	CDS	38959	39000	0.94	-	0	ID=g829.t1.CDS1;Parent=g829.t1;
CATIVE010000389.1_Phasia_obesa_genome_assembly,_contig:_scaffold_363,_whole_genome_shotgun_sequence	AUGUSTUS	exon	38959	39000	.	-	.	ID=g829.t1.exon1;Parent=g829.t1;
CATIVE010000389.1_Phasia_obesa_genome_assembly,_contig:_scaffold_363,_whole_genome_shotgun_sequence	AUGUSTUS	intron	39001	39255	0.94	-	.	ID=g829.t1.intron1;Parent=g829.t1;
CATIVE010000389.1_Phasia_obesa_genome_assembly,_contig:_scaffold_363,_whole_genome_shotgun_sequence	AUGUSTUS	CDS	39256	39744	0.94	-	0	ID=g829.t1.CDS2;Parent=g829.t1;
CATIVE010000389.1_Phasia_obesa_genome_assembly,_contig:_scaffold_363,_whole_genome_shotgun_sequence	AUGUSTUS	exon	39256	39744	.	-	.	ID=g829.t1.exon2;Parent=g829.t1;
CATIVE010000389.1_Phasia_obesa_genome_assembly,_contig:_scaffold_363,_whole_genome_shotgun_sequence	AUGUSTUS	start_codon	39742	39744	.	-	0	ID=g829.t1.start1;Parent=g829.t1;
CATIVE010000389.1_Phasia_obesa_genome_assembly,_contig:_scaffold_363,_whole_genome_shotgun_sequence	AUGUSTUS	gene	40138	40602	.	-	.	ID=g830;
CATIVE010000389.1_Phasia_obesa_genome_assembly,_contig:_scaffold_363,_whole_genome_shotgun_sequence	AUGUSTUS	mRNA	40138	40602	0.86	-	.	ID=g830.t1;Parent=g830;
CATIVE010000389.1_Phasia_obesa_genome_assembly,_contig:_scaffold_363,_whole_genome_shotgun_sequence	AUGUSTUS	stop_codon	40138	40140	.	-	0	ID=g830.t1.stop1;Parent=g830.t1;
CATIVE010000389.1_Phasia_obesa_genome_assembly,_contig:_scaffold_363,_whole_genome_shotgun_sequence	AUGUSTUS	CDS	40138	40602	0.86	-	0	ID=g830.t1.CDS1;Parent=g830.t1;
CATIVE010000389.1_Phasia_obesa_genome_assembly,_contig:_scaffold_363,_whole_genome_shotgun_sequence	AUGUSTUS	exon	40138	40602	.	-	.	ID=g830.t1.exon1;Parent=g830.t1;
CATIVE010000389.1_Phasia_obesa_genome_assembly,_contig:_scaffold_363,_whole_genome_shotgun_sequence	AUGUSTUS	start_codon	40600	40602	.	-	0	ID=g830.t1.start1;Parent=g830.t1;
CATIVE010000389.1_Phasia_obesa_genome_assembly,_contig:_scaffold_363,_whole_genome_shotgun_sequence	AUGUSTUS	gene	40138	41036	.	-	.	ID=g831;
CATIVE010000389.1_Phasia_obesa_genome_assembly,_contig:_scaffold_363,_whole_genome_shotgun_sequence	AUGUSTUS	mRNA	40138	41036	0.99	-	.	ID=g831.t1;Parent=g831;
CATIVE010000389.1_Phasia_obesa_genome_assembly,_contig:_scaffold_363,_whole_genome_shotgun_sequence	AUGUSTUS	stop_codon	40138	40140	.	-	0	ID=g831.t1.stop1;Parent=g831.t1;
CATIVE010000389.1_Phasia_obesa_genome_assembly,_contig:_scaffold_363,_whole_genome_shotgun_sequence	AUGUSTUS	CDS	40138	40874	0.99	-	2	ID=g831.t1.CDS1;Parent=g831.t1;
CATIVE010000389.1_Phasia_obesa_genome_assembly,_contig:_scaffold_363,_whole_genome_shotgun_sequence	AUGUSTUS	exon	40138	40874	.	-	.	ID=g831.t1.exon1;Parent=g831.t1;
CATIVE010000389.1_Phasia_obesa_genome_assembly,_contig:_scaffold_363,_whole_genome_shotgun_sequence	AUGUSTUS	intron	40875	40966	1	-	.	ID=g831.t1.intron1;Parent=g831.t1;
CATIVE010000389.1_Phasia_obesa_genome_assembly,_contig:_scaffold_363,_whole_genome_shotgun_sequence	AUGUSTUS	CDS	40967	41036	1	-	0	ID=g831.t1.CDS2;Parent=g831.t1;
CATIVE010000389.1_Phasia_obesa_genome_assembly,_contig:_scaffold_363,_whole_genome_shotgun_sequence	AUGUSTUS	exon	40967	41036	.	-	.	ID=g831.t1.exon2;Parent=g831.t1;
CATIVE010000389.1_Phasia_obesa_genome_assembly,_contig:_scaffold_363,_whole_genome_shotgun_sequence	AUGUSTUS	start_codon	41034	41036	.	-	0	ID=g831.t1.start1;Parent=g831.t1;
CATIVE010000389.1_Phasia_obesa_genome_assembly,_contig:_scaffold_363,_whole_genome_shotgun_sequence	AUGUSTUS	gene	43365	43961	.	-	.	ID=g832;
CATIVE010000389.1_Phasia_obesa_genome_assembly,_contig:_scaffold_363,_whole_genome_shotgun_sequence	AUGUSTUS	mRNA	43365	43961	1	-	.	ID=g832.t1;Parent=g832;
CATIVE010000389.1_Phasia_obesa_genome_assembly,_contig:_scaffold_363,_whole_genome_shotgun_sequence	AUGUSTUS	stop_codon	43365	43367	.	-	0	ID=g832.t1.stop1;Parent=g832.t1;
CATIVE010000389.1_Phasia_obesa_genome_assembly,_contig:_scaffold_363,_whole_genome_shotgun_sequence	AUGUSTUS	CDS	43365	43961	1	-	0	ID=g832.t1.CDS1;Parent=g832.t1;
CATIVE010000389.1_Phasia_obesa_genome_assembly,_contig:_scaffold_363,_whole_genome_shotgun_sequence	AUGUSTUS	exon	43365	43961	.	-	.	ID=g832.t1.exon1;Parent=g832.t1;
CATIVE010000389.1_Phasia_obesa_genome_assembly,_contig:_scaffold_363,_whole_genome_shotgun_sequence	AUGUSTUS	start_codon	43959	43961	.	-	0	ID=g832.t1.start1;Parent=g832.t1;
CATIVE010000390.1_Phasia_obesa_genome_assembly,_contig:_scaffold_365,_whole_genome_shotgun_sequence	AUGUSTUS	gene	19366	19782	.	-	.	ID=g833;
CATIVE010000390.1_Phasia_obesa_genome_assembly,_contig:_scaffold_365,_whole_genome_shotgun_sequence	AUGUSTUS	mRNA	19366	19782	0.59	-	.	ID=g833.t1;Parent=g833;
CATIVE010000390.1_Phasia_obesa_genome_assembly,_contig:_scaffold_365,_whole_genome_shotgun_sequence	AUGUSTUS	stop_codon	19366	19368	.	-	0	ID=g833.t1.stop1;Parent=g833.t1;
CATIVE010000390.1_Phasia_obesa_genome_assembly,_contig:_scaffold_365,_whole_genome_shotgun_sequence	AUGUSTUS	CDS	19366	19782	0.59	-	0	ID=g833.t1.CDS1;Parent=g833.t1;
CATIVE010000390.1_Phasia_obesa_genome_assembly,_contig:_scaffold_365,_whole_genome_shotgun_sequence	AUGUSTUS	exon	19366	19782	.	-	.	ID=g833.t1.exon1;Parent=g833.t1;
CATIVE010000390.1_Phasia_obesa_genome_assembly,_contig:_scaffold_365,_whole_genome_shotgun_sequence	AUGUSTUS	start_codon	19780	19782	.	-	0	ID=g833.t1.start1;Parent=g833.t1;
CATIVE010000390.1_Phasia_obesa_genome_assembly,_contig:_scaffold_365,_whole_genome_shotgun_sequence	AUGUSTUS	gene	20447	20728	.	-	.	ID=g834;
CATIVE010000390.1_Phasia_obesa_genome_assembly,_contig:_scaffold_365,_whole_genome_shotgun_sequence	AUGUSTUS	mRNA	20447	20728	0.79	-	.	ID=g834.t1;Parent=g834;
CATIVE010000390.1_Phasia_obesa_genome_assembly,_contig:_scaffold_365,_whole_genome_shotgun_sequence	AUGUSTUS	stop_codon	20447	20449	.	-	0	ID=g834.t1.stop1;Parent=g834.t1;
CATIVE010000390.1_Phasia_obesa_genome_assembly,_contig:_scaffold_365,_whole_genome_shotgun_sequence	AUGUSTUS	CDS	20447	20728	0.79	-	0	ID=g834.t1.CDS1;Parent=g834.t1;
CATIVE010000390.1_Phasia_obesa_genome_assembly,_contig:_scaffold_365,_whole_genome_shotgun_sequence	AUGUSTUS	exon	20447	20728	.	-	.	ID=g834.t1.exon1;Parent=g834.t1;
CATIVE010000390.1_Phasia_obesa_genome_assembly,_contig:_scaffold_365,_whole_genome_shotgun_sequence	AUGUSTUS	start_codon	20726	20728	.	-	0	ID=g834.t1.start1;Parent=g834.t1;
CATIVE010000390.1_Phasia_obesa_genome_assembly,_contig:_scaffold_365,_whole_genome_shotgun_sequence	AUGUSTUS	gene	20786	27302	.	-	.	ID=g835;
CATIVE010000390.1_Phasia_obesa_genome_assembly,_contig:_scaffold_365,_whole_genome_shotgun_sequence	AUGUSTUS	mRNA	20786	27302	0.42	-	.	ID=g835.t1;Parent=g835;
CATIVE010000390.1_Phasia_obesa_genome_assembly,_contig:_scaffold_365,_whole_genome_shotgun_sequence	AUGUSTUS	stop_codon	20786	20788	.	-	0	ID=g835.t1.stop1;Parent=g835.t1;
CATIVE010000390.1_Phasia_obesa_genome_assembly,_contig:_scaffold_365,_whole_genome_shotgun_sequence	AUGUSTUS	CDS	20786	20988	0.74	-	2	ID=g835.t1.CDS1;Parent=g835.t1;
CATIVE010000390.1_Phasia_obesa_genome_assembly,_contig:_scaffold_365,_whole_genome_shotgun_sequence	AUGUSTUS	exon	20786	20988	.	-	.	ID=g835.t1.exon1;Parent=g835.t1;
CATIVE010000390.1_Phasia_obesa_genome_assembly,_contig:_scaffold_365,_whole_genome_shotgun_sequence	AUGUSTUS	intron	20989	22371	0.7	-	.	ID=g835.t1.intron1;Parent=g835.t1;
CATIVE010000390.1_Phasia_obesa_genome_assembly,_contig:_scaffold_365,_whole_genome_shotgun_sequence	AUGUSTUS	CDS	22372	22590	0.98	-	2	ID=g835.t1.CDS2;Parent=g835.t1;
CATIVE010000390.1_Phasia_obesa_genome_assembly,_contig:_scaffold_365,_whole_genome_shotgun_sequence	AUGUSTUS	exon	22372	22590	.	-	.	ID=g835.t1.exon2;Parent=g835.t1;
CATIVE010000390.1_Phasia_obesa_genome_assembly,_contig:_scaffold_365,_whole_genome_shotgun_sequence	AUGUSTUS	intron	22591	26428	0.65	-	.	ID=g835.t1.intron2;Parent=g835.t1;
CATIVE010000390.1_Phasia_obesa_genome_assembly,_contig:_scaffold_365,_whole_genome_shotgun_sequence	AUGUSTUS	CDS	26429	27302	0.79	-	0	ID=g835.t1.CDS3;Parent=g835.t1;
CATIVE010000390.1_Phasia_obesa_genome_assembly,_contig:_scaffold_365,_whole_genome_shotgun_sequence	AUGUSTUS	exon	26429	27302	.	-	.	ID=g835.t1.exon3;Parent=g835.t1;
CATIVE010000390.1_Phasia_obesa_genome_assembly,_contig:_scaffold_365,_whole_genome_shotgun_sequence	AUGUSTUS	start_codon	27300	27302	.	-	0	ID=g835.t1.start1;Parent=g835.t1;
CATIVE010000390.1_Phasia_obesa_genome_assembly,_contig:_scaffold_365,_whole_genome_shotgun_sequence	AUGUSTUS	gene	27583	30537	.	-	.	ID=g836;
CATIVE010000390.1_Phasia_obesa_genome_assembly,_contig:_scaffold_365,_whole_genome_shotgun_sequence	AUGUSTUS	mRNA	27583	30537	0.73	-	.	ID=g836.t1;Parent=g836;
CATIVE010000390.1_Phasia_obesa_genome_assembly,_contig:_scaffold_365,_whole_genome_shotgun_sequence	AUGUSTUS	stop_codon	27583	27585	.	-	0	ID=g836.t1.stop1;Parent=g836.t1;
CATIVE010000390.1_Phasia_obesa_genome_assembly,_contig:_scaffold_365,_whole_genome_shotgun_sequence	AUGUSTUS	CDS	27583	27795	0.85	-	0	ID=g836.t1.CDS1;Parent=g836.t1;
CATIVE010000390.1_Phasia_obesa_genome_assembly,_contig:_scaffold_365,_whole_genome_shotgun_sequence	AUGUSTUS	exon	27583	27795	.	-	.	ID=g836.t1.exon1;Parent=g836.t1;
CATIVE010000390.1_Phasia_obesa_genome_assembly,_contig:_scaffold_365,_whole_genome_shotgun_sequence	AUGUSTUS	intron	27796	28770	0.84	-	.	ID=g836.t1.intron1;Parent=g836.t1;
CATIVE010000390.1_Phasia_obesa_genome_assembly,_contig:_scaffold_365,_whole_genome_shotgun_sequence	AUGUSTUS	CDS	28771	29009	0.92	-	2	ID=g836.t1.CDS2;Parent=g836.t1;
CATIVE010000390.1_Phasia_obesa_genome_assembly,_contig:_scaffold_365,_whole_genome_shotgun_sequence	AUGUSTUS	exon	28771	29009	.	-	.	ID=g836.t1.exon2;Parent=g836.t1;
CATIVE010000390.1_Phasia_obesa_genome_assembly,_contig:_scaffold_365,_whole_genome_shotgun_sequence	AUGUSTUS	intron	29010	30428	0.86	-	.	ID=g836.t1.intron2;Parent=g836.t1;
CATIVE010000390.1_Phasia_obesa_genome_assembly,_contig:_scaffold_365,_whole_genome_shotgun_sequence	AUGUSTUS	CDS	30429	30537	0.92	-	0	ID=g836.t1.CDS3;Parent=g836.t1;
CATIVE010000390.1_Phasia_obesa_genome_assembly,_contig:_scaffold_365,_whole_genome_shotgun_sequence	AUGUSTUS	exon	30429	30537	.	-	.	ID=g836.t1.exon3;Parent=g836.t1;
CATIVE010000390.1_Phasia_obesa_genome_assembly,_contig:_scaffold_365,_whole_genome_shotgun_sequence	AUGUSTUS	start_codon	30535	30537	.	-	0	ID=g836.t1.start1;Parent=g836.t1;
CATIVE010000390.1_Phasia_obesa_genome_assembly,_contig:_scaffold_365,_whole_genome_shotgun_sequence	AUGUSTUS	mRNA	27583	30537	0.29	-	.	ID=g836.t2;Parent=g836;
CATIVE010000390.1_Phasia_obesa_genome_assembly,_contig:_scaffold_365,_whole_genome_shotgun_sequence	AUGUSTUS	stop_codon	27583	27585	.	-	0	ID=g836.t2.stop1;Parent=g836.t2;
CATIVE010000390.1_Phasia_obesa_genome_assembly,_contig:_scaffold_365,_whole_genome_shotgun_sequence	AUGUSTUS	CDS	27583	27795	0.83	-	0	ID=g836.t2.CDS1;Parent=g836.t2;
CATIVE010000390.1_Phasia_obesa_genome_assembly,_contig:_scaffold_365,_whole_genome_shotgun_sequence	AUGUSTUS	exon	27583	27795	.	-	.	ID=g836.t2.exon1;Parent=g836.t2;
CATIVE010000390.1_Phasia_obesa_genome_assembly,_contig:_scaffold_365,_whole_genome_shotgun_sequence	AUGUSTUS	intron	27796	30453	0.29	-	.	ID=g836.t2.intron1;Parent=g836.t2;
CATIVE010000390.1_Phasia_obesa_genome_assembly,_contig:_scaffold_365,_whole_genome_shotgun_sequence	AUGUSTUS	CDS	30454	30537	0.33	-	0	ID=g836.t2.CDS2;Parent=g836.t2;
CATIVE010000390.1_Phasia_obesa_genome_assembly,_contig:_scaffold_365,_whole_genome_shotgun_sequence	AUGUSTUS	exon	30454	30537	.	-	.	ID=g836.t2.exon2;Parent=g836.t2;
CATIVE010000390.1_Phasia_obesa_genome_assembly,_contig:_scaffold_365,_whole_genome_shotgun_sequence	AUGUSTUS	start_codon	30535	30537	.	-	0	ID=g836.t2.start1;Parent=g836.t2;
CATIVE010000390.1_Phasia_obesa_genome_assembly,_contig:_scaffold_365,_whole_genome_shotgun_sequence	AUGUSTUS	gene	30774	31604	.	-	.	ID=g837;
CATIVE010000390.1_Phasia_obesa_genome_assembly,_contig:_scaffold_365,_whole_genome_shotgun_sequence	AUGUSTUS	mRNA	30774	31604	1	-	.	ID=g837.t1;Parent=g837;
CATIVE010000390.1_Phasia_obesa_genome_assembly,_contig:_scaffold_365,_whole_genome_shotgun_sequence	AUGUSTUS	stop_codon	30774	30776	.	-	0	ID=g837.t1.stop1;Parent=g837.t1;
CATIVE010000390.1_Phasia_obesa_genome_assembly,_contig:_scaffold_365,_whole_genome_shotgun_sequence	AUGUSTUS	CDS	30774	31604	1	-	0	ID=g837.t1.CDS1;Parent=g837.t1;
CATIVE010000390.1_Phasia_obesa_genome_assembly,_contig:_scaffold_365,_whole_genome_shotgun_sequence	AUGUSTUS	exon	30774	31604	.	-	.	ID=g837.t1.exon1;Parent=g837.t1;
CATIVE010000390.1_Phasia_obesa_genome_assembly,_contig:_scaffold_365,_whole_genome_shotgun_sequence	AUGUSTUS	start_codon	31602	31604	.	-	0	ID=g837.t1.start1;Parent=g837.t1;
CATIVE010000390.1_Phasia_obesa_genome_assembly,_contig:_scaffold_365,_whole_genome_shotgun_sequence	AUGUSTUS	gene	33627	34743	.	-	.	ID=g838;
CATIVE010000390.1_Phasia_obesa_genome_assembly,_contig:_scaffold_365,_whole_genome_shotgun_sequence	AUGUSTUS	mRNA	33627	34743	0.22	-	.	ID=g838.t1;Parent=g838;
CATIVE010000390.1_Phasia_obesa_genome_assembly,_contig:_scaffold_365,_whole_genome_shotgun_sequence	AUGUSTUS	stop_codon	33627	33629	.	-	0	ID=g838.t1.stop1;Parent=g838.t1;
CATIVE010000390.1_Phasia_obesa_genome_assembly,_contig:_scaffold_365,_whole_genome_shotgun_sequence	AUGUSTUS	CDS	33627	34131	0.37	-	1	ID=g838.t1.CDS1;Parent=g838.t1;
CATIVE010000390.1_Phasia_obesa_genome_assembly,_contig:_scaffold_365,_whole_genome_shotgun_sequence	AUGUSTUS	exon	33627	34131	.	-	.	ID=g838.t1.exon1;Parent=g838.t1;
CATIVE010000390.1_Phasia_obesa_genome_assembly,_contig:_scaffold_365,_whole_genome_shotgun_sequence	AUGUSTUS	intron	34132	34180	0.37	-	.	ID=g838.t1.intron1;Parent=g838.t1;
CATIVE010000390.1_Phasia_obesa_genome_assembly,_contig:_scaffold_365,_whole_genome_shotgun_sequence	AUGUSTUS	CDS	34181	34479	0.4	-	0	ID=g838.t1.CDS2;Parent=g838.t1;
CATIVE010000390.1_Phasia_obesa_genome_assembly,_contig:_scaffold_365,_whole_genome_shotgun_sequence	AUGUSTUS	exon	34181	34479	.	-	.	ID=g838.t1.exon2;Parent=g838.t1;
CATIVE010000390.1_Phasia_obesa_genome_assembly,_contig:_scaffold_365,_whole_genome_shotgun_sequence	AUGUSTUS	intron	34480	34653	0.61	-	.	ID=g838.t1.intron2;Parent=g838.t1;
CATIVE010000390.1_Phasia_obesa_genome_assembly,_contig:_scaffold_365,_whole_genome_shotgun_sequence	AUGUSTUS	CDS	34654	34743	0.91	-	0	ID=g838.t1.CDS3;Parent=g838.t1;
CATIVE010000390.1_Phasia_obesa_genome_assembly,_contig:_scaffold_365,_whole_genome_shotgun_sequence	AUGUSTUS	exon	34654	34743	.	-	.	ID=g838.t1.exon3;Parent=g838.t1;
CATIVE010000390.1_Phasia_obesa_genome_assembly,_contig:_scaffold_365,_whole_genome_shotgun_sequence	AUGUSTUS	start_codon	34741	34743	.	-	0	ID=g838.t1.start1;Parent=g838.t1;
CATIVE010000390.1_Phasia_obesa_genome_assembly,_contig:_scaffold_365,_whole_genome_shotgun_sequence	AUGUSTUS	gene	35062	35685	.	-	.	ID=g839;
CATIVE010000390.1_Phasia_obesa_genome_assembly,_contig:_scaffold_365,_whole_genome_shotgun_sequence	AUGUSTUS	mRNA	35062	35685	1	-	.	ID=g839.t1;Parent=g839;
CATIVE010000390.1_Phasia_obesa_genome_assembly,_contig:_scaffold_365,_whole_genome_shotgun_sequence	AUGUSTUS	stop_codon	35062	35064	.	-	0	ID=g839.t1.stop1;Parent=g839.t1;
CATIVE010000390.1_Phasia_obesa_genome_assembly,_contig:_scaffold_365,_whole_genome_shotgun_sequence	AUGUSTUS	CDS	35062	35685	1	-	0	ID=g839.t1.CDS1;Parent=g839.t1;
CATIVE010000390.1_Phasia_obesa_genome_assembly,_contig:_scaffold_365,_whole_genome_shotgun_sequence	AUGUSTUS	exon	35062	35685	.	-	.	ID=g839.t1.exon1;Parent=g839.t1;
CATIVE010000390.1_Phasia_obesa_genome_assembly,_contig:_scaffold_365,_whole_genome_shotgun_sequence	AUGUSTUS	start_codon	35683	35685	.	-	0	ID=g839.t1.start1;Parent=g839.t1;
CATIVE010000390.1_Phasia_obesa_genome_assembly,_contig:_scaffold_365,_whole_genome_shotgun_sequence	AUGUSTUS	gene	36700	38271	.	-	.	ID=g840;
CATIVE010000390.1_Phasia_obesa_genome_assembly,_contig:_scaffold_365,_whole_genome_shotgun_sequence	AUGUSTUS	mRNA	36700	37884	0.3	-	.	ID=g840.t1;Parent=g840;
CATIVE010000390.1_Phasia_obesa_genome_assembly,_contig:_scaffold_365,_whole_genome_shotgun_sequence	AUGUSTUS	stop_codon	36700	36702	.	-	0	ID=g840.t1.stop1;Parent=g840.t1;
CATIVE010000390.1_Phasia_obesa_genome_assembly,_contig:_scaffold_365,_whole_genome_shotgun_sequence	AUGUSTUS	CDS	36700	37884	0.3	-	0	ID=g840.t1.CDS1;Parent=g840.t1;
CATIVE010000390.1_Phasia_obesa_genome_assembly,_contig:_scaffold_365,_whole_genome_shotgun_sequence	AUGUSTUS	exon	36700	37884	.	-	.	ID=g840.t1.exon1;Parent=g840.t1;
CATIVE010000390.1_Phasia_obesa_genome_assembly,_contig:_scaffold_365,_whole_genome_shotgun_sequence	AUGUSTUS	start_codon	37882	37884	.	-	0	ID=g840.t1.start1;Parent=g840.t1;
CATIVE010000390.1_Phasia_obesa_genome_assembly,_contig:_scaffold_365,_whole_genome_shotgun_sequence	AUGUSTUS	mRNA	37881	38271	0.54	-	.	ID=g840.t2;Parent=g840;
CATIVE010000390.1_Phasia_obesa_genome_assembly,_contig:_scaffold_365,_whole_genome_shotgun_sequence	AUGUSTUS	stop_codon	37881	37883	.	-	0	ID=g840.t2.stop1;Parent=g840.t2;
CATIVE010000390.1_Phasia_obesa_genome_assembly,_contig:_scaffold_365,_whole_genome_shotgun_sequence	AUGUSTUS	CDS	37881	38143	0.61	-	2	ID=g840.t2.CDS1;Parent=g840.t2;
CATIVE010000390.1_Phasia_obesa_genome_assembly,_contig:_scaffold_365,_whole_genome_shotgun_sequence	AUGUSTUS	exon	37881	38143	.	-	.	ID=g840.t2.exon1;Parent=g840.t2;
CATIVE010000390.1_Phasia_obesa_genome_assembly,_contig:_scaffold_365,_whole_genome_shotgun_sequence	AUGUSTUS	intron	38144	38252	0.61	-	.	ID=g840.t2.intron1;Parent=g840.t2;
CATIVE010000390.1_Phasia_obesa_genome_assembly,_contig:_scaffold_365,_whole_genome_shotgun_sequence	AUGUSTUS	CDS	38253	38271	0.55	-	0	ID=g840.t2.CDS2;Parent=g840.t2;
CATIVE010000390.1_Phasia_obesa_genome_assembly,_contig:_scaffold_365,_whole_genome_shotgun_sequence	AUGUSTUS	exon	38253	38271	.	-	.	ID=g840.t2.exon2;Parent=g840.t2;
CATIVE010000390.1_Phasia_obesa_genome_assembly,_contig:_scaffold_365,_whole_genome_shotgun_sequence	AUGUSTUS	start_codon	38269	38271	.	-	0	ID=g840.t2.start1;Parent=g840.t2;
CATIVE010000390.1_Phasia_obesa_genome_assembly,_contig:_scaffold_365,_whole_genome_shotgun_sequence	AUGUSTUS	gene	37881	39118	.	-	.	ID=g841;
CATIVE010000390.1_Phasia_obesa_genome_assembly,_contig:_scaffold_365,_whole_genome_shotgun_sequence	AUGUSTUS	mRNA	37881	39118	0.87	-	.	ID=g841.t1;Parent=g841;
CATIVE010000390.1_Phasia_obesa_genome_assembly,_contig:_scaffold_365,_whole_genome_shotgun_sequence	AUGUSTUS	stop_codon	37881	37883	.	-	0	ID=g841.t1.stop1;Parent=g841.t1;
CATIVE010000390.1_Phasia_obesa_genome_assembly,_contig:_scaffold_365,_whole_genome_shotgun_sequence	AUGUSTUS	CDS	37881	38139	0.87	-	1	ID=g841.t1.CDS1;Parent=g841.t1;
CATIVE010000390.1_Phasia_obesa_genome_assembly,_contig:_scaffold_365,_whole_genome_shotgun_sequence	AUGUSTUS	exon	37881	38139	.	-	.	ID=g841.t1.exon1;Parent=g841.t1;
CATIVE010000390.1_Phasia_obesa_genome_assembly,_contig:_scaffold_365,_whole_genome_shotgun_sequence	AUGUSTUS	intron	38140	38252	0.87	-	.	ID=g841.t1.intron1;Parent=g841.t1;
CATIVE010000390.1_Phasia_obesa_genome_assembly,_contig:_scaffold_365,_whole_genome_shotgun_sequence	AUGUSTUS	CDS	38253	39118	0.88	-	0	ID=g841.t1.CDS2;Parent=g841.t1;
CATIVE010000390.1_Phasia_obesa_genome_assembly,_contig:_scaffold_365,_whole_genome_shotgun_sequence	AUGUSTUS	exon	38253	39118	.	-	.	ID=g841.t1.exon2;Parent=g841.t1;
CATIVE010000390.1_Phasia_obesa_genome_assembly,_contig:_scaffold_365,_whole_genome_shotgun_sequence	AUGUSTUS	start_codon	39116	39118	.	-	0	ID=g841.t1.start1;Parent=g841.t1;
CATIVE010000390.1_Phasia_obesa_genome_assembly,_contig:_scaffold_365,_whole_genome_shotgun_sequence	AUGUSTUS	mRNA	38186	39118	0.44	-	.	ID=g841.t2;Parent=g841;
CATIVE010000390.1_Phasia_obesa_genome_assembly,_contig:_scaffold_365,_whole_genome_shotgun_sequence	AUGUSTUS	stop_codon	38186	38188	.	-	0	ID=g841.t2.stop1;Parent=g841.t2;
CATIVE010000390.1_Phasia_obesa_genome_assembly,_contig:_scaffold_365,_whole_genome_shotgun_sequence	AUGUSTUS	CDS	38186	38203	0.56	-	0	ID=g841.t2.CDS1;Parent=g841.t2;
CATIVE010000390.1_Phasia_obesa_genome_assembly,_contig:_scaffold_365,_whole_genome_shotgun_sequence	AUGUSTUS	exon	38186	38203	.	-	.	ID=g841.t2.exon1;Parent=g841.t2;
CATIVE010000390.1_Phasia_obesa_genome_assembly,_contig:_scaffold_365,_whole_genome_shotgun_sequence	AUGUSTUS	intron	38204	38311	0.44	-	.	ID=g841.t2.intron1;Parent=g841.t2;
CATIVE010000390.1_Phasia_obesa_genome_assembly,_contig:_scaffold_365,_whole_genome_shotgun_sequence	AUGUSTUS	CDS	38312	39118	0.44	-	0	ID=g841.t2.CDS2;Parent=g841.t2;
CATIVE010000390.1_Phasia_obesa_genome_assembly,_contig:_scaffold_365,_whole_genome_shotgun_sequence	AUGUSTUS	exon	38312	39118	.	-	.	ID=g841.t2.exon2;Parent=g841.t2;
CATIVE010000390.1_Phasia_obesa_genome_assembly,_contig:_scaffold_365,_whole_genome_shotgun_sequence	AUGUSTUS	start_codon	39116	39118	.	-	0	ID=g841.t2.start1;Parent=g841.t2;
CATIVE010000391.1_Phasia_obesa_genome_assembly,_contig:_scaffold_510,_whole_genome_shotgun_sequence	AUGUSTUS	gene	3803	4607	.	-	.	ID=g842;
CATIVE010000391.1_Phasia_obesa_genome_assembly,_contig:_scaffold_510,_whole_genome_shotgun_sequence	AUGUSTUS	mRNA	3803	4607	0.55	-	.	ID=g842.t1;Parent=g842;
CATIVE010000391.1_Phasia_obesa_genome_assembly,_contig:_scaffold_510,_whole_genome_shotgun_sequence	AUGUSTUS	stop_codon	3803	3805	.	-	0	ID=g842.t1.stop1;Parent=g842.t1;
CATIVE010000391.1_Phasia_obesa_genome_assembly,_contig:_scaffold_510,_whole_genome_shotgun_sequence	AUGUSTUS	CDS	3803	3850	0.55	-	0	ID=g842.t1.CDS1;Parent=g842.t1;
CATIVE010000391.1_Phasia_obesa_genome_assembly,_contig:_scaffold_510,_whole_genome_shotgun_sequence	AUGUSTUS	exon	3803	3850	.	-	.	ID=g842.t1.exon1;Parent=g842.t1;
CATIVE010000391.1_Phasia_obesa_genome_assembly,_contig:_scaffold_510,_whole_genome_shotgun_sequence	AUGUSTUS	intron	3851	4118	0.55	-	.	ID=g842.t1.intron1;Parent=g842.t1;
CATIVE010000391.1_Phasia_obesa_genome_assembly,_contig:_scaffold_510,_whole_genome_shotgun_sequence	AUGUSTUS	CDS	4119	4607	1	-	0	ID=g842.t1.CDS2;Parent=g842.t1;
CATIVE010000391.1_Phasia_obesa_genome_assembly,_contig:_scaffold_510,_whole_genome_shotgun_sequence	AUGUSTUS	exon	4119	4607	.	-	.	ID=g842.t1.exon2;Parent=g842.t1;
CATIVE010000391.1_Phasia_obesa_genome_assembly,_contig:_scaffold_510,_whole_genome_shotgun_sequence	AUGUSTUS	start_codon	4605	4607	.	-	0	ID=g842.t1.start1;Parent=g842.t1;
CATIVE010000391.1_Phasia_obesa_genome_assembly,_contig:_scaffold_510,_whole_genome_shotgun_sequence	AUGUSTUS	gene	4731	5222	.	-	.	ID=g843;
CATIVE010000391.1_Phasia_obesa_genome_assembly,_contig:_scaffold_510,_whole_genome_shotgun_sequence	AUGUSTUS	mRNA	4731	5222	1	-	.	ID=g843.t1;Parent=g843;
CATIVE010000391.1_Phasia_obesa_genome_assembly,_contig:_scaffold_510,_whole_genome_shotgun_sequence	AUGUSTUS	stop_codon	4731	4733	.	-	0	ID=g843.t1.stop1;Parent=g843.t1;
CATIVE010000391.1_Phasia_obesa_genome_assembly,_contig:_scaffold_510,_whole_genome_shotgun_sequence	AUGUSTUS	CDS	4731	5222	1	-	0	ID=g843.t1.CDS1;Parent=g843.t1;
CATIVE010000391.1_Phasia_obesa_genome_assembly,_contig:_scaffold_510,_whole_genome_shotgun_sequence	AUGUSTUS	exon	4731	5222	.	-	.	ID=g843.t1.exon1;Parent=g843.t1;
CATIVE010000391.1_Phasia_obesa_genome_assembly,_contig:_scaffold_510,_whole_genome_shotgun_sequence	AUGUSTUS	start_codon	5220	5222	.	-	0	ID=g843.t1.start1;Parent=g843.t1;
CATIVE010000391.1_Phasia_obesa_genome_assembly,_contig:_scaffold_510,_whole_genome_shotgun_sequence	AUGUSTUS	gene	20106	21060	.	+	.	ID=g844;
CATIVE010000391.1_Phasia_obesa_genome_assembly,_contig:_scaffold_510,_whole_genome_shotgun_sequence	AUGUSTUS	mRNA	20106	21060	0.97	+	.	ID=g844.t1;Parent=g844;
CATIVE010000391.1_Phasia_obesa_genome_assembly,_contig:_scaffold_510,_whole_genome_shotgun_sequence	AUGUSTUS	start_codon	20106	20108	.	+	0	ID=g844.t1.start1;Parent=g844.t1;
CATIVE010000391.1_Phasia_obesa_genome_assembly,_contig:_scaffold_510,_whole_genome_shotgun_sequence	AUGUSTUS	CDS	20106	20196	1	+	0	ID=g844.t1.CDS1;Parent=g844.t1;
CATIVE010000391.1_Phasia_obesa_genome_assembly,_contig:_scaffold_510,_whole_genome_shotgun_sequence	AUGUSTUS	exon	20106	20196	.	+	.	ID=g844.t1.exon1;Parent=g844.t1;
CATIVE010000391.1_Phasia_obesa_genome_assembly,_contig:_scaffold_510,_whole_genome_shotgun_sequence	AUGUSTUS	intron	20197	20641	0.98	+	.	ID=g844.t1.intron1;Parent=g844.t1;
CATIVE010000391.1_Phasia_obesa_genome_assembly,_contig:_scaffold_510,_whole_genome_shotgun_sequence	AUGUSTUS	CDS	20642	21060	0.97	+	2	ID=g844.t1.CDS2;Parent=g844.t1;
CATIVE010000391.1_Phasia_obesa_genome_assembly,_contig:_scaffold_510,_whole_genome_shotgun_sequence	AUGUSTUS	exon	20642	21060	.	+	.	ID=g844.t1.exon2;Parent=g844.t1;
CATIVE010000391.1_Phasia_obesa_genome_assembly,_contig:_scaffold_510,_whole_genome_shotgun_sequence	AUGUSTUS	stop_codon	21058	21060	.	+	0	ID=g844.t1.stop1;Parent=g844.t1;
CATIVE010000392.1_Phasia_obesa_genome_assembly,_contig:_scaffold_540,_whole_genome_shotgun_sequence	AUGUSTUS	gene	16481	17428	.	+	.	ID=g845;
CATIVE010000392.1_Phasia_obesa_genome_assembly,_contig:_scaffold_540,_whole_genome_shotgun_sequence	AUGUSTUS	mRNA	16481	17428	1	+	.	ID=g845.t1;Parent=g845;
CATIVE010000392.1_Phasia_obesa_genome_assembly,_contig:_scaffold_540,_whole_genome_shotgun_sequence	AUGUSTUS	start_codon	16481	16483	.	+	0	ID=g845.t1.start1;Parent=g845.t1;
CATIVE010000392.1_Phasia_obesa_genome_assembly,_contig:_scaffold_540,_whole_genome_shotgun_sequence	AUGUSTUS	CDS	16481	17428	1	+	0	ID=g845.t1.CDS1;Parent=g845.t1;
CATIVE010000392.1_Phasia_obesa_genome_assembly,_contig:_scaffold_540,_whole_genome_shotgun_sequence	AUGUSTUS	exon	16481	17428	.	+	.	ID=g845.t1.exon1;Parent=g845.t1;
CATIVE010000392.1_Phasia_obesa_genome_assembly,_contig:_scaffold_540,_whole_genome_shotgun_sequence	AUGUSTUS	stop_codon	17426	17428	.	+	0	ID=g845.t1.stop1;Parent=g845.t1;
CATIVE010000394.1_Phasia_obesa_genome_assembly,_contig:_scaffold_479,_whole_genome_shotgun_sequence	AUGUSTUS	gene	30801	31949	.	+	.	ID=g846;
CATIVE010000394.1_Phasia_obesa_genome_assembly,_contig:_scaffold_479,_whole_genome_shotgun_sequence	AUGUSTUS	mRNA	30933	31949	0.82	+	.	ID=g846.t1;Parent=g846;
CATIVE010000394.1_Phasia_obesa_genome_assembly,_contig:_scaffold_479,_whole_genome_shotgun_sequence	AUGUSTUS	start_codon	30933	30935	.	+	0	ID=g846.t1.start1;Parent=g846.t1;
CATIVE010000394.1_Phasia_obesa_genome_assembly,_contig:_scaffold_479,_whole_genome_shotgun_sequence	AUGUSTUS	CDS	30933	31628	0.82	+	0	ID=g846.t1.CDS1;Parent=g846.t1;
CATIVE010000394.1_Phasia_obesa_genome_assembly,_contig:_scaffold_479,_whole_genome_shotgun_sequence	AUGUSTUS	exon	30933	31628	.	+	.	ID=g846.t1.exon1;Parent=g846.t1;
CATIVE010000394.1_Phasia_obesa_genome_assembly,_contig:_scaffold_479,_whole_genome_shotgun_sequence	AUGUSTUS	intron	31629	31718	0.82	+	.	ID=g846.t1.intron1;Parent=g846.t1;
CATIVE010000394.1_Phasia_obesa_genome_assembly,_contig:_scaffold_479,_whole_genome_shotgun_sequence	AUGUSTUS	CDS	31719	31949	1	+	0	ID=g846.t1.CDS2;Parent=g846.t1;
CATIVE010000394.1_Phasia_obesa_genome_assembly,_contig:_scaffold_479,_whole_genome_shotgun_sequence	AUGUSTUS	exon	31719	31949	.	+	.	ID=g846.t1.exon2;Parent=g846.t1;
CATIVE010000394.1_Phasia_obesa_genome_assembly,_contig:_scaffold_479,_whole_genome_shotgun_sequence	AUGUSTUS	stop_codon	31947	31949	.	+	0	ID=g846.t1.stop1;Parent=g846.t1;
CATIVE010000394.1_Phasia_obesa_genome_assembly,_contig:_scaffold_479,_whole_genome_shotgun_sequence	AUGUSTUS	mRNA	30801	31949	0.57	+	.	ID=g846.t2;Parent=g846;
CATIVE010000394.1_Phasia_obesa_genome_assembly,_contig:_scaffold_479,_whole_genome_shotgun_sequence	AUGUSTUS	start_codon	30801	30803	.	+	0	ID=g846.t2.start1;Parent=g846.t2;
CATIVE010000394.1_Phasia_obesa_genome_assembly,_contig:_scaffold_479,_whole_genome_shotgun_sequence	AUGUSTUS	CDS	30801	31628	0.57	+	0	ID=g846.t2.CDS1;Parent=g846.t2;
CATIVE010000394.1_Phasia_obesa_genome_assembly,_contig:_scaffold_479,_whole_genome_shotgun_sequence	AUGUSTUS	exon	30801	31628	.	+	.	ID=g846.t2.exon1;Parent=g846.t2;
CATIVE010000394.1_Phasia_obesa_genome_assembly,_contig:_scaffold_479,_whole_genome_shotgun_sequence	AUGUSTUS	intron	31629	31718	0.67	+	.	ID=g846.t2.intron1;Parent=g846.t2;
CATIVE010000394.1_Phasia_obesa_genome_assembly,_contig:_scaffold_479,_whole_genome_shotgun_sequence	AUGUSTUS	CDS	31719	31949	1	+	0	ID=g846.t2.CDS2;Parent=g846.t2;
CATIVE010000394.1_Phasia_obesa_genome_assembly,_contig:_scaffold_479,_whole_genome_shotgun_sequence	AUGUSTUS	exon	31719	31949	.	+	.	ID=g846.t2.exon2;Parent=g846.t2;
CATIVE010000394.1_Phasia_obesa_genome_assembly,_contig:_scaffold_479,_whole_genome_shotgun_sequence	AUGUSTUS	stop_codon	31947	31949	.	+	0	ID=g846.t2.stop1;Parent=g846.t2;
CATIVE010000396.1_Phasia_obesa_genome_assembly,_contig:_scaffold_580,_whole_genome_shotgun_sequence	AUGUSTUS	gene	7412	9910	.	+	.	ID=g847;
CATIVE010000396.1_Phasia_obesa_genome_assembly,_contig:_scaffold_580,_whole_genome_shotgun_sequence	AUGUSTUS	mRNA	7412	9910	1	+	.	ID=g847.t1;Parent=g847;
CATIVE010000396.1_Phasia_obesa_genome_assembly,_contig:_scaffold_580,_whole_genome_shotgun_sequence	AUGUSTUS	start_codon	7412	7414	.	+	0	ID=g847.t1.start1;Parent=g847.t1;
CATIVE010000396.1_Phasia_obesa_genome_assembly,_contig:_scaffold_580,_whole_genome_shotgun_sequence	AUGUSTUS	CDS	7412	7916	1	+	0	ID=g847.t1.CDS1;Parent=g847.t1;
CATIVE010000396.1_Phasia_obesa_genome_assembly,_contig:_scaffold_580,_whole_genome_shotgun_sequence	AUGUSTUS	exon	7412	7916	.	+	.	ID=g847.t1.exon1;Parent=g847.t1;
CATIVE010000396.1_Phasia_obesa_genome_assembly,_contig:_scaffold_580,_whole_genome_shotgun_sequence	AUGUSTUS	intron	7917	8273	1	+	.	ID=g847.t1.intron1;Parent=g847.t1;
CATIVE010000396.1_Phasia_obesa_genome_assembly,_contig:_scaffold_580,_whole_genome_shotgun_sequence	AUGUSTUS	CDS	8274	8683	1	+	2	ID=g847.t1.CDS2;Parent=g847.t1;
CATIVE010000396.1_Phasia_obesa_genome_assembly,_contig:_scaffold_580,_whole_genome_shotgun_sequence	AUGUSTUS	exon	8274	8683	.	+	.	ID=g847.t1.exon2;Parent=g847.t1;
CATIVE010000396.1_Phasia_obesa_genome_assembly,_contig:_scaffold_580,_whole_genome_shotgun_sequence	AUGUSTUS	intron	8684	8749	1	+	.	ID=g847.t1.intron2;Parent=g847.t1;
CATIVE010000396.1_Phasia_obesa_genome_assembly,_contig:_scaffold_580,_whole_genome_shotgun_sequence	AUGUSTUS	CDS	8750	9258	1	+	0	ID=g847.t1.CDS3;Parent=g847.t1;
CATIVE010000396.1_Phasia_obesa_genome_assembly,_contig:_scaffold_580,_whole_genome_shotgun_sequence	AUGUSTUS	exon	8750	9258	.	+	.	ID=g847.t1.exon3;Parent=g847.t1;
CATIVE010000396.1_Phasia_obesa_genome_assembly,_contig:_scaffold_580,_whole_genome_shotgun_sequence	AUGUSTUS	intron	9259	9317	1	+	.	ID=g847.t1.intron3;Parent=g847.t1;
CATIVE010000396.1_Phasia_obesa_genome_assembly,_contig:_scaffold_580,_whole_genome_shotgun_sequence	AUGUSTUS	CDS	9318	9710	1	+	1	ID=g847.t1.CDS4;Parent=g847.t1;
CATIVE010000396.1_Phasia_obesa_genome_assembly,_contig:_scaffold_580,_whole_genome_shotgun_sequence	AUGUSTUS	exon	9318	9710	.	+	.	ID=g847.t1.exon4;Parent=g847.t1;
CATIVE010000396.1_Phasia_obesa_genome_assembly,_contig:_scaffold_580,_whole_genome_shotgun_sequence	AUGUSTUS	intron	9711	9786	1	+	.	ID=g847.t1.intron4;Parent=g847.t1;
CATIVE010000396.1_Phasia_obesa_genome_assembly,_contig:_scaffold_580,_whole_genome_shotgun_sequence	AUGUSTUS	CDS	9787	9910	1	+	1	ID=g847.t1.CDS5;Parent=g847.t1;
CATIVE010000396.1_Phasia_obesa_genome_assembly,_contig:_scaffold_580,_whole_genome_shotgun_sequence	AUGUSTUS	exon	9787	9910	.	+	.	ID=g847.t1.exon5;Parent=g847.t1;
CATIVE010000396.1_Phasia_obesa_genome_assembly,_contig:_scaffold_580,_whole_genome_shotgun_sequence	AUGUSTUS	stop_codon	9908	9910	.	+	0	ID=g847.t1.stop1;Parent=g847.t1;
CATIVE010000396.1_Phasia_obesa_genome_assembly,_contig:_scaffold_580,_whole_genome_shotgun_sequence	AUGUSTUS	gene	13848	20792	.	+	.	ID=g848;
CATIVE010000396.1_Phasia_obesa_genome_assembly,_contig:_scaffold_580,_whole_genome_shotgun_sequence	AUGUSTUS	mRNA	13848	20792	0.67	+	.	ID=g848.t1;Parent=g848;
CATIVE010000396.1_Phasia_obesa_genome_assembly,_contig:_scaffold_580,_whole_genome_shotgun_sequence	AUGUSTUS	start_codon	13848	13850	.	+	0	ID=g848.t1.start1;Parent=g848.t1;
CATIVE010000396.1_Phasia_obesa_genome_assembly,_contig:_scaffold_580,_whole_genome_shotgun_sequence	AUGUSTUS	CDS	13848	13984	0.67	+	0	ID=g848.t1.CDS1;Parent=g848.t1;
CATIVE010000396.1_Phasia_obesa_genome_assembly,_contig:_scaffold_580,_whole_genome_shotgun_sequence	AUGUSTUS	exon	13848	13984	.	+	.	ID=g848.t1.exon1;Parent=g848.t1;
CATIVE010000396.1_Phasia_obesa_genome_assembly,_contig:_scaffold_580,_whole_genome_shotgun_sequence	AUGUSTUS	intron	13985	14059	1	+	.	ID=g848.t1.intron1;Parent=g848.t1;
CATIVE010000396.1_Phasia_obesa_genome_assembly,_contig:_scaffold_580,_whole_genome_shotgun_sequence	AUGUSTUS	CDS	14060	14110	1	+	1	ID=g848.t1.CDS2;Parent=g848.t1;
CATIVE010000396.1_Phasia_obesa_genome_assembly,_contig:_scaffold_580,_whole_genome_shotgun_sequence	AUGUSTUS	exon	14060	14110	.	+	.	ID=g848.t1.exon2;Parent=g848.t1;
CATIVE010000396.1_Phasia_obesa_genome_assembly,_contig:_scaffold_580,_whole_genome_shotgun_sequence	AUGUSTUS	intron	14111	14170	1	+	.	ID=g848.t1.intron2;Parent=g848.t1;
CATIVE010000396.1_Phasia_obesa_genome_assembly,_contig:_scaffold_580,_whole_genome_shotgun_sequence	AUGUSTUS	CDS	14171	14218	1	+	1	ID=g848.t1.CDS3;Parent=g848.t1;
CATIVE010000396.1_Phasia_obesa_genome_assembly,_contig:_scaffold_580,_whole_genome_shotgun_sequence	AUGUSTUS	exon	14171	14218	.	+	.	ID=g848.t1.exon3;Parent=g848.t1;
CATIVE010000396.1_Phasia_obesa_genome_assembly,_contig:_scaffold_580,_whole_genome_shotgun_sequence	AUGUSTUS	intron	14219	14278	1	+	.	ID=g848.t1.intron3;Parent=g848.t1;
CATIVE010000396.1_Phasia_obesa_genome_assembly,_contig:_scaffold_580,_whole_genome_shotgun_sequence	AUGUSTUS	CDS	14279	14341	1	+	1	ID=g848.t1.CDS4;Parent=g848.t1;
CATIVE010000396.1_Phasia_obesa_genome_assembly,_contig:_scaffold_580,_whole_genome_shotgun_sequence	AUGUSTUS	exon	14279	14341	.	+	.	ID=g848.t1.exon4;Parent=g848.t1;
CATIVE010000396.1_Phasia_obesa_genome_assembly,_contig:_scaffold_580,_whole_genome_shotgun_sequence	AUGUSTUS	intron	14342	14401	1	+	.	ID=g848.t1.intron4;Parent=g848.t1;
CATIVE010000396.1_Phasia_obesa_genome_assembly,_contig:_scaffold_580,_whole_genome_shotgun_sequence	AUGUSTUS	CDS	14402	14479	1	+	1	ID=g848.t1.CDS5;Parent=g848.t1;
CATIVE010000396.1_Phasia_obesa_genome_assembly,_contig:_scaffold_580,_whole_genome_shotgun_sequence	AUGUSTUS	exon	14402	14479	.	+	.	ID=g848.t1.exon5;Parent=g848.t1;
CATIVE010000396.1_Phasia_obesa_genome_assembly,_contig:_scaffold_580,_whole_genome_shotgun_sequence	AUGUSTUS	intron	14480	14539	1	+	.	ID=g848.t1.intron5;Parent=g848.t1;
CATIVE010000396.1_Phasia_obesa_genome_assembly,_contig:_scaffold_580,_whole_genome_shotgun_sequence	AUGUSTUS	CDS	14540	14596	1	+	1	ID=g848.t1.CDS6;Parent=g848.t1;
CATIVE010000396.1_Phasia_obesa_genome_assembly,_contig:_scaffold_580,_whole_genome_shotgun_sequence	AUGUSTUS	exon	14540	14596	.	+	.	ID=g848.t1.exon6;Parent=g848.t1;
CATIVE010000396.1_Phasia_obesa_genome_assembly,_contig:_scaffold_580,_whole_genome_shotgun_sequence	AUGUSTUS	intron	14597	14656	1	+	.	ID=g848.t1.intron6;Parent=g848.t1;
CATIVE010000396.1_Phasia_obesa_genome_assembly,_contig:_scaffold_580,_whole_genome_shotgun_sequence	AUGUSTUS	CDS	14657	14719	1	+	1	ID=g848.t1.CDS7;Parent=g848.t1;
CATIVE010000396.1_Phasia_obesa_genome_assembly,_contig:_scaffold_580,_whole_genome_shotgun_sequence	AUGUSTUS	exon	14657	14719	.	+	.	ID=g848.t1.exon7;Parent=g848.t1;
CATIVE010000396.1_Phasia_obesa_genome_assembly,_contig:_scaffold_580,_whole_genome_shotgun_sequence	AUGUSTUS	intron	14720	14779	1	+	.	ID=g848.t1.intron7;Parent=g848.t1;
CATIVE010000396.1_Phasia_obesa_genome_assembly,_contig:_scaffold_580,_whole_genome_shotgun_sequence	AUGUSTUS	CDS	14780	14842	1	+	1	ID=g848.t1.CDS8;Parent=g848.t1;
CATIVE010000396.1_Phasia_obesa_genome_assembly,_contig:_scaffold_580,_whole_genome_shotgun_sequence	AUGUSTUS	exon	14780	14842	.	+	.	ID=g848.t1.exon8;Parent=g848.t1;
CATIVE010000396.1_Phasia_obesa_genome_assembly,_contig:_scaffold_580,_whole_genome_shotgun_sequence	AUGUSTUS	intron	14843	14902	1	+	.	ID=g848.t1.intron8;Parent=g848.t1;
CATIVE010000396.1_Phasia_obesa_genome_assembly,_contig:_scaffold_580,_whole_genome_shotgun_sequence	AUGUSTUS	CDS	14903	14983	1	+	1	ID=g848.t1.CDS9;Parent=g848.t1;
CATIVE010000396.1_Phasia_obesa_genome_assembly,_contig:_scaffold_580,_whole_genome_shotgun_sequence	AUGUSTUS	exon	14903	14983	.	+	.	ID=g848.t1.exon9;Parent=g848.t1;
CATIVE010000396.1_Phasia_obesa_genome_assembly,_contig:_scaffold_580,_whole_genome_shotgun_sequence	AUGUSTUS	intron	14984	15043	1	+	.	ID=g848.t1.intron9;Parent=g848.t1;
CATIVE010000396.1_Phasia_obesa_genome_assembly,_contig:_scaffold_580,_whole_genome_shotgun_sequence	AUGUSTUS	CDS	15044	15100	1	+	1	ID=g848.t1.CDS10;Parent=g848.t1;
CATIVE010000396.1_Phasia_obesa_genome_assembly,_contig:_scaffold_580,_whole_genome_shotgun_sequence	AUGUSTUS	exon	15044	15100	.	+	.	ID=g848.t1.exon10;Parent=g848.t1;
CATIVE010000396.1_Phasia_obesa_genome_assembly,_contig:_scaffold_580,_whole_genome_shotgun_sequence	AUGUSTUS	intron	15101	15160	1	+	.	ID=g848.t1.intron10;Parent=g848.t1;
CATIVE010000396.1_Phasia_obesa_genome_assembly,_contig:_scaffold_580,_whole_genome_shotgun_sequence	AUGUSTUS	CDS	15161	15223	1	+	1	ID=g848.t1.CDS11;Parent=g848.t1;
CATIVE010000396.1_Phasia_obesa_genome_assembly,_contig:_scaffold_580,_whole_genome_shotgun_sequence	AUGUSTUS	exon	15161	15223	.	+	.	ID=g848.t1.exon11;Parent=g848.t1;
CATIVE010000396.1_Phasia_obesa_genome_assembly,_contig:_scaffold_580,_whole_genome_shotgun_sequence	AUGUSTUS	intron	15224	15283	1	+	.	ID=g848.t1.intron11;Parent=g848.t1;
CATIVE010000396.1_Phasia_obesa_genome_assembly,_contig:_scaffold_580,_whole_genome_shotgun_sequence	AUGUSTUS	CDS	15284	15346	1	+	1	ID=g848.t1.CDS12;Parent=g848.t1;
CATIVE010000396.1_Phasia_obesa_genome_assembly,_contig:_scaffold_580,_whole_genome_shotgun_sequence	AUGUSTUS	exon	15284	15346	.	+	.	ID=g848.t1.exon12;Parent=g848.t1;
CATIVE010000396.1_Phasia_obesa_genome_assembly,_contig:_scaffold_580,_whole_genome_shotgun_sequence	AUGUSTUS	intron	15347	15406	1	+	.	ID=g848.t1.intron12;Parent=g848.t1;
CATIVE010000396.1_Phasia_obesa_genome_assembly,_contig:_scaffold_580,_whole_genome_shotgun_sequence	AUGUSTUS	CDS	15407	15481	1	+	1	ID=g848.t1.CDS13;Parent=g848.t1;
CATIVE010000396.1_Phasia_obesa_genome_assembly,_contig:_scaffold_580,_whole_genome_shotgun_sequence	AUGUSTUS	exon	15407	15481	.	+	.	ID=g848.t1.exon13;Parent=g848.t1;
CATIVE010000396.1_Phasia_obesa_genome_assembly,_contig:_scaffold_580,_whole_genome_shotgun_sequence	AUGUSTUS	intron	15482	15541	1	+	.	ID=g848.t1.intron13;Parent=g848.t1;
CATIVE010000396.1_Phasia_obesa_genome_assembly,_contig:_scaffold_580,_whole_genome_shotgun_sequence	AUGUSTUS	CDS	15542	15598	1	+	1	ID=g848.t1.CDS14;Parent=g848.t1;
CATIVE010000396.1_Phasia_obesa_genome_assembly,_contig:_scaffold_580,_whole_genome_shotgun_sequence	AUGUSTUS	exon	15542	15598	.	+	.	ID=g848.t1.exon14;Parent=g848.t1;
CATIVE010000396.1_Phasia_obesa_genome_assembly,_contig:_scaffold_580,_whole_genome_shotgun_sequence	AUGUSTUS	intron	15599	15658	1	+	.	ID=g848.t1.intron14;Parent=g848.t1;
CATIVE010000396.1_Phasia_obesa_genome_assembly,_contig:_scaffold_580,_whole_genome_shotgun_sequence	AUGUSTUS	CDS	15659	20792	1	+	1	ID=g848.t1.CDS15;Parent=g848.t1;
CATIVE010000396.1_Phasia_obesa_genome_assembly,_contig:_scaffold_580,_whole_genome_shotgun_sequence	AUGUSTUS	exon	15659	20792	.	+	.	ID=g848.t1.exon15;Parent=g848.t1;
CATIVE010000396.1_Phasia_obesa_genome_assembly,_contig:_scaffold_580,_whole_genome_shotgun_sequence	AUGUSTUS	stop_codon	20790	20792	.	+	0	ID=g848.t1.stop1;Parent=g848.t1;
CATIVE010000397.1_Phasia_obesa_genome_assembly,_contig:_scaffold_343,_whole_genome_shotgun_sequence	AUGUSTUS	gene	1135	1476	.	-	.	ID=g849;
CATIVE010000397.1_Phasia_obesa_genome_assembly,_contig:_scaffold_343,_whole_genome_shotgun_sequence	AUGUSTUS	mRNA	1135	1476	1	-	.	ID=g849.t1;Parent=g849;
CATIVE010000397.1_Phasia_obesa_genome_assembly,_contig:_scaffold_343,_whole_genome_shotgun_sequence	AUGUSTUS	stop_codon	1135	1137	.	-	0	ID=g849.t1.stop1;Parent=g849.t1;
CATIVE010000397.1_Phasia_obesa_genome_assembly,_contig:_scaffold_343,_whole_genome_shotgun_sequence	AUGUSTUS	CDS	1135	1476	1	-	0	ID=g849.t1.CDS1;Parent=g849.t1;
CATIVE010000397.1_Phasia_obesa_genome_assembly,_contig:_scaffold_343,_whole_genome_shotgun_sequence	AUGUSTUS	exon	1135	1476	.	-	.	ID=g849.t1.exon1;Parent=g849.t1;
CATIVE010000397.1_Phasia_obesa_genome_assembly,_contig:_scaffold_343,_whole_genome_shotgun_sequence	AUGUSTUS	start_codon	1474	1476	.	-	0	ID=g849.t1.start1;Parent=g849.t1;
CATIVE010000397.1_Phasia_obesa_genome_assembly,_contig:_scaffold_343,_whole_genome_shotgun_sequence	AUGUSTUS	gene	3301	7994	.	-	.	ID=g850;
CATIVE010000397.1_Phasia_obesa_genome_assembly,_contig:_scaffold_343,_whole_genome_shotgun_sequence	AUGUSTUS	mRNA	3301	7994	1	-	.	ID=g850.t1;Parent=g850;
CATIVE010000397.1_Phasia_obesa_genome_assembly,_contig:_scaffold_343,_whole_genome_shotgun_sequence	AUGUSTUS	stop_codon	3301	3303	.	-	0	ID=g850.t1.stop1;Parent=g850.t1;
CATIVE010000397.1_Phasia_obesa_genome_assembly,_contig:_scaffold_343,_whole_genome_shotgun_sequence	AUGUSTUS	CDS	3301	3676	1	-	1	ID=g850.t1.CDS1;Parent=g850.t1;
CATIVE010000397.1_Phasia_obesa_genome_assembly,_contig:_scaffold_343,_whole_genome_shotgun_sequence	AUGUSTUS	exon	3301	3676	.	-	.	ID=g850.t1.exon1;Parent=g850.t1;
CATIVE010000397.1_Phasia_obesa_genome_assembly,_contig:_scaffold_343,_whole_genome_shotgun_sequence	AUGUSTUS	intron	3677	7782	1	-	.	ID=g850.t1.intron1;Parent=g850.t1;
CATIVE010000397.1_Phasia_obesa_genome_assembly,_contig:_scaffold_343,_whole_genome_shotgun_sequence	AUGUSTUS	CDS	7783	7994	1	-	0	ID=g850.t1.CDS2;Parent=g850.t1;
CATIVE010000397.1_Phasia_obesa_genome_assembly,_contig:_scaffold_343,_whole_genome_shotgun_sequence	AUGUSTUS	exon	7783	7994	.	-	.	ID=g850.t1.exon2;Parent=g850.t1;
CATIVE010000397.1_Phasia_obesa_genome_assembly,_contig:_scaffold_343,_whole_genome_shotgun_sequence	AUGUSTUS	start_codon	7992	7994	.	-	0	ID=g850.t1.start1;Parent=g850.t1;
CATIVE010000397.1_Phasia_obesa_genome_assembly,_contig:_scaffold_343,_whole_genome_shotgun_sequence	AUGUSTUS	gene	24818	26047	.	+	.	ID=g851;
CATIVE010000397.1_Phasia_obesa_genome_assembly,_contig:_scaffold_343,_whole_genome_shotgun_sequence	AUGUSTUS	mRNA	24818	26047	1	+	.	ID=g851.t1;Parent=g851;
CATIVE010000397.1_Phasia_obesa_genome_assembly,_contig:_scaffold_343,_whole_genome_shotgun_sequence	AUGUSTUS	start_codon	24818	24820	.	+	0	ID=g851.t1.start1;Parent=g851.t1;
CATIVE010000397.1_Phasia_obesa_genome_assembly,_contig:_scaffold_343,_whole_genome_shotgun_sequence	AUGUSTUS	CDS	24818	26047	1	+	0	ID=g851.t1.CDS1;Parent=g851.t1;
CATIVE010000397.1_Phasia_obesa_genome_assembly,_contig:_scaffold_343,_whole_genome_shotgun_sequence	AUGUSTUS	exon	24818	26047	.	+	.	ID=g851.t1.exon1;Parent=g851.t1;
CATIVE010000397.1_Phasia_obesa_genome_assembly,_contig:_scaffold_343,_whole_genome_shotgun_sequence	AUGUSTUS	stop_codon	26045	26047	.	+	0	ID=g851.t1.stop1;Parent=g851.t1;
CATIVE010000399.1_Phasia_obesa_genome_assembly,_contig:_scaffold_400,_whole_genome_shotgun_sequence	AUGUSTUS	gene	28360	28692	.	-	.	ID=g852;
CATIVE010000399.1_Phasia_obesa_genome_assembly,_contig:_scaffold_400,_whole_genome_shotgun_sequence	AUGUSTUS	mRNA	28360	28692	1	-	.	ID=g852.t1;Parent=g852;
CATIVE010000399.1_Phasia_obesa_genome_assembly,_contig:_scaffold_400,_whole_genome_shotgun_sequence	AUGUSTUS	stop_codon	28360	28362	.	-	0	ID=g852.t1.stop1;Parent=g852.t1;
CATIVE010000399.1_Phasia_obesa_genome_assembly,_contig:_scaffold_400,_whole_genome_shotgun_sequence	AUGUSTUS	CDS	28360	28692	1	-	0	ID=g852.t1.CDS1;Parent=g852.t1;
CATIVE010000399.1_Phasia_obesa_genome_assembly,_contig:_scaffold_400,_whole_genome_shotgun_sequence	AUGUSTUS	exon	28360	28692	.	-	.	ID=g852.t1.exon1;Parent=g852.t1;
CATIVE010000399.1_Phasia_obesa_genome_assembly,_contig:_scaffold_400,_whole_genome_shotgun_sequence	AUGUSTUS	start_codon	28690	28692	.	-	0	ID=g852.t1.start1;Parent=g852.t1;
CATIVE010000399.1_Phasia_obesa_genome_assembly,_contig:_scaffold_400,_whole_genome_shotgun_sequence	AUGUSTUS	gene	30478	30834	.	-	.	ID=g853;
CATIVE010000399.1_Phasia_obesa_genome_assembly,_contig:_scaffold_400,_whole_genome_shotgun_sequence	AUGUSTUS	mRNA	30478	30762	1	-	.	ID=g853.t1;Parent=g853;
CATIVE010000399.1_Phasia_obesa_genome_assembly,_contig:_scaffold_400,_whole_genome_shotgun_sequence	AUGUSTUS	stop_codon	30478	30480	.	-	0	ID=g853.t1.stop1;Parent=g853.t1;
CATIVE010000399.1_Phasia_obesa_genome_assembly,_contig:_scaffold_400,_whole_genome_shotgun_sequence	AUGUSTUS	CDS	30478	30762	1	-	0	ID=g853.t1.CDS1;Parent=g853.t1;
CATIVE010000399.1_Phasia_obesa_genome_assembly,_contig:_scaffold_400,_whole_genome_shotgun_sequence	AUGUSTUS	exon	30478	30762	.	-	.	ID=g853.t1.exon1;Parent=g853.t1;
CATIVE010000399.1_Phasia_obesa_genome_assembly,_contig:_scaffold_400,_whole_genome_shotgun_sequence	AUGUSTUS	start_codon	30760	30762	.	-	0	ID=g853.t1.start1;Parent=g853.t1;
CATIVE010000399.1_Phasia_obesa_genome_assembly,_contig:_scaffold_400,_whole_genome_shotgun_sequence	AUGUSTUS	mRNA	30478	30834	1	-	.	ID=g853.t2;Parent=g853;
CATIVE010000399.1_Phasia_obesa_genome_assembly,_contig:_scaffold_400,_whole_genome_shotgun_sequence	AUGUSTUS	stop_codon	30478	30480	.	-	0	ID=g853.t2.stop1;Parent=g853.t2;
CATIVE010000399.1_Phasia_obesa_genome_assembly,_contig:_scaffold_400,_whole_genome_shotgun_sequence	AUGUSTUS	CDS	30478	30834	1	-	0	ID=g853.t2.CDS1;Parent=g853.t2;
CATIVE010000399.1_Phasia_obesa_genome_assembly,_contig:_scaffold_400,_whole_genome_shotgun_sequence	AUGUSTUS	exon	30478	30834	.	-	.	ID=g853.t2.exon1;Parent=g853.t2;
CATIVE010000399.1_Phasia_obesa_genome_assembly,_contig:_scaffold_400,_whole_genome_shotgun_sequence	AUGUSTUS	start_codon	30832	30834	.	-	0	ID=g853.t2.start1;Parent=g853.t2;
CATIVE010000401.1_Phasia_obesa_genome_assembly,_contig:_scaffold_675,_whole_genome_shotgun_sequence	AUGUSTUS	gene	13014	14150	.	-	.	ID=g854;
CATIVE010000401.1_Phasia_obesa_genome_assembly,_contig:_scaffold_675,_whole_genome_shotgun_sequence	AUGUSTUS	mRNA	13014	14150	0.42	-	.	ID=g854.t1;Parent=g854;
CATIVE010000401.1_Phasia_obesa_genome_assembly,_contig:_scaffold_675,_whole_genome_shotgun_sequence	AUGUSTUS	stop_codon	13014	13016	.	-	0	ID=g854.t1.stop1;Parent=g854.t1;
CATIVE010000401.1_Phasia_obesa_genome_assembly,_contig:_scaffold_675,_whole_genome_shotgun_sequence	AUGUSTUS	CDS	13014	13053	1	-	1	ID=g854.t1.CDS1;Parent=g854.t1;
CATIVE010000401.1_Phasia_obesa_genome_assembly,_contig:_scaffold_675,_whole_genome_shotgun_sequence	AUGUSTUS	exon	13014	13053	.	-	.	ID=g854.t1.exon1;Parent=g854.t1;
CATIVE010000401.1_Phasia_obesa_genome_assembly,_contig:_scaffold_675,_whole_genome_shotgun_sequence	AUGUSTUS	intron	13054	13114	1	-	.	ID=g854.t1.intron1;Parent=g854.t1;
CATIVE010000401.1_Phasia_obesa_genome_assembly,_contig:_scaffold_675,_whole_genome_shotgun_sequence	AUGUSTUS	CDS	13115	13129	1	-	1	ID=g854.t1.CDS2;Parent=g854.t1;
CATIVE010000401.1_Phasia_obesa_genome_assembly,_contig:_scaffold_675,_whole_genome_shotgun_sequence	AUGUSTUS	exon	13115	13129	.	-	.	ID=g854.t1.exon2;Parent=g854.t1;
CATIVE010000401.1_Phasia_obesa_genome_assembly,_contig:_scaffold_675,_whole_genome_shotgun_sequence	AUGUSTUS	intron	13130	13500	0.42	-	.	ID=g854.t1.intron2;Parent=g854.t1;
CATIVE010000401.1_Phasia_obesa_genome_assembly,_contig:_scaffold_675,_whole_genome_shotgun_sequence	AUGUSTUS	CDS	13501	13576	0.42	-	2	ID=g854.t1.CDS3;Parent=g854.t1;
CATIVE010000401.1_Phasia_obesa_genome_assembly,_contig:_scaffold_675,_whole_genome_shotgun_sequence	AUGUSTUS	exon	13501	13576	.	-	.	ID=g854.t1.exon3;Parent=g854.t1;
CATIVE010000401.1_Phasia_obesa_genome_assembly,_contig:_scaffold_675,_whole_genome_shotgun_sequence	AUGUSTUS	intron	13577	13627	1	-	.	ID=g854.t1.intron3;Parent=g854.t1;
CATIVE010000401.1_Phasia_obesa_genome_assembly,_contig:_scaffold_675,_whole_genome_shotgun_sequence	AUGUSTUS	CDS	13628	14150	1	-	0	ID=g854.t1.CDS4;Parent=g854.t1;
CATIVE010000401.1_Phasia_obesa_genome_assembly,_contig:_scaffold_675,_whole_genome_shotgun_sequence	AUGUSTUS	exon	13628	14150	.	-	.	ID=g854.t1.exon4;Parent=g854.t1;
CATIVE010000401.1_Phasia_obesa_genome_assembly,_contig:_scaffold_675,_whole_genome_shotgun_sequence	AUGUSTUS	start_codon	14148	14150	.	-	0	ID=g854.t1.start1;Parent=g854.t1;
CATIVE010000404.1_Phasia_obesa_genome_assembly,_contig:_scaffold_673,_whole_genome_shotgun_sequence	AUGUSTUS	gene	2507	3859	.	-	.	ID=g855;
CATIVE010000404.1_Phasia_obesa_genome_assembly,_contig:_scaffold_673,_whole_genome_shotgun_sequence	AUGUSTUS	mRNA	2507	3859	0.32	-	.	ID=g855.t1;Parent=g855;
CATIVE010000404.1_Phasia_obesa_genome_assembly,_contig:_scaffold_673,_whole_genome_shotgun_sequence	AUGUSTUS	stop_codon	2507	2509	.	-	0	ID=g855.t1.stop1;Parent=g855.t1;
CATIVE010000404.1_Phasia_obesa_genome_assembly,_contig:_scaffold_673,_whole_genome_shotgun_sequence	AUGUSTUS	CDS	2507	3859	0.32	-	0	ID=g855.t1.CDS1;Parent=g855.t1;
CATIVE010000404.1_Phasia_obesa_genome_assembly,_contig:_scaffold_673,_whole_genome_shotgun_sequence	AUGUSTUS	exon	2507	3859	.	-	.	ID=g855.t1.exon1;Parent=g855.t1;
CATIVE010000404.1_Phasia_obesa_genome_assembly,_contig:_scaffold_673,_whole_genome_shotgun_sequence	AUGUSTUS	start_codon	3857	3859	.	-	0	ID=g855.t1.start1;Parent=g855.t1;
CATIVE010000404.1_Phasia_obesa_genome_assembly,_contig:_scaffold_673,_whole_genome_shotgun_sequence	AUGUSTUS	gene	4504	4929	.	-	.	ID=g856;
CATIVE010000404.1_Phasia_obesa_genome_assembly,_contig:_scaffold_673,_whole_genome_shotgun_sequence	AUGUSTUS	mRNA	4504	4929	1	-	.	ID=g856.t1;Parent=g856;
CATIVE010000404.1_Phasia_obesa_genome_assembly,_contig:_scaffold_673,_whole_genome_shotgun_sequence	AUGUSTUS	stop_codon	4504	4506	.	-	0	ID=g856.t1.stop1;Parent=g856.t1;
CATIVE010000404.1_Phasia_obesa_genome_assembly,_contig:_scaffold_673,_whole_genome_shotgun_sequence	AUGUSTUS	CDS	4504	4929	1	-	0	ID=g856.t1.CDS1;Parent=g856.t1;
CATIVE010000404.1_Phasia_obesa_genome_assembly,_contig:_scaffold_673,_whole_genome_shotgun_sequence	AUGUSTUS	exon	4504	4929	.	-	.	ID=g856.t1.exon1;Parent=g856.t1;
CATIVE010000404.1_Phasia_obesa_genome_assembly,_contig:_scaffold_673,_whole_genome_shotgun_sequence	AUGUSTUS	start_codon	4927	4929	.	-	0	ID=g856.t1.start1;Parent=g856.t1;
CATIVE010000404.1_Phasia_obesa_genome_assembly,_contig:_scaffold_673,_whole_genome_shotgun_sequence	AUGUSTUS	gene	4504	5498	.	-	.	ID=g857;
CATIVE010000404.1_Phasia_obesa_genome_assembly,_contig:_scaffold_673,_whole_genome_shotgun_sequence	AUGUSTUS	mRNA	5037	5498	1	-	.	ID=g857.t1;Parent=g857;
CATIVE010000404.1_Phasia_obesa_genome_assembly,_contig:_scaffold_673,_whole_genome_shotgun_sequence	AUGUSTUS	stop_codon	5037	5039	.	-	0	ID=g857.t1.stop1;Parent=g857.t1;
CATIVE010000404.1_Phasia_obesa_genome_assembly,_contig:_scaffold_673,_whole_genome_shotgun_sequence	AUGUSTUS	CDS	5037	5498	1	-	0	ID=g857.t1.CDS1;Parent=g857.t1;
CATIVE010000404.1_Phasia_obesa_genome_assembly,_contig:_scaffold_673,_whole_genome_shotgun_sequence	AUGUSTUS	exon	5037	5498	.	-	.	ID=g857.t1.exon1;Parent=g857.t1;
CATIVE010000404.1_Phasia_obesa_genome_assembly,_contig:_scaffold_673,_whole_genome_shotgun_sequence	AUGUSTUS	start_codon	5496	5498	.	-	0	ID=g857.t1.start1;Parent=g857.t1;
CATIVE010000404.1_Phasia_obesa_genome_assembly,_contig:_scaffold_673,_whole_genome_shotgun_sequence	AUGUSTUS	mRNA	4504	5498	0.82	-	.	ID=g857.t2;Parent=g857;
CATIVE010000404.1_Phasia_obesa_genome_assembly,_contig:_scaffold_673,_whole_genome_shotgun_sequence	AUGUSTUS	stop_codon	4504	4506	.	-	0	ID=g857.t2.stop1;Parent=g857.t2;
CATIVE010000404.1_Phasia_obesa_genome_assembly,_contig:_scaffold_673,_whole_genome_shotgun_sequence	AUGUSTUS	CDS	4504	5123	0.82	-	2	ID=g857.t2.CDS1;Parent=g857.t2;
CATIVE010000404.1_Phasia_obesa_genome_assembly,_contig:_scaffold_673,_whole_genome_shotgun_sequence	AUGUSTUS	exon	4504	5123	.	-	.	ID=g857.t2.exon1;Parent=g857.t2;
CATIVE010000404.1_Phasia_obesa_genome_assembly,_contig:_scaffold_673,_whole_genome_shotgun_sequence	AUGUSTUS	intron	5124	5254	0.82	-	.	ID=g857.t2.intron1;Parent=g857.t2;
CATIVE010000404.1_Phasia_obesa_genome_assembly,_contig:_scaffold_673,_whole_genome_shotgun_sequence	AUGUSTUS	CDS	5255	5498	0.82	-	0	ID=g857.t2.CDS2;Parent=g857.t2;
CATIVE010000404.1_Phasia_obesa_genome_assembly,_contig:_scaffold_673,_whole_genome_shotgun_sequence	AUGUSTUS	exon	5255	5498	.	-	.	ID=g857.t2.exon2;Parent=g857.t2;
CATIVE010000404.1_Phasia_obesa_genome_assembly,_contig:_scaffold_673,_whole_genome_shotgun_sequence	AUGUSTUS	start_codon	5496	5498	.	-	0	ID=g857.t2.start1;Parent=g857.t2;
CATIVE010000408.1_Phasia_obesa_genome_assembly,_contig:_scaffold_302,_whole_genome_shotgun_sequence	AUGUSTUS	gene	19966	21820	.	-	.	ID=g858;
CATIVE010000408.1_Phasia_obesa_genome_assembly,_contig:_scaffold_302,_whole_genome_shotgun_sequence	AUGUSTUS	mRNA	19966	21820	0.83	-	.	ID=g858.t1;Parent=g858;
CATIVE010000408.1_Phasia_obesa_genome_assembly,_contig:_scaffold_302,_whole_genome_shotgun_sequence	AUGUSTUS	stop_codon	19966	19968	.	-	0	ID=g858.t1.stop1;Parent=g858.t1;
CATIVE010000408.1_Phasia_obesa_genome_assembly,_contig:_scaffold_302,_whole_genome_shotgun_sequence	AUGUSTUS	CDS	19966	21538	0.84	-	1	ID=g858.t1.CDS1;Parent=g858.t1;
CATIVE010000408.1_Phasia_obesa_genome_assembly,_contig:_scaffold_302,_whole_genome_shotgun_sequence	AUGUSTUS	exon	19966	21538	.	-	.	ID=g858.t1.exon1;Parent=g858.t1;
CATIVE010000408.1_Phasia_obesa_genome_assembly,_contig:_scaffold_302,_whole_genome_shotgun_sequence	AUGUSTUS	intron	21539	21599	0.98	-	.	ID=g858.t1.intron1;Parent=g858.t1;
CATIVE010000408.1_Phasia_obesa_genome_assembly,_contig:_scaffold_302,_whole_genome_shotgun_sequence	AUGUSTUS	CDS	21600	21820	0.99	-	0	ID=g858.t1.CDS2;Parent=g858.t1;
CATIVE010000408.1_Phasia_obesa_genome_assembly,_contig:_scaffold_302,_whole_genome_shotgun_sequence	AUGUSTUS	exon	21600	21820	.	-	.	ID=g858.t1.exon2;Parent=g858.t1;
CATIVE010000408.1_Phasia_obesa_genome_assembly,_contig:_scaffold_302,_whole_genome_shotgun_sequence	AUGUSTUS	start_codon	21818	21820	.	-	0	ID=g858.t1.start1;Parent=g858.t1;
CATIVE010000408.1_Phasia_obesa_genome_assembly,_contig:_scaffold_302,_whole_genome_shotgun_sequence	AUGUSTUS	mRNA	19966	21820	0.27	-	.	ID=g858.t2;Parent=g858;
CATIVE010000408.1_Phasia_obesa_genome_assembly,_contig:_scaffold_302,_whole_genome_shotgun_sequence	AUGUSTUS	stop_codon	19966	19968	.	-	0	ID=g858.t2.stop1;Parent=g858.t2;
CATIVE010000408.1_Phasia_obesa_genome_assembly,_contig:_scaffold_302,_whole_genome_shotgun_sequence	AUGUSTUS	CDS	19966	19976	0.66	-	2	ID=g858.t2.CDS1;Parent=g858.t2;
CATIVE010000408.1_Phasia_obesa_genome_assembly,_contig:_scaffold_302,_whole_genome_shotgun_sequence	AUGUSTUS	exon	19966	19976	.	-	.	ID=g858.t2.exon1;Parent=g858.t2;
CATIVE010000408.1_Phasia_obesa_genome_assembly,_contig:_scaffold_302,_whole_genome_shotgun_sequence	AUGUSTUS	intron	19977	21026	0.27	-	.	ID=g858.t2.intron1;Parent=g858.t2;
CATIVE010000408.1_Phasia_obesa_genome_assembly,_contig:_scaffold_302,_whole_genome_shotgun_sequence	AUGUSTUS	CDS	21027	21538	0.43	-	1	ID=g858.t2.CDS2;Parent=g858.t2;
CATIVE010000408.1_Phasia_obesa_genome_assembly,_contig:_scaffold_302,_whole_genome_shotgun_sequence	AUGUSTUS	exon	21027	21538	.	-	.	ID=g858.t2.exon2;Parent=g858.t2;
CATIVE010000408.1_Phasia_obesa_genome_assembly,_contig:_scaffold_302,_whole_genome_shotgun_sequence	AUGUSTUS	intron	21539	21599	0.97	-	.	ID=g858.t2.intron2;Parent=g858.t2;
CATIVE010000408.1_Phasia_obesa_genome_assembly,_contig:_scaffold_302,_whole_genome_shotgun_sequence	AUGUSTUS	CDS	21600	21820	0.97	-	0	ID=g858.t2.CDS3;Parent=g858.t2;
CATIVE010000408.1_Phasia_obesa_genome_assembly,_contig:_scaffold_302,_whole_genome_shotgun_sequence	AUGUSTUS	exon	21600	21820	.	-	.	ID=g858.t2.exon3;Parent=g858.t2;
CATIVE010000408.1_Phasia_obesa_genome_assembly,_contig:_scaffold_302,_whole_genome_shotgun_sequence	AUGUSTUS	start_codon	21818	21820	.	-	0	ID=g858.t2.start1;Parent=g858.t2;
CATIVE010000409.1_Phasia_obesa_genome_assembly,_contig:_scaffold_737,_whole_genome_shotgun_sequence	AUGUSTUS	gene	9554	9964	.	-	.	ID=g859;
CATIVE010000409.1_Phasia_obesa_genome_assembly,_contig:_scaffold_737,_whole_genome_shotgun_sequence	AUGUSTUS	mRNA	9554	9964	1	-	.	ID=g859.t1;Parent=g859;
CATIVE010000409.1_Phasia_obesa_genome_assembly,_contig:_scaffold_737,_whole_genome_shotgun_sequence	AUGUSTUS	stop_codon	9554	9556	.	-	0	ID=g859.t1.stop1;Parent=g859.t1;
CATIVE010000409.1_Phasia_obesa_genome_assembly,_contig:_scaffold_737,_whole_genome_shotgun_sequence	AUGUSTUS	CDS	9554	9964	1	-	0	ID=g859.t1.CDS1;Parent=g859.t1;
CATIVE010000409.1_Phasia_obesa_genome_assembly,_contig:_scaffold_737,_whole_genome_shotgun_sequence	AUGUSTUS	exon	9554	9964	.	-	.	ID=g859.t1.exon1;Parent=g859.t1;
CATIVE010000409.1_Phasia_obesa_genome_assembly,_contig:_scaffold_737,_whole_genome_shotgun_sequence	AUGUSTUS	start_codon	9962	9964	.	-	0	ID=g859.t1.start1;Parent=g859.t1;
CATIVE010000409.1_Phasia_obesa_genome_assembly,_contig:_scaffold_737,_whole_genome_shotgun_sequence	AUGUSTUS	gene	10081	10422	.	-	.	ID=g860;
CATIVE010000409.1_Phasia_obesa_genome_assembly,_contig:_scaffold_737,_whole_genome_shotgun_sequence	AUGUSTUS	mRNA	10081	10422	1	-	.	ID=g860.t1;Parent=g860;
CATIVE010000409.1_Phasia_obesa_genome_assembly,_contig:_scaffold_737,_whole_genome_shotgun_sequence	AUGUSTUS	stop_codon	10081	10083	.	-	0	ID=g860.t1.stop1;Parent=g860.t1;
CATIVE010000409.1_Phasia_obesa_genome_assembly,_contig:_scaffold_737,_whole_genome_shotgun_sequence	AUGUSTUS	CDS	10081	10422	1	-	0	ID=g860.t1.CDS1;Parent=g860.t1;
CATIVE010000409.1_Phasia_obesa_genome_assembly,_contig:_scaffold_737,_whole_genome_shotgun_sequence	AUGUSTUS	exon	10081	10422	.	-	.	ID=g860.t1.exon1;Parent=g860.t1;
CATIVE010000409.1_Phasia_obesa_genome_assembly,_contig:_scaffold_737,_whole_genome_shotgun_sequence	AUGUSTUS	start_codon	10420	10422	.	-	0	ID=g860.t1.start1;Parent=g860.t1;
CATIVE010000410.1_Phasia_obesa_genome_assembly,_contig:_scaffold_331,_whole_genome_shotgun_sequence	AUGUSTUS	gene	13362	17280	.	-	.	ID=g861;
CATIVE010000410.1_Phasia_obesa_genome_assembly,_contig:_scaffold_331,_whole_genome_shotgun_sequence	AUGUSTUS	mRNA	13362	17280	0.28	-	.	ID=g861.t1;Parent=g861;
CATIVE010000410.1_Phasia_obesa_genome_assembly,_contig:_scaffold_331,_whole_genome_shotgun_sequence	AUGUSTUS	stop_codon	13362	13364	.	-	0	ID=g861.t1.stop1;Parent=g861.t1;
CATIVE010000410.1_Phasia_obesa_genome_assembly,_contig:_scaffold_331,_whole_genome_shotgun_sequence	AUGUSTUS	CDS	13362	13567	0.4	-	2	ID=g861.t1.CDS1;Parent=g861.t1;
CATIVE010000410.1_Phasia_obesa_genome_assembly,_contig:_scaffold_331,_whole_genome_shotgun_sequence	AUGUSTUS	exon	13362	13567	.	-	.	ID=g861.t1.exon1;Parent=g861.t1;
CATIVE010000410.1_Phasia_obesa_genome_assembly,_contig:_scaffold_331,_whole_genome_shotgun_sequence	AUGUSTUS	intron	13568	13952	0.4	-	.	ID=g861.t1.intron1;Parent=g861.t1;
CATIVE010000410.1_Phasia_obesa_genome_assembly,_contig:_scaffold_331,_whole_genome_shotgun_sequence	AUGUSTUS	CDS	13953	14406	0.35	-	0	ID=g861.t1.CDS2;Parent=g861.t1;
CATIVE010000410.1_Phasia_obesa_genome_assembly,_contig:_scaffold_331,_whole_genome_shotgun_sequence	AUGUSTUS	exon	13953	14406	.	-	.	ID=g861.t1.exon2;Parent=g861.t1;
CATIVE010000410.1_Phasia_obesa_genome_assembly,_contig:_scaffold_331,_whole_genome_shotgun_sequence	AUGUSTUS	intron	14407	14763	0.77	-	.	ID=g861.t1.intron2;Parent=g861.t1;
CATIVE010000410.1_Phasia_obesa_genome_assembly,_contig:_scaffold_331,_whole_genome_shotgun_sequence	AUGUSTUS	CDS	14764	15521	0.92	-	2	ID=g861.t1.CDS3;Parent=g861.t1;
CATIVE010000410.1_Phasia_obesa_genome_assembly,_contig:_scaffold_331,_whole_genome_shotgun_sequence	AUGUSTUS	exon	14764	15521	.	-	.	ID=g861.t1.exon3;Parent=g861.t1;
CATIVE010000410.1_Phasia_obesa_genome_assembly,_contig:_scaffold_331,_whole_genome_shotgun_sequence	AUGUSTUS	intron	15522	15917	0.8	-	.	ID=g861.t1.intron3;Parent=g861.t1;
CATIVE010000410.1_Phasia_obesa_genome_assembly,_contig:_scaffold_331,_whole_genome_shotgun_sequence	AUGUSTUS	CDS	15918	17280	0.82	-	0	ID=g861.t1.CDS4;Parent=g861.t1;
CATIVE010000410.1_Phasia_obesa_genome_assembly,_contig:_scaffold_331,_whole_genome_shotgun_sequence	AUGUSTUS	exon	15918	17280	.	-	.	ID=g861.t1.exon4;Parent=g861.t1;
CATIVE010000410.1_Phasia_obesa_genome_assembly,_contig:_scaffold_331,_whole_genome_shotgun_sequence	AUGUSTUS	start_codon	17278	17280	.	-	0	ID=g861.t1.start1;Parent=g861.t1;
CATIVE010000413.1_Phasia_obesa_genome_assembly,_contig:_scaffold_237,_whole_genome_shotgun_sequence	AUGUSTUS	gene	19488	24505	.	-	.	ID=g862;
CATIVE010000413.1_Phasia_obesa_genome_assembly,_contig:_scaffold_237,_whole_genome_shotgun_sequence	AUGUSTUS	mRNA	19488	24505	0.74	-	.	ID=g862.t1;Parent=g862;
CATIVE010000413.1_Phasia_obesa_genome_assembly,_contig:_scaffold_237,_whole_genome_shotgun_sequence	AUGUSTUS	stop_codon	19488	19490	.	-	0	ID=g862.t1.stop1;Parent=g862.t1;
CATIVE010000413.1_Phasia_obesa_genome_assembly,_contig:_scaffold_237,_whole_genome_shotgun_sequence	AUGUSTUS	CDS	19488	20210	0.87	-	0	ID=g862.t1.CDS1;Parent=g862.t1;
CATIVE010000413.1_Phasia_obesa_genome_assembly,_contig:_scaffold_237,_whole_genome_shotgun_sequence	AUGUSTUS	exon	19488	20210	.	-	.	ID=g862.t1.exon1;Parent=g862.t1;
CATIVE010000413.1_Phasia_obesa_genome_assembly,_contig:_scaffold_237,_whole_genome_shotgun_sequence	AUGUSTUS	intron	20211	20393	0.87	-	.	ID=g862.t1.intron1;Parent=g862.t1;
CATIVE010000413.1_Phasia_obesa_genome_assembly,_contig:_scaffold_237,_whole_genome_shotgun_sequence	AUGUSTUS	CDS	20394	22171	0.81	-	2	ID=g862.t1.CDS2;Parent=g862.t1;
CATIVE010000413.1_Phasia_obesa_genome_assembly,_contig:_scaffold_237,_whole_genome_shotgun_sequence	AUGUSTUS	exon	20394	22171	.	-	.	ID=g862.t1.exon2;Parent=g862.t1;
CATIVE010000413.1_Phasia_obesa_genome_assembly,_contig:_scaffold_237,_whole_genome_shotgun_sequence	AUGUSTUS	intron	22172	23763	0.89	-	.	ID=g862.t1.intron2;Parent=g862.t1;
CATIVE010000413.1_Phasia_obesa_genome_assembly,_contig:_scaffold_237,_whole_genome_shotgun_sequence	AUGUSTUS	CDS	23764	24505	0.88	-	0	ID=g862.t1.CDS3;Parent=g862.t1;
CATIVE010000413.1_Phasia_obesa_genome_assembly,_contig:_scaffold_237,_whole_genome_shotgun_sequence	AUGUSTUS	exon	23764	24505	.	-	.	ID=g862.t1.exon3;Parent=g862.t1;
CATIVE010000413.1_Phasia_obesa_genome_assembly,_contig:_scaffold_237,_whole_genome_shotgun_sequence	AUGUSTUS	start_codon	24503	24505	.	-	0	ID=g862.t1.start1;Parent=g862.t1;
CATIVE010000413.1_Phasia_obesa_genome_assembly,_contig:_scaffold_237,_whole_genome_shotgun_sequence	AUGUSTUS	gene	47090	51912	.	+	.	ID=g863;
CATIVE010000413.1_Phasia_obesa_genome_assembly,_contig:_scaffold_237,_whole_genome_shotgun_sequence	AUGUSTUS	mRNA	47090	51912	0.21	+	.	ID=g863.t1;Parent=g863;
CATIVE010000413.1_Phasia_obesa_genome_assembly,_contig:_scaffold_237,_whole_genome_shotgun_sequence	AUGUSTUS	start_codon	47090	47092	.	+	0	ID=g863.t1.start1;Parent=g863.t1;
CATIVE010000413.1_Phasia_obesa_genome_assembly,_contig:_scaffold_237,_whole_genome_shotgun_sequence	AUGUSTUS	CDS	47090	47378	0.4	+	0	ID=g863.t1.CDS1;Parent=g863.t1;
CATIVE010000413.1_Phasia_obesa_genome_assembly,_contig:_scaffold_237,_whole_genome_shotgun_sequence	AUGUSTUS	exon	47090	47378	.	+	.	ID=g863.t1.exon1;Parent=g863.t1;
CATIVE010000413.1_Phasia_obesa_genome_assembly,_contig:_scaffold_237,_whole_genome_shotgun_sequence	AUGUSTUS	intron	47379	49545	0.33	+	.	ID=g863.t1.intron1;Parent=g863.t1;
CATIVE010000413.1_Phasia_obesa_genome_assembly,_contig:_scaffold_237,_whole_genome_shotgun_sequence	AUGUSTUS	CDS	49546	50092	0.48	+	2	ID=g863.t1.CDS2;Parent=g863.t1;
CATIVE010000413.1_Phasia_obesa_genome_assembly,_contig:_scaffold_237,_whole_genome_shotgun_sequence	AUGUSTUS	exon	49546	50092	.	+	.	ID=g863.t1.exon2;Parent=g863.t1;
CATIVE010000413.1_Phasia_obesa_genome_assembly,_contig:_scaffold_237,_whole_genome_shotgun_sequence	AUGUSTUS	intron	50093	51875	0.49	+	.	ID=g863.t1.intron2;Parent=g863.t1;
CATIVE010000413.1_Phasia_obesa_genome_assembly,_contig:_scaffold_237,_whole_genome_shotgun_sequence	AUGUSTUS	CDS	51876	51912	0.58	+	1	ID=g863.t1.CDS3;Parent=g863.t1;
CATIVE010000413.1_Phasia_obesa_genome_assembly,_contig:_scaffold_237,_whole_genome_shotgun_sequence	AUGUSTUS	exon	51876	51912	.	+	.	ID=g863.t1.exon3;Parent=g863.t1;
CATIVE010000413.1_Phasia_obesa_genome_assembly,_contig:_scaffold_237,_whole_genome_shotgun_sequence	AUGUSTUS	stop_codon	51910	51912	.	+	0	ID=g863.t1.stop1;Parent=g863.t1;
CATIVE010000413.1_Phasia_obesa_genome_assembly,_contig:_scaffold_237,_whole_genome_shotgun_sequence	AUGUSTUS	gene	55483	86388	.	-	.	ID=g864;
CATIVE010000413.1_Phasia_obesa_genome_assembly,_contig:_scaffold_237,_whole_genome_shotgun_sequence	AUGUSTUS	mRNA	55483	86388	0.6	-	.	ID=g864.t1;Parent=g864;
CATIVE010000413.1_Phasia_obesa_genome_assembly,_contig:_scaffold_237,_whole_genome_shotgun_sequence	AUGUSTUS	stop_codon	55483	55485	.	-	0	ID=g864.t1.stop1;Parent=g864.t1;
CATIVE010000413.1_Phasia_obesa_genome_assembly,_contig:_scaffold_237,_whole_genome_shotgun_sequence	AUGUSTUS	CDS	55483	55716	1	-	0	ID=g864.t1.CDS1;Parent=g864.t1;
CATIVE010000413.1_Phasia_obesa_genome_assembly,_contig:_scaffold_237,_whole_genome_shotgun_sequence	AUGUSTUS	exon	55483	55716	.	-	.	ID=g864.t1.exon1;Parent=g864.t1;
CATIVE010000413.1_Phasia_obesa_genome_assembly,_contig:_scaffold_237,_whole_genome_shotgun_sequence	AUGUSTUS	intron	55717	76355	1	-	.	ID=g864.t1.intron1;Parent=g864.t1;
CATIVE010000413.1_Phasia_obesa_genome_assembly,_contig:_scaffold_237,_whole_genome_shotgun_sequence	AUGUSTUS	CDS	76356	76831	1	-	2	ID=g864.t1.CDS2;Parent=g864.t1;
CATIVE010000413.1_Phasia_obesa_genome_assembly,_contig:_scaffold_237,_whole_genome_shotgun_sequence	AUGUSTUS	exon	76356	76831	.	-	.	ID=g864.t1.exon2;Parent=g864.t1;
CATIVE010000413.1_Phasia_obesa_genome_assembly,_contig:_scaffold_237,_whole_genome_shotgun_sequence	AUGUSTUS	intron	76832	76998	1	-	.	ID=g864.t1.intron2;Parent=g864.t1;
CATIVE010000413.1_Phasia_obesa_genome_assembly,_contig:_scaffold_237,_whole_genome_shotgun_sequence	AUGUSTUS	CDS	76999	77235	1	-	2	ID=g864.t1.CDS3;Parent=g864.t1;
CATIVE010000413.1_Phasia_obesa_genome_assembly,_contig:_scaffold_237,_whole_genome_shotgun_sequence	AUGUSTUS	exon	76999	77235	.	-	.	ID=g864.t1.exon3;Parent=g864.t1;
CATIVE010000413.1_Phasia_obesa_genome_assembly,_contig:_scaffold_237,_whole_genome_shotgun_sequence	AUGUSTUS	intron	77236	77307	1	-	.	ID=g864.t1.intron3;Parent=g864.t1;
CATIVE010000413.1_Phasia_obesa_genome_assembly,_contig:_scaffold_237,_whole_genome_shotgun_sequence	AUGUSTUS	CDS	77308	77461	1	-	0	ID=g864.t1.CDS4;Parent=g864.t1;
CATIVE010000413.1_Phasia_obesa_genome_assembly,_contig:_scaffold_237,_whole_genome_shotgun_sequence	AUGUSTUS	exon	77308	77461	.	-	.	ID=g864.t1.exon4;Parent=g864.t1;
CATIVE010000413.1_Phasia_obesa_genome_assembly,_contig:_scaffold_237,_whole_genome_shotgun_sequence	AUGUSTUS	intron	77462	77520	1	-	.	ID=g864.t1.intron4;Parent=g864.t1;
CATIVE010000413.1_Phasia_obesa_genome_assembly,_contig:_scaffold_237,_whole_genome_shotgun_sequence	AUGUSTUS	CDS	77521	81012	1	-	0	ID=g864.t1.CDS5;Parent=g864.t1;
CATIVE010000413.1_Phasia_obesa_genome_assembly,_contig:_scaffold_237,_whole_genome_shotgun_sequence	AUGUSTUS	exon	77521	81012	.	-	.	ID=g864.t1.exon5;Parent=g864.t1;
CATIVE010000413.1_Phasia_obesa_genome_assembly,_contig:_scaffold_237,_whole_genome_shotgun_sequence	AUGUSTUS	intron	81013	81082	1	-	.	ID=g864.t1.intron5;Parent=g864.t1;
CATIVE010000413.1_Phasia_obesa_genome_assembly,_contig:_scaffold_237,_whole_genome_shotgun_sequence	AUGUSTUS	CDS	81083	81581	0.6	-	1	ID=g864.t1.CDS6;Parent=g864.t1;
CATIVE010000413.1_Phasia_obesa_genome_assembly,_contig:_scaffold_237,_whole_genome_shotgun_sequence	AUGUSTUS	exon	81083	81581	.	-	.	ID=g864.t1.exon6;Parent=g864.t1;
CATIVE010000413.1_Phasia_obesa_genome_assembly,_contig:_scaffold_237,_whole_genome_shotgun_sequence	AUGUSTUS	intron	81582	81744	1	-	.	ID=g864.t1.intron6;Parent=g864.t1;
CATIVE010000413.1_Phasia_obesa_genome_assembly,_contig:_scaffold_237,_whole_genome_shotgun_sequence	AUGUSTUS	CDS	81745	81962	1	-	0	ID=g864.t1.CDS7;Parent=g864.t1;
CATIVE010000413.1_Phasia_obesa_genome_assembly,_contig:_scaffold_237,_whole_genome_shotgun_sequence	AUGUSTUS	exon	81745	81962	.	-	.	ID=g864.t1.exon7;Parent=g864.t1;
CATIVE010000413.1_Phasia_obesa_genome_assembly,_contig:_scaffold_237,_whole_genome_shotgun_sequence	AUGUSTUS	intron	81963	82039	1	-	.	ID=g864.t1.intron7;Parent=g864.t1;
CATIVE010000413.1_Phasia_obesa_genome_assembly,_contig:_scaffold_237,_whole_genome_shotgun_sequence	AUGUSTUS	CDS	82040	82319	1	-	1	ID=g864.t1.CDS8;Parent=g864.t1;
CATIVE010000413.1_Phasia_obesa_genome_assembly,_contig:_scaffold_237,_whole_genome_shotgun_sequence	AUGUSTUS	exon	82040	82319	.	-	.	ID=g864.t1.exon8;Parent=g864.t1;
CATIVE010000413.1_Phasia_obesa_genome_assembly,_contig:_scaffold_237,_whole_genome_shotgun_sequence	AUGUSTUS	intron	82320	85991	1	-	.	ID=g864.t1.intron8;Parent=g864.t1;
CATIVE010000413.1_Phasia_obesa_genome_assembly,_contig:_scaffold_237,_whole_genome_shotgun_sequence	AUGUSTUS	CDS	85992	86192	1	-	1	ID=g864.t1.CDS9;Parent=g864.t1;
CATIVE010000413.1_Phasia_obesa_genome_assembly,_contig:_scaffold_237,_whole_genome_shotgun_sequence	AUGUSTUS	exon	85992	86192	.	-	.	ID=g864.t1.exon9;Parent=g864.t1;
CATIVE010000413.1_Phasia_obesa_genome_assembly,_contig:_scaffold_237,_whole_genome_shotgun_sequence	AUGUSTUS	intron	86193	86388	1	-	.	ID=g864.t1.intron9;Parent=g864.t1;
CATIVE010000414.1_Phasia_obesa_genome_assembly,_contig:_scaffold_322,_whole_genome_shotgun_sequence	AUGUSTUS	gene	50613	50942	.	+	.	ID=g865;
CATIVE010000414.1_Phasia_obesa_genome_assembly,_contig:_scaffold_322,_whole_genome_shotgun_sequence	AUGUSTUS	mRNA	50613	50942	1	+	.	ID=g865.t1;Parent=g865;
CATIVE010000414.1_Phasia_obesa_genome_assembly,_contig:_scaffold_322,_whole_genome_shotgun_sequence	AUGUSTUS	start_codon	50613	50615	.	+	0	ID=g865.t1.start1;Parent=g865.t1;
CATIVE010000414.1_Phasia_obesa_genome_assembly,_contig:_scaffold_322,_whole_genome_shotgun_sequence	AUGUSTUS	CDS	50613	50942	1	+	0	ID=g865.t1.CDS1;Parent=g865.t1;
CATIVE010000414.1_Phasia_obesa_genome_assembly,_contig:_scaffold_322,_whole_genome_shotgun_sequence	AUGUSTUS	exon	50613	50942	.	+	.	ID=g865.t1.exon1;Parent=g865.t1;
CATIVE010000414.1_Phasia_obesa_genome_assembly,_contig:_scaffold_322,_whole_genome_shotgun_sequence	AUGUSTUS	stop_codon	50940	50942	.	+	0	ID=g865.t1.stop1;Parent=g865.t1;
CATIVE010000414.1_Phasia_obesa_genome_assembly,_contig:_scaffold_322,_whole_genome_shotgun_sequence	AUGUSTUS	gene	51398	52228	.	-	.	ID=g866;
CATIVE010000414.1_Phasia_obesa_genome_assembly,_contig:_scaffold_322,_whole_genome_shotgun_sequence	AUGUSTUS	mRNA	51398	52228	1	-	.	ID=g866.t1;Parent=g866;
CATIVE010000414.1_Phasia_obesa_genome_assembly,_contig:_scaffold_322,_whole_genome_shotgun_sequence	AUGUSTUS	stop_codon	51398	51400	.	-	0	ID=g866.t1.stop1;Parent=g866.t1;
CATIVE010000414.1_Phasia_obesa_genome_assembly,_contig:_scaffold_322,_whole_genome_shotgun_sequence	AUGUSTUS	CDS	51398	52228	1	-	0	ID=g866.t1.CDS1;Parent=g866.t1;
CATIVE010000414.1_Phasia_obesa_genome_assembly,_contig:_scaffold_322,_whole_genome_shotgun_sequence	AUGUSTUS	exon	51398	52228	.	-	.	ID=g866.t1.exon1;Parent=g866.t1;
CATIVE010000414.1_Phasia_obesa_genome_assembly,_contig:_scaffold_322,_whole_genome_shotgun_sequence	AUGUSTUS	start_codon	52226	52228	.	-	0	ID=g866.t1.start1;Parent=g866.t1;
CATIVE010000414.1_Phasia_obesa_genome_assembly,_contig:_scaffold_322,_whole_genome_shotgun_sequence	AUGUSTUS	gene	52287	52973	.	+	.	ID=g867;
CATIVE010000414.1_Phasia_obesa_genome_assembly,_contig:_scaffold_322,_whole_genome_shotgun_sequence	AUGUSTUS	mRNA	52287	52973	1	+	.	ID=g867.t1;Parent=g867;
CATIVE010000414.1_Phasia_obesa_genome_assembly,_contig:_scaffold_322,_whole_genome_shotgun_sequence	AUGUSTUS	start_codon	52287	52289	.	+	0	ID=g867.t1.start1;Parent=g867.t1;
CATIVE010000414.1_Phasia_obesa_genome_assembly,_contig:_scaffold_322,_whole_genome_shotgun_sequence	AUGUSTUS	CDS	52287	52973	1	+	0	ID=g867.t1.CDS1;Parent=g867.t1;
CATIVE010000414.1_Phasia_obesa_genome_assembly,_contig:_scaffold_322,_whole_genome_shotgun_sequence	AUGUSTUS	exon	52287	52973	.	+	.	ID=g867.t1.exon1;Parent=g867.t1;
CATIVE010000414.1_Phasia_obesa_genome_assembly,_contig:_scaffold_322,_whole_genome_shotgun_sequence	AUGUSTUS	stop_codon	52971	52973	.	+	0	ID=g867.t1.stop1;Parent=g867.t1;
CATIVE010000414.1_Phasia_obesa_genome_assembly,_contig:_scaffold_322,_whole_genome_shotgun_sequence	AUGUSTUS	gene	53135	54112	.	+	.	ID=g868;
CATIVE010000414.1_Phasia_obesa_genome_assembly,_contig:_scaffold_322,_whole_genome_shotgun_sequence	AUGUSTUS	mRNA	53135	54112	1	+	.	ID=g868.t1;Parent=g868;
CATIVE010000414.1_Phasia_obesa_genome_assembly,_contig:_scaffold_322,_whole_genome_shotgun_sequence	AUGUSTUS	start_codon	53135	53137	.	+	0	ID=g868.t1.start1;Parent=g868.t1;
CATIVE010000414.1_Phasia_obesa_genome_assembly,_contig:_scaffold_322,_whole_genome_shotgun_sequence	AUGUSTUS	CDS	53135	54112	1	+	0	ID=g868.t1.CDS1;Parent=g868.t1;
CATIVE010000414.1_Phasia_obesa_genome_assembly,_contig:_scaffold_322,_whole_genome_shotgun_sequence	AUGUSTUS	exon	53135	54112	.	+	.	ID=g868.t1.exon1;Parent=g868.t1;
CATIVE010000414.1_Phasia_obesa_genome_assembly,_contig:_scaffold_322,_whole_genome_shotgun_sequence	AUGUSTUS	stop_codon	54110	54112	.	+	0	ID=g868.t1.stop1;Parent=g868.t1;
CATIVE010000414.1_Phasia_obesa_genome_assembly,_contig:_scaffold_322,_whole_genome_shotgun_sequence	AUGUSTUS	gene	54179	56219	.	+	.	ID=g869;
CATIVE010000414.1_Phasia_obesa_genome_assembly,_contig:_scaffold_322,_whole_genome_shotgun_sequence	AUGUSTUS	mRNA	54179	56219	0.64	+	.	ID=g869.t1;Parent=g869;
CATIVE010000414.1_Phasia_obesa_genome_assembly,_contig:_scaffold_322,_whole_genome_shotgun_sequence	AUGUSTUS	start_codon	54179	54181	.	+	0	ID=g869.t1.start1;Parent=g869.t1;
CATIVE010000414.1_Phasia_obesa_genome_assembly,_contig:_scaffold_322,_whole_genome_shotgun_sequence	AUGUSTUS	CDS	54179	54479	0.84	+	0	ID=g869.t1.CDS1;Parent=g869.t1;
CATIVE010000414.1_Phasia_obesa_genome_assembly,_contig:_scaffold_322,_whole_genome_shotgun_sequence	AUGUSTUS	exon	54179	54479	.	+	.	ID=g869.t1.exon1;Parent=g869.t1;
CATIVE010000414.1_Phasia_obesa_genome_assembly,_contig:_scaffold_322,_whole_genome_shotgun_sequence	AUGUSTUS	intron	54480	54644	1	+	.	ID=g869.t1.intron1;Parent=g869.t1;
CATIVE010000414.1_Phasia_obesa_genome_assembly,_contig:_scaffold_322,_whole_genome_shotgun_sequence	AUGUSTUS	CDS	54645	55211	0.78	+	2	ID=g869.t1.CDS2;Parent=g869.t1;
CATIVE010000414.1_Phasia_obesa_genome_assembly,_contig:_scaffold_322,_whole_genome_shotgun_sequence	AUGUSTUS	exon	54645	55211	.	+	.	ID=g869.t1.exon2;Parent=g869.t1;
CATIVE010000414.1_Phasia_obesa_genome_assembly,_contig:_scaffold_322,_whole_genome_shotgun_sequence	AUGUSTUS	intron	55212	56219	0.78	+	.	ID=g869.t1.intron2;Parent=g869.t1;
CATIVE010000416.1_Phasia_obesa_genome_assembly,_contig:_scaffold_660,_whole_genome_shotgun_sequence	AUGUSTUS	gene	1	14652	.	+	.	ID=g870;
CATIVE010000416.1_Phasia_obesa_genome_assembly,_contig:_scaffold_660,_whole_genome_shotgun_sequence	AUGUSTUS	mRNA	1	14652	1	+	.	ID=g870.t1;Parent=g870;
CATIVE010000416.1_Phasia_obesa_genome_assembly,_contig:_scaffold_660,_whole_genome_shotgun_sequence	AUGUSTUS	intron	1	8441	1	+	.	ID=g870.t1.intron1;Parent=g870.t1;
CATIVE010000416.1_Phasia_obesa_genome_assembly,_contig:_scaffold_660,_whole_genome_shotgun_sequence	AUGUSTUS	CDS	8442	14652	1	+	1	ID=g870.t1.CDS1;Parent=g870.t1;
CATIVE010000416.1_Phasia_obesa_genome_assembly,_contig:_scaffold_660,_whole_genome_shotgun_sequence	AUGUSTUS	exon	8442	14652	.	+	.	ID=g870.t1.exon1;Parent=g870.t1;
CATIVE010000416.1_Phasia_obesa_genome_assembly,_contig:_scaffold_660,_whole_genome_shotgun_sequence	AUGUSTUS	stop_codon	14650	14652	.	+	0	ID=g870.t1.stop1;Parent=g870.t1;
CATIVE010000417.1_Phasia_obesa_genome_assembly,_contig:_scaffold_710,_whole_genome_shotgun_sequence	AUGUSTUS	gene	2020	2789	.	+	.	ID=g871;
CATIVE010000417.1_Phasia_obesa_genome_assembly,_contig:_scaffold_710,_whole_genome_shotgun_sequence	AUGUSTUS	mRNA	2020	2789	1	+	.	ID=g871.t1;Parent=g871;
CATIVE010000417.1_Phasia_obesa_genome_assembly,_contig:_scaffold_710,_whole_genome_shotgun_sequence	AUGUSTUS	start_codon	2020	2022	.	+	0	ID=g871.t1.start1;Parent=g871.t1;
CATIVE010000417.1_Phasia_obesa_genome_assembly,_contig:_scaffold_710,_whole_genome_shotgun_sequence	AUGUSTUS	CDS	2020	2192	1	+	0	ID=g871.t1.CDS1;Parent=g871.t1;
CATIVE010000417.1_Phasia_obesa_genome_assembly,_contig:_scaffold_710,_whole_genome_shotgun_sequence	AUGUSTUS	exon	2020	2192	.	+	.	ID=g871.t1.exon1;Parent=g871.t1;
CATIVE010000417.1_Phasia_obesa_genome_assembly,_contig:_scaffold_710,_whole_genome_shotgun_sequence	AUGUSTUS	intron	2193	2254	1	+	.	ID=g871.t1.intron1;Parent=g871.t1;
CATIVE010000417.1_Phasia_obesa_genome_assembly,_contig:_scaffold_710,_whole_genome_shotgun_sequence	AUGUSTUS	CDS	2255	2789	1	+	1	ID=g871.t1.CDS2;Parent=g871.t1;
CATIVE010000417.1_Phasia_obesa_genome_assembly,_contig:_scaffold_710,_whole_genome_shotgun_sequence	AUGUSTUS	exon	2255	2789	.	+	.	ID=g871.t1.exon2;Parent=g871.t1;
CATIVE010000417.1_Phasia_obesa_genome_assembly,_contig:_scaffold_710,_whole_genome_shotgun_sequence	AUGUSTUS	stop_codon	2787	2789	.	+	0	ID=g871.t1.stop1;Parent=g871.t1;
CATIVE010000417.1_Phasia_obesa_genome_assembly,_contig:_scaffold_710,_whole_genome_shotgun_sequence	AUGUSTUS	gene	5563	10627	.	-	.	ID=g872;
CATIVE010000417.1_Phasia_obesa_genome_assembly,_contig:_scaffold_710,_whole_genome_shotgun_sequence	AUGUSTUS	mRNA	5563	10627	1	-	.	ID=g872.t1;Parent=g872;
CATIVE010000417.1_Phasia_obesa_genome_assembly,_contig:_scaffold_710,_whole_genome_shotgun_sequence	AUGUSTUS	stop_codon	5563	5565	.	-	0	ID=g872.t1.stop1;Parent=g872.t1;
CATIVE010000417.1_Phasia_obesa_genome_assembly,_contig:_scaffold_710,_whole_genome_shotgun_sequence	AUGUSTUS	CDS	5563	5697	1	-	0	ID=g872.t1.CDS1;Parent=g872.t1;
CATIVE010000417.1_Phasia_obesa_genome_assembly,_contig:_scaffold_710,_whole_genome_shotgun_sequence	AUGUSTUS	exon	5563	5697	.	-	.	ID=g872.t1.exon1;Parent=g872.t1;
CATIVE010000417.1_Phasia_obesa_genome_assembly,_contig:_scaffold_710,_whole_genome_shotgun_sequence	AUGUSTUS	intron	5698	5766	1	-	.	ID=g872.t1.intron1;Parent=g872.t1;
CATIVE010000417.1_Phasia_obesa_genome_assembly,_contig:_scaffold_710,_whole_genome_shotgun_sequence	AUGUSTUS	CDS	5767	5916	1	-	0	ID=g872.t1.CDS2;Parent=g872.t1;
CATIVE010000417.1_Phasia_obesa_genome_assembly,_contig:_scaffold_710,_whole_genome_shotgun_sequence	AUGUSTUS	exon	5767	5916	.	-	.	ID=g872.t1.exon2;Parent=g872.t1;
CATIVE010000417.1_Phasia_obesa_genome_assembly,_contig:_scaffold_710,_whole_genome_shotgun_sequence	AUGUSTUS	intron	5917	6013	1	-	.	ID=g872.t1.intron2;Parent=g872.t1;
CATIVE010000417.1_Phasia_obesa_genome_assembly,_contig:_scaffold_710,_whole_genome_shotgun_sequence	AUGUSTUS	CDS	6014	6311	1	-	1	ID=g872.t1.CDS3;Parent=g872.t1;
CATIVE010000417.1_Phasia_obesa_genome_assembly,_contig:_scaffold_710,_whole_genome_shotgun_sequence	AUGUSTUS	exon	6014	6311	.	-	.	ID=g872.t1.exon3;Parent=g872.t1;
CATIVE010000417.1_Phasia_obesa_genome_assembly,_contig:_scaffold_710,_whole_genome_shotgun_sequence	AUGUSTUS	intron	6312	7565	1	-	.	ID=g872.t1.intron3;Parent=g872.t1;
CATIVE010000417.1_Phasia_obesa_genome_assembly,_contig:_scaffold_710,_whole_genome_shotgun_sequence	AUGUSTUS	CDS	7566	7755	1	-	2	ID=g872.t1.CDS4;Parent=g872.t1;
CATIVE010000417.1_Phasia_obesa_genome_assembly,_contig:_scaffold_710,_whole_genome_shotgun_sequence	AUGUSTUS	exon	7566	7755	.	-	.	ID=g872.t1.exon4;Parent=g872.t1;
CATIVE010000417.1_Phasia_obesa_genome_assembly,_contig:_scaffold_710,_whole_genome_shotgun_sequence	AUGUSTUS	intron	7756	7809	1	-	.	ID=g872.t1.intron4;Parent=g872.t1;
CATIVE010000417.1_Phasia_obesa_genome_assembly,_contig:_scaffold_710,_whole_genome_shotgun_sequence	AUGUSTUS	CDS	7810	8239	1	-	0	ID=g872.t1.CDS5;Parent=g872.t1;
CATIVE010000417.1_Phasia_obesa_genome_assembly,_contig:_scaffold_710,_whole_genome_shotgun_sequence	AUGUSTUS	exon	7810	8239	.	-	.	ID=g872.t1.exon5;Parent=g872.t1;
CATIVE010000417.1_Phasia_obesa_genome_assembly,_contig:_scaffold_710,_whole_genome_shotgun_sequence	AUGUSTUS	intron	8240	8955	1	-	.	ID=g872.t1.intron5;Parent=g872.t1;
CATIVE010000417.1_Phasia_obesa_genome_assembly,_contig:_scaffold_710,_whole_genome_shotgun_sequence	AUGUSTUS	CDS	8956	9311	1	-	2	ID=g872.t1.CDS6;Parent=g872.t1;
CATIVE010000417.1_Phasia_obesa_genome_assembly,_contig:_scaffold_710,_whole_genome_shotgun_sequence	AUGUSTUS	exon	8956	9311	.	-	.	ID=g872.t1.exon6;Parent=g872.t1;
CATIVE010000417.1_Phasia_obesa_genome_assembly,_contig:_scaffold_710,_whole_genome_shotgun_sequence	AUGUSTUS	intron	9312	9399	1	-	.	ID=g872.t1.intron6;Parent=g872.t1;
CATIVE010000417.1_Phasia_obesa_genome_assembly,_contig:_scaffold_710,_whole_genome_shotgun_sequence	AUGUSTUS	CDS	9400	9647	1	-	1	ID=g872.t1.CDS7;Parent=g872.t1;
CATIVE010000417.1_Phasia_obesa_genome_assembly,_contig:_scaffold_710,_whole_genome_shotgun_sequence	AUGUSTUS	exon	9400	9647	.	-	.	ID=g872.t1.exon7;Parent=g872.t1;
CATIVE010000417.1_Phasia_obesa_genome_assembly,_contig:_scaffold_710,_whole_genome_shotgun_sequence	AUGUSTUS	intron	9648	9731	1	-	.	ID=g872.t1.intron7;Parent=g872.t1;
CATIVE010000417.1_Phasia_obesa_genome_assembly,_contig:_scaffold_710,_whole_genome_shotgun_sequence	AUGUSTUS	CDS	9732	10627	1	-	0	ID=g872.t1.CDS8;Parent=g872.t1;
CATIVE010000417.1_Phasia_obesa_genome_assembly,_contig:_scaffold_710,_whole_genome_shotgun_sequence	AUGUSTUS	exon	9732	10627	.	-	.	ID=g872.t1.exon8;Parent=g872.t1;
CATIVE010000417.1_Phasia_obesa_genome_assembly,_contig:_scaffold_710,_whole_genome_shotgun_sequence	AUGUSTUS	start_codon	10625	10627	.	-	0	ID=g872.t1.start1;Parent=g872.t1;
CATIVE010000419.1_Phasia_obesa_genome_assembly,_contig:_scaffold_610,_whole_genome_shotgun_sequence	AUGUSTUS	gene	10818	11480	.	+	.	ID=g873;
CATIVE010000419.1_Phasia_obesa_genome_assembly,_contig:_scaffold_610,_whole_genome_shotgun_sequence	AUGUSTUS	mRNA	10818	11480	1	+	.	ID=g873.t1;Parent=g873;
CATIVE010000419.1_Phasia_obesa_genome_assembly,_contig:_scaffold_610,_whole_genome_shotgun_sequence	AUGUSTUS	start_codon	10818	10820	.	+	0	ID=g873.t1.start1;Parent=g873.t1;
CATIVE010000419.1_Phasia_obesa_genome_assembly,_contig:_scaffold_610,_whole_genome_shotgun_sequence	AUGUSTUS	CDS	10818	11480	1	+	0	ID=g873.t1.CDS1;Parent=g873.t1;
CATIVE010000419.1_Phasia_obesa_genome_assembly,_contig:_scaffold_610,_whole_genome_shotgun_sequence	AUGUSTUS	exon	10818	11480	.	+	.	ID=g873.t1.exon1;Parent=g873.t1;
CATIVE010000419.1_Phasia_obesa_genome_assembly,_contig:_scaffold_610,_whole_genome_shotgun_sequence	AUGUSTUS	stop_codon	11478	11480	.	+	0	ID=g873.t1.stop1;Parent=g873.t1;
CATIVE010000419.1_Phasia_obesa_genome_assembly,_contig:_scaffold_610,_whole_genome_shotgun_sequence	AUGUSTUS	gene	11926	12968	.	+	.	ID=g874;
CATIVE010000419.1_Phasia_obesa_genome_assembly,_contig:_scaffold_610,_whole_genome_shotgun_sequence	AUGUSTUS	mRNA	11926	12759	0.92	+	.	ID=g874.t1;Parent=g874;
CATIVE010000419.1_Phasia_obesa_genome_assembly,_contig:_scaffold_610,_whole_genome_shotgun_sequence	AUGUSTUS	start_codon	11926	11928	.	+	0	ID=g874.t1.start1;Parent=g874.t1;
CATIVE010000419.1_Phasia_obesa_genome_assembly,_contig:_scaffold_610,_whole_genome_shotgun_sequence	AUGUSTUS	CDS	11926	12054	0.99	+	0	ID=g874.t1.CDS1;Parent=g874.t1;
CATIVE010000419.1_Phasia_obesa_genome_assembly,_contig:_scaffold_610,_whole_genome_shotgun_sequence	AUGUSTUS	exon	11926	12054	.	+	.	ID=g874.t1.exon1;Parent=g874.t1;
CATIVE010000419.1_Phasia_obesa_genome_assembly,_contig:_scaffold_610,_whole_genome_shotgun_sequence	AUGUSTUS	intron	12055	12114	0.99	+	.	ID=g874.t1.intron1;Parent=g874.t1;
CATIVE010000419.1_Phasia_obesa_genome_assembly,_contig:_scaffold_610,_whole_genome_shotgun_sequence	AUGUSTUS	CDS	12115	12759	0.93	+	0	ID=g874.t1.CDS2;Parent=g874.t1;
CATIVE010000419.1_Phasia_obesa_genome_assembly,_contig:_scaffold_610,_whole_genome_shotgun_sequence	AUGUSTUS	exon	12115	12759	.	+	.	ID=g874.t1.exon2;Parent=g874.t1;
CATIVE010000419.1_Phasia_obesa_genome_assembly,_contig:_scaffold_610,_whole_genome_shotgun_sequence	AUGUSTUS	stop_codon	12757	12759	.	+	0	ID=g874.t1.stop1;Parent=g874.t1;
CATIVE010000419.1_Phasia_obesa_genome_assembly,_contig:_scaffold_610,_whole_genome_shotgun_sequence	AUGUSTUS	mRNA	11926	12968	0.65	+	.	ID=g874.t2;Parent=g874;
CATIVE010000419.1_Phasia_obesa_genome_assembly,_contig:_scaffold_610,_whole_genome_shotgun_sequence	AUGUSTUS	start_codon	11926	11928	.	+	0	ID=g874.t2.start1;Parent=g874.t2;
CATIVE010000419.1_Phasia_obesa_genome_assembly,_contig:_scaffold_610,_whole_genome_shotgun_sequence	AUGUSTUS	CDS	11926	12054	1	+	0	ID=g874.t2.CDS1;Parent=g874.t2;
CATIVE010000419.1_Phasia_obesa_genome_assembly,_contig:_scaffold_610,_whole_genome_shotgun_sequence	AUGUSTUS	exon	11926	12054	.	+	.	ID=g874.t2.exon1;Parent=g874.t2;
CATIVE010000419.1_Phasia_obesa_genome_assembly,_contig:_scaffold_610,_whole_genome_shotgun_sequence	AUGUSTUS	intron	12055	12114	1	+	.	ID=g874.t2.intron1;Parent=g874.t2;
CATIVE010000419.1_Phasia_obesa_genome_assembly,_contig:_scaffold_610,_whole_genome_shotgun_sequence	AUGUSTUS	CDS	12115	12365	0.84	+	0	ID=g874.t2.CDS2;Parent=g874.t2;
CATIVE010000419.1_Phasia_obesa_genome_assembly,_contig:_scaffold_610,_whole_genome_shotgun_sequence	AUGUSTUS	exon	12115	12365	.	+	.	ID=g874.t2.exon2;Parent=g874.t2;
CATIVE010000419.1_Phasia_obesa_genome_assembly,_contig:_scaffold_610,_whole_genome_shotgun_sequence	AUGUSTUS	intron	12366	12964	0.65	+	.	ID=g874.t2.intron2;Parent=g874.t2;
CATIVE010000419.1_Phasia_obesa_genome_assembly,_contig:_scaffold_610,_whole_genome_shotgun_sequence	AUGUSTUS	CDS	12965	12968	0.74	+	1	ID=g874.t2.CDS3;Parent=g874.t2;
CATIVE010000419.1_Phasia_obesa_genome_assembly,_contig:_scaffold_610,_whole_genome_shotgun_sequence	AUGUSTUS	exon	12965	12968	.	+	.	ID=g874.t2.exon3;Parent=g874.t2;
CATIVE010000419.1_Phasia_obesa_genome_assembly,_contig:_scaffold_610,_whole_genome_shotgun_sequence	AUGUSTUS	stop_codon	12966	12968	.	+	0	ID=g874.t2.stop1;Parent=g874.t2;
CATIVE010000421.1_Phasia_obesa_genome_assembly,_contig:_scaffold_240,_whole_genome_shotgun_sequence	AUGUSTUS	gene	42870	43724	.	-	.	ID=g875;
CATIVE010000421.1_Phasia_obesa_genome_assembly,_contig:_scaffold_240,_whole_genome_shotgun_sequence	AUGUSTUS	mRNA	42870	43724	1	-	.	ID=g875.t1;Parent=g875;
CATIVE010000421.1_Phasia_obesa_genome_assembly,_contig:_scaffold_240,_whole_genome_shotgun_sequence	AUGUSTUS	stop_codon	42870	42872	.	-	0	ID=g875.t1.stop1;Parent=g875.t1;
CATIVE010000421.1_Phasia_obesa_genome_assembly,_contig:_scaffold_240,_whole_genome_shotgun_sequence	AUGUSTUS	CDS	42870	43724	1	-	0	ID=g875.t1.CDS1;Parent=g875.t1;
CATIVE010000421.1_Phasia_obesa_genome_assembly,_contig:_scaffold_240,_whole_genome_shotgun_sequence	AUGUSTUS	exon	42870	43724	.	-	.	ID=g875.t1.exon1;Parent=g875.t1;
CATIVE010000421.1_Phasia_obesa_genome_assembly,_contig:_scaffold_240,_whole_genome_shotgun_sequence	AUGUSTUS	start_codon	43722	43724	.	-	0	ID=g875.t1.start1;Parent=g875.t1;
CATIVE010000423.1_Phasia_obesa_genome_assembly,_contig:_scaffold_309,_whole_genome_shotgun_sequence	AUGUSTUS	gene	3569	4840	.	-	.	ID=g876;
CATIVE010000423.1_Phasia_obesa_genome_assembly,_contig:_scaffold_309,_whole_genome_shotgun_sequence	AUGUSTUS	mRNA	3569	4840	0.37	-	.	ID=g876.t1;Parent=g876;
CATIVE010000423.1_Phasia_obesa_genome_assembly,_contig:_scaffold_309,_whole_genome_shotgun_sequence	AUGUSTUS	stop_codon	3569	3571	.	-	0	ID=g876.t1.stop1;Parent=g876.t1;
CATIVE010000423.1_Phasia_obesa_genome_assembly,_contig:_scaffold_309,_whole_genome_shotgun_sequence	AUGUSTUS	CDS	3569	4840	0.37	-	0	ID=g876.t1.CDS1;Parent=g876.t1;
CATIVE010000423.1_Phasia_obesa_genome_assembly,_contig:_scaffold_309,_whole_genome_shotgun_sequence	AUGUSTUS	exon	3569	4840	.	-	.	ID=g876.t1.exon1;Parent=g876.t1;
CATIVE010000423.1_Phasia_obesa_genome_assembly,_contig:_scaffold_309,_whole_genome_shotgun_sequence	AUGUSTUS	start_codon	4838	4840	.	-	0	ID=g876.t1.start1;Parent=g876.t1;
CATIVE010000423.1_Phasia_obesa_genome_assembly,_contig:_scaffold_309,_whole_genome_shotgun_sequence	AUGUSTUS	gene	7080	7798	.	-	.	ID=g877;
CATIVE010000423.1_Phasia_obesa_genome_assembly,_contig:_scaffold_309,_whole_genome_shotgun_sequence	AUGUSTUS	mRNA	7080	7798	0.47	-	.	ID=g877.t1;Parent=g877;
CATIVE010000423.1_Phasia_obesa_genome_assembly,_contig:_scaffold_309,_whole_genome_shotgun_sequence	AUGUSTUS	stop_codon	7080	7082	.	-	0	ID=g877.t1.stop1;Parent=g877.t1;
CATIVE010000423.1_Phasia_obesa_genome_assembly,_contig:_scaffold_309,_whole_genome_shotgun_sequence	AUGUSTUS	CDS	7080	7377	0.47	-	1	ID=g877.t1.CDS1;Parent=g877.t1;
CATIVE010000423.1_Phasia_obesa_genome_assembly,_contig:_scaffold_309,_whole_genome_shotgun_sequence	AUGUSTUS	exon	7080	7377	.	-	.	ID=g877.t1.exon1;Parent=g877.t1;
CATIVE010000423.1_Phasia_obesa_genome_assembly,_contig:_scaffold_309,_whole_genome_shotgun_sequence	AUGUSTUS	intron	7378	7433	0.5	-	.	ID=g877.t1.intron1;Parent=g877.t1;
CATIVE010000423.1_Phasia_obesa_genome_assembly,_contig:_scaffold_309,_whole_genome_shotgun_sequence	AUGUSTUS	CDS	7434	7798	0.5	-	0	ID=g877.t1.CDS2;Parent=g877.t1;
CATIVE010000423.1_Phasia_obesa_genome_assembly,_contig:_scaffold_309,_whole_genome_shotgun_sequence	AUGUSTUS	exon	7434	7798	.	-	.	ID=g877.t1.exon2;Parent=g877.t1;
CATIVE010000423.1_Phasia_obesa_genome_assembly,_contig:_scaffold_309,_whole_genome_shotgun_sequence	AUGUSTUS	start_codon	7796	7798	.	-	0	ID=g877.t1.start1;Parent=g877.t1;
CATIVE010000423.1_Phasia_obesa_genome_assembly,_contig:_scaffold_309,_whole_genome_shotgun_sequence	AUGUSTUS	gene	13270	14541	.	-	.	ID=g878;
CATIVE010000423.1_Phasia_obesa_genome_assembly,_contig:_scaffold_309,_whole_genome_shotgun_sequence	AUGUSTUS	mRNA	13270	14541	0.95	-	.	ID=g878.t1;Parent=g878;
CATIVE010000423.1_Phasia_obesa_genome_assembly,_contig:_scaffold_309,_whole_genome_shotgun_sequence	AUGUSTUS	stop_codon	13270	13272	.	-	0	ID=g878.t1.stop1;Parent=g878.t1;
CATIVE010000423.1_Phasia_obesa_genome_assembly,_contig:_scaffold_309,_whole_genome_shotgun_sequence	AUGUSTUS	CDS	13270	14541	0.95	-	0	ID=g878.t1.CDS1;Parent=g878.t1;
CATIVE010000423.1_Phasia_obesa_genome_assembly,_contig:_scaffold_309,_whole_genome_shotgun_sequence	AUGUSTUS	exon	13270	14541	.	-	.	ID=g878.t1.exon1;Parent=g878.t1;
CATIVE010000423.1_Phasia_obesa_genome_assembly,_contig:_scaffold_309,_whole_genome_shotgun_sequence	AUGUSTUS	start_codon	14539	14541	.	-	0	ID=g878.t1.start1;Parent=g878.t1;
CATIVE010000423.1_Phasia_obesa_genome_assembly,_contig:_scaffold_309,_whole_genome_shotgun_sequence	AUGUSTUS	gene	16781	17499	.	-	.	ID=g879;
CATIVE010000423.1_Phasia_obesa_genome_assembly,_contig:_scaffold_309,_whole_genome_shotgun_sequence	AUGUSTUS	mRNA	16781	17499	0.44	-	.	ID=g879.t1;Parent=g879;
CATIVE010000423.1_Phasia_obesa_genome_assembly,_contig:_scaffold_309,_whole_genome_shotgun_sequence	AUGUSTUS	stop_codon	16781	16783	.	-	0	ID=g879.t1.stop1;Parent=g879.t1;
CATIVE010000423.1_Phasia_obesa_genome_assembly,_contig:_scaffold_309,_whole_genome_shotgun_sequence	AUGUSTUS	CDS	16781	17078	0.44	-	1	ID=g879.t1.CDS1;Parent=g879.t1;
CATIVE010000423.1_Phasia_obesa_genome_assembly,_contig:_scaffold_309,_whole_genome_shotgun_sequence	AUGUSTUS	exon	16781	17078	.	-	.	ID=g879.t1.exon1;Parent=g879.t1;
CATIVE010000423.1_Phasia_obesa_genome_assembly,_contig:_scaffold_309,_whole_genome_shotgun_sequence	AUGUSTUS	intron	17079	17134	0.44	-	.	ID=g879.t1.intron1;Parent=g879.t1;
CATIVE010000423.1_Phasia_obesa_genome_assembly,_contig:_scaffold_309,_whole_genome_shotgun_sequence	AUGUSTUS	CDS	17135	17499	0.44	-	0	ID=g879.t1.CDS2;Parent=g879.t1;
CATIVE010000423.1_Phasia_obesa_genome_assembly,_contig:_scaffold_309,_whole_genome_shotgun_sequence	AUGUSTUS	exon	17135	17499	.	-	.	ID=g879.t1.exon2;Parent=g879.t1;
CATIVE010000423.1_Phasia_obesa_genome_assembly,_contig:_scaffold_309,_whole_genome_shotgun_sequence	AUGUSTUS	start_codon	17497	17499	.	-	0	ID=g879.t1.start1;Parent=g879.t1;
CATIVE010000424.1_Phasia_obesa_genome_assembly,_contig:_scaffold_420,_whole_genome_shotgun_sequence	AUGUSTUS	gene	1	376	.	-	.	ID=g880;
CATIVE010000424.1_Phasia_obesa_genome_assembly,_contig:_scaffold_420,_whole_genome_shotgun_sequence	AUGUSTUS	mRNA	1	376	0.27	-	.	ID=g880.t1;Parent=g880;
CATIVE010000424.1_Phasia_obesa_genome_assembly,_contig:_scaffold_420,_whole_genome_shotgun_sequence	AUGUSTUS	CDS	1	376	0.27	-	0	ID=g880.t1.CDS1;Parent=g880.t1;
CATIVE010000424.1_Phasia_obesa_genome_assembly,_contig:_scaffold_420,_whole_genome_shotgun_sequence	AUGUSTUS	exon	1	376	.	-	.	ID=g880.t1.exon1;Parent=g880.t1;
CATIVE010000424.1_Phasia_obesa_genome_assembly,_contig:_scaffold_420,_whole_genome_shotgun_sequence	AUGUSTUS	start_codon	374	376	.	-	0	ID=g880.t1.start1;Parent=g880.t1;
CATIVE010000424.1_Phasia_obesa_genome_assembly,_contig:_scaffold_420,_whole_genome_shotgun_sequence	AUGUSTUS	gene	2600	3352	.	-	.	ID=g881;
CATIVE010000424.1_Phasia_obesa_genome_assembly,_contig:_scaffold_420,_whole_genome_shotgun_sequence	AUGUSTUS	mRNA	2600	3352	0.92	-	.	ID=g881.t1;Parent=g881;
CATIVE010000424.1_Phasia_obesa_genome_assembly,_contig:_scaffold_420,_whole_genome_shotgun_sequence	AUGUSTUS	stop_codon	2600	2602	.	-	0	ID=g881.t1.stop1;Parent=g881.t1;
CATIVE010000424.1_Phasia_obesa_genome_assembly,_contig:_scaffold_420,_whole_genome_shotgun_sequence	AUGUSTUS	CDS	2600	3352	0.92	-	0	ID=g881.t1.CDS1;Parent=g881.t1;
CATIVE010000424.1_Phasia_obesa_genome_assembly,_contig:_scaffold_420,_whole_genome_shotgun_sequence	AUGUSTUS	exon	2600	3352	.	-	.	ID=g881.t1.exon1;Parent=g881.t1;
CATIVE010000424.1_Phasia_obesa_genome_assembly,_contig:_scaffold_420,_whole_genome_shotgun_sequence	AUGUSTUS	start_codon	3350	3352	.	-	0	ID=g881.t1.start1;Parent=g881.t1;
CATIVE010000424.1_Phasia_obesa_genome_assembly,_contig:_scaffold_420,_whole_genome_shotgun_sequence	AUGUSTUS	gene	6424	8042	.	-	.	ID=g882;
CATIVE010000424.1_Phasia_obesa_genome_assembly,_contig:_scaffold_420,_whole_genome_shotgun_sequence	AUGUSTUS	mRNA	6424	8042	0.47	-	.	ID=g882.t1;Parent=g882;
CATIVE010000424.1_Phasia_obesa_genome_assembly,_contig:_scaffold_420,_whole_genome_shotgun_sequence	AUGUSTUS	stop_codon	6424	6426	.	-	0	ID=g882.t1.stop1;Parent=g882.t1;
CATIVE010000424.1_Phasia_obesa_genome_assembly,_contig:_scaffold_420,_whole_genome_shotgun_sequence	AUGUSTUS	CDS	6424	6455	0.75	-	2	ID=g882.t1.CDS1;Parent=g882.t1;
CATIVE010000424.1_Phasia_obesa_genome_assembly,_contig:_scaffold_420,_whole_genome_shotgun_sequence	AUGUSTUS	exon	6424	6455	.	-	.	ID=g882.t1.exon1;Parent=g882.t1;
CATIVE010000424.1_Phasia_obesa_genome_assembly,_contig:_scaffold_420,_whole_genome_shotgun_sequence	AUGUSTUS	intron	6456	7478	0.74	-	.	ID=g882.t1.intron1;Parent=g882.t1;
CATIVE010000424.1_Phasia_obesa_genome_assembly,_contig:_scaffold_420,_whole_genome_shotgun_sequence	AUGUSTUS	CDS	7479	7718	0.7	-	2	ID=g882.t1.CDS2;Parent=g882.t1;
CATIVE010000424.1_Phasia_obesa_genome_assembly,_contig:_scaffold_420,_whole_genome_shotgun_sequence	AUGUSTUS	exon	7479	7718	.	-	.	ID=g882.t1.exon2;Parent=g882.t1;
CATIVE010000424.1_Phasia_obesa_genome_assembly,_contig:_scaffold_420,_whole_genome_shotgun_sequence	AUGUSTUS	intron	7719	7843	0.73	-	.	ID=g882.t1.intron2;Parent=g882.t1;
CATIVE010000424.1_Phasia_obesa_genome_assembly,_contig:_scaffold_420,_whole_genome_shotgun_sequence	AUGUSTUS	CDS	7844	8042	0.49	-	0	ID=g882.t1.CDS3;Parent=g882.t1;
CATIVE010000424.1_Phasia_obesa_genome_assembly,_contig:_scaffold_420,_whole_genome_shotgun_sequence	AUGUSTUS	exon	7844	8042	.	-	.	ID=g882.t1.exon3;Parent=g882.t1;
CATIVE010000424.1_Phasia_obesa_genome_assembly,_contig:_scaffold_420,_whole_genome_shotgun_sequence	AUGUSTUS	start_codon	8040	8042	.	-	0	ID=g882.t1.start1;Parent=g882.t1;
CATIVE010000424.1_Phasia_obesa_genome_assembly,_contig:_scaffold_420,_whole_genome_shotgun_sequence	AUGUSTUS	gene	8806	9483	.	-	.	ID=g883;
CATIVE010000424.1_Phasia_obesa_genome_assembly,_contig:_scaffold_420,_whole_genome_shotgun_sequence	AUGUSTUS	mRNA	8806	9456	0.74	-	.	ID=g883.t1;Parent=g883;
CATIVE010000424.1_Phasia_obesa_genome_assembly,_contig:_scaffold_420,_whole_genome_shotgun_sequence	AUGUSTUS	stop_codon	8806	8808	.	-	0	ID=g883.t1.stop1;Parent=g883.t1;
CATIVE010000424.1_Phasia_obesa_genome_assembly,_contig:_scaffold_420,_whole_genome_shotgun_sequence	AUGUSTUS	CDS	8806	9456	0.74	-	0	ID=g883.t1.CDS1;Parent=g883.t1;
CATIVE010000424.1_Phasia_obesa_genome_assembly,_contig:_scaffold_420,_whole_genome_shotgun_sequence	AUGUSTUS	exon	8806	9456	.	-	.	ID=g883.t1.exon1;Parent=g883.t1;
CATIVE010000424.1_Phasia_obesa_genome_assembly,_contig:_scaffold_420,_whole_genome_shotgun_sequence	AUGUSTUS	start_codon	9454	9456	.	-	0	ID=g883.t1.start1;Parent=g883.t1;
CATIVE010000424.1_Phasia_obesa_genome_assembly,_contig:_scaffold_420,_whole_genome_shotgun_sequence	AUGUSTUS	mRNA	8806	9483	0.71	-	.	ID=g883.t2;Parent=g883;
CATIVE010000424.1_Phasia_obesa_genome_assembly,_contig:_scaffold_420,_whole_genome_shotgun_sequence	AUGUSTUS	stop_codon	8806	8808	.	-	0	ID=g883.t2.stop1;Parent=g883.t2;
CATIVE010000424.1_Phasia_obesa_genome_assembly,_contig:_scaffold_420,_whole_genome_shotgun_sequence	AUGUSTUS	CDS	8806	9483	0.71	-	0	ID=g883.t2.CDS1;Parent=g883.t2;
CATIVE010000424.1_Phasia_obesa_genome_assembly,_contig:_scaffold_420,_whole_genome_shotgun_sequence	AUGUSTUS	exon	8806	9483	.	-	.	ID=g883.t2.exon1;Parent=g883.t2;
CATIVE010000424.1_Phasia_obesa_genome_assembly,_contig:_scaffold_420,_whole_genome_shotgun_sequence	AUGUSTUS	start_codon	9481	9483	.	-	0	ID=g883.t2.start1;Parent=g883.t2;
CATIVE010000424.1_Phasia_obesa_genome_assembly,_contig:_scaffold_420,_whole_genome_shotgun_sequence	AUGUSTUS	gene	9622	10507	.	-	.	ID=g884;
CATIVE010000424.1_Phasia_obesa_genome_assembly,_contig:_scaffold_420,_whole_genome_shotgun_sequence	AUGUSTUS	mRNA	9622	10507	1	-	.	ID=g884.t1;Parent=g884;
CATIVE010000424.1_Phasia_obesa_genome_assembly,_contig:_scaffold_420,_whole_genome_shotgun_sequence	AUGUSTUS	stop_codon	9622	9624	.	-	0	ID=g884.t1.stop1;Parent=g884.t1;
CATIVE010000424.1_Phasia_obesa_genome_assembly,_contig:_scaffold_420,_whole_genome_shotgun_sequence	AUGUSTUS	CDS	9622	10196	1	-	2	ID=g884.t1.CDS1;Parent=g884.t1;
CATIVE010000424.1_Phasia_obesa_genome_assembly,_contig:_scaffold_420,_whole_genome_shotgun_sequence	AUGUSTUS	exon	9622	10196	.	-	.	ID=g884.t1.exon1;Parent=g884.t1;
CATIVE010000424.1_Phasia_obesa_genome_assembly,_contig:_scaffold_420,_whole_genome_shotgun_sequence	AUGUSTUS	intron	10197	10365	1	-	.	ID=g884.t1.intron1;Parent=g884.t1;
CATIVE010000424.1_Phasia_obesa_genome_assembly,_contig:_scaffold_420,_whole_genome_shotgun_sequence	AUGUSTUS	CDS	10366	10507	1	-	0	ID=g884.t1.CDS2;Parent=g884.t1;
CATIVE010000424.1_Phasia_obesa_genome_assembly,_contig:_scaffold_420,_whole_genome_shotgun_sequence	AUGUSTUS	exon	10366	10507	.	-	.	ID=g884.t1.exon2;Parent=g884.t1;
CATIVE010000424.1_Phasia_obesa_genome_assembly,_contig:_scaffold_420,_whole_genome_shotgun_sequence	AUGUSTUS	start_codon	10505	10507	.	-	0	ID=g884.t1.start1;Parent=g884.t1;
CATIVE010000424.1_Phasia_obesa_genome_assembly,_contig:_scaffold_420,_whole_genome_shotgun_sequence	AUGUSTUS	gene	15117	15827	.	-	.	ID=g885;
CATIVE010000424.1_Phasia_obesa_genome_assembly,_contig:_scaffold_420,_whole_genome_shotgun_sequence	AUGUSTUS	mRNA	15117	15827	1	-	.	ID=g885.t1;Parent=g885;
CATIVE010000424.1_Phasia_obesa_genome_assembly,_contig:_scaffold_420,_whole_genome_shotgun_sequence	AUGUSTUS	stop_codon	15117	15119	.	-	0	ID=g885.t1.stop1;Parent=g885.t1;
CATIVE010000424.1_Phasia_obesa_genome_assembly,_contig:_scaffold_420,_whole_genome_shotgun_sequence	AUGUSTUS	CDS	15117	15827	1	-	0	ID=g885.t1.CDS1;Parent=g885.t1;
CATIVE010000424.1_Phasia_obesa_genome_assembly,_contig:_scaffold_420,_whole_genome_shotgun_sequence	AUGUSTUS	exon	15117	15827	.	-	.	ID=g885.t1.exon1;Parent=g885.t1;
CATIVE010000424.1_Phasia_obesa_genome_assembly,_contig:_scaffold_420,_whole_genome_shotgun_sequence	AUGUSTUS	start_codon	15825	15827	.	-	0	ID=g885.t1.start1;Parent=g885.t1;
CATIVE010000424.1_Phasia_obesa_genome_assembly,_contig:_scaffold_420,_whole_genome_shotgun_sequence	AUGUSTUS	gene	23808	28455	.	+	.	ID=g886;
CATIVE010000424.1_Phasia_obesa_genome_assembly,_contig:_scaffold_420,_whole_genome_shotgun_sequence	AUGUSTUS	mRNA	23808	28455	0.5	+	.	ID=g886.t1;Parent=g886;
CATIVE010000424.1_Phasia_obesa_genome_assembly,_contig:_scaffold_420,_whole_genome_shotgun_sequence	AUGUSTUS	start_codon	23808	23810	.	+	0	ID=g886.t1.start1;Parent=g886.t1;
CATIVE010000424.1_Phasia_obesa_genome_assembly,_contig:_scaffold_420,_whole_genome_shotgun_sequence	AUGUSTUS	CDS	23808	24960	0.96	+	0	ID=g886.t1.CDS1;Parent=g886.t1;
CATIVE010000424.1_Phasia_obesa_genome_assembly,_contig:_scaffold_420,_whole_genome_shotgun_sequence	AUGUSTUS	exon	23808	24960	.	+	.	ID=g886.t1.exon1;Parent=g886.t1;
CATIVE010000424.1_Phasia_obesa_genome_assembly,_contig:_scaffold_420,_whole_genome_shotgun_sequence	AUGUSTUS	intron	24961	25304	0.72	+	.	ID=g886.t1.intron1;Parent=g886.t1;
CATIVE010000424.1_Phasia_obesa_genome_assembly,_contig:_scaffold_420,_whole_genome_shotgun_sequence	AUGUSTUS	CDS	25305	25883	0.52	+	2	ID=g886.t1.CDS2;Parent=g886.t1;
CATIVE010000424.1_Phasia_obesa_genome_assembly,_contig:_scaffold_420,_whole_genome_shotgun_sequence	AUGUSTUS	exon	25305	25883	.	+	.	ID=g886.t1.exon2;Parent=g886.t1;
CATIVE010000424.1_Phasia_obesa_genome_assembly,_contig:_scaffold_420,_whole_genome_shotgun_sequence	AUGUSTUS	intron	25884	28405	0.64	+	.	ID=g886.t1.intron2;Parent=g886.t1;
CATIVE010000424.1_Phasia_obesa_genome_assembly,_contig:_scaffold_420,_whole_genome_shotgun_sequence	AUGUSTUS	CDS	28406	28455	0.99	+	2	ID=g886.t1.CDS3;Parent=g886.t1;
CATIVE010000424.1_Phasia_obesa_genome_assembly,_contig:_scaffold_420,_whole_genome_shotgun_sequence	AUGUSTUS	exon	28406	28455	.	+	.	ID=g886.t1.exon3;Parent=g886.t1;
CATIVE010000424.1_Phasia_obesa_genome_assembly,_contig:_scaffold_420,_whole_genome_shotgun_sequence	AUGUSTUS	stop_codon	28453	28455	.	+	0	ID=g886.t1.stop1;Parent=g886.t1;
CATIVE010000425.1_Phasia_obesa_genome_assembly,_contig:_scaffold_399,_whole_genome_shotgun_sequence	AUGUSTUS	gene	3254	14533	.	+	.	ID=g887;
CATIVE010000425.1_Phasia_obesa_genome_assembly,_contig:_scaffold_399,_whole_genome_shotgun_sequence	AUGUSTUS	mRNA	3254	14533	0.89	+	.	ID=g887.t1;Parent=g887;
CATIVE010000425.1_Phasia_obesa_genome_assembly,_contig:_scaffold_399,_whole_genome_shotgun_sequence	AUGUSTUS	start_codon	3254	3256	.	+	0	ID=g887.t1.start1;Parent=g887.t1;
CATIVE010000425.1_Phasia_obesa_genome_assembly,_contig:_scaffold_399,_whole_genome_shotgun_sequence	AUGUSTUS	CDS	3254	3369	0.98	+	0	ID=g887.t1.CDS1;Parent=g887.t1;
CATIVE010000425.1_Phasia_obesa_genome_assembly,_contig:_scaffold_399,_whole_genome_shotgun_sequence	AUGUSTUS	exon	3254	3369	.	+	.	ID=g887.t1.exon1;Parent=g887.t1;
CATIVE010000425.1_Phasia_obesa_genome_assembly,_contig:_scaffold_399,_whole_genome_shotgun_sequence	AUGUSTUS	intron	3370	6953	0.89	+	.	ID=g887.t1.intron1;Parent=g887.t1;
CATIVE010000425.1_Phasia_obesa_genome_assembly,_contig:_scaffold_399,_whole_genome_shotgun_sequence	AUGUSTUS	CDS	6954	7270	0.89	+	1	ID=g887.t1.CDS2;Parent=g887.t1;
CATIVE010000425.1_Phasia_obesa_genome_assembly,_contig:_scaffold_399,_whole_genome_shotgun_sequence	AUGUSTUS	exon	6954	7270	.	+	.	ID=g887.t1.exon2;Parent=g887.t1;
CATIVE010000425.1_Phasia_obesa_genome_assembly,_contig:_scaffold_399,_whole_genome_shotgun_sequence	AUGUSTUS	intron	7271	14258	0.98	+	.	ID=g887.t1.intron2;Parent=g887.t1;
CATIVE010000425.1_Phasia_obesa_genome_assembly,_contig:_scaffold_399,_whole_genome_shotgun_sequence	AUGUSTUS	CDS	14259	14533	0.98	+	2	ID=g887.t1.CDS3;Parent=g887.t1;
CATIVE010000425.1_Phasia_obesa_genome_assembly,_contig:_scaffold_399,_whole_genome_shotgun_sequence	AUGUSTUS	exon	14259	14533	.	+	.	ID=g887.t1.exon3;Parent=g887.t1;
CATIVE010000425.1_Phasia_obesa_genome_assembly,_contig:_scaffold_399,_whole_genome_shotgun_sequence	AUGUSTUS	stop_codon	14531	14533	.	+	0	ID=g887.t1.stop1;Parent=g887.t1;
CATIVE010000425.1_Phasia_obesa_genome_assembly,_contig:_scaffold_399,_whole_genome_shotgun_sequence	AUGUSTUS	gene	14959	15510	.	+	.	ID=g888;
CATIVE010000425.1_Phasia_obesa_genome_assembly,_contig:_scaffold_399,_whole_genome_shotgun_sequence	AUGUSTUS	mRNA	14959	15510	0.42	+	.	ID=g888.t1;Parent=g888;
CATIVE010000425.1_Phasia_obesa_genome_assembly,_contig:_scaffold_399,_whole_genome_shotgun_sequence	AUGUSTUS	start_codon	14959	14961	.	+	0	ID=g888.t1.start1;Parent=g888.t1;
CATIVE010000425.1_Phasia_obesa_genome_assembly,_contig:_scaffold_399,_whole_genome_shotgun_sequence	AUGUSTUS	CDS	14959	15510	0.42	+	0	ID=g888.t1.CDS1;Parent=g888.t1;
CATIVE010000425.1_Phasia_obesa_genome_assembly,_contig:_scaffold_399,_whole_genome_shotgun_sequence	AUGUSTUS	exon	14959	15510	.	+	.	ID=g888.t1.exon1;Parent=g888.t1;
CATIVE010000425.1_Phasia_obesa_genome_assembly,_contig:_scaffold_399,_whole_genome_shotgun_sequence	AUGUSTUS	stop_codon	15508	15510	.	+	0	ID=g888.t1.stop1;Parent=g888.t1;
CATIVE010000427.1_Phasia_obesa_genome_assembly,_contig:_scaffold_458,_whole_genome_shotgun_sequence	AUGUSTUS	gene	7343	8671	.	+	.	ID=g889;
CATIVE010000427.1_Phasia_obesa_genome_assembly,_contig:_scaffold_458,_whole_genome_shotgun_sequence	AUGUSTUS	mRNA	7343	8671	1	+	.	ID=g889.t1;Parent=g889;
CATIVE010000427.1_Phasia_obesa_genome_assembly,_contig:_scaffold_458,_whole_genome_shotgun_sequence	AUGUSTUS	start_codon	7343	7345	.	+	0	ID=g889.t1.start1;Parent=g889.t1;
CATIVE010000427.1_Phasia_obesa_genome_assembly,_contig:_scaffold_458,_whole_genome_shotgun_sequence	AUGUSTUS	CDS	7343	8671	1	+	0	ID=g889.t1.CDS1;Parent=g889.t1;
CATIVE010000427.1_Phasia_obesa_genome_assembly,_contig:_scaffold_458,_whole_genome_shotgun_sequence	AUGUSTUS	exon	7343	8671	.	+	.	ID=g889.t1.exon1;Parent=g889.t1;
CATIVE010000427.1_Phasia_obesa_genome_assembly,_contig:_scaffold_458,_whole_genome_shotgun_sequence	AUGUSTUS	stop_codon	8669	8671	.	+	0	ID=g889.t1.stop1;Parent=g889.t1;
CATIVE010000429.1_Phasia_obesa_genome_assembly,_contig:_scaffold_680,_whole_genome_shotgun_sequence	AUGUSTUS	gene	12100	13719	.	+	.	ID=g890;
CATIVE010000429.1_Phasia_obesa_genome_assembly,_contig:_scaffold_680,_whole_genome_shotgun_sequence	AUGUSTUS	mRNA	12100	13719	1	+	.	ID=g890.t1;Parent=g890;
CATIVE010000429.1_Phasia_obesa_genome_assembly,_contig:_scaffold_680,_whole_genome_shotgun_sequence	AUGUSTUS	start_codon	12100	12102	.	+	0	ID=g890.t1.start1;Parent=g890.t1;
CATIVE010000429.1_Phasia_obesa_genome_assembly,_contig:_scaffold_680,_whole_genome_shotgun_sequence	AUGUSTUS	CDS	12100	13719	1	+	0	ID=g890.t1.CDS1;Parent=g890.t1;
CATIVE010000429.1_Phasia_obesa_genome_assembly,_contig:_scaffold_680,_whole_genome_shotgun_sequence	AUGUSTUS	exon	12100	13719	.	+	.	ID=g890.t1.exon1;Parent=g890.t1;
CATIVE010000429.1_Phasia_obesa_genome_assembly,_contig:_scaffold_680,_whole_genome_shotgun_sequence	AUGUSTUS	stop_codon	13717	13719	.	+	0	ID=g890.t1.stop1;Parent=g890.t1;
CATIVE010000429.1_Phasia_obesa_genome_assembly,_contig:_scaffold_680,_whole_genome_shotgun_sequence	AUGUSTUS	gene	13995	15539	.	+	.	ID=g891;
CATIVE010000429.1_Phasia_obesa_genome_assembly,_contig:_scaffold_680,_whole_genome_shotgun_sequence	AUGUSTUS	mRNA	13995	15539	0.8	+	.	ID=g891.t1;Parent=g891;
CATIVE010000429.1_Phasia_obesa_genome_assembly,_contig:_scaffold_680,_whole_genome_shotgun_sequence	AUGUSTUS	start_codon	13995	13997	.	+	0	ID=g891.t1.start1;Parent=g891.t1;
CATIVE010000429.1_Phasia_obesa_genome_assembly,_contig:_scaffold_680,_whole_genome_shotgun_sequence	AUGUSTUS	CDS	13995	15539	0.8	+	0	ID=g891.t1.CDS1;Parent=g891.t1;
CATIVE010000429.1_Phasia_obesa_genome_assembly,_contig:_scaffold_680,_whole_genome_shotgun_sequence	AUGUSTUS	exon	13995	15539	.	+	.	ID=g891.t1.exon1;Parent=g891.t1;
CATIVE010000429.1_Phasia_obesa_genome_assembly,_contig:_scaffold_680,_whole_genome_shotgun_sequence	AUGUSTUS	stop_codon	15537	15539	.	+	0	ID=g891.t1.stop1;Parent=g891.t1;
CATIVE010000431.1_Phasia_obesa_genome_assembly,_contig:_scaffold_404,_whole_genome_shotgun_sequence	AUGUSTUS	gene	20842	21963	.	+	.	ID=g892;
CATIVE010000431.1_Phasia_obesa_genome_assembly,_contig:_scaffold_404,_whole_genome_shotgun_sequence	AUGUSTUS	mRNA	20842	21963	1	+	.	ID=g892.t1;Parent=g892;
CATIVE010000431.1_Phasia_obesa_genome_assembly,_contig:_scaffold_404,_whole_genome_shotgun_sequence	AUGUSTUS	start_codon	20842	20844	.	+	0	ID=g892.t1.start1;Parent=g892.t1;
CATIVE010000431.1_Phasia_obesa_genome_assembly,_contig:_scaffold_404,_whole_genome_shotgun_sequence	AUGUSTUS	CDS	20842	21963	1	+	0	ID=g892.t1.CDS1;Parent=g892.t1;
CATIVE010000431.1_Phasia_obesa_genome_assembly,_contig:_scaffold_404,_whole_genome_shotgun_sequence	AUGUSTUS	exon	20842	21963	.	+	.	ID=g892.t1.exon1;Parent=g892.t1;
CATIVE010000431.1_Phasia_obesa_genome_assembly,_contig:_scaffold_404,_whole_genome_shotgun_sequence	AUGUSTUS	stop_codon	21961	21963	.	+	0	ID=g892.t1.stop1;Parent=g892.t1;
CATIVE010000431.1_Phasia_obesa_genome_assembly,_contig:_scaffold_404,_whole_genome_shotgun_sequence	AUGUSTUS	mRNA	20842	21963	0.71	+	.	ID=g892.t2;Parent=g892;
CATIVE010000431.1_Phasia_obesa_genome_assembly,_contig:_scaffold_404,_whole_genome_shotgun_sequence	AUGUSTUS	start_codon	20842	20844	.	+	0	ID=g892.t2.start1;Parent=g892.t2;
CATIVE010000431.1_Phasia_obesa_genome_assembly,_contig:_scaffold_404,_whole_genome_shotgun_sequence	AUGUSTUS	CDS	20842	21211	0.79	+	0	ID=g892.t2.CDS1;Parent=g892.t2;
CATIVE010000431.1_Phasia_obesa_genome_assembly,_contig:_scaffold_404,_whole_genome_shotgun_sequence	AUGUSTUS	exon	20842	21211	.	+	.	ID=g892.t2.exon1;Parent=g892.t2;
CATIVE010000431.1_Phasia_obesa_genome_assembly,_contig:_scaffold_404,_whole_genome_shotgun_sequence	AUGUSTUS	intron	21212	21478	0.73	+	.	ID=g892.t2.intron1;Parent=g892.t2;
CATIVE010000431.1_Phasia_obesa_genome_assembly,_contig:_scaffold_404,_whole_genome_shotgun_sequence	AUGUSTUS	CDS	21479	21963	0.88	+	2	ID=g892.t2.CDS2;Parent=g892.t2;
CATIVE010000431.1_Phasia_obesa_genome_assembly,_contig:_scaffold_404,_whole_genome_shotgun_sequence	AUGUSTUS	exon	21479	21963	.	+	.	ID=g892.t2.exon2;Parent=g892.t2;
CATIVE010000431.1_Phasia_obesa_genome_assembly,_contig:_scaffold_404,_whole_genome_shotgun_sequence	AUGUSTUS	stop_codon	21961	21963	.	+	0	ID=g892.t2.stop1;Parent=g892.t2;
CATIVE010000433.1_Phasia_obesa_genome_assembly,_contig:_scaffold_496,_whole_genome_shotgun_sequence	AUGUSTUS	gene	13366	16248	.	+	.	ID=g893;
CATIVE010000433.1_Phasia_obesa_genome_assembly,_contig:_scaffold_496,_whole_genome_shotgun_sequence	AUGUSTUS	mRNA	13366	16248	0.15	+	.	ID=g893.t1;Parent=g893;
CATIVE010000433.1_Phasia_obesa_genome_assembly,_contig:_scaffold_496,_whole_genome_shotgun_sequence	AUGUSTUS	start_codon	13366	13368	.	+	0	ID=g893.t1.start1;Parent=g893.t1;
CATIVE010000433.1_Phasia_obesa_genome_assembly,_contig:_scaffold_496,_whole_genome_shotgun_sequence	AUGUSTUS	CDS	13366	13951	0.7	+	0	ID=g893.t1.CDS1;Parent=g893.t1;
CATIVE010000433.1_Phasia_obesa_genome_assembly,_contig:_scaffold_496,_whole_genome_shotgun_sequence	AUGUSTUS	exon	13366	13951	.	+	.	ID=g893.t1.exon1;Parent=g893.t1;
CATIVE010000433.1_Phasia_obesa_genome_assembly,_contig:_scaffold_496,_whole_genome_shotgun_sequence	AUGUSTUS	intron	13952	14419	0.76	+	.	ID=g893.t1.intron1;Parent=g893.t1;
CATIVE010000433.1_Phasia_obesa_genome_assembly,_contig:_scaffold_496,_whole_genome_shotgun_sequence	AUGUSTUS	CDS	14420	14459	0.92	+	2	ID=g893.t1.CDS2;Parent=g893.t1;
CATIVE010000433.1_Phasia_obesa_genome_assembly,_contig:_scaffold_496,_whole_genome_shotgun_sequence	AUGUSTUS	exon	14420	14459	.	+	.	ID=g893.t1.exon2;Parent=g893.t1;
CATIVE010000433.1_Phasia_obesa_genome_assembly,_contig:_scaffold_496,_whole_genome_shotgun_sequence	AUGUSTUS	intron	14460	14530	1	+	.	ID=g893.t1.intron2;Parent=g893.t1;
CATIVE010000433.1_Phasia_obesa_genome_assembly,_contig:_scaffold_496,_whole_genome_shotgun_sequence	AUGUSTUS	CDS	14531	14633	0.71	+	1	ID=g893.t1.CDS3;Parent=g893.t1;
CATIVE010000433.1_Phasia_obesa_genome_assembly,_contig:_scaffold_496,_whole_genome_shotgun_sequence	AUGUSTUS	exon	14531	14633	.	+	.	ID=g893.t1.exon3;Parent=g893.t1;
CATIVE010000433.1_Phasia_obesa_genome_assembly,_contig:_scaffold_496,_whole_genome_shotgun_sequence	AUGUSTUS	intron	14634	15170	0.63	+	.	ID=g893.t1.intron3;Parent=g893.t1;
CATIVE010000433.1_Phasia_obesa_genome_assembly,_contig:_scaffold_496,_whole_genome_shotgun_sequence	AUGUSTUS	CDS	15171	15660	0.6	+	0	ID=g893.t1.CDS4;Parent=g893.t1;
CATIVE010000433.1_Phasia_obesa_genome_assembly,_contig:_scaffold_496,_whole_genome_shotgun_sequence	AUGUSTUS	exon	15171	15660	.	+	.	ID=g893.t1.exon4;Parent=g893.t1;
CATIVE010000433.1_Phasia_obesa_genome_assembly,_contig:_scaffold_496,_whole_genome_shotgun_sequence	AUGUSTUS	intron	15661	16240	0.22	+	.	ID=g893.t1.intron4;Parent=g893.t1;
CATIVE010000433.1_Phasia_obesa_genome_assembly,_contig:_scaffold_496,_whole_genome_shotgun_sequence	AUGUSTUS	CDS	16241	16248	0.25	+	2	ID=g893.t1.CDS5;Parent=g893.t1;
CATIVE010000433.1_Phasia_obesa_genome_assembly,_contig:_scaffold_496,_whole_genome_shotgun_sequence	AUGUSTUS	exon	16241	16248	.	+	.	ID=g893.t1.exon5;Parent=g893.t1;
CATIVE010000433.1_Phasia_obesa_genome_assembly,_contig:_scaffold_496,_whole_genome_shotgun_sequence	AUGUSTUS	stop_codon	16246	16248	.	+	0	ID=g893.t1.stop1;Parent=g893.t1;
CATIVE010000434.1_Phasia_obesa_genome_assembly,_contig:_scaffold_494,_whole_genome_shotgun_sequence	AUGUSTUS	gene	125	550	.	-	.	ID=g894;
CATIVE010000434.1_Phasia_obesa_genome_assembly,_contig:_scaffold_494,_whole_genome_shotgun_sequence	AUGUSTUS	mRNA	125	550	1	-	.	ID=g894.t1;Parent=g894;
CATIVE010000434.1_Phasia_obesa_genome_assembly,_contig:_scaffold_494,_whole_genome_shotgun_sequence	AUGUSTUS	stop_codon	125	127	.	-	0	ID=g894.t1.stop1;Parent=g894.t1;
CATIVE010000434.1_Phasia_obesa_genome_assembly,_contig:_scaffold_494,_whole_genome_shotgun_sequence	AUGUSTUS	CDS	125	550	1	-	0	ID=g894.t1.CDS1;Parent=g894.t1;
CATIVE010000434.1_Phasia_obesa_genome_assembly,_contig:_scaffold_494,_whole_genome_shotgun_sequence	AUGUSTUS	exon	125	550	.	-	.	ID=g894.t1.exon1;Parent=g894.t1;
CATIVE010000434.1_Phasia_obesa_genome_assembly,_contig:_scaffold_494,_whole_genome_shotgun_sequence	AUGUSTUS	start_codon	548	550	.	-	0	ID=g894.t1.start1;Parent=g894.t1;
CATIVE010000434.1_Phasia_obesa_genome_assembly,_contig:_scaffold_494,_whole_genome_shotgun_sequence	AUGUSTUS	gene	17849	18522	.	-	.	ID=g895;
CATIVE010000434.1_Phasia_obesa_genome_assembly,_contig:_scaffold_494,_whole_genome_shotgun_sequence	AUGUSTUS	mRNA	17849	18522	1	-	.	ID=g895.t1;Parent=g895;
CATIVE010000434.1_Phasia_obesa_genome_assembly,_contig:_scaffold_494,_whole_genome_shotgun_sequence	AUGUSTUS	stop_codon	17849	17851	.	-	0	ID=g895.t1.stop1;Parent=g895.t1;
CATIVE010000434.1_Phasia_obesa_genome_assembly,_contig:_scaffold_494,_whole_genome_shotgun_sequence	AUGUSTUS	CDS	17849	18295	1	-	0	ID=g895.t1.CDS1;Parent=g895.t1;
CATIVE010000434.1_Phasia_obesa_genome_assembly,_contig:_scaffold_494,_whole_genome_shotgun_sequence	AUGUSTUS	exon	17849	18295	.	-	.	ID=g895.t1.exon1;Parent=g895.t1;
CATIVE010000434.1_Phasia_obesa_genome_assembly,_contig:_scaffold_494,_whole_genome_shotgun_sequence	AUGUSTUS	intron	18296	18372	1	-	.	ID=g895.t1.intron1;Parent=g895.t1;
CATIVE010000434.1_Phasia_obesa_genome_assembly,_contig:_scaffold_494,_whole_genome_shotgun_sequence	AUGUSTUS	CDS	18373	18522	1	-	0	ID=g895.t1.CDS2;Parent=g895.t1;
CATIVE010000434.1_Phasia_obesa_genome_assembly,_contig:_scaffold_494,_whole_genome_shotgun_sequence	AUGUSTUS	exon	18373	18522	.	-	.	ID=g895.t1.exon2;Parent=g895.t1;
CATIVE010000434.1_Phasia_obesa_genome_assembly,_contig:_scaffold_494,_whole_genome_shotgun_sequence	AUGUSTUS	start_codon	18520	18522	.	-	0	ID=g895.t1.start1;Parent=g895.t1;
CATIVE010000434.1_Phasia_obesa_genome_assembly,_contig:_scaffold_494,_whole_genome_shotgun_sequence	AUGUSTUS	gene	23052	24859	.	+	.	ID=g896;
CATIVE010000434.1_Phasia_obesa_genome_assembly,_contig:_scaffold_494,_whole_genome_shotgun_sequence	AUGUSTUS	mRNA	23052	24859	0.99	+	.	ID=g896.t1;Parent=g896;
CATIVE010000434.1_Phasia_obesa_genome_assembly,_contig:_scaffold_494,_whole_genome_shotgun_sequence	AUGUSTUS	start_codon	23052	23054	.	+	0	ID=g896.t1.start1;Parent=g896.t1;
CATIVE010000434.1_Phasia_obesa_genome_assembly,_contig:_scaffold_494,_whole_genome_shotgun_sequence	AUGUSTUS	CDS	23052	23108	1	+	0	ID=g896.t1.CDS1;Parent=g896.t1;
CATIVE010000434.1_Phasia_obesa_genome_assembly,_contig:_scaffold_494,_whole_genome_shotgun_sequence	AUGUSTUS	exon	23052	23108	.	+	.	ID=g896.t1.exon1;Parent=g896.t1;
CATIVE010000434.1_Phasia_obesa_genome_assembly,_contig:_scaffold_494,_whole_genome_shotgun_sequence	AUGUSTUS	intron	23109	23212	1	+	.	ID=g896.t1.intron1;Parent=g896.t1;
CATIVE010000434.1_Phasia_obesa_genome_assembly,_contig:_scaffold_494,_whole_genome_shotgun_sequence	AUGUSTUS	CDS	23213	24859	0.99	+	0	ID=g896.t1.CDS2;Parent=g896.t1;
CATIVE010000434.1_Phasia_obesa_genome_assembly,_contig:_scaffold_494,_whole_genome_shotgun_sequence	AUGUSTUS	exon	23213	24859	.	+	.	ID=g896.t1.exon2;Parent=g896.t1;
CATIVE010000434.1_Phasia_obesa_genome_assembly,_contig:_scaffold_494,_whole_genome_shotgun_sequence	AUGUSTUS	stop_codon	24857	24859	.	+	0	ID=g896.t1.stop1;Parent=g896.t1;
CATIVE010000435.1_Phasia_obesa_genome_assembly,_contig:_scaffold_659,_whole_genome_shotgun_sequence	AUGUSTUS	gene	9665	15636	.	-	.	ID=g897;
CATIVE010000435.1_Phasia_obesa_genome_assembly,_contig:_scaffold_659,_whole_genome_shotgun_sequence	AUGUSTUS	mRNA	9665	15636	0.3	-	.	ID=g897.t1;Parent=g897;
CATIVE010000435.1_Phasia_obesa_genome_assembly,_contig:_scaffold_659,_whole_genome_shotgun_sequence	AUGUSTUS	stop_codon	9665	9667	.	-	0	ID=g897.t1.stop1;Parent=g897.t1;
CATIVE010000435.1_Phasia_obesa_genome_assembly,_contig:_scaffold_659,_whole_genome_shotgun_sequence	AUGUSTUS	CDS	9665	9913	0.3	-	0	ID=g897.t1.CDS1;Parent=g897.t1;
CATIVE010000435.1_Phasia_obesa_genome_assembly,_contig:_scaffold_659,_whole_genome_shotgun_sequence	AUGUSTUS	exon	9665	9913	.	-	.	ID=g897.t1.exon1;Parent=g897.t1;
CATIVE010000435.1_Phasia_obesa_genome_assembly,_contig:_scaffold_659,_whole_genome_shotgun_sequence	AUGUSTUS	intron	9914	14259	0.3	-	.	ID=g897.t1.intron1;Parent=g897.t1;
CATIVE010000435.1_Phasia_obesa_genome_assembly,_contig:_scaffold_659,_whole_genome_shotgun_sequence	AUGUSTUS	CDS	14260	15636	0.84	-	0	ID=g897.t1.CDS2;Parent=g897.t1;
CATIVE010000435.1_Phasia_obesa_genome_assembly,_contig:_scaffold_659,_whole_genome_shotgun_sequence	AUGUSTUS	exon	14260	15636	.	-	.	ID=g897.t1.exon2;Parent=g897.t1;
CATIVE010000435.1_Phasia_obesa_genome_assembly,_contig:_scaffold_659,_whole_genome_shotgun_sequence	AUGUSTUS	start_codon	15634	15636	.	-	0	ID=g897.t1.start1;Parent=g897.t1;
CATIVE010000441.1_Phasia_obesa_genome_assembly,_contig:_scaffold_714,_whole_genome_shotgun_sequence	AUGUSTUS	gene	7088	12414	.	+	.	ID=g898;
CATIVE010000441.1_Phasia_obesa_genome_assembly,_contig:_scaffold_714,_whole_genome_shotgun_sequence	AUGUSTUS	mRNA	7088	12414	0.83	+	.	ID=g898.t1;Parent=g898;
CATIVE010000441.1_Phasia_obesa_genome_assembly,_contig:_scaffold_714,_whole_genome_shotgun_sequence	AUGUSTUS	start_codon	7088	7090	.	+	0	ID=g898.t1.start1;Parent=g898.t1;
CATIVE010000441.1_Phasia_obesa_genome_assembly,_contig:_scaffold_714,_whole_genome_shotgun_sequence	AUGUSTUS	CDS	7088	7199	1	+	0	ID=g898.t1.CDS1;Parent=g898.t1;
CATIVE010000441.1_Phasia_obesa_genome_assembly,_contig:_scaffold_714,_whole_genome_shotgun_sequence	AUGUSTUS	exon	7088	7199	.	+	.	ID=g898.t1.exon1;Parent=g898.t1;
CATIVE010000441.1_Phasia_obesa_genome_assembly,_contig:_scaffold_714,_whole_genome_shotgun_sequence	AUGUSTUS	intron	7200	12079	1	+	.	ID=g898.t1.intron1;Parent=g898.t1;
CATIVE010000441.1_Phasia_obesa_genome_assembly,_contig:_scaffold_714,_whole_genome_shotgun_sequence	AUGUSTUS	CDS	12080	12414	0.83	+	2	ID=g898.t1.CDS2;Parent=g898.t1;
CATIVE010000441.1_Phasia_obesa_genome_assembly,_contig:_scaffold_714,_whole_genome_shotgun_sequence	AUGUSTUS	exon	12080	12414	.	+	.	ID=g898.t1.exon2;Parent=g898.t1;
CATIVE010000441.1_Phasia_obesa_genome_assembly,_contig:_scaffold_714,_whole_genome_shotgun_sequence	AUGUSTUS	stop_codon	12412	12414	.	+	0	ID=g898.t1.stop1;Parent=g898.t1;
CATIVE010000441.1_Phasia_obesa_genome_assembly,_contig:_scaffold_714,_whole_genome_shotgun_sequence	AUGUSTUS	gene	12539	13614	.	+	.	ID=g899;
CATIVE010000441.1_Phasia_obesa_genome_assembly,_contig:_scaffold_714,_whole_genome_shotgun_sequence	AUGUSTUS	mRNA	12539	13614	0.64	+	.	ID=g899.t1;Parent=g899;
CATIVE010000441.1_Phasia_obesa_genome_assembly,_contig:_scaffold_714,_whole_genome_shotgun_sequence	AUGUSTUS	start_codon	12539	12541	.	+	0	ID=g899.t1.start1;Parent=g899.t1;
CATIVE010000441.1_Phasia_obesa_genome_assembly,_contig:_scaffold_714,_whole_genome_shotgun_sequence	AUGUSTUS	CDS	12539	12641	0.78	+	0	ID=g899.t1.CDS1;Parent=g899.t1;
CATIVE010000441.1_Phasia_obesa_genome_assembly,_contig:_scaffold_714,_whole_genome_shotgun_sequence	AUGUSTUS	exon	12539	12641	.	+	.	ID=g899.t1.exon1;Parent=g899.t1;
CATIVE010000441.1_Phasia_obesa_genome_assembly,_contig:_scaffold_714,_whole_genome_shotgun_sequence	AUGUSTUS	intron	12642	12783	0.78	+	.	ID=g899.t1.intron1;Parent=g899.t1;
CATIVE010000441.1_Phasia_obesa_genome_assembly,_contig:_scaffold_714,_whole_genome_shotgun_sequence	AUGUSTUS	CDS	12784	12972	0.84	+	2	ID=g899.t1.CDS2;Parent=g899.t1;
CATIVE010000441.1_Phasia_obesa_genome_assembly,_contig:_scaffold_714,_whole_genome_shotgun_sequence	AUGUSTUS	exon	12784	12972	.	+	.	ID=g899.t1.exon2;Parent=g899.t1;
CATIVE010000441.1_Phasia_obesa_genome_assembly,_contig:_scaffold_714,_whole_genome_shotgun_sequence	AUGUSTUS	intron	12973	13138	0.85	+	.	ID=g899.t1.intron2;Parent=g899.t1;
CATIVE010000441.1_Phasia_obesa_genome_assembly,_contig:_scaffold_714,_whole_genome_shotgun_sequence	AUGUSTUS	CDS	13139	13287	0.85	+	2	ID=g899.t1.CDS3;Parent=g899.t1;
CATIVE010000441.1_Phasia_obesa_genome_assembly,_contig:_scaffold_714,_whole_genome_shotgun_sequence	AUGUSTUS	exon	13139	13287	.	+	.	ID=g899.t1.exon3;Parent=g899.t1;
CATIVE010000441.1_Phasia_obesa_genome_assembly,_contig:_scaffold_714,_whole_genome_shotgun_sequence	AUGUSTUS	intron	13288	13347	0.94	+	.	ID=g899.t1.intron3;Parent=g899.t1;
CATIVE010000441.1_Phasia_obesa_genome_assembly,_contig:_scaffold_714,_whole_genome_shotgun_sequence	AUGUSTUS	CDS	13348	13614	0.97	+	0	ID=g899.t1.CDS4;Parent=g899.t1;
CATIVE010000441.1_Phasia_obesa_genome_assembly,_contig:_scaffold_714,_whole_genome_shotgun_sequence	AUGUSTUS	exon	13348	13614	.	+	.	ID=g899.t1.exon4;Parent=g899.t1;
CATIVE010000441.1_Phasia_obesa_genome_assembly,_contig:_scaffold_714,_whole_genome_shotgun_sequence	AUGUSTUS	stop_codon	13612	13614	.	+	0	ID=g899.t1.stop1;Parent=g899.t1;
CATIVE010000441.1_Phasia_obesa_genome_assembly,_contig:_scaffold_714,_whole_genome_shotgun_sequence	AUGUSTUS	gene	13710	14207	.	+	.	ID=g900;
CATIVE010000441.1_Phasia_obesa_genome_assembly,_contig:_scaffold_714,_whole_genome_shotgun_sequence	AUGUSTUS	mRNA	13710	14207	0.83	+	.	ID=g900.t1;Parent=g900;
CATIVE010000441.1_Phasia_obesa_genome_assembly,_contig:_scaffold_714,_whole_genome_shotgun_sequence	AUGUSTUS	start_codon	13710	13712	.	+	0	ID=g900.t1.start1;Parent=g900.t1;
CATIVE010000441.1_Phasia_obesa_genome_assembly,_contig:_scaffold_714,_whole_genome_shotgun_sequence	AUGUSTUS	CDS	13710	14207	0.83	+	0	ID=g900.t1.CDS1;Parent=g900.t1;
CATIVE010000441.1_Phasia_obesa_genome_assembly,_contig:_scaffold_714,_whole_genome_shotgun_sequence	AUGUSTUS	exon	13710	14207	.	+	.	ID=g900.t1.exon1;Parent=g900.t1;
CATIVE010000441.1_Phasia_obesa_genome_assembly,_contig:_scaffold_714,_whole_genome_shotgun_sequence	AUGUSTUS	stop_codon	14205	14207	.	+	0	ID=g900.t1.stop1;Parent=g900.t1;
CATIVE010000443.1_Phasia_obesa_genome_assembly,_contig:_scaffold_264,_whole_genome_shotgun_sequence	AUGUSTUS	gene	63864	64514	.	-	.	ID=g901;
CATIVE010000443.1_Phasia_obesa_genome_assembly,_contig:_scaffold_264,_whole_genome_shotgun_sequence	AUGUSTUS	mRNA	63864	64514	1	-	.	ID=g901.t1;Parent=g901;
CATIVE010000443.1_Phasia_obesa_genome_assembly,_contig:_scaffold_264,_whole_genome_shotgun_sequence	AUGUSTUS	stop_codon	63864	63866	.	-	0	ID=g901.t1.stop1;Parent=g901.t1;
CATIVE010000443.1_Phasia_obesa_genome_assembly,_contig:_scaffold_264,_whole_genome_shotgun_sequence	AUGUSTUS	CDS	63864	64514	1	-	0	ID=g901.t1.CDS1;Parent=g901.t1;
CATIVE010000443.1_Phasia_obesa_genome_assembly,_contig:_scaffold_264,_whole_genome_shotgun_sequence	AUGUSTUS	exon	63864	64514	.	-	.	ID=g901.t1.exon1;Parent=g901.t1;
CATIVE010000443.1_Phasia_obesa_genome_assembly,_contig:_scaffold_264,_whole_genome_shotgun_sequence	AUGUSTUS	start_codon	64512	64514	.	-	0	ID=g901.t1.start1;Parent=g901.t1;
CATIVE010000443.1_Phasia_obesa_genome_assembly,_contig:_scaffold_264,_whole_genome_shotgun_sequence	AUGUSTUS	gene	65442	65804	.	-	.	ID=g902;
CATIVE010000443.1_Phasia_obesa_genome_assembly,_contig:_scaffold_264,_whole_genome_shotgun_sequence	AUGUSTUS	mRNA	65442	65804	1	-	.	ID=g902.t1;Parent=g902;
CATIVE010000443.1_Phasia_obesa_genome_assembly,_contig:_scaffold_264,_whole_genome_shotgun_sequence	AUGUSTUS	stop_codon	65442	65444	.	-	0	ID=g902.t1.stop1;Parent=g902.t1;
CATIVE010000443.1_Phasia_obesa_genome_assembly,_contig:_scaffold_264,_whole_genome_shotgun_sequence	AUGUSTUS	CDS	65442	65804	1	-	0	ID=g902.t1.CDS1;Parent=g902.t1;
CATIVE010000443.1_Phasia_obesa_genome_assembly,_contig:_scaffold_264,_whole_genome_shotgun_sequence	AUGUSTUS	exon	65442	65804	.	-	.	ID=g902.t1.exon1;Parent=g902.t1;
CATIVE010000443.1_Phasia_obesa_genome_assembly,_contig:_scaffold_264,_whole_genome_shotgun_sequence	AUGUSTUS	start_codon	65802	65804	.	-	0	ID=g902.t1.start1;Parent=g902.t1;
CATIVE010000444.1_Phasia_obesa_genome_assembly,_contig:_scaffold_318,_whole_genome_shotgun_sequence	AUGUSTUS	gene	40677	47832	.	+	.	ID=g903;
CATIVE010000444.1_Phasia_obesa_genome_assembly,_contig:_scaffold_318,_whole_genome_shotgun_sequence	AUGUSTUS	mRNA	40677	47832	1	+	.	ID=g903.t1;Parent=g903;
CATIVE010000444.1_Phasia_obesa_genome_assembly,_contig:_scaffold_318,_whole_genome_shotgun_sequence	AUGUSTUS	start_codon	40677	40679	.	+	0	ID=g903.t1.start1;Parent=g903.t1;
CATIVE010000444.1_Phasia_obesa_genome_assembly,_contig:_scaffold_318,_whole_genome_shotgun_sequence	AUGUSTUS	CDS	40677	40773	1	+	0	ID=g903.t1.CDS1;Parent=g903.t1;
CATIVE010000444.1_Phasia_obesa_genome_assembly,_contig:_scaffold_318,_whole_genome_shotgun_sequence	AUGUSTUS	exon	40677	40773	.	+	.	ID=g903.t1.exon1;Parent=g903.t1;
CATIVE010000444.1_Phasia_obesa_genome_assembly,_contig:_scaffold_318,_whole_genome_shotgun_sequence	AUGUSTUS	intron	40774	40833	1	+	.	ID=g903.t1.intron1;Parent=g903.t1;
CATIVE010000444.1_Phasia_obesa_genome_assembly,_contig:_scaffold_318,_whole_genome_shotgun_sequence	AUGUSTUS	CDS	40834	41009	1	+	2	ID=g903.t1.CDS2;Parent=g903.t1;
CATIVE010000444.1_Phasia_obesa_genome_assembly,_contig:_scaffold_318,_whole_genome_shotgun_sequence	AUGUSTUS	exon	40834	41009	.	+	.	ID=g903.t1.exon2;Parent=g903.t1;
CATIVE010000444.1_Phasia_obesa_genome_assembly,_contig:_scaffold_318,_whole_genome_shotgun_sequence	AUGUSTUS	intron	41010	44409	1	+	.	ID=g903.t1.intron2;Parent=g903.t1;
CATIVE010000444.1_Phasia_obesa_genome_assembly,_contig:_scaffold_318,_whole_genome_shotgun_sequence	AUGUSTUS	CDS	44410	44876	1	+	0	ID=g903.t1.CDS3;Parent=g903.t1;
CATIVE010000444.1_Phasia_obesa_genome_assembly,_contig:_scaffold_318,_whole_genome_shotgun_sequence	AUGUSTUS	exon	44410	44876	.	+	.	ID=g903.t1.exon3;Parent=g903.t1;
CATIVE010000444.1_Phasia_obesa_genome_assembly,_contig:_scaffold_318,_whole_genome_shotgun_sequence	AUGUSTUS	intron	44877	47708	1	+	.	ID=g903.t1.intron3;Parent=g903.t1;
CATIVE010000444.1_Phasia_obesa_genome_assembly,_contig:_scaffold_318,_whole_genome_shotgun_sequence	AUGUSTUS	CDS	47709	47832	1	+	1	ID=g903.t1.CDS4;Parent=g903.t1;
CATIVE010000444.1_Phasia_obesa_genome_assembly,_contig:_scaffold_318,_whole_genome_shotgun_sequence	AUGUSTUS	exon	47709	47832	.	+	.	ID=g903.t1.exon4;Parent=g903.t1;
CATIVE010000444.1_Phasia_obesa_genome_assembly,_contig:_scaffold_318,_whole_genome_shotgun_sequence	AUGUSTUS	stop_codon	47830	47832	.	+	0	ID=g903.t1.stop1;Parent=g903.t1;
CATIVE010000444.1_Phasia_obesa_genome_assembly,_contig:_scaffold_318,_whole_genome_shotgun_sequence	AUGUSTUS	gene	50386	51450	.	+	.	ID=g904;
CATIVE010000444.1_Phasia_obesa_genome_assembly,_contig:_scaffold_318,_whole_genome_shotgun_sequence	AUGUSTUS	mRNA	50386	51450	1	+	.	ID=g904.t1;Parent=g904;
CATIVE010000444.1_Phasia_obesa_genome_assembly,_contig:_scaffold_318,_whole_genome_shotgun_sequence	AUGUSTUS	start_codon	50386	50388	.	+	0	ID=g904.t1.start1;Parent=g904.t1;
CATIVE010000444.1_Phasia_obesa_genome_assembly,_contig:_scaffold_318,_whole_genome_shotgun_sequence	AUGUSTUS	CDS	50386	51450	1	+	0	ID=g904.t1.CDS1;Parent=g904.t1;
CATIVE010000444.1_Phasia_obesa_genome_assembly,_contig:_scaffold_318,_whole_genome_shotgun_sequence	AUGUSTUS	exon	50386	51450	.	+	.	ID=g904.t1.exon1;Parent=g904.t1;
CATIVE010000444.1_Phasia_obesa_genome_assembly,_contig:_scaffold_318,_whole_genome_shotgun_sequence	AUGUSTUS	stop_codon	51448	51450	.	+	0	ID=g904.t1.stop1;Parent=g904.t1;
CATIVE010000452.1_Phasia_obesa_genome_assembly,_contig:_scaffold_246,_whole_genome_shotgun_sequence	AUGUSTUS	gene	24238	25341	.	+	.	ID=g905;
CATIVE010000452.1_Phasia_obesa_genome_assembly,_contig:_scaffold_246,_whole_genome_shotgun_sequence	AUGUSTUS	mRNA	24238	25341	1	+	.	ID=g905.t1;Parent=g905;
CATIVE010000452.1_Phasia_obesa_genome_assembly,_contig:_scaffold_246,_whole_genome_shotgun_sequence	AUGUSTUS	start_codon	24238	24240	.	+	0	ID=g905.t1.start1;Parent=g905.t1;
CATIVE010000452.1_Phasia_obesa_genome_assembly,_contig:_scaffold_246,_whole_genome_shotgun_sequence	AUGUSTUS	CDS	24238	25341	1	+	0	ID=g905.t1.CDS1;Parent=g905.t1;
CATIVE010000452.1_Phasia_obesa_genome_assembly,_contig:_scaffold_246,_whole_genome_shotgun_sequence	AUGUSTUS	exon	24238	25341	.	+	.	ID=g905.t1.exon1;Parent=g905.t1;
CATIVE010000452.1_Phasia_obesa_genome_assembly,_contig:_scaffold_246,_whole_genome_shotgun_sequence	AUGUSTUS	stop_codon	25339	25341	.	+	0	ID=g905.t1.stop1;Parent=g905.t1;
CATIVE010000457.1_Phasia_obesa_genome_assembly,_contig:_scaffold_424,_whole_genome_shotgun_sequence	AUGUSTUS	gene	1141	2144	.	-	.	ID=g906;
CATIVE010000457.1_Phasia_obesa_genome_assembly,_contig:_scaffold_424,_whole_genome_shotgun_sequence	AUGUSTUS	mRNA	1141	2144	1	-	.	ID=g906.t1;Parent=g906;
CATIVE010000457.1_Phasia_obesa_genome_assembly,_contig:_scaffold_424,_whole_genome_shotgun_sequence	AUGUSTUS	stop_codon	1141	1143	.	-	0	ID=g906.t1.stop1;Parent=g906.t1;
CATIVE010000457.1_Phasia_obesa_genome_assembly,_contig:_scaffold_424,_whole_genome_shotgun_sequence	AUGUSTUS	CDS	1141	1623	1	-	0	ID=g906.t1.CDS1;Parent=g906.t1;
CATIVE010000457.1_Phasia_obesa_genome_assembly,_contig:_scaffold_424,_whole_genome_shotgun_sequence	AUGUSTUS	exon	1141	1623	.	-	.	ID=g906.t1.exon1;Parent=g906.t1;
CATIVE010000457.1_Phasia_obesa_genome_assembly,_contig:_scaffold_424,_whole_genome_shotgun_sequence	AUGUSTUS	intron	1624	2120	1	-	.	ID=g906.t1.intron1;Parent=g906.t1;
CATIVE010000457.1_Phasia_obesa_genome_assembly,_contig:_scaffold_424,_whole_genome_shotgun_sequence	AUGUSTUS	CDS	2121	2144	1	-	0	ID=g906.t1.CDS2;Parent=g906.t1;
CATIVE010000457.1_Phasia_obesa_genome_assembly,_contig:_scaffold_424,_whole_genome_shotgun_sequence	AUGUSTUS	exon	2121	2144	.	-	.	ID=g906.t1.exon2;Parent=g906.t1;
CATIVE010000457.1_Phasia_obesa_genome_assembly,_contig:_scaffold_424,_whole_genome_shotgun_sequence	AUGUSTUS	start_codon	2142	2144	.	-	0	ID=g906.t1.start1;Parent=g906.t1;
CATIVE010000457.1_Phasia_obesa_genome_assembly,_contig:_scaffold_424,_whole_genome_shotgun_sequence	AUGUSTUS	gene	7973	9046	.	+	.	ID=g907;
CATIVE010000457.1_Phasia_obesa_genome_assembly,_contig:_scaffold_424,_whole_genome_shotgun_sequence	AUGUSTUS	mRNA	7973	9046	1	+	.	ID=g907.t1;Parent=g907;
CATIVE010000457.1_Phasia_obesa_genome_assembly,_contig:_scaffold_424,_whole_genome_shotgun_sequence	AUGUSTUS	start_codon	7973	7975	.	+	0	ID=g907.t1.start1;Parent=g907.t1;
CATIVE010000457.1_Phasia_obesa_genome_assembly,_contig:_scaffold_424,_whole_genome_shotgun_sequence	AUGUSTUS	CDS	7973	9046	1	+	0	ID=g907.t1.CDS1;Parent=g907.t1;
CATIVE010000457.1_Phasia_obesa_genome_assembly,_contig:_scaffold_424,_whole_genome_shotgun_sequence	AUGUSTUS	exon	7973	9046	.	+	.	ID=g907.t1.exon1;Parent=g907.t1;
CATIVE010000457.1_Phasia_obesa_genome_assembly,_contig:_scaffold_424,_whole_genome_shotgun_sequence	AUGUSTUS	stop_codon	9044	9046	.	+	0	ID=g907.t1.stop1;Parent=g907.t1;
CATIVE010000457.1_Phasia_obesa_genome_assembly,_contig:_scaffold_424,_whole_genome_shotgun_sequence	AUGUSTUS	gene	18347	32997	.	-	.	ID=g908;
CATIVE010000457.1_Phasia_obesa_genome_assembly,_contig:_scaffold_424,_whole_genome_shotgun_sequence	AUGUSTUS	mRNA	18347	32997	1	-	.	ID=g908.t1;Parent=g908;
CATIVE010000457.1_Phasia_obesa_genome_assembly,_contig:_scaffold_424,_whole_genome_shotgun_sequence	AUGUSTUS	stop_codon	18347	18349	.	-	0	ID=g908.t1.stop1;Parent=g908.t1;
CATIVE010000457.1_Phasia_obesa_genome_assembly,_contig:_scaffold_424,_whole_genome_shotgun_sequence	AUGUSTUS	CDS	18347	19730	1	-	1	ID=g908.t1.CDS1;Parent=g908.t1;
CATIVE010000457.1_Phasia_obesa_genome_assembly,_contig:_scaffold_424,_whole_genome_shotgun_sequence	AUGUSTUS	exon	18347	19730	.	-	.	ID=g908.t1.exon1;Parent=g908.t1;
CATIVE010000457.1_Phasia_obesa_genome_assembly,_contig:_scaffold_424,_whole_genome_shotgun_sequence	AUGUSTUS	intron	19731	21872	1	-	.	ID=g908.t1.intron1;Parent=g908.t1;
CATIVE010000457.1_Phasia_obesa_genome_assembly,_contig:_scaffold_424,_whole_genome_shotgun_sequence	AUGUSTUS	CDS	21873	22050	1	-	2	ID=g908.t1.CDS2;Parent=g908.t1;
CATIVE010000457.1_Phasia_obesa_genome_assembly,_contig:_scaffold_424,_whole_genome_shotgun_sequence	AUGUSTUS	exon	21873	22050	.	-	.	ID=g908.t1.exon2;Parent=g908.t1;
CATIVE010000457.1_Phasia_obesa_genome_assembly,_contig:_scaffold_424,_whole_genome_shotgun_sequence	AUGUSTUS	intron	22051	22119	1	-	.	ID=g908.t1.intron2;Parent=g908.t1;
CATIVE010000457.1_Phasia_obesa_genome_assembly,_contig:_scaffold_424,_whole_genome_shotgun_sequence	AUGUSTUS	CDS	22120	22654	1	-	0	ID=g908.t1.CDS3;Parent=g908.t1;
CATIVE010000457.1_Phasia_obesa_genome_assembly,_contig:_scaffold_424,_whole_genome_shotgun_sequence	AUGUSTUS	exon	22120	22654	.	-	.	ID=g908.t1.exon3;Parent=g908.t1;
CATIVE010000457.1_Phasia_obesa_genome_assembly,_contig:_scaffold_424,_whole_genome_shotgun_sequence	AUGUSTUS	intron	22655	22723	1	-	.	ID=g908.t1.intron3;Parent=g908.t1;
CATIVE010000457.1_Phasia_obesa_genome_assembly,_contig:_scaffold_424,_whole_genome_shotgun_sequence	AUGUSTUS	CDS	22724	23059	1	-	0	ID=g908.t1.CDS4;Parent=g908.t1;
CATIVE010000457.1_Phasia_obesa_genome_assembly,_contig:_scaffold_424,_whole_genome_shotgun_sequence	AUGUSTUS	exon	22724	23059	.	-	.	ID=g908.t1.exon4;Parent=g908.t1;
CATIVE010000457.1_Phasia_obesa_genome_assembly,_contig:_scaffold_424,_whole_genome_shotgun_sequence	AUGUSTUS	intron	23060	29480	1	-	.	ID=g908.t1.intron4;Parent=g908.t1;
CATIVE010000457.1_Phasia_obesa_genome_assembly,_contig:_scaffold_424,_whole_genome_shotgun_sequence	AUGUSTUS	CDS	29481	30531	1	-	1	ID=g908.t1.CDS5;Parent=g908.t1;
CATIVE010000457.1_Phasia_obesa_genome_assembly,_contig:_scaffold_424,_whole_genome_shotgun_sequence	AUGUSTUS	exon	29481	30531	.	-	.	ID=g908.t1.exon5;Parent=g908.t1;
CATIVE010000457.1_Phasia_obesa_genome_assembly,_contig:_scaffold_424,_whole_genome_shotgun_sequence	AUGUSTUS	intron	30532	32971	1	-	.	ID=g908.t1.intron5;Parent=g908.t1;
CATIVE010000457.1_Phasia_obesa_genome_assembly,_contig:_scaffold_424,_whole_genome_shotgun_sequence	AUGUSTUS	CDS	32972	32997	1	-	0	ID=g908.t1.CDS6;Parent=g908.t1;
CATIVE010000457.1_Phasia_obesa_genome_assembly,_contig:_scaffold_424,_whole_genome_shotgun_sequence	AUGUSTUS	exon	32972	32997	.	-	.	ID=g908.t1.exon6;Parent=g908.t1;
CATIVE010000457.1_Phasia_obesa_genome_assembly,_contig:_scaffold_424,_whole_genome_shotgun_sequence	AUGUSTUS	start_codon	32995	32997	.	-	0	ID=g908.t1.start1;Parent=g908.t1;
CATIVE010000459.1_Phasia_obesa_genome_assembly,_contig:_scaffold_784,_whole_genome_shotgun_sequence	AUGUSTUS	gene	1271	1843	.	+	.	ID=g909;
CATIVE010000459.1_Phasia_obesa_genome_assembly,_contig:_scaffold_784,_whole_genome_shotgun_sequence	AUGUSTUS	mRNA	1271	1843	1	+	.	ID=g909.t1;Parent=g909;
CATIVE010000459.1_Phasia_obesa_genome_assembly,_contig:_scaffold_784,_whole_genome_shotgun_sequence	AUGUSTUS	start_codon	1271	1273	.	+	0	ID=g909.t1.start1;Parent=g909.t1;
CATIVE010000459.1_Phasia_obesa_genome_assembly,_contig:_scaffold_784,_whole_genome_shotgun_sequence	AUGUSTUS	CDS	1271	1843	1	+	0	ID=g909.t1.CDS1;Parent=g909.t1;
CATIVE010000459.1_Phasia_obesa_genome_assembly,_contig:_scaffold_784,_whole_genome_shotgun_sequence	AUGUSTUS	exon	1271	1843	.	+	.	ID=g909.t1.exon1;Parent=g909.t1;
CATIVE010000459.1_Phasia_obesa_genome_assembly,_contig:_scaffold_784,_whole_genome_shotgun_sequence	AUGUSTUS	stop_codon	1841	1843	.	+	0	ID=g909.t1.stop1;Parent=g909.t1;
CATIVE010000459.1_Phasia_obesa_genome_assembly,_contig:_scaffold_784,_whole_genome_shotgun_sequence	AUGUSTUS	gene	1882	3108	.	+	.	ID=g910;
CATIVE010000459.1_Phasia_obesa_genome_assembly,_contig:_scaffold_784,_whole_genome_shotgun_sequence	AUGUSTUS	mRNA	1882	3108	1	+	.	ID=g910.t1;Parent=g910;
CATIVE010000459.1_Phasia_obesa_genome_assembly,_contig:_scaffold_784,_whole_genome_shotgun_sequence	AUGUSTUS	start_codon	1882	1884	.	+	0	ID=g910.t1.start1;Parent=g910.t1;
CATIVE010000459.1_Phasia_obesa_genome_assembly,_contig:_scaffold_784,_whole_genome_shotgun_sequence	AUGUSTUS	CDS	1882	3108	1	+	0	ID=g910.t1.CDS1;Parent=g910.t1;
CATIVE010000459.1_Phasia_obesa_genome_assembly,_contig:_scaffold_784,_whole_genome_shotgun_sequence	AUGUSTUS	exon	1882	3108	.	+	.	ID=g910.t1.exon1;Parent=g910.t1;
CATIVE010000459.1_Phasia_obesa_genome_assembly,_contig:_scaffold_784,_whole_genome_shotgun_sequence	AUGUSTUS	stop_codon	3106	3108	.	+	0	ID=g910.t1.stop1;Parent=g910.t1;
CATIVE010000460.1_Phasia_obesa_genome_assembly,_contig:_scaffold_597,_whole_genome_shotgun_sequence	AUGUSTUS	gene	17851	20713	.	-	.	ID=g911;
CATIVE010000460.1_Phasia_obesa_genome_assembly,_contig:_scaffold_597,_whole_genome_shotgun_sequence	AUGUSTUS	mRNA	17851	20713	0.48	-	.	ID=g911.t1;Parent=g911;
CATIVE010000460.1_Phasia_obesa_genome_assembly,_contig:_scaffold_597,_whole_genome_shotgun_sequence	AUGUSTUS	stop_codon	17851	17853	.	-	0	ID=g911.t1.stop1;Parent=g911.t1;
CATIVE010000460.1_Phasia_obesa_genome_assembly,_contig:_scaffold_597,_whole_genome_shotgun_sequence	AUGUSTUS	CDS	17851	18195	0.48	-	0	ID=g911.t1.CDS1;Parent=g911.t1;
CATIVE010000460.1_Phasia_obesa_genome_assembly,_contig:_scaffold_597,_whole_genome_shotgun_sequence	AUGUSTUS	exon	17851	18195	.	-	.	ID=g911.t1.exon1;Parent=g911.t1;
CATIVE010000460.1_Phasia_obesa_genome_assembly,_contig:_scaffold_597,_whole_genome_shotgun_sequence	AUGUSTUS	intron	18196	20713	0.48	-	.	ID=g911.t1.intron1;Parent=g911.t1;
CATIVE010000461.1_Phasia_obesa_genome_assembly,_contig:_scaffold_507,_whole_genome_shotgun_sequence	AUGUSTUS	gene	3724	4270	.	+	.	ID=g912;
CATIVE010000461.1_Phasia_obesa_genome_assembly,_contig:_scaffold_507,_whole_genome_shotgun_sequence	AUGUSTUS	mRNA	3724	4270	1	+	.	ID=g912.t1;Parent=g912;
CATIVE010000461.1_Phasia_obesa_genome_assembly,_contig:_scaffold_507,_whole_genome_shotgun_sequence	AUGUSTUS	start_codon	3724	3726	.	+	0	ID=g912.t1.start1;Parent=g912.t1;
CATIVE010000461.1_Phasia_obesa_genome_assembly,_contig:_scaffold_507,_whole_genome_shotgun_sequence	AUGUSTUS	CDS	3724	3829	1	+	0	ID=g912.t1.CDS1;Parent=g912.t1;
CATIVE010000461.1_Phasia_obesa_genome_assembly,_contig:_scaffold_507,_whole_genome_shotgun_sequence	AUGUSTUS	exon	3724	3829	.	+	.	ID=g912.t1.exon1;Parent=g912.t1;
CATIVE010000461.1_Phasia_obesa_genome_assembly,_contig:_scaffold_507,_whole_genome_shotgun_sequence	AUGUSTUS	intron	3830	3947	1	+	.	ID=g912.t1.intron1;Parent=g912.t1;
CATIVE010000461.1_Phasia_obesa_genome_assembly,_contig:_scaffold_507,_whole_genome_shotgun_sequence	AUGUSTUS	CDS	3948	4270	1	+	2	ID=g912.t1.CDS2;Parent=g912.t1;
CATIVE010000461.1_Phasia_obesa_genome_assembly,_contig:_scaffold_507,_whole_genome_shotgun_sequence	AUGUSTUS	exon	3948	4270	.	+	.	ID=g912.t1.exon2;Parent=g912.t1;
CATIVE010000461.1_Phasia_obesa_genome_assembly,_contig:_scaffold_507,_whole_genome_shotgun_sequence	AUGUSTUS	stop_codon	4268	4270	.	+	0	ID=g912.t1.stop1;Parent=g912.t1;
CATIVE010000461.1_Phasia_obesa_genome_assembly,_contig:_scaffold_507,_whole_genome_shotgun_sequence	AUGUSTUS	gene	23556	24103	.	+	.	ID=g913;
CATIVE010000461.1_Phasia_obesa_genome_assembly,_contig:_scaffold_507,_whole_genome_shotgun_sequence	AUGUSTUS	mRNA	23556	24103	0.99	+	.	ID=g913.t1;Parent=g913;
CATIVE010000461.1_Phasia_obesa_genome_assembly,_contig:_scaffold_507,_whole_genome_shotgun_sequence	AUGUSTUS	start_codon	23556	23558	.	+	0	ID=g913.t1.start1;Parent=g913.t1;
CATIVE010000461.1_Phasia_obesa_genome_assembly,_contig:_scaffold_507,_whole_genome_shotgun_sequence	AUGUSTUS	CDS	23556	23661	1	+	0	ID=g913.t1.CDS1;Parent=g913.t1;
CATIVE010000461.1_Phasia_obesa_genome_assembly,_contig:_scaffold_507,_whole_genome_shotgun_sequence	AUGUSTUS	exon	23556	23661	.	+	.	ID=g913.t1.exon1;Parent=g913.t1;
CATIVE010000461.1_Phasia_obesa_genome_assembly,_contig:_scaffold_507,_whole_genome_shotgun_sequence	AUGUSTUS	intron	23662	23779	1	+	.	ID=g913.t1.intron1;Parent=g913.t1;
CATIVE010000461.1_Phasia_obesa_genome_assembly,_contig:_scaffold_507,_whole_genome_shotgun_sequence	AUGUSTUS	CDS	23780	23987	0.99	+	2	ID=g913.t1.CDS2;Parent=g913.t1;
CATIVE010000461.1_Phasia_obesa_genome_assembly,_contig:_scaffold_507,_whole_genome_shotgun_sequence	AUGUSTUS	exon	23780	23987	.	+	.	ID=g913.t1.exon2;Parent=g913.t1;
CATIVE010000461.1_Phasia_obesa_genome_assembly,_contig:_scaffold_507,_whole_genome_shotgun_sequence	AUGUSTUS	intron	23988	24039	0.99	+	.	ID=g913.t1.intron2;Parent=g913.t1;
CATIVE010000461.1_Phasia_obesa_genome_assembly,_contig:_scaffold_507,_whole_genome_shotgun_sequence	AUGUSTUS	CDS	24040	24103	1	+	1	ID=g913.t1.CDS3;Parent=g913.t1;
CATIVE010000461.1_Phasia_obesa_genome_assembly,_contig:_scaffold_507,_whole_genome_shotgun_sequence	AUGUSTUS	exon	24040	24103	.	+	.	ID=g913.t1.exon3;Parent=g913.t1;
CATIVE010000461.1_Phasia_obesa_genome_assembly,_contig:_scaffold_507,_whole_genome_shotgun_sequence	AUGUSTUS	stop_codon	24101	24103	.	+	0	ID=g913.t1.stop1;Parent=g913.t1;
CATIVE010000463.1_Phasia_obesa_genome_assembly,_contig:_scaffold_744,_whole_genome_shotgun_sequence	AUGUSTUS	gene	1	10835	.	+	.	ID=g914;
CATIVE010000463.1_Phasia_obesa_genome_assembly,_contig:_scaffold_744,_whole_genome_shotgun_sequence	AUGUSTUS	mRNA	1	10835	0.81	+	.	ID=g914.t1;Parent=g914;
CATIVE010000463.1_Phasia_obesa_genome_assembly,_contig:_scaffold_744,_whole_genome_shotgun_sequence	AUGUSTUS	intron	1	6673	0.81	+	.	ID=g914.t1.intron1;Parent=g914.t1;
CATIVE010000463.1_Phasia_obesa_genome_assembly,_contig:_scaffold_744,_whole_genome_shotgun_sequence	AUGUSTUS	CDS	6674	6885	0.97	+	2	ID=g914.t1.CDS1;Parent=g914.t1;
CATIVE010000463.1_Phasia_obesa_genome_assembly,_contig:_scaffold_744,_whole_genome_shotgun_sequence	AUGUSTUS	exon	6674	6885	.	+	.	ID=g914.t1.exon1;Parent=g914.t1;
CATIVE010000463.1_Phasia_obesa_genome_assembly,_contig:_scaffold_744,_whole_genome_shotgun_sequence	AUGUSTUS	intron	6886	9723	1	+	.	ID=g914.t1.intron2;Parent=g914.t1;
CATIVE010000463.1_Phasia_obesa_genome_assembly,_contig:_scaffold_744,_whole_genome_shotgun_sequence	AUGUSTUS	CDS	9724	9859	1	+	0	ID=g914.t1.CDS2;Parent=g914.t1;
CATIVE010000463.1_Phasia_obesa_genome_assembly,_contig:_scaffold_744,_whole_genome_shotgun_sequence	AUGUSTUS	exon	9724	9859	.	+	.	ID=g914.t1.exon2;Parent=g914.t1;
CATIVE010000463.1_Phasia_obesa_genome_assembly,_contig:_scaffold_744,_whole_genome_shotgun_sequence	AUGUSTUS	intron	9860	10575	1	+	.	ID=g914.t1.intron3;Parent=g914.t1;
CATIVE010000463.1_Phasia_obesa_genome_assembly,_contig:_scaffold_744,_whole_genome_shotgun_sequence	AUGUSTUS	CDS	10576	10709	1	+	2	ID=g914.t1.CDS3;Parent=g914.t1;
CATIVE010000463.1_Phasia_obesa_genome_assembly,_contig:_scaffold_744,_whole_genome_shotgun_sequence	AUGUSTUS	exon	10576	10709	.	+	.	ID=g914.t1.exon3;Parent=g914.t1;
CATIVE010000463.1_Phasia_obesa_genome_assembly,_contig:_scaffold_744,_whole_genome_shotgun_sequence	AUGUSTUS	intron	10710	10778	1	+	.	ID=g914.t1.intron4;Parent=g914.t1;
CATIVE010000463.1_Phasia_obesa_genome_assembly,_contig:_scaffold_744,_whole_genome_shotgun_sequence	AUGUSTUS	CDS	10779	10835	1	+	0	ID=g914.t1.CDS4;Parent=g914.t1;
CATIVE010000463.1_Phasia_obesa_genome_assembly,_contig:_scaffold_744,_whole_genome_shotgun_sequence	AUGUSTUS	exon	10779	10835	.	+	.	ID=g914.t1.exon4;Parent=g914.t1;
CATIVE010000463.1_Phasia_obesa_genome_assembly,_contig:_scaffold_744,_whole_genome_shotgun_sequence	AUGUSTUS	stop_codon	10833	10835	.	+	0	ID=g914.t1.stop1;Parent=g914.t1;
CATIVE010000465.1_Phasia_obesa_genome_assembly,_contig:_scaffold_388,_whole_genome_shotgun_sequence	AUGUSTUS	gene	1	11592	.	-	.	ID=g915;
CATIVE010000465.1_Phasia_obesa_genome_assembly,_contig:_scaffold_388,_whole_genome_shotgun_sequence	AUGUSTUS	mRNA	1	11592	0.4	-	.	ID=g915.t1;Parent=g915;
CATIVE010000465.1_Phasia_obesa_genome_assembly,_contig:_scaffold_388,_whole_genome_shotgun_sequence	AUGUSTUS	intron	1	3572	0.86	-	.	ID=g915.t1.intron1;Parent=g915.t1;
CATIVE010000465.1_Phasia_obesa_genome_assembly,_contig:_scaffold_388,_whole_genome_shotgun_sequence	AUGUSTUS	CDS	3573	3766	0.86	-	0	ID=g915.t1.CDS1;Parent=g915.t1;
CATIVE010000465.1_Phasia_obesa_genome_assembly,_contig:_scaffold_388,_whole_genome_shotgun_sequence	AUGUSTUS	exon	3573	3766	.	-	.	ID=g915.t1.exon1;Parent=g915.t1;
CATIVE010000465.1_Phasia_obesa_genome_assembly,_contig:_scaffold_388,_whole_genome_shotgun_sequence	AUGUSTUS	intron	3767	10992	1	-	.	ID=g915.t1.intron2;Parent=g915.t1;
CATIVE010000465.1_Phasia_obesa_genome_assembly,_contig:_scaffold_388,_whole_genome_shotgun_sequence	AUGUSTUS	CDS	10993	11437	0.87	-	1	ID=g915.t1.CDS2;Parent=g915.t1;
CATIVE010000465.1_Phasia_obesa_genome_assembly,_contig:_scaffold_388,_whole_genome_shotgun_sequence	AUGUSTUS	exon	10993	11437	.	-	.	ID=g915.t1.exon2;Parent=g915.t1;
CATIVE010000465.1_Phasia_obesa_genome_assembly,_contig:_scaffold_388,_whole_genome_shotgun_sequence	AUGUSTUS	intron	11438	11515	0.47	-	.	ID=g915.t1.intron3;Parent=g915.t1;
CATIVE010000465.1_Phasia_obesa_genome_assembly,_contig:_scaffold_388,_whole_genome_shotgun_sequence	AUGUSTUS	CDS	11516	11592	0.47	-	0	ID=g915.t1.CDS3;Parent=g915.t1;
CATIVE010000465.1_Phasia_obesa_genome_assembly,_contig:_scaffold_388,_whole_genome_shotgun_sequence	AUGUSTUS	exon	11516	11592	.	-	.	ID=g915.t1.exon3;Parent=g915.t1;
CATIVE010000465.1_Phasia_obesa_genome_assembly,_contig:_scaffold_388,_whole_genome_shotgun_sequence	AUGUSTUS	start_codon	11590	11592	.	-	0	ID=g915.t1.start1;Parent=g915.t1;
CATIVE010000465.1_Phasia_obesa_genome_assembly,_contig:_scaffold_388,_whole_genome_shotgun_sequence	AUGUSTUS	gene	17138	18881	.	-	.	ID=g916;
CATIVE010000465.1_Phasia_obesa_genome_assembly,_contig:_scaffold_388,_whole_genome_shotgun_sequence	AUGUSTUS	mRNA	17138	18881	0.67	-	.	ID=g916.t1;Parent=g916;
CATIVE010000465.1_Phasia_obesa_genome_assembly,_contig:_scaffold_388,_whole_genome_shotgun_sequence	AUGUSTUS	stop_codon	17138	17140	.	-	0	ID=g916.t1.stop1;Parent=g916.t1;
CATIVE010000465.1_Phasia_obesa_genome_assembly,_contig:_scaffold_388,_whole_genome_shotgun_sequence	AUGUSTUS	CDS	17138	17331	1	-	2	ID=g916.t1.CDS1;Parent=g916.t1;
CATIVE010000465.1_Phasia_obesa_genome_assembly,_contig:_scaffold_388,_whole_genome_shotgun_sequence	AUGUSTUS	exon	17138	17331	.	-	.	ID=g916.t1.exon1;Parent=g916.t1;
CATIVE010000465.1_Phasia_obesa_genome_assembly,_contig:_scaffold_388,_whole_genome_shotgun_sequence	AUGUSTUS	intron	17332	17383	1	-	.	ID=g916.t1.intron1;Parent=g916.t1;
CATIVE010000465.1_Phasia_obesa_genome_assembly,_contig:_scaffold_388,_whole_genome_shotgun_sequence	AUGUSTUS	CDS	17384	17524	1	-	2	ID=g916.t1.CDS2;Parent=g916.t1;
CATIVE010000465.1_Phasia_obesa_genome_assembly,_contig:_scaffold_388,_whole_genome_shotgun_sequence	AUGUSTUS	exon	17384	17524	.	-	.	ID=g916.t1.exon2;Parent=g916.t1;
CATIVE010000465.1_Phasia_obesa_genome_assembly,_contig:_scaffold_388,_whole_genome_shotgun_sequence	AUGUSTUS	intron	17525	17580	1	-	.	ID=g916.t1.intron2;Parent=g916.t1;
CATIVE010000465.1_Phasia_obesa_genome_assembly,_contig:_scaffold_388,_whole_genome_shotgun_sequence	AUGUSTUS	CDS	17581	17757	1	-	2	ID=g916.t1.CDS3;Parent=g916.t1;
CATIVE010000465.1_Phasia_obesa_genome_assembly,_contig:_scaffold_388,_whole_genome_shotgun_sequence	AUGUSTUS	exon	17581	17757	.	-	.	ID=g916.t1.exon3;Parent=g916.t1;
CATIVE010000465.1_Phasia_obesa_genome_assembly,_contig:_scaffold_388,_whole_genome_shotgun_sequence	AUGUSTUS	intron	17758	18011	1	-	.	ID=g916.t1.intron3;Parent=g916.t1;
CATIVE010000465.1_Phasia_obesa_genome_assembly,_contig:_scaffold_388,_whole_genome_shotgun_sequence	AUGUSTUS	CDS	18012	18537	1	-	0	ID=g916.t1.CDS4;Parent=g916.t1;
CATIVE010000465.1_Phasia_obesa_genome_assembly,_contig:_scaffold_388,_whole_genome_shotgun_sequence	AUGUSTUS	exon	18012	18537	.	-	.	ID=g916.t1.exon4;Parent=g916.t1;
CATIVE010000465.1_Phasia_obesa_genome_assembly,_contig:_scaffold_388,_whole_genome_shotgun_sequence	AUGUSTUS	intron	18538	18860	0.67	-	.	ID=g916.t1.intron4;Parent=g916.t1;
CATIVE010000465.1_Phasia_obesa_genome_assembly,_contig:_scaffold_388,_whole_genome_shotgun_sequence	AUGUSTUS	CDS	18861	18881	0.67	-	0	ID=g916.t1.CDS5;Parent=g916.t1;
CATIVE010000465.1_Phasia_obesa_genome_assembly,_contig:_scaffold_388,_whole_genome_shotgun_sequence	AUGUSTUS	exon	18861	18881	.	-	.	ID=g916.t1.exon5;Parent=g916.t1;
CATIVE010000465.1_Phasia_obesa_genome_assembly,_contig:_scaffold_388,_whole_genome_shotgun_sequence	AUGUSTUS	start_codon	18879	18881	.	-	0	ID=g916.t1.start1;Parent=g916.t1;
CATIVE010000465.1_Phasia_obesa_genome_assembly,_contig:_scaffold_388,_whole_genome_shotgun_sequence	GeneMark.hmm3	mRNA	17138	18396	.	-	.	ID=g916.t2;Parent=g916;
CATIVE010000465.1_Phasia_obesa_genome_assembly,_contig:_scaffold_388,_whole_genome_shotgun_sequence	GeneMark.hmm3	stop_codon	17138	17140	.	-	0	ID=g916.t2.stop1;Parent=g916.t2;
CATIVE010000465.1_Phasia_obesa_genome_assembly,_contig:_scaffold_388,_whole_genome_shotgun_sequence	GeneMark.hmm3	CDS	17138	17331	.	-	2	ID=g916.t2.CDS1;Parent=g916.t2;
CATIVE010000465.1_Phasia_obesa_genome_assembly,_contig:_scaffold_388,_whole_genome_shotgun_sequence	GeneMark.hmm3	exon	17138	17331	0	-	.	ID=g916.t2.exon1;Parent=g916.t2;
CATIVE010000465.1_Phasia_obesa_genome_assembly,_contig:_scaffold_388,_whole_genome_shotgun_sequence	GeneMark.hmm3	intron	17332	17383	.	-	2	ID=g916.t2.intron1;Parent=g916.t2;
CATIVE010000465.1_Phasia_obesa_genome_assembly,_contig:_scaffold_388,_whole_genome_shotgun_sequence	GeneMark.hmm3	CDS	17384	17524	.	-	2	ID=g916.t2.CDS2;Parent=g916.t2;
CATIVE010000465.1_Phasia_obesa_genome_assembly,_contig:_scaffold_388,_whole_genome_shotgun_sequence	GeneMark.hmm3	exon	17384	17524	0	-	.	ID=g916.t2.exon2;Parent=g916.t2;
CATIVE010000465.1_Phasia_obesa_genome_assembly,_contig:_scaffold_388,_whole_genome_shotgun_sequence	GeneMark.hmm3	intron	17525	17580	.	-	2	ID=g916.t2.intron2;Parent=g916.t2;
CATIVE010000465.1_Phasia_obesa_genome_assembly,_contig:_scaffold_388,_whole_genome_shotgun_sequence	GeneMark.hmm3	CDS	17581	17757	.	-	2	ID=g916.t2.CDS3;Parent=g916.t2;
CATIVE010000465.1_Phasia_obesa_genome_assembly,_contig:_scaffold_388,_whole_genome_shotgun_sequence	GeneMark.hmm3	exon	17581	17757	0	-	.	ID=g916.t2.exon3;Parent=g916.t2;
CATIVE010000465.1_Phasia_obesa_genome_assembly,_contig:_scaffold_388,_whole_genome_shotgun_sequence	GeneMark.hmm3	intron	17758	18011	.	-	0	ID=g916.t2.intron3;Parent=g916.t2;
CATIVE010000465.1_Phasia_obesa_genome_assembly,_contig:_scaffold_388,_whole_genome_shotgun_sequence	GeneMark.hmm3	CDS	18012	18396	.	-	0	ID=g916.t2.CDS4;Parent=g916.t2;
CATIVE010000465.1_Phasia_obesa_genome_assembly,_contig:_scaffold_388,_whole_genome_shotgun_sequence	GeneMark.hmm3	exon	18012	18396	0	-	.	ID=g916.t2.exon4;Parent=g916.t2;
CATIVE010000465.1_Phasia_obesa_genome_assembly,_contig:_scaffold_388,_whole_genome_shotgun_sequence	GeneMark.hmm3	start_codon	18394	18396	.	-	0	ID=g916.t2.start1;Parent=g916.t2;
CATIVE010000465.1_Phasia_obesa_genome_assembly,_contig:_scaffold_388,_whole_genome_shotgun_sequence	AUGUSTUS	gene	19264	20586	.	+	.	ID=g917;
CATIVE010000465.1_Phasia_obesa_genome_assembly,_contig:_scaffold_388,_whole_genome_shotgun_sequence	AUGUSTUS	mRNA	19991	20586	1	+	.	ID=g917.t1;Parent=g917;
CATIVE010000465.1_Phasia_obesa_genome_assembly,_contig:_scaffold_388,_whole_genome_shotgun_sequence	AUGUSTUS	start_codon	19991	19993	.	+	0	ID=g917.t1.start1;Parent=g917.t1;
CATIVE010000465.1_Phasia_obesa_genome_assembly,_contig:_scaffold_388,_whole_genome_shotgun_sequence	AUGUSTUS	CDS	19991	20034	1	+	0	ID=g917.t1.CDS1;Parent=g917.t1;
CATIVE010000465.1_Phasia_obesa_genome_assembly,_contig:_scaffold_388,_whole_genome_shotgun_sequence	AUGUSTUS	exon	19991	20034	.	+	.	ID=g917.t1.exon1;Parent=g917.t1;
CATIVE010000465.1_Phasia_obesa_genome_assembly,_contig:_scaffold_388,_whole_genome_shotgun_sequence	AUGUSTUS	intron	20035	20093	1	+	.	ID=g917.t1.intron1;Parent=g917.t1;
CATIVE010000465.1_Phasia_obesa_genome_assembly,_contig:_scaffold_388,_whole_genome_shotgun_sequence	AUGUSTUS	CDS	20094	20586	1	+	1	ID=g917.t1.CDS2;Parent=g917.t1;
CATIVE010000465.1_Phasia_obesa_genome_assembly,_contig:_scaffold_388,_whole_genome_shotgun_sequence	AUGUSTUS	exon	20094	20586	.	+	.	ID=g917.t1.exon2;Parent=g917.t1;
CATIVE010000465.1_Phasia_obesa_genome_assembly,_contig:_scaffold_388,_whole_genome_shotgun_sequence	AUGUSTUS	stop_codon	20584	20586	.	+	0	ID=g917.t1.stop1;Parent=g917.t1;
CATIVE010000465.1_Phasia_obesa_genome_assembly,_contig:_scaffold_388,_whole_genome_shotgun_sequence	AUGUSTUS	mRNA	19264	20586	0.61	+	.	ID=g917.t2;Parent=g917;
CATIVE010000465.1_Phasia_obesa_genome_assembly,_contig:_scaffold_388,_whole_genome_shotgun_sequence	AUGUSTUS	start_codon	19264	19266	.	+	0	ID=g917.t2.start1;Parent=g917.t2;
CATIVE010000465.1_Phasia_obesa_genome_assembly,_contig:_scaffold_388,_whole_genome_shotgun_sequence	AUGUSTUS	CDS	19264	19298	0.83	+	0	ID=g917.t2.CDS1;Parent=g917.t2;
CATIVE010000465.1_Phasia_obesa_genome_assembly,_contig:_scaffold_388,_whole_genome_shotgun_sequence	AUGUSTUS	exon	19264	19298	.	+	.	ID=g917.t2.exon1;Parent=g917.t2;
CATIVE010000465.1_Phasia_obesa_genome_assembly,_contig:_scaffold_388,_whole_genome_shotgun_sequence	AUGUSTUS	intron	19299	20093	0.61	+	.	ID=g917.t2.intron1;Parent=g917.t2;
CATIVE010000465.1_Phasia_obesa_genome_assembly,_contig:_scaffold_388,_whole_genome_shotgun_sequence	AUGUSTUS	CDS	20094	20586	0.61	+	1	ID=g917.t2.CDS2;Parent=g917.t2;
CATIVE010000465.1_Phasia_obesa_genome_assembly,_contig:_scaffold_388,_whole_genome_shotgun_sequence	AUGUSTUS	exon	20094	20586	.	+	.	ID=g917.t2.exon2;Parent=g917.t2;
CATIVE010000465.1_Phasia_obesa_genome_assembly,_contig:_scaffold_388,_whole_genome_shotgun_sequence	AUGUSTUS	stop_codon	20584	20586	.	+	0	ID=g917.t2.stop1;Parent=g917.t2;
CATIVE010000465.1_Phasia_obesa_genome_assembly,_contig:_scaffold_388,_whole_genome_shotgun_sequence	AUGUSTUS	mRNA	19264	19714	0.41	+	.	ID=g917.t3;Parent=g917;
CATIVE010000465.1_Phasia_obesa_genome_assembly,_contig:_scaffold_388,_whole_genome_shotgun_sequence	AUGUSTUS	start_codon	19264	19266	.	+	0	ID=g917.t3.start1;Parent=g917.t3;
CATIVE010000465.1_Phasia_obesa_genome_assembly,_contig:_scaffold_388,_whole_genome_shotgun_sequence	AUGUSTUS	CDS	19264	19298	0.43	+	0	ID=g917.t3.CDS1;Parent=g917.t3;
CATIVE010000465.1_Phasia_obesa_genome_assembly,_contig:_scaffold_388,_whole_genome_shotgun_sequence	AUGUSTUS	exon	19264	19298	.	+	.	ID=g917.t3.exon1;Parent=g917.t3;
CATIVE010000465.1_Phasia_obesa_genome_assembly,_contig:_scaffold_388,_whole_genome_shotgun_sequence	AUGUSTUS	intron	19299	19455	0.41	+	.	ID=g917.t3.intron1;Parent=g917.t3;
CATIVE010000465.1_Phasia_obesa_genome_assembly,_contig:_scaffold_388,_whole_genome_shotgun_sequence	AUGUSTUS	CDS	19456	19714	0.41	+	1	ID=g917.t3.CDS2;Parent=g917.t3;
CATIVE010000465.1_Phasia_obesa_genome_assembly,_contig:_scaffold_388,_whole_genome_shotgun_sequence	AUGUSTUS	exon	19456	19714	.	+	.	ID=g917.t3.exon2;Parent=g917.t3;
CATIVE010000465.1_Phasia_obesa_genome_assembly,_contig:_scaffold_388,_whole_genome_shotgun_sequence	AUGUSTUS	stop_codon	19712	19714	.	+	0	ID=g917.t3.stop1;Parent=g917.t3;
CATIVE010000465.1_Phasia_obesa_genome_assembly,_contig:_scaffold_388,_whole_genome_shotgun_sequence	AUGUSTUS	gene	20728	21668	.	+	.	ID=g918;
CATIVE010000465.1_Phasia_obesa_genome_assembly,_contig:_scaffold_388,_whole_genome_shotgun_sequence	AUGUSTUS	mRNA	20728	21668	0.98	+	.	ID=g918.t1;Parent=g918;
CATIVE010000465.1_Phasia_obesa_genome_assembly,_contig:_scaffold_388,_whole_genome_shotgun_sequence	AUGUSTUS	start_codon	20728	20730	.	+	0	ID=g918.t1.start1;Parent=g918.t1;
CATIVE010000465.1_Phasia_obesa_genome_assembly,_contig:_scaffold_388,_whole_genome_shotgun_sequence	AUGUSTUS	CDS	20728	20747	0.99	+	0	ID=g918.t1.CDS1;Parent=g918.t1;
CATIVE010000465.1_Phasia_obesa_genome_assembly,_contig:_scaffold_388,_whole_genome_shotgun_sequence	AUGUSTUS	exon	20728	20747	.	+	.	ID=g918.t1.exon1;Parent=g918.t1;
CATIVE010000465.1_Phasia_obesa_genome_assembly,_contig:_scaffold_388,_whole_genome_shotgun_sequence	AUGUSTUS	intron	20748	20905	0.98	+	.	ID=g918.t1.intron1;Parent=g918.t1;
CATIVE010000465.1_Phasia_obesa_genome_assembly,_contig:_scaffold_388,_whole_genome_shotgun_sequence	AUGUSTUS	CDS	20906	21668	0.98	+	1	ID=g918.t1.CDS2;Parent=g918.t1;
CATIVE010000465.1_Phasia_obesa_genome_assembly,_contig:_scaffold_388,_whole_genome_shotgun_sequence	AUGUSTUS	exon	20906	21668	.	+	.	ID=g918.t1.exon2;Parent=g918.t1;
CATIVE010000465.1_Phasia_obesa_genome_assembly,_contig:_scaffold_388,_whole_genome_shotgun_sequence	AUGUSTUS	stop_codon	21666	21668	.	+	0	ID=g918.t1.stop1;Parent=g918.t1;
CATIVE010000465.1_Phasia_obesa_genome_assembly,_contig:_scaffold_388,_whole_genome_shotgun_sequence	AUGUSTUS	gene	21950	38297	.	-	.	ID=g919;
CATIVE010000465.1_Phasia_obesa_genome_assembly,_contig:_scaffold_388,_whole_genome_shotgun_sequence	AUGUSTUS	mRNA	37650	38297	0.37	-	.	ID=g919.t1;Parent=g919;
CATIVE010000465.1_Phasia_obesa_genome_assembly,_contig:_scaffold_388,_whole_genome_shotgun_sequence	AUGUSTUS	stop_codon	37650	37652	.	-	0	ID=g919.t1.stop1;Parent=g919.t1;
CATIVE010000465.1_Phasia_obesa_genome_assembly,_contig:_scaffold_388,_whole_genome_shotgun_sequence	AUGUSTUS	CDS	37650	38142	0.93	-	1	ID=g919.t1.CDS1;Parent=g919.t1;
CATIVE010000465.1_Phasia_obesa_genome_assembly,_contig:_scaffold_388,_whole_genome_shotgun_sequence	AUGUSTUS	exon	37650	38142	.	-	.	ID=g919.t1.exon1;Parent=g919.t1;
CATIVE010000465.1_Phasia_obesa_genome_assembly,_contig:_scaffold_388,_whole_genome_shotgun_sequence	AUGUSTUS	intron	38143	38220	0.37	-	.	ID=g919.t1.intron1;Parent=g919.t1;
CATIVE010000465.1_Phasia_obesa_genome_assembly,_contig:_scaffold_388,_whole_genome_shotgun_sequence	AUGUSTUS	CDS	38221	38297	0.37	-	0	ID=g919.t1.CDS2;Parent=g919.t1;
CATIVE010000465.1_Phasia_obesa_genome_assembly,_contig:_scaffold_388,_whole_genome_shotgun_sequence	AUGUSTUS	exon	38221	38297	.	-	.	ID=g919.t1.exon2;Parent=g919.t1;
CATIVE010000465.1_Phasia_obesa_genome_assembly,_contig:_scaffold_388,_whole_genome_shotgun_sequence	AUGUSTUS	start_codon	38295	38297	.	-	0	ID=g919.t1.start1;Parent=g919.t1;
CATIVE010000465.1_Phasia_obesa_genome_assembly,_contig:_scaffold_388,_whole_genome_shotgun_sequence	AUGUSTUS	mRNA	21950	38297	0.13	-	.	ID=g919.t2;Parent=g919;
CATIVE010000465.1_Phasia_obesa_genome_assembly,_contig:_scaffold_388,_whole_genome_shotgun_sequence	AUGUSTUS	stop_codon	21950	21952	.	-	0	ID=g919.t2.stop1;Parent=g919.t2;
CATIVE010000465.1_Phasia_obesa_genome_assembly,_contig:_scaffold_388,_whole_genome_shotgun_sequence	AUGUSTUS	CDS	21950	22066	0.53	-	0	ID=g919.t2.CDS1;Parent=g919.t2;
CATIVE010000465.1_Phasia_obesa_genome_assembly,_contig:_scaffold_388,_whole_genome_shotgun_sequence	AUGUSTUS	exon	21950	22066	.	-	.	ID=g919.t2.exon1;Parent=g919.t2;
CATIVE010000465.1_Phasia_obesa_genome_assembly,_contig:_scaffold_388,_whole_genome_shotgun_sequence	AUGUSTUS	intron	22067	37697	0.26	-	.	ID=g919.t2.intron1;Parent=g919.t2;
CATIVE010000465.1_Phasia_obesa_genome_assembly,_contig:_scaffold_388,_whole_genome_shotgun_sequence	AUGUSTUS	CDS	37698	38142	0.37	-	1	ID=g919.t2.CDS2;Parent=g919.t2;
CATIVE010000465.1_Phasia_obesa_genome_assembly,_contig:_scaffold_388,_whole_genome_shotgun_sequence	AUGUSTUS	exon	37698	38142	.	-	.	ID=g919.t2.exon2;Parent=g919.t2;
CATIVE010000465.1_Phasia_obesa_genome_assembly,_contig:_scaffold_388,_whole_genome_shotgun_sequence	AUGUSTUS	intron	38143	38220	0.39	-	.	ID=g919.t2.intron2;Parent=g919.t2;
CATIVE010000465.1_Phasia_obesa_genome_assembly,_contig:_scaffold_388,_whole_genome_shotgun_sequence	AUGUSTUS	CDS	38221	38297	0.39	-	0	ID=g919.t2.CDS3;Parent=g919.t2;
CATIVE010000465.1_Phasia_obesa_genome_assembly,_contig:_scaffold_388,_whole_genome_shotgun_sequence	AUGUSTUS	exon	38221	38297	.	-	.	ID=g919.t2.exon3;Parent=g919.t2;
CATIVE010000465.1_Phasia_obesa_genome_assembly,_contig:_scaffold_388,_whole_genome_shotgun_sequence	AUGUSTUS	start_codon	38295	38297	.	-	0	ID=g919.t2.start1;Parent=g919.t2;
CATIVE010000465.1_Phasia_obesa_genome_assembly,_contig:_scaffold_388,_whole_genome_shotgun_sequence	AUGUSTUS	gene	23936	24322	.	+	.	ID=g920;
CATIVE010000465.1_Phasia_obesa_genome_assembly,_contig:_scaffold_388,_whole_genome_shotgun_sequence	AUGUSTUS	mRNA	23936	24322	0.73	+	.	ID=g920.t1;Parent=g920;
CATIVE010000465.1_Phasia_obesa_genome_assembly,_contig:_scaffold_388,_whole_genome_shotgun_sequence	AUGUSTUS	start_codon	23936	23938	.	+	0	ID=g920.t1.start1;Parent=g920.t1;
CATIVE010000465.1_Phasia_obesa_genome_assembly,_contig:_scaffold_388,_whole_genome_shotgun_sequence	AUGUSTUS	CDS	23936	24322	0.73	+	0	ID=g920.t1.CDS1;Parent=g920.t1;
CATIVE010000465.1_Phasia_obesa_genome_assembly,_contig:_scaffold_388,_whole_genome_shotgun_sequence	AUGUSTUS	exon	23936	24322	.	+	.	ID=g920.t1.exon1;Parent=g920.t1;
CATIVE010000465.1_Phasia_obesa_genome_assembly,_contig:_scaffold_388,_whole_genome_shotgun_sequence	AUGUSTUS	stop_codon	24320	24322	.	+	0	ID=g920.t1.stop1;Parent=g920.t1;
CATIVE010000465.1_Phasia_obesa_genome_assembly,_contig:_scaffold_388,_whole_genome_shotgun_sequence	AUGUSTUS	gene	33381	33899	.	+	.	ID=g921;
CATIVE010000465.1_Phasia_obesa_genome_assembly,_contig:_scaffold_388,_whole_genome_shotgun_sequence	AUGUSTUS	mRNA	33381	33899	0.53	+	.	ID=g921.t1;Parent=g921;
CATIVE010000465.1_Phasia_obesa_genome_assembly,_contig:_scaffold_388,_whole_genome_shotgun_sequence	AUGUSTUS	start_codon	33381	33383	.	+	0	ID=g921.t1.start1;Parent=g921.t1;
CATIVE010000465.1_Phasia_obesa_genome_assembly,_contig:_scaffold_388,_whole_genome_shotgun_sequence	AUGUSTUS	CDS	33381	33899	0.53	+	0	ID=g921.t1.CDS1;Parent=g921.t1;
CATIVE010000465.1_Phasia_obesa_genome_assembly,_contig:_scaffold_388,_whole_genome_shotgun_sequence	AUGUSTUS	exon	33381	33899	.	+	.	ID=g921.t1.exon1;Parent=g921.t1;
CATIVE010000465.1_Phasia_obesa_genome_assembly,_contig:_scaffold_388,_whole_genome_shotgun_sequence	AUGUSTUS	stop_codon	33897	33899	.	+	0	ID=g921.t1.stop1;Parent=g921.t1;
CATIVE010000465.1_Phasia_obesa_genome_assembly,_contig:_scaffold_388,_whole_genome_shotgun_sequence	AUGUSTUS	gene	34569	34895	.	+	.	ID=g922;
CATIVE010000465.1_Phasia_obesa_genome_assembly,_contig:_scaffold_388,_whole_genome_shotgun_sequence	AUGUSTUS	mRNA	34569	34895	0.87	+	.	ID=g922.t1;Parent=g922;
CATIVE010000465.1_Phasia_obesa_genome_assembly,_contig:_scaffold_388,_whole_genome_shotgun_sequence	AUGUSTUS	start_codon	34569	34571	.	+	0	ID=g922.t1.start1;Parent=g922.t1;
CATIVE010000465.1_Phasia_obesa_genome_assembly,_contig:_scaffold_388,_whole_genome_shotgun_sequence	AUGUSTUS	CDS	34569	34895	0.87	+	0	ID=g922.t1.CDS1;Parent=g922.t1;
CATIVE010000465.1_Phasia_obesa_genome_assembly,_contig:_scaffold_388,_whole_genome_shotgun_sequence	AUGUSTUS	exon	34569	34895	.	+	.	ID=g922.t1.exon1;Parent=g922.t1;
CATIVE010000465.1_Phasia_obesa_genome_assembly,_contig:_scaffold_388,_whole_genome_shotgun_sequence	AUGUSTUS	stop_codon	34893	34895	.	+	0	ID=g922.t1.stop1;Parent=g922.t1;
CATIVE010000465.1_Phasia_obesa_genome_assembly,_contig:_scaffold_388,_whole_genome_shotgun_sequence	AUGUSTUS	gene	35380	37253	.	+	.	ID=g923;
CATIVE010000465.1_Phasia_obesa_genome_assembly,_contig:_scaffold_388,_whole_genome_shotgun_sequence	AUGUSTUS	mRNA	35380	37253	0.91	+	.	ID=g923.t1;Parent=g923;
CATIVE010000465.1_Phasia_obesa_genome_assembly,_contig:_scaffold_388,_whole_genome_shotgun_sequence	AUGUSTUS	start_codon	35380	35382	.	+	0	ID=g923.t1.start1;Parent=g923.t1;
CATIVE010000465.1_Phasia_obesa_genome_assembly,_contig:_scaffold_388,_whole_genome_shotgun_sequence	AUGUSTUS	CDS	35380	35541	0.92	+	0	ID=g923.t1.CDS1;Parent=g923.t1;
CATIVE010000465.1_Phasia_obesa_genome_assembly,_contig:_scaffold_388,_whole_genome_shotgun_sequence	AUGUSTUS	exon	35380	35541	.	+	.	ID=g923.t1.exon1;Parent=g923.t1;
CATIVE010000465.1_Phasia_obesa_genome_assembly,_contig:_scaffold_388,_whole_genome_shotgun_sequence	AUGUSTUS	intron	35542	35624	0.92	+	.	ID=g923.t1.intron1;Parent=g923.t1;
CATIVE010000465.1_Phasia_obesa_genome_assembly,_contig:_scaffold_388,_whole_genome_shotgun_sequence	AUGUSTUS	CDS	35625	37253	0.91	+	0	ID=g923.t1.CDS2;Parent=g923.t1;
CATIVE010000465.1_Phasia_obesa_genome_assembly,_contig:_scaffold_388,_whole_genome_shotgun_sequence	AUGUSTUS	exon	35625	37253	.	+	.	ID=g923.t1.exon2;Parent=g923.t1;
CATIVE010000465.1_Phasia_obesa_genome_assembly,_contig:_scaffold_388,_whole_genome_shotgun_sequence	AUGUSTUS	stop_codon	37251	37253	.	+	0	ID=g923.t1.stop1;Parent=g923.t1;
CATIVE010000468.1_Phasia_obesa_genome_assembly,_contig:_scaffold_284,_whole_genome_shotgun_sequence	AUGUSTUS	gene	9484	28444	.	+	.	ID=g924;
CATIVE010000468.1_Phasia_obesa_genome_assembly,_contig:_scaffold_284,_whole_genome_shotgun_sequence	AUGUSTUS	mRNA	9484	28444	0.74	+	.	ID=g924.t1;Parent=g924;
CATIVE010000468.1_Phasia_obesa_genome_assembly,_contig:_scaffold_284,_whole_genome_shotgun_sequence	AUGUSTUS	start_codon	9484	9486	.	+	0	ID=g924.t1.start1;Parent=g924.t1;
CATIVE010000468.1_Phasia_obesa_genome_assembly,_contig:_scaffold_284,_whole_genome_shotgun_sequence	AUGUSTUS	CDS	9484	9523	0.81	+	0	ID=g924.t1.CDS1;Parent=g924.t1;
CATIVE010000468.1_Phasia_obesa_genome_assembly,_contig:_scaffold_284,_whole_genome_shotgun_sequence	AUGUSTUS	exon	9484	9523	.	+	.	ID=g924.t1.exon1;Parent=g924.t1;
CATIVE010000468.1_Phasia_obesa_genome_assembly,_contig:_scaffold_284,_whole_genome_shotgun_sequence	AUGUSTUS	intron	9524	19012	1	+	.	ID=g924.t1.intron1;Parent=g924.t1;
CATIVE010000468.1_Phasia_obesa_genome_assembly,_contig:_scaffold_284,_whole_genome_shotgun_sequence	AUGUSTUS	CDS	19013	19539	1	+	2	ID=g924.t1.CDS2;Parent=g924.t1;
CATIVE010000468.1_Phasia_obesa_genome_assembly,_contig:_scaffold_284,_whole_genome_shotgun_sequence	AUGUSTUS	exon	19013	19539	.	+	.	ID=g924.t1.exon2;Parent=g924.t1;
CATIVE010000468.1_Phasia_obesa_genome_assembly,_contig:_scaffold_284,_whole_genome_shotgun_sequence	AUGUSTUS	intron	19540	21232	1	+	.	ID=g924.t1.intron2;Parent=g924.t1;
CATIVE010000468.1_Phasia_obesa_genome_assembly,_contig:_scaffold_284,_whole_genome_shotgun_sequence	AUGUSTUS	CDS	21233	21455	1	+	0	ID=g924.t1.CDS3;Parent=g924.t1;
CATIVE010000468.1_Phasia_obesa_genome_assembly,_contig:_scaffold_284,_whole_genome_shotgun_sequence	AUGUSTUS	exon	21233	21455	.	+	.	ID=g924.t1.exon3;Parent=g924.t1;
CATIVE010000468.1_Phasia_obesa_genome_assembly,_contig:_scaffold_284,_whole_genome_shotgun_sequence	AUGUSTUS	intron	21456	21570	1	+	.	ID=g924.t1.intron3;Parent=g924.t1;
CATIVE010000468.1_Phasia_obesa_genome_assembly,_contig:_scaffold_284,_whole_genome_shotgun_sequence	AUGUSTUS	CDS	21571	21698	1	+	2	ID=g924.t1.CDS4;Parent=g924.t1;
CATIVE010000468.1_Phasia_obesa_genome_assembly,_contig:_scaffold_284,_whole_genome_shotgun_sequence	AUGUSTUS	exon	21571	21698	.	+	.	ID=g924.t1.exon4;Parent=g924.t1;
CATIVE010000468.1_Phasia_obesa_genome_assembly,_contig:_scaffold_284,_whole_genome_shotgun_sequence	AUGUSTUS	intron	21699	23852	1	+	.	ID=g924.t1.intron4;Parent=g924.t1;
CATIVE010000468.1_Phasia_obesa_genome_assembly,_contig:_scaffold_284,_whole_genome_shotgun_sequence	AUGUSTUS	CDS	23853	24021	1	+	0	ID=g924.t1.CDS5;Parent=g924.t1;
CATIVE010000468.1_Phasia_obesa_genome_assembly,_contig:_scaffold_284,_whole_genome_shotgun_sequence	AUGUSTUS	exon	23853	24021	.	+	.	ID=g924.t1.exon5;Parent=g924.t1;
CATIVE010000468.1_Phasia_obesa_genome_assembly,_contig:_scaffold_284,_whole_genome_shotgun_sequence	AUGUSTUS	intron	24022	27729	1	+	.	ID=g924.t1.intron5;Parent=g924.t1;
CATIVE010000468.1_Phasia_obesa_genome_assembly,_contig:_scaffold_284,_whole_genome_shotgun_sequence	AUGUSTUS	CDS	27730	27984	0.98	+	2	ID=g924.t1.CDS6;Parent=g924.t1;
CATIVE010000468.1_Phasia_obesa_genome_assembly,_contig:_scaffold_284,_whole_genome_shotgun_sequence	AUGUSTUS	exon	27730	27984	.	+	.	ID=g924.t1.exon6;Parent=g924.t1;
CATIVE010000468.1_Phasia_obesa_genome_assembly,_contig:_scaffold_284,_whole_genome_shotgun_sequence	AUGUSTUS	intron	27985	28049	0.9	+	.	ID=g924.t1.intron6;Parent=g924.t1;
CATIVE010000468.1_Phasia_obesa_genome_assembly,_contig:_scaffold_284,_whole_genome_shotgun_sequence	AUGUSTUS	CDS	28050	28444	0.9	+	2	ID=g924.t1.CDS7;Parent=g924.t1;
CATIVE010000468.1_Phasia_obesa_genome_assembly,_contig:_scaffold_284,_whole_genome_shotgun_sequence	AUGUSTUS	exon	28050	28444	.	+	.	ID=g924.t1.exon7;Parent=g924.t1;
CATIVE010000468.1_Phasia_obesa_genome_assembly,_contig:_scaffold_284,_whole_genome_shotgun_sequence	AUGUSTUS	stop_codon	28442	28444	.	+	0	ID=g924.t1.stop1;Parent=g924.t1;
CATIVE010000468.1_Phasia_obesa_genome_assembly,_contig:_scaffold_284,_whole_genome_shotgun_sequence	AUGUSTUS	mRNA	9484	27921	0.59	+	.	ID=g924.t2;Parent=g924;
CATIVE010000468.1_Phasia_obesa_genome_assembly,_contig:_scaffold_284,_whole_genome_shotgun_sequence	AUGUSTUS	start_codon	9484	9486	.	+	0	ID=g924.t2.start1;Parent=g924.t2;
CATIVE010000468.1_Phasia_obesa_genome_assembly,_contig:_scaffold_284,_whole_genome_shotgun_sequence	AUGUSTUS	CDS	9484	9523	1	+	0	ID=g924.t2.CDS1;Parent=g924.t2;
CATIVE010000468.1_Phasia_obesa_genome_assembly,_contig:_scaffold_284,_whole_genome_shotgun_sequence	AUGUSTUS	exon	9484	9523	.	+	.	ID=g924.t2.exon1;Parent=g924.t2;
CATIVE010000468.1_Phasia_obesa_genome_assembly,_contig:_scaffold_284,_whole_genome_shotgun_sequence	AUGUSTUS	intron	9524	19012	1	+	.	ID=g924.t2.intron1;Parent=g924.t2;
CATIVE010000468.1_Phasia_obesa_genome_assembly,_contig:_scaffold_284,_whole_genome_shotgun_sequence	AUGUSTUS	CDS	19013	19539	1	+	2	ID=g924.t2.CDS2;Parent=g924.t2;
CATIVE010000468.1_Phasia_obesa_genome_assembly,_contig:_scaffold_284,_whole_genome_shotgun_sequence	AUGUSTUS	exon	19013	19539	.	+	.	ID=g924.t2.exon2;Parent=g924.t2;
CATIVE010000468.1_Phasia_obesa_genome_assembly,_contig:_scaffold_284,_whole_genome_shotgun_sequence	AUGUSTUS	intron	19540	21232	1	+	.	ID=g924.t2.intron2;Parent=g924.t2;
CATIVE010000468.1_Phasia_obesa_genome_assembly,_contig:_scaffold_284,_whole_genome_shotgun_sequence	AUGUSTUS	CDS	21233	21455	1	+	0	ID=g924.t2.CDS3;Parent=g924.t2;
CATIVE010000468.1_Phasia_obesa_genome_assembly,_contig:_scaffold_284,_whole_genome_shotgun_sequence	AUGUSTUS	exon	21233	21455	.	+	.	ID=g924.t2.exon3;Parent=g924.t2;
CATIVE010000468.1_Phasia_obesa_genome_assembly,_contig:_scaffold_284,_whole_genome_shotgun_sequence	AUGUSTUS	intron	21456	21570	1	+	.	ID=g924.t2.intron3;Parent=g924.t2;
CATIVE010000468.1_Phasia_obesa_genome_assembly,_contig:_scaffold_284,_whole_genome_shotgun_sequence	AUGUSTUS	CDS	21571	21698	1	+	2	ID=g924.t2.CDS4;Parent=g924.t2;
CATIVE010000468.1_Phasia_obesa_genome_assembly,_contig:_scaffold_284,_whole_genome_shotgun_sequence	AUGUSTUS	exon	21571	21698	.	+	.	ID=g924.t2.exon4;Parent=g924.t2;
CATIVE010000468.1_Phasia_obesa_genome_assembly,_contig:_scaffold_284,_whole_genome_shotgun_sequence	AUGUSTUS	intron	21699	23852	1	+	.	ID=g924.t2.intron4;Parent=g924.t2;
CATIVE010000468.1_Phasia_obesa_genome_assembly,_contig:_scaffold_284,_whole_genome_shotgun_sequence	AUGUSTUS	CDS	23853	24021	1	+	0	ID=g924.t2.CDS5;Parent=g924.t2;
CATIVE010000468.1_Phasia_obesa_genome_assembly,_contig:_scaffold_284,_whole_genome_shotgun_sequence	AUGUSTUS	exon	23853	24021	.	+	.	ID=g924.t2.exon5;Parent=g924.t2;
CATIVE010000468.1_Phasia_obesa_genome_assembly,_contig:_scaffold_284,_whole_genome_shotgun_sequence	AUGUSTUS	intron	24022	27729	1	+	.	ID=g924.t2.intron5;Parent=g924.t2;
CATIVE010000468.1_Phasia_obesa_genome_assembly,_contig:_scaffold_284,_whole_genome_shotgun_sequence	AUGUSTUS	CDS	27730	27808	0.67	+	2	ID=g924.t2.CDS6;Parent=g924.t2;
CATIVE010000468.1_Phasia_obesa_genome_assembly,_contig:_scaffold_284,_whole_genome_shotgun_sequence	AUGUSTUS	exon	27730	27808	.	+	.	ID=g924.t2.exon6;Parent=g924.t2;
CATIVE010000468.1_Phasia_obesa_genome_assembly,_contig:_scaffold_284,_whole_genome_shotgun_sequence	AUGUSTUS	intron	27809	27875	0.59	+	.	ID=g924.t2.intron6;Parent=g924.t2;
CATIVE010000468.1_Phasia_obesa_genome_assembly,_contig:_scaffold_284,_whole_genome_shotgun_sequence	AUGUSTUS	CDS	27876	27921	0.59	+	1	ID=g924.t2.CDS7;Parent=g924.t2;
CATIVE010000468.1_Phasia_obesa_genome_assembly,_contig:_scaffold_284,_whole_genome_shotgun_sequence	AUGUSTUS	exon	27876	27921	.	+	.	ID=g924.t2.exon7;Parent=g924.t2;
CATIVE010000468.1_Phasia_obesa_genome_assembly,_contig:_scaffold_284,_whole_genome_shotgun_sequence	AUGUSTUS	stop_codon	27919	27921	.	+	0	ID=g924.t2.stop1;Parent=g924.t2;
CATIVE010000472.1_Phasia_obesa_genome_assembly,_contig:_scaffold_205,_whole_genome_shotgun_sequence	AUGUSTUS	gene	922	1527	.	-	.	ID=g925;
CATIVE010000472.1_Phasia_obesa_genome_assembly,_contig:_scaffold_205,_whole_genome_shotgun_sequence	AUGUSTUS	mRNA	922	1527	1	-	.	ID=g925.t1;Parent=g925;
CATIVE010000472.1_Phasia_obesa_genome_assembly,_contig:_scaffold_205,_whole_genome_shotgun_sequence	AUGUSTUS	stop_codon	922	924	.	-	0	ID=g925.t1.stop1;Parent=g925.t1;
CATIVE010000472.1_Phasia_obesa_genome_assembly,_contig:_scaffold_205,_whole_genome_shotgun_sequence	AUGUSTUS	CDS	922	1527	1	-	0	ID=g925.t1.CDS1;Parent=g925.t1;
CATIVE010000472.1_Phasia_obesa_genome_assembly,_contig:_scaffold_205,_whole_genome_shotgun_sequence	AUGUSTUS	exon	922	1527	.	-	.	ID=g925.t1.exon1;Parent=g925.t1;
CATIVE010000472.1_Phasia_obesa_genome_assembly,_contig:_scaffold_205,_whole_genome_shotgun_sequence	AUGUSTUS	start_codon	1525	1527	.	-	0	ID=g925.t1.start1;Parent=g925.t1;
CATIVE010000472.1_Phasia_obesa_genome_assembly,_contig:_scaffold_205,_whole_genome_shotgun_sequence	AUGUSTUS	gene	1635	2131	.	-	.	ID=g926;
CATIVE010000472.1_Phasia_obesa_genome_assembly,_contig:_scaffold_205,_whole_genome_shotgun_sequence	AUGUSTUS	mRNA	1635	2131	0.66	-	.	ID=g926.t1;Parent=g926;
CATIVE010000472.1_Phasia_obesa_genome_assembly,_contig:_scaffold_205,_whole_genome_shotgun_sequence	AUGUSTUS	stop_codon	1635	1637	.	-	0	ID=g926.t1.stop1;Parent=g926.t1;
CATIVE010000472.1_Phasia_obesa_genome_assembly,_contig:_scaffold_205,_whole_genome_shotgun_sequence	AUGUSTUS	CDS	1635	1970	0.69	-	0	ID=g926.t1.CDS1;Parent=g926.t1;
CATIVE010000472.1_Phasia_obesa_genome_assembly,_contig:_scaffold_205,_whole_genome_shotgun_sequence	AUGUSTUS	exon	1635	1970	.	-	.	ID=g926.t1.exon1;Parent=g926.t1;
CATIVE010000472.1_Phasia_obesa_genome_assembly,_contig:_scaffold_205,_whole_genome_shotgun_sequence	AUGUSTUS	intron	1971	2023	0.7	-	.	ID=g926.t1.intron1;Parent=g926.t1;
CATIVE010000472.1_Phasia_obesa_genome_assembly,_contig:_scaffold_205,_whole_genome_shotgun_sequence	AUGUSTUS	CDS	2024	2131	0.7	-	0	ID=g926.t1.CDS2;Parent=g926.t1;
CATIVE010000472.1_Phasia_obesa_genome_assembly,_contig:_scaffold_205,_whole_genome_shotgun_sequence	AUGUSTUS	exon	2024	2131	.	-	.	ID=g926.t1.exon2;Parent=g926.t1;
CATIVE010000472.1_Phasia_obesa_genome_assembly,_contig:_scaffold_205,_whole_genome_shotgun_sequence	AUGUSTUS	start_codon	2129	2131	.	-	0	ID=g926.t1.start1;Parent=g926.t1;
CATIVE010000472.1_Phasia_obesa_genome_assembly,_contig:_scaffold_205,_whole_genome_shotgun_sequence	AUGUSTUS	gene	2426	2803	.	+	.	ID=g927;
CATIVE010000472.1_Phasia_obesa_genome_assembly,_contig:_scaffold_205,_whole_genome_shotgun_sequence	AUGUSTUS	mRNA	2426	2803	1	+	.	ID=g927.t1;Parent=g927;
CATIVE010000472.1_Phasia_obesa_genome_assembly,_contig:_scaffold_205,_whole_genome_shotgun_sequence	AUGUSTUS	start_codon	2426	2428	.	+	0	ID=g927.t1.start1;Parent=g927.t1;
CATIVE010000472.1_Phasia_obesa_genome_assembly,_contig:_scaffold_205,_whole_genome_shotgun_sequence	AUGUSTUS	CDS	2426	2803	1	+	0	ID=g927.t1.CDS1;Parent=g927.t1;
CATIVE010000472.1_Phasia_obesa_genome_assembly,_contig:_scaffold_205,_whole_genome_shotgun_sequence	AUGUSTUS	exon	2426	2803	.	+	.	ID=g927.t1.exon1;Parent=g927.t1;
CATIVE010000472.1_Phasia_obesa_genome_assembly,_contig:_scaffold_205,_whole_genome_shotgun_sequence	AUGUSTUS	stop_codon	2801	2803	.	+	0	ID=g927.t1.stop1;Parent=g927.t1;
CATIVE010000472.1_Phasia_obesa_genome_assembly,_contig:_scaffold_205,_whole_genome_shotgun_sequence	AUGUSTUS	gene	15876	16415	.	-	.	ID=g928;
CATIVE010000472.1_Phasia_obesa_genome_assembly,_contig:_scaffold_205,_whole_genome_shotgun_sequence	AUGUSTUS	mRNA	15876	16415	1	-	.	ID=g928.t1;Parent=g928;
CATIVE010000472.1_Phasia_obesa_genome_assembly,_contig:_scaffold_205,_whole_genome_shotgun_sequence	AUGUSTUS	stop_codon	15876	15878	.	-	0	ID=g928.t1.stop1;Parent=g928.t1;
CATIVE010000472.1_Phasia_obesa_genome_assembly,_contig:_scaffold_205,_whole_genome_shotgun_sequence	AUGUSTUS	CDS	15876	16415	1	-	0	ID=g928.t1.CDS1;Parent=g928.t1;
CATIVE010000472.1_Phasia_obesa_genome_assembly,_contig:_scaffold_205,_whole_genome_shotgun_sequence	AUGUSTUS	exon	15876	16415	.	-	.	ID=g928.t1.exon1;Parent=g928.t1;
CATIVE010000472.1_Phasia_obesa_genome_assembly,_contig:_scaffold_205,_whole_genome_shotgun_sequence	AUGUSTUS	start_codon	16413	16415	.	-	0	ID=g928.t1.start1;Parent=g928.t1;
CATIVE010000473.1_Phasia_obesa_genome_assembly,_contig:_scaffold_605,_whole_genome_shotgun_sequence	AUGUSTUS	gene	8579	10749	.	-	.	ID=g929;
CATIVE010000473.1_Phasia_obesa_genome_assembly,_contig:_scaffold_605,_whole_genome_shotgun_sequence	AUGUSTUS	mRNA	8579	10749	0.61	-	.	ID=g929.t1;Parent=g929;
CATIVE010000473.1_Phasia_obesa_genome_assembly,_contig:_scaffold_605,_whole_genome_shotgun_sequence	AUGUSTUS	stop_codon	8579	8581	.	-	0	ID=g929.t1.stop1;Parent=g929.t1;
CATIVE010000473.1_Phasia_obesa_genome_assembly,_contig:_scaffold_605,_whole_genome_shotgun_sequence	AUGUSTUS	CDS	8579	9064	0.65	-	0	ID=g929.t1.CDS1;Parent=g929.t1;
CATIVE010000473.1_Phasia_obesa_genome_assembly,_contig:_scaffold_605,_whole_genome_shotgun_sequence	AUGUSTUS	exon	8579	9064	.	-	.	ID=g929.t1.exon1;Parent=g929.t1;
CATIVE010000473.1_Phasia_obesa_genome_assembly,_contig:_scaffold_605,_whole_genome_shotgun_sequence	AUGUSTUS	intron	9065	9117	0.61	-	.	ID=g929.t1.intron1;Parent=g929.t1;
CATIVE010000473.1_Phasia_obesa_genome_assembly,_contig:_scaffold_605,_whole_genome_shotgun_sequence	AUGUSTUS	CDS	9118	10749	0.61	-	0	ID=g929.t1.CDS2;Parent=g929.t1;
CATIVE010000473.1_Phasia_obesa_genome_assembly,_contig:_scaffold_605,_whole_genome_shotgun_sequence	AUGUSTUS	exon	9118	10749	.	-	.	ID=g929.t1.exon2;Parent=g929.t1;
CATIVE010000473.1_Phasia_obesa_genome_assembly,_contig:_scaffold_605,_whole_genome_shotgun_sequence	AUGUSTUS	start_codon	10747	10749	.	-	0	ID=g929.t1.start1;Parent=g929.t1;
CATIVE010000473.1_Phasia_obesa_genome_assembly,_contig:_scaffold_605,_whole_genome_shotgun_sequence	AUGUSTUS	gene	10775	12532	.	-	.	ID=g930;
CATIVE010000473.1_Phasia_obesa_genome_assembly,_contig:_scaffold_605,_whole_genome_shotgun_sequence	AUGUSTUS	mRNA	10775	12532	1	-	.	ID=g930.t1;Parent=g930;
CATIVE010000473.1_Phasia_obesa_genome_assembly,_contig:_scaffold_605,_whole_genome_shotgun_sequence	AUGUSTUS	stop_codon	10775	10777	.	-	0	ID=g930.t1.stop1;Parent=g930.t1;
CATIVE010000473.1_Phasia_obesa_genome_assembly,_contig:_scaffold_605,_whole_genome_shotgun_sequence	AUGUSTUS	CDS	10775	12532	1	-	0	ID=g930.t1.CDS1;Parent=g930.t1;
CATIVE010000473.1_Phasia_obesa_genome_assembly,_contig:_scaffold_605,_whole_genome_shotgun_sequence	AUGUSTUS	exon	10775	12532	.	-	.	ID=g930.t1.exon1;Parent=g930.t1;
CATIVE010000473.1_Phasia_obesa_genome_assembly,_contig:_scaffold_605,_whole_genome_shotgun_sequence	AUGUSTUS	start_codon	12530	12532	.	-	0	ID=g930.t1.start1;Parent=g930.t1;
CATIVE010000477.1_Phasia_obesa_genome_assembly,_contig:_scaffold_203,_whole_genome_shotgun_sequence	AUGUSTUS	gene	1	5556	.	-	.	ID=g931;
CATIVE010000477.1_Phasia_obesa_genome_assembly,_contig:_scaffold_203,_whole_genome_shotgun_sequence	AUGUSTUS	mRNA	1	5556	0.47	-	.	ID=g931.t1;Parent=g931;
CATIVE010000477.1_Phasia_obesa_genome_assembly,_contig:_scaffold_203,_whole_genome_shotgun_sequence	AUGUSTUS	intron	1	5381	0.48	-	.	ID=g931.t1.intron1;Parent=g931.t1;
CATIVE010000477.1_Phasia_obesa_genome_assembly,_contig:_scaffold_203,_whole_genome_shotgun_sequence	AUGUSTUS	CDS	5382	5556	0.6	-	0	ID=g931.t1.CDS1;Parent=g931.t1;
CATIVE010000477.1_Phasia_obesa_genome_assembly,_contig:_scaffold_203,_whole_genome_shotgun_sequence	AUGUSTUS	exon	5382	5556	.	-	.	ID=g931.t1.exon1;Parent=g931.t1;
CATIVE010000477.1_Phasia_obesa_genome_assembly,_contig:_scaffold_203,_whole_genome_shotgun_sequence	AUGUSTUS	start_codon	5554	5556	.	-	0	ID=g931.t1.start1;Parent=g931.t1;
CATIVE010000477.1_Phasia_obesa_genome_assembly,_contig:_scaffold_203,_whole_genome_shotgun_sequence	AUGUSTUS	gene	6095	9196	.	-	.	ID=g932;
CATIVE010000477.1_Phasia_obesa_genome_assembly,_contig:_scaffold_203,_whole_genome_shotgun_sequence	AUGUSTUS	mRNA	6095	9196	1	-	.	ID=g932.t1;Parent=g932;
CATIVE010000477.1_Phasia_obesa_genome_assembly,_contig:_scaffold_203,_whole_genome_shotgun_sequence	AUGUSTUS	stop_codon	6095	6097	.	-	0	ID=g932.t1.stop1;Parent=g932.t1;
CATIVE010000477.1_Phasia_obesa_genome_assembly,_contig:_scaffold_203,_whole_genome_shotgun_sequence	AUGUSTUS	CDS	6095	6699	1	-	2	ID=g932.t1.CDS1;Parent=g932.t1;
CATIVE010000477.1_Phasia_obesa_genome_assembly,_contig:_scaffold_203,_whole_genome_shotgun_sequence	AUGUSTUS	exon	6095	6699	.	-	.	ID=g932.t1.exon1;Parent=g932.t1;
CATIVE010000477.1_Phasia_obesa_genome_assembly,_contig:_scaffold_203,_whole_genome_shotgun_sequence	AUGUSTUS	intron	6700	9138	1	-	.	ID=g932.t1.intron1;Parent=g932.t1;
CATIVE010000477.1_Phasia_obesa_genome_assembly,_contig:_scaffold_203,_whole_genome_shotgun_sequence	AUGUSTUS	CDS	9139	9196	1	-	0	ID=g932.t1.CDS2;Parent=g932.t1;
CATIVE010000477.1_Phasia_obesa_genome_assembly,_contig:_scaffold_203,_whole_genome_shotgun_sequence	AUGUSTUS	exon	9139	9196	.	-	.	ID=g932.t1.exon2;Parent=g932.t1;
CATIVE010000477.1_Phasia_obesa_genome_assembly,_contig:_scaffold_203,_whole_genome_shotgun_sequence	AUGUSTUS	start_codon	9194	9196	.	-	0	ID=g932.t1.start1;Parent=g932.t1;
CATIVE010000477.1_Phasia_obesa_genome_assembly,_contig:_scaffold_203,_whole_genome_shotgun_sequence	AUGUSTUS	gene	85832	86131	.	-	.	ID=g933;
CATIVE010000477.1_Phasia_obesa_genome_assembly,_contig:_scaffold_203,_whole_genome_shotgun_sequence	AUGUSTUS	mRNA	85832	86131	1	-	.	ID=g933.t1;Parent=g933;
CATIVE010000477.1_Phasia_obesa_genome_assembly,_contig:_scaffold_203,_whole_genome_shotgun_sequence	AUGUSTUS	stop_codon	85832	85834	.	-	0	ID=g933.t1.stop1;Parent=g933.t1;
CATIVE010000477.1_Phasia_obesa_genome_assembly,_contig:_scaffold_203,_whole_genome_shotgun_sequence	AUGUSTUS	CDS	85832	86131	1	-	0	ID=g933.t1.CDS1;Parent=g933.t1;
CATIVE010000477.1_Phasia_obesa_genome_assembly,_contig:_scaffold_203,_whole_genome_shotgun_sequence	AUGUSTUS	exon	85832	86131	.	-	.	ID=g933.t1.exon1;Parent=g933.t1;
CATIVE010000477.1_Phasia_obesa_genome_assembly,_contig:_scaffold_203,_whole_genome_shotgun_sequence	AUGUSTUS	start_codon	86129	86131	.	-	0	ID=g933.t1.start1;Parent=g933.t1;
CATIVE010000477.1_Phasia_obesa_genome_assembly,_contig:_scaffold_203,_whole_genome_shotgun_sequence	AUGUSTUS	gene	98244	99333	.	+	.	ID=g934;
CATIVE010000477.1_Phasia_obesa_genome_assembly,_contig:_scaffold_203,_whole_genome_shotgun_sequence	AUGUSTUS	mRNA	98244	99333	0.75	+	.	ID=g934.t1;Parent=g934;
CATIVE010000477.1_Phasia_obesa_genome_assembly,_contig:_scaffold_203,_whole_genome_shotgun_sequence	AUGUSTUS	start_codon	98244	98246	.	+	0	ID=g934.t1.start1;Parent=g934.t1;
CATIVE010000477.1_Phasia_obesa_genome_assembly,_contig:_scaffold_203,_whole_genome_shotgun_sequence	AUGUSTUS	CDS	98244	98353	1	+	0	ID=g934.t1.CDS1;Parent=g934.t1;
CATIVE010000477.1_Phasia_obesa_genome_assembly,_contig:_scaffold_203,_whole_genome_shotgun_sequence	AUGUSTUS	exon	98244	98353	.	+	.	ID=g934.t1.exon1;Parent=g934.t1;
CATIVE010000477.1_Phasia_obesa_genome_assembly,_contig:_scaffold_203,_whole_genome_shotgun_sequence	AUGUSTUS	intron	98354	98674	1	+	.	ID=g934.t1.intron1;Parent=g934.t1;
CATIVE010000477.1_Phasia_obesa_genome_assembly,_contig:_scaffold_203,_whole_genome_shotgun_sequence	AUGUSTUS	CDS	98675	98840	0.75	+	1	ID=g934.t1.CDS2;Parent=g934.t1;
CATIVE010000477.1_Phasia_obesa_genome_assembly,_contig:_scaffold_203,_whole_genome_shotgun_sequence	AUGUSTUS	exon	98675	98840	.	+	.	ID=g934.t1.exon2;Parent=g934.t1;
CATIVE010000477.1_Phasia_obesa_genome_assembly,_contig:_scaffold_203,_whole_genome_shotgun_sequence	AUGUSTUS	intron	98841	99057	0.75	+	.	ID=g934.t1.intron2;Parent=g934.t1;
CATIVE010000477.1_Phasia_obesa_genome_assembly,_contig:_scaffold_203,_whole_genome_shotgun_sequence	AUGUSTUS	CDS	99058	99333	1	+	0	ID=g934.t1.CDS3;Parent=g934.t1;
CATIVE010000477.1_Phasia_obesa_genome_assembly,_contig:_scaffold_203,_whole_genome_shotgun_sequence	AUGUSTUS	exon	99058	99333	.	+	.	ID=g934.t1.exon3;Parent=g934.t1;
CATIVE010000477.1_Phasia_obesa_genome_assembly,_contig:_scaffold_203,_whole_genome_shotgun_sequence	AUGUSTUS	stop_codon	99331	99333	.	+	0	ID=g934.t1.stop1;Parent=g934.t1;
CATIVE010000478.1_Phasia_obesa_genome_assembly,_contig:_scaffold_457,_whole_genome_shotgun_sequence	AUGUSTUS	gene	1	10413	.	+	.	ID=g935;
CATIVE010000478.1_Phasia_obesa_genome_assembly,_contig:_scaffold_457,_whole_genome_shotgun_sequence	AUGUSTUS	mRNA	1	10413	1	+	.	ID=g935.t1;Parent=g935;
CATIVE010000478.1_Phasia_obesa_genome_assembly,_contig:_scaffold_457,_whole_genome_shotgun_sequence	AUGUSTUS	intron	1	1812	1	+	.	ID=g935.t1.intron1;Parent=g935.t1;
CATIVE010000478.1_Phasia_obesa_genome_assembly,_contig:_scaffold_457,_whole_genome_shotgun_sequence	AUGUSTUS	CDS	1813	2133	1	+	2	ID=g935.t1.CDS1;Parent=g935.t1;
CATIVE010000478.1_Phasia_obesa_genome_assembly,_contig:_scaffold_457,_whole_genome_shotgun_sequence	AUGUSTUS	exon	1813	2133	.	+	.	ID=g935.t1.exon1;Parent=g935.t1;
CATIVE010000478.1_Phasia_obesa_genome_assembly,_contig:_scaffold_457,_whole_genome_shotgun_sequence	AUGUSTUS	intron	2134	2234	1	+	.	ID=g935.t1.intron2;Parent=g935.t1;
CATIVE010000478.1_Phasia_obesa_genome_assembly,_contig:_scaffold_457,_whole_genome_shotgun_sequence	AUGUSTUS	CDS	2235	2579	1	+	2	ID=g935.t1.CDS2;Parent=g935.t1;
CATIVE010000478.1_Phasia_obesa_genome_assembly,_contig:_scaffold_457,_whole_genome_shotgun_sequence	AUGUSTUS	exon	2235	2579	.	+	.	ID=g935.t1.exon2;Parent=g935.t1;
CATIVE010000478.1_Phasia_obesa_genome_assembly,_contig:_scaffold_457,_whole_genome_shotgun_sequence	AUGUSTUS	intron	2580	5206	1	+	.	ID=g935.t1.intron3;Parent=g935.t1;
CATIVE010000478.1_Phasia_obesa_genome_assembly,_contig:_scaffold_457,_whole_genome_shotgun_sequence	AUGUSTUS	CDS	5207	5641	1	+	2	ID=g935.t1.CDS3;Parent=g935.t1;
CATIVE010000478.1_Phasia_obesa_genome_assembly,_contig:_scaffold_457,_whole_genome_shotgun_sequence	AUGUSTUS	exon	5207	5641	.	+	.	ID=g935.t1.exon3;Parent=g935.t1;
CATIVE010000478.1_Phasia_obesa_genome_assembly,_contig:_scaffold_457,_whole_genome_shotgun_sequence	AUGUSTUS	intron	5642	10138	1	+	.	ID=g935.t1.intron4;Parent=g935.t1;
CATIVE010000478.1_Phasia_obesa_genome_assembly,_contig:_scaffold_457,_whole_genome_shotgun_sequence	AUGUSTUS	CDS	10139	10413	1	+	2	ID=g935.t1.CDS4;Parent=g935.t1;
CATIVE010000478.1_Phasia_obesa_genome_assembly,_contig:_scaffold_457,_whole_genome_shotgun_sequence	AUGUSTUS	exon	10139	10413	.	+	.	ID=g935.t1.exon4;Parent=g935.t1;
CATIVE010000478.1_Phasia_obesa_genome_assembly,_contig:_scaffold_457,_whole_genome_shotgun_sequence	AUGUSTUS	stop_codon	10411	10413	.	+	0	ID=g935.t1.stop1;Parent=g935.t1;
CATIVE010000478.1_Phasia_obesa_genome_assembly,_contig:_scaffold_457,_whole_genome_shotgun_sequence	AUGUSTUS	gene	20930	22593	.	+	.	ID=g936;
CATIVE010000478.1_Phasia_obesa_genome_assembly,_contig:_scaffold_457,_whole_genome_shotgun_sequence	AUGUSTUS	mRNA	20930	22593	1	+	.	ID=g936.t1;Parent=g936;
CATIVE010000478.1_Phasia_obesa_genome_assembly,_contig:_scaffold_457,_whole_genome_shotgun_sequence	AUGUSTUS	start_codon	20930	20932	.	+	0	ID=g936.t1.start1;Parent=g936.t1;
CATIVE010000478.1_Phasia_obesa_genome_assembly,_contig:_scaffold_457,_whole_genome_shotgun_sequence	AUGUSTUS	CDS	20930	20946	1	+	0	ID=g936.t1.CDS1;Parent=g936.t1;
CATIVE010000478.1_Phasia_obesa_genome_assembly,_contig:_scaffold_457,_whole_genome_shotgun_sequence	AUGUSTUS	exon	20930	20946	.	+	.	ID=g936.t1.exon1;Parent=g936.t1;
CATIVE010000478.1_Phasia_obesa_genome_assembly,_contig:_scaffold_457,_whole_genome_shotgun_sequence	AUGUSTUS	intron	20947	22016	1	+	.	ID=g936.t1.intron1;Parent=g936.t1;
CATIVE010000478.1_Phasia_obesa_genome_assembly,_contig:_scaffold_457,_whole_genome_shotgun_sequence	AUGUSTUS	CDS	22017	22593	1	+	1	ID=g936.t1.CDS2;Parent=g936.t1;
CATIVE010000478.1_Phasia_obesa_genome_assembly,_contig:_scaffold_457,_whole_genome_shotgun_sequence	AUGUSTUS	exon	22017	22593	.	+	.	ID=g936.t1.exon2;Parent=g936.t1;
CATIVE010000478.1_Phasia_obesa_genome_assembly,_contig:_scaffold_457,_whole_genome_shotgun_sequence	AUGUSTUS	stop_codon	22591	22593	.	+	0	ID=g936.t1.stop1;Parent=g936.t1;
CATIVE010000480.1_Phasia_obesa_genome_assembly,_contig:_scaffold_703,_whole_genome_shotgun_sequence	AUGUSTUS	gene	4693	5019	.	+	.	ID=g937;
CATIVE010000480.1_Phasia_obesa_genome_assembly,_contig:_scaffold_703,_whole_genome_shotgun_sequence	AUGUSTUS	mRNA	4693	5019	1	+	.	ID=g937.t1;Parent=g937;
CATIVE010000480.1_Phasia_obesa_genome_assembly,_contig:_scaffold_703,_whole_genome_shotgun_sequence	AUGUSTUS	start_codon	4693	4695	.	+	0	ID=g937.t1.start1;Parent=g937.t1;
CATIVE010000480.1_Phasia_obesa_genome_assembly,_contig:_scaffold_703,_whole_genome_shotgun_sequence	AUGUSTUS	CDS	4693	5019	1	+	0	ID=g937.t1.CDS1;Parent=g937.t1;
CATIVE010000480.1_Phasia_obesa_genome_assembly,_contig:_scaffold_703,_whole_genome_shotgun_sequence	AUGUSTUS	exon	4693	5019	.	+	.	ID=g937.t1.exon1;Parent=g937.t1;
CATIVE010000480.1_Phasia_obesa_genome_assembly,_contig:_scaffold_703,_whole_genome_shotgun_sequence	AUGUSTUS	stop_codon	5017	5019	.	+	0	ID=g937.t1.stop1;Parent=g937.t1;
CATIVE010000484.1_Phasia_obesa_genome_assembly,_contig:_scaffold_372,_whole_genome_shotgun_sequence	AUGUSTUS	gene	21527	21938	.	-	.	ID=g938;
CATIVE010000484.1_Phasia_obesa_genome_assembly,_contig:_scaffold_372,_whole_genome_shotgun_sequence	AUGUSTUS	mRNA	21527	21938	1	-	.	ID=g938.t1;Parent=g938;
CATIVE010000484.1_Phasia_obesa_genome_assembly,_contig:_scaffold_372,_whole_genome_shotgun_sequence	AUGUSTUS	stop_codon	21527	21529	.	-	0	ID=g938.t1.stop1;Parent=g938.t1;
CATIVE010000484.1_Phasia_obesa_genome_assembly,_contig:_scaffold_372,_whole_genome_shotgun_sequence	AUGUSTUS	CDS	21527	21863	1	-	1	ID=g938.t1.CDS1;Parent=g938.t1;
CATIVE010000484.1_Phasia_obesa_genome_assembly,_contig:_scaffold_372,_whole_genome_shotgun_sequence	AUGUSTUS	exon	21527	21863	.	-	.	ID=g938.t1.exon1;Parent=g938.t1;
CATIVE010000484.1_Phasia_obesa_genome_assembly,_contig:_scaffold_372,_whole_genome_shotgun_sequence	AUGUSTUS	intron	21864	21915	1	-	.	ID=g938.t1.intron1;Parent=g938.t1;
CATIVE010000484.1_Phasia_obesa_genome_assembly,_contig:_scaffold_372,_whole_genome_shotgun_sequence	AUGUSTUS	CDS	21916	21938	1	-	0	ID=g938.t1.CDS2;Parent=g938.t1;
CATIVE010000484.1_Phasia_obesa_genome_assembly,_contig:_scaffold_372,_whole_genome_shotgun_sequence	AUGUSTUS	exon	21916	21938	.	-	.	ID=g938.t1.exon2;Parent=g938.t1;
CATIVE010000484.1_Phasia_obesa_genome_assembly,_contig:_scaffold_372,_whole_genome_shotgun_sequence	AUGUSTUS	start_codon	21936	21938	.	-	0	ID=g938.t1.start1;Parent=g938.t1;
CATIVE010000485.1_Phasia_obesa_genome_assembly,_contig:_scaffold_569,_whole_genome_shotgun_sequence	AUGUSTUS	gene	9534	10402	.	-	.	ID=g939;
CATIVE010000485.1_Phasia_obesa_genome_assembly,_contig:_scaffold_569,_whole_genome_shotgun_sequence	AUGUSTUS	mRNA	9534	10402	0.59	-	.	ID=g939.t1;Parent=g939;
CATIVE010000485.1_Phasia_obesa_genome_assembly,_contig:_scaffold_569,_whole_genome_shotgun_sequence	AUGUSTUS	stop_codon	9534	9536	.	-	0	ID=g939.t1.stop1;Parent=g939.t1;
CATIVE010000485.1_Phasia_obesa_genome_assembly,_contig:_scaffold_569,_whole_genome_shotgun_sequence	AUGUSTUS	CDS	9534	10188	1	-	1	ID=g939.t1.CDS1;Parent=g939.t1;
CATIVE010000485.1_Phasia_obesa_genome_assembly,_contig:_scaffold_569,_whole_genome_shotgun_sequence	AUGUSTUS	exon	9534	10188	.	-	.	ID=g939.t1.exon1;Parent=g939.t1;
CATIVE010000485.1_Phasia_obesa_genome_assembly,_contig:_scaffold_569,_whole_genome_shotgun_sequence	AUGUSTUS	intron	10189	10259	1	-	.	ID=g939.t1.intron1;Parent=g939.t1;
CATIVE010000485.1_Phasia_obesa_genome_assembly,_contig:_scaffold_569,_whole_genome_shotgun_sequence	AUGUSTUS	CDS	10260	10402	0.59	-	0	ID=g939.t1.CDS2;Parent=g939.t1;
CATIVE010000485.1_Phasia_obesa_genome_assembly,_contig:_scaffold_569,_whole_genome_shotgun_sequence	AUGUSTUS	exon	10260	10402	.	-	.	ID=g939.t1.exon2;Parent=g939.t1;
CATIVE010000485.1_Phasia_obesa_genome_assembly,_contig:_scaffold_569,_whole_genome_shotgun_sequence	AUGUSTUS	start_codon	10400	10402	.	-	0	ID=g939.t1.start1;Parent=g939.t1;
CATIVE010000485.1_Phasia_obesa_genome_assembly,_contig:_scaffold_569,_whole_genome_shotgun_sequence	AUGUSTUS	gene	16306	16854	.	+	.	ID=g940;
CATIVE010000485.1_Phasia_obesa_genome_assembly,_contig:_scaffold_569,_whole_genome_shotgun_sequence	AUGUSTUS	mRNA	16306	16854	1	+	.	ID=g940.t1;Parent=g940;
CATIVE010000485.1_Phasia_obesa_genome_assembly,_contig:_scaffold_569,_whole_genome_shotgun_sequence	AUGUSTUS	start_codon	16306	16308	.	+	0	ID=g940.t1.start1;Parent=g940.t1;
CATIVE010000485.1_Phasia_obesa_genome_assembly,_contig:_scaffold_569,_whole_genome_shotgun_sequence	AUGUSTUS	CDS	16306	16854	1	+	0	ID=g940.t1.CDS1;Parent=g940.t1;
CATIVE010000485.1_Phasia_obesa_genome_assembly,_contig:_scaffold_569,_whole_genome_shotgun_sequence	AUGUSTUS	exon	16306	16854	.	+	.	ID=g940.t1.exon1;Parent=g940.t1;
CATIVE010000485.1_Phasia_obesa_genome_assembly,_contig:_scaffold_569,_whole_genome_shotgun_sequence	AUGUSTUS	stop_codon	16852	16854	.	+	0	ID=g940.t1.stop1;Parent=g940.t1;
CATIVE010000486.1_Phasia_obesa_genome_assembly,_contig:_scaffold_463,_whole_genome_shotgun_sequence	AUGUSTUS	gene	4496	8942	.	+	.	ID=g941;
CATIVE010000486.1_Phasia_obesa_genome_assembly,_contig:_scaffold_463,_whole_genome_shotgun_sequence	AUGUSTUS	mRNA	4496	8942	0.24	+	.	ID=g941.t1;Parent=g941;
CATIVE010000486.1_Phasia_obesa_genome_assembly,_contig:_scaffold_463,_whole_genome_shotgun_sequence	AUGUSTUS	start_codon	4496	4498	.	+	0	ID=g941.t1.start1;Parent=g941.t1;
CATIVE010000486.1_Phasia_obesa_genome_assembly,_contig:_scaffold_463,_whole_genome_shotgun_sequence	AUGUSTUS	CDS	4496	4571	0.44	+	0	ID=g941.t1.CDS1;Parent=g941.t1;
CATIVE010000486.1_Phasia_obesa_genome_assembly,_contig:_scaffold_463,_whole_genome_shotgun_sequence	AUGUSTUS	exon	4496	4571	.	+	.	ID=g941.t1.exon1;Parent=g941.t1;
CATIVE010000486.1_Phasia_obesa_genome_assembly,_contig:_scaffold_463,_whole_genome_shotgun_sequence	AUGUSTUS	intron	4572	4645	0.43	+	.	ID=g941.t1.intron1;Parent=g941.t1;
CATIVE010000486.1_Phasia_obesa_genome_assembly,_contig:_scaffold_463,_whole_genome_shotgun_sequence	AUGUSTUS	CDS	4646	5307	0.26	+	2	ID=g941.t1.CDS2;Parent=g941.t1;
CATIVE010000486.1_Phasia_obesa_genome_assembly,_contig:_scaffold_463,_whole_genome_shotgun_sequence	AUGUSTUS	exon	4646	5307	.	+	.	ID=g941.t1.exon2;Parent=g941.t1;
CATIVE010000486.1_Phasia_obesa_genome_assembly,_contig:_scaffold_463,_whole_genome_shotgun_sequence	AUGUSTUS	intron	5308	8633	0.51	+	.	ID=g941.t1.intron2;Parent=g941.t1;
CATIVE010000486.1_Phasia_obesa_genome_assembly,_contig:_scaffold_463,_whole_genome_shotgun_sequence	AUGUSTUS	CDS	8634	8942	0.77	+	0	ID=g941.t1.CDS3;Parent=g941.t1;
CATIVE010000486.1_Phasia_obesa_genome_assembly,_contig:_scaffold_463,_whole_genome_shotgun_sequence	AUGUSTUS	exon	8634	8942	.	+	.	ID=g941.t1.exon3;Parent=g941.t1;
CATIVE010000486.1_Phasia_obesa_genome_assembly,_contig:_scaffold_463,_whole_genome_shotgun_sequence	AUGUSTUS	stop_codon	8940	8942	.	+	0	ID=g941.t1.stop1;Parent=g941.t1;
CATIVE010000486.1_Phasia_obesa_genome_assembly,_contig:_scaffold_463,_whole_genome_shotgun_sequence	AUGUSTUS	gene	9933	10250	.	+	.	ID=g942;
CATIVE010000486.1_Phasia_obesa_genome_assembly,_contig:_scaffold_463,_whole_genome_shotgun_sequence	AUGUSTUS	mRNA	9933	10250	0.96	+	.	ID=g942.t1;Parent=g942;
CATIVE010000486.1_Phasia_obesa_genome_assembly,_contig:_scaffold_463,_whole_genome_shotgun_sequence	AUGUSTUS	start_codon	9933	9935	.	+	0	ID=g942.t1.start1;Parent=g942.t1;
CATIVE010000486.1_Phasia_obesa_genome_assembly,_contig:_scaffold_463,_whole_genome_shotgun_sequence	AUGUSTUS	CDS	9933	10250	0.96	+	0	ID=g942.t1.CDS1;Parent=g942.t1;
CATIVE010000486.1_Phasia_obesa_genome_assembly,_contig:_scaffold_463,_whole_genome_shotgun_sequence	AUGUSTUS	exon	9933	10250	.	+	.	ID=g942.t1.exon1;Parent=g942.t1;
CATIVE010000486.1_Phasia_obesa_genome_assembly,_contig:_scaffold_463,_whole_genome_shotgun_sequence	AUGUSTUS	stop_codon	10248	10250	.	+	0	ID=g942.t1.stop1;Parent=g942.t1;
CATIVE010000486.1_Phasia_obesa_genome_assembly,_contig:_scaffold_463,_whole_genome_shotgun_sequence	AUGUSTUS	gene	12546	17103	.	+	.	ID=g943;
CATIVE010000486.1_Phasia_obesa_genome_assembly,_contig:_scaffold_463,_whole_genome_shotgun_sequence	AUGUSTUS	mRNA	12546	17103	0.75	+	.	ID=g943.t1;Parent=g943;
CATIVE010000486.1_Phasia_obesa_genome_assembly,_contig:_scaffold_463,_whole_genome_shotgun_sequence	AUGUSTUS	start_codon	12546	12548	.	+	0	ID=g943.t1.start1;Parent=g943.t1;
CATIVE010000486.1_Phasia_obesa_genome_assembly,_contig:_scaffold_463,_whole_genome_shotgun_sequence	AUGUSTUS	CDS	12546	12989	0.76	+	0	ID=g943.t1.CDS1;Parent=g943.t1;
CATIVE010000486.1_Phasia_obesa_genome_assembly,_contig:_scaffold_463,_whole_genome_shotgun_sequence	AUGUSTUS	exon	12546	12989	.	+	.	ID=g943.t1.exon1;Parent=g943.t1;
CATIVE010000486.1_Phasia_obesa_genome_assembly,_contig:_scaffold_463,_whole_genome_shotgun_sequence	AUGUSTUS	intron	12990	14916	0.75	+	.	ID=g943.t1.intron1;Parent=g943.t1;
CATIVE010000486.1_Phasia_obesa_genome_assembly,_contig:_scaffold_463,_whole_genome_shotgun_sequence	AUGUSTUS	CDS	14917	17103	0.76	+	0	ID=g943.t1.CDS2;Parent=g943.t1;
CATIVE010000486.1_Phasia_obesa_genome_assembly,_contig:_scaffold_463,_whole_genome_shotgun_sequence	AUGUSTUS	exon	14917	17103	.	+	.	ID=g943.t1.exon2;Parent=g943.t1;
CATIVE010000486.1_Phasia_obesa_genome_assembly,_contig:_scaffold_463,_whole_genome_shotgun_sequence	AUGUSTUS	stop_codon	17101	17103	.	+	0	ID=g943.t1.stop1;Parent=g943.t1;
CATIVE010000486.1_Phasia_obesa_genome_assembly,_contig:_scaffold_463,_whole_genome_shotgun_sequence	AUGUSTUS	gene	17126	19391	.	+	.	ID=g944;
CATIVE010000486.1_Phasia_obesa_genome_assembly,_contig:_scaffold_463,_whole_genome_shotgun_sequence	AUGUSTUS	mRNA	17126	19391	1	+	.	ID=g944.t1;Parent=g944;
CATIVE010000486.1_Phasia_obesa_genome_assembly,_contig:_scaffold_463,_whole_genome_shotgun_sequence	AUGUSTUS	start_codon	17126	17128	.	+	0	ID=g944.t1.start1;Parent=g944.t1;
CATIVE010000486.1_Phasia_obesa_genome_assembly,_contig:_scaffold_463,_whole_genome_shotgun_sequence	AUGUSTUS	CDS	17126	17592	1	+	0	ID=g944.t1.CDS1;Parent=g944.t1;
CATIVE010000486.1_Phasia_obesa_genome_assembly,_contig:_scaffold_463,_whole_genome_shotgun_sequence	AUGUSTUS	exon	17126	17592	.	+	.	ID=g944.t1.exon1;Parent=g944.t1;
CATIVE010000486.1_Phasia_obesa_genome_assembly,_contig:_scaffold_463,_whole_genome_shotgun_sequence	AUGUSTUS	intron	17593	18176	1	+	.	ID=g944.t1.intron1;Parent=g944.t1;
CATIVE010000486.1_Phasia_obesa_genome_assembly,_contig:_scaffold_463,_whole_genome_shotgun_sequence	AUGUSTUS	CDS	18177	18829	1	+	1	ID=g944.t1.CDS2;Parent=g944.t1;
CATIVE010000486.1_Phasia_obesa_genome_assembly,_contig:_scaffold_463,_whole_genome_shotgun_sequence	AUGUSTUS	exon	18177	18829	.	+	.	ID=g944.t1.exon2;Parent=g944.t1;
CATIVE010000486.1_Phasia_obesa_genome_assembly,_contig:_scaffold_463,_whole_genome_shotgun_sequence	AUGUSTUS	intron	18830	19182	1	+	.	ID=g944.t1.intron2;Parent=g944.t1;
CATIVE010000486.1_Phasia_obesa_genome_assembly,_contig:_scaffold_463,_whole_genome_shotgun_sequence	AUGUSTUS	CDS	19183	19391	1	+	2	ID=g944.t1.CDS3;Parent=g944.t1;
CATIVE010000486.1_Phasia_obesa_genome_assembly,_contig:_scaffold_463,_whole_genome_shotgun_sequence	AUGUSTUS	exon	19183	19391	.	+	.	ID=g944.t1.exon3;Parent=g944.t1;
CATIVE010000486.1_Phasia_obesa_genome_assembly,_contig:_scaffold_463,_whole_genome_shotgun_sequence	AUGUSTUS	stop_codon	19389	19391	.	+	0	ID=g944.t1.stop1;Parent=g944.t1;
CATIVE010000486.1_Phasia_obesa_genome_assembly,_contig:_scaffold_463,_whole_genome_shotgun_sequence	AUGUSTUS	gene	21643	22140	.	+	.	ID=g945;
CATIVE010000486.1_Phasia_obesa_genome_assembly,_contig:_scaffold_463,_whole_genome_shotgun_sequence	AUGUSTUS	mRNA	21643	22140	0.64	+	.	ID=g945.t1;Parent=g945;
CATIVE010000486.1_Phasia_obesa_genome_assembly,_contig:_scaffold_463,_whole_genome_shotgun_sequence	AUGUSTUS	start_codon	21643	21645	.	+	0	ID=g945.t1.start1;Parent=g945.t1;
CATIVE010000486.1_Phasia_obesa_genome_assembly,_contig:_scaffold_463,_whole_genome_shotgun_sequence	AUGUSTUS	CDS	21643	22140	0.64	+	0	ID=g945.t1.CDS1;Parent=g945.t1;
CATIVE010000486.1_Phasia_obesa_genome_assembly,_contig:_scaffold_463,_whole_genome_shotgun_sequence	AUGUSTUS	exon	21643	22140	.	+	.	ID=g945.t1.exon1;Parent=g945.t1;
CATIVE010000486.1_Phasia_obesa_genome_assembly,_contig:_scaffold_463,_whole_genome_shotgun_sequence	AUGUSTUS	stop_codon	22138	22140	.	+	0	ID=g945.t1.stop1;Parent=g945.t1;
CATIVE010000486.1_Phasia_obesa_genome_assembly,_contig:_scaffold_463,_whole_genome_shotgun_sequence	AUGUSTUS	gene	23387	24209	.	+	.	ID=g946;
CATIVE010000486.1_Phasia_obesa_genome_assembly,_contig:_scaffold_463,_whole_genome_shotgun_sequence	AUGUSTUS	mRNA	23387	24209	0.48	+	.	ID=g946.t1;Parent=g946;
CATIVE010000486.1_Phasia_obesa_genome_assembly,_contig:_scaffold_463,_whole_genome_shotgun_sequence	AUGUSTUS	start_codon	23387	23389	.	+	0	ID=g946.t1.start1;Parent=g946.t1;
CATIVE010000486.1_Phasia_obesa_genome_assembly,_contig:_scaffold_463,_whole_genome_shotgun_sequence	AUGUSTUS	CDS	23387	23442	0.98	+	0	ID=g946.t1.CDS1;Parent=g946.t1;
CATIVE010000486.1_Phasia_obesa_genome_assembly,_contig:_scaffold_463,_whole_genome_shotgun_sequence	AUGUSTUS	exon	23387	23442	.	+	.	ID=g946.t1.exon1;Parent=g946.t1;
CATIVE010000486.1_Phasia_obesa_genome_assembly,_contig:_scaffold_463,_whole_genome_shotgun_sequence	AUGUSTUS	intron	23443	23712	0.7	+	.	ID=g946.t1.intron1;Parent=g946.t1;
CATIVE010000486.1_Phasia_obesa_genome_assembly,_contig:_scaffold_463,_whole_genome_shotgun_sequence	AUGUSTUS	CDS	23713	23996	0.56	+	1	ID=g946.t1.CDS2;Parent=g946.t1;
CATIVE010000486.1_Phasia_obesa_genome_assembly,_contig:_scaffold_463,_whole_genome_shotgun_sequence	AUGUSTUS	exon	23713	23996	.	+	.	ID=g946.t1.exon2;Parent=g946.t1;
CATIVE010000486.1_Phasia_obesa_genome_assembly,_contig:_scaffold_463,_whole_genome_shotgun_sequence	AUGUSTUS	intron	23997	24096	0.64	+	.	ID=g946.t1.intron2;Parent=g946.t1;
CATIVE010000486.1_Phasia_obesa_genome_assembly,_contig:_scaffold_463,_whole_genome_shotgun_sequence	AUGUSTUS	CDS	24097	24209	0.67	+	2	ID=g946.t1.CDS3;Parent=g946.t1;
CATIVE010000486.1_Phasia_obesa_genome_assembly,_contig:_scaffold_463,_whole_genome_shotgun_sequence	AUGUSTUS	exon	24097	24209	.	+	.	ID=g946.t1.exon3;Parent=g946.t1;
CATIVE010000486.1_Phasia_obesa_genome_assembly,_contig:_scaffold_463,_whole_genome_shotgun_sequence	AUGUSTUS	stop_codon	24207	24209	.	+	0	ID=g946.t1.stop1;Parent=g946.t1;
CATIVE010000486.1_Phasia_obesa_genome_assembly,_contig:_scaffold_463,_whole_genome_shotgun_sequence	AUGUSTUS	mRNA	23717	24209	0.28	+	.	ID=g946.t2;Parent=g946;
CATIVE010000486.1_Phasia_obesa_genome_assembly,_contig:_scaffold_463,_whole_genome_shotgun_sequence	AUGUSTUS	start_codon	23717	23719	.	+	0	ID=g946.t2.start1;Parent=g946.t2;
CATIVE010000486.1_Phasia_obesa_genome_assembly,_contig:_scaffold_463,_whole_genome_shotgun_sequence	AUGUSTUS	CDS	23717	23996	0.36	+	0	ID=g946.t2.CDS1;Parent=g946.t2;
CATIVE010000486.1_Phasia_obesa_genome_assembly,_contig:_scaffold_463,_whole_genome_shotgun_sequence	AUGUSTUS	exon	23717	23996	.	+	.	ID=g946.t2.exon1;Parent=g946.t2;
CATIVE010000486.1_Phasia_obesa_genome_assembly,_contig:_scaffold_463,_whole_genome_shotgun_sequence	AUGUSTUS	intron	23997	24096	0.48	+	.	ID=g946.t2.intron1;Parent=g946.t2;
CATIVE010000486.1_Phasia_obesa_genome_assembly,_contig:_scaffold_463,_whole_genome_shotgun_sequence	AUGUSTUS	CDS	24097	24209	0.51	+	2	ID=g946.t2.CDS2;Parent=g946.t2;
CATIVE010000486.1_Phasia_obesa_genome_assembly,_contig:_scaffold_463,_whole_genome_shotgun_sequence	AUGUSTUS	exon	24097	24209	.	+	.	ID=g946.t2.exon2;Parent=g946.t2;
CATIVE010000486.1_Phasia_obesa_genome_assembly,_contig:_scaffold_463,_whole_genome_shotgun_sequence	AUGUSTUS	stop_codon	24207	24209	.	+	0	ID=g946.t2.stop1;Parent=g946.t2;
CATIVE010000487.1_Phasia_obesa_genome_assembly,_contig:_scaffold_582,_whole_genome_shotgun_sequence	AUGUSTUS	gene	16146	20024	.	+	.	ID=g947;
CATIVE010000487.1_Phasia_obesa_genome_assembly,_contig:_scaffold_582,_whole_genome_shotgun_sequence	AUGUSTUS	mRNA	16146	20024	0.38	+	.	ID=g947.t1;Parent=g947;
CATIVE010000487.1_Phasia_obesa_genome_assembly,_contig:_scaffold_582,_whole_genome_shotgun_sequence	AUGUSTUS	start_codon	16146	16148	.	+	0	ID=g947.t1.start1;Parent=g947.t1;
CATIVE010000487.1_Phasia_obesa_genome_assembly,_contig:_scaffold_582,_whole_genome_shotgun_sequence	AUGUSTUS	CDS	16146	17421	0.47	+	0	ID=g947.t1.CDS1;Parent=g947.t1;
CATIVE010000487.1_Phasia_obesa_genome_assembly,_contig:_scaffold_582,_whole_genome_shotgun_sequence	AUGUSTUS	exon	16146	17421	.	+	.	ID=g947.t1.exon1;Parent=g947.t1;
CATIVE010000487.1_Phasia_obesa_genome_assembly,_contig:_scaffold_582,_whole_genome_shotgun_sequence	AUGUSTUS	intron	17422	18141	0.4	+	.	ID=g947.t1.intron1;Parent=g947.t1;
CATIVE010000487.1_Phasia_obesa_genome_assembly,_contig:_scaffold_582,_whole_genome_shotgun_sequence	AUGUSTUS	CDS	18142	18564	0.49	+	2	ID=g947.t1.CDS2;Parent=g947.t1;
CATIVE010000487.1_Phasia_obesa_genome_assembly,_contig:_scaffold_582,_whole_genome_shotgun_sequence	AUGUSTUS	exon	18142	18564	.	+	.	ID=g947.t1.exon2;Parent=g947.t1;
CATIVE010000487.1_Phasia_obesa_genome_assembly,_contig:_scaffold_582,_whole_genome_shotgun_sequence	AUGUSTUS	intron	18565	19980	0.88	+	.	ID=g947.t1.intron2;Parent=g947.t1;
CATIVE010000487.1_Phasia_obesa_genome_assembly,_contig:_scaffold_582,_whole_genome_shotgun_sequence	AUGUSTUS	CDS	19981	20024	0.99	+	2	ID=g947.t1.CDS3;Parent=g947.t1;
CATIVE010000487.1_Phasia_obesa_genome_assembly,_contig:_scaffold_582,_whole_genome_shotgun_sequence	AUGUSTUS	exon	19981	20024	.	+	.	ID=g947.t1.exon3;Parent=g947.t1;
CATIVE010000487.1_Phasia_obesa_genome_assembly,_contig:_scaffold_582,_whole_genome_shotgun_sequence	AUGUSTUS	stop_codon	20022	20024	.	+	0	ID=g947.t1.stop1;Parent=g947.t1;
CATIVE010000489.1_Phasia_obesa_genome_assembly,_contig:_scaffold_465,_whole_genome_shotgun_sequence	AUGUSTUS	gene	25101	27521	.	-	.	ID=g948;
CATIVE010000489.1_Phasia_obesa_genome_assembly,_contig:_scaffold_465,_whole_genome_shotgun_sequence	AUGUSTUS	mRNA	25101	27194	0.66	-	.	ID=g948.t1;Parent=g948;
CATIVE010000489.1_Phasia_obesa_genome_assembly,_contig:_scaffold_465,_whole_genome_shotgun_sequence	AUGUSTUS	stop_codon	25101	25103	.	-	0	ID=g948.t1.stop1;Parent=g948.t1;
CATIVE010000489.1_Phasia_obesa_genome_assembly,_contig:_scaffold_465,_whole_genome_shotgun_sequence	AUGUSTUS	CDS	25101	25991	0.9	-	0	ID=g948.t1.CDS1;Parent=g948.t1;
CATIVE010000489.1_Phasia_obesa_genome_assembly,_contig:_scaffold_465,_whole_genome_shotgun_sequence	AUGUSTUS	exon	25101	25991	.	-	.	ID=g948.t1.exon1;Parent=g948.t1;
CATIVE010000489.1_Phasia_obesa_genome_assembly,_contig:_scaffold_465,_whole_genome_shotgun_sequence	AUGUSTUS	intron	25992	26066	0.88	-	.	ID=g948.t1.intron1;Parent=g948.t1;
CATIVE010000489.1_Phasia_obesa_genome_assembly,_contig:_scaffold_465,_whole_genome_shotgun_sequence	AUGUSTUS	CDS	26067	26315	0.85	-	0	ID=g948.t1.CDS2;Parent=g948.t1;
CATIVE010000489.1_Phasia_obesa_genome_assembly,_contig:_scaffold_465,_whole_genome_shotgun_sequence	AUGUSTUS	exon	26067	26315	.	-	.	ID=g948.t1.exon2;Parent=g948.t1;
CATIVE010000489.1_Phasia_obesa_genome_assembly,_contig:_scaffold_465,_whole_genome_shotgun_sequence	AUGUSTUS	intron	26316	27191	0.68	-	.	ID=g948.t1.intron2;Parent=g948.t1;
CATIVE010000489.1_Phasia_obesa_genome_assembly,_contig:_scaffold_465,_whole_genome_shotgun_sequence	AUGUSTUS	CDS	27192	27194	0.76	-	0	ID=g948.t1.CDS3;Parent=g948.t1;
CATIVE010000489.1_Phasia_obesa_genome_assembly,_contig:_scaffold_465,_whole_genome_shotgun_sequence	AUGUSTUS	exon	27192	27194	.	-	.	ID=g948.t1.exon3;Parent=g948.t1;
CATIVE010000489.1_Phasia_obesa_genome_assembly,_contig:_scaffold_465,_whole_genome_shotgun_sequence	AUGUSTUS	start_codon	27192	27194	.	-	0	ID=g948.t1.start1;Parent=g948.t1;
CATIVE010000489.1_Phasia_obesa_genome_assembly,_contig:_scaffold_465,_whole_genome_shotgun_sequence	AUGUSTUS	mRNA	25101	27521	0.44	-	.	ID=g948.t2;Parent=g948;
CATIVE010000489.1_Phasia_obesa_genome_assembly,_contig:_scaffold_465,_whole_genome_shotgun_sequence	AUGUSTUS	stop_codon	25101	25103	.	-	0	ID=g948.t2.stop1;Parent=g948.t2;
CATIVE010000489.1_Phasia_obesa_genome_assembly,_contig:_scaffold_465,_whole_genome_shotgun_sequence	AUGUSTUS	CDS	25101	25991	0.76	-	0	ID=g948.t2.CDS1;Parent=g948.t2;
CATIVE010000489.1_Phasia_obesa_genome_assembly,_contig:_scaffold_465,_whole_genome_shotgun_sequence	AUGUSTUS	exon	25101	25991	.	-	.	ID=g948.t2.exon1;Parent=g948.t2;
CATIVE010000489.1_Phasia_obesa_genome_assembly,_contig:_scaffold_465,_whole_genome_shotgun_sequence	AUGUSTUS	intron	25992	26066	0.76	-	.	ID=g948.t2.intron1;Parent=g948.t2;
CATIVE010000489.1_Phasia_obesa_genome_assembly,_contig:_scaffold_465,_whole_genome_shotgun_sequence	AUGUSTUS	CDS	26067	27521	0.47	-	0	ID=g948.t2.CDS2;Parent=g948.t2;
CATIVE010000489.1_Phasia_obesa_genome_assembly,_contig:_scaffold_465,_whole_genome_shotgun_sequence	AUGUSTUS	exon	26067	27521	.	-	.	ID=g948.t2.exon2;Parent=g948.t2;
CATIVE010000489.1_Phasia_obesa_genome_assembly,_contig:_scaffold_465,_whole_genome_shotgun_sequence	AUGUSTUS	start_codon	27519	27521	.	-	0	ID=g948.t2.start1;Parent=g948.t2;
CATIVE010000492.1_Phasia_obesa_genome_assembly,_contig:_scaffold_413,_whole_genome_shotgun_sequence	AUGUSTUS	gene	8558	8938	.	-	.	ID=g949;
CATIVE010000492.1_Phasia_obesa_genome_assembly,_contig:_scaffold_413,_whole_genome_shotgun_sequence	AUGUSTUS	mRNA	8558	8938	1	-	.	ID=g949.t1;Parent=g949;
CATIVE010000492.1_Phasia_obesa_genome_assembly,_contig:_scaffold_413,_whole_genome_shotgun_sequence	AUGUSTUS	stop_codon	8558	8560	.	-	0	ID=g949.t1.stop1;Parent=g949.t1;
CATIVE010000492.1_Phasia_obesa_genome_assembly,_contig:_scaffold_413,_whole_genome_shotgun_sequence	AUGUSTUS	CDS	8558	8938	1	-	0	ID=g949.t1.CDS1;Parent=g949.t1;
CATIVE010000492.1_Phasia_obesa_genome_assembly,_contig:_scaffold_413,_whole_genome_shotgun_sequence	AUGUSTUS	exon	8558	8938	.	-	.	ID=g949.t1.exon1;Parent=g949.t1;
CATIVE010000492.1_Phasia_obesa_genome_assembly,_contig:_scaffold_413,_whole_genome_shotgun_sequence	AUGUSTUS	start_codon	8936	8938	.	-	0	ID=g949.t1.start1;Parent=g949.t1;
CATIVE010000494.1_Phasia_obesa_genome_assembly,_contig:_scaffold_336,_whole_genome_shotgun_sequence	AUGUSTUS	gene	1	13549	.	-	.	ID=g950;
CATIVE010000494.1_Phasia_obesa_genome_assembly,_contig:_scaffold_336,_whole_genome_shotgun_sequence	AUGUSTUS	mRNA	1	13549	0.37	-	.	ID=g950.t1;Parent=g950;
CATIVE010000494.1_Phasia_obesa_genome_assembly,_contig:_scaffold_336,_whole_genome_shotgun_sequence	AUGUSTUS	intron	1	13249	0.37	-	.	ID=g950.t1.intron1;Parent=g950.t1;
CATIVE010000494.1_Phasia_obesa_genome_assembly,_contig:_scaffold_336,_whole_genome_shotgun_sequence	AUGUSTUS	CDS	13250	13549	0.4	-	0	ID=g950.t1.CDS1;Parent=g950.t1;
CATIVE010000494.1_Phasia_obesa_genome_assembly,_contig:_scaffold_336,_whole_genome_shotgun_sequence	AUGUSTUS	exon	13250	13549	.	-	.	ID=g950.t1.exon1;Parent=g950.t1;
CATIVE010000494.1_Phasia_obesa_genome_assembly,_contig:_scaffold_336,_whole_genome_shotgun_sequence	AUGUSTUS	start_codon	13547	13549	.	-	0	ID=g950.t1.start1;Parent=g950.t1;
CATIVE010000494.1_Phasia_obesa_genome_assembly,_contig:_scaffold_336,_whole_genome_shotgun_sequence	AUGUSTUS	gene	42681	45876	.	-	.	ID=g951;
CATIVE010000494.1_Phasia_obesa_genome_assembly,_contig:_scaffold_336,_whole_genome_shotgun_sequence	AUGUSTUS	mRNA	42681	45876	1	-	.	ID=g951.t1;Parent=g951;
CATIVE010000494.1_Phasia_obesa_genome_assembly,_contig:_scaffold_336,_whole_genome_shotgun_sequence	AUGUSTUS	stop_codon	42681	42683	.	-	0	ID=g951.t1.stop1;Parent=g951.t1;
CATIVE010000494.1_Phasia_obesa_genome_assembly,_contig:_scaffold_336,_whole_genome_shotgun_sequence	AUGUSTUS	CDS	42681	43990	1	-	2	ID=g951.t1.CDS1;Parent=g951.t1;
CATIVE010000494.1_Phasia_obesa_genome_assembly,_contig:_scaffold_336,_whole_genome_shotgun_sequence	AUGUSTUS	exon	42681	43990	.	-	.	ID=g951.t1.exon1;Parent=g951.t1;
CATIVE010000494.1_Phasia_obesa_genome_assembly,_contig:_scaffold_336,_whole_genome_shotgun_sequence	AUGUSTUS	intron	43991	45833	1	-	.	ID=g951.t1.intron1;Parent=g951.t1;
CATIVE010000494.1_Phasia_obesa_genome_assembly,_contig:_scaffold_336,_whole_genome_shotgun_sequence	AUGUSTUS	CDS	45834	45876	1	-	0	ID=g951.t1.CDS2;Parent=g951.t1;
CATIVE010000494.1_Phasia_obesa_genome_assembly,_contig:_scaffold_336,_whole_genome_shotgun_sequence	AUGUSTUS	exon	45834	45876	.	-	.	ID=g951.t1.exon2;Parent=g951.t1;
CATIVE010000494.1_Phasia_obesa_genome_assembly,_contig:_scaffold_336,_whole_genome_shotgun_sequence	AUGUSTUS	start_codon	45874	45876	.	-	0	ID=g951.t1.start1;Parent=g951.t1;
CATIVE010000495.1_Phasia_obesa_genome_assembly,_contig:_scaffold_542,_whole_genome_shotgun_sequence	AUGUSTUS	gene	7997	14311	.	+	.	ID=g952;
CATIVE010000495.1_Phasia_obesa_genome_assembly,_contig:_scaffold_542,_whole_genome_shotgun_sequence	AUGUSTUS	mRNA	7997	14311	0.14	+	.	ID=g952.t1;Parent=g952;
CATIVE010000495.1_Phasia_obesa_genome_assembly,_contig:_scaffold_542,_whole_genome_shotgun_sequence	AUGUSTUS	start_codon	7997	7999	.	+	0	ID=g952.t1.start1;Parent=g952.t1;
CATIVE010000495.1_Phasia_obesa_genome_assembly,_contig:_scaffold_542,_whole_genome_shotgun_sequence	AUGUSTUS	CDS	7997	8344	0.2	+	0	ID=g952.t1.CDS1;Parent=g952.t1;
CATIVE010000495.1_Phasia_obesa_genome_assembly,_contig:_scaffold_542,_whole_genome_shotgun_sequence	AUGUSTUS	exon	7997	8344	.	+	.	ID=g952.t1.exon1;Parent=g952.t1;
CATIVE010000495.1_Phasia_obesa_genome_assembly,_contig:_scaffold_542,_whole_genome_shotgun_sequence	AUGUSTUS	intron	8345	9958	0.36	+	.	ID=g952.t1.intron1;Parent=g952.t1;
CATIVE010000495.1_Phasia_obesa_genome_assembly,_contig:_scaffold_542,_whole_genome_shotgun_sequence	AUGUSTUS	CDS	9959	10138	0.64	+	0	ID=g952.t1.CDS2;Parent=g952.t1;
CATIVE010000495.1_Phasia_obesa_genome_assembly,_contig:_scaffold_542,_whole_genome_shotgun_sequence	AUGUSTUS	exon	9959	10138	.	+	.	ID=g952.t1.exon2;Parent=g952.t1;
CATIVE010000495.1_Phasia_obesa_genome_assembly,_contig:_scaffold_542,_whole_genome_shotgun_sequence	AUGUSTUS	intron	10139	14206	0.91	+	.	ID=g952.t1.intron2;Parent=g952.t1;
CATIVE010000495.1_Phasia_obesa_genome_assembly,_contig:_scaffold_542,_whole_genome_shotgun_sequence	AUGUSTUS	CDS	14207	14311	1	+	0	ID=g952.t1.CDS3;Parent=g952.t1;
CATIVE010000495.1_Phasia_obesa_genome_assembly,_contig:_scaffold_542,_whole_genome_shotgun_sequence	AUGUSTUS	exon	14207	14311	.	+	.	ID=g952.t1.exon3;Parent=g952.t1;
CATIVE010000495.1_Phasia_obesa_genome_assembly,_contig:_scaffold_542,_whole_genome_shotgun_sequence	AUGUSTUS	stop_codon	14309	14311	.	+	0	ID=g952.t1.stop1;Parent=g952.t1;
CATIVE010000496.1_Phasia_obesa_genome_assembly,_contig:_scaffold_225,_whole_genome_shotgun_sequence	AUGUSTUS	gene	1	8415	.	-	.	ID=g953;
CATIVE010000496.1_Phasia_obesa_genome_assembly,_contig:_scaffold_225,_whole_genome_shotgun_sequence	AUGUSTUS	mRNA	1	8415	0.82	-	.	ID=g953.t1;Parent=g953;
CATIVE010000496.1_Phasia_obesa_genome_assembly,_contig:_scaffold_225,_whole_genome_shotgun_sequence	AUGUSTUS	intron	1	7038	0.82	-	.	ID=g953.t1.intron1;Parent=g953.t1;
CATIVE010000496.1_Phasia_obesa_genome_assembly,_contig:_scaffold_225,_whole_genome_shotgun_sequence	AUGUSTUS	CDS	7039	8415	0.95	-	0	ID=g953.t1.CDS1;Parent=g953.t1;
CATIVE010000496.1_Phasia_obesa_genome_assembly,_contig:_scaffold_225,_whole_genome_shotgun_sequence	AUGUSTUS	exon	7039	8415	.	-	.	ID=g953.t1.exon1;Parent=g953.t1;
CATIVE010000496.1_Phasia_obesa_genome_assembly,_contig:_scaffold_225,_whole_genome_shotgun_sequence	AUGUSTUS	start_codon	8413	8415	.	-	0	ID=g953.t1.start1;Parent=g953.t1;
CATIVE010000496.1_Phasia_obesa_genome_assembly,_contig:_scaffold_225,_whole_genome_shotgun_sequence	AUGUSTUS	gene	36738	37442	.	-	.	ID=g954;
CATIVE010000496.1_Phasia_obesa_genome_assembly,_contig:_scaffold_225,_whole_genome_shotgun_sequence	AUGUSTUS	mRNA	36738	37442	1	-	.	ID=g954.t1;Parent=g954;
CATIVE010000496.1_Phasia_obesa_genome_assembly,_contig:_scaffold_225,_whole_genome_shotgun_sequence	AUGUSTUS	stop_codon	36738	36740	.	-	0	ID=g954.t1.stop1;Parent=g954.t1;
CATIVE010000496.1_Phasia_obesa_genome_assembly,_contig:_scaffold_225,_whole_genome_shotgun_sequence	AUGUSTUS	CDS	36738	37442	1	-	0	ID=g954.t1.CDS1;Parent=g954.t1;
CATIVE010000496.1_Phasia_obesa_genome_assembly,_contig:_scaffold_225,_whole_genome_shotgun_sequence	AUGUSTUS	exon	36738	37442	.	-	.	ID=g954.t1.exon1;Parent=g954.t1;
CATIVE010000496.1_Phasia_obesa_genome_assembly,_contig:_scaffold_225,_whole_genome_shotgun_sequence	AUGUSTUS	start_codon	37440	37442	.	-	0	ID=g954.t1.start1;Parent=g954.t1;
CATIVE010000496.1_Phasia_obesa_genome_assembly,_contig:_scaffold_225,_whole_genome_shotgun_sequence	AUGUSTUS	gene	37505	42670	.	-	.	ID=g955;
CATIVE010000496.1_Phasia_obesa_genome_assembly,_contig:_scaffold_225,_whole_genome_shotgun_sequence	AUGUSTUS	mRNA	37505	42670	1	-	.	ID=g955.t1;Parent=g955;
CATIVE010000496.1_Phasia_obesa_genome_assembly,_contig:_scaffold_225,_whole_genome_shotgun_sequence	AUGUSTUS	stop_codon	37505	37507	.	-	0	ID=g955.t1.stop1;Parent=g955.t1;
CATIVE010000496.1_Phasia_obesa_genome_assembly,_contig:_scaffold_225,_whole_genome_shotgun_sequence	AUGUSTUS	CDS	37505	42670	1	-	0	ID=g955.t1.CDS1;Parent=g955.t1;
CATIVE010000496.1_Phasia_obesa_genome_assembly,_contig:_scaffold_225,_whole_genome_shotgun_sequence	AUGUSTUS	exon	37505	42670	.	-	.	ID=g955.t1.exon1;Parent=g955.t1;
CATIVE010000496.1_Phasia_obesa_genome_assembly,_contig:_scaffold_225,_whole_genome_shotgun_sequence	AUGUSTUS	start_codon	42668	42670	.	-	0	ID=g955.t1.start1;Parent=g955.t1;
CATIVE010000496.1_Phasia_obesa_genome_assembly,_contig:_scaffold_225,_whole_genome_shotgun_sequence	AUGUSTUS	mRNA	37505	42670	0.81	-	.	ID=g955.t2;Parent=g955;
CATIVE010000496.1_Phasia_obesa_genome_assembly,_contig:_scaffold_225,_whole_genome_shotgun_sequence	AUGUSTUS	stop_codon	37505	37507	.	-	0	ID=g955.t2.stop1;Parent=g955.t2;
CATIVE010000496.1_Phasia_obesa_genome_assembly,_contig:_scaffold_225,_whole_genome_shotgun_sequence	AUGUSTUS	CDS	37505	38920	0.83	-	0	ID=g955.t2.CDS1;Parent=g955.t2;
CATIVE010000496.1_Phasia_obesa_genome_assembly,_contig:_scaffold_225,_whole_genome_shotgun_sequence	AUGUSTUS	exon	37505	38920	.	-	.	ID=g955.t2.exon1;Parent=g955.t2;
CATIVE010000496.1_Phasia_obesa_genome_assembly,_contig:_scaffold_225,_whole_genome_shotgun_sequence	AUGUSTUS	intron	38921	42631	0.86	-	.	ID=g955.t2.intron1;Parent=g955.t2;
CATIVE010000496.1_Phasia_obesa_genome_assembly,_contig:_scaffold_225,_whole_genome_shotgun_sequence	AUGUSTUS	CDS	42632	42670	0.97	-	0	ID=g955.t2.CDS2;Parent=g955.t2;
CATIVE010000496.1_Phasia_obesa_genome_assembly,_contig:_scaffold_225,_whole_genome_shotgun_sequence	AUGUSTUS	exon	42632	42670	.	-	.	ID=g955.t2.exon2;Parent=g955.t2;
CATIVE010000496.1_Phasia_obesa_genome_assembly,_contig:_scaffold_225,_whole_genome_shotgun_sequence	AUGUSTUS	start_codon	42668	42670	.	-	0	ID=g955.t2.start1;Parent=g955.t2;
CATIVE010000497.1_Phasia_obesa_genome_assembly,_contig:_scaffold_625,_whole_genome_shotgun_sequence	AUGUSTUS	gene	11042	12314	.	+	.	ID=g956;
CATIVE010000497.1_Phasia_obesa_genome_assembly,_contig:_scaffold_625,_whole_genome_shotgun_sequence	AUGUSTUS	mRNA	11042	12314	1	+	.	ID=g956.t1;Parent=g956;
CATIVE010000497.1_Phasia_obesa_genome_assembly,_contig:_scaffold_625,_whole_genome_shotgun_sequence	AUGUSTUS	start_codon	11042	11044	.	+	0	ID=g956.t1.start1;Parent=g956.t1;
CATIVE010000497.1_Phasia_obesa_genome_assembly,_contig:_scaffold_625,_whole_genome_shotgun_sequence	AUGUSTUS	CDS	11042	11631	1	+	0	ID=g956.t1.CDS1;Parent=g956.t1;
CATIVE010000497.1_Phasia_obesa_genome_assembly,_contig:_scaffold_625,_whole_genome_shotgun_sequence	AUGUSTUS	exon	11042	11631	.	+	.	ID=g956.t1.exon1;Parent=g956.t1;
CATIVE010000497.1_Phasia_obesa_genome_assembly,_contig:_scaffold_625,_whole_genome_shotgun_sequence	AUGUSTUS	intron	11632	11687	1	+	.	ID=g956.t1.intron1;Parent=g956.t1;
CATIVE010000497.1_Phasia_obesa_genome_assembly,_contig:_scaffold_625,_whole_genome_shotgun_sequence	AUGUSTUS	CDS	11688	11874	1	+	1	ID=g956.t1.CDS2;Parent=g956.t1;
CATIVE010000497.1_Phasia_obesa_genome_assembly,_contig:_scaffold_625,_whole_genome_shotgun_sequence	AUGUSTUS	exon	11688	11874	.	+	.	ID=g956.t1.exon2;Parent=g956.t1;
CATIVE010000497.1_Phasia_obesa_genome_assembly,_contig:_scaffold_625,_whole_genome_shotgun_sequence	AUGUSTUS	intron	11875	11942	1	+	.	ID=g956.t1.intron2;Parent=g956.t1;
CATIVE010000497.1_Phasia_obesa_genome_assembly,_contig:_scaffold_625,_whole_genome_shotgun_sequence	AUGUSTUS	CDS	11943	12314	1	+	0	ID=g956.t1.CDS3;Parent=g956.t1;
CATIVE010000497.1_Phasia_obesa_genome_assembly,_contig:_scaffold_625,_whole_genome_shotgun_sequence	AUGUSTUS	exon	11943	12314	.	+	.	ID=g956.t1.exon3;Parent=g956.t1;
CATIVE010000497.1_Phasia_obesa_genome_assembly,_contig:_scaffold_625,_whole_genome_shotgun_sequence	AUGUSTUS	stop_codon	12312	12314	.	+	0	ID=g956.t1.stop1;Parent=g956.t1;
CATIVE010000497.1_Phasia_obesa_genome_assembly,_contig:_scaffold_625,_whole_genome_shotgun_sequence	AUGUSTUS	gene	13921	14277	.	-	.	ID=g957;
CATIVE010000497.1_Phasia_obesa_genome_assembly,_contig:_scaffold_625,_whole_genome_shotgun_sequence	AUGUSTUS	mRNA	13921	14277	1	-	.	ID=g957.t1;Parent=g957;
CATIVE010000497.1_Phasia_obesa_genome_assembly,_contig:_scaffold_625,_whole_genome_shotgun_sequence	AUGUSTUS	stop_codon	13921	13923	.	-	0	ID=g957.t1.stop1;Parent=g957.t1;
CATIVE010000497.1_Phasia_obesa_genome_assembly,_contig:_scaffold_625,_whole_genome_shotgun_sequence	AUGUSTUS	CDS	13921	14277	1	-	0	ID=g957.t1.CDS1;Parent=g957.t1;
CATIVE010000497.1_Phasia_obesa_genome_assembly,_contig:_scaffold_625,_whole_genome_shotgun_sequence	AUGUSTUS	exon	13921	14277	.	-	.	ID=g957.t1.exon1;Parent=g957.t1;
CATIVE010000497.1_Phasia_obesa_genome_assembly,_contig:_scaffold_625,_whole_genome_shotgun_sequence	AUGUSTUS	start_codon	14275	14277	.	-	0	ID=g957.t1.start1;Parent=g957.t1;
CATIVE010000498.1_Phasia_obesa_genome_assembly,_contig:_scaffold_512,_whole_genome_shotgun_sequence	AUGUSTUS	gene	533	3603	.	-	.	ID=g958;
CATIVE010000498.1_Phasia_obesa_genome_assembly,_contig:_scaffold_512,_whole_genome_shotgun_sequence	AUGUSTUS	mRNA	533	3603	0.81	-	.	ID=g958.t1;Parent=g958;
CATIVE010000498.1_Phasia_obesa_genome_assembly,_contig:_scaffold_512,_whole_genome_shotgun_sequence	AUGUSTUS	stop_codon	533	535	.	-	0	ID=g958.t1.stop1;Parent=g958.t1;
CATIVE010000498.1_Phasia_obesa_genome_assembly,_contig:_scaffold_512,_whole_genome_shotgun_sequence	AUGUSTUS	CDS	533	612	0.99	-	2	ID=g958.t1.CDS1;Parent=g958.t1;
CATIVE010000498.1_Phasia_obesa_genome_assembly,_contig:_scaffold_512,_whole_genome_shotgun_sequence	AUGUSTUS	exon	533	612	.	-	.	ID=g958.t1.exon1;Parent=g958.t1;
CATIVE010000498.1_Phasia_obesa_genome_assembly,_contig:_scaffold_512,_whole_genome_shotgun_sequence	AUGUSTUS	intron	613	1805	0.81	-	.	ID=g958.t1.intron1;Parent=g958.t1;
CATIVE010000498.1_Phasia_obesa_genome_assembly,_contig:_scaffold_512,_whole_genome_shotgun_sequence	AUGUSTUS	CDS	1806	3603	0.82	-	0	ID=g958.t1.CDS2;Parent=g958.t1;
CATIVE010000498.1_Phasia_obesa_genome_assembly,_contig:_scaffold_512,_whole_genome_shotgun_sequence	AUGUSTUS	exon	1806	3603	.	-	.	ID=g958.t1.exon2;Parent=g958.t1;
CATIVE010000498.1_Phasia_obesa_genome_assembly,_contig:_scaffold_512,_whole_genome_shotgun_sequence	AUGUSTUS	start_codon	3601	3603	.	-	0	ID=g958.t1.start1;Parent=g958.t1;
CATIVE010000499.1_Phasia_obesa_genome_assembly,_contig:_scaffold_623,_whole_genome_shotgun_sequence	AUGUSTUS	gene	3486	4124	.	+	.	ID=g959;
CATIVE010000499.1_Phasia_obesa_genome_assembly,_contig:_scaffold_623,_whole_genome_shotgun_sequence	AUGUSTUS	mRNA	3486	4124	0.91	+	.	ID=g959.t1;Parent=g959;
CATIVE010000499.1_Phasia_obesa_genome_assembly,_contig:_scaffold_623,_whole_genome_shotgun_sequence	AUGUSTUS	start_codon	3486	3488	.	+	0	ID=g959.t1.start1;Parent=g959.t1;
CATIVE010000499.1_Phasia_obesa_genome_assembly,_contig:_scaffold_623,_whole_genome_shotgun_sequence	AUGUSTUS	CDS	3486	4124	0.91	+	0	ID=g959.t1.CDS1;Parent=g959.t1;
CATIVE010000499.1_Phasia_obesa_genome_assembly,_contig:_scaffold_623,_whole_genome_shotgun_sequence	AUGUSTUS	exon	3486	4124	.	+	.	ID=g959.t1.exon1;Parent=g959.t1;
CATIVE010000499.1_Phasia_obesa_genome_assembly,_contig:_scaffold_623,_whole_genome_shotgun_sequence	AUGUSTUS	stop_codon	4122	4124	.	+	0	ID=g959.t1.stop1;Parent=g959.t1;
CATIVE010000499.1_Phasia_obesa_genome_assembly,_contig:_scaffold_623,_whole_genome_shotgun_sequence	AUGUSTUS	mRNA	3714	4124	0.55	+	.	ID=g959.t2;Parent=g959;
CATIVE010000499.1_Phasia_obesa_genome_assembly,_contig:_scaffold_623,_whole_genome_shotgun_sequence	AUGUSTUS	start_codon	3714	3716	.	+	0	ID=g959.t2.start1;Parent=g959.t2;
CATIVE010000499.1_Phasia_obesa_genome_assembly,_contig:_scaffold_623,_whole_genome_shotgun_sequence	AUGUSTUS	CDS	3714	4124	0.55	+	0	ID=g959.t2.CDS1;Parent=g959.t2;
CATIVE010000499.1_Phasia_obesa_genome_assembly,_contig:_scaffold_623,_whole_genome_shotgun_sequence	AUGUSTUS	exon	3714	4124	.	+	.	ID=g959.t2.exon1;Parent=g959.t2;
CATIVE010000499.1_Phasia_obesa_genome_assembly,_contig:_scaffold_623,_whole_genome_shotgun_sequence	AUGUSTUS	stop_codon	4122	4124	.	+	0	ID=g959.t2.stop1;Parent=g959.t2;
CATIVE010000500.1_Phasia_obesa_genome_assembly,_contig:_scaffold_223,_whole_genome_shotgun_sequence	AUGUSTUS	gene	12262	12844	.	-	.	ID=g960;
CATIVE010000500.1_Phasia_obesa_genome_assembly,_contig:_scaffold_223,_whole_genome_shotgun_sequence	AUGUSTUS	mRNA	12262	12844	1	-	.	ID=g960.t1;Parent=g960;
CATIVE010000500.1_Phasia_obesa_genome_assembly,_contig:_scaffold_223,_whole_genome_shotgun_sequence	AUGUSTUS	stop_codon	12262	12264	.	-	0	ID=g960.t1.stop1;Parent=g960.t1;
CATIVE010000500.1_Phasia_obesa_genome_assembly,_contig:_scaffold_223,_whole_genome_shotgun_sequence	AUGUSTUS	CDS	12262	12411	1	-	0	ID=g960.t1.CDS1;Parent=g960.t1;
CATIVE010000500.1_Phasia_obesa_genome_assembly,_contig:_scaffold_223,_whole_genome_shotgun_sequence	AUGUSTUS	exon	12262	12411	.	-	.	ID=g960.t1.exon1;Parent=g960.t1;
CATIVE010000500.1_Phasia_obesa_genome_assembly,_contig:_scaffold_223,_whole_genome_shotgun_sequence	AUGUSTUS	intron	12412	12478	1	-	.	ID=g960.t1.intron1;Parent=g960.t1;
CATIVE010000500.1_Phasia_obesa_genome_assembly,_contig:_scaffold_223,_whole_genome_shotgun_sequence	AUGUSTUS	CDS	12479	12844	1	-	0	ID=g960.t1.CDS2;Parent=g960.t1;
CATIVE010000500.1_Phasia_obesa_genome_assembly,_contig:_scaffold_223,_whole_genome_shotgun_sequence	AUGUSTUS	exon	12479	12844	.	-	.	ID=g960.t1.exon2;Parent=g960.t1;
CATIVE010000500.1_Phasia_obesa_genome_assembly,_contig:_scaffold_223,_whole_genome_shotgun_sequence	AUGUSTUS	start_codon	12842	12844	.	-	0	ID=g960.t1.start1;Parent=g960.t1;
CATIVE010000500.1_Phasia_obesa_genome_assembly,_contig:_scaffold_223,_whole_genome_shotgun_sequence	AUGUSTUS	gene	24398	25248	.	+	.	ID=g961;
CATIVE010000500.1_Phasia_obesa_genome_assembly,_contig:_scaffold_223,_whole_genome_shotgun_sequence	AUGUSTUS	mRNA	24398	25248	0.91	+	.	ID=g961.t1;Parent=g961;
CATIVE010000500.1_Phasia_obesa_genome_assembly,_contig:_scaffold_223,_whole_genome_shotgun_sequence	AUGUSTUS	start_codon	24398	24400	.	+	0	ID=g961.t1.start1;Parent=g961.t1;
CATIVE010000500.1_Phasia_obesa_genome_assembly,_contig:_scaffold_223,_whole_genome_shotgun_sequence	AUGUSTUS	CDS	24398	24577	0.94	+	0	ID=g961.t1.CDS1;Parent=g961.t1;
CATIVE010000500.1_Phasia_obesa_genome_assembly,_contig:_scaffold_223,_whole_genome_shotgun_sequence	AUGUSTUS	exon	24398	24577	.	+	.	ID=g961.t1.exon1;Parent=g961.t1;
CATIVE010000500.1_Phasia_obesa_genome_assembly,_contig:_scaffold_223,_whole_genome_shotgun_sequence	AUGUSTUS	intron	24578	24939	0.91	+	.	ID=g961.t1.intron1;Parent=g961.t1;
CATIVE010000500.1_Phasia_obesa_genome_assembly,_contig:_scaffold_223,_whole_genome_shotgun_sequence	AUGUSTUS	CDS	24940	25248	0.91	+	0	ID=g961.t1.CDS2;Parent=g961.t1;
CATIVE010000500.1_Phasia_obesa_genome_assembly,_contig:_scaffold_223,_whole_genome_shotgun_sequence	AUGUSTUS	exon	24940	25248	.	+	.	ID=g961.t1.exon2;Parent=g961.t1;
CATIVE010000500.1_Phasia_obesa_genome_assembly,_contig:_scaffold_223,_whole_genome_shotgun_sequence	AUGUSTUS	stop_codon	25246	25248	.	+	0	ID=g961.t1.stop1;Parent=g961.t1;
CATIVE010000500.1_Phasia_obesa_genome_assembly,_contig:_scaffold_223,_whole_genome_shotgun_sequence	AUGUSTUS	gene	33427	33699	.	+	.	ID=g962;
CATIVE010000500.1_Phasia_obesa_genome_assembly,_contig:_scaffold_223,_whole_genome_shotgun_sequence	AUGUSTUS	mRNA	33427	33699	0.28	+	.	ID=g962.t1;Parent=g962;
CATIVE010000500.1_Phasia_obesa_genome_assembly,_contig:_scaffold_223,_whole_genome_shotgun_sequence	AUGUSTUS	start_codon	33427	33429	.	+	0	ID=g962.t1.start1;Parent=g962.t1;
CATIVE010000500.1_Phasia_obesa_genome_assembly,_contig:_scaffold_223,_whole_genome_shotgun_sequence	AUGUSTUS	CDS	33427	33699	0.28	+	0	ID=g962.t1.CDS1;Parent=g962.t1;
CATIVE010000500.1_Phasia_obesa_genome_assembly,_contig:_scaffold_223,_whole_genome_shotgun_sequence	AUGUSTUS	exon	33427	33699	.	+	.	ID=g962.t1.exon1;Parent=g962.t1;
CATIVE010000500.1_Phasia_obesa_genome_assembly,_contig:_scaffold_223,_whole_genome_shotgun_sequence	AUGUSTUS	stop_codon	33697	33699	.	+	0	ID=g962.t1.stop1;Parent=g962.t1;
CATIVE010000500.1_Phasia_obesa_genome_assembly,_contig:_scaffold_223,_whole_genome_shotgun_sequence	AUGUSTUS	gene	39296	50829	.	-	.	ID=g963;
CATIVE010000500.1_Phasia_obesa_genome_assembly,_contig:_scaffold_223,_whole_genome_shotgun_sequence	AUGUSTUS	mRNA	39296	50829	0.43	-	.	ID=g963.t1;Parent=g963;
CATIVE010000500.1_Phasia_obesa_genome_assembly,_contig:_scaffold_223,_whole_genome_shotgun_sequence	AUGUSTUS	stop_codon	39296	39298	.	-	0	ID=g963.t1.stop1;Parent=g963.t1;
CATIVE010000500.1_Phasia_obesa_genome_assembly,_contig:_scaffold_223,_whole_genome_shotgun_sequence	AUGUSTUS	CDS	39296	39670	0.5	-	0	ID=g963.t1.CDS1;Parent=g963.t1;
CATIVE010000500.1_Phasia_obesa_genome_assembly,_contig:_scaffold_223,_whole_genome_shotgun_sequence	AUGUSTUS	exon	39296	39670	.	-	.	ID=g963.t1.exon1;Parent=g963.t1;
CATIVE010000500.1_Phasia_obesa_genome_assembly,_contig:_scaffold_223,_whole_genome_shotgun_sequence	AUGUSTUS	intron	39671	39748	1	-	.	ID=g963.t1.intron1;Parent=g963.t1;
CATIVE010000500.1_Phasia_obesa_genome_assembly,_contig:_scaffold_223,_whole_genome_shotgun_sequence	AUGUSTUS	CDS	39749	40228	1	-	0	ID=g963.t1.CDS2;Parent=g963.t1;
CATIVE010000500.1_Phasia_obesa_genome_assembly,_contig:_scaffold_223,_whole_genome_shotgun_sequence	AUGUSTUS	exon	39749	40228	.	-	.	ID=g963.t1.exon2;Parent=g963.t1;
CATIVE010000500.1_Phasia_obesa_genome_assembly,_contig:_scaffold_223,_whole_genome_shotgun_sequence	AUGUSTUS	intron	40229	49921	1	-	.	ID=g963.t1.intron2;Parent=g963.t1;
CATIVE010000500.1_Phasia_obesa_genome_assembly,_contig:_scaffold_223,_whole_genome_shotgun_sequence	AUGUSTUS	CDS	49922	50292	1	-	2	ID=g963.t1.CDS3;Parent=g963.t1;
CATIVE010000500.1_Phasia_obesa_genome_assembly,_contig:_scaffold_223,_whole_genome_shotgun_sequence	AUGUSTUS	exon	49922	50292	.	-	.	ID=g963.t1.exon3;Parent=g963.t1;
CATIVE010000500.1_Phasia_obesa_genome_assembly,_contig:_scaffold_223,_whole_genome_shotgun_sequence	AUGUSTUS	intron	50293	50816	0.82	-	.	ID=g963.t1.intron3;Parent=g963.t1;
CATIVE010000500.1_Phasia_obesa_genome_assembly,_contig:_scaffold_223,_whole_genome_shotgun_sequence	AUGUSTUS	CDS	50817	50829	0.82	-	0	ID=g963.t1.CDS4;Parent=g963.t1;
CATIVE010000500.1_Phasia_obesa_genome_assembly,_contig:_scaffold_223,_whole_genome_shotgun_sequence	AUGUSTUS	exon	50817	50829	.	-	.	ID=g963.t1.exon4;Parent=g963.t1;
CATIVE010000500.1_Phasia_obesa_genome_assembly,_contig:_scaffold_223,_whole_genome_shotgun_sequence	AUGUSTUS	start_codon	50827	50829	.	-	0	ID=g963.t1.start1;Parent=g963.t1;
CATIVE010000500.1_Phasia_obesa_genome_assembly,_contig:_scaffold_223,_whole_genome_shotgun_sequence	AUGUSTUS	gene	70431	70946	.	+	.	ID=g964;
CATIVE010000500.1_Phasia_obesa_genome_assembly,_contig:_scaffold_223,_whole_genome_shotgun_sequence	AUGUSTUS	mRNA	70431	70946	1	+	.	ID=g964.t1;Parent=g964;
CATIVE010000500.1_Phasia_obesa_genome_assembly,_contig:_scaffold_223,_whole_genome_shotgun_sequence	AUGUSTUS	start_codon	70431	70433	.	+	0	ID=g964.t1.start1;Parent=g964.t1;
CATIVE010000500.1_Phasia_obesa_genome_assembly,_contig:_scaffold_223,_whole_genome_shotgun_sequence	AUGUSTUS	CDS	70431	70635	1	+	0	ID=g964.t1.CDS1;Parent=g964.t1;
CATIVE010000500.1_Phasia_obesa_genome_assembly,_contig:_scaffold_223,_whole_genome_shotgun_sequence	AUGUSTUS	exon	70431	70635	.	+	.	ID=g964.t1.exon1;Parent=g964.t1;
CATIVE010000500.1_Phasia_obesa_genome_assembly,_contig:_scaffold_223,_whole_genome_shotgun_sequence	AUGUSTUS	intron	70636	70692	1	+	.	ID=g964.t1.intron1;Parent=g964.t1;
CATIVE010000500.1_Phasia_obesa_genome_assembly,_contig:_scaffold_223,_whole_genome_shotgun_sequence	AUGUSTUS	CDS	70693	70946	1	+	2	ID=g964.t1.CDS2;Parent=g964.t1;
CATIVE010000500.1_Phasia_obesa_genome_assembly,_contig:_scaffold_223,_whole_genome_shotgun_sequence	AUGUSTUS	exon	70693	70946	.	+	.	ID=g964.t1.exon2;Parent=g964.t1;
CATIVE010000500.1_Phasia_obesa_genome_assembly,_contig:_scaffold_223,_whole_genome_shotgun_sequence	AUGUSTUS	stop_codon	70944	70946	.	+	0	ID=g964.t1.stop1;Parent=g964.t1;
CATIVE010000500.1_Phasia_obesa_genome_assembly,_contig:_scaffold_223,_whole_genome_shotgun_sequence	AUGUSTUS	gene	71156	71838	.	+	.	ID=g965;
CATIVE010000500.1_Phasia_obesa_genome_assembly,_contig:_scaffold_223,_whole_genome_shotgun_sequence	AUGUSTUS	mRNA	71156	71838	1	+	.	ID=g965.t1;Parent=g965;
CATIVE010000500.1_Phasia_obesa_genome_assembly,_contig:_scaffold_223,_whole_genome_shotgun_sequence	AUGUSTUS	start_codon	71156	71158	.	+	0	ID=g965.t1.start1;Parent=g965.t1;
CATIVE010000500.1_Phasia_obesa_genome_assembly,_contig:_scaffold_223,_whole_genome_shotgun_sequence	AUGUSTUS	CDS	71156	71687	1	+	0	ID=g965.t1.CDS1;Parent=g965.t1;
CATIVE010000500.1_Phasia_obesa_genome_assembly,_contig:_scaffold_223,_whole_genome_shotgun_sequence	AUGUSTUS	exon	71156	71687	.	+	.	ID=g965.t1.exon1;Parent=g965.t1;
CATIVE010000500.1_Phasia_obesa_genome_assembly,_contig:_scaffold_223,_whole_genome_shotgun_sequence	AUGUSTUS	intron	71688	71752	1	+	.	ID=g965.t1.intron1;Parent=g965.t1;
CATIVE010000500.1_Phasia_obesa_genome_assembly,_contig:_scaffold_223,_whole_genome_shotgun_sequence	AUGUSTUS	CDS	71753	71838	1	+	2	ID=g965.t1.CDS2;Parent=g965.t1;
CATIVE010000500.1_Phasia_obesa_genome_assembly,_contig:_scaffold_223,_whole_genome_shotgun_sequence	AUGUSTUS	exon	71753	71838	.	+	.	ID=g965.t1.exon2;Parent=g965.t1;
CATIVE010000500.1_Phasia_obesa_genome_assembly,_contig:_scaffold_223,_whole_genome_shotgun_sequence	AUGUSTUS	stop_codon	71836	71838	.	+	0	ID=g965.t1.stop1;Parent=g965.t1;
CATIVE010000500.1_Phasia_obesa_genome_assembly,_contig:_scaffold_223,_whole_genome_shotgun_sequence	AUGUSTUS	gene	71913	72161	.	+	.	ID=g966;
CATIVE010000500.1_Phasia_obesa_genome_assembly,_contig:_scaffold_223,_whole_genome_shotgun_sequence	AUGUSTUS	mRNA	71913	72161	0.98	+	.	ID=g966.t1;Parent=g966;
CATIVE010000500.1_Phasia_obesa_genome_assembly,_contig:_scaffold_223,_whole_genome_shotgun_sequence	AUGUSTUS	start_codon	71913	71915	.	+	0	ID=g966.t1.start1;Parent=g966.t1;
CATIVE010000500.1_Phasia_obesa_genome_assembly,_contig:_scaffold_223,_whole_genome_shotgun_sequence	AUGUSTUS	CDS	71913	72161	0.98	+	0	ID=g966.t1.CDS1;Parent=g966.t1;
CATIVE010000500.1_Phasia_obesa_genome_assembly,_contig:_scaffold_223,_whole_genome_shotgun_sequence	AUGUSTUS	exon	71913	72161	.	+	.	ID=g966.t1.exon1;Parent=g966.t1;
CATIVE010000500.1_Phasia_obesa_genome_assembly,_contig:_scaffold_223,_whole_genome_shotgun_sequence	AUGUSTUS	stop_codon	72159	72161	.	+	0	ID=g966.t1.stop1;Parent=g966.t1;
CATIVE010000501.1_Phasia_obesa_genome_assembly,_contig:_scaffold_445,_whole_genome_shotgun_sequence	AUGUSTUS	gene	5369	7122	.	+	.	ID=g967;
CATIVE010000501.1_Phasia_obesa_genome_assembly,_contig:_scaffold_445,_whole_genome_shotgun_sequence	AUGUSTUS	mRNA	5369	7122	1	+	.	ID=g967.t1;Parent=g967;
CATIVE010000501.1_Phasia_obesa_genome_assembly,_contig:_scaffold_445,_whole_genome_shotgun_sequence	AUGUSTUS	start_codon	5369	5371	.	+	0	ID=g967.t1.start1;Parent=g967.t1;
CATIVE010000501.1_Phasia_obesa_genome_assembly,_contig:_scaffold_445,_whole_genome_shotgun_sequence	AUGUSTUS	CDS	5369	5451	1	+	0	ID=g967.t1.CDS1;Parent=g967.t1;
CATIVE010000501.1_Phasia_obesa_genome_assembly,_contig:_scaffold_445,_whole_genome_shotgun_sequence	AUGUSTUS	exon	5369	5451	.	+	.	ID=g967.t1.exon1;Parent=g967.t1;
CATIVE010000501.1_Phasia_obesa_genome_assembly,_contig:_scaffold_445,_whole_genome_shotgun_sequence	AUGUSTUS	intron	5452	5506	1	+	.	ID=g967.t1.intron1;Parent=g967.t1;
CATIVE010000501.1_Phasia_obesa_genome_assembly,_contig:_scaffold_445,_whole_genome_shotgun_sequence	AUGUSTUS	CDS	5507	5837	1	+	1	ID=g967.t1.CDS2;Parent=g967.t1;
CATIVE010000501.1_Phasia_obesa_genome_assembly,_contig:_scaffold_445,_whole_genome_shotgun_sequence	AUGUSTUS	exon	5507	5837	.	+	.	ID=g967.t1.exon2;Parent=g967.t1;
CATIVE010000501.1_Phasia_obesa_genome_assembly,_contig:_scaffold_445,_whole_genome_shotgun_sequence	AUGUSTUS	intron	5838	6175	1	+	.	ID=g967.t1.intron2;Parent=g967.t1;
CATIVE010000501.1_Phasia_obesa_genome_assembly,_contig:_scaffold_445,_whole_genome_shotgun_sequence	AUGUSTUS	CDS	6176	6558	1	+	0	ID=g967.t1.CDS3;Parent=g967.t1;
CATIVE010000501.1_Phasia_obesa_genome_assembly,_contig:_scaffold_445,_whole_genome_shotgun_sequence	AUGUSTUS	exon	6176	6558	.	+	.	ID=g967.t1.exon3;Parent=g967.t1;
CATIVE010000501.1_Phasia_obesa_genome_assembly,_contig:_scaffold_445,_whole_genome_shotgun_sequence	AUGUSTUS	intron	6559	6617	1	+	.	ID=g967.t1.intron3;Parent=g967.t1;
CATIVE010000501.1_Phasia_obesa_genome_assembly,_contig:_scaffold_445,_whole_genome_shotgun_sequence	AUGUSTUS	CDS	6618	7122	1	+	1	ID=g967.t1.CDS4;Parent=g967.t1;
CATIVE010000501.1_Phasia_obesa_genome_assembly,_contig:_scaffold_445,_whole_genome_shotgun_sequence	AUGUSTUS	exon	6618	7122	.	+	.	ID=g967.t1.exon4;Parent=g967.t1;
CATIVE010000501.1_Phasia_obesa_genome_assembly,_contig:_scaffold_445,_whole_genome_shotgun_sequence	AUGUSTUS	stop_codon	7120	7122	.	+	0	ID=g967.t1.stop1;Parent=g967.t1;
CATIVE010000501.1_Phasia_obesa_genome_assembly,_contig:_scaffold_445,_whole_genome_shotgun_sequence	AUGUSTUS	gene	23452	29733	.	+	.	ID=g968;
CATIVE010000501.1_Phasia_obesa_genome_assembly,_contig:_scaffold_445,_whole_genome_shotgun_sequence	AUGUSTUS	mRNA	23452	29733	1	+	.	ID=g968.t1;Parent=g968;
CATIVE010000501.1_Phasia_obesa_genome_assembly,_contig:_scaffold_445,_whole_genome_shotgun_sequence	AUGUSTUS	start_codon	23452	23454	.	+	0	ID=g968.t1.start1;Parent=g968.t1;
CATIVE010000501.1_Phasia_obesa_genome_assembly,_contig:_scaffold_445,_whole_genome_shotgun_sequence	AUGUSTUS	CDS	23452	23534	1	+	0	ID=g968.t1.CDS1;Parent=g968.t1;
CATIVE010000501.1_Phasia_obesa_genome_assembly,_contig:_scaffold_445,_whole_genome_shotgun_sequence	AUGUSTUS	exon	23452	23534	.	+	.	ID=g968.t1.exon1;Parent=g968.t1;
CATIVE010000501.1_Phasia_obesa_genome_assembly,_contig:_scaffold_445,_whole_genome_shotgun_sequence	AUGUSTUS	intron	23535	23612	1	+	.	ID=g968.t1.intron1;Parent=g968.t1;
CATIVE010000501.1_Phasia_obesa_genome_assembly,_contig:_scaffold_445,_whole_genome_shotgun_sequence	AUGUSTUS	CDS	23613	23943	1	+	1	ID=g968.t1.CDS2;Parent=g968.t1;
CATIVE010000501.1_Phasia_obesa_genome_assembly,_contig:_scaffold_445,_whole_genome_shotgun_sequence	AUGUSTUS	exon	23613	23943	.	+	.	ID=g968.t1.exon2;Parent=g968.t1;
CATIVE010000501.1_Phasia_obesa_genome_assembly,_contig:_scaffold_445,_whole_genome_shotgun_sequence	AUGUSTUS	intron	23944	28785	1	+	.	ID=g968.t1.intron2;Parent=g968.t1;
CATIVE010000501.1_Phasia_obesa_genome_assembly,_contig:_scaffold_445,_whole_genome_shotgun_sequence	AUGUSTUS	CDS	28786	29168	1	+	0	ID=g968.t1.CDS3;Parent=g968.t1;
CATIVE010000501.1_Phasia_obesa_genome_assembly,_contig:_scaffold_445,_whole_genome_shotgun_sequence	AUGUSTUS	exon	28786	29168	.	+	.	ID=g968.t1.exon3;Parent=g968.t1;
CATIVE010000501.1_Phasia_obesa_genome_assembly,_contig:_scaffold_445,_whole_genome_shotgun_sequence	AUGUSTUS	intron	29169	29228	1	+	.	ID=g968.t1.intron3;Parent=g968.t1;
CATIVE010000501.1_Phasia_obesa_genome_assembly,_contig:_scaffold_445,_whole_genome_shotgun_sequence	AUGUSTUS	CDS	29229	29733	1	+	1	ID=g968.t1.CDS4;Parent=g968.t1;
CATIVE010000501.1_Phasia_obesa_genome_assembly,_contig:_scaffold_445,_whole_genome_shotgun_sequence	AUGUSTUS	exon	29229	29733	.	+	.	ID=g968.t1.exon4;Parent=g968.t1;
CATIVE010000501.1_Phasia_obesa_genome_assembly,_contig:_scaffold_445,_whole_genome_shotgun_sequence	AUGUSTUS	stop_codon	29731	29733	.	+	0	ID=g968.t1.stop1;Parent=g968.t1;
CATIVE010000504.1_Phasia_obesa_genome_assembly,_contig:_scaffold_554,_whole_genome_shotgun_sequence	AUGUSTUS	gene	10476	12883	.	-	.	ID=g969;
CATIVE010000504.1_Phasia_obesa_genome_assembly,_contig:_scaffold_554,_whole_genome_shotgun_sequence	AUGUSTUS	mRNA	10476	12883	0.7	-	.	ID=g969.t1;Parent=g969;
CATIVE010000504.1_Phasia_obesa_genome_assembly,_contig:_scaffold_554,_whole_genome_shotgun_sequence	AUGUSTUS	stop_codon	10476	10478	.	-	0	ID=g969.t1.stop1;Parent=g969.t1;
CATIVE010000504.1_Phasia_obesa_genome_assembly,_contig:_scaffold_554,_whole_genome_shotgun_sequence	AUGUSTUS	CDS	10476	10586	0.7	-	0	ID=g969.t1.CDS1;Parent=g969.t1;
CATIVE010000504.1_Phasia_obesa_genome_assembly,_contig:_scaffold_554,_whole_genome_shotgun_sequence	AUGUSTUS	exon	10476	10586	.	-	.	ID=g969.t1.exon1;Parent=g969.t1;
CATIVE010000504.1_Phasia_obesa_genome_assembly,_contig:_scaffold_554,_whole_genome_shotgun_sequence	AUGUSTUS	intron	10587	12346	0.7	-	.	ID=g969.t1.intron1;Parent=g969.t1;
CATIVE010000504.1_Phasia_obesa_genome_assembly,_contig:_scaffold_554,_whole_genome_shotgun_sequence	AUGUSTUS	CDS	12347	12883	0.99	-	0	ID=g969.t1.CDS2;Parent=g969.t1;
CATIVE010000504.1_Phasia_obesa_genome_assembly,_contig:_scaffold_554,_whole_genome_shotgun_sequence	AUGUSTUS	exon	12347	12883	.	-	.	ID=g969.t1.exon2;Parent=g969.t1;
CATIVE010000504.1_Phasia_obesa_genome_assembly,_contig:_scaffold_554,_whole_genome_shotgun_sequence	AUGUSTUS	start_codon	12881	12883	.	-	0	ID=g969.t1.start1;Parent=g969.t1;
CATIVE010000504.1_Phasia_obesa_genome_assembly,_contig:_scaffold_554,_whole_genome_shotgun_sequence	AUGUSTUS	gene	13630	15037	.	-	.	ID=g970;
CATIVE010000504.1_Phasia_obesa_genome_assembly,_contig:_scaffold_554,_whole_genome_shotgun_sequence	AUGUSTUS	mRNA	13630	15037	0.99	-	.	ID=g970.t1;Parent=g970;
CATIVE010000504.1_Phasia_obesa_genome_assembly,_contig:_scaffold_554,_whole_genome_shotgun_sequence	AUGUSTUS	stop_codon	13630	13632	.	-	0	ID=g970.t1.stop1;Parent=g970.t1;
CATIVE010000504.1_Phasia_obesa_genome_assembly,_contig:_scaffold_554,_whole_genome_shotgun_sequence	AUGUSTUS	CDS	13630	13638	0.99	-	0	ID=g970.t1.CDS1;Parent=g970.t1;
CATIVE010000504.1_Phasia_obesa_genome_assembly,_contig:_scaffold_554,_whole_genome_shotgun_sequence	AUGUSTUS	exon	13630	13638	.	-	.	ID=g970.t1.exon1;Parent=g970.t1;
CATIVE010000504.1_Phasia_obesa_genome_assembly,_contig:_scaffold_554,_whole_genome_shotgun_sequence	AUGUSTUS	intron	13639	14572	0.99	-	.	ID=g970.t1.intron1;Parent=g970.t1;
CATIVE010000504.1_Phasia_obesa_genome_assembly,_contig:_scaffold_554,_whole_genome_shotgun_sequence	AUGUSTUS	CDS	14573	15037	1	-	0	ID=g970.t1.CDS2;Parent=g970.t1;
CATIVE010000504.1_Phasia_obesa_genome_assembly,_contig:_scaffold_554,_whole_genome_shotgun_sequence	AUGUSTUS	exon	14573	15037	.	-	.	ID=g970.t1.exon2;Parent=g970.t1;
CATIVE010000504.1_Phasia_obesa_genome_assembly,_contig:_scaffold_554,_whole_genome_shotgun_sequence	AUGUSTUS	start_codon	15035	15037	.	-	0	ID=g970.t1.start1;Parent=g970.t1;
CATIVE010000504.1_Phasia_obesa_genome_assembly,_contig:_scaffold_554,_whole_genome_shotgun_sequence	AUGUSTUS	mRNA	13630	15037	0.87	-	.	ID=g970.t2;Parent=g970;
CATIVE010000504.1_Phasia_obesa_genome_assembly,_contig:_scaffold_554,_whole_genome_shotgun_sequence	AUGUSTUS	stop_codon	13630	13632	.	-	0	ID=g970.t2.stop1;Parent=g970.t2;
CATIVE010000504.1_Phasia_obesa_genome_assembly,_contig:_scaffold_554,_whole_genome_shotgun_sequence	AUGUSTUS	CDS	13630	13638	0.96	-	0	ID=g970.t2.CDS1;Parent=g970.t2;
CATIVE010000504.1_Phasia_obesa_genome_assembly,_contig:_scaffold_554,_whole_genome_shotgun_sequence	AUGUSTUS	exon	13630	13638	.	-	.	ID=g970.t2.exon1;Parent=g970.t2;
CATIVE010000504.1_Phasia_obesa_genome_assembly,_contig:_scaffold_554,_whole_genome_shotgun_sequence	AUGUSTUS	intron	13639	13693	0.87	-	.	ID=g970.t2.intron1;Parent=g970.t2;
CATIVE010000504.1_Phasia_obesa_genome_assembly,_contig:_scaffold_554,_whole_genome_shotgun_sequence	AUGUSTUS	CDS	13694	15037	0.87	-	0	ID=g970.t2.CDS2;Parent=g970.t2;
CATIVE010000504.1_Phasia_obesa_genome_assembly,_contig:_scaffold_554,_whole_genome_shotgun_sequence	AUGUSTUS	exon	13694	15037	.	-	.	ID=g970.t2.exon2;Parent=g970.t2;
CATIVE010000504.1_Phasia_obesa_genome_assembly,_contig:_scaffold_554,_whole_genome_shotgun_sequence	AUGUSTUS	start_codon	15035	15037	.	-	0	ID=g970.t2.start1;Parent=g970.t2;
CATIVE010000505.1_Phasia_obesa_genome_assembly,_contig:_scaffold_443,_whole_genome_shotgun_sequence	AUGUSTUS	gene	1	807	.	-	.	ID=g971;
CATIVE010000505.1_Phasia_obesa_genome_assembly,_contig:_scaffold_443,_whole_genome_shotgun_sequence	AUGUSTUS	mRNA	1	807	0.68	-	.	ID=g971.t1;Parent=g971;
CATIVE010000505.1_Phasia_obesa_genome_assembly,_contig:_scaffold_443,_whole_genome_shotgun_sequence	AUGUSTUS	intron	1	419	0.68	-	.	ID=g971.t1.intron1;Parent=g971.t1;
CATIVE010000505.1_Phasia_obesa_genome_assembly,_contig:_scaffold_443,_whole_genome_shotgun_sequence	AUGUSTUS	CDS	420	807	0.68	-	0	ID=g971.t1.CDS1;Parent=g971.t1;
CATIVE010000505.1_Phasia_obesa_genome_assembly,_contig:_scaffold_443,_whole_genome_shotgun_sequence	AUGUSTUS	exon	420	807	.	-	.	ID=g971.t1.exon1;Parent=g971.t1;
CATIVE010000505.1_Phasia_obesa_genome_assembly,_contig:_scaffold_443,_whole_genome_shotgun_sequence	AUGUSTUS	start_codon	805	807	.	-	0	ID=g971.t1.start1;Parent=g971.t1;
CATIVE010000505.1_Phasia_obesa_genome_assembly,_contig:_scaffold_443,_whole_genome_shotgun_sequence	AUGUSTUS	gene	4286	15673	.	-	.	ID=g972;
CATIVE010000505.1_Phasia_obesa_genome_assembly,_contig:_scaffold_443,_whole_genome_shotgun_sequence	AUGUSTUS	mRNA	4286	15673	0.37	-	.	ID=g972.t1;Parent=g972;
CATIVE010000505.1_Phasia_obesa_genome_assembly,_contig:_scaffold_443,_whole_genome_shotgun_sequence	AUGUSTUS	stop_codon	4286	4288	.	-	0	ID=g972.t1.stop1;Parent=g972.t1;
CATIVE010000505.1_Phasia_obesa_genome_assembly,_contig:_scaffold_443,_whole_genome_shotgun_sequence	AUGUSTUS	CDS	4286	4460	0.89	-	1	ID=g972.t1.CDS1;Parent=g972.t1;
CATIVE010000505.1_Phasia_obesa_genome_assembly,_contig:_scaffold_443,_whole_genome_shotgun_sequence	AUGUSTUS	exon	4286	4460	.	-	.	ID=g972.t1.exon1;Parent=g972.t1;
CATIVE010000505.1_Phasia_obesa_genome_assembly,_contig:_scaffold_443,_whole_genome_shotgun_sequence	AUGUSTUS	intron	4461	8488	0.38	-	.	ID=g972.t1.intron1;Parent=g972.t1;
CATIVE010000505.1_Phasia_obesa_genome_assembly,_contig:_scaffold_443,_whole_genome_shotgun_sequence	AUGUSTUS	CDS	8489	8577	0.38	-	0	ID=g972.t1.CDS2;Parent=g972.t1;
CATIVE010000505.1_Phasia_obesa_genome_assembly,_contig:_scaffold_443,_whole_genome_shotgun_sequence	AUGUSTUS	exon	8489	8577	.	-	.	ID=g972.t1.exon2;Parent=g972.t1;
CATIVE010000505.1_Phasia_obesa_genome_assembly,_contig:_scaffold_443,_whole_genome_shotgun_sequence	AUGUSTUS	intron	8578	10288	0.38	-	.	ID=g972.t1.intron2;Parent=g972.t1;
CATIVE010000505.1_Phasia_obesa_genome_assembly,_contig:_scaffold_443,_whole_genome_shotgun_sequence	AUGUSTUS	CDS	10289	10494	0.96	-	2	ID=g972.t1.CDS3;Parent=g972.t1;
CATIVE010000505.1_Phasia_obesa_genome_assembly,_contig:_scaffold_443,_whole_genome_shotgun_sequence	AUGUSTUS	exon	10289	10494	.	-	.	ID=g972.t1.exon3;Parent=g972.t1;
CATIVE010000505.1_Phasia_obesa_genome_assembly,_contig:_scaffold_443,_whole_genome_shotgun_sequence	AUGUSTUS	intron	10495	10656	1	-	.	ID=g972.t1.intron3;Parent=g972.t1;
CATIVE010000505.1_Phasia_obesa_genome_assembly,_contig:_scaffold_443,_whole_genome_shotgun_sequence	AUGUSTUS	CDS	10657	14832	0.99	-	2	ID=g972.t1.CDS4;Parent=g972.t1;
CATIVE010000505.1_Phasia_obesa_genome_assembly,_contig:_scaffold_443,_whole_genome_shotgun_sequence	AUGUSTUS	exon	10657	14832	.	-	.	ID=g972.t1.exon4;Parent=g972.t1;
CATIVE010000505.1_Phasia_obesa_genome_assembly,_contig:_scaffold_443,_whole_genome_shotgun_sequence	AUGUSTUS	intron	14833	15537	1	-	.	ID=g972.t1.intron4;Parent=g972.t1;
CATIVE010000505.1_Phasia_obesa_genome_assembly,_contig:_scaffold_443,_whole_genome_shotgun_sequence	AUGUSTUS	CDS	15538	15673	1	-	0	ID=g972.t1.CDS5;Parent=g972.t1;
CATIVE010000505.1_Phasia_obesa_genome_assembly,_contig:_scaffold_443,_whole_genome_shotgun_sequence	AUGUSTUS	exon	15538	15673	.	-	.	ID=g972.t1.exon5;Parent=g972.t1;
CATIVE010000505.1_Phasia_obesa_genome_assembly,_contig:_scaffold_443,_whole_genome_shotgun_sequence	AUGUSTUS	start_codon	15671	15673	.	-	0	ID=g972.t1.start1;Parent=g972.t1;
CATIVE010000506.1_Phasia_obesa_genome_assembly,_contig:_scaffold_483,_whole_genome_shotgun_sequence	AUGUSTUS	gene	4513	4827	.	+	.	ID=g973;
CATIVE010000506.1_Phasia_obesa_genome_assembly,_contig:_scaffold_483,_whole_genome_shotgun_sequence	AUGUSTUS	mRNA	4513	4827	1	+	.	ID=g973.t1;Parent=g973;
CATIVE010000506.1_Phasia_obesa_genome_assembly,_contig:_scaffold_483,_whole_genome_shotgun_sequence	AUGUSTUS	start_codon	4513	4515	.	+	0	ID=g973.t1.start1;Parent=g973.t1;
CATIVE010000506.1_Phasia_obesa_genome_assembly,_contig:_scaffold_483,_whole_genome_shotgun_sequence	AUGUSTUS	CDS	4513	4827	1	+	0	ID=g973.t1.CDS1;Parent=g973.t1;
CATIVE010000506.1_Phasia_obesa_genome_assembly,_contig:_scaffold_483,_whole_genome_shotgun_sequence	AUGUSTUS	exon	4513	4827	.	+	.	ID=g973.t1.exon1;Parent=g973.t1;
CATIVE010000506.1_Phasia_obesa_genome_assembly,_contig:_scaffold_483,_whole_genome_shotgun_sequence	AUGUSTUS	stop_codon	4825	4827	.	+	0	ID=g973.t1.stop1;Parent=g973.t1;
CATIVE010000506.1_Phasia_obesa_genome_assembly,_contig:_scaffold_483,_whole_genome_shotgun_sequence	AUGUSTUS	gene	9009	9392	.	+	.	ID=g974;
CATIVE010000506.1_Phasia_obesa_genome_assembly,_contig:_scaffold_483,_whole_genome_shotgun_sequence	AUGUSTUS	mRNA	9009	9392	0.96	+	.	ID=g974.t1;Parent=g974;
CATIVE010000506.1_Phasia_obesa_genome_assembly,_contig:_scaffold_483,_whole_genome_shotgun_sequence	AUGUSTUS	start_codon	9009	9011	.	+	0	ID=g974.t1.start1;Parent=g974.t1;
CATIVE010000506.1_Phasia_obesa_genome_assembly,_contig:_scaffold_483,_whole_genome_shotgun_sequence	AUGUSTUS	CDS	9009	9392	0.96	+	0	ID=g974.t1.CDS1;Parent=g974.t1;
CATIVE010000506.1_Phasia_obesa_genome_assembly,_contig:_scaffold_483,_whole_genome_shotgun_sequence	AUGUSTUS	exon	9009	9392	.	+	.	ID=g974.t1.exon1;Parent=g974.t1;
CATIVE010000506.1_Phasia_obesa_genome_assembly,_contig:_scaffold_483,_whole_genome_shotgun_sequence	AUGUSTUS	stop_codon	9390	9392	.	+	0	ID=g974.t1.stop1;Parent=g974.t1;
CATIVE010000510.1_Phasia_obesa_genome_assembly,_contig:_scaffold_485,_whole_genome_shotgun_sequence	AUGUSTUS	gene	1	7715	.	-	.	ID=g975;
CATIVE010000510.1_Phasia_obesa_genome_assembly,_contig:_scaffold_485,_whole_genome_shotgun_sequence	AUGUSTUS	mRNA	1	7715	0.63	-	.	ID=g975.t1;Parent=g975;
CATIVE010000510.1_Phasia_obesa_genome_assembly,_contig:_scaffold_485,_whole_genome_shotgun_sequence	AUGUSTUS	intron	1	7183	0.63	-	.	ID=g975.t1.intron1;Parent=g975.t1;
CATIVE010000510.1_Phasia_obesa_genome_assembly,_contig:_scaffold_485,_whole_genome_shotgun_sequence	AUGUSTUS	CDS	7184	7715	0.65	-	0	ID=g975.t1.CDS1;Parent=g975.t1;
CATIVE010000510.1_Phasia_obesa_genome_assembly,_contig:_scaffold_485,_whole_genome_shotgun_sequence	AUGUSTUS	exon	7184	7715	.	-	.	ID=g975.t1.exon1;Parent=g975.t1;
CATIVE010000510.1_Phasia_obesa_genome_assembly,_contig:_scaffold_485,_whole_genome_shotgun_sequence	AUGUSTUS	start_codon	7713	7715	.	-	0	ID=g975.t1.start1;Parent=g975.t1;
CATIVE010000510.1_Phasia_obesa_genome_assembly,_contig:_scaffold_485,_whole_genome_shotgun_sequence	AUGUSTUS	gene	9015	9269	.	-	.	ID=g976;
CATIVE010000510.1_Phasia_obesa_genome_assembly,_contig:_scaffold_485,_whole_genome_shotgun_sequence	AUGUSTUS	mRNA	9015	9269	1	-	.	ID=g976.t1;Parent=g976;
CATIVE010000510.1_Phasia_obesa_genome_assembly,_contig:_scaffold_485,_whole_genome_shotgun_sequence	AUGUSTUS	stop_codon	9015	9017	.	-	0	ID=g976.t1.stop1;Parent=g976.t1;
CATIVE010000510.1_Phasia_obesa_genome_assembly,_contig:_scaffold_485,_whole_genome_shotgun_sequence	AUGUSTUS	CDS	9015	9269	1	-	0	ID=g976.t1.CDS1;Parent=g976.t1;
CATIVE010000510.1_Phasia_obesa_genome_assembly,_contig:_scaffold_485,_whole_genome_shotgun_sequence	AUGUSTUS	exon	9015	9269	.	-	.	ID=g976.t1.exon1;Parent=g976.t1;
CATIVE010000510.1_Phasia_obesa_genome_assembly,_contig:_scaffold_485,_whole_genome_shotgun_sequence	AUGUSTUS	start_codon	9267	9269	.	-	0	ID=g976.t1.start1;Parent=g976.t1;
CATIVE010000510.1_Phasia_obesa_genome_assembly,_contig:_scaffold_485,_whole_genome_shotgun_sequence	AUGUSTUS	gene	12858	15737	.	+	.	ID=g977;
CATIVE010000510.1_Phasia_obesa_genome_assembly,_contig:_scaffold_485,_whole_genome_shotgun_sequence	AUGUSTUS	mRNA	12858	15737	1	+	.	ID=g977.t1;Parent=g977;
CATIVE010000510.1_Phasia_obesa_genome_assembly,_contig:_scaffold_485,_whole_genome_shotgun_sequence	AUGUSTUS	start_codon	12858	12860	.	+	0	ID=g977.t1.start1;Parent=g977.t1;
CATIVE010000510.1_Phasia_obesa_genome_assembly,_contig:_scaffold_485,_whole_genome_shotgun_sequence	AUGUSTUS	CDS	12858	12891	1	+	0	ID=g977.t1.CDS1;Parent=g977.t1;
CATIVE010000510.1_Phasia_obesa_genome_assembly,_contig:_scaffold_485,_whole_genome_shotgun_sequence	AUGUSTUS	exon	12858	12891	.	+	.	ID=g977.t1.exon1;Parent=g977.t1;
CATIVE010000510.1_Phasia_obesa_genome_assembly,_contig:_scaffold_485,_whole_genome_shotgun_sequence	AUGUSTUS	intron	12892	12943	1	+	.	ID=g977.t1.intron1;Parent=g977.t1;
CATIVE010000510.1_Phasia_obesa_genome_assembly,_contig:_scaffold_485,_whole_genome_shotgun_sequence	AUGUSTUS	CDS	12944	13580	1	+	2	ID=g977.t1.CDS2;Parent=g977.t1;
CATIVE010000510.1_Phasia_obesa_genome_assembly,_contig:_scaffold_485,_whole_genome_shotgun_sequence	AUGUSTUS	exon	12944	13580	.	+	.	ID=g977.t1.exon2;Parent=g977.t1;
CATIVE010000510.1_Phasia_obesa_genome_assembly,_contig:_scaffold_485,_whole_genome_shotgun_sequence	AUGUSTUS	intron	13581	13861	1	+	.	ID=g977.t1.intron2;Parent=g977.t1;
CATIVE010000510.1_Phasia_obesa_genome_assembly,_contig:_scaffold_485,_whole_genome_shotgun_sequence	AUGUSTUS	CDS	13862	14088	1	+	1	ID=g977.t1.CDS3;Parent=g977.t1;
CATIVE010000510.1_Phasia_obesa_genome_assembly,_contig:_scaffold_485,_whole_genome_shotgun_sequence	AUGUSTUS	exon	13862	14088	.	+	.	ID=g977.t1.exon3;Parent=g977.t1;
CATIVE010000510.1_Phasia_obesa_genome_assembly,_contig:_scaffold_485,_whole_genome_shotgun_sequence	AUGUSTUS	intron	14089	14379	1	+	.	ID=g977.t1.intron3;Parent=g977.t1;
CATIVE010000510.1_Phasia_obesa_genome_assembly,_contig:_scaffold_485,_whole_genome_shotgun_sequence	AUGUSTUS	CDS	14380	14559	1	+	2	ID=g977.t1.CDS4;Parent=g977.t1;
CATIVE010000510.1_Phasia_obesa_genome_assembly,_contig:_scaffold_485,_whole_genome_shotgun_sequence	AUGUSTUS	exon	14380	14559	.	+	.	ID=g977.t1.exon4;Parent=g977.t1;
CATIVE010000510.1_Phasia_obesa_genome_assembly,_contig:_scaffold_485,_whole_genome_shotgun_sequence	AUGUSTUS	intron	14560	14635	1	+	.	ID=g977.t1.intron4;Parent=g977.t1;
CATIVE010000510.1_Phasia_obesa_genome_assembly,_contig:_scaffold_485,_whole_genome_shotgun_sequence	AUGUSTUS	CDS	14636	15187	1	+	2	ID=g977.t1.CDS5;Parent=g977.t1;
CATIVE010000510.1_Phasia_obesa_genome_assembly,_contig:_scaffold_485,_whole_genome_shotgun_sequence	AUGUSTUS	exon	14636	15187	.	+	.	ID=g977.t1.exon5;Parent=g977.t1;
CATIVE010000510.1_Phasia_obesa_genome_assembly,_contig:_scaffold_485,_whole_genome_shotgun_sequence	AUGUSTUS	intron	15188	15288	1	+	.	ID=g977.t1.intron5;Parent=g977.t1;
CATIVE010000510.1_Phasia_obesa_genome_assembly,_contig:_scaffold_485,_whole_genome_shotgun_sequence	AUGUSTUS	CDS	15289	15737	1	+	2	ID=g977.t1.CDS6;Parent=g977.t1;
CATIVE010000510.1_Phasia_obesa_genome_assembly,_contig:_scaffold_485,_whole_genome_shotgun_sequence	AUGUSTUS	exon	15289	15737	.	+	.	ID=g977.t1.exon6;Parent=g977.t1;
CATIVE010000510.1_Phasia_obesa_genome_assembly,_contig:_scaffold_485,_whole_genome_shotgun_sequence	AUGUSTUS	stop_codon	15735	15737	.	+	0	ID=g977.t1.stop1;Parent=g977.t1;
CATIVE010000510.1_Phasia_obesa_genome_assembly,_contig:_scaffold_485,_whole_genome_shotgun_sequence	AUGUSTUS	mRNA	12858	15737	0.84	+	.	ID=g977.t2;Parent=g977;
CATIVE010000510.1_Phasia_obesa_genome_assembly,_contig:_scaffold_485,_whole_genome_shotgun_sequence	AUGUSTUS	start_codon	12858	12860	.	+	0	ID=g977.t2.start1;Parent=g977.t2;
CATIVE010000510.1_Phasia_obesa_genome_assembly,_contig:_scaffold_485,_whole_genome_shotgun_sequence	AUGUSTUS	CDS	12858	12891	1	+	0	ID=g977.t2.CDS1;Parent=g977.t2;
CATIVE010000510.1_Phasia_obesa_genome_assembly,_contig:_scaffold_485,_whole_genome_shotgun_sequence	AUGUSTUS	exon	12858	12891	.	+	.	ID=g977.t2.exon1;Parent=g977.t2;
CATIVE010000510.1_Phasia_obesa_genome_assembly,_contig:_scaffold_485,_whole_genome_shotgun_sequence	AUGUSTUS	intron	12892	12943	1	+	.	ID=g977.t2.intron1;Parent=g977.t2;
CATIVE010000510.1_Phasia_obesa_genome_assembly,_contig:_scaffold_485,_whole_genome_shotgun_sequence	AUGUSTUS	CDS	12944	13072	0.85	+	2	ID=g977.t2.CDS2;Parent=g977.t2;
CATIVE010000510.1_Phasia_obesa_genome_assembly,_contig:_scaffold_485,_whole_genome_shotgun_sequence	AUGUSTUS	exon	12944	13072	.	+	.	ID=g977.t2.exon2;Parent=g977.t2;
CATIVE010000510.1_Phasia_obesa_genome_assembly,_contig:_scaffold_485,_whole_genome_shotgun_sequence	AUGUSTUS	intron	13073	13866	0.85	+	.	ID=g977.t2.intron2;Parent=g977.t2;
CATIVE010000510.1_Phasia_obesa_genome_assembly,_contig:_scaffold_485,_whole_genome_shotgun_sequence	AUGUSTUS	CDS	13867	14088	0.89	+	2	ID=g977.t2.CDS3;Parent=g977.t2;
CATIVE010000510.1_Phasia_obesa_genome_assembly,_contig:_scaffold_485,_whole_genome_shotgun_sequence	AUGUSTUS	exon	13867	14088	.	+	.	ID=g977.t2.exon3;Parent=g977.t2;
CATIVE010000510.1_Phasia_obesa_genome_assembly,_contig:_scaffold_485,_whole_genome_shotgun_sequence	AUGUSTUS	intron	14089	14379	1	+	.	ID=g977.t2.intron3;Parent=g977.t2;
CATIVE010000510.1_Phasia_obesa_genome_assembly,_contig:_scaffold_485,_whole_genome_shotgun_sequence	AUGUSTUS	CDS	14380	14559	0.99	+	2	ID=g977.t2.CDS4;Parent=g977.t2;
CATIVE010000510.1_Phasia_obesa_genome_assembly,_contig:_scaffold_485,_whole_genome_shotgun_sequence	AUGUSTUS	exon	14380	14559	.	+	.	ID=g977.t2.exon4;Parent=g977.t2;
CATIVE010000510.1_Phasia_obesa_genome_assembly,_contig:_scaffold_485,_whole_genome_shotgun_sequence	AUGUSTUS	intron	14560	14635	0.99	+	.	ID=g977.t2.intron4;Parent=g977.t2;
CATIVE010000510.1_Phasia_obesa_genome_assembly,_contig:_scaffold_485,_whole_genome_shotgun_sequence	AUGUSTUS	CDS	14636	15187	0.99	+	2	ID=g977.t2.CDS5;Parent=g977.t2;
CATIVE010000510.1_Phasia_obesa_genome_assembly,_contig:_scaffold_485,_whole_genome_shotgun_sequence	AUGUSTUS	exon	14636	15187	.	+	.	ID=g977.t2.exon5;Parent=g977.t2;
CATIVE010000510.1_Phasia_obesa_genome_assembly,_contig:_scaffold_485,_whole_genome_shotgun_sequence	AUGUSTUS	intron	15188	15288	1	+	.	ID=g977.t2.intron5;Parent=g977.t2;
CATIVE010000510.1_Phasia_obesa_genome_assembly,_contig:_scaffold_485,_whole_genome_shotgun_sequence	AUGUSTUS	CDS	15289	15737	1	+	2	ID=g977.t2.CDS6;Parent=g977.t2;
CATIVE010000510.1_Phasia_obesa_genome_assembly,_contig:_scaffold_485,_whole_genome_shotgun_sequence	AUGUSTUS	exon	15289	15737	.	+	.	ID=g977.t2.exon6;Parent=g977.t2;
CATIVE010000510.1_Phasia_obesa_genome_assembly,_contig:_scaffold_485,_whole_genome_shotgun_sequence	AUGUSTUS	stop_codon	15735	15737	.	+	0	ID=g977.t2.stop1;Parent=g977.t2;
CATIVE010000510.1_Phasia_obesa_genome_assembly,_contig:_scaffold_485,_whole_genome_shotgun_sequence	AUGUSTUS	gene	15872	16708	.	+	.	ID=g978;
CATIVE010000510.1_Phasia_obesa_genome_assembly,_contig:_scaffold_485,_whole_genome_shotgun_sequence	AUGUSTUS	mRNA	15872	16708	1	+	.	ID=g978.t1;Parent=g978;
CATIVE010000510.1_Phasia_obesa_genome_assembly,_contig:_scaffold_485,_whole_genome_shotgun_sequence	AUGUSTUS	start_codon	15872	15874	.	+	0	ID=g978.t1.start1;Parent=g978.t1;
CATIVE010000510.1_Phasia_obesa_genome_assembly,_contig:_scaffold_485,_whole_genome_shotgun_sequence	AUGUSTUS	CDS	15872	16708	1	+	0	ID=g978.t1.CDS1;Parent=g978.t1;
CATIVE010000510.1_Phasia_obesa_genome_assembly,_contig:_scaffold_485,_whole_genome_shotgun_sequence	AUGUSTUS	exon	15872	16708	.	+	.	ID=g978.t1.exon1;Parent=g978.t1;
CATIVE010000510.1_Phasia_obesa_genome_assembly,_contig:_scaffold_485,_whole_genome_shotgun_sequence	AUGUSTUS	stop_codon	16706	16708	.	+	0	ID=g978.t1.stop1;Parent=g978.t1;
CATIVE010000510.1_Phasia_obesa_genome_assembly,_contig:_scaffold_485,_whole_genome_shotgun_sequence	AUGUSTUS	gene	16937	17920	.	+	.	ID=g979;
CATIVE010000510.1_Phasia_obesa_genome_assembly,_contig:_scaffold_485,_whole_genome_shotgun_sequence	AUGUSTUS	mRNA	16937	17920	1	+	.	ID=g979.t1;Parent=g979;
CATIVE010000510.1_Phasia_obesa_genome_assembly,_contig:_scaffold_485,_whole_genome_shotgun_sequence	AUGUSTUS	start_codon	16937	16939	.	+	0	ID=g979.t1.start1;Parent=g979.t1;
CATIVE010000510.1_Phasia_obesa_genome_assembly,_contig:_scaffold_485,_whole_genome_shotgun_sequence	AUGUSTUS	CDS	16937	17920	1	+	0	ID=g979.t1.CDS1;Parent=g979.t1;
CATIVE010000510.1_Phasia_obesa_genome_assembly,_contig:_scaffold_485,_whole_genome_shotgun_sequence	AUGUSTUS	exon	16937	17920	.	+	.	ID=g979.t1.exon1;Parent=g979.t1;
CATIVE010000510.1_Phasia_obesa_genome_assembly,_contig:_scaffold_485,_whole_genome_shotgun_sequence	AUGUSTUS	stop_codon	17918	17920	.	+	0	ID=g979.t1.stop1;Parent=g979.t1;
CATIVE010000513.1_Phasia_obesa_genome_assembly,_contig:_scaffold_476,_whole_genome_shotgun_sequence	AUGUSTUS	gene	329	1228	.	-	.	ID=g980;
CATIVE010000513.1_Phasia_obesa_genome_assembly,_contig:_scaffold_476,_whole_genome_shotgun_sequence	AUGUSTUS	mRNA	329	1228	0.47	-	.	ID=g980.t1;Parent=g980;
CATIVE010000513.1_Phasia_obesa_genome_assembly,_contig:_scaffold_476,_whole_genome_shotgun_sequence	AUGUSTUS	stop_codon	329	331	.	-	0	ID=g980.t1.stop1;Parent=g980.t1;
CATIVE010000513.1_Phasia_obesa_genome_assembly,_contig:_scaffold_476,_whole_genome_shotgun_sequence	AUGUSTUS	CDS	329	825	1	-	2	ID=g980.t1.CDS1;Parent=g980.t1;
CATIVE010000513.1_Phasia_obesa_genome_assembly,_contig:_scaffold_476,_whole_genome_shotgun_sequence	AUGUSTUS	exon	329	825	.	-	.	ID=g980.t1.exon1;Parent=g980.t1;
CATIVE010000513.1_Phasia_obesa_genome_assembly,_contig:_scaffold_476,_whole_genome_shotgun_sequence	AUGUSTUS	intron	826	889	1	-	.	ID=g980.t1.intron1;Parent=g980.t1;
CATIVE010000513.1_Phasia_obesa_genome_assembly,_contig:_scaffold_476,_whole_genome_shotgun_sequence	AUGUSTUS	CDS	890	989	0.47	-	0	ID=g980.t1.CDS2;Parent=g980.t1;
CATIVE010000513.1_Phasia_obesa_genome_assembly,_contig:_scaffold_476,_whole_genome_shotgun_sequence	AUGUSTUS	exon	890	989	.	-	.	ID=g980.t1.exon2;Parent=g980.t1;
CATIVE010000513.1_Phasia_obesa_genome_assembly,_contig:_scaffold_476,_whole_genome_shotgun_sequence	AUGUSTUS	intron	990	1066	0.47	-	.	ID=g980.t1.intron2;Parent=g980.t1;
CATIVE010000513.1_Phasia_obesa_genome_assembly,_contig:_scaffold_476,_whole_genome_shotgun_sequence	AUGUSTUS	CDS	1067	1228	0.52	-	0	ID=g980.t1.CDS3;Parent=g980.t1;
CATIVE010000513.1_Phasia_obesa_genome_assembly,_contig:_scaffold_476,_whole_genome_shotgun_sequence	AUGUSTUS	exon	1067	1228	.	-	.	ID=g980.t1.exon3;Parent=g980.t1;
CATIVE010000513.1_Phasia_obesa_genome_assembly,_contig:_scaffold_476,_whole_genome_shotgun_sequence	AUGUSTUS	start_codon	1226	1228	.	-	0	ID=g980.t1.start1;Parent=g980.t1;
CATIVE010000513.1_Phasia_obesa_genome_assembly,_contig:_scaffold_476,_whole_genome_shotgun_sequence	AUGUSTUS	gene	19163	19796	.	+	.	ID=g981;
CATIVE010000513.1_Phasia_obesa_genome_assembly,_contig:_scaffold_476,_whole_genome_shotgun_sequence	AUGUSTUS	mRNA	19163	19796	0.45	+	.	ID=g981.t1;Parent=g981;
CATIVE010000513.1_Phasia_obesa_genome_assembly,_contig:_scaffold_476,_whole_genome_shotgun_sequence	AUGUSTUS	start_codon	19163	19165	.	+	0	ID=g981.t1.start1;Parent=g981.t1;
CATIVE010000513.1_Phasia_obesa_genome_assembly,_contig:_scaffold_476,_whole_genome_shotgun_sequence	AUGUSTUS	CDS	19163	19231	1	+	0	ID=g981.t1.CDS1;Parent=g981.t1;
CATIVE010000513.1_Phasia_obesa_genome_assembly,_contig:_scaffold_476,_whole_genome_shotgun_sequence	AUGUSTUS	exon	19163	19231	.	+	.	ID=g981.t1.exon1;Parent=g981.t1;
CATIVE010000513.1_Phasia_obesa_genome_assembly,_contig:_scaffold_476,_whole_genome_shotgun_sequence	AUGUSTUS	intron	19232	19284	1	+	.	ID=g981.t1.intron1;Parent=g981.t1;
CATIVE010000513.1_Phasia_obesa_genome_assembly,_contig:_scaffold_476,_whole_genome_shotgun_sequence	AUGUSTUS	CDS	19285	19558	0.45	+	0	ID=g981.t1.CDS2;Parent=g981.t1;
CATIVE010000513.1_Phasia_obesa_genome_assembly,_contig:_scaffold_476,_whole_genome_shotgun_sequence	AUGUSTUS	exon	19285	19558	.	+	.	ID=g981.t1.exon2;Parent=g981.t1;
CATIVE010000513.1_Phasia_obesa_genome_assembly,_contig:_scaffold_476,_whole_genome_shotgun_sequence	AUGUSTUS	intron	19559	19634	0.45	+	.	ID=g981.t1.intron2;Parent=g981.t1;
CATIVE010000513.1_Phasia_obesa_genome_assembly,_contig:_scaffold_476,_whole_genome_shotgun_sequence	AUGUSTUS	CDS	19635	19666	1	+	2	ID=g981.t1.CDS3;Parent=g981.t1;
CATIVE010000513.1_Phasia_obesa_genome_assembly,_contig:_scaffold_476,_whole_genome_shotgun_sequence	AUGUSTUS	exon	19635	19666	.	+	.	ID=g981.t1.exon3;Parent=g981.t1;
CATIVE010000513.1_Phasia_obesa_genome_assembly,_contig:_scaffold_476,_whole_genome_shotgun_sequence	AUGUSTUS	intron	19667	19763	1	+	.	ID=g981.t1.intron3;Parent=g981.t1;
CATIVE010000513.1_Phasia_obesa_genome_assembly,_contig:_scaffold_476,_whole_genome_shotgun_sequence	AUGUSTUS	CDS	19764	19796	1	+	0	ID=g981.t1.CDS4;Parent=g981.t1;
CATIVE010000513.1_Phasia_obesa_genome_assembly,_contig:_scaffold_476,_whole_genome_shotgun_sequence	AUGUSTUS	exon	19764	19796	.	+	.	ID=g981.t1.exon4;Parent=g981.t1;
CATIVE010000513.1_Phasia_obesa_genome_assembly,_contig:_scaffold_476,_whole_genome_shotgun_sequence	AUGUSTUS	stop_codon	19794	19796	.	+	0	ID=g981.t1.stop1;Parent=g981.t1;
CATIVE010000513.1_Phasia_obesa_genome_assembly,_contig:_scaffold_476,_whole_genome_shotgun_sequence	AUGUSTUS	gene	19838	20181	.	+	.	ID=g982;
CATIVE010000513.1_Phasia_obesa_genome_assembly,_contig:_scaffold_476,_whole_genome_shotgun_sequence	AUGUSTUS	mRNA	19838	20181	1	+	.	ID=g982.t1;Parent=g982;
CATIVE010000513.1_Phasia_obesa_genome_assembly,_contig:_scaffold_476,_whole_genome_shotgun_sequence	AUGUSTUS	start_codon	19838	19840	.	+	0	ID=g982.t1.start1;Parent=g982.t1;
CATIVE010000513.1_Phasia_obesa_genome_assembly,_contig:_scaffold_476,_whole_genome_shotgun_sequence	AUGUSTUS	CDS	19838	19866	1	+	0	ID=g982.t1.CDS1;Parent=g982.t1;
CATIVE010000513.1_Phasia_obesa_genome_assembly,_contig:_scaffold_476,_whole_genome_shotgun_sequence	AUGUSTUS	exon	19838	19866	.	+	.	ID=g982.t1.exon1;Parent=g982.t1;
CATIVE010000513.1_Phasia_obesa_genome_assembly,_contig:_scaffold_476,_whole_genome_shotgun_sequence	AUGUSTUS	intron	19867	19931	1	+	.	ID=g982.t1.intron1;Parent=g982.t1;
CATIVE010000513.1_Phasia_obesa_genome_assembly,_contig:_scaffold_476,_whole_genome_shotgun_sequence	AUGUSTUS	CDS	19932	20181	1	+	1	ID=g982.t1.CDS2;Parent=g982.t1;
CATIVE010000513.1_Phasia_obesa_genome_assembly,_contig:_scaffold_476,_whole_genome_shotgun_sequence	AUGUSTUS	exon	19932	20181	.	+	.	ID=g982.t1.exon2;Parent=g982.t1;
CATIVE010000513.1_Phasia_obesa_genome_assembly,_contig:_scaffold_476,_whole_genome_shotgun_sequence	AUGUSTUS	stop_codon	20179	20181	.	+	0	ID=g982.t1.stop1;Parent=g982.t1;
CATIVE010000513.1_Phasia_obesa_genome_assembly,_contig:_scaffold_476,_whole_genome_shotgun_sequence	AUGUSTUS	gene	20538	23187	.	+	.	ID=g983;
CATIVE010000513.1_Phasia_obesa_genome_assembly,_contig:_scaffold_476,_whole_genome_shotgun_sequence	AUGUSTUS	mRNA	20538	23187	0.97	+	.	ID=g983.t1;Parent=g983;
CATIVE010000513.1_Phasia_obesa_genome_assembly,_contig:_scaffold_476,_whole_genome_shotgun_sequence	AUGUSTUS	start_codon	20538	20540	.	+	0	ID=g983.t1.start1;Parent=g983.t1;
CATIVE010000513.1_Phasia_obesa_genome_assembly,_contig:_scaffold_476,_whole_genome_shotgun_sequence	AUGUSTUS	CDS	20538	20663	0.97	+	0	ID=g983.t1.CDS1;Parent=g983.t1;
CATIVE010000513.1_Phasia_obesa_genome_assembly,_contig:_scaffold_476,_whole_genome_shotgun_sequence	AUGUSTUS	exon	20538	20663	.	+	.	ID=g983.t1.exon1;Parent=g983.t1;
CATIVE010000513.1_Phasia_obesa_genome_assembly,_contig:_scaffold_476,_whole_genome_shotgun_sequence	AUGUSTUS	intron	20664	23076	0.97	+	.	ID=g983.t1.intron1;Parent=g983.t1;
CATIVE010000513.1_Phasia_obesa_genome_assembly,_contig:_scaffold_476,_whole_genome_shotgun_sequence	AUGUSTUS	CDS	23077	23187	1	+	0	ID=g983.t1.CDS2;Parent=g983.t1;
CATIVE010000513.1_Phasia_obesa_genome_assembly,_contig:_scaffold_476,_whole_genome_shotgun_sequence	AUGUSTUS	exon	23077	23187	.	+	.	ID=g983.t1.exon2;Parent=g983.t1;
CATIVE010000513.1_Phasia_obesa_genome_assembly,_contig:_scaffold_476,_whole_genome_shotgun_sequence	AUGUSTUS	stop_codon	23185	23187	.	+	0	ID=g983.t1.stop1;Parent=g983.t1;
CATIVE010000513.1_Phasia_obesa_genome_assembly,_contig:_scaffold_476,_whole_genome_shotgun_sequence	AUGUSTUS	gene	27848	28456	.	-	.	ID=g984;
CATIVE010000513.1_Phasia_obesa_genome_assembly,_contig:_scaffold_476,_whole_genome_shotgun_sequence	AUGUSTUS	mRNA	27848	28456	0.93	-	.	ID=g984.t1;Parent=g984;
CATIVE010000513.1_Phasia_obesa_genome_assembly,_contig:_scaffold_476,_whole_genome_shotgun_sequence	AUGUSTUS	stop_codon	27848	27850	.	-	0	ID=g984.t1.stop1;Parent=g984.t1;
CATIVE010000513.1_Phasia_obesa_genome_assembly,_contig:_scaffold_476,_whole_genome_shotgun_sequence	AUGUSTUS	CDS	27848	27969	0.98	-	2	ID=g984.t1.CDS1;Parent=g984.t1;
CATIVE010000513.1_Phasia_obesa_genome_assembly,_contig:_scaffold_476,_whole_genome_shotgun_sequence	AUGUSTUS	exon	27848	27969	.	-	.	ID=g984.t1.exon1;Parent=g984.t1;
CATIVE010000513.1_Phasia_obesa_genome_assembly,_contig:_scaffold_476,_whole_genome_shotgun_sequence	AUGUSTUS	intron	27970	28188	0.99	-	.	ID=g984.t1.intron1;Parent=g984.t1;
CATIVE010000513.1_Phasia_obesa_genome_assembly,_contig:_scaffold_476,_whole_genome_shotgun_sequence	AUGUSTUS	CDS	28189	28456	0.94	-	0	ID=g984.t1.CDS2;Parent=g984.t1;
CATIVE010000513.1_Phasia_obesa_genome_assembly,_contig:_scaffold_476,_whole_genome_shotgun_sequence	AUGUSTUS	exon	28189	28456	.	-	.	ID=g984.t1.exon2;Parent=g984.t1;
CATIVE010000513.1_Phasia_obesa_genome_assembly,_contig:_scaffold_476,_whole_genome_shotgun_sequence	AUGUSTUS	start_codon	28454	28456	.	-	0	ID=g984.t1.start1;Parent=g984.t1;
CATIVE010000513.1_Phasia_obesa_genome_assembly,_contig:_scaffold_476,_whole_genome_shotgun_sequence	AUGUSTUS	mRNA	27848	28456	0.67	-	.	ID=g984.t2;Parent=g984;
CATIVE010000513.1_Phasia_obesa_genome_assembly,_contig:_scaffold_476,_whole_genome_shotgun_sequence	AUGUSTUS	stop_codon	27848	27850	.	-	0	ID=g984.t2.stop1;Parent=g984.t2;
CATIVE010000513.1_Phasia_obesa_genome_assembly,_contig:_scaffold_476,_whole_genome_shotgun_sequence	AUGUSTUS	CDS	27848	27964	0.71	-	0	ID=g984.t2.CDS1;Parent=g984.t2;
CATIVE010000513.1_Phasia_obesa_genome_assembly,_contig:_scaffold_476,_whole_genome_shotgun_sequence	AUGUSTUS	exon	27848	27964	.	-	.	ID=g984.t2.exon1;Parent=g984.t2;
CATIVE010000513.1_Phasia_obesa_genome_assembly,_contig:_scaffold_476,_whole_genome_shotgun_sequence	AUGUSTUS	intron	27965	28150	0.7	-	.	ID=g984.t2.intron1;Parent=g984.t2;
CATIVE010000513.1_Phasia_obesa_genome_assembly,_contig:_scaffold_476,_whole_genome_shotgun_sequence	AUGUSTUS	CDS	28151	28456	0.67	-	0	ID=g984.t2.CDS2;Parent=g984.t2;
CATIVE010000513.1_Phasia_obesa_genome_assembly,_contig:_scaffold_476,_whole_genome_shotgun_sequence	AUGUSTUS	exon	28151	28456	.	-	.	ID=g984.t2.exon2;Parent=g984.t2;
CATIVE010000513.1_Phasia_obesa_genome_assembly,_contig:_scaffold_476,_whole_genome_shotgun_sequence	AUGUSTUS	start_codon	28454	28456	.	-	0	ID=g984.t2.start1;Parent=g984.t2;
CATIVE010000513.1_Phasia_obesa_genome_assembly,_contig:_scaffold_476,_whole_genome_shotgun_sequence	GeneMark.hmm3	mRNA	28031	28435	.	-	.	ID=g984.t3;Parent=g984;
CATIVE010000513.1_Phasia_obesa_genome_assembly,_contig:_scaffold_476,_whole_genome_shotgun_sequence	GeneMark.hmm3	CDS	28031	28435	.	-	0	ID=g984.t3.CDS1;Parent=g984.t3;
CATIVE010000513.1_Phasia_obesa_genome_assembly,_contig:_scaffold_476,_whole_genome_shotgun_sequence	GeneMark.hmm3	exon	28031	28435	.	-	0	ID=g984.t3.exon1;Parent=g984.t3;
CATIVE010000513.1_Phasia_obesa_genome_assembly,_contig:_scaffold_476,_whole_genome_shotgun_sequence	AUGUSTUS	gene	28503	29291	.	-	.	ID=g985;
CATIVE010000513.1_Phasia_obesa_genome_assembly,_contig:_scaffold_476,_whole_genome_shotgun_sequence	AUGUSTUS	mRNA	28503	28952	0.87	-	.	ID=g985.t1;Parent=g985;
CATIVE010000513.1_Phasia_obesa_genome_assembly,_contig:_scaffold_476,_whole_genome_shotgun_sequence	AUGUSTUS	stop_codon	28503	28505	.	-	0	ID=g985.t1.stop1;Parent=g985.t1;
CATIVE010000513.1_Phasia_obesa_genome_assembly,_contig:_scaffold_476,_whole_genome_shotgun_sequence	AUGUSTUS	CDS	28503	28952	0.87	-	0	ID=g985.t1.CDS1;Parent=g985.t1;
CATIVE010000513.1_Phasia_obesa_genome_assembly,_contig:_scaffold_476,_whole_genome_shotgun_sequence	AUGUSTUS	exon	28503	28952	.	-	.	ID=g985.t1.exon1;Parent=g985.t1;
CATIVE010000513.1_Phasia_obesa_genome_assembly,_contig:_scaffold_476,_whole_genome_shotgun_sequence	AUGUSTUS	start_codon	28950	28952	.	-	0	ID=g985.t1.start1;Parent=g985.t1;
CATIVE010000513.1_Phasia_obesa_genome_assembly,_contig:_scaffold_476,_whole_genome_shotgun_sequence	AUGUSTUS	mRNA	28503	29291	0.85	-	.	ID=g985.t2;Parent=g985;
CATIVE010000513.1_Phasia_obesa_genome_assembly,_contig:_scaffold_476,_whole_genome_shotgun_sequence	AUGUSTUS	stop_codon	28503	28505	.	-	0	ID=g985.t2.stop1;Parent=g985.t2;
CATIVE010000513.1_Phasia_obesa_genome_assembly,_contig:_scaffold_476,_whole_genome_shotgun_sequence	AUGUSTUS	CDS	28503	29291	0.85	-	0	ID=g985.t2.CDS1;Parent=g985.t2;
CATIVE010000513.1_Phasia_obesa_genome_assembly,_contig:_scaffold_476,_whole_genome_shotgun_sequence	AUGUSTUS	exon	28503	29291	.	-	.	ID=g985.t2.exon1;Parent=g985.t2;
CATIVE010000513.1_Phasia_obesa_genome_assembly,_contig:_scaffold_476,_whole_genome_shotgun_sequence	AUGUSTUS	start_codon	29289	29291	.	-	0	ID=g985.t2.start1;Parent=g985.t2;
CATIVE010000513.1_Phasia_obesa_genome_assembly,_contig:_scaffold_476,_whole_genome_shotgun_sequence	AUGUSTUS	gene	29401	29763	.	-	.	ID=g986;
CATIVE010000513.1_Phasia_obesa_genome_assembly,_contig:_scaffold_476,_whole_genome_shotgun_sequence	AUGUSTUS	mRNA	29401	29763	0.81	-	.	ID=g986.t1;Parent=g986;
CATIVE010000513.1_Phasia_obesa_genome_assembly,_contig:_scaffold_476,_whole_genome_shotgun_sequence	AUGUSTUS	stop_codon	29401	29403	.	-	0	ID=g986.t1.stop1;Parent=g986.t1;
CATIVE010000513.1_Phasia_obesa_genome_assembly,_contig:_scaffold_476,_whole_genome_shotgun_sequence	AUGUSTUS	CDS	29401	29763	0.81	-	0	ID=g986.t1.CDS1;Parent=g986.t1;
CATIVE010000513.1_Phasia_obesa_genome_assembly,_contig:_scaffold_476,_whole_genome_shotgun_sequence	AUGUSTUS	exon	29401	29763	.	-	.	ID=g986.t1.exon1;Parent=g986.t1;
CATIVE010000513.1_Phasia_obesa_genome_assembly,_contig:_scaffold_476,_whole_genome_shotgun_sequence	AUGUSTUS	start_codon	29761	29763	.	-	0	ID=g986.t1.start1;Parent=g986.t1;
CATIVE010000514.1_Phasia_obesa_genome_assembly,_contig:_scaffold_347,_whole_genome_shotgun_sequence	AUGUSTUS	gene	1	43036	.	-	.	ID=g987;
CATIVE010000514.1_Phasia_obesa_genome_assembly,_contig:_scaffold_347,_whole_genome_shotgun_sequence	AUGUSTUS	mRNA	1	43036	0.62	-	.	ID=g987.t1;Parent=g987;
CATIVE010000514.1_Phasia_obesa_genome_assembly,_contig:_scaffold_347,_whole_genome_shotgun_sequence	AUGUSTUS	intron	1	1189	1	-	.	ID=g987.t1.intron1;Parent=g987.t1;
CATIVE010000514.1_Phasia_obesa_genome_assembly,_contig:_scaffold_347,_whole_genome_shotgun_sequence	AUGUSTUS	CDS	1190	1399	0.89	-	1	ID=g987.t1.CDS1;Parent=g987.t1;
CATIVE010000514.1_Phasia_obesa_genome_assembly,_contig:_scaffold_347,_whole_genome_shotgun_sequence	AUGUSTUS	exon	1190	1399	.	-	.	ID=g987.t1.exon1;Parent=g987.t1;
CATIVE010000514.1_Phasia_obesa_genome_assembly,_contig:_scaffold_347,_whole_genome_shotgun_sequence	AUGUSTUS	intron	1400	6934	0.89	-	.	ID=g987.t1.intron2;Parent=g987.t1;
CATIVE010000514.1_Phasia_obesa_genome_assembly,_contig:_scaffold_347,_whole_genome_shotgun_sequence	AUGUSTUS	CDS	6935	7437	1	-	0	ID=g987.t1.CDS2;Parent=g987.t1;
CATIVE010000514.1_Phasia_obesa_genome_assembly,_contig:_scaffold_347,_whole_genome_shotgun_sequence	AUGUSTUS	exon	6935	7437	.	-	.	ID=g987.t1.exon2;Parent=g987.t1;
CATIVE010000514.1_Phasia_obesa_genome_assembly,_contig:_scaffold_347,_whole_genome_shotgun_sequence	AUGUSTUS	intron	7438	7504	1	-	.	ID=g987.t1.intron3;Parent=g987.t1;
CATIVE010000514.1_Phasia_obesa_genome_assembly,_contig:_scaffold_347,_whole_genome_shotgun_sequence	AUGUSTUS	CDS	7505	7622	1	-	1	ID=g987.t1.CDS3;Parent=g987.t1;
CATIVE010000514.1_Phasia_obesa_genome_assembly,_contig:_scaffold_347,_whole_genome_shotgun_sequence	AUGUSTUS	exon	7505	7622	.	-	.	ID=g987.t1.exon3;Parent=g987.t1;
CATIVE010000514.1_Phasia_obesa_genome_assembly,_contig:_scaffold_347,_whole_genome_shotgun_sequence	AUGUSTUS	intron	7623	7798	1	-	.	ID=g987.t1.intron4;Parent=g987.t1;
CATIVE010000514.1_Phasia_obesa_genome_assembly,_contig:_scaffold_347,_whole_genome_shotgun_sequence	AUGUSTUS	CDS	7799	7870	1	-	1	ID=g987.t1.CDS4;Parent=g987.t1;
CATIVE010000514.1_Phasia_obesa_genome_assembly,_contig:_scaffold_347,_whole_genome_shotgun_sequence	AUGUSTUS	exon	7799	7870	.	-	.	ID=g987.t1.exon4;Parent=g987.t1;
CATIVE010000514.1_Phasia_obesa_genome_assembly,_contig:_scaffold_347,_whole_genome_shotgun_sequence	AUGUSTUS	intron	7871	7941	1	-	.	ID=g987.t1.intron5;Parent=g987.t1;
CATIVE010000514.1_Phasia_obesa_genome_assembly,_contig:_scaffold_347,_whole_genome_shotgun_sequence	AUGUSTUS	CDS	7942	8010	1	-	1	ID=g987.t1.CDS5;Parent=g987.t1;
CATIVE010000514.1_Phasia_obesa_genome_assembly,_contig:_scaffold_347,_whole_genome_shotgun_sequence	AUGUSTUS	exon	7942	8010	.	-	.	ID=g987.t1.exon5;Parent=g987.t1;
CATIVE010000514.1_Phasia_obesa_genome_assembly,_contig:_scaffold_347,_whole_genome_shotgun_sequence	AUGUSTUS	intron	8011	9122	1	-	.	ID=g987.t1.intron6;Parent=g987.t1;
CATIVE010000514.1_Phasia_obesa_genome_assembly,_contig:_scaffold_347,_whole_genome_shotgun_sequence	AUGUSTUS	CDS	9123	9188	1	-	1	ID=g987.t1.CDS6;Parent=g987.t1;
CATIVE010000514.1_Phasia_obesa_genome_assembly,_contig:_scaffold_347,_whole_genome_shotgun_sequence	AUGUSTUS	exon	9123	9188	.	-	.	ID=g987.t1.exon6;Parent=g987.t1;
CATIVE010000514.1_Phasia_obesa_genome_assembly,_contig:_scaffold_347,_whole_genome_shotgun_sequence	AUGUSTUS	intron	9189	11900	1	-	.	ID=g987.t1.intron7;Parent=g987.t1;
CATIVE010000514.1_Phasia_obesa_genome_assembly,_contig:_scaffold_347,_whole_genome_shotgun_sequence	AUGUSTUS	CDS	11901	11975	1	-	1	ID=g987.t1.CDS7;Parent=g987.t1;
CATIVE010000514.1_Phasia_obesa_genome_assembly,_contig:_scaffold_347,_whole_genome_shotgun_sequence	AUGUSTUS	exon	11901	11975	.	-	.	ID=g987.t1.exon7;Parent=g987.t1;
CATIVE010000514.1_Phasia_obesa_genome_assembly,_contig:_scaffold_347,_whole_genome_shotgun_sequence	AUGUSTUS	intron	11976	18687	1	-	.	ID=g987.t1.intron8;Parent=g987.t1;
CATIVE010000514.1_Phasia_obesa_genome_assembly,_contig:_scaffold_347,_whole_genome_shotgun_sequence	AUGUSTUS	CDS	18688	18765	1	-	1	ID=g987.t1.CDS8;Parent=g987.t1;
CATIVE010000514.1_Phasia_obesa_genome_assembly,_contig:_scaffold_347,_whole_genome_shotgun_sequence	AUGUSTUS	exon	18688	18765	.	-	.	ID=g987.t1.exon8;Parent=g987.t1;
CATIVE010000514.1_Phasia_obesa_genome_assembly,_contig:_scaffold_347,_whole_genome_shotgun_sequence	AUGUSTUS	intron	18766	28903	0.93	-	.	ID=g987.t1.intron9;Parent=g987.t1;
CATIVE010000514.1_Phasia_obesa_genome_assembly,_contig:_scaffold_347,_whole_genome_shotgun_sequence	AUGUSTUS	CDS	28904	28978	0.93	-	1	ID=g987.t1.CDS9;Parent=g987.t1;
CATIVE010000514.1_Phasia_obesa_genome_assembly,_contig:_scaffold_347,_whole_genome_shotgun_sequence	AUGUSTUS	exon	28904	28978	.	-	.	ID=g987.t1.exon9;Parent=g987.t1;
CATIVE010000514.1_Phasia_obesa_genome_assembly,_contig:_scaffold_347,_whole_genome_shotgun_sequence	AUGUSTUS	intron	28979	29049	1	-	.	ID=g987.t1.intron10;Parent=g987.t1;
CATIVE010000514.1_Phasia_obesa_genome_assembly,_contig:_scaffold_347,_whole_genome_shotgun_sequence	AUGUSTUS	CDS	29050	29201	1	-	0	ID=g987.t1.CDS10;Parent=g987.t1;
CATIVE010000514.1_Phasia_obesa_genome_assembly,_contig:_scaffold_347,_whole_genome_shotgun_sequence	AUGUSTUS	exon	29050	29201	.	-	.	ID=g987.t1.exon10;Parent=g987.t1;
CATIVE010000514.1_Phasia_obesa_genome_assembly,_contig:_scaffold_347,_whole_genome_shotgun_sequence	AUGUSTUS	intron	29202	42529	1	-	.	ID=g987.t1.intron11;Parent=g987.t1;
CATIVE010000514.1_Phasia_obesa_genome_assembly,_contig:_scaffold_347,_whole_genome_shotgun_sequence	AUGUSTUS	CDS	42530	43036	0.72	-	0	ID=g987.t1.CDS11;Parent=g987.t1;
CATIVE010000514.1_Phasia_obesa_genome_assembly,_contig:_scaffold_347,_whole_genome_shotgun_sequence	AUGUSTUS	exon	42530	43036	.	-	.	ID=g987.t1.exon11;Parent=g987.t1;
CATIVE010000514.1_Phasia_obesa_genome_assembly,_contig:_scaffold_347,_whole_genome_shotgun_sequence	AUGUSTUS	start_codon	43034	43036	.	-	0	ID=g987.t1.start1;Parent=g987.t1;
CATIVE010000516.1_Phasia_obesa_genome_assembly,_contig:_scaffold_641,_whole_genome_shotgun_sequence	AUGUSTUS	gene	792	2618	.	+	.	ID=g988;
CATIVE010000516.1_Phasia_obesa_genome_assembly,_contig:_scaffold_641,_whole_genome_shotgun_sequence	AUGUSTUS	mRNA	792	2618	1	+	.	ID=g988.t1;Parent=g988;
CATIVE010000516.1_Phasia_obesa_genome_assembly,_contig:_scaffold_641,_whole_genome_shotgun_sequence	AUGUSTUS	start_codon	792	794	.	+	0	ID=g988.t1.start1;Parent=g988.t1;
CATIVE010000516.1_Phasia_obesa_genome_assembly,_contig:_scaffold_641,_whole_genome_shotgun_sequence	AUGUSTUS	CDS	792	1464	1	+	0	ID=g988.t1.CDS1;Parent=g988.t1;
CATIVE010000516.1_Phasia_obesa_genome_assembly,_contig:_scaffold_641,_whole_genome_shotgun_sequence	AUGUSTUS	exon	792	1464	.	+	.	ID=g988.t1.exon1;Parent=g988.t1;
CATIVE010000516.1_Phasia_obesa_genome_assembly,_contig:_scaffold_641,_whole_genome_shotgun_sequence	AUGUSTUS	intron	1465	1547	1	+	.	ID=g988.t1.intron1;Parent=g988.t1;
CATIVE010000516.1_Phasia_obesa_genome_assembly,_contig:_scaffold_641,_whole_genome_shotgun_sequence	AUGUSTUS	CDS	1548	2456	1	+	2	ID=g988.t1.CDS2;Parent=g988.t1;
CATIVE010000516.1_Phasia_obesa_genome_assembly,_contig:_scaffold_641,_whole_genome_shotgun_sequence	AUGUSTUS	exon	1548	2456	.	+	.	ID=g988.t1.exon2;Parent=g988.t1;
CATIVE010000516.1_Phasia_obesa_genome_assembly,_contig:_scaffold_641,_whole_genome_shotgun_sequence	AUGUSTUS	intron	2457	2520	1	+	.	ID=g988.t1.intron2;Parent=g988.t1;
CATIVE010000516.1_Phasia_obesa_genome_assembly,_contig:_scaffold_641,_whole_genome_shotgun_sequence	AUGUSTUS	CDS	2521	2618	1	+	2	ID=g988.t1.CDS3;Parent=g988.t1;
CATIVE010000516.1_Phasia_obesa_genome_assembly,_contig:_scaffold_641,_whole_genome_shotgun_sequence	AUGUSTUS	exon	2521	2618	.	+	.	ID=g988.t1.exon3;Parent=g988.t1;
CATIVE010000516.1_Phasia_obesa_genome_assembly,_contig:_scaffold_641,_whole_genome_shotgun_sequence	AUGUSTUS	stop_codon	2616	2618	.	+	0	ID=g988.t1.stop1;Parent=g988.t1;
CATIVE010000516.1_Phasia_obesa_genome_assembly,_contig:_scaffold_641,_whole_genome_shotgun_sequence	AUGUSTUS	gene	4284	5348	.	+	.	ID=g989;
CATIVE010000516.1_Phasia_obesa_genome_assembly,_contig:_scaffold_641,_whole_genome_shotgun_sequence	AUGUSTUS	mRNA	4284	5348	1	+	.	ID=g989.t1;Parent=g989;
CATIVE010000516.1_Phasia_obesa_genome_assembly,_contig:_scaffold_641,_whole_genome_shotgun_sequence	AUGUSTUS	start_codon	4284	4286	.	+	0	ID=g989.t1.start1;Parent=g989.t1;
CATIVE010000516.1_Phasia_obesa_genome_assembly,_contig:_scaffold_641,_whole_genome_shotgun_sequence	AUGUSTUS	CDS	4284	4663	1	+	0	ID=g989.t1.CDS1;Parent=g989.t1;
CATIVE010000516.1_Phasia_obesa_genome_assembly,_contig:_scaffold_641,_whole_genome_shotgun_sequence	AUGUSTUS	exon	4284	4663	.	+	.	ID=g989.t1.exon1;Parent=g989.t1;
CATIVE010000516.1_Phasia_obesa_genome_assembly,_contig:_scaffold_641,_whole_genome_shotgun_sequence	AUGUSTUS	intron	4664	4720	1	+	.	ID=g989.t1.intron1;Parent=g989.t1;
CATIVE010000516.1_Phasia_obesa_genome_assembly,_contig:_scaffold_641,_whole_genome_shotgun_sequence	AUGUSTUS	CDS	4721	5348	1	+	1	ID=g989.t1.CDS2;Parent=g989.t1;
CATIVE010000516.1_Phasia_obesa_genome_assembly,_contig:_scaffold_641,_whole_genome_shotgun_sequence	AUGUSTUS	exon	4721	5348	.	+	.	ID=g989.t1.exon2;Parent=g989.t1;
CATIVE010000516.1_Phasia_obesa_genome_assembly,_contig:_scaffold_641,_whole_genome_shotgun_sequence	AUGUSTUS	stop_codon	5346	5348	.	+	0	ID=g989.t1.stop1;Parent=g989.t1;
CATIVE010000516.1_Phasia_obesa_genome_assembly,_contig:_scaffold_641,_whole_genome_shotgun_sequence	AUGUSTUS	gene	7186	7824	.	+	.	ID=g990;
CATIVE010000516.1_Phasia_obesa_genome_assembly,_contig:_scaffold_641,_whole_genome_shotgun_sequence	AUGUSTUS	mRNA	7186	7824	1	+	.	ID=g990.t1;Parent=g990;
CATIVE010000516.1_Phasia_obesa_genome_assembly,_contig:_scaffold_641,_whole_genome_shotgun_sequence	AUGUSTUS	start_codon	7186	7188	.	+	0	ID=g990.t1.start1;Parent=g990.t1;
CATIVE010000516.1_Phasia_obesa_genome_assembly,_contig:_scaffold_641,_whole_genome_shotgun_sequence	AUGUSTUS	CDS	7186	7824	1	+	0	ID=g990.t1.CDS1;Parent=g990.t1;
CATIVE010000516.1_Phasia_obesa_genome_assembly,_contig:_scaffold_641,_whole_genome_shotgun_sequence	AUGUSTUS	exon	7186	7824	.	+	.	ID=g990.t1.exon1;Parent=g990.t1;
CATIVE010000516.1_Phasia_obesa_genome_assembly,_contig:_scaffold_641,_whole_genome_shotgun_sequence	AUGUSTUS	stop_codon	7822	7824	.	+	0	ID=g990.t1.stop1;Parent=g990.t1;
CATIVE010000516.1_Phasia_obesa_genome_assembly,_contig:_scaffold_641,_whole_genome_shotgun_sequence	AUGUSTUS	gene	7928	9214	.	+	.	ID=g991;
CATIVE010000516.1_Phasia_obesa_genome_assembly,_contig:_scaffold_641,_whole_genome_shotgun_sequence	AUGUSTUS	mRNA	7928	9214	0.45	+	.	ID=g991.t1;Parent=g991;
CATIVE010000516.1_Phasia_obesa_genome_assembly,_contig:_scaffold_641,_whole_genome_shotgun_sequence	AUGUSTUS	start_codon	7928	7930	.	+	0	ID=g991.t1.start1;Parent=g991.t1;
CATIVE010000516.1_Phasia_obesa_genome_assembly,_contig:_scaffold_641,_whole_genome_shotgun_sequence	AUGUSTUS	CDS	7928	8351	0.76	+	0	ID=g991.t1.CDS1;Parent=g991.t1;
CATIVE010000516.1_Phasia_obesa_genome_assembly,_contig:_scaffold_641,_whole_genome_shotgun_sequence	AUGUSTUS	exon	7928	8351	.	+	.	ID=g991.t1.exon1;Parent=g991.t1;
CATIVE010000516.1_Phasia_obesa_genome_assembly,_contig:_scaffold_641,_whole_genome_shotgun_sequence	AUGUSTUS	intron	8352	8735	0.99	+	.	ID=g991.t1.intron1;Parent=g991.t1;
CATIVE010000516.1_Phasia_obesa_genome_assembly,_contig:_scaffold_641,_whole_genome_shotgun_sequence	AUGUSTUS	CDS	8736	8866	0.59	+	2	ID=g991.t1.CDS2;Parent=g991.t1;
CATIVE010000516.1_Phasia_obesa_genome_assembly,_contig:_scaffold_641,_whole_genome_shotgun_sequence	AUGUSTUS	exon	8736	8866	.	+	.	ID=g991.t1.exon2;Parent=g991.t1;
CATIVE010000516.1_Phasia_obesa_genome_assembly,_contig:_scaffold_641,_whole_genome_shotgun_sequence	AUGUSTUS	intron	8867	9061	0.59	+	.	ID=g991.t1.intron2;Parent=g991.t1;
CATIVE010000516.1_Phasia_obesa_genome_assembly,_contig:_scaffold_641,_whole_genome_shotgun_sequence	AUGUSTUS	CDS	9062	9214	0.82	+	0	ID=g991.t1.CDS3;Parent=g991.t1;
CATIVE010000516.1_Phasia_obesa_genome_assembly,_contig:_scaffold_641,_whole_genome_shotgun_sequence	AUGUSTUS	exon	9062	9214	.	+	.	ID=g991.t1.exon3;Parent=g991.t1;
CATIVE010000516.1_Phasia_obesa_genome_assembly,_contig:_scaffold_641,_whole_genome_shotgun_sequence	AUGUSTUS	stop_codon	9212	9214	.	+	0	ID=g991.t1.stop1;Parent=g991.t1;
CATIVE010000516.1_Phasia_obesa_genome_assembly,_contig:_scaffold_641,_whole_genome_shotgun_sequence	AUGUSTUS	mRNA	7973	9214	0.39	+	.	ID=g991.t2;Parent=g991;
CATIVE010000516.1_Phasia_obesa_genome_assembly,_contig:_scaffold_641,_whole_genome_shotgun_sequence	AUGUSTUS	start_codon	7973	7975	.	+	0	ID=g991.t2.start1;Parent=g991.t2;
CATIVE010000516.1_Phasia_obesa_genome_assembly,_contig:_scaffold_641,_whole_genome_shotgun_sequence	AUGUSTUS	CDS	7973	8351	0.81	+	0	ID=g991.t2.CDS1;Parent=g991.t2;
CATIVE010000516.1_Phasia_obesa_genome_assembly,_contig:_scaffold_641,_whole_genome_shotgun_sequence	AUGUSTUS	exon	7973	8351	.	+	.	ID=g991.t2.exon1;Parent=g991.t2;
CATIVE010000516.1_Phasia_obesa_genome_assembly,_contig:_scaffold_641,_whole_genome_shotgun_sequence	AUGUSTUS	intron	8352	8735	0.98	+	.	ID=g991.t2.intron1;Parent=g991.t2;
CATIVE010000516.1_Phasia_obesa_genome_assembly,_contig:_scaffold_641,_whole_genome_shotgun_sequence	AUGUSTUS	CDS	8736	8866	0.47	+	2	ID=g991.t2.CDS2;Parent=g991.t2;
CATIVE010000516.1_Phasia_obesa_genome_assembly,_contig:_scaffold_641,_whole_genome_shotgun_sequence	AUGUSTUS	exon	8736	8866	.	+	.	ID=g991.t2.exon2;Parent=g991.t2;
CATIVE010000516.1_Phasia_obesa_genome_assembly,_contig:_scaffold_641,_whole_genome_shotgun_sequence	AUGUSTUS	intron	8867	9061	0.48	+	.	ID=g991.t2.intron2;Parent=g991.t2;
CATIVE010000516.1_Phasia_obesa_genome_assembly,_contig:_scaffold_641,_whole_genome_shotgun_sequence	AUGUSTUS	CDS	9062	9214	0.66	+	0	ID=g991.t2.CDS3;Parent=g991.t2;
CATIVE010000516.1_Phasia_obesa_genome_assembly,_contig:_scaffold_641,_whole_genome_shotgun_sequence	AUGUSTUS	exon	9062	9214	.	+	.	ID=g991.t2.exon3;Parent=g991.t2;
CATIVE010000516.1_Phasia_obesa_genome_assembly,_contig:_scaffold_641,_whole_genome_shotgun_sequence	AUGUSTUS	stop_codon	9212	9214	.	+	0	ID=g991.t2.stop1;Parent=g991.t2;
CATIVE010000516.1_Phasia_obesa_genome_assembly,_contig:_scaffold_641,_whole_genome_shotgun_sequence	AUGUSTUS	gene	9309	15182	.	+	.	ID=g992;
CATIVE010000516.1_Phasia_obesa_genome_assembly,_contig:_scaffold_641,_whole_genome_shotgun_sequence	AUGUSTUS	mRNA	9309	15182	0.72	+	.	ID=g992.t1;Parent=g992;
CATIVE010000516.1_Phasia_obesa_genome_assembly,_contig:_scaffold_641,_whole_genome_shotgun_sequence	AUGUSTUS	start_codon	9309	9311	.	+	0	ID=g992.t1.start1;Parent=g992.t1;
CATIVE010000516.1_Phasia_obesa_genome_assembly,_contig:_scaffold_641,_whole_genome_shotgun_sequence	AUGUSTUS	CDS	9309	9496	0.75	+	0	ID=g992.t1.CDS1;Parent=g992.t1;
CATIVE010000516.1_Phasia_obesa_genome_assembly,_contig:_scaffold_641,_whole_genome_shotgun_sequence	AUGUSTUS	exon	9309	9496	.	+	.	ID=g992.t1.exon1;Parent=g992.t1;
CATIVE010000516.1_Phasia_obesa_genome_assembly,_contig:_scaffold_641,_whole_genome_shotgun_sequence	AUGUSTUS	intron	9497	11382	0.75	+	.	ID=g992.t1.intron1;Parent=g992.t1;
CATIVE010000516.1_Phasia_obesa_genome_assembly,_contig:_scaffold_641,_whole_genome_shotgun_sequence	AUGUSTUS	CDS	11383	11661	0.98	+	1	ID=g992.t1.CDS2;Parent=g992.t1;
CATIVE010000516.1_Phasia_obesa_genome_assembly,_contig:_scaffold_641,_whole_genome_shotgun_sequence	AUGUSTUS	exon	11383	11661	.	+	.	ID=g992.t1.exon2;Parent=g992.t1;
CATIVE010000516.1_Phasia_obesa_genome_assembly,_contig:_scaffold_641,_whole_genome_shotgun_sequence	AUGUSTUS	intron	11662	14908	0.96	+	.	ID=g992.t1.intron2;Parent=g992.t1;
CATIVE010000516.1_Phasia_obesa_genome_assembly,_contig:_scaffold_641,_whole_genome_shotgun_sequence	AUGUSTUS	CDS	14909	15182	0.96	+	1	ID=g992.t1.CDS3;Parent=g992.t1;
CATIVE010000516.1_Phasia_obesa_genome_assembly,_contig:_scaffold_641,_whole_genome_shotgun_sequence	AUGUSTUS	exon	14909	15182	.	+	.	ID=g992.t1.exon3;Parent=g992.t1;
CATIVE010000516.1_Phasia_obesa_genome_assembly,_contig:_scaffold_641,_whole_genome_shotgun_sequence	AUGUSTUS	stop_codon	15180	15182	.	+	0	ID=g992.t1.stop1;Parent=g992.t1;
CATIVE010000517.1_Phasia_obesa_genome_assembly,_contig:_scaffold_241,_whole_genome_shotgun_sequence	AUGUSTUS	gene	23636	26946	.	+	.	ID=g993;
CATIVE010000517.1_Phasia_obesa_genome_assembly,_contig:_scaffold_241,_whole_genome_shotgun_sequence	AUGUSTUS	mRNA	23636	26946	0.52	+	.	ID=g993.t1;Parent=g993;
CATIVE010000517.1_Phasia_obesa_genome_assembly,_contig:_scaffold_241,_whole_genome_shotgun_sequence	AUGUSTUS	start_codon	23636	23638	.	+	0	ID=g993.t1.start1;Parent=g993.t1;
CATIVE010000517.1_Phasia_obesa_genome_assembly,_contig:_scaffold_241,_whole_genome_shotgun_sequence	AUGUSTUS	CDS	23636	23854	0.84	+	0	ID=g993.t1.CDS1;Parent=g993.t1;
CATIVE010000517.1_Phasia_obesa_genome_assembly,_contig:_scaffold_241,_whole_genome_shotgun_sequence	AUGUSTUS	exon	23636	23854	.	+	.	ID=g993.t1.exon1;Parent=g993.t1;
CATIVE010000517.1_Phasia_obesa_genome_assembly,_contig:_scaffold_241,_whole_genome_shotgun_sequence	AUGUSTUS	intron	23855	25398	0.81	+	.	ID=g993.t1.intron1;Parent=g993.t1;
CATIVE010000517.1_Phasia_obesa_genome_assembly,_contig:_scaffold_241,_whole_genome_shotgun_sequence	AUGUSTUS	CDS	25399	25788	0.78	+	0	ID=g993.t1.CDS2;Parent=g993.t1;
CATIVE010000517.1_Phasia_obesa_genome_assembly,_contig:_scaffold_241,_whole_genome_shotgun_sequence	AUGUSTUS	exon	25399	25788	.	+	.	ID=g993.t1.exon2;Parent=g993.t1;
CATIVE010000517.1_Phasia_obesa_genome_assembly,_contig:_scaffold_241,_whole_genome_shotgun_sequence	AUGUSTUS	intron	25789	25853	0.95	+	.	ID=g993.t1.intron2;Parent=g993.t1;
CATIVE010000517.1_Phasia_obesa_genome_assembly,_contig:_scaffold_241,_whole_genome_shotgun_sequence	AUGUSTUS	CDS	25854	26109	0.64	+	0	ID=g993.t1.CDS3;Parent=g993.t1;
CATIVE010000517.1_Phasia_obesa_genome_assembly,_contig:_scaffold_241,_whole_genome_shotgun_sequence	AUGUSTUS	exon	25854	26109	.	+	.	ID=g993.t1.exon3;Parent=g993.t1;
CATIVE010000517.1_Phasia_obesa_genome_assembly,_contig:_scaffold_241,_whole_genome_shotgun_sequence	AUGUSTUS	intron	26110	26200	0.66	+	.	ID=g993.t1.intron3;Parent=g993.t1;
CATIVE010000517.1_Phasia_obesa_genome_assembly,_contig:_scaffold_241,_whole_genome_shotgun_sequence	AUGUSTUS	CDS	26201	26946	0.64	+	2	ID=g993.t1.CDS4;Parent=g993.t1;
CATIVE010000517.1_Phasia_obesa_genome_assembly,_contig:_scaffold_241,_whole_genome_shotgun_sequence	AUGUSTUS	exon	26201	26946	.	+	.	ID=g993.t1.exon4;Parent=g993.t1;
CATIVE010000517.1_Phasia_obesa_genome_assembly,_contig:_scaffold_241,_whole_genome_shotgun_sequence	AUGUSTUS	stop_codon	26944	26946	.	+	0	ID=g993.t1.stop1;Parent=g993.t1;
CATIVE010000517.1_Phasia_obesa_genome_assembly,_contig:_scaffold_241,_whole_genome_shotgun_sequence	AUGUSTUS	gene	29550	30264	.	+	.	ID=g994;
CATIVE010000517.1_Phasia_obesa_genome_assembly,_contig:_scaffold_241,_whole_genome_shotgun_sequence	AUGUSTUS	mRNA	29550	30264	0.83	+	.	ID=g994.t1;Parent=g994;
CATIVE010000517.1_Phasia_obesa_genome_assembly,_contig:_scaffold_241,_whole_genome_shotgun_sequence	AUGUSTUS	start_codon	29550	29552	.	+	0	ID=g994.t1.start1;Parent=g994.t1;
CATIVE010000517.1_Phasia_obesa_genome_assembly,_contig:_scaffold_241,_whole_genome_shotgun_sequence	AUGUSTUS	CDS	29550	29615	1	+	0	ID=g994.t1.CDS1;Parent=g994.t1;
CATIVE010000517.1_Phasia_obesa_genome_assembly,_contig:_scaffold_241,_whole_genome_shotgun_sequence	AUGUSTUS	exon	29550	29615	.	+	.	ID=g994.t1.exon1;Parent=g994.t1;
CATIVE010000517.1_Phasia_obesa_genome_assembly,_contig:_scaffold_241,_whole_genome_shotgun_sequence	AUGUSTUS	intron	29616	29704	1	+	.	ID=g994.t1.intron1;Parent=g994.t1;
CATIVE010000517.1_Phasia_obesa_genome_assembly,_contig:_scaffold_241,_whole_genome_shotgun_sequence	AUGUSTUS	CDS	29705	30081	0.83	+	0	ID=g994.t1.CDS2;Parent=g994.t1;
CATIVE010000517.1_Phasia_obesa_genome_assembly,_contig:_scaffold_241,_whole_genome_shotgun_sequence	AUGUSTUS	exon	29705	30081	.	+	.	ID=g994.t1.exon2;Parent=g994.t1;
CATIVE010000517.1_Phasia_obesa_genome_assembly,_contig:_scaffold_241,_whole_genome_shotgun_sequence	AUGUSTUS	intron	30082	30134	0.83	+	.	ID=g994.t1.intron2;Parent=g994.t1;
CATIVE010000517.1_Phasia_obesa_genome_assembly,_contig:_scaffold_241,_whole_genome_shotgun_sequence	AUGUSTUS	CDS	30135	30264	0.83	+	1	ID=g994.t1.CDS3;Parent=g994.t1;
CATIVE010000517.1_Phasia_obesa_genome_assembly,_contig:_scaffold_241,_whole_genome_shotgun_sequence	AUGUSTUS	exon	30135	30264	.	+	.	ID=g994.t1.exon3;Parent=g994.t1;
CATIVE010000517.1_Phasia_obesa_genome_assembly,_contig:_scaffold_241,_whole_genome_shotgun_sequence	AUGUSTUS	stop_codon	30262	30264	.	+	0	ID=g994.t1.stop1;Parent=g994.t1;
CATIVE010000517.1_Phasia_obesa_genome_assembly,_contig:_scaffold_241,_whole_genome_shotgun_sequence	AUGUSTUS	gene	47315	47809	.	+	.	ID=g995;
CATIVE010000517.1_Phasia_obesa_genome_assembly,_contig:_scaffold_241,_whole_genome_shotgun_sequence	AUGUSTUS	mRNA	47315	47809	1	+	.	ID=g995.t1;Parent=g995;
CATIVE010000517.1_Phasia_obesa_genome_assembly,_contig:_scaffold_241,_whole_genome_shotgun_sequence	AUGUSTUS	start_codon	47315	47317	.	+	0	ID=g995.t1.start1;Parent=g995.t1;
CATIVE010000517.1_Phasia_obesa_genome_assembly,_contig:_scaffold_241,_whole_genome_shotgun_sequence	AUGUSTUS	CDS	47315	47809	1	+	0	ID=g995.t1.CDS1;Parent=g995.t1;
CATIVE010000517.1_Phasia_obesa_genome_assembly,_contig:_scaffold_241,_whole_genome_shotgun_sequence	AUGUSTUS	exon	47315	47809	.	+	.	ID=g995.t1.exon1;Parent=g995.t1;
CATIVE010000517.1_Phasia_obesa_genome_assembly,_contig:_scaffold_241,_whole_genome_shotgun_sequence	AUGUSTUS	stop_codon	47807	47809	.	+	0	ID=g995.t1.stop1;Parent=g995.t1;
CATIVE010000517.1_Phasia_obesa_genome_assembly,_contig:_scaffold_241,_whole_genome_shotgun_sequence	AUGUSTUS	gene	47853	49330	.	+	.	ID=g996;
CATIVE010000517.1_Phasia_obesa_genome_assembly,_contig:_scaffold_241,_whole_genome_shotgun_sequence	AUGUSTUS	mRNA	47853	49330	0.99	+	.	ID=g996.t1;Parent=g996;
CATIVE010000517.1_Phasia_obesa_genome_assembly,_contig:_scaffold_241,_whole_genome_shotgun_sequence	AUGUSTUS	start_codon	47853	47855	.	+	0	ID=g996.t1.start1;Parent=g996.t1;
CATIVE010000517.1_Phasia_obesa_genome_assembly,_contig:_scaffold_241,_whole_genome_shotgun_sequence	AUGUSTUS	CDS	47853	48311	0.99	+	0	ID=g996.t1.CDS1;Parent=g996.t1;
CATIVE010000517.1_Phasia_obesa_genome_assembly,_contig:_scaffold_241,_whole_genome_shotgun_sequence	AUGUSTUS	exon	47853	48311	.	+	.	ID=g996.t1.exon1;Parent=g996.t1;
CATIVE010000517.1_Phasia_obesa_genome_assembly,_contig:_scaffold_241,_whole_genome_shotgun_sequence	AUGUSTUS	intron	48312	48541	0.99	+	.	ID=g996.t1.intron1;Parent=g996.t1;
CATIVE010000517.1_Phasia_obesa_genome_assembly,_contig:_scaffold_241,_whole_genome_shotgun_sequence	AUGUSTUS	CDS	48542	49330	0.99	+	0	ID=g996.t1.CDS2;Parent=g996.t1;
CATIVE010000517.1_Phasia_obesa_genome_assembly,_contig:_scaffold_241,_whole_genome_shotgun_sequence	AUGUSTUS	exon	48542	49330	.	+	.	ID=g996.t1.exon2;Parent=g996.t1;
CATIVE010000517.1_Phasia_obesa_genome_assembly,_contig:_scaffold_241,_whole_genome_shotgun_sequence	AUGUSTUS	stop_codon	49328	49330	.	+	0	ID=g996.t1.stop1;Parent=g996.t1;
CATIVE010000517.1_Phasia_obesa_genome_assembly,_contig:_scaffold_241,_whole_genome_shotgun_sequence	AUGUSTUS	gene	49552	50733	.	+	.	ID=g997;
CATIVE010000517.1_Phasia_obesa_genome_assembly,_contig:_scaffold_241,_whole_genome_shotgun_sequence	AUGUSTUS	mRNA	49552	50733	0.99	+	.	ID=g997.t1;Parent=g997;
CATIVE010000517.1_Phasia_obesa_genome_assembly,_contig:_scaffold_241,_whole_genome_shotgun_sequence	AUGUSTUS	start_codon	49552	49554	.	+	0	ID=g997.t1.start1;Parent=g997.t1;
CATIVE010000517.1_Phasia_obesa_genome_assembly,_contig:_scaffold_241,_whole_genome_shotgun_sequence	AUGUSTUS	CDS	49552	49673	0.99	+	0	ID=g997.t1.CDS1;Parent=g997.t1;
CATIVE010000517.1_Phasia_obesa_genome_assembly,_contig:_scaffold_241,_whole_genome_shotgun_sequence	AUGUSTUS	exon	49552	49673	.	+	.	ID=g997.t1.exon1;Parent=g997.t1;
CATIVE010000517.1_Phasia_obesa_genome_assembly,_contig:_scaffold_241,_whole_genome_shotgun_sequence	AUGUSTUS	intron	49674	49901	0.99	+	.	ID=g997.t1.intron1;Parent=g997.t1;
CATIVE010000517.1_Phasia_obesa_genome_assembly,_contig:_scaffold_241,_whole_genome_shotgun_sequence	AUGUSTUS	CDS	49902	50733	1	+	1	ID=g997.t1.CDS2;Parent=g997.t1;
CATIVE010000517.1_Phasia_obesa_genome_assembly,_contig:_scaffold_241,_whole_genome_shotgun_sequence	AUGUSTUS	exon	49902	50733	.	+	.	ID=g997.t1.exon2;Parent=g997.t1;
CATIVE010000517.1_Phasia_obesa_genome_assembly,_contig:_scaffold_241,_whole_genome_shotgun_sequence	AUGUSTUS	stop_codon	50731	50733	.	+	0	ID=g997.t1.stop1;Parent=g997.t1;
CATIVE010000517.1_Phasia_obesa_genome_assembly,_contig:_scaffold_241,_whole_genome_shotgun_sequence	AUGUSTUS	gene	68853	69146	.	+	.	ID=g998;
CATIVE010000517.1_Phasia_obesa_genome_assembly,_contig:_scaffold_241,_whole_genome_shotgun_sequence	AUGUSTUS	mRNA	68853	69146	0.87	+	.	ID=g998.t1;Parent=g998;
CATIVE010000517.1_Phasia_obesa_genome_assembly,_contig:_scaffold_241,_whole_genome_shotgun_sequence	AUGUSTUS	start_codon	68853	68855	.	+	0	ID=g998.t1.start1;Parent=g998.t1;
CATIVE010000517.1_Phasia_obesa_genome_assembly,_contig:_scaffold_241,_whole_genome_shotgun_sequence	AUGUSTUS	CDS	68853	69146	0.87	+	0	ID=g998.t1.CDS1;Parent=g998.t1;
CATIVE010000517.1_Phasia_obesa_genome_assembly,_contig:_scaffold_241,_whole_genome_shotgun_sequence	AUGUSTUS	exon	68853	69146	.	+	.	ID=g998.t1.exon1;Parent=g998.t1;
CATIVE010000517.1_Phasia_obesa_genome_assembly,_contig:_scaffold_241,_whole_genome_shotgun_sequence	AUGUSTUS	stop_codon	69144	69146	.	+	0	ID=g998.t1.stop1;Parent=g998.t1;
CATIVE010000519.1_Phasia_obesa_genome_assembly,_contig:_scaffold_508,_whole_genome_shotgun_sequence	AUGUSTUS	gene	15104	15682	.	-	.	ID=g999;
CATIVE010000519.1_Phasia_obesa_genome_assembly,_contig:_scaffold_508,_whole_genome_shotgun_sequence	AUGUSTUS	mRNA	15104	15682	1	-	.	ID=g999.t1;Parent=g999;
CATIVE010000519.1_Phasia_obesa_genome_assembly,_contig:_scaffold_508,_whole_genome_shotgun_sequence	AUGUSTUS	stop_codon	15104	15106	.	-	0	ID=g999.t1.stop1;Parent=g999.t1;
CATIVE010000519.1_Phasia_obesa_genome_assembly,_contig:_scaffold_508,_whole_genome_shotgun_sequence	AUGUSTUS	CDS	15104	15682	1	-	0	ID=g999.t1.CDS1;Parent=g999.t1;
CATIVE010000519.1_Phasia_obesa_genome_assembly,_contig:_scaffold_508,_whole_genome_shotgun_sequence	AUGUSTUS	exon	15104	15682	.	-	.	ID=g999.t1.exon1;Parent=g999.t1;
CATIVE010000519.1_Phasia_obesa_genome_assembly,_contig:_scaffold_508,_whole_genome_shotgun_sequence	AUGUSTUS	start_codon	15680	15682	.	-	0	ID=g999.t1.start1;Parent=g999.t1;
CATIVE010000519.1_Phasia_obesa_genome_assembly,_contig:_scaffold_508,_whole_genome_shotgun_sequence	AUGUSTUS	gene	15775	16290	.	-	.	ID=g1000;
CATIVE010000519.1_Phasia_obesa_genome_assembly,_contig:_scaffold_508,_whole_genome_shotgun_sequence	AUGUSTUS	mRNA	15775	16290	1	-	.	ID=g1000.t1;Parent=g1000;
CATIVE010000519.1_Phasia_obesa_genome_assembly,_contig:_scaffold_508,_whole_genome_shotgun_sequence	AUGUSTUS	stop_codon	15775	15777	.	-	0	ID=g1000.t1.stop1;Parent=g1000.t1;
CATIVE010000519.1_Phasia_obesa_genome_assembly,_contig:_scaffold_508,_whole_genome_shotgun_sequence	AUGUSTUS	CDS	15775	16290	1	-	0	ID=g1000.t1.CDS1;Parent=g1000.t1;
CATIVE010000519.1_Phasia_obesa_genome_assembly,_contig:_scaffold_508,_whole_genome_shotgun_sequence	AUGUSTUS	exon	15775	16290	.	-	.	ID=g1000.t1.exon1;Parent=g1000.t1;
CATIVE010000519.1_Phasia_obesa_genome_assembly,_contig:_scaffold_508,_whole_genome_shotgun_sequence	AUGUSTUS	start_codon	16288	16290	.	-	0	ID=g1000.t1.start1;Parent=g1000.t1;
CATIVE010000519.1_Phasia_obesa_genome_assembly,_contig:_scaffold_508,_whole_genome_shotgun_sequence	AUGUSTUS	gene	21160	21503	.	+	.	ID=g1001;
CATIVE010000519.1_Phasia_obesa_genome_assembly,_contig:_scaffold_508,_whole_genome_shotgun_sequence	AUGUSTUS	mRNA	21160	21503	1	+	.	ID=g1001.t1;Parent=g1001;
CATIVE010000519.1_Phasia_obesa_genome_assembly,_contig:_scaffold_508,_whole_genome_shotgun_sequence	AUGUSTUS	start_codon	21160	21162	.	+	0	ID=g1001.t1.start1;Parent=g1001.t1;
CATIVE010000519.1_Phasia_obesa_genome_assembly,_contig:_scaffold_508,_whole_genome_shotgun_sequence	AUGUSTUS	CDS	21160	21385	1	+	0	ID=g1001.t1.CDS1;Parent=g1001.t1;
CATIVE010000519.1_Phasia_obesa_genome_assembly,_contig:_scaffold_508,_whole_genome_shotgun_sequence	AUGUSTUS	exon	21160	21385	.	+	.	ID=g1001.t1.exon1;Parent=g1001.t1;
CATIVE010000519.1_Phasia_obesa_genome_assembly,_contig:_scaffold_508,_whole_genome_shotgun_sequence	AUGUSTUS	intron	21386	21468	1	+	.	ID=g1001.t1.intron1;Parent=g1001.t1;
CATIVE010000519.1_Phasia_obesa_genome_assembly,_contig:_scaffold_508,_whole_genome_shotgun_sequence	AUGUSTUS	CDS	21469	21503	1	+	2	ID=g1001.t1.CDS2;Parent=g1001.t1;
CATIVE010000519.1_Phasia_obesa_genome_assembly,_contig:_scaffold_508,_whole_genome_shotgun_sequence	AUGUSTUS	exon	21469	21503	.	+	.	ID=g1001.t1.exon2;Parent=g1001.t1;
CATIVE010000519.1_Phasia_obesa_genome_assembly,_contig:_scaffold_508,_whole_genome_shotgun_sequence	AUGUSTUS	stop_codon	21501	21503	.	+	0	ID=g1001.t1.stop1;Parent=g1001.t1;
CATIVE010000520.1_Phasia_obesa_genome_assembly,_contig:_scaffold_781,_whole_genome_shotgun_sequence	AUGUSTUS	gene	1	8139	.	+	.	ID=g1002;
CATIVE010000520.1_Phasia_obesa_genome_assembly,_contig:_scaffold_781,_whole_genome_shotgun_sequence	AUGUSTUS	mRNA	1	8139	0.68	+	.	ID=g1002.t1;Parent=g1002;
CATIVE010000520.1_Phasia_obesa_genome_assembly,_contig:_scaffold_781,_whole_genome_shotgun_sequence	AUGUSTUS	intron	1	7490	0.68	+	.	ID=g1002.t1.intron1;Parent=g1002.t1;
CATIVE010000520.1_Phasia_obesa_genome_assembly,_contig:_scaffold_781,_whole_genome_shotgun_sequence	AUGUSTUS	CDS	7491	8139	0.68	+	1	ID=g1002.t1.CDS1;Parent=g1002.t1;
CATIVE010000520.1_Phasia_obesa_genome_assembly,_contig:_scaffold_781,_whole_genome_shotgun_sequence	AUGUSTUS	exon	7491	8139	.	+	.	ID=g1002.t1.exon1;Parent=g1002.t1;
CATIVE010000520.1_Phasia_obesa_genome_assembly,_contig:_scaffold_781,_whole_genome_shotgun_sequence	AUGUSTUS	stop_codon	8137	8139	.	+	0	ID=g1002.t1.stop1;Parent=g1002.t1;
CATIVE010000521.1_Phasia_obesa_genome_assembly,_contig:_scaffold_598,_whole_genome_shotgun_sequence	AUGUSTUS	gene	1	7360	.	+	.	ID=g1003;
CATIVE010000521.1_Phasia_obesa_genome_assembly,_contig:_scaffold_598,_whole_genome_shotgun_sequence	AUGUSTUS	mRNA	1	7360	0.95	+	.	ID=g1003.t1;Parent=g1003;
CATIVE010000521.1_Phasia_obesa_genome_assembly,_contig:_scaffold_598,_whole_genome_shotgun_sequence	AUGUSTUS	intron	1	7106	0.95	+	.	ID=g1003.t1.intron1;Parent=g1003.t1;
CATIVE010000521.1_Phasia_obesa_genome_assembly,_contig:_scaffold_598,_whole_genome_shotgun_sequence	AUGUSTUS	CDS	7107	7360	1	+	2	ID=g1003.t1.CDS1;Parent=g1003.t1;
CATIVE010000521.1_Phasia_obesa_genome_assembly,_contig:_scaffold_598,_whole_genome_shotgun_sequence	AUGUSTUS	exon	7107	7360	.	+	.	ID=g1003.t1.exon1;Parent=g1003.t1;
CATIVE010000521.1_Phasia_obesa_genome_assembly,_contig:_scaffold_598,_whole_genome_shotgun_sequence	AUGUSTUS	stop_codon	7358	7360	.	+	0	ID=g1003.t1.stop1;Parent=g1003.t1;
CATIVE010000522.1_Phasia_obesa_genome_assembly,_contig:_scaffold_421,_whole_genome_shotgun_sequence	AUGUSTUS	gene	34662	36764	.	+	.	ID=g1004;
CATIVE010000522.1_Phasia_obesa_genome_assembly,_contig:_scaffold_421,_whole_genome_shotgun_sequence	AUGUSTUS	mRNA	34662	36764	1	+	.	ID=g1004.t1;Parent=g1004;
CATIVE010000522.1_Phasia_obesa_genome_assembly,_contig:_scaffold_421,_whole_genome_shotgun_sequence	AUGUSTUS	start_codon	34662	34664	.	+	0	ID=g1004.t1.start1;Parent=g1004.t1;
CATIVE010000522.1_Phasia_obesa_genome_assembly,_contig:_scaffold_421,_whole_genome_shotgun_sequence	AUGUSTUS	CDS	34662	34731	1	+	0	ID=g1004.t1.CDS1;Parent=g1004.t1;
CATIVE010000522.1_Phasia_obesa_genome_assembly,_contig:_scaffold_421,_whole_genome_shotgun_sequence	AUGUSTUS	exon	34662	34731	.	+	.	ID=g1004.t1.exon1;Parent=g1004.t1;
CATIVE010000522.1_Phasia_obesa_genome_assembly,_contig:_scaffold_421,_whole_genome_shotgun_sequence	AUGUSTUS	intron	34732	34792	1	+	.	ID=g1004.t1.intron1;Parent=g1004.t1;
CATIVE010000522.1_Phasia_obesa_genome_assembly,_contig:_scaffold_421,_whole_genome_shotgun_sequence	AUGUSTUS	CDS	34793	35236	1	+	2	ID=g1004.t1.CDS2;Parent=g1004.t1;
CATIVE010000522.1_Phasia_obesa_genome_assembly,_contig:_scaffold_421,_whole_genome_shotgun_sequence	AUGUSTUS	exon	34793	35236	.	+	.	ID=g1004.t1.exon2;Parent=g1004.t1;
CATIVE010000522.1_Phasia_obesa_genome_assembly,_contig:_scaffold_421,_whole_genome_shotgun_sequence	AUGUSTUS	intron	35237	35289	1	+	.	ID=g1004.t1.intron2;Parent=g1004.t1;
CATIVE010000522.1_Phasia_obesa_genome_assembly,_contig:_scaffold_421,_whole_genome_shotgun_sequence	AUGUSTUS	CDS	35290	36764	1	+	2	ID=g1004.t1.CDS3;Parent=g1004.t1;
CATIVE010000522.1_Phasia_obesa_genome_assembly,_contig:_scaffold_421,_whole_genome_shotgun_sequence	AUGUSTUS	exon	35290	36764	.	+	.	ID=g1004.t1.exon3;Parent=g1004.t1;
CATIVE010000522.1_Phasia_obesa_genome_assembly,_contig:_scaffold_421,_whole_genome_shotgun_sequence	AUGUSTUS	stop_codon	36762	36764	.	+	0	ID=g1004.t1.stop1;Parent=g1004.t1;
CATIVE010000522.1_Phasia_obesa_genome_assembly,_contig:_scaffold_421,_whole_genome_shotgun_sequence	AUGUSTUS	gene	37098	37845	.	+	.	ID=g1005;
CATIVE010000522.1_Phasia_obesa_genome_assembly,_contig:_scaffold_421,_whole_genome_shotgun_sequence	AUGUSTUS	mRNA	37098	37845	0.75	+	.	ID=g1005.t1;Parent=g1005;
CATIVE010000522.1_Phasia_obesa_genome_assembly,_contig:_scaffold_421,_whole_genome_shotgun_sequence	AUGUSTUS	start_codon	37098	37100	.	+	0	ID=g1005.t1.start1;Parent=g1005.t1;
CATIVE010000522.1_Phasia_obesa_genome_assembly,_contig:_scaffold_421,_whole_genome_shotgun_sequence	AUGUSTUS	CDS	37098	37209	0.96	+	0	ID=g1005.t1.CDS1;Parent=g1005.t1;
CATIVE010000522.1_Phasia_obesa_genome_assembly,_contig:_scaffold_421,_whole_genome_shotgun_sequence	AUGUSTUS	exon	37098	37209	.	+	.	ID=g1005.t1.exon1;Parent=g1005.t1;
CATIVE010000522.1_Phasia_obesa_genome_assembly,_contig:_scaffold_421,_whole_genome_shotgun_sequence	AUGUSTUS	intron	37210	37333	0.75	+	.	ID=g1005.t1.intron1;Parent=g1005.t1;
CATIVE010000522.1_Phasia_obesa_genome_assembly,_contig:_scaffold_421,_whole_genome_shotgun_sequence	AUGUSTUS	CDS	37334	37845	0.75	+	2	ID=g1005.t1.CDS2;Parent=g1005.t1;
CATIVE010000522.1_Phasia_obesa_genome_assembly,_contig:_scaffold_421,_whole_genome_shotgun_sequence	AUGUSTUS	exon	37334	37845	.	+	.	ID=g1005.t1.exon2;Parent=g1005.t1;
CATIVE010000522.1_Phasia_obesa_genome_assembly,_contig:_scaffold_421,_whole_genome_shotgun_sequence	AUGUSTUS	stop_codon	37843	37845	.	+	0	ID=g1005.t1.stop1;Parent=g1005.t1;
CATIVE010000522.1_Phasia_obesa_genome_assembly,_contig:_scaffold_421,_whole_genome_shotgun_sequence	AUGUSTUS	gene	37947	38333	.	+	.	ID=g1006;
CATIVE010000522.1_Phasia_obesa_genome_assembly,_contig:_scaffold_421,_whole_genome_shotgun_sequence	AUGUSTUS	mRNA	37947	38333	0.99	+	.	ID=g1006.t1;Parent=g1006;
CATIVE010000522.1_Phasia_obesa_genome_assembly,_contig:_scaffold_421,_whole_genome_shotgun_sequence	AUGUSTUS	start_codon	37947	37949	.	+	0	ID=g1006.t1.start1;Parent=g1006.t1;
CATIVE010000522.1_Phasia_obesa_genome_assembly,_contig:_scaffold_421,_whole_genome_shotgun_sequence	AUGUSTUS	CDS	37947	38333	0.99	+	0	ID=g1006.t1.CDS1;Parent=g1006.t1;
CATIVE010000522.1_Phasia_obesa_genome_assembly,_contig:_scaffold_421,_whole_genome_shotgun_sequence	AUGUSTUS	exon	37947	38333	.	+	.	ID=g1006.t1.exon1;Parent=g1006.t1;
CATIVE010000522.1_Phasia_obesa_genome_assembly,_contig:_scaffold_421,_whole_genome_shotgun_sequence	AUGUSTUS	stop_codon	38331	38333	.	+	0	ID=g1006.t1.stop1;Parent=g1006.t1;
CATIVE010000522.1_Phasia_obesa_genome_assembly,_contig:_scaffold_421,_whole_genome_shotgun_sequence	AUGUSTUS	gene	38401	38838	.	+	.	ID=g1007;
CATIVE010000522.1_Phasia_obesa_genome_assembly,_contig:_scaffold_421,_whole_genome_shotgun_sequence	AUGUSTUS	mRNA	38401	38838	0.73	+	.	ID=g1007.t1;Parent=g1007;
CATIVE010000522.1_Phasia_obesa_genome_assembly,_contig:_scaffold_421,_whole_genome_shotgun_sequence	AUGUSTUS	start_codon	38401	38403	.	+	0	ID=g1007.t1.start1;Parent=g1007.t1;
CATIVE010000522.1_Phasia_obesa_genome_assembly,_contig:_scaffold_421,_whole_genome_shotgun_sequence	AUGUSTUS	CDS	38401	38445	0.92	+	0	ID=g1007.t1.CDS1;Parent=g1007.t1;
CATIVE010000522.1_Phasia_obesa_genome_assembly,_contig:_scaffold_421,_whole_genome_shotgun_sequence	AUGUSTUS	exon	38401	38445	.	+	.	ID=g1007.t1.exon1;Parent=g1007.t1;
CATIVE010000522.1_Phasia_obesa_genome_assembly,_contig:_scaffold_421,_whole_genome_shotgun_sequence	AUGUSTUS	intron	38446	38610	0.76	+	.	ID=g1007.t1.intron1;Parent=g1007.t1;
CATIVE010000522.1_Phasia_obesa_genome_assembly,_contig:_scaffold_421,_whole_genome_shotgun_sequence	AUGUSTUS	CDS	38611	38838	0.8	+	0	ID=g1007.t1.CDS2;Parent=g1007.t1;
CATIVE010000522.1_Phasia_obesa_genome_assembly,_contig:_scaffold_421,_whole_genome_shotgun_sequence	AUGUSTUS	exon	38611	38838	.	+	.	ID=g1007.t1.exon2;Parent=g1007.t1;
CATIVE010000522.1_Phasia_obesa_genome_assembly,_contig:_scaffold_421,_whole_genome_shotgun_sequence	AUGUSTUS	stop_codon	38836	38838	.	+	0	ID=g1007.t1.stop1;Parent=g1007.t1;
CATIVE010000526.1_Phasia_obesa_genome_assembly,_contig:_scaffold_211,_whole_genome_shotgun_sequence	AUGUSTUS	gene	8216	8869	.	-	.	ID=g1008;
CATIVE010000526.1_Phasia_obesa_genome_assembly,_contig:_scaffold_211,_whole_genome_shotgun_sequence	AUGUSTUS	mRNA	8216	8869	0.92	-	.	ID=g1008.t1;Parent=g1008;
CATIVE010000526.1_Phasia_obesa_genome_assembly,_contig:_scaffold_211,_whole_genome_shotgun_sequence	AUGUSTUS	stop_codon	8216	8218	.	-	0	ID=g1008.t1.stop1;Parent=g1008.t1;
CATIVE010000526.1_Phasia_obesa_genome_assembly,_contig:_scaffold_211,_whole_genome_shotgun_sequence	AUGUSTUS	CDS	8216	8869	0.92	-	0	ID=g1008.t1.CDS1;Parent=g1008.t1;
CATIVE010000526.1_Phasia_obesa_genome_assembly,_contig:_scaffold_211,_whole_genome_shotgun_sequence	AUGUSTUS	exon	8216	8869	.	-	.	ID=g1008.t1.exon1;Parent=g1008.t1;
CATIVE010000526.1_Phasia_obesa_genome_assembly,_contig:_scaffold_211,_whole_genome_shotgun_sequence	AUGUSTUS	start_codon	8867	8869	.	-	0	ID=g1008.t1.start1;Parent=g1008.t1;
CATIVE010000526.1_Phasia_obesa_genome_assembly,_contig:_scaffold_211,_whole_genome_shotgun_sequence	AUGUSTUS	gene	9132	9770	.	-	.	ID=g1009;
CATIVE010000526.1_Phasia_obesa_genome_assembly,_contig:_scaffold_211,_whole_genome_shotgun_sequence	AUGUSTUS	mRNA	9132	9770	0.78	-	.	ID=g1009.t1;Parent=g1009;
CATIVE010000526.1_Phasia_obesa_genome_assembly,_contig:_scaffold_211,_whole_genome_shotgun_sequence	AUGUSTUS	stop_codon	9132	9134	.	-	0	ID=g1009.t1.stop1;Parent=g1009.t1;
CATIVE010000526.1_Phasia_obesa_genome_assembly,_contig:_scaffold_211,_whole_genome_shotgun_sequence	AUGUSTUS	CDS	9132	9770	0.78	-	0	ID=g1009.t1.CDS1;Parent=g1009.t1;
CATIVE010000526.1_Phasia_obesa_genome_assembly,_contig:_scaffold_211,_whole_genome_shotgun_sequence	AUGUSTUS	exon	9132	9770	.	-	.	ID=g1009.t1.exon1;Parent=g1009.t1;
CATIVE010000526.1_Phasia_obesa_genome_assembly,_contig:_scaffold_211,_whole_genome_shotgun_sequence	AUGUSTUS	start_codon	9768	9770	.	-	0	ID=g1009.t1.start1;Parent=g1009.t1;
CATIVE010000526.1_Phasia_obesa_genome_assembly,_contig:_scaffold_211,_whole_genome_shotgun_sequence	AUGUSTUS	gene	10636	14212	.	-	.	ID=g1010;
CATIVE010000526.1_Phasia_obesa_genome_assembly,_contig:_scaffold_211,_whole_genome_shotgun_sequence	AUGUSTUS	mRNA	10636	14212	0.84	-	.	ID=g1010.t1;Parent=g1010;
CATIVE010000526.1_Phasia_obesa_genome_assembly,_contig:_scaffold_211,_whole_genome_shotgun_sequence	AUGUSTUS	stop_codon	10636	10638	.	-	0	ID=g1010.t1.stop1;Parent=g1010.t1;
CATIVE010000526.1_Phasia_obesa_genome_assembly,_contig:_scaffold_211,_whole_genome_shotgun_sequence	AUGUSTUS	CDS	10636	11862	0.95	-	0	ID=g1010.t1.CDS1;Parent=g1010.t1;
CATIVE010000526.1_Phasia_obesa_genome_assembly,_contig:_scaffold_211,_whole_genome_shotgun_sequence	AUGUSTUS	exon	10636	11862	.	-	.	ID=g1010.t1.exon1;Parent=g1010.t1;
CATIVE010000526.1_Phasia_obesa_genome_assembly,_contig:_scaffold_211,_whole_genome_shotgun_sequence	AUGUSTUS	intron	11863	13060	0.84	-	.	ID=g1010.t1.intron1;Parent=g1010.t1;
CATIVE010000526.1_Phasia_obesa_genome_assembly,_contig:_scaffold_211,_whole_genome_shotgun_sequence	AUGUSTUS	CDS	13061	14212	0.84	-	0	ID=g1010.t1.CDS2;Parent=g1010.t1;
CATIVE010000526.1_Phasia_obesa_genome_assembly,_contig:_scaffold_211,_whole_genome_shotgun_sequence	AUGUSTUS	exon	13061	14212	.	-	.	ID=g1010.t1.exon2;Parent=g1010.t1;
CATIVE010000526.1_Phasia_obesa_genome_assembly,_contig:_scaffold_211,_whole_genome_shotgun_sequence	AUGUSTUS	start_codon	14210	14212	.	-	0	ID=g1010.t1.start1;Parent=g1010.t1;
CATIVE010000526.1_Phasia_obesa_genome_assembly,_contig:_scaffold_211,_whole_genome_shotgun_sequence	AUGUSTUS	gene	33433	34080	.	-	.	ID=g1011;
CATIVE010000526.1_Phasia_obesa_genome_assembly,_contig:_scaffold_211,_whole_genome_shotgun_sequence	AUGUSTUS	mRNA	33433	34080	0.94	-	.	ID=g1011.t1;Parent=g1011;
CATIVE010000526.1_Phasia_obesa_genome_assembly,_contig:_scaffold_211,_whole_genome_shotgun_sequence	AUGUSTUS	stop_codon	33433	33435	.	-	0	ID=g1011.t1.stop1;Parent=g1011.t1;
CATIVE010000526.1_Phasia_obesa_genome_assembly,_contig:_scaffold_211,_whole_genome_shotgun_sequence	AUGUSTUS	CDS	33433	33609	0.97	-	0	ID=g1011.t1.CDS1;Parent=g1011.t1;
CATIVE010000526.1_Phasia_obesa_genome_assembly,_contig:_scaffold_211,_whole_genome_shotgun_sequence	AUGUSTUS	exon	33433	33609	.	-	.	ID=g1011.t1.exon1;Parent=g1011.t1;
CATIVE010000526.1_Phasia_obesa_genome_assembly,_contig:_scaffold_211,_whole_genome_shotgun_sequence	AUGUSTUS	intron	33610	33858	0.94	-	.	ID=g1011.t1.intron1;Parent=g1011.t1;
CATIVE010000526.1_Phasia_obesa_genome_assembly,_contig:_scaffold_211,_whole_genome_shotgun_sequence	AUGUSTUS	CDS	33859	34080	0.94	-	0	ID=g1011.t1.CDS2;Parent=g1011.t1;
CATIVE010000526.1_Phasia_obesa_genome_assembly,_contig:_scaffold_211,_whole_genome_shotgun_sequence	AUGUSTUS	exon	33859	34080	.	-	.	ID=g1011.t1.exon2;Parent=g1011.t1;
CATIVE010000526.1_Phasia_obesa_genome_assembly,_contig:_scaffold_211,_whole_genome_shotgun_sequence	AUGUSTUS	start_codon	34078	34080	.	-	0	ID=g1011.t1.start1;Parent=g1011.t1;
CATIVE010000527.1_Phasia_obesa_genome_assembly,_contig:_scaffold_439,_whole_genome_shotgun_sequence	AUGUSTUS	gene	5555	9428	.	-	.	ID=g1012;
CATIVE010000527.1_Phasia_obesa_genome_assembly,_contig:_scaffold_439,_whole_genome_shotgun_sequence	AUGUSTUS	mRNA	5555	9428	0.51	-	.	ID=g1012.t1;Parent=g1012;
CATIVE010000527.1_Phasia_obesa_genome_assembly,_contig:_scaffold_439,_whole_genome_shotgun_sequence	AUGUSTUS	stop_codon	5555	5557	.	-	0	ID=g1012.t1.stop1;Parent=g1012.t1;
CATIVE010000527.1_Phasia_obesa_genome_assembly,_contig:_scaffold_439,_whole_genome_shotgun_sequence	AUGUSTUS	CDS	5555	5559	1	-	2	ID=g1012.t1.CDS1;Parent=g1012.t1;
CATIVE010000527.1_Phasia_obesa_genome_assembly,_contig:_scaffold_439,_whole_genome_shotgun_sequence	AUGUSTUS	exon	5555	5559	.	-	.	ID=g1012.t1.exon1;Parent=g1012.t1;
CATIVE010000527.1_Phasia_obesa_genome_assembly,_contig:_scaffold_439,_whole_genome_shotgun_sequence	AUGUSTUS	intron	5560	7768	0.56	-	.	ID=g1012.t1.intron1;Parent=g1012.t1;
CATIVE010000527.1_Phasia_obesa_genome_assembly,_contig:_scaffold_439,_whole_genome_shotgun_sequence	AUGUSTUS	CDS	7769	9428	0.51	-	0	ID=g1012.t1.CDS2;Parent=g1012.t1;
CATIVE010000527.1_Phasia_obesa_genome_assembly,_contig:_scaffold_439,_whole_genome_shotgun_sequence	AUGUSTUS	exon	7769	9428	.	-	.	ID=g1012.t1.exon2;Parent=g1012.t1;
CATIVE010000527.1_Phasia_obesa_genome_assembly,_contig:_scaffold_439,_whole_genome_shotgun_sequence	AUGUSTUS	start_codon	9426	9428	.	-	0	ID=g1012.t1.start1;Parent=g1012.t1;
CATIVE010000527.1_Phasia_obesa_genome_assembly,_contig:_scaffold_439,_whole_genome_shotgun_sequence	AUGUSTUS	mRNA	5555	9428	0.38	-	.	ID=g1012.t2;Parent=g1012;
CATIVE010000527.1_Phasia_obesa_genome_assembly,_contig:_scaffold_439,_whole_genome_shotgun_sequence	AUGUSTUS	stop_codon	5555	5557	.	-	0	ID=g1012.t2.stop1;Parent=g1012.t2;
CATIVE010000527.1_Phasia_obesa_genome_assembly,_contig:_scaffold_439,_whole_genome_shotgun_sequence	AUGUSTUS	CDS	5555	7372	0.73	-	0	ID=g1012.t2.CDS1;Parent=g1012.t2;
CATIVE010000527.1_Phasia_obesa_genome_assembly,_contig:_scaffold_439,_whole_genome_shotgun_sequence	AUGUSTUS	exon	5555	7372	.	-	.	ID=g1012.t2.exon1;Parent=g1012.t2;
CATIVE010000527.1_Phasia_obesa_genome_assembly,_contig:_scaffold_439,_whole_genome_shotgun_sequence	AUGUSTUS	intron	7373	7424	0.39	-	.	ID=g1012.t2.intron1;Parent=g1012.t2;
CATIVE010000527.1_Phasia_obesa_genome_assembly,_contig:_scaffold_439,_whole_genome_shotgun_sequence	AUGUSTUS	CDS	7425	9428	0.38	-	0	ID=g1012.t2.CDS2;Parent=g1012.t2;
CATIVE010000527.1_Phasia_obesa_genome_assembly,_contig:_scaffold_439,_whole_genome_shotgun_sequence	AUGUSTUS	exon	7425	9428	.	-	.	ID=g1012.t2.exon2;Parent=g1012.t2;
CATIVE010000527.1_Phasia_obesa_genome_assembly,_contig:_scaffold_439,_whole_genome_shotgun_sequence	AUGUSTUS	start_codon	9426	9428	.	-	0	ID=g1012.t2.start1;Parent=g1012.t2;
CATIVE010000528.1_Phasia_obesa_genome_assembly,_contig:_scaffold_711,_whole_genome_shotgun_sequence	AUGUSTUS	gene	5495	7554	.	+	.	ID=g1013;
CATIVE010000528.1_Phasia_obesa_genome_assembly,_contig:_scaffold_711,_whole_genome_shotgun_sequence	AUGUSTUS	mRNA	5495	7554	0.48	+	.	ID=g1013.t1;Parent=g1013;
CATIVE010000528.1_Phasia_obesa_genome_assembly,_contig:_scaffold_711,_whole_genome_shotgun_sequence	AUGUSTUS	start_codon	5495	5497	.	+	0	ID=g1013.t1.start1;Parent=g1013.t1;
CATIVE010000528.1_Phasia_obesa_genome_assembly,_contig:_scaffold_711,_whole_genome_shotgun_sequence	AUGUSTUS	CDS	5495	6644	0.81	+	0	ID=g1013.t1.CDS1;Parent=g1013.t1;
CATIVE010000528.1_Phasia_obesa_genome_assembly,_contig:_scaffold_711,_whole_genome_shotgun_sequence	AUGUSTUS	exon	5495	6644	.	+	.	ID=g1013.t1.exon1;Parent=g1013.t1;
CATIVE010000528.1_Phasia_obesa_genome_assembly,_contig:_scaffold_711,_whole_genome_shotgun_sequence	AUGUSTUS	intron	6645	6724	0.57	+	.	ID=g1013.t1.intron1;Parent=g1013.t1;
CATIVE010000528.1_Phasia_obesa_genome_assembly,_contig:_scaffold_711,_whole_genome_shotgun_sequence	AUGUSTUS	CDS	6725	7554	0.57	+	2	ID=g1013.t1.CDS2;Parent=g1013.t1;
CATIVE010000528.1_Phasia_obesa_genome_assembly,_contig:_scaffold_711,_whole_genome_shotgun_sequence	AUGUSTUS	exon	6725	7554	.	+	.	ID=g1013.t1.exon2;Parent=g1013.t1;
CATIVE010000528.1_Phasia_obesa_genome_assembly,_contig:_scaffold_711,_whole_genome_shotgun_sequence	AUGUSTUS	stop_codon	7552	7554	.	+	0	ID=g1013.t1.stop1;Parent=g1013.t1;
CATIVE010000528.1_Phasia_obesa_genome_assembly,_contig:_scaffold_711,_whole_genome_shotgun_sequence	AUGUSTUS	gene	7654	8367	.	-	.	ID=g1014;
CATIVE010000528.1_Phasia_obesa_genome_assembly,_contig:_scaffold_711,_whole_genome_shotgun_sequence	AUGUSTUS	mRNA	7654	8367	1	-	.	ID=g1014.t1;Parent=g1014;
CATIVE010000528.1_Phasia_obesa_genome_assembly,_contig:_scaffold_711,_whole_genome_shotgun_sequence	AUGUSTUS	stop_codon	7654	7656	.	-	0	ID=g1014.t1.stop1;Parent=g1014.t1;
CATIVE010000528.1_Phasia_obesa_genome_assembly,_contig:_scaffold_711,_whole_genome_shotgun_sequence	AUGUSTUS	CDS	7654	8367	1	-	0	ID=g1014.t1.CDS1;Parent=g1014.t1;
CATIVE010000528.1_Phasia_obesa_genome_assembly,_contig:_scaffold_711,_whole_genome_shotgun_sequence	AUGUSTUS	exon	7654	8367	.	-	.	ID=g1014.t1.exon1;Parent=g1014.t1;
CATIVE010000528.1_Phasia_obesa_genome_assembly,_contig:_scaffold_711,_whole_genome_shotgun_sequence	AUGUSTUS	start_codon	8365	8367	.	-	0	ID=g1014.t1.start1;Parent=g1014.t1;
CATIVE010000528.1_Phasia_obesa_genome_assembly,_contig:_scaffold_711,_whole_genome_shotgun_sequence	AUGUSTUS	gene	8449	10887	.	+	.	ID=g1015;
CATIVE010000528.1_Phasia_obesa_genome_assembly,_contig:_scaffold_711,_whole_genome_shotgun_sequence	AUGUSTUS	mRNA	8449	10887	0.99	+	.	ID=g1015.t1;Parent=g1015;
CATIVE010000528.1_Phasia_obesa_genome_assembly,_contig:_scaffold_711,_whole_genome_shotgun_sequence	AUGUSTUS	start_codon	8449	8451	.	+	0	ID=g1015.t1.start1;Parent=g1015.t1;
CATIVE010000528.1_Phasia_obesa_genome_assembly,_contig:_scaffold_711,_whole_genome_shotgun_sequence	AUGUSTUS	CDS	8449	10887	0.99	+	0	ID=g1015.t1.CDS1;Parent=g1015.t1;
CATIVE010000528.1_Phasia_obesa_genome_assembly,_contig:_scaffold_711,_whole_genome_shotgun_sequence	AUGUSTUS	exon	8449	10887	.	+	.	ID=g1015.t1.exon1;Parent=g1015.t1;
CATIVE010000528.1_Phasia_obesa_genome_assembly,_contig:_scaffold_711,_whole_genome_shotgun_sequence	AUGUSTUS	stop_codon	10885	10887	.	+	0	ID=g1015.t1.stop1;Parent=g1015.t1;
CATIVE010000528.1_Phasia_obesa_genome_assembly,_contig:_scaffold_711,_whole_genome_shotgun_sequence	AUGUSTUS	gene	11058	11261	.	+	.	ID=g1016;
CATIVE010000528.1_Phasia_obesa_genome_assembly,_contig:_scaffold_711,_whole_genome_shotgun_sequence	AUGUSTUS	mRNA	11058	11261	0.99	+	.	ID=g1016.t1;Parent=g1016;
CATIVE010000528.1_Phasia_obesa_genome_assembly,_contig:_scaffold_711,_whole_genome_shotgun_sequence	AUGUSTUS	start_codon	11058	11060	.	+	0	ID=g1016.t1.start1;Parent=g1016.t1;
CATIVE010000528.1_Phasia_obesa_genome_assembly,_contig:_scaffold_711,_whole_genome_shotgun_sequence	AUGUSTUS	CDS	11058	11261	0.99	+	0	ID=g1016.t1.CDS1;Parent=g1016.t1;
CATIVE010000528.1_Phasia_obesa_genome_assembly,_contig:_scaffold_711,_whole_genome_shotgun_sequence	AUGUSTUS	exon	11058	11261	.	+	.	ID=g1016.t1.exon1;Parent=g1016.t1;
CATIVE010000528.1_Phasia_obesa_genome_assembly,_contig:_scaffold_711,_whole_genome_shotgun_sequence	AUGUSTUS	stop_codon	11259	11261	.	+	0	ID=g1016.t1.stop1;Parent=g1016.t1;
CATIVE010000530.1_Phasia_obesa_genome_assembly,_contig:_scaffold_317,_whole_genome_shotgun_sequence	AUGUSTUS	gene	31537	32893	.	-	.	ID=g1017;
CATIVE010000530.1_Phasia_obesa_genome_assembly,_contig:_scaffold_317,_whole_genome_shotgun_sequence	AUGUSTUS	mRNA	31537	32893	0.93	-	.	ID=g1017.t1;Parent=g1017;
CATIVE010000530.1_Phasia_obesa_genome_assembly,_contig:_scaffold_317,_whole_genome_shotgun_sequence	AUGUSTUS	stop_codon	31537	31539	.	-	0	ID=g1017.t1.stop1;Parent=g1017.t1;
CATIVE010000530.1_Phasia_obesa_genome_assembly,_contig:_scaffold_317,_whole_genome_shotgun_sequence	AUGUSTUS	CDS	31537	32224	1	-	1	ID=g1017.t1.CDS1;Parent=g1017.t1;
CATIVE010000530.1_Phasia_obesa_genome_assembly,_contig:_scaffold_317,_whole_genome_shotgun_sequence	AUGUSTUS	exon	31537	32224	.	-	.	ID=g1017.t1.exon1;Parent=g1017.t1;
CATIVE010000530.1_Phasia_obesa_genome_assembly,_contig:_scaffold_317,_whole_genome_shotgun_sequence	AUGUSTUS	intron	32225	32699	1	-	.	ID=g1017.t1.intron1;Parent=g1017.t1;
CATIVE010000530.1_Phasia_obesa_genome_assembly,_contig:_scaffold_317,_whole_genome_shotgun_sequence	AUGUSTUS	CDS	32700	32893	0.93	-	0	ID=g1017.t1.CDS2;Parent=g1017.t1;
CATIVE010000530.1_Phasia_obesa_genome_assembly,_contig:_scaffold_317,_whole_genome_shotgun_sequence	AUGUSTUS	exon	32700	32893	.	-	.	ID=g1017.t1.exon2;Parent=g1017.t1;
CATIVE010000530.1_Phasia_obesa_genome_assembly,_contig:_scaffold_317,_whole_genome_shotgun_sequence	AUGUSTUS	start_codon	32891	32893	.	-	0	ID=g1017.t1.start1;Parent=g1017.t1;
CATIVE010000530.1_Phasia_obesa_genome_assembly,_contig:_scaffold_317,_whole_genome_shotgun_sequence	AUGUSTUS	gene	34852	36024	.	-	.	ID=g1018;
CATIVE010000530.1_Phasia_obesa_genome_assembly,_contig:_scaffold_317,_whole_genome_shotgun_sequence	AUGUSTUS	mRNA	34852	36024	1	-	.	ID=g1018.t1;Parent=g1018;
CATIVE010000530.1_Phasia_obesa_genome_assembly,_contig:_scaffold_317,_whole_genome_shotgun_sequence	AUGUSTUS	stop_codon	34852	34854	.	-	0	ID=g1018.t1.stop1;Parent=g1018.t1;
CATIVE010000530.1_Phasia_obesa_genome_assembly,_contig:_scaffold_317,_whole_genome_shotgun_sequence	AUGUSTUS	CDS	34852	36024	1	-	0	ID=g1018.t1.CDS1;Parent=g1018.t1;
CATIVE010000530.1_Phasia_obesa_genome_assembly,_contig:_scaffold_317,_whole_genome_shotgun_sequence	AUGUSTUS	exon	34852	36024	.	-	.	ID=g1018.t1.exon1;Parent=g1018.t1;
CATIVE010000530.1_Phasia_obesa_genome_assembly,_contig:_scaffold_317,_whole_genome_shotgun_sequence	AUGUSTUS	start_codon	36022	36024	.	-	0	ID=g1018.t1.start1;Parent=g1018.t1;
CATIVE010000531.1_Phasia_obesa_genome_assembly,_contig:_scaffold_535,_whole_genome_shotgun_sequence	AUGUSTUS	gene	10744	11330	.	+	.	ID=g1019;
CATIVE010000531.1_Phasia_obesa_genome_assembly,_contig:_scaffold_535,_whole_genome_shotgun_sequence	AUGUSTUS	mRNA	10744	11330	0.99	+	.	ID=g1019.t1;Parent=g1019;
CATIVE010000531.1_Phasia_obesa_genome_assembly,_contig:_scaffold_535,_whole_genome_shotgun_sequence	AUGUSTUS	start_codon	10744	10746	.	+	0	ID=g1019.t1.start1;Parent=g1019.t1;
CATIVE010000531.1_Phasia_obesa_genome_assembly,_contig:_scaffold_535,_whole_genome_shotgun_sequence	AUGUSTUS	CDS	10744	10855	1	+	0	ID=g1019.t1.CDS1;Parent=g1019.t1;
CATIVE010000531.1_Phasia_obesa_genome_assembly,_contig:_scaffold_535,_whole_genome_shotgun_sequence	AUGUSTUS	exon	10744	10855	.	+	.	ID=g1019.t1.exon1;Parent=g1019.t1;
CATIVE010000531.1_Phasia_obesa_genome_assembly,_contig:_scaffold_535,_whole_genome_shotgun_sequence	AUGUSTUS	intron	10856	11064	0.99	+	.	ID=g1019.t1.intron1;Parent=g1019.t1;
CATIVE010000531.1_Phasia_obesa_genome_assembly,_contig:_scaffold_535,_whole_genome_shotgun_sequence	AUGUSTUS	CDS	11065	11330	0.99	+	2	ID=g1019.t1.CDS2;Parent=g1019.t1;
CATIVE010000531.1_Phasia_obesa_genome_assembly,_contig:_scaffold_535,_whole_genome_shotgun_sequence	AUGUSTUS	exon	11065	11330	.	+	.	ID=g1019.t1.exon2;Parent=g1019.t1;
CATIVE010000531.1_Phasia_obesa_genome_assembly,_contig:_scaffold_535,_whole_genome_shotgun_sequence	AUGUSTUS	stop_codon	11328	11330	.	+	0	ID=g1019.t1.stop1;Parent=g1019.t1;
CATIVE010000531.1_Phasia_obesa_genome_assembly,_contig:_scaffold_535,_whole_genome_shotgun_sequence	AUGUSTUS	gene	20012	20932	.	+	.	ID=g1020;
CATIVE010000531.1_Phasia_obesa_genome_assembly,_contig:_scaffold_535,_whole_genome_shotgun_sequence	AUGUSTUS	mRNA	20012	20932	1	+	.	ID=g1020.t1;Parent=g1020;
CATIVE010000531.1_Phasia_obesa_genome_assembly,_contig:_scaffold_535,_whole_genome_shotgun_sequence	AUGUSTUS	start_codon	20012	20014	.	+	0	ID=g1020.t1.start1;Parent=g1020.t1;
CATIVE010000531.1_Phasia_obesa_genome_assembly,_contig:_scaffold_535,_whole_genome_shotgun_sequence	AUGUSTUS	CDS	20012	20106	1	+	0	ID=g1020.t1.CDS1;Parent=g1020.t1;
CATIVE010000531.1_Phasia_obesa_genome_assembly,_contig:_scaffold_535,_whole_genome_shotgun_sequence	AUGUSTUS	exon	20012	20106	.	+	.	ID=g1020.t1.exon1;Parent=g1020.t1;
CATIVE010000531.1_Phasia_obesa_genome_assembly,_contig:_scaffold_535,_whole_genome_shotgun_sequence	AUGUSTUS	intron	20107	20161	1	+	.	ID=g1020.t1.intron1;Parent=g1020.t1;
CATIVE010000531.1_Phasia_obesa_genome_assembly,_contig:_scaffold_535,_whole_genome_shotgun_sequence	AUGUSTUS	CDS	20162	20287	1	+	1	ID=g1020.t1.CDS2;Parent=g1020.t1;
CATIVE010000531.1_Phasia_obesa_genome_assembly,_contig:_scaffold_535,_whole_genome_shotgun_sequence	AUGUSTUS	exon	20162	20287	.	+	.	ID=g1020.t1.exon2;Parent=g1020.t1;
CATIVE010000531.1_Phasia_obesa_genome_assembly,_contig:_scaffold_535,_whole_genome_shotgun_sequence	AUGUSTUS	intron	20288	20343	1	+	.	ID=g1020.t1.intron2;Parent=g1020.t1;
CATIVE010000531.1_Phasia_obesa_genome_assembly,_contig:_scaffold_535,_whole_genome_shotgun_sequence	AUGUSTUS	CDS	20344	20932	1	+	1	ID=g1020.t1.CDS3;Parent=g1020.t1;
CATIVE010000531.1_Phasia_obesa_genome_assembly,_contig:_scaffold_535,_whole_genome_shotgun_sequence	AUGUSTUS	exon	20344	20932	.	+	.	ID=g1020.t1.exon3;Parent=g1020.t1;
CATIVE010000531.1_Phasia_obesa_genome_assembly,_contig:_scaffold_535,_whole_genome_shotgun_sequence	AUGUSTUS	stop_codon	20930	20932	.	+	0	ID=g1020.t1.stop1;Parent=g1020.t1;
CATIVE010000531.1_Phasia_obesa_genome_assembly,_contig:_scaffold_535,_whole_genome_shotgun_sequence	AUGUSTUS	gene	21258	22490	.	-	.	ID=g1021;
CATIVE010000531.1_Phasia_obesa_genome_assembly,_contig:_scaffold_535,_whole_genome_shotgun_sequence	AUGUSTUS	mRNA	21258	22490	1	-	.	ID=g1021.t1;Parent=g1021;
CATIVE010000531.1_Phasia_obesa_genome_assembly,_contig:_scaffold_535,_whole_genome_shotgun_sequence	AUGUSTUS	stop_codon	21258	21260	.	-	0	ID=g1021.t1.stop1;Parent=g1021.t1;
CATIVE010000531.1_Phasia_obesa_genome_assembly,_contig:_scaffold_535,_whole_genome_shotgun_sequence	AUGUSTUS	CDS	21258	21632	1	-	0	ID=g1021.t1.CDS1;Parent=g1021.t1;
CATIVE010000531.1_Phasia_obesa_genome_assembly,_contig:_scaffold_535,_whole_genome_shotgun_sequence	AUGUSTUS	exon	21258	21632	.	-	.	ID=g1021.t1.exon1;Parent=g1021.t1;
CATIVE010000531.1_Phasia_obesa_genome_assembly,_contig:_scaffold_535,_whole_genome_shotgun_sequence	AUGUSTUS	intron	21633	21699	1	-	.	ID=g1021.t1.intron1;Parent=g1021.t1;
CATIVE010000531.1_Phasia_obesa_genome_assembly,_contig:_scaffold_535,_whole_genome_shotgun_sequence	AUGUSTUS	CDS	21700	22375	1	-	1	ID=g1021.t1.CDS2;Parent=g1021.t1;
CATIVE010000531.1_Phasia_obesa_genome_assembly,_contig:_scaffold_535,_whole_genome_shotgun_sequence	AUGUSTUS	exon	21700	22375	.	-	.	ID=g1021.t1.exon2;Parent=g1021.t1;
CATIVE010000531.1_Phasia_obesa_genome_assembly,_contig:_scaffold_535,_whole_genome_shotgun_sequence	AUGUSTUS	intron	22376	22434	1	-	.	ID=g1021.t1.intron2;Parent=g1021.t1;
CATIVE010000531.1_Phasia_obesa_genome_assembly,_contig:_scaffold_535,_whole_genome_shotgun_sequence	AUGUSTUS	CDS	22435	22490	1	-	0	ID=g1021.t1.CDS3;Parent=g1021.t1;
CATIVE010000531.1_Phasia_obesa_genome_assembly,_contig:_scaffold_535,_whole_genome_shotgun_sequence	AUGUSTUS	exon	22435	22490	.	-	.	ID=g1021.t1.exon3;Parent=g1021.t1;
CATIVE010000531.1_Phasia_obesa_genome_assembly,_contig:_scaffold_535,_whole_genome_shotgun_sequence	AUGUSTUS	start_codon	22488	22490	.	-	0	ID=g1021.t1.start1;Parent=g1021.t1;
CATIVE010000532.1_Phasia_obesa_genome_assembly,_contig:_scaffold_533,_whole_genome_shotgun_sequence	AUGUSTUS	gene	18529	18858	.	+	.	ID=g1022;
CATIVE010000532.1_Phasia_obesa_genome_assembly,_contig:_scaffold_533,_whole_genome_shotgun_sequence	AUGUSTUS	mRNA	18529	18858	1	+	.	ID=g1022.t1;Parent=g1022;
CATIVE010000532.1_Phasia_obesa_genome_assembly,_contig:_scaffold_533,_whole_genome_shotgun_sequence	AUGUSTUS	start_codon	18529	18531	.	+	0	ID=g1022.t1.start1;Parent=g1022.t1;
CATIVE010000532.1_Phasia_obesa_genome_assembly,_contig:_scaffold_533,_whole_genome_shotgun_sequence	AUGUSTUS	CDS	18529	18858	1	+	0	ID=g1022.t1.CDS1;Parent=g1022.t1;
CATIVE010000532.1_Phasia_obesa_genome_assembly,_contig:_scaffold_533,_whole_genome_shotgun_sequence	AUGUSTUS	exon	18529	18858	.	+	.	ID=g1022.t1.exon1;Parent=g1022.t1;
CATIVE010000532.1_Phasia_obesa_genome_assembly,_contig:_scaffold_533,_whole_genome_shotgun_sequence	AUGUSTUS	stop_codon	18856	18858	.	+	0	ID=g1022.t1.stop1;Parent=g1022.t1;
CATIVE010000532.1_Phasia_obesa_genome_assembly,_contig:_scaffold_533,_whole_genome_shotgun_sequence	AUGUSTUS	gene	19314	20144	.	-	.	ID=g1023;
CATIVE010000532.1_Phasia_obesa_genome_assembly,_contig:_scaffold_533,_whole_genome_shotgun_sequence	AUGUSTUS	mRNA	19314	20144	1	-	.	ID=g1023.t1;Parent=g1023;
CATIVE010000532.1_Phasia_obesa_genome_assembly,_contig:_scaffold_533,_whole_genome_shotgun_sequence	AUGUSTUS	stop_codon	19314	19316	.	-	0	ID=g1023.t1.stop1;Parent=g1023.t1;
CATIVE010000532.1_Phasia_obesa_genome_assembly,_contig:_scaffold_533,_whole_genome_shotgun_sequence	AUGUSTUS	CDS	19314	20144	1	-	0	ID=g1023.t1.CDS1;Parent=g1023.t1;
CATIVE010000532.1_Phasia_obesa_genome_assembly,_contig:_scaffold_533,_whole_genome_shotgun_sequence	AUGUSTUS	exon	19314	20144	.	-	.	ID=g1023.t1.exon1;Parent=g1023.t1;
CATIVE010000532.1_Phasia_obesa_genome_assembly,_contig:_scaffold_533,_whole_genome_shotgun_sequence	AUGUSTUS	start_codon	20142	20144	.	-	0	ID=g1023.t1.start1;Parent=g1023.t1;
CATIVE010000532.1_Phasia_obesa_genome_assembly,_contig:_scaffold_533,_whole_genome_shotgun_sequence	AUGUSTUS	gene	20203	20889	.	+	.	ID=g1024;
CATIVE010000532.1_Phasia_obesa_genome_assembly,_contig:_scaffold_533,_whole_genome_shotgun_sequence	AUGUSTUS	mRNA	20203	20889	1	+	.	ID=g1024.t1;Parent=g1024;
CATIVE010000532.1_Phasia_obesa_genome_assembly,_contig:_scaffold_533,_whole_genome_shotgun_sequence	AUGUSTUS	start_codon	20203	20205	.	+	0	ID=g1024.t1.start1;Parent=g1024.t1;
CATIVE010000532.1_Phasia_obesa_genome_assembly,_contig:_scaffold_533,_whole_genome_shotgun_sequence	AUGUSTUS	CDS	20203	20889	1	+	0	ID=g1024.t1.CDS1;Parent=g1024.t1;
CATIVE010000532.1_Phasia_obesa_genome_assembly,_contig:_scaffold_533,_whole_genome_shotgun_sequence	AUGUSTUS	exon	20203	20889	.	+	.	ID=g1024.t1.exon1;Parent=g1024.t1;
CATIVE010000532.1_Phasia_obesa_genome_assembly,_contig:_scaffold_533,_whole_genome_shotgun_sequence	AUGUSTUS	stop_codon	20887	20889	.	+	0	ID=g1024.t1.stop1;Parent=g1024.t1;
CATIVE010000532.1_Phasia_obesa_genome_assembly,_contig:_scaffold_533,_whole_genome_shotgun_sequence	AUGUSTUS	gene	21051	22028	.	+	.	ID=g1025;
CATIVE010000532.1_Phasia_obesa_genome_assembly,_contig:_scaffold_533,_whole_genome_shotgun_sequence	AUGUSTUS	mRNA	21051	22028	1	+	.	ID=g1025.t1;Parent=g1025;
CATIVE010000532.1_Phasia_obesa_genome_assembly,_contig:_scaffold_533,_whole_genome_shotgun_sequence	AUGUSTUS	start_codon	21051	21053	.	+	0	ID=g1025.t1.start1;Parent=g1025.t1;
CATIVE010000532.1_Phasia_obesa_genome_assembly,_contig:_scaffold_533,_whole_genome_shotgun_sequence	AUGUSTUS	CDS	21051	22028	1	+	0	ID=g1025.t1.CDS1;Parent=g1025.t1;
CATIVE010000532.1_Phasia_obesa_genome_assembly,_contig:_scaffold_533,_whole_genome_shotgun_sequence	AUGUSTUS	exon	21051	22028	.	+	.	ID=g1025.t1.exon1;Parent=g1025.t1;
CATIVE010000532.1_Phasia_obesa_genome_assembly,_contig:_scaffold_533,_whole_genome_shotgun_sequence	AUGUSTUS	stop_codon	22026	22028	.	+	0	ID=g1025.t1.stop1;Parent=g1025.t1;
CATIVE010000532.1_Phasia_obesa_genome_assembly,_contig:_scaffold_533,_whole_genome_shotgun_sequence	AUGUSTUS	gene	22095	23459	.	+	.	ID=g1026;
CATIVE010000532.1_Phasia_obesa_genome_assembly,_contig:_scaffold_533,_whole_genome_shotgun_sequence	AUGUSTUS	mRNA	22095	23459	0.8	+	.	ID=g1026.t1;Parent=g1026;
CATIVE010000532.1_Phasia_obesa_genome_assembly,_contig:_scaffold_533,_whole_genome_shotgun_sequence	AUGUSTUS	start_codon	22095	22097	.	+	0	ID=g1026.t1.start1;Parent=g1026.t1;
CATIVE010000532.1_Phasia_obesa_genome_assembly,_contig:_scaffold_533,_whole_genome_shotgun_sequence	AUGUSTUS	CDS	22095	22395	0.8	+	0	ID=g1026.t1.CDS1;Parent=g1026.t1;
CATIVE010000532.1_Phasia_obesa_genome_assembly,_contig:_scaffold_533,_whole_genome_shotgun_sequence	AUGUSTUS	exon	22095	22395	.	+	.	ID=g1026.t1.exon1;Parent=g1026.t1;
CATIVE010000532.1_Phasia_obesa_genome_assembly,_contig:_scaffold_533,_whole_genome_shotgun_sequence	AUGUSTUS	intron	22396	22560	1	+	.	ID=g1026.t1.intron1;Parent=g1026.t1;
CATIVE010000532.1_Phasia_obesa_genome_assembly,_contig:_scaffold_533,_whole_genome_shotgun_sequence	AUGUSTUS	CDS	22561	23459	1	+	2	ID=g1026.t1.CDS2;Parent=g1026.t1;
CATIVE010000532.1_Phasia_obesa_genome_assembly,_contig:_scaffold_533,_whole_genome_shotgun_sequence	AUGUSTUS	exon	22561	23459	.	+	.	ID=g1026.t1.exon2;Parent=g1026.t1;
CATIVE010000532.1_Phasia_obesa_genome_assembly,_contig:_scaffold_533,_whole_genome_shotgun_sequence	AUGUSTUS	stop_codon	23457	23459	.	+	0	ID=g1026.t1.stop1;Parent=g1026.t1;
CATIVE010000532.1_Phasia_obesa_genome_assembly,_contig:_scaffold_533,_whole_genome_shotgun_sequence	AUGUSTUS	gene	23582	24268	.	+	.	ID=g1027;
CATIVE010000532.1_Phasia_obesa_genome_assembly,_contig:_scaffold_533,_whole_genome_shotgun_sequence	AUGUSTUS	mRNA	23582	24268	1	+	.	ID=g1027.t1;Parent=g1027;
CATIVE010000532.1_Phasia_obesa_genome_assembly,_contig:_scaffold_533,_whole_genome_shotgun_sequence	AUGUSTUS	start_codon	23582	23584	.	+	0	ID=g1027.t1.start1;Parent=g1027.t1;
CATIVE010000532.1_Phasia_obesa_genome_assembly,_contig:_scaffold_533,_whole_genome_shotgun_sequence	AUGUSTUS	CDS	23582	24268	1	+	0	ID=g1027.t1.CDS1;Parent=g1027.t1;
CATIVE010000532.1_Phasia_obesa_genome_assembly,_contig:_scaffold_533,_whole_genome_shotgun_sequence	AUGUSTUS	exon	23582	24268	.	+	.	ID=g1027.t1.exon1;Parent=g1027.t1;
CATIVE010000532.1_Phasia_obesa_genome_assembly,_contig:_scaffold_533,_whole_genome_shotgun_sequence	AUGUSTUS	stop_codon	24266	24268	.	+	0	ID=g1027.t1.stop1;Parent=g1027.t1;
CATIVE010000532.1_Phasia_obesa_genome_assembly,_contig:_scaffold_533,_whole_genome_shotgun_sequence	AUGUSTUS	gene	24414	25604	.	+	.	ID=g1028;
CATIVE010000532.1_Phasia_obesa_genome_assembly,_contig:_scaffold_533,_whole_genome_shotgun_sequence	AUGUSTUS	mRNA	24414	25604	1	+	.	ID=g1028.t1;Parent=g1028;
CATIVE010000532.1_Phasia_obesa_genome_assembly,_contig:_scaffold_533,_whole_genome_shotgun_sequence	AUGUSTUS	start_codon	24414	24416	.	+	0	ID=g1028.t1.start1;Parent=g1028.t1;
CATIVE010000532.1_Phasia_obesa_genome_assembly,_contig:_scaffold_533,_whole_genome_shotgun_sequence	AUGUSTUS	CDS	24414	25604	1	+	0	ID=g1028.t1.CDS1;Parent=g1028.t1;
CATIVE010000532.1_Phasia_obesa_genome_assembly,_contig:_scaffold_533,_whole_genome_shotgun_sequence	AUGUSTUS	exon	24414	25604	.	+	.	ID=g1028.t1.exon1;Parent=g1028.t1;
CATIVE010000532.1_Phasia_obesa_genome_assembly,_contig:_scaffold_533,_whole_genome_shotgun_sequence	AUGUSTUS	stop_codon	25602	25604	.	+	0	ID=g1028.t1.stop1;Parent=g1028.t1;
CATIVE010000533.1_Phasia_obesa_genome_assembly,_contig:_scaffold_330,_whole_genome_shotgun_sequence	AUGUSTUS	gene	5677	6503	.	+	.	ID=g1029;
CATIVE010000533.1_Phasia_obesa_genome_assembly,_contig:_scaffold_330,_whole_genome_shotgun_sequence	AUGUSTUS	mRNA	5677	6503	1	+	.	ID=g1029.t1;Parent=g1029;
CATIVE010000533.1_Phasia_obesa_genome_assembly,_contig:_scaffold_330,_whole_genome_shotgun_sequence	AUGUSTUS	start_codon	5677	5679	.	+	0	ID=g1029.t1.start1;Parent=g1029.t1;
CATIVE010000533.1_Phasia_obesa_genome_assembly,_contig:_scaffold_330,_whole_genome_shotgun_sequence	AUGUSTUS	CDS	5677	5817	1	+	0	ID=g1029.t1.CDS1;Parent=g1029.t1;
CATIVE010000533.1_Phasia_obesa_genome_assembly,_contig:_scaffold_330,_whole_genome_shotgun_sequence	AUGUSTUS	exon	5677	5817	.	+	.	ID=g1029.t1.exon1;Parent=g1029.t1;
CATIVE010000533.1_Phasia_obesa_genome_assembly,_contig:_scaffold_330,_whole_genome_shotgun_sequence	AUGUSTUS	intron	5818	5883	1	+	.	ID=g1029.t1.intron1;Parent=g1029.t1;
CATIVE010000533.1_Phasia_obesa_genome_assembly,_contig:_scaffold_330,_whole_genome_shotgun_sequence	AUGUSTUS	CDS	5884	6337	1	+	0	ID=g1029.t1.CDS2;Parent=g1029.t1;
CATIVE010000533.1_Phasia_obesa_genome_assembly,_contig:_scaffold_330,_whole_genome_shotgun_sequence	AUGUSTUS	exon	5884	6337	.	+	.	ID=g1029.t1.exon2;Parent=g1029.t1;
CATIVE010000533.1_Phasia_obesa_genome_assembly,_contig:_scaffold_330,_whole_genome_shotgun_sequence	AUGUSTUS	intron	6338	6411	1	+	.	ID=g1029.t1.intron2;Parent=g1029.t1;
CATIVE010000533.1_Phasia_obesa_genome_assembly,_contig:_scaffold_330,_whole_genome_shotgun_sequence	AUGUSTUS	CDS	6412	6503	1	+	2	ID=g1029.t1.CDS3;Parent=g1029.t1;
CATIVE010000533.1_Phasia_obesa_genome_assembly,_contig:_scaffold_330,_whole_genome_shotgun_sequence	AUGUSTUS	exon	6412	6503	.	+	.	ID=g1029.t1.exon3;Parent=g1029.t1;
CATIVE010000533.1_Phasia_obesa_genome_assembly,_contig:_scaffold_330,_whole_genome_shotgun_sequence	AUGUSTUS	stop_codon	6501	6503	.	+	0	ID=g1029.t1.stop1;Parent=g1029.t1;
CATIVE010000533.1_Phasia_obesa_genome_assembly,_contig:_scaffold_330,_whole_genome_shotgun_sequence	AUGUSTUS	gene	14379	15205	.	+	.	ID=g1030;
CATIVE010000533.1_Phasia_obesa_genome_assembly,_contig:_scaffold_330,_whole_genome_shotgun_sequence	AUGUSTUS	mRNA	14379	15205	0.75	+	.	ID=g1030.t1;Parent=g1030;
CATIVE010000533.1_Phasia_obesa_genome_assembly,_contig:_scaffold_330,_whole_genome_shotgun_sequence	AUGUSTUS	start_codon	14379	14381	.	+	0	ID=g1030.t1.start1;Parent=g1030.t1;
CATIVE010000533.1_Phasia_obesa_genome_assembly,_contig:_scaffold_330,_whole_genome_shotgun_sequence	AUGUSTUS	CDS	14379	14519	0.75	+	0	ID=g1030.t1.CDS1;Parent=g1030.t1;
CATIVE010000533.1_Phasia_obesa_genome_assembly,_contig:_scaffold_330,_whole_genome_shotgun_sequence	AUGUSTUS	exon	14379	14519	.	+	.	ID=g1030.t1.exon1;Parent=g1030.t1;
CATIVE010000533.1_Phasia_obesa_genome_assembly,_contig:_scaffold_330,_whole_genome_shotgun_sequence	AUGUSTUS	intron	14520	14585	1	+	.	ID=g1030.t1.intron1;Parent=g1030.t1;
CATIVE010000533.1_Phasia_obesa_genome_assembly,_contig:_scaffold_330,_whole_genome_shotgun_sequence	AUGUSTUS	CDS	14586	15039	1	+	0	ID=g1030.t1.CDS2;Parent=g1030.t1;
CATIVE010000533.1_Phasia_obesa_genome_assembly,_contig:_scaffold_330,_whole_genome_shotgun_sequence	AUGUSTUS	exon	14586	15039	.	+	.	ID=g1030.t1.exon2;Parent=g1030.t1;
CATIVE010000533.1_Phasia_obesa_genome_assembly,_contig:_scaffold_330,_whole_genome_shotgun_sequence	AUGUSTUS	intron	15040	15113	1	+	.	ID=g1030.t1.intron2;Parent=g1030.t1;
CATIVE010000533.1_Phasia_obesa_genome_assembly,_contig:_scaffold_330,_whole_genome_shotgun_sequence	AUGUSTUS	CDS	15114	15205	1	+	2	ID=g1030.t1.CDS3;Parent=g1030.t1;
CATIVE010000533.1_Phasia_obesa_genome_assembly,_contig:_scaffold_330,_whole_genome_shotgun_sequence	AUGUSTUS	exon	15114	15205	.	+	.	ID=g1030.t1.exon3;Parent=g1030.t1;
CATIVE010000533.1_Phasia_obesa_genome_assembly,_contig:_scaffold_330,_whole_genome_shotgun_sequence	AUGUSTUS	stop_codon	15203	15205	.	+	0	ID=g1030.t1.stop1;Parent=g1030.t1;
CATIVE010000533.1_Phasia_obesa_genome_assembly,_contig:_scaffold_330,_whole_genome_shotgun_sequence	AUGUSTUS	gene	15619	16880	.	-	.	ID=g1031;
CATIVE010000533.1_Phasia_obesa_genome_assembly,_contig:_scaffold_330,_whole_genome_shotgun_sequence	AUGUSTUS	mRNA	15619	16880	1	-	.	ID=g1031.t1;Parent=g1031;
CATIVE010000533.1_Phasia_obesa_genome_assembly,_contig:_scaffold_330,_whole_genome_shotgun_sequence	AUGUSTUS	stop_codon	15619	15621	.	-	0	ID=g1031.t1.stop1;Parent=g1031.t1;
CATIVE010000533.1_Phasia_obesa_genome_assembly,_contig:_scaffold_330,_whole_genome_shotgun_sequence	AUGUSTUS	CDS	15619	16013	1	-	2	ID=g1031.t1.CDS1;Parent=g1031.t1;
CATIVE010000533.1_Phasia_obesa_genome_assembly,_contig:_scaffold_330,_whole_genome_shotgun_sequence	AUGUSTUS	exon	15619	16013	.	-	.	ID=g1031.t1.exon1;Parent=g1031.t1;
CATIVE010000533.1_Phasia_obesa_genome_assembly,_contig:_scaffold_330,_whole_genome_shotgun_sequence	AUGUSTUS	intron	16014	16070	1	-	.	ID=g1031.t1.intron1;Parent=g1031.t1;
CATIVE010000533.1_Phasia_obesa_genome_assembly,_contig:_scaffold_330,_whole_genome_shotgun_sequence	AUGUSTUS	CDS	16071	16215	1	-	0	ID=g1031.t1.CDS2;Parent=g1031.t1;
CATIVE010000533.1_Phasia_obesa_genome_assembly,_contig:_scaffold_330,_whole_genome_shotgun_sequence	AUGUSTUS	exon	16071	16215	.	-	.	ID=g1031.t1.exon2;Parent=g1031.t1;
CATIVE010000533.1_Phasia_obesa_genome_assembly,_contig:_scaffold_330,_whole_genome_shotgun_sequence	AUGUSTUS	intron	16216	16278	1	-	.	ID=g1031.t1.intron2;Parent=g1031.t1;
CATIVE010000533.1_Phasia_obesa_genome_assembly,_contig:_scaffold_330,_whole_genome_shotgun_sequence	AUGUSTUS	CDS	16279	16717	1	-	1	ID=g1031.t1.CDS3;Parent=g1031.t1;
CATIVE010000533.1_Phasia_obesa_genome_assembly,_contig:_scaffold_330,_whole_genome_shotgun_sequence	AUGUSTUS	exon	16279	16717	.	-	.	ID=g1031.t1.exon3;Parent=g1031.t1;
CATIVE010000533.1_Phasia_obesa_genome_assembly,_contig:_scaffold_330,_whole_genome_shotgun_sequence	AUGUSTUS	intron	16718	16773	1	-	.	ID=g1031.t1.intron3;Parent=g1031.t1;
CATIVE010000533.1_Phasia_obesa_genome_assembly,_contig:_scaffold_330,_whole_genome_shotgun_sequence	AUGUSTUS	CDS	16774	16880	1	-	0	ID=g1031.t1.CDS4;Parent=g1031.t1;
CATIVE010000533.1_Phasia_obesa_genome_assembly,_contig:_scaffold_330,_whole_genome_shotgun_sequence	AUGUSTUS	exon	16774	16880	.	-	.	ID=g1031.t1.exon4;Parent=g1031.t1;
CATIVE010000533.1_Phasia_obesa_genome_assembly,_contig:_scaffold_330,_whole_genome_shotgun_sequence	AUGUSTUS	start_codon	16878	16880	.	-	0	ID=g1031.t1.start1;Parent=g1031.t1;
CATIVE010000533.1_Phasia_obesa_genome_assembly,_contig:_scaffold_330,_whole_genome_shotgun_sequence	AUGUSTUS	gene	23432	32634	.	+	.	ID=g1032;
CATIVE010000533.1_Phasia_obesa_genome_assembly,_contig:_scaffold_330,_whole_genome_shotgun_sequence	AUGUSTUS	mRNA	23432	32634	0.6	+	.	ID=g1032.t1;Parent=g1032;
CATIVE010000533.1_Phasia_obesa_genome_assembly,_contig:_scaffold_330,_whole_genome_shotgun_sequence	AUGUSTUS	start_codon	23432	23434	.	+	0	ID=g1032.t1.start1;Parent=g1032.t1;
CATIVE010000533.1_Phasia_obesa_genome_assembly,_contig:_scaffold_330,_whole_genome_shotgun_sequence	AUGUSTUS	CDS	23432	23750	0.81	+	0	ID=g1032.t1.CDS1;Parent=g1032.t1;
CATIVE010000533.1_Phasia_obesa_genome_assembly,_contig:_scaffold_330,_whole_genome_shotgun_sequence	AUGUSTUS	exon	23432	23750	.	+	.	ID=g1032.t1.exon1;Parent=g1032.t1;
CATIVE010000533.1_Phasia_obesa_genome_assembly,_contig:_scaffold_330,_whole_genome_shotgun_sequence	AUGUSTUS	intron	23751	31872	0.7	+	.	ID=g1032.t1.intron1;Parent=g1032.t1;
CATIVE010000533.1_Phasia_obesa_genome_assembly,_contig:_scaffold_330,_whole_genome_shotgun_sequence	AUGUSTUS	CDS	31873	32541	1	+	2	ID=g1032.t1.CDS2;Parent=g1032.t1;
CATIVE010000533.1_Phasia_obesa_genome_assembly,_contig:_scaffold_330,_whole_genome_shotgun_sequence	AUGUSTUS	exon	31873	32541	.	+	.	ID=g1032.t1.exon2;Parent=g1032.t1;
CATIVE010000533.1_Phasia_obesa_genome_assembly,_contig:_scaffold_330,_whole_genome_shotgun_sequence	AUGUSTUS	intron	32542	32596	1	+	.	ID=g1032.t1.intron2;Parent=g1032.t1;
CATIVE010000533.1_Phasia_obesa_genome_assembly,_contig:_scaffold_330,_whole_genome_shotgun_sequence	AUGUSTUS	CDS	32597	32634	1	+	2	ID=g1032.t1.CDS3;Parent=g1032.t1;
CATIVE010000533.1_Phasia_obesa_genome_assembly,_contig:_scaffold_330,_whole_genome_shotgun_sequence	AUGUSTUS	exon	32597	32634	.	+	.	ID=g1032.t1.exon3;Parent=g1032.t1;
CATIVE010000533.1_Phasia_obesa_genome_assembly,_contig:_scaffold_330,_whole_genome_shotgun_sequence	AUGUSTUS	stop_codon	32632	32634	.	+	0	ID=g1032.t1.stop1;Parent=g1032.t1;
CATIVE010000533.1_Phasia_obesa_genome_assembly,_contig:_scaffold_330,_whole_genome_shotgun_sequence	AUGUSTUS	gene	32862	33602	.	+	.	ID=g1033;
CATIVE010000533.1_Phasia_obesa_genome_assembly,_contig:_scaffold_330,_whole_genome_shotgun_sequence	AUGUSTUS	mRNA	32862	33602	1	+	.	ID=g1033.t1;Parent=g1033;
CATIVE010000533.1_Phasia_obesa_genome_assembly,_contig:_scaffold_330,_whole_genome_shotgun_sequence	AUGUSTUS	start_codon	32862	32864	.	+	0	ID=g1033.t1.start1;Parent=g1033.t1;
CATIVE010000533.1_Phasia_obesa_genome_assembly,_contig:_scaffold_330,_whole_genome_shotgun_sequence	AUGUSTUS	CDS	32862	33602	1	+	0	ID=g1033.t1.CDS1;Parent=g1033.t1;
CATIVE010000533.1_Phasia_obesa_genome_assembly,_contig:_scaffold_330,_whole_genome_shotgun_sequence	AUGUSTUS	exon	32862	33602	.	+	.	ID=g1033.t1.exon1;Parent=g1033.t1;
CATIVE010000533.1_Phasia_obesa_genome_assembly,_contig:_scaffold_330,_whole_genome_shotgun_sequence	AUGUSTUS	stop_codon	33600	33602	.	+	0	ID=g1033.t1.stop1;Parent=g1033.t1;
CATIVE010000535.1_Phasia_obesa_genome_assembly,_contig:_scaffold_491,_whole_genome_shotgun_sequence	AUGUSTUS	gene	19074	23098	.	+	.	ID=g1034;
CATIVE010000535.1_Phasia_obesa_genome_assembly,_contig:_scaffold_491,_whole_genome_shotgun_sequence	AUGUSTUS	mRNA	19074	23098	0.99	+	.	ID=g1034.t1;Parent=g1034;
CATIVE010000535.1_Phasia_obesa_genome_assembly,_contig:_scaffold_491,_whole_genome_shotgun_sequence	AUGUSTUS	start_codon	19074	19076	.	+	0	ID=g1034.t1.start1;Parent=g1034.t1;
CATIVE010000535.1_Phasia_obesa_genome_assembly,_contig:_scaffold_491,_whole_genome_shotgun_sequence	AUGUSTUS	CDS	19074	19280	1	+	0	ID=g1034.t1.CDS1;Parent=g1034.t1;
CATIVE010000535.1_Phasia_obesa_genome_assembly,_contig:_scaffold_491,_whole_genome_shotgun_sequence	AUGUSTUS	exon	19074	19280	.	+	.	ID=g1034.t1.exon1;Parent=g1034.t1;
CATIVE010000535.1_Phasia_obesa_genome_assembly,_contig:_scaffold_491,_whole_genome_shotgun_sequence	AUGUSTUS	intron	19281	19364	1	+	.	ID=g1034.t1.intron1;Parent=g1034.t1;
CATIVE010000535.1_Phasia_obesa_genome_assembly,_contig:_scaffold_491,_whole_genome_shotgun_sequence	AUGUSTUS	CDS	19365	20154	1	+	0	ID=g1034.t1.CDS2;Parent=g1034.t1;
CATIVE010000535.1_Phasia_obesa_genome_assembly,_contig:_scaffold_491,_whole_genome_shotgun_sequence	AUGUSTUS	exon	19365	20154	.	+	.	ID=g1034.t1.exon2;Parent=g1034.t1;
CATIVE010000535.1_Phasia_obesa_genome_assembly,_contig:_scaffold_491,_whole_genome_shotgun_sequence	AUGUSTUS	intron	20155	20241	1	+	.	ID=g1034.t1.intron2;Parent=g1034.t1;
CATIVE010000535.1_Phasia_obesa_genome_assembly,_contig:_scaffold_491,_whole_genome_shotgun_sequence	AUGUSTUS	CDS	20242	20522	1	+	2	ID=g1034.t1.CDS3;Parent=g1034.t1;
CATIVE010000535.1_Phasia_obesa_genome_assembly,_contig:_scaffold_491,_whole_genome_shotgun_sequence	AUGUSTUS	exon	20242	20522	.	+	.	ID=g1034.t1.exon3;Parent=g1034.t1;
CATIVE010000535.1_Phasia_obesa_genome_assembly,_contig:_scaffold_491,_whole_genome_shotgun_sequence	AUGUSTUS	intron	20523	21748	0.99	+	.	ID=g1034.t1.intron3;Parent=g1034.t1;
CATIVE010000535.1_Phasia_obesa_genome_assembly,_contig:_scaffold_491,_whole_genome_shotgun_sequence	AUGUSTUS	CDS	21749	23098	0.99	+	0	ID=g1034.t1.CDS4;Parent=g1034.t1;
CATIVE010000535.1_Phasia_obesa_genome_assembly,_contig:_scaffold_491,_whole_genome_shotgun_sequence	AUGUSTUS	exon	21749	23098	.	+	.	ID=g1034.t1.exon4;Parent=g1034.t1;
CATIVE010000535.1_Phasia_obesa_genome_assembly,_contig:_scaffold_491,_whole_genome_shotgun_sequence	AUGUSTUS	stop_codon	23096	23098	.	+	0	ID=g1034.t1.stop1;Parent=g1034.t1;
CATIVE010000535.1_Phasia_obesa_genome_assembly,_contig:_scaffold_491,_whole_genome_shotgun_sequence	AUGUSTUS	mRNA	19074	23098	0.89	+	.	ID=g1034.t2;Parent=g1034;
CATIVE010000535.1_Phasia_obesa_genome_assembly,_contig:_scaffold_491,_whole_genome_shotgun_sequence	AUGUSTUS	start_codon	19074	19076	.	+	0	ID=g1034.t2.start1;Parent=g1034.t2;
CATIVE010000535.1_Phasia_obesa_genome_assembly,_contig:_scaffold_491,_whole_genome_shotgun_sequence	AUGUSTUS	CDS	19074	19280	1	+	0	ID=g1034.t2.CDS1;Parent=g1034.t2;
CATIVE010000535.1_Phasia_obesa_genome_assembly,_contig:_scaffold_491,_whole_genome_shotgun_sequence	AUGUSTUS	exon	19074	19280	.	+	.	ID=g1034.t2.exon1;Parent=g1034.t2;
CATIVE010000535.1_Phasia_obesa_genome_assembly,_contig:_scaffold_491,_whole_genome_shotgun_sequence	AUGUSTUS	intron	19281	19364	1	+	.	ID=g1034.t2.intron1;Parent=g1034.t2;
CATIVE010000535.1_Phasia_obesa_genome_assembly,_contig:_scaffold_491,_whole_genome_shotgun_sequence	AUGUSTUS	CDS	19365	20154	1	+	0	ID=g1034.t2.CDS2;Parent=g1034.t2;
CATIVE010000535.1_Phasia_obesa_genome_assembly,_contig:_scaffold_491,_whole_genome_shotgun_sequence	AUGUSTUS	exon	19365	20154	.	+	.	ID=g1034.t2.exon2;Parent=g1034.t2;
CATIVE010000535.1_Phasia_obesa_genome_assembly,_contig:_scaffold_491,_whole_genome_shotgun_sequence	AUGUSTUS	intron	20155	20241	1	+	.	ID=g1034.t2.intron2;Parent=g1034.t2;
CATIVE010000535.1_Phasia_obesa_genome_assembly,_contig:_scaffold_491,_whole_genome_shotgun_sequence	AUGUSTUS	CDS	20242	20522	0.97	+	2	ID=g1034.t2.CDS3;Parent=g1034.t2;
CATIVE010000535.1_Phasia_obesa_genome_assembly,_contig:_scaffold_491,_whole_genome_shotgun_sequence	AUGUSTUS	exon	20242	20522	.	+	.	ID=g1034.t2.exon3;Parent=g1034.t2;
CATIVE010000535.1_Phasia_obesa_genome_assembly,_contig:_scaffold_491,_whole_genome_shotgun_sequence	AUGUSTUS	intron	20523	21748	0.97	+	.	ID=g1034.t2.intron3;Parent=g1034.t2;
CATIVE010000535.1_Phasia_obesa_genome_assembly,_contig:_scaffold_491,_whole_genome_shotgun_sequence	AUGUSTUS	CDS	21749	22118	0.96	+	0	ID=g1034.t2.CDS4;Parent=g1034.t2;
CATIVE010000535.1_Phasia_obesa_genome_assembly,_contig:_scaffold_491,_whole_genome_shotgun_sequence	AUGUSTUS	exon	21749	22118	.	+	.	ID=g1034.t2.exon4;Parent=g1034.t2;
CATIVE010000535.1_Phasia_obesa_genome_assembly,_contig:_scaffold_491,_whole_genome_shotgun_sequence	AUGUSTUS	intron	22119	22187	0.99	+	.	ID=g1034.t2.intron4;Parent=g1034.t2;
CATIVE010000535.1_Phasia_obesa_genome_assembly,_contig:_scaffold_491,_whole_genome_shotgun_sequence	AUGUSTUS	CDS	22188	23098	0.93	+	2	ID=g1034.t2.CDS5;Parent=g1034.t2;
CATIVE010000535.1_Phasia_obesa_genome_assembly,_contig:_scaffold_491,_whole_genome_shotgun_sequence	AUGUSTUS	exon	22188	23098	.	+	.	ID=g1034.t2.exon5;Parent=g1034.t2;
CATIVE010000535.1_Phasia_obesa_genome_assembly,_contig:_scaffold_491,_whole_genome_shotgun_sequence	AUGUSTUS	stop_codon	23096	23098	.	+	0	ID=g1034.t2.stop1;Parent=g1034.t2;
CATIVE010000538.1_Phasia_obesa_genome_assembly,_contig:_scaffold_528,_whole_genome_shotgun_sequence	AUGUSTUS	gene	4618	16167	.	-	.	ID=g1035;
CATIVE010000538.1_Phasia_obesa_genome_assembly,_contig:_scaffold_528,_whole_genome_shotgun_sequence	AUGUSTUS	mRNA	4618	16167	1	-	.	ID=g1035.t1;Parent=g1035;
CATIVE010000538.1_Phasia_obesa_genome_assembly,_contig:_scaffold_528,_whole_genome_shotgun_sequence	AUGUSTUS	stop_codon	4618	4620	.	-	0	ID=g1035.t1.stop1;Parent=g1035.t1;
CATIVE010000538.1_Phasia_obesa_genome_assembly,_contig:_scaffold_528,_whole_genome_shotgun_sequence	AUGUSTUS	CDS	4618	4948	1	-	1	ID=g1035.t1.CDS1;Parent=g1035.t1;
CATIVE010000538.1_Phasia_obesa_genome_assembly,_contig:_scaffold_528,_whole_genome_shotgun_sequence	AUGUSTUS	exon	4618	4948	.	-	.	ID=g1035.t1.exon1;Parent=g1035.t1;
CATIVE010000538.1_Phasia_obesa_genome_assembly,_contig:_scaffold_528,_whole_genome_shotgun_sequence	AUGUSTUS	intron	4949	5022	1	-	.	ID=g1035.t1.intron1;Parent=g1035.t1;
CATIVE010000538.1_Phasia_obesa_genome_assembly,_contig:_scaffold_528,_whole_genome_shotgun_sequence	AUGUSTUS	CDS	5023	5225	1	-	0	ID=g1035.t1.CDS2;Parent=g1035.t1;
CATIVE010000538.1_Phasia_obesa_genome_assembly,_contig:_scaffold_528,_whole_genome_shotgun_sequence	AUGUSTUS	exon	5023	5225	.	-	.	ID=g1035.t1.exon2;Parent=g1035.t1;
CATIVE010000538.1_Phasia_obesa_genome_assembly,_contig:_scaffold_528,_whole_genome_shotgun_sequence	AUGUSTUS	intron	5226	5284	1	-	.	ID=g1035.t1.intron2;Parent=g1035.t1;
CATIVE010000538.1_Phasia_obesa_genome_assembly,_contig:_scaffold_528,_whole_genome_shotgun_sequence	AUGUSTUS	CDS	5285	6161	1	-	1	ID=g1035.t1.CDS3;Parent=g1035.t1;
CATIVE010000538.1_Phasia_obesa_genome_assembly,_contig:_scaffold_528,_whole_genome_shotgun_sequence	AUGUSTUS	exon	5285	6161	.	-	.	ID=g1035.t1.exon3;Parent=g1035.t1;
CATIVE010000538.1_Phasia_obesa_genome_assembly,_contig:_scaffold_528,_whole_genome_shotgun_sequence	AUGUSTUS	intron	6162	12156	1	-	.	ID=g1035.t1.intron3;Parent=g1035.t1;
CATIVE010000538.1_Phasia_obesa_genome_assembly,_contig:_scaffold_528,_whole_genome_shotgun_sequence	AUGUSTUS	CDS	12157	12671	1	-	0	ID=g1035.t1.CDS4;Parent=g1035.t1;
CATIVE010000538.1_Phasia_obesa_genome_assembly,_contig:_scaffold_528,_whole_genome_shotgun_sequence	AUGUSTUS	exon	12157	12671	.	-	.	ID=g1035.t1.exon4;Parent=g1035.t1;
CATIVE010000538.1_Phasia_obesa_genome_assembly,_contig:_scaffold_528,_whole_genome_shotgun_sequence	AUGUSTUS	intron	12672	16113	1	-	.	ID=g1035.t1.intron4;Parent=g1035.t1;
CATIVE010000538.1_Phasia_obesa_genome_assembly,_contig:_scaffold_528,_whole_genome_shotgun_sequence	AUGUSTUS	CDS	16114	16167	1	-	0	ID=g1035.t1.CDS5;Parent=g1035.t1;
CATIVE010000538.1_Phasia_obesa_genome_assembly,_contig:_scaffold_528,_whole_genome_shotgun_sequence	AUGUSTUS	exon	16114	16167	.	-	.	ID=g1035.t1.exon5;Parent=g1035.t1;
CATIVE010000538.1_Phasia_obesa_genome_assembly,_contig:_scaffold_528,_whole_genome_shotgun_sequence	AUGUSTUS	start_codon	16165	16167	.	-	0	ID=g1035.t1.start1;Parent=g1035.t1;
CATIVE010000538.1_Phasia_obesa_genome_assembly,_contig:_scaffold_528,_whole_genome_shotgun_sequence	AUGUSTUS	gene	18145	21668	.	+	.	ID=g1036;
CATIVE010000538.1_Phasia_obesa_genome_assembly,_contig:_scaffold_528,_whole_genome_shotgun_sequence	AUGUSTUS	mRNA	18145	21668	1	+	.	ID=g1036.t1;Parent=g1036;
CATIVE010000538.1_Phasia_obesa_genome_assembly,_contig:_scaffold_528,_whole_genome_shotgun_sequence	AUGUSTUS	start_codon	18145	18147	.	+	0	ID=g1036.t1.start1;Parent=g1036.t1;
CATIVE010000538.1_Phasia_obesa_genome_assembly,_contig:_scaffold_528,_whole_genome_shotgun_sequence	AUGUSTUS	CDS	18145	18160	1	+	0	ID=g1036.t1.CDS1;Parent=g1036.t1;
CATIVE010000538.1_Phasia_obesa_genome_assembly,_contig:_scaffold_528,_whole_genome_shotgun_sequence	AUGUSTUS	exon	18145	18160	.	+	.	ID=g1036.t1.exon1;Parent=g1036.t1;
CATIVE010000538.1_Phasia_obesa_genome_assembly,_contig:_scaffold_528,_whole_genome_shotgun_sequence	AUGUSTUS	intron	18161	18582	1	+	.	ID=g1036.t1.intron1;Parent=g1036.t1;
CATIVE010000538.1_Phasia_obesa_genome_assembly,_contig:_scaffold_528,_whole_genome_shotgun_sequence	AUGUSTUS	CDS	18583	18825	1	+	2	ID=g1036.t1.CDS2;Parent=g1036.t1;
CATIVE010000538.1_Phasia_obesa_genome_assembly,_contig:_scaffold_528,_whole_genome_shotgun_sequence	AUGUSTUS	exon	18583	18825	.	+	.	ID=g1036.t1.exon2;Parent=g1036.t1;
CATIVE010000538.1_Phasia_obesa_genome_assembly,_contig:_scaffold_528,_whole_genome_shotgun_sequence	AUGUSTUS	intron	18826	18900	1	+	.	ID=g1036.t1.intron2;Parent=g1036.t1;
CATIVE010000538.1_Phasia_obesa_genome_assembly,_contig:_scaffold_528,_whole_genome_shotgun_sequence	AUGUSTUS	CDS	18901	19172	1	+	2	ID=g1036.t1.CDS3;Parent=g1036.t1;
CATIVE010000538.1_Phasia_obesa_genome_assembly,_contig:_scaffold_528,_whole_genome_shotgun_sequence	AUGUSTUS	exon	18901	19172	.	+	.	ID=g1036.t1.exon3;Parent=g1036.t1;
CATIVE010000538.1_Phasia_obesa_genome_assembly,_contig:_scaffold_528,_whole_genome_shotgun_sequence	AUGUSTUS	intron	19173	19235	1	+	.	ID=g1036.t1.intron3;Parent=g1036.t1;
CATIVE010000538.1_Phasia_obesa_genome_assembly,_contig:_scaffold_528,_whole_genome_shotgun_sequence	AUGUSTUS	CDS	19236	20462	1	+	0	ID=g1036.t1.CDS4;Parent=g1036.t1;
CATIVE010000538.1_Phasia_obesa_genome_assembly,_contig:_scaffold_528,_whole_genome_shotgun_sequence	AUGUSTUS	exon	19236	20462	.	+	.	ID=g1036.t1.exon4;Parent=g1036.t1;
CATIVE010000538.1_Phasia_obesa_genome_assembly,_contig:_scaffold_528,_whole_genome_shotgun_sequence	AUGUSTUS	intron	20463	20823	1	+	.	ID=g1036.t1.intron4;Parent=g1036.t1;
CATIVE010000538.1_Phasia_obesa_genome_assembly,_contig:_scaffold_528,_whole_genome_shotgun_sequence	AUGUSTUS	CDS	20824	21431	1	+	0	ID=g1036.t1.CDS5;Parent=g1036.t1;
CATIVE010000538.1_Phasia_obesa_genome_assembly,_contig:_scaffold_528,_whole_genome_shotgun_sequence	AUGUSTUS	exon	20824	21431	.	+	.	ID=g1036.t1.exon5;Parent=g1036.t1;
CATIVE010000538.1_Phasia_obesa_genome_assembly,_contig:_scaffold_528,_whole_genome_shotgun_sequence	AUGUSTUS	intron	21432	21484	1	+	.	ID=g1036.t1.intron5;Parent=g1036.t1;
CATIVE010000538.1_Phasia_obesa_genome_assembly,_contig:_scaffold_528,_whole_genome_shotgun_sequence	AUGUSTUS	CDS	21485	21668	1	+	1	ID=g1036.t1.CDS6;Parent=g1036.t1;
CATIVE010000538.1_Phasia_obesa_genome_assembly,_contig:_scaffold_528,_whole_genome_shotgun_sequence	AUGUSTUS	exon	21485	21668	.	+	.	ID=g1036.t1.exon6;Parent=g1036.t1;
CATIVE010000538.1_Phasia_obesa_genome_assembly,_contig:_scaffold_528,_whole_genome_shotgun_sequence	AUGUSTUS	stop_codon	21666	21668	.	+	0	ID=g1036.t1.stop1;Parent=g1036.t1;
CATIVE010000538.1_Phasia_obesa_genome_assembly,_contig:_scaffold_528,_whole_genome_shotgun_sequence	AUGUSTUS	gene	25319	25620	.	+	.	ID=g1037;
CATIVE010000538.1_Phasia_obesa_genome_assembly,_contig:_scaffold_528,_whole_genome_shotgun_sequence	AUGUSTUS	mRNA	25319	25620	1	+	.	ID=g1037.t1;Parent=g1037;
CATIVE010000538.1_Phasia_obesa_genome_assembly,_contig:_scaffold_528,_whole_genome_shotgun_sequence	AUGUSTUS	start_codon	25319	25321	.	+	0	ID=g1037.t1.start1;Parent=g1037.t1;
CATIVE010000538.1_Phasia_obesa_genome_assembly,_contig:_scaffold_528,_whole_genome_shotgun_sequence	AUGUSTUS	CDS	25319	25425	1	+	0	ID=g1037.t1.CDS1;Parent=g1037.t1;
CATIVE010000538.1_Phasia_obesa_genome_assembly,_contig:_scaffold_528,_whole_genome_shotgun_sequence	AUGUSTUS	exon	25319	25425	.	+	.	ID=g1037.t1.exon1;Parent=g1037.t1;
CATIVE010000538.1_Phasia_obesa_genome_assembly,_contig:_scaffold_528,_whole_genome_shotgun_sequence	AUGUSTUS	intron	25426	25502	1	+	.	ID=g1037.t1.intron1;Parent=g1037.t1;
CATIVE010000538.1_Phasia_obesa_genome_assembly,_contig:_scaffold_528,_whole_genome_shotgun_sequence	AUGUSTUS	CDS	25503	25620	1	+	1	ID=g1037.t1.CDS2;Parent=g1037.t1;
CATIVE010000538.1_Phasia_obesa_genome_assembly,_contig:_scaffold_528,_whole_genome_shotgun_sequence	AUGUSTUS	exon	25503	25620	.	+	.	ID=g1037.t1.exon2;Parent=g1037.t1;
CATIVE010000538.1_Phasia_obesa_genome_assembly,_contig:_scaffold_528,_whole_genome_shotgun_sequence	AUGUSTUS	stop_codon	25618	25620	.	+	0	ID=g1037.t1.stop1;Parent=g1037.t1;
CATIVE010000538.1_Phasia_obesa_genome_assembly,_contig:_scaffold_528,_whole_genome_shotgun_sequence	AUGUSTUS	gene	25922	26311	.	+	.	ID=g1038;
CATIVE010000538.1_Phasia_obesa_genome_assembly,_contig:_scaffold_528,_whole_genome_shotgun_sequence	AUGUSTUS	mRNA	25922	26311	1	+	.	ID=g1038.t1;Parent=g1038;
CATIVE010000538.1_Phasia_obesa_genome_assembly,_contig:_scaffold_528,_whole_genome_shotgun_sequence	AUGUSTUS	start_codon	25922	25924	.	+	0	ID=g1038.t1.start1;Parent=g1038.t1;
CATIVE010000538.1_Phasia_obesa_genome_assembly,_contig:_scaffold_528,_whole_genome_shotgun_sequence	AUGUSTUS	CDS	25922	26311	1	+	0	ID=g1038.t1.CDS1;Parent=g1038.t1;
CATIVE010000538.1_Phasia_obesa_genome_assembly,_contig:_scaffold_528,_whole_genome_shotgun_sequence	AUGUSTUS	exon	25922	26311	.	+	.	ID=g1038.t1.exon1;Parent=g1038.t1;
CATIVE010000538.1_Phasia_obesa_genome_assembly,_contig:_scaffold_528,_whole_genome_shotgun_sequence	AUGUSTUS	stop_codon	26309	26311	.	+	0	ID=g1038.t1.stop1;Parent=g1038.t1;
CATIVE010000539.1_Phasia_obesa_genome_assembly,_contig:_scaffold_577,_whole_genome_shotgun_sequence	AUGUSTUS	gene	19462	22640	.	-	.	ID=g1039;
CATIVE010000539.1_Phasia_obesa_genome_assembly,_contig:_scaffold_577,_whole_genome_shotgun_sequence	AUGUSTUS	mRNA	19462	22640	0.96	-	.	ID=g1039.t1;Parent=g1039;
CATIVE010000539.1_Phasia_obesa_genome_assembly,_contig:_scaffold_577,_whole_genome_shotgun_sequence	AUGUSTUS	stop_codon	19462	19464	.	-	0	ID=g1039.t1.stop1;Parent=g1039.t1;
CATIVE010000539.1_Phasia_obesa_genome_assembly,_contig:_scaffold_577,_whole_genome_shotgun_sequence	AUGUSTUS	CDS	19462	19624	1	-	1	ID=g1039.t1.CDS1;Parent=g1039.t1;
CATIVE010000539.1_Phasia_obesa_genome_assembly,_contig:_scaffold_577,_whole_genome_shotgun_sequence	AUGUSTUS	exon	19462	19624	.	-	.	ID=g1039.t1.exon1;Parent=g1039.t1;
CATIVE010000539.1_Phasia_obesa_genome_assembly,_contig:_scaffold_577,_whole_genome_shotgun_sequence	AUGUSTUS	intron	19625	19694	1	-	.	ID=g1039.t1.intron1;Parent=g1039.t1;
CATIVE010000539.1_Phasia_obesa_genome_assembly,_contig:_scaffold_577,_whole_genome_shotgun_sequence	AUGUSTUS	CDS	19695	19851	1	-	2	ID=g1039.t1.CDS2;Parent=g1039.t1;
CATIVE010000539.1_Phasia_obesa_genome_assembly,_contig:_scaffold_577,_whole_genome_shotgun_sequence	AUGUSTUS	exon	19695	19851	.	-	.	ID=g1039.t1.exon2;Parent=g1039.t1;
CATIVE010000539.1_Phasia_obesa_genome_assembly,_contig:_scaffold_577,_whole_genome_shotgun_sequence	AUGUSTUS	intron	19852	22640	0.96	-	.	ID=g1039.t1.intron2;Parent=g1039.t1;
CATIVE010000540.1_Phasia_obesa_genome_assembly,_contig:_scaffold_401,_whole_genome_shotgun_sequence	AUGUSTUS	gene	8547	9980	.	+	.	ID=g1040;
CATIVE010000540.1_Phasia_obesa_genome_assembly,_contig:_scaffold_401,_whole_genome_shotgun_sequence	AUGUSTUS	mRNA	8547	9980	0.45	+	.	ID=g1040.t1;Parent=g1040;
CATIVE010000540.1_Phasia_obesa_genome_assembly,_contig:_scaffold_401,_whole_genome_shotgun_sequence	AUGUSTUS	start_codon	8547	8549	.	+	0	ID=g1040.t1.start1;Parent=g1040.t1;
CATIVE010000540.1_Phasia_obesa_genome_assembly,_contig:_scaffold_401,_whole_genome_shotgun_sequence	AUGUSTUS	CDS	8547	9399	0.48	+	0	ID=g1040.t1.CDS1;Parent=g1040.t1;
CATIVE010000540.1_Phasia_obesa_genome_assembly,_contig:_scaffold_401,_whole_genome_shotgun_sequence	AUGUSTUS	exon	8547	9399	.	+	.	ID=g1040.t1.exon1;Parent=g1040.t1;
CATIVE010000540.1_Phasia_obesa_genome_assembly,_contig:_scaffold_401,_whole_genome_shotgun_sequence	AUGUSTUS	intron	9400	9951	0.45	+	.	ID=g1040.t1.intron1;Parent=g1040.t1;
CATIVE010000540.1_Phasia_obesa_genome_assembly,_contig:_scaffold_401,_whole_genome_shotgun_sequence	AUGUSTUS	CDS	9952	9980	0.91	+	2	ID=g1040.t1.CDS2;Parent=g1040.t1;
CATIVE010000540.1_Phasia_obesa_genome_assembly,_contig:_scaffold_401,_whole_genome_shotgun_sequence	AUGUSTUS	exon	9952	9980	.	+	.	ID=g1040.t1.exon2;Parent=g1040.t1;
CATIVE010000540.1_Phasia_obesa_genome_assembly,_contig:_scaffold_401,_whole_genome_shotgun_sequence	AUGUSTUS	stop_codon	9978	9980	.	+	0	ID=g1040.t1.stop1;Parent=g1040.t1;
CATIVE010000540.1_Phasia_obesa_genome_assembly,_contig:_scaffold_401,_whole_genome_shotgun_sequence	AUGUSTUS	gene	10233	10637	.	+	.	ID=g1041;
CATIVE010000540.1_Phasia_obesa_genome_assembly,_contig:_scaffold_401,_whole_genome_shotgun_sequence	AUGUSTUS	mRNA	10233	10637	0.87	+	.	ID=g1041.t1;Parent=g1041;
CATIVE010000540.1_Phasia_obesa_genome_assembly,_contig:_scaffold_401,_whole_genome_shotgun_sequence	AUGUSTUS	start_codon	10233	10235	.	+	0	ID=g1041.t1.start1;Parent=g1041.t1;
CATIVE010000540.1_Phasia_obesa_genome_assembly,_contig:_scaffold_401,_whole_genome_shotgun_sequence	AUGUSTUS	CDS	10233	10637	0.87	+	0	ID=g1041.t1.CDS1;Parent=g1041.t1;
CATIVE010000540.1_Phasia_obesa_genome_assembly,_contig:_scaffold_401,_whole_genome_shotgun_sequence	AUGUSTUS	exon	10233	10637	.	+	.	ID=g1041.t1.exon1;Parent=g1041.t1;
CATIVE010000540.1_Phasia_obesa_genome_assembly,_contig:_scaffold_401,_whole_genome_shotgun_sequence	AUGUSTUS	stop_codon	10635	10637	.	+	0	ID=g1041.t1.stop1;Parent=g1041.t1;
CATIVE010000540.1_Phasia_obesa_genome_assembly,_contig:_scaffold_401,_whole_genome_shotgun_sequence	AUGUSTUS	gene	10700	11593	.	+	.	ID=g1042;
CATIVE010000540.1_Phasia_obesa_genome_assembly,_contig:_scaffold_401,_whole_genome_shotgun_sequence	AUGUSTUS	mRNA	10700	11593	0.95	+	.	ID=g1042.t1;Parent=g1042;
CATIVE010000540.1_Phasia_obesa_genome_assembly,_contig:_scaffold_401,_whole_genome_shotgun_sequence	AUGUSTUS	start_codon	10700	10702	.	+	0	ID=g1042.t1.start1;Parent=g1042.t1;
CATIVE010000540.1_Phasia_obesa_genome_assembly,_contig:_scaffold_401,_whole_genome_shotgun_sequence	AUGUSTUS	CDS	10700	11593	0.95	+	0	ID=g1042.t1.CDS1;Parent=g1042.t1;
CATIVE010000540.1_Phasia_obesa_genome_assembly,_contig:_scaffold_401,_whole_genome_shotgun_sequence	AUGUSTUS	exon	10700	11593	.	+	.	ID=g1042.t1.exon1;Parent=g1042.t1;
CATIVE010000540.1_Phasia_obesa_genome_assembly,_contig:_scaffold_401,_whole_genome_shotgun_sequence	AUGUSTUS	stop_codon	11591	11593	.	+	0	ID=g1042.t1.stop1;Parent=g1042.t1;
CATIVE010000541.1_Phasia_obesa_genome_assembly,_contig:_scaffold_355,_whole_genome_shotgun_sequence	AUGUSTUS	gene	19694	19924	.	-	.	ID=g1043;
CATIVE010000541.1_Phasia_obesa_genome_assembly,_contig:_scaffold_355,_whole_genome_shotgun_sequence	AUGUSTUS	mRNA	19694	19924	1	-	.	ID=g1043.t1;Parent=g1043;
CATIVE010000541.1_Phasia_obesa_genome_assembly,_contig:_scaffold_355,_whole_genome_shotgun_sequence	AUGUSTUS	stop_codon	19694	19696	.	-	0	ID=g1043.t1.stop1;Parent=g1043.t1;
CATIVE010000541.1_Phasia_obesa_genome_assembly,_contig:_scaffold_355,_whole_genome_shotgun_sequence	AUGUSTUS	CDS	19694	19924	1	-	0	ID=g1043.t1.CDS1;Parent=g1043.t1;
CATIVE010000541.1_Phasia_obesa_genome_assembly,_contig:_scaffold_355,_whole_genome_shotgun_sequence	AUGUSTUS	exon	19694	19924	.	-	.	ID=g1043.t1.exon1;Parent=g1043.t1;
CATIVE010000541.1_Phasia_obesa_genome_assembly,_contig:_scaffold_355,_whole_genome_shotgun_sequence	AUGUSTUS	start_codon	19922	19924	.	-	0	ID=g1043.t1.start1;Parent=g1043.t1;
CATIVE010000541.1_Phasia_obesa_genome_assembly,_contig:_scaffold_355,_whole_genome_shotgun_sequence	AUGUSTUS	gene	20077	20545	.	-	.	ID=g1044;
CATIVE010000541.1_Phasia_obesa_genome_assembly,_contig:_scaffold_355,_whole_genome_shotgun_sequence	AUGUSTUS	mRNA	20077	20545	1	-	.	ID=g1044.t1;Parent=g1044;
CATIVE010000541.1_Phasia_obesa_genome_assembly,_contig:_scaffold_355,_whole_genome_shotgun_sequence	AUGUSTUS	stop_codon	20077	20079	.	-	0	ID=g1044.t1.stop1;Parent=g1044.t1;
CATIVE010000541.1_Phasia_obesa_genome_assembly,_contig:_scaffold_355,_whole_genome_shotgun_sequence	AUGUSTUS	CDS	20077	20352	1	-	0	ID=g1044.t1.CDS1;Parent=g1044.t1;
CATIVE010000541.1_Phasia_obesa_genome_assembly,_contig:_scaffold_355,_whole_genome_shotgun_sequence	AUGUSTUS	exon	20077	20352	.	-	.	ID=g1044.t1.exon1;Parent=g1044.t1;
CATIVE010000541.1_Phasia_obesa_genome_assembly,_contig:_scaffold_355,_whole_genome_shotgun_sequence	AUGUSTUS	intron	20353	20419	1	-	.	ID=g1044.t1.intron1;Parent=g1044.t1;
CATIVE010000541.1_Phasia_obesa_genome_assembly,_contig:_scaffold_355,_whole_genome_shotgun_sequence	AUGUSTUS	CDS	20420	20545	1	-	0	ID=g1044.t1.CDS2;Parent=g1044.t1;
CATIVE010000541.1_Phasia_obesa_genome_assembly,_contig:_scaffold_355,_whole_genome_shotgun_sequence	AUGUSTUS	exon	20420	20545	.	-	.	ID=g1044.t1.exon2;Parent=g1044.t1;
CATIVE010000541.1_Phasia_obesa_genome_assembly,_contig:_scaffold_355,_whole_genome_shotgun_sequence	AUGUSTUS	start_codon	20543	20545	.	-	0	ID=g1044.t1.start1;Parent=g1044.t1;
CATIVE010000541.1_Phasia_obesa_genome_assembly,_contig:_scaffold_355,_whole_genome_shotgun_sequence	AUGUSTUS	gene	46242	46544	.	+	.	ID=g1045;
CATIVE010000541.1_Phasia_obesa_genome_assembly,_contig:_scaffold_355,_whole_genome_shotgun_sequence	AUGUSTUS	mRNA	46242	46544	1	+	.	ID=g1045.t1;Parent=g1045;
CATIVE010000541.1_Phasia_obesa_genome_assembly,_contig:_scaffold_355,_whole_genome_shotgun_sequence	AUGUSTUS	start_codon	46242	46244	.	+	0	ID=g1045.t1.start1;Parent=g1045.t1;
CATIVE010000541.1_Phasia_obesa_genome_assembly,_contig:_scaffold_355,_whole_genome_shotgun_sequence	AUGUSTUS	CDS	46242	46544	1	+	0	ID=g1045.t1.CDS1;Parent=g1045.t1;
CATIVE010000541.1_Phasia_obesa_genome_assembly,_contig:_scaffold_355,_whole_genome_shotgun_sequence	AUGUSTUS	exon	46242	46544	.	+	.	ID=g1045.t1.exon1;Parent=g1045.t1;
CATIVE010000541.1_Phasia_obesa_genome_assembly,_contig:_scaffold_355,_whole_genome_shotgun_sequence	AUGUSTUS	stop_codon	46542	46544	.	+	0	ID=g1045.t1.stop1;Parent=g1045.t1;
CATIVE010000542.1_Phasia_obesa_genome_assembly,_contig:_scaffold_581,_whole_genome_shotgun_sequence	AUGUSTUS	gene	7732	8404	.	-	.	ID=g1046;
CATIVE010000542.1_Phasia_obesa_genome_assembly,_contig:_scaffold_581,_whole_genome_shotgun_sequence	AUGUSTUS	mRNA	7732	8404	0.38	-	.	ID=g1046.t1;Parent=g1046;
CATIVE010000542.1_Phasia_obesa_genome_assembly,_contig:_scaffold_581,_whole_genome_shotgun_sequence	AUGUSTUS	stop_codon	7732	7734	.	-	0	ID=g1046.t1.stop1;Parent=g1046.t1;
CATIVE010000542.1_Phasia_obesa_genome_assembly,_contig:_scaffold_581,_whole_genome_shotgun_sequence	AUGUSTUS	CDS	7732	7752	0.52	-	0	ID=g1046.t1.CDS1;Parent=g1046.t1;
CATIVE010000542.1_Phasia_obesa_genome_assembly,_contig:_scaffold_581,_whole_genome_shotgun_sequence	AUGUSTUS	exon	7732	7752	.	-	.	ID=g1046.t1.exon1;Parent=g1046.t1;
CATIVE010000542.1_Phasia_obesa_genome_assembly,_contig:_scaffold_581,_whole_genome_shotgun_sequence	AUGUSTUS	intron	7753	7812	0.38	-	.	ID=g1046.t1.intron1;Parent=g1046.t1;
CATIVE010000542.1_Phasia_obesa_genome_assembly,_contig:_scaffold_581,_whole_genome_shotgun_sequence	AUGUSTUS	CDS	7813	8082	0.7	-	0	ID=g1046.t1.CDS2;Parent=g1046.t1;
CATIVE010000542.1_Phasia_obesa_genome_assembly,_contig:_scaffold_581,_whole_genome_shotgun_sequence	AUGUSTUS	exon	7813	8082	.	-	.	ID=g1046.t1.exon2;Parent=g1046.t1;
CATIVE010000542.1_Phasia_obesa_genome_assembly,_contig:_scaffold_581,_whole_genome_shotgun_sequence	AUGUSTUS	intron	8083	8182	1	-	.	ID=g1046.t1.intron2;Parent=g1046.t1;
CATIVE010000542.1_Phasia_obesa_genome_assembly,_contig:_scaffold_581,_whole_genome_shotgun_sequence	AUGUSTUS	CDS	8183	8404	1	-	0	ID=g1046.t1.CDS3;Parent=g1046.t1;
CATIVE010000542.1_Phasia_obesa_genome_assembly,_contig:_scaffold_581,_whole_genome_shotgun_sequence	AUGUSTUS	exon	8183	8404	.	-	.	ID=g1046.t1.exon3;Parent=g1046.t1;
CATIVE010000542.1_Phasia_obesa_genome_assembly,_contig:_scaffold_581,_whole_genome_shotgun_sequence	AUGUSTUS	start_codon	8402	8404	.	-	0	ID=g1046.t1.start1;Parent=g1046.t1;
CATIVE010000544.1_Phasia_obesa_genome_assembly,_contig:_scaffold_304,_whole_genome_shotgun_sequence	AUGUSTUS	gene	32223	33194	.	+	.	ID=g1047;
CATIVE010000544.1_Phasia_obesa_genome_assembly,_contig:_scaffold_304,_whole_genome_shotgun_sequence	AUGUSTUS	mRNA	32223	33194	0.97	+	.	ID=g1047.t1;Parent=g1047;
CATIVE010000544.1_Phasia_obesa_genome_assembly,_contig:_scaffold_304,_whole_genome_shotgun_sequence	AUGUSTUS	start_codon	32223	32225	.	+	0	ID=g1047.t1.start1;Parent=g1047.t1;
CATIVE010000544.1_Phasia_obesa_genome_assembly,_contig:_scaffold_304,_whole_genome_shotgun_sequence	AUGUSTUS	CDS	32223	33194	0.97	+	0	ID=g1047.t1.CDS1;Parent=g1047.t1;
CATIVE010000544.1_Phasia_obesa_genome_assembly,_contig:_scaffold_304,_whole_genome_shotgun_sequence	AUGUSTUS	exon	32223	33194	.	+	.	ID=g1047.t1.exon1;Parent=g1047.t1;
CATIVE010000544.1_Phasia_obesa_genome_assembly,_contig:_scaffold_304,_whole_genome_shotgun_sequence	AUGUSTUS	stop_codon	33192	33194	.	+	0	ID=g1047.t1.stop1;Parent=g1047.t1;
CATIVE010000544.1_Phasia_obesa_genome_assembly,_contig:_scaffold_304,_whole_genome_shotgun_sequence	GeneMark.hmm3	gene	35867	36322	.	+	.	ID=g1048;
CATIVE010000544.1_Phasia_obesa_genome_assembly,_contig:_scaffold_304,_whole_genome_shotgun_sequence	GeneMark.hmm3	mRNA	35867	36322	.	+	.	ID=g1048.t1;Parent=g1048;
CATIVE010000544.1_Phasia_obesa_genome_assembly,_contig:_scaffold_304,_whole_genome_shotgun_sequence	GeneMark.hmm3	CDS	35867	36322	.	+	0	ID=g1048.t1.CDS1;Parent=g1048.t1;
CATIVE010000544.1_Phasia_obesa_genome_assembly,_contig:_scaffold_304,_whole_genome_shotgun_sequence	GeneMark.hmm3	exon	35867	36322	.	+	0	ID=g1048.t1.exon1;Parent=g1048.t1;
CATIVE010000545.1_Phasia_obesa_genome_assembly,_contig:_scaffold_396,_whole_genome_shotgun_sequence	AUGUSTUS	gene	2078	2605	.	-	.	ID=g1049;
CATIVE010000545.1_Phasia_obesa_genome_assembly,_contig:_scaffold_396,_whole_genome_shotgun_sequence	AUGUSTUS	mRNA	2078	2605	1	-	.	ID=g1049.t1;Parent=g1049;
CATIVE010000545.1_Phasia_obesa_genome_assembly,_contig:_scaffold_396,_whole_genome_shotgun_sequence	AUGUSTUS	stop_codon	2078	2080	.	-	0	ID=g1049.t1.stop1;Parent=g1049.t1;
CATIVE010000545.1_Phasia_obesa_genome_assembly,_contig:_scaffold_396,_whole_genome_shotgun_sequence	AUGUSTUS	CDS	2078	2605	1	-	0	ID=g1049.t1.CDS1;Parent=g1049.t1;
CATIVE010000545.1_Phasia_obesa_genome_assembly,_contig:_scaffold_396,_whole_genome_shotgun_sequence	AUGUSTUS	exon	2078	2605	.	-	.	ID=g1049.t1.exon1;Parent=g1049.t1;
CATIVE010000545.1_Phasia_obesa_genome_assembly,_contig:_scaffold_396,_whole_genome_shotgun_sequence	AUGUSTUS	start_codon	2603	2605	.	-	0	ID=g1049.t1.start1;Parent=g1049.t1;
CATIVE010000547.1_Phasia_obesa_genome_assembly,_contig:_scaffold_541,_whole_genome_shotgun_sequence	AUGUSTUS	gene	6640	7653	.	+	.	ID=g1050;
CATIVE010000547.1_Phasia_obesa_genome_assembly,_contig:_scaffold_541,_whole_genome_shotgun_sequence	AUGUSTUS	mRNA	6640	7653	1	+	.	ID=g1050.t1;Parent=g1050;
CATIVE010000547.1_Phasia_obesa_genome_assembly,_contig:_scaffold_541,_whole_genome_shotgun_sequence	AUGUSTUS	start_codon	6640	6642	.	+	0	ID=g1050.t1.start1;Parent=g1050.t1;
CATIVE010000547.1_Phasia_obesa_genome_assembly,_contig:_scaffold_541,_whole_genome_shotgun_sequence	AUGUSTUS	CDS	6640	7653	1	+	0	ID=g1050.t1.CDS1;Parent=g1050.t1;
CATIVE010000547.1_Phasia_obesa_genome_assembly,_contig:_scaffold_541,_whole_genome_shotgun_sequence	AUGUSTUS	exon	6640	7653	.	+	.	ID=g1050.t1.exon1;Parent=g1050.t1;
CATIVE010000547.1_Phasia_obesa_genome_assembly,_contig:_scaffold_541,_whole_genome_shotgun_sequence	AUGUSTUS	stop_codon	7651	7653	.	+	0	ID=g1050.t1.stop1;Parent=g1050.t1;
CATIVE010000547.1_Phasia_obesa_genome_assembly,_contig:_scaffold_541,_whole_genome_shotgun_sequence	AUGUSTUS	gene	17326	21233	.	-	.	ID=g1051;
CATIVE010000547.1_Phasia_obesa_genome_assembly,_contig:_scaffold_541,_whole_genome_shotgun_sequence	AUGUSTUS	mRNA	17326	21233	1	-	.	ID=g1051.t1;Parent=g1051;
CATIVE010000547.1_Phasia_obesa_genome_assembly,_contig:_scaffold_541,_whole_genome_shotgun_sequence	AUGUSTUS	stop_codon	17326	17328	.	-	0	ID=g1051.t1.stop1;Parent=g1051.t1;
CATIVE010000547.1_Phasia_obesa_genome_assembly,_contig:_scaffold_541,_whole_genome_shotgun_sequence	AUGUSTUS	CDS	17326	18665	1	-	2	ID=g1051.t1.CDS1;Parent=g1051.t1;
CATIVE010000547.1_Phasia_obesa_genome_assembly,_contig:_scaffold_541,_whole_genome_shotgun_sequence	AUGUSTUS	exon	17326	18665	.	-	.	ID=g1051.t1.exon1;Parent=g1051.t1;
CATIVE010000547.1_Phasia_obesa_genome_assembly,_contig:_scaffold_541,_whole_genome_shotgun_sequence	AUGUSTUS	intron	18666	18727	1	-	.	ID=g1051.t1.intron1;Parent=g1051.t1;
CATIVE010000547.1_Phasia_obesa_genome_assembly,_contig:_scaffold_541,_whole_genome_shotgun_sequence	AUGUSTUS	CDS	18728	19511	1	-	0	ID=g1051.t1.CDS2;Parent=g1051.t1;
CATIVE010000547.1_Phasia_obesa_genome_assembly,_contig:_scaffold_541,_whole_genome_shotgun_sequence	AUGUSTUS	exon	18728	19511	.	-	.	ID=g1051.t1.exon2;Parent=g1051.t1;
CATIVE010000547.1_Phasia_obesa_genome_assembly,_contig:_scaffold_541,_whole_genome_shotgun_sequence	AUGUSTUS	intron	19512	19568	1	-	.	ID=g1051.t1.intron2;Parent=g1051.t1;
CATIVE010000547.1_Phasia_obesa_genome_assembly,_contig:_scaffold_541,_whole_genome_shotgun_sequence	AUGUSTUS	CDS	19569	19807	1	-	2	ID=g1051.t1.CDS3;Parent=g1051.t1;
CATIVE010000547.1_Phasia_obesa_genome_assembly,_contig:_scaffold_541,_whole_genome_shotgun_sequence	AUGUSTUS	exon	19569	19807	.	-	.	ID=g1051.t1.exon3;Parent=g1051.t1;
CATIVE010000547.1_Phasia_obesa_genome_assembly,_contig:_scaffold_541,_whole_genome_shotgun_sequence	AUGUSTUS	intron	19808	19874	1	-	.	ID=g1051.t1.intron3;Parent=g1051.t1;
CATIVE010000547.1_Phasia_obesa_genome_assembly,_contig:_scaffold_541,_whole_genome_shotgun_sequence	AUGUSTUS	CDS	19875	20796	1	-	0	ID=g1051.t1.CDS4;Parent=g1051.t1;
CATIVE010000547.1_Phasia_obesa_genome_assembly,_contig:_scaffold_541,_whole_genome_shotgun_sequence	AUGUSTUS	exon	19875	20796	.	-	.	ID=g1051.t1.exon4;Parent=g1051.t1;
CATIVE010000547.1_Phasia_obesa_genome_assembly,_contig:_scaffold_541,_whole_genome_shotgun_sequence	AUGUSTUS	intron	20797	20854	1	-	.	ID=g1051.t1.intron4;Parent=g1051.t1;
CATIVE010000547.1_Phasia_obesa_genome_assembly,_contig:_scaffold_541,_whole_genome_shotgun_sequence	AUGUSTUS	CDS	20855	21078	1	-	2	ID=g1051.t1.CDS5;Parent=g1051.t1;
CATIVE010000547.1_Phasia_obesa_genome_assembly,_contig:_scaffold_541,_whole_genome_shotgun_sequence	AUGUSTUS	exon	20855	21078	.	-	.	ID=g1051.t1.exon5;Parent=g1051.t1;
CATIVE010000547.1_Phasia_obesa_genome_assembly,_contig:_scaffold_541,_whole_genome_shotgun_sequence	AUGUSTUS	intron	21079	21211	1	-	.	ID=g1051.t1.intron5;Parent=g1051.t1;
CATIVE010000547.1_Phasia_obesa_genome_assembly,_contig:_scaffold_541,_whole_genome_shotgun_sequence	AUGUSTUS	CDS	21212	21233	1	-	0	ID=g1051.t1.CDS6;Parent=g1051.t1;
CATIVE010000547.1_Phasia_obesa_genome_assembly,_contig:_scaffold_541,_whole_genome_shotgun_sequence	AUGUSTUS	exon	21212	21233	.	-	.	ID=g1051.t1.exon6;Parent=g1051.t1;
CATIVE010000547.1_Phasia_obesa_genome_assembly,_contig:_scaffold_541,_whole_genome_shotgun_sequence	AUGUSTUS	start_codon	21231	21233	.	-	0	ID=g1051.t1.start1;Parent=g1051.t1;
CATIVE010000547.1_Phasia_obesa_genome_assembly,_contig:_scaffold_541,_whole_genome_shotgun_sequence	AUGUSTUS	gene	23827	24198	.	-	.	ID=g1052;
CATIVE010000547.1_Phasia_obesa_genome_assembly,_contig:_scaffold_541,_whole_genome_shotgun_sequence	AUGUSTUS	mRNA	23827	24198	0.76	-	.	ID=g1052.t1;Parent=g1052;
CATIVE010000547.1_Phasia_obesa_genome_assembly,_contig:_scaffold_541,_whole_genome_shotgun_sequence	AUGUSTUS	stop_codon	23827	23829	.	-	0	ID=g1052.t1.stop1;Parent=g1052.t1;
CATIVE010000547.1_Phasia_obesa_genome_assembly,_contig:_scaffold_541,_whole_genome_shotgun_sequence	AUGUSTUS	CDS	23827	24198	0.76	-	0	ID=g1052.t1.CDS1;Parent=g1052.t1;
CATIVE010000547.1_Phasia_obesa_genome_assembly,_contig:_scaffold_541,_whole_genome_shotgun_sequence	AUGUSTUS	exon	23827	24198	.	-	.	ID=g1052.t1.exon1;Parent=g1052.t1;
CATIVE010000547.1_Phasia_obesa_genome_assembly,_contig:_scaffold_541,_whole_genome_shotgun_sequence	AUGUSTUS	start_codon	24196	24198	.	-	0	ID=g1052.t1.start1;Parent=g1052.t1;
CATIVE010000547.1_Phasia_obesa_genome_assembly,_contig:_scaffold_541,_whole_genome_shotgun_sequence	AUGUSTUS	gene	23827	25901	.	-	.	ID=g1053;
CATIVE010000547.1_Phasia_obesa_genome_assembly,_contig:_scaffold_541,_whole_genome_shotgun_sequence	AUGUSTUS	mRNA	23827	25901	0.61	-	.	ID=g1053.t1;Parent=g1053;
CATIVE010000547.1_Phasia_obesa_genome_assembly,_contig:_scaffold_541,_whole_genome_shotgun_sequence	AUGUSTUS	stop_codon	23827	23829	.	-	0	ID=g1053.t1.stop1;Parent=g1053.t1;
CATIVE010000547.1_Phasia_obesa_genome_assembly,_contig:_scaffold_541,_whole_genome_shotgun_sequence	AUGUSTUS	CDS	23827	24284	0.68	-	2	ID=g1053.t1.CDS1;Parent=g1053.t1;
CATIVE010000547.1_Phasia_obesa_genome_assembly,_contig:_scaffold_541,_whole_genome_shotgun_sequence	AUGUSTUS	exon	23827	24284	.	-	.	ID=g1053.t1.exon1;Parent=g1053.t1;
CATIVE010000547.1_Phasia_obesa_genome_assembly,_contig:_scaffold_541,_whole_genome_shotgun_sequence	AUGUSTUS	intron	24285	25402	0.62	-	.	ID=g1053.t1.intron1;Parent=g1053.t1;
CATIVE010000547.1_Phasia_obesa_genome_assembly,_contig:_scaffold_541,_whole_genome_shotgun_sequence	AUGUSTUS	CDS	25403	25901	0.85	-	0	ID=g1053.t1.CDS2;Parent=g1053.t1;
CATIVE010000547.1_Phasia_obesa_genome_assembly,_contig:_scaffold_541,_whole_genome_shotgun_sequence	AUGUSTUS	exon	25403	25901	.	-	.	ID=g1053.t1.exon2;Parent=g1053.t1;
CATIVE010000547.1_Phasia_obesa_genome_assembly,_contig:_scaffold_541,_whole_genome_shotgun_sequence	AUGUSTUS	start_codon	25899	25901	.	-	0	ID=g1053.t1.start1;Parent=g1053.t1;
CATIVE010000547.1_Phasia_obesa_genome_assembly,_contig:_scaffold_541,_whole_genome_shotgun_sequence	AUGUSTUS	mRNA	25049	25901	0.61	-	.	ID=g1053.t2;Parent=g1053;
CATIVE010000547.1_Phasia_obesa_genome_assembly,_contig:_scaffold_541,_whole_genome_shotgun_sequence	AUGUSTUS	stop_codon	25049	25051	.	-	0	ID=g1053.t2.stop1;Parent=g1053.t2;
CATIVE010000547.1_Phasia_obesa_genome_assembly,_contig:_scaffold_541,_whole_genome_shotgun_sequence	AUGUSTUS	CDS	25049	25052	0.61	-	1	ID=g1053.t2.CDS1;Parent=g1053.t2;
CATIVE010000547.1_Phasia_obesa_genome_assembly,_contig:_scaffold_541,_whole_genome_shotgun_sequence	AUGUSTUS	exon	25049	25052	.	-	.	ID=g1053.t2.exon1;Parent=g1053.t2;
CATIVE010000547.1_Phasia_obesa_genome_assembly,_contig:_scaffold_541,_whole_genome_shotgun_sequence	AUGUSTUS	intron	25053	25107	0.61	-	.	ID=g1053.t2.intron1;Parent=g1053.t2;
CATIVE010000547.1_Phasia_obesa_genome_assembly,_contig:_scaffold_541,_whole_genome_shotgun_sequence	AUGUSTUS	CDS	25108	25901	0.61	-	0	ID=g1053.t2.CDS2;Parent=g1053.t2;
CATIVE010000547.1_Phasia_obesa_genome_assembly,_contig:_scaffold_541,_whole_genome_shotgun_sequence	AUGUSTUS	exon	25108	25901	.	-	.	ID=g1053.t2.exon2;Parent=g1053.t2;
CATIVE010000547.1_Phasia_obesa_genome_assembly,_contig:_scaffold_541,_whole_genome_shotgun_sequence	AUGUSTUS	start_codon	25899	25901	.	-	0	ID=g1053.t2.start1;Parent=g1053.t2;
CATIVE010000547.1_Phasia_obesa_genome_assembly,_contig:_scaffold_541,_whole_genome_shotgun_sequence	AUGUSTUS	gene	24558	25025	.	-	.	ID=g1054;
CATIVE010000547.1_Phasia_obesa_genome_assembly,_contig:_scaffold_541,_whole_genome_shotgun_sequence	AUGUSTUS	mRNA	24558	25025	0.58	-	.	ID=g1054.t1;Parent=g1054;
CATIVE010000547.1_Phasia_obesa_genome_assembly,_contig:_scaffold_541,_whole_genome_shotgun_sequence	AUGUSTUS	stop_codon	24558	24560	.	-	0	ID=g1054.t1.stop1;Parent=g1054.t1;
CATIVE010000547.1_Phasia_obesa_genome_assembly,_contig:_scaffold_541,_whole_genome_shotgun_sequence	AUGUSTUS	CDS	24558	25025	0.58	-	0	ID=g1054.t1.CDS1;Parent=g1054.t1;
CATIVE010000547.1_Phasia_obesa_genome_assembly,_contig:_scaffold_541,_whole_genome_shotgun_sequence	AUGUSTUS	exon	24558	25025	.	-	.	ID=g1054.t1.exon1;Parent=g1054.t1;
CATIVE010000547.1_Phasia_obesa_genome_assembly,_contig:_scaffold_541,_whole_genome_shotgun_sequence	AUGUSTUS	start_codon	25023	25025	.	-	0	ID=g1054.t1.start1;Parent=g1054.t1;
CATIVE010000549.1_Phasia_obesa_genome_assembly,_contig:_scaffold_298,_whole_genome_shotgun_sequence	AUGUSTUS	gene	24713	26405	.	+	.	ID=g1055;
CATIVE010000549.1_Phasia_obesa_genome_assembly,_contig:_scaffold_298,_whole_genome_shotgun_sequence	AUGUSTUS	mRNA	24713	26405	0.34	+	.	ID=g1055.t1;Parent=g1055;
CATIVE010000549.1_Phasia_obesa_genome_assembly,_contig:_scaffold_298,_whole_genome_shotgun_sequence	AUGUSTUS	CDS	24713	24715	0.39	+	0	ID=g1055.t1.CDS1;Parent=g1055.t1;
CATIVE010000549.1_Phasia_obesa_genome_assembly,_contig:_scaffold_298,_whole_genome_shotgun_sequence	AUGUSTUS	exon	24713	24715	.	+	.	ID=g1055.t1.exon1;Parent=g1055.t1;
CATIVE010000549.1_Phasia_obesa_genome_assembly,_contig:_scaffold_298,_whole_genome_shotgun_sequence	AUGUSTUS	start_codon	24713	24715	.	+	0	ID=g1055.t1.start1;Parent=g1055.t1;
CATIVE010000549.1_Phasia_obesa_genome_assembly,_contig:_scaffold_298,_whole_genome_shotgun_sequence	AUGUSTUS	intron	24716	25682	0.34	+	.	ID=g1055.t1.intron1;Parent=g1055.t1;
CATIVE010000549.1_Phasia_obesa_genome_assembly,_contig:_scaffold_298,_whole_genome_shotgun_sequence	AUGUSTUS	CDS	25683	26405	0.87	+	0	ID=g1055.t1.CDS2;Parent=g1055.t1;
CATIVE010000549.1_Phasia_obesa_genome_assembly,_contig:_scaffold_298,_whole_genome_shotgun_sequence	AUGUSTUS	exon	25683	26405	.	+	.	ID=g1055.t1.exon2;Parent=g1055.t1;
CATIVE010000549.1_Phasia_obesa_genome_assembly,_contig:_scaffold_298,_whole_genome_shotgun_sequence	AUGUSTUS	stop_codon	26403	26405	.	+	0	ID=g1055.t1.stop1;Parent=g1055.t1;
CATIVE010000551.1_Phasia_obesa_genome_assembly,_contig:_scaffold_511,_whole_genome_shotgun_sequence	AUGUSTUS	gene	22702	25665	.	+	.	ID=g1056;
CATIVE010000551.1_Phasia_obesa_genome_assembly,_contig:_scaffold_511,_whole_genome_shotgun_sequence	AUGUSTUS	mRNA	23310	25665	0.47	+	.	ID=g1056.t1;Parent=g1056;
CATIVE010000551.1_Phasia_obesa_genome_assembly,_contig:_scaffold_511,_whole_genome_shotgun_sequence	AUGUSTUS	start_codon	23310	23312	.	+	0	ID=g1056.t1.start1;Parent=g1056.t1;
CATIVE010000551.1_Phasia_obesa_genome_assembly,_contig:_scaffold_511,_whole_genome_shotgun_sequence	AUGUSTUS	CDS	23310	23315	0.51	+	0	ID=g1056.t1.CDS1;Parent=g1056.t1;
CATIVE010000551.1_Phasia_obesa_genome_assembly,_contig:_scaffold_511,_whole_genome_shotgun_sequence	AUGUSTUS	exon	23310	23315	.	+	.	ID=g1056.t1.exon1;Parent=g1056.t1;
CATIVE010000551.1_Phasia_obesa_genome_assembly,_contig:_scaffold_511,_whole_genome_shotgun_sequence	AUGUSTUS	intron	23316	25075	1	+	.	ID=g1056.t1.intron1;Parent=g1056.t1;
CATIVE010000551.1_Phasia_obesa_genome_assembly,_contig:_scaffold_511,_whole_genome_shotgun_sequence	AUGUSTUS	CDS	25076	25220	1	+	0	ID=g1056.t1.CDS2;Parent=g1056.t1;
CATIVE010000551.1_Phasia_obesa_genome_assembly,_contig:_scaffold_511,_whole_genome_shotgun_sequence	AUGUSTUS	exon	25076	25220	.	+	.	ID=g1056.t1.exon2;Parent=g1056.t1;
CATIVE010000551.1_Phasia_obesa_genome_assembly,_contig:_scaffold_511,_whole_genome_shotgun_sequence	AUGUSTUS	intron	25221	25279	1	+	.	ID=g1056.t1.intron2;Parent=g1056.t1;
CATIVE010000551.1_Phasia_obesa_genome_assembly,_contig:_scaffold_511,_whole_genome_shotgun_sequence	AUGUSTUS	CDS	25280	25665	0.93	+	2	ID=g1056.t1.CDS3;Parent=g1056.t1;
CATIVE010000551.1_Phasia_obesa_genome_assembly,_contig:_scaffold_511,_whole_genome_shotgun_sequence	AUGUSTUS	exon	25280	25665	.	+	.	ID=g1056.t1.exon3;Parent=g1056.t1;
CATIVE010000551.1_Phasia_obesa_genome_assembly,_contig:_scaffold_511,_whole_genome_shotgun_sequence	AUGUSTUS	stop_codon	25663	25665	.	+	0	ID=g1056.t1.stop1;Parent=g1056.t1;
CATIVE010000551.1_Phasia_obesa_genome_assembly,_contig:_scaffold_511,_whole_genome_shotgun_sequence	AUGUSTUS	mRNA	22702	25665	0.45	+	.	ID=g1056.t2;Parent=g1056;
CATIVE010000551.1_Phasia_obesa_genome_assembly,_contig:_scaffold_511,_whole_genome_shotgun_sequence	AUGUSTUS	start_codon	22702	22704	.	+	0	ID=g1056.t2.start1;Parent=g1056.t2;
CATIVE010000551.1_Phasia_obesa_genome_assembly,_contig:_scaffold_511,_whole_genome_shotgun_sequence	AUGUSTUS	CDS	22702	22823	1	+	0	ID=g1056.t2.CDS1;Parent=g1056.t2;
CATIVE010000551.1_Phasia_obesa_genome_assembly,_contig:_scaffold_511,_whole_genome_shotgun_sequence	AUGUSTUS	exon	22702	22823	.	+	.	ID=g1056.t2.exon1;Parent=g1056.t2;
CATIVE010000551.1_Phasia_obesa_genome_assembly,_contig:_scaffold_511,_whole_genome_shotgun_sequence	AUGUSTUS	intron	22824	22874	1	+	.	ID=g1056.t2.intron1;Parent=g1056.t2;
CATIVE010000551.1_Phasia_obesa_genome_assembly,_contig:_scaffold_511,_whole_genome_shotgun_sequence	AUGUSTUS	CDS	22875	22979	0.77	+	1	ID=g1056.t2.CDS2;Parent=g1056.t2;
CATIVE010000551.1_Phasia_obesa_genome_assembly,_contig:_scaffold_511,_whole_genome_shotgun_sequence	AUGUSTUS	exon	22875	22979	.	+	.	ID=g1056.t2.exon2;Parent=g1056.t2;
CATIVE010000551.1_Phasia_obesa_genome_assembly,_contig:_scaffold_511,_whole_genome_shotgun_sequence	AUGUSTUS	intron	22980	23194	0.45	+	.	ID=g1056.t2.intron2;Parent=g1056.t2;
CATIVE010000551.1_Phasia_obesa_genome_assembly,_contig:_scaffold_511,_whole_genome_shotgun_sequence	AUGUSTUS	CDS	23195	23315	0.49	+	1	ID=g1056.t2.CDS3;Parent=g1056.t2;
CATIVE010000551.1_Phasia_obesa_genome_assembly,_contig:_scaffold_511,_whole_genome_shotgun_sequence	AUGUSTUS	exon	23195	23315	.	+	.	ID=g1056.t2.exon3;Parent=g1056.t2;
CATIVE010000551.1_Phasia_obesa_genome_assembly,_contig:_scaffold_511,_whole_genome_shotgun_sequence	AUGUSTUS	intron	23316	25075	1	+	.	ID=g1056.t2.intron3;Parent=g1056.t2;
CATIVE010000551.1_Phasia_obesa_genome_assembly,_contig:_scaffold_511,_whole_genome_shotgun_sequence	AUGUSTUS	CDS	25076	25220	1	+	0	ID=g1056.t2.CDS4;Parent=g1056.t2;
CATIVE010000551.1_Phasia_obesa_genome_assembly,_contig:_scaffold_511,_whole_genome_shotgun_sequence	AUGUSTUS	exon	25076	25220	.	+	.	ID=g1056.t2.exon4;Parent=g1056.t2;
CATIVE010000551.1_Phasia_obesa_genome_assembly,_contig:_scaffold_511,_whole_genome_shotgun_sequence	AUGUSTUS	intron	25221	25279	1	+	.	ID=g1056.t2.intron4;Parent=g1056.t2;
CATIVE010000551.1_Phasia_obesa_genome_assembly,_contig:_scaffold_511,_whole_genome_shotgun_sequence	AUGUSTUS	CDS	25280	25665	1	+	2	ID=g1056.t2.CDS5;Parent=g1056.t2;
CATIVE010000551.1_Phasia_obesa_genome_assembly,_contig:_scaffold_511,_whole_genome_shotgun_sequence	AUGUSTUS	exon	25280	25665	.	+	.	ID=g1056.t2.exon5;Parent=g1056.t2;
CATIVE010000551.1_Phasia_obesa_genome_assembly,_contig:_scaffold_511,_whole_genome_shotgun_sequence	AUGUSTUS	stop_codon	25663	25665	.	+	0	ID=g1056.t2.stop1;Parent=g1056.t2;
CATIVE010000551.1_Phasia_obesa_genome_assembly,_contig:_scaffold_511,_whole_genome_shotgun_sequence	AUGUSTUS	mRNA	22702	23031	0.51	+	.	ID=g1056.t3;Parent=g1056;
CATIVE010000551.1_Phasia_obesa_genome_assembly,_contig:_scaffold_511,_whole_genome_shotgun_sequence	AUGUSTUS	start_codon	22702	22704	.	+	0	ID=g1056.t3.start1;Parent=g1056.t3;
CATIVE010000551.1_Phasia_obesa_genome_assembly,_contig:_scaffold_511,_whole_genome_shotgun_sequence	AUGUSTUS	CDS	22702	22823	1	+	0	ID=g1056.t3.CDS1;Parent=g1056.t3;
CATIVE010000551.1_Phasia_obesa_genome_assembly,_contig:_scaffold_511,_whole_genome_shotgun_sequence	AUGUSTUS	exon	22702	22823	.	+	.	ID=g1056.t3.exon1;Parent=g1056.t3;
CATIVE010000551.1_Phasia_obesa_genome_assembly,_contig:_scaffold_511,_whole_genome_shotgun_sequence	AUGUSTUS	intron	22824	22874	1	+	.	ID=g1056.t3.intron1;Parent=g1056.t3;
CATIVE010000551.1_Phasia_obesa_genome_assembly,_contig:_scaffold_511,_whole_genome_shotgun_sequence	AUGUSTUS	CDS	22875	23031	0.51	+	1	ID=g1056.t3.CDS2;Parent=g1056.t3;
CATIVE010000551.1_Phasia_obesa_genome_assembly,_contig:_scaffold_511,_whole_genome_shotgun_sequence	AUGUSTUS	exon	22875	23031	.	+	.	ID=g1056.t3.exon2;Parent=g1056.t3;
CATIVE010000551.1_Phasia_obesa_genome_assembly,_contig:_scaffold_511,_whole_genome_shotgun_sequence	AUGUSTUS	stop_codon	23029	23031	.	+	0	ID=g1056.t3.stop1;Parent=g1056.t3;
CATIVE010000551.1_Phasia_obesa_genome_assembly,_contig:_scaffold_511,_whole_genome_shotgun_sequence	AUGUSTUS	gene	25916	26714	.	-	.	ID=g1057;
CATIVE010000551.1_Phasia_obesa_genome_assembly,_contig:_scaffold_511,_whole_genome_shotgun_sequence	AUGUSTUS	mRNA	25916	26714	1	-	.	ID=g1057.t1;Parent=g1057;
CATIVE010000551.1_Phasia_obesa_genome_assembly,_contig:_scaffold_511,_whole_genome_shotgun_sequence	AUGUSTUS	stop_codon	25916	25918	.	-	0	ID=g1057.t1.stop1;Parent=g1057.t1;
CATIVE010000551.1_Phasia_obesa_genome_assembly,_contig:_scaffold_511,_whole_genome_shotgun_sequence	AUGUSTUS	CDS	25916	26524	1	-	0	ID=g1057.t1.CDS1;Parent=g1057.t1;
CATIVE010000551.1_Phasia_obesa_genome_assembly,_contig:_scaffold_511,_whole_genome_shotgun_sequence	AUGUSTUS	exon	25916	26524	.	-	.	ID=g1057.t1.exon1;Parent=g1057.t1;
CATIVE010000551.1_Phasia_obesa_genome_assembly,_contig:_scaffold_511,_whole_genome_shotgun_sequence	AUGUSTUS	intron	26525	26585	1	-	.	ID=g1057.t1.intron1;Parent=g1057.t1;
CATIVE010000551.1_Phasia_obesa_genome_assembly,_contig:_scaffold_511,_whole_genome_shotgun_sequence	AUGUSTUS	CDS	26586	26714	1	-	0	ID=g1057.t1.CDS2;Parent=g1057.t1;
CATIVE010000551.1_Phasia_obesa_genome_assembly,_contig:_scaffold_511,_whole_genome_shotgun_sequence	AUGUSTUS	exon	26586	26714	.	-	.	ID=g1057.t1.exon2;Parent=g1057.t1;
CATIVE010000551.1_Phasia_obesa_genome_assembly,_contig:_scaffold_511,_whole_genome_shotgun_sequence	AUGUSTUS	start_codon	26712	26714	.	-	0	ID=g1057.t1.start1;Parent=g1057.t1;
CATIVE010000551.1_Phasia_obesa_genome_assembly,_contig:_scaffold_511,_whole_genome_shotgun_sequence	GeneMark.hmm3	mRNA	25916	26512	.	-	.	ID=g1057.t2;Parent=g1057;
CATIVE010000551.1_Phasia_obesa_genome_assembly,_contig:_scaffold_511,_whole_genome_shotgun_sequence	GeneMark.hmm3	CDS	25916	26512	.	-	0	ID=g1057.t2.CDS1;Parent=g1057.t2;
CATIVE010000551.1_Phasia_obesa_genome_assembly,_contig:_scaffold_511,_whole_genome_shotgun_sequence	GeneMark.hmm3	exon	25916	26512	.	-	0	ID=g1057.t2.exon1;Parent=g1057.t2;
CATIVE010000553.1_Phasia_obesa_genome_assembly,_contig:_scaffold_635,_whole_genome_shotgun_sequence	AUGUSTUS	gene	13746	17772	.	+	.	ID=g1058;
CATIVE010000553.1_Phasia_obesa_genome_assembly,_contig:_scaffold_635,_whole_genome_shotgun_sequence	AUGUSTUS	mRNA	13746	17772	1	+	.	ID=g1058.t1;Parent=g1058;
CATIVE010000553.1_Phasia_obesa_genome_assembly,_contig:_scaffold_635,_whole_genome_shotgun_sequence	AUGUSTUS	start_codon	13746	13748	.	+	0	ID=g1058.t1.start1;Parent=g1058.t1;
CATIVE010000553.1_Phasia_obesa_genome_assembly,_contig:_scaffold_635,_whole_genome_shotgun_sequence	AUGUSTUS	CDS	13746	13860	1	+	0	ID=g1058.t1.CDS1;Parent=g1058.t1;
CATIVE010000553.1_Phasia_obesa_genome_assembly,_contig:_scaffold_635,_whole_genome_shotgun_sequence	AUGUSTUS	exon	13746	13860	.	+	.	ID=g1058.t1.exon1;Parent=g1058.t1;
CATIVE010000553.1_Phasia_obesa_genome_assembly,_contig:_scaffold_635,_whole_genome_shotgun_sequence	AUGUSTUS	intron	13861	13926	1	+	.	ID=g1058.t1.intron1;Parent=g1058.t1;
CATIVE010000553.1_Phasia_obesa_genome_assembly,_contig:_scaffold_635,_whole_genome_shotgun_sequence	AUGUSTUS	CDS	13927	14262	1	+	2	ID=g1058.t1.CDS2;Parent=g1058.t1;
CATIVE010000553.1_Phasia_obesa_genome_assembly,_contig:_scaffold_635,_whole_genome_shotgun_sequence	AUGUSTUS	exon	13927	14262	.	+	.	ID=g1058.t1.exon2;Parent=g1058.t1;
CATIVE010000553.1_Phasia_obesa_genome_assembly,_contig:_scaffold_635,_whole_genome_shotgun_sequence	AUGUSTUS	intron	14263	14313	1	+	.	ID=g1058.t1.intron2;Parent=g1058.t1;
CATIVE010000553.1_Phasia_obesa_genome_assembly,_contig:_scaffold_635,_whole_genome_shotgun_sequence	AUGUSTUS	CDS	14314	14434	1	+	2	ID=g1058.t1.CDS3;Parent=g1058.t1;
CATIVE010000553.1_Phasia_obesa_genome_assembly,_contig:_scaffold_635,_whole_genome_shotgun_sequence	AUGUSTUS	exon	14314	14434	.	+	.	ID=g1058.t1.exon3;Parent=g1058.t1;
CATIVE010000553.1_Phasia_obesa_genome_assembly,_contig:_scaffold_635,_whole_genome_shotgun_sequence	AUGUSTUS	intron	14435	14494	1	+	.	ID=g1058.t1.intron3;Parent=g1058.t1;
CATIVE010000553.1_Phasia_obesa_genome_assembly,_contig:_scaffold_635,_whole_genome_shotgun_sequence	AUGUSTUS	CDS	14495	14963	1	+	1	ID=g1058.t1.CDS4;Parent=g1058.t1;
CATIVE010000553.1_Phasia_obesa_genome_assembly,_contig:_scaffold_635,_whole_genome_shotgun_sequence	AUGUSTUS	exon	14495	14963	.	+	.	ID=g1058.t1.exon4;Parent=g1058.t1;
CATIVE010000553.1_Phasia_obesa_genome_assembly,_contig:_scaffold_635,_whole_genome_shotgun_sequence	AUGUSTUS	intron	14964	15140	1	+	.	ID=g1058.t1.intron4;Parent=g1058.t1;
CATIVE010000553.1_Phasia_obesa_genome_assembly,_contig:_scaffold_635,_whole_genome_shotgun_sequence	AUGUSTUS	CDS	15141	15386	1	+	0	ID=g1058.t1.CDS5;Parent=g1058.t1;
CATIVE010000553.1_Phasia_obesa_genome_assembly,_contig:_scaffold_635,_whole_genome_shotgun_sequence	AUGUSTUS	exon	15141	15386	.	+	.	ID=g1058.t1.exon5;Parent=g1058.t1;
CATIVE010000553.1_Phasia_obesa_genome_assembly,_contig:_scaffold_635,_whole_genome_shotgun_sequence	AUGUSTUS	intron	15387	15445	1	+	.	ID=g1058.t1.intron5;Parent=g1058.t1;
CATIVE010000553.1_Phasia_obesa_genome_assembly,_contig:_scaffold_635,_whole_genome_shotgun_sequence	AUGUSTUS	CDS	15446	15916	1	+	0	ID=g1058.t1.CDS6;Parent=g1058.t1;
CATIVE010000553.1_Phasia_obesa_genome_assembly,_contig:_scaffold_635,_whole_genome_shotgun_sequence	AUGUSTUS	exon	15446	15916	.	+	.	ID=g1058.t1.exon6;Parent=g1058.t1;
CATIVE010000553.1_Phasia_obesa_genome_assembly,_contig:_scaffold_635,_whole_genome_shotgun_sequence	AUGUSTUS	intron	15917	15969	1	+	.	ID=g1058.t1.intron6;Parent=g1058.t1;
CATIVE010000553.1_Phasia_obesa_genome_assembly,_contig:_scaffold_635,_whole_genome_shotgun_sequence	AUGUSTUS	CDS	15970	16215	1	+	0	ID=g1058.t1.CDS7;Parent=g1058.t1;
CATIVE010000553.1_Phasia_obesa_genome_assembly,_contig:_scaffold_635,_whole_genome_shotgun_sequence	AUGUSTUS	exon	15970	16215	.	+	.	ID=g1058.t1.exon7;Parent=g1058.t1;
CATIVE010000553.1_Phasia_obesa_genome_assembly,_contig:_scaffold_635,_whole_genome_shotgun_sequence	AUGUSTUS	intron	16216	16275	1	+	.	ID=g1058.t1.intron7;Parent=g1058.t1;
CATIVE010000553.1_Phasia_obesa_genome_assembly,_contig:_scaffold_635,_whole_genome_shotgun_sequence	AUGUSTUS	CDS	16276	16712	1	+	0	ID=g1058.t1.CDS8;Parent=g1058.t1;
CATIVE010000553.1_Phasia_obesa_genome_assembly,_contig:_scaffold_635,_whole_genome_shotgun_sequence	AUGUSTUS	exon	16276	16712	.	+	.	ID=g1058.t1.exon8;Parent=g1058.t1;
CATIVE010000553.1_Phasia_obesa_genome_assembly,_contig:_scaffold_635,_whole_genome_shotgun_sequence	AUGUSTUS	intron	16713	16775	1	+	.	ID=g1058.t1.intron8;Parent=g1058.t1;
CATIVE010000553.1_Phasia_obesa_genome_assembly,_contig:_scaffold_635,_whole_genome_shotgun_sequence	AUGUSTUS	CDS	16776	16894	1	+	1	ID=g1058.t1.CDS9;Parent=g1058.t1;
CATIVE010000553.1_Phasia_obesa_genome_assembly,_contig:_scaffold_635,_whole_genome_shotgun_sequence	AUGUSTUS	exon	16776	16894	.	+	.	ID=g1058.t1.exon9;Parent=g1058.t1;
CATIVE010000553.1_Phasia_obesa_genome_assembly,_contig:_scaffold_635,_whole_genome_shotgun_sequence	AUGUSTUS	intron	16895	17119	1	+	.	ID=g1058.t1.intron9;Parent=g1058.t1;
CATIVE010000553.1_Phasia_obesa_genome_assembly,_contig:_scaffold_635,_whole_genome_shotgun_sequence	AUGUSTUS	CDS	17120	17292	1	+	2	ID=g1058.t1.CDS10;Parent=g1058.t1;
CATIVE010000553.1_Phasia_obesa_genome_assembly,_contig:_scaffold_635,_whole_genome_shotgun_sequence	AUGUSTUS	exon	17120	17292	.	+	.	ID=g1058.t1.exon10;Parent=g1058.t1;
CATIVE010000553.1_Phasia_obesa_genome_assembly,_contig:_scaffold_635,_whole_genome_shotgun_sequence	AUGUSTUS	intron	17293	17358	1	+	.	ID=g1058.t1.intron10;Parent=g1058.t1;
CATIVE010000553.1_Phasia_obesa_genome_assembly,_contig:_scaffold_635,_whole_genome_shotgun_sequence	AUGUSTUS	CDS	17359	17529	1	+	0	ID=g1058.t1.CDS11;Parent=g1058.t1;
CATIVE010000553.1_Phasia_obesa_genome_assembly,_contig:_scaffold_635,_whole_genome_shotgun_sequence	AUGUSTUS	exon	17359	17529	.	+	.	ID=g1058.t1.exon11;Parent=g1058.t1;
CATIVE010000553.1_Phasia_obesa_genome_assembly,_contig:_scaffold_635,_whole_genome_shotgun_sequence	AUGUSTUS	intron	17530	17652	1	+	.	ID=g1058.t1.intron11;Parent=g1058.t1;
CATIVE010000553.1_Phasia_obesa_genome_assembly,_contig:_scaffold_635,_whole_genome_shotgun_sequence	AUGUSTUS	CDS	17653	17772	1	+	0	ID=g1058.t1.CDS12;Parent=g1058.t1;
CATIVE010000553.1_Phasia_obesa_genome_assembly,_contig:_scaffold_635,_whole_genome_shotgun_sequence	AUGUSTUS	exon	17653	17772	.	+	.	ID=g1058.t1.exon12;Parent=g1058.t1;
CATIVE010000553.1_Phasia_obesa_genome_assembly,_contig:_scaffold_635,_whole_genome_shotgun_sequence	AUGUSTUS	stop_codon	17770	17772	.	+	0	ID=g1058.t1.stop1;Parent=g1058.t1;
CATIVE010000553.1_Phasia_obesa_genome_assembly,_contig:_scaffold_635,_whole_genome_shotgun_sequence	AUGUSTUS	gene	17873	18890	.	-	.	ID=g1059;
CATIVE010000553.1_Phasia_obesa_genome_assembly,_contig:_scaffold_635,_whole_genome_shotgun_sequence	AUGUSTUS	mRNA	17873	18890	1	-	.	ID=g1059.t1;Parent=g1059;
CATIVE010000553.1_Phasia_obesa_genome_assembly,_contig:_scaffold_635,_whole_genome_shotgun_sequence	AUGUSTUS	stop_codon	17873	17875	.	-	0	ID=g1059.t1.stop1;Parent=g1059.t1;
CATIVE010000553.1_Phasia_obesa_genome_assembly,_contig:_scaffold_635,_whole_genome_shotgun_sequence	AUGUSTUS	CDS	17873	18139	1	-	0	ID=g1059.t1.CDS1;Parent=g1059.t1;
CATIVE010000553.1_Phasia_obesa_genome_assembly,_contig:_scaffold_635,_whole_genome_shotgun_sequence	AUGUSTUS	exon	17873	18139	.	-	.	ID=g1059.t1.exon1;Parent=g1059.t1;
CATIVE010000553.1_Phasia_obesa_genome_assembly,_contig:_scaffold_635,_whole_genome_shotgun_sequence	AUGUSTUS	intron	18140	18197	1	-	.	ID=g1059.t1.intron1;Parent=g1059.t1;
CATIVE010000553.1_Phasia_obesa_genome_assembly,_contig:_scaffold_635,_whole_genome_shotgun_sequence	AUGUSTUS	CDS	18198	18890	1	-	0	ID=g1059.t1.CDS2;Parent=g1059.t1;
CATIVE010000553.1_Phasia_obesa_genome_assembly,_contig:_scaffold_635,_whole_genome_shotgun_sequence	AUGUSTUS	exon	18198	18890	.	-	.	ID=g1059.t1.exon2;Parent=g1059.t1;
CATIVE010000553.1_Phasia_obesa_genome_assembly,_contig:_scaffold_635,_whole_genome_shotgun_sequence	AUGUSTUS	start_codon	18888	18890	.	-	0	ID=g1059.t1.start1;Parent=g1059.t1;
CATIVE010000554.1_Phasia_obesa_genome_assembly,_contig:_scaffold_633,_whole_genome_shotgun_sequence	AUGUSTUS	gene	1	12200	.	-	.	ID=g1060;
CATIVE010000554.1_Phasia_obesa_genome_assembly,_contig:_scaffold_633,_whole_genome_shotgun_sequence	AUGUSTUS	mRNA	1	12200	0.38	-	.	ID=g1060.t1;Parent=g1060;
CATIVE010000554.1_Phasia_obesa_genome_assembly,_contig:_scaffold_633,_whole_genome_shotgun_sequence	AUGUSTUS	intron	1	11437	0.38	-	.	ID=g1060.t1.intron1;Parent=g1060.t1;
CATIVE010000554.1_Phasia_obesa_genome_assembly,_contig:_scaffold_633,_whole_genome_shotgun_sequence	AUGUSTUS	CDS	11438	12200	0.38	-	0	ID=g1060.t1.CDS1;Parent=g1060.t1;
CATIVE010000554.1_Phasia_obesa_genome_assembly,_contig:_scaffold_633,_whole_genome_shotgun_sequence	AUGUSTUS	exon	11438	12200	.	-	.	ID=g1060.t1.exon1;Parent=g1060.t1;
CATIVE010000554.1_Phasia_obesa_genome_assembly,_contig:_scaffold_633,_whole_genome_shotgun_sequence	AUGUSTUS	start_codon	12198	12200	.	-	0	ID=g1060.t1.start1;Parent=g1060.t1;
CATIVE010000554.1_Phasia_obesa_genome_assembly,_contig:_scaffold_633,_whole_genome_shotgun_sequence	AUGUSTUS	gene	12461	14003	.	-	.	ID=g1061;
CATIVE010000554.1_Phasia_obesa_genome_assembly,_contig:_scaffold_633,_whole_genome_shotgun_sequence	AUGUSTUS	mRNA	12461	14003	1	-	.	ID=g1061.t1;Parent=g1061;
CATIVE010000554.1_Phasia_obesa_genome_assembly,_contig:_scaffold_633,_whole_genome_shotgun_sequence	AUGUSTUS	stop_codon	12461	12463	.	-	0	ID=g1061.t1.stop1;Parent=g1061.t1;
CATIVE010000554.1_Phasia_obesa_genome_assembly,_contig:_scaffold_633,_whole_genome_shotgun_sequence	AUGUSTUS	CDS	12461	12503	1	-	1	ID=g1061.t1.CDS1;Parent=g1061.t1;
CATIVE010000554.1_Phasia_obesa_genome_assembly,_contig:_scaffold_633,_whole_genome_shotgun_sequence	AUGUSTUS	exon	12461	12503	.	-	.	ID=g1061.t1.exon1;Parent=g1061.t1;
CATIVE010000554.1_Phasia_obesa_genome_assembly,_contig:_scaffold_633,_whole_genome_shotgun_sequence	AUGUSTUS	intron	12504	12558	1	-	.	ID=g1061.t1.intron1;Parent=g1061.t1;
CATIVE010000554.1_Phasia_obesa_genome_assembly,_contig:_scaffold_633,_whole_genome_shotgun_sequence	AUGUSTUS	CDS	12559	14003	1	-	0	ID=g1061.t1.CDS2;Parent=g1061.t1;
CATIVE010000554.1_Phasia_obesa_genome_assembly,_contig:_scaffold_633,_whole_genome_shotgun_sequence	AUGUSTUS	exon	12559	14003	.	-	.	ID=g1061.t1.exon2;Parent=g1061.t1;
CATIVE010000554.1_Phasia_obesa_genome_assembly,_contig:_scaffold_633,_whole_genome_shotgun_sequence	AUGUSTUS	start_codon	14001	14003	.	-	0	ID=g1061.t1.start1;Parent=g1061.t1;
CATIVE010000556.1_Phasia_obesa_genome_assembly,_contig:_scaffold_468,_whole_genome_shotgun_sequence	AUGUSTUS	gene	6578	6904	.	+	.	ID=g1062;
CATIVE010000556.1_Phasia_obesa_genome_assembly,_contig:_scaffold_468,_whole_genome_shotgun_sequence	AUGUSTUS	mRNA	6578	6904	1	+	.	ID=g1062.t1;Parent=g1062;
CATIVE010000556.1_Phasia_obesa_genome_assembly,_contig:_scaffold_468,_whole_genome_shotgun_sequence	AUGUSTUS	start_codon	6578	6580	.	+	0	ID=g1062.t1.start1;Parent=g1062.t1;
CATIVE010000556.1_Phasia_obesa_genome_assembly,_contig:_scaffold_468,_whole_genome_shotgun_sequence	AUGUSTUS	CDS	6578	6904	1	+	0	ID=g1062.t1.CDS1;Parent=g1062.t1;
CATIVE010000556.1_Phasia_obesa_genome_assembly,_contig:_scaffold_468,_whole_genome_shotgun_sequence	AUGUSTUS	exon	6578	6904	.	+	.	ID=g1062.t1.exon1;Parent=g1062.t1;
CATIVE010000556.1_Phasia_obesa_genome_assembly,_contig:_scaffold_468,_whole_genome_shotgun_sequence	AUGUSTUS	stop_codon	6902	6904	.	+	0	ID=g1062.t1.stop1;Parent=g1062.t1;
CATIVE010000556.1_Phasia_obesa_genome_assembly,_contig:_scaffold_468,_whole_genome_shotgun_sequence	AUGUSTUS	gene	7360	8190	.	-	.	ID=g1063;
CATIVE010000556.1_Phasia_obesa_genome_assembly,_contig:_scaffold_468,_whole_genome_shotgun_sequence	AUGUSTUS	mRNA	7360	8190	1	-	.	ID=g1063.t1;Parent=g1063;
CATIVE010000556.1_Phasia_obesa_genome_assembly,_contig:_scaffold_468,_whole_genome_shotgun_sequence	AUGUSTUS	stop_codon	7360	7362	.	-	0	ID=g1063.t1.stop1;Parent=g1063.t1;
CATIVE010000556.1_Phasia_obesa_genome_assembly,_contig:_scaffold_468,_whole_genome_shotgun_sequence	AUGUSTUS	CDS	7360	8190	1	-	0	ID=g1063.t1.CDS1;Parent=g1063.t1;
CATIVE010000556.1_Phasia_obesa_genome_assembly,_contig:_scaffold_468,_whole_genome_shotgun_sequence	AUGUSTUS	exon	7360	8190	.	-	.	ID=g1063.t1.exon1;Parent=g1063.t1;
CATIVE010000556.1_Phasia_obesa_genome_assembly,_contig:_scaffold_468,_whole_genome_shotgun_sequence	AUGUSTUS	start_codon	8188	8190	.	-	0	ID=g1063.t1.start1;Parent=g1063.t1;
CATIVE010000556.1_Phasia_obesa_genome_assembly,_contig:_scaffold_468,_whole_genome_shotgun_sequence	AUGUSTUS	gene	8249	8935	.	+	.	ID=g1064;
CATIVE010000556.1_Phasia_obesa_genome_assembly,_contig:_scaffold_468,_whole_genome_shotgun_sequence	AUGUSTUS	mRNA	8249	8935	1	+	.	ID=g1064.t1;Parent=g1064;
CATIVE010000556.1_Phasia_obesa_genome_assembly,_contig:_scaffold_468,_whole_genome_shotgun_sequence	AUGUSTUS	start_codon	8249	8251	.	+	0	ID=g1064.t1.start1;Parent=g1064.t1;
CATIVE010000556.1_Phasia_obesa_genome_assembly,_contig:_scaffold_468,_whole_genome_shotgun_sequence	AUGUSTUS	CDS	8249	8935	1	+	0	ID=g1064.t1.CDS1;Parent=g1064.t1;
CATIVE010000556.1_Phasia_obesa_genome_assembly,_contig:_scaffold_468,_whole_genome_shotgun_sequence	AUGUSTUS	exon	8249	8935	.	+	.	ID=g1064.t1.exon1;Parent=g1064.t1;
CATIVE010000556.1_Phasia_obesa_genome_assembly,_contig:_scaffold_468,_whole_genome_shotgun_sequence	AUGUSTUS	stop_codon	8933	8935	.	+	0	ID=g1064.t1.stop1;Parent=g1064.t1;
CATIVE010000556.1_Phasia_obesa_genome_assembly,_contig:_scaffold_468,_whole_genome_shotgun_sequence	AUGUSTUS	gene	9097	10042	.	+	.	ID=g1065;
CATIVE010000556.1_Phasia_obesa_genome_assembly,_contig:_scaffold_468,_whole_genome_shotgun_sequence	AUGUSTUS	mRNA	9097	9456	1	+	.	ID=g1065.t1;Parent=g1065;
CATIVE010000556.1_Phasia_obesa_genome_assembly,_contig:_scaffold_468,_whole_genome_shotgun_sequence	AUGUSTUS	start_codon	9097	9099	.	+	0	ID=g1065.t1.start1;Parent=g1065.t1;
CATIVE010000556.1_Phasia_obesa_genome_assembly,_contig:_scaffold_468,_whole_genome_shotgun_sequence	AUGUSTUS	CDS	9097	9456	1	+	0	ID=g1065.t1.CDS1;Parent=g1065.t1;
CATIVE010000556.1_Phasia_obesa_genome_assembly,_contig:_scaffold_468,_whole_genome_shotgun_sequence	AUGUSTUS	exon	9097	9456	.	+	.	ID=g1065.t1.exon1;Parent=g1065.t1;
CATIVE010000556.1_Phasia_obesa_genome_assembly,_contig:_scaffold_468,_whole_genome_shotgun_sequence	AUGUSTUS	stop_codon	9454	9456	.	+	0	ID=g1065.t1.stop1;Parent=g1065.t1;
CATIVE010000556.1_Phasia_obesa_genome_assembly,_contig:_scaffold_468,_whole_genome_shotgun_sequence	AUGUSTUS	mRNA	9097	10042	0.72	+	.	ID=g1065.t2;Parent=g1065;
CATIVE010000556.1_Phasia_obesa_genome_assembly,_contig:_scaffold_468,_whole_genome_shotgun_sequence	AUGUSTUS	start_codon	9097	9099	.	+	0	ID=g1065.t2.start1;Parent=g1065.t2;
CATIVE010000556.1_Phasia_obesa_genome_assembly,_contig:_scaffold_468,_whole_genome_shotgun_sequence	AUGUSTUS	CDS	9097	9436	0.72	+	0	ID=g1065.t2.CDS1;Parent=g1065.t2;
CATIVE010000556.1_Phasia_obesa_genome_assembly,_contig:_scaffold_468,_whole_genome_shotgun_sequence	AUGUSTUS	exon	9097	9436	.	+	.	ID=g1065.t2.exon1;Parent=g1065.t2;
CATIVE010000556.1_Phasia_obesa_genome_assembly,_contig:_scaffold_468,_whole_genome_shotgun_sequence	AUGUSTUS	intron	9437	9506	0.72	+	.	ID=g1065.t2.intron1;Parent=g1065.t2;
CATIVE010000556.1_Phasia_obesa_genome_assembly,_contig:_scaffold_468,_whole_genome_shotgun_sequence	AUGUSTUS	CDS	9507	10042	0.72	+	2	ID=g1065.t2.CDS2;Parent=g1065.t2;
CATIVE010000556.1_Phasia_obesa_genome_assembly,_contig:_scaffold_468,_whole_genome_shotgun_sequence	AUGUSTUS	exon	9507	10042	.	+	.	ID=g1065.t2.exon2;Parent=g1065.t2;
CATIVE010000556.1_Phasia_obesa_genome_assembly,_contig:_scaffold_468,_whole_genome_shotgun_sequence	AUGUSTUS	stop_codon	10040	10042	.	+	0	ID=g1065.t2.stop1;Parent=g1065.t2;
CATIVE010000556.1_Phasia_obesa_genome_assembly,_contig:_scaffold_468,_whole_genome_shotgun_sequence	AUGUSTUS	gene	10055	11473	.	+	.	ID=g1066;
CATIVE010000556.1_Phasia_obesa_genome_assembly,_contig:_scaffold_468,_whole_genome_shotgun_sequence	AUGUSTUS	mRNA	10055	11473	0.95	+	.	ID=g1066.t1;Parent=g1066;
CATIVE010000556.1_Phasia_obesa_genome_assembly,_contig:_scaffold_468,_whole_genome_shotgun_sequence	AUGUSTUS	start_codon	10055	10057	.	+	0	ID=g1066.t1.start1;Parent=g1066.t1;
CATIVE010000556.1_Phasia_obesa_genome_assembly,_contig:_scaffold_468,_whole_genome_shotgun_sequence	AUGUSTUS	CDS	10055	10409	0.95	+	0	ID=g1066.t1.CDS1;Parent=g1066.t1;
CATIVE010000556.1_Phasia_obesa_genome_assembly,_contig:_scaffold_468,_whole_genome_shotgun_sequence	AUGUSTUS	exon	10055	10409	.	+	.	ID=g1066.t1.exon1;Parent=g1066.t1;
CATIVE010000556.1_Phasia_obesa_genome_assembly,_contig:_scaffold_468,_whole_genome_shotgun_sequence	AUGUSTUS	intron	10410	10574	1	+	.	ID=g1066.t1.intron1;Parent=g1066.t1;
CATIVE010000556.1_Phasia_obesa_genome_assembly,_contig:_scaffold_468,_whole_genome_shotgun_sequence	AUGUSTUS	CDS	10575	11473	1	+	2	ID=g1066.t1.CDS2;Parent=g1066.t1;
CATIVE010000556.1_Phasia_obesa_genome_assembly,_contig:_scaffold_468,_whole_genome_shotgun_sequence	AUGUSTUS	exon	10575	11473	.	+	.	ID=g1066.t1.exon2;Parent=g1066.t1;
CATIVE010000556.1_Phasia_obesa_genome_assembly,_contig:_scaffold_468,_whole_genome_shotgun_sequence	AUGUSTUS	stop_codon	11471	11473	.	+	0	ID=g1066.t1.stop1;Parent=g1066.t1;
CATIVE010000556.1_Phasia_obesa_genome_assembly,_contig:_scaffold_468,_whole_genome_shotgun_sequence	AUGUSTUS	gene	11602	12288	.	+	.	ID=g1067;
CATIVE010000556.1_Phasia_obesa_genome_assembly,_contig:_scaffold_468,_whole_genome_shotgun_sequence	AUGUSTUS	mRNA	11602	12288	1	+	.	ID=g1067.t1;Parent=g1067;
CATIVE010000556.1_Phasia_obesa_genome_assembly,_contig:_scaffold_468,_whole_genome_shotgun_sequence	AUGUSTUS	start_codon	11602	11604	.	+	0	ID=g1067.t1.start1;Parent=g1067.t1;
CATIVE010000556.1_Phasia_obesa_genome_assembly,_contig:_scaffold_468,_whole_genome_shotgun_sequence	AUGUSTUS	CDS	11602	12288	1	+	0	ID=g1067.t1.CDS1;Parent=g1067.t1;
CATIVE010000556.1_Phasia_obesa_genome_assembly,_contig:_scaffold_468,_whole_genome_shotgun_sequence	AUGUSTUS	exon	11602	12288	.	+	.	ID=g1067.t1.exon1;Parent=g1067.t1;
CATIVE010000556.1_Phasia_obesa_genome_assembly,_contig:_scaffold_468,_whole_genome_shotgun_sequence	AUGUSTUS	stop_codon	12286	12288	.	+	0	ID=g1067.t1.stop1;Parent=g1067.t1;
CATIVE010000556.1_Phasia_obesa_genome_assembly,_contig:_scaffold_468,_whole_genome_shotgun_sequence	AUGUSTUS	gene	12434	13297	.	+	.	ID=g1068;
CATIVE010000556.1_Phasia_obesa_genome_assembly,_contig:_scaffold_468,_whole_genome_shotgun_sequence	AUGUSTUS	mRNA	12434	13297	0.75	+	.	ID=g1068.t1;Parent=g1068;
CATIVE010000556.1_Phasia_obesa_genome_assembly,_contig:_scaffold_468,_whole_genome_shotgun_sequence	AUGUSTUS	start_codon	12434	12436	.	+	0	ID=g1068.t1.start1;Parent=g1068.t1;
CATIVE010000556.1_Phasia_obesa_genome_assembly,_contig:_scaffold_468,_whole_genome_shotgun_sequence	AUGUSTUS	CDS	12434	13297	0.75	+	0	ID=g1068.t1.CDS1;Parent=g1068.t1;
CATIVE010000556.1_Phasia_obesa_genome_assembly,_contig:_scaffold_468,_whole_genome_shotgun_sequence	AUGUSTUS	exon	12434	13297	.	+	.	ID=g1068.t1.exon1;Parent=g1068.t1;
CATIVE010000556.1_Phasia_obesa_genome_assembly,_contig:_scaffold_468,_whole_genome_shotgun_sequence	AUGUSTUS	stop_codon	13295	13297	.	+	0	ID=g1068.t1.stop1;Parent=g1068.t1;
CATIVE010000556.1_Phasia_obesa_genome_assembly,_contig:_scaffold_468,_whole_genome_shotgun_sequence	AUGUSTUS	gene	13361	13624	.	+	.	ID=g1069;
CATIVE010000556.1_Phasia_obesa_genome_assembly,_contig:_scaffold_468,_whole_genome_shotgun_sequence	AUGUSTUS	mRNA	13361	13624	0.75	+	.	ID=g1069.t1;Parent=g1069;
CATIVE010000556.1_Phasia_obesa_genome_assembly,_contig:_scaffold_468,_whole_genome_shotgun_sequence	AUGUSTUS	start_codon	13361	13363	.	+	0	ID=g1069.t1.start1;Parent=g1069.t1;
CATIVE010000556.1_Phasia_obesa_genome_assembly,_contig:_scaffold_468,_whole_genome_shotgun_sequence	AUGUSTUS	CDS	13361	13624	0.75	+	0	ID=g1069.t1.CDS1;Parent=g1069.t1;
CATIVE010000556.1_Phasia_obesa_genome_assembly,_contig:_scaffold_468,_whole_genome_shotgun_sequence	AUGUSTUS	exon	13361	13624	.	+	.	ID=g1069.t1.exon1;Parent=g1069.t1;
CATIVE010000556.1_Phasia_obesa_genome_assembly,_contig:_scaffold_468,_whole_genome_shotgun_sequence	AUGUSTUS	stop_codon	13622	13624	.	+	0	ID=g1069.t1.stop1;Parent=g1069.t1;
CATIVE010000556.1_Phasia_obesa_genome_assembly,_contig:_scaffold_468,_whole_genome_shotgun_sequence	AUGUSTUS	gene	17829	19209	.	+	.	ID=g1070;
CATIVE010000556.1_Phasia_obesa_genome_assembly,_contig:_scaffold_468,_whole_genome_shotgun_sequence	AUGUSTUS	mRNA	17829	19209	0.72	+	.	ID=g1070.t1;Parent=g1070;
CATIVE010000556.1_Phasia_obesa_genome_assembly,_contig:_scaffold_468,_whole_genome_shotgun_sequence	AUGUSTUS	start_codon	17829	17831	.	+	0	ID=g1070.t1.start1;Parent=g1070.t1;
CATIVE010000556.1_Phasia_obesa_genome_assembly,_contig:_scaffold_468,_whole_genome_shotgun_sequence	AUGUSTUS	CDS	17829	18778	0.72	+	0	ID=g1070.t1.CDS1;Parent=g1070.t1;
CATIVE010000556.1_Phasia_obesa_genome_assembly,_contig:_scaffold_468,_whole_genome_shotgun_sequence	AUGUSTUS	exon	17829	18778	.	+	.	ID=g1070.t1.exon1;Parent=g1070.t1;
CATIVE010000556.1_Phasia_obesa_genome_assembly,_contig:_scaffold_468,_whole_genome_shotgun_sequence	AUGUSTUS	intron	18779	18917	0.82	+	.	ID=g1070.t1.intron1;Parent=g1070.t1;
CATIVE010000556.1_Phasia_obesa_genome_assembly,_contig:_scaffold_468,_whole_genome_shotgun_sequence	AUGUSTUS	CDS	18918	19209	0.98	+	1	ID=g1070.t1.CDS2;Parent=g1070.t1;
CATIVE010000556.1_Phasia_obesa_genome_assembly,_contig:_scaffold_468,_whole_genome_shotgun_sequence	AUGUSTUS	exon	18918	19209	.	+	.	ID=g1070.t1.exon2;Parent=g1070.t1;
CATIVE010000556.1_Phasia_obesa_genome_assembly,_contig:_scaffold_468,_whole_genome_shotgun_sequence	AUGUSTUS	stop_codon	19207	19209	.	+	0	ID=g1070.t1.stop1;Parent=g1070.t1;
CATIVE010000556.1_Phasia_obesa_genome_assembly,_contig:_scaffold_468,_whole_genome_shotgun_sequence	AUGUSTUS	gene	19496	21069	.	+	.	ID=g1071;
CATIVE010000556.1_Phasia_obesa_genome_assembly,_contig:_scaffold_468,_whole_genome_shotgun_sequence	AUGUSTUS	mRNA	19496	21069	0.58	+	.	ID=g1071.t1;Parent=g1071;
CATIVE010000556.1_Phasia_obesa_genome_assembly,_contig:_scaffold_468,_whole_genome_shotgun_sequence	AUGUSTUS	start_codon	19496	19498	.	+	0	ID=g1071.t1.start1;Parent=g1071.t1;
CATIVE010000556.1_Phasia_obesa_genome_assembly,_contig:_scaffold_468,_whole_genome_shotgun_sequence	AUGUSTUS	CDS	19496	20411	0.59	+	0	ID=g1071.t1.CDS1;Parent=g1071.t1;
CATIVE010000556.1_Phasia_obesa_genome_assembly,_contig:_scaffold_468,_whole_genome_shotgun_sequence	AUGUSTUS	exon	19496	20411	.	+	.	ID=g1071.t1.exon1;Parent=g1071.t1;
CATIVE010000556.1_Phasia_obesa_genome_assembly,_contig:_scaffold_468,_whole_genome_shotgun_sequence	AUGUSTUS	intron	20412	20476	0.58	+	.	ID=g1071.t1.intron1;Parent=g1071.t1;
CATIVE010000556.1_Phasia_obesa_genome_assembly,_contig:_scaffold_468,_whole_genome_shotgun_sequence	AUGUSTUS	CDS	20477	21069	0.61	+	2	ID=g1071.t1.CDS2;Parent=g1071.t1;
CATIVE010000556.1_Phasia_obesa_genome_assembly,_contig:_scaffold_468,_whole_genome_shotgun_sequence	AUGUSTUS	exon	20477	21069	.	+	.	ID=g1071.t1.exon2;Parent=g1071.t1;
CATIVE010000556.1_Phasia_obesa_genome_assembly,_contig:_scaffold_468,_whole_genome_shotgun_sequence	AUGUSTUS	stop_codon	21067	21069	.	+	0	ID=g1071.t1.stop1;Parent=g1071.t1;
CATIVE010000556.1_Phasia_obesa_genome_assembly,_contig:_scaffold_468,_whole_genome_shotgun_sequence	AUGUSTUS	gene	21256	21658	.	+	.	ID=g1072;
CATIVE010000556.1_Phasia_obesa_genome_assembly,_contig:_scaffold_468,_whole_genome_shotgun_sequence	AUGUSTUS	mRNA	21256	21658	0.96	+	.	ID=g1072.t1;Parent=g1072;
CATIVE010000556.1_Phasia_obesa_genome_assembly,_contig:_scaffold_468,_whole_genome_shotgun_sequence	AUGUSTUS	start_codon	21256	21258	.	+	0	ID=g1072.t1.start1;Parent=g1072.t1;
CATIVE010000556.1_Phasia_obesa_genome_assembly,_contig:_scaffold_468,_whole_genome_shotgun_sequence	AUGUSTUS	CDS	21256	21534	0.96	+	0	ID=g1072.t1.CDS1;Parent=g1072.t1;
CATIVE010000556.1_Phasia_obesa_genome_assembly,_contig:_scaffold_468,_whole_genome_shotgun_sequence	AUGUSTUS	exon	21256	21534	.	+	.	ID=g1072.t1.exon1;Parent=g1072.t1;
CATIVE010000556.1_Phasia_obesa_genome_assembly,_contig:_scaffold_468,_whole_genome_shotgun_sequence	AUGUSTUS	intron	21535	21589	1	+	.	ID=g1072.t1.intron1;Parent=g1072.t1;
CATIVE010000556.1_Phasia_obesa_genome_assembly,_contig:_scaffold_468,_whole_genome_shotgun_sequence	AUGUSTUS	CDS	21590	21658	1	+	0	ID=g1072.t1.CDS2;Parent=g1072.t1;
CATIVE010000556.1_Phasia_obesa_genome_assembly,_contig:_scaffold_468,_whole_genome_shotgun_sequence	AUGUSTUS	exon	21590	21658	.	+	.	ID=g1072.t1.exon2;Parent=g1072.t1;
CATIVE010000556.1_Phasia_obesa_genome_assembly,_contig:_scaffold_468,_whole_genome_shotgun_sequence	AUGUSTUS	stop_codon	21656	21658	.	+	0	ID=g1072.t1.stop1;Parent=g1072.t1;
CATIVE010000559.1_Phasia_obesa_genome_assembly,_contig:_scaffold_488,_whole_genome_shotgun_sequence	AUGUSTUS	gene	3670	3876	.	-	.	ID=g1073;
CATIVE010000559.1_Phasia_obesa_genome_assembly,_contig:_scaffold_488,_whole_genome_shotgun_sequence	AUGUSTUS	mRNA	3670	3876	1	-	.	ID=g1073.t1;Parent=g1073;
CATIVE010000559.1_Phasia_obesa_genome_assembly,_contig:_scaffold_488,_whole_genome_shotgun_sequence	AUGUSTUS	stop_codon	3670	3672	.	-	0	ID=g1073.t1.stop1;Parent=g1073.t1;
CATIVE010000559.1_Phasia_obesa_genome_assembly,_contig:_scaffold_488,_whole_genome_shotgun_sequence	AUGUSTUS	CDS	3670	3876	1	-	0	ID=g1073.t1.CDS1;Parent=g1073.t1;
CATIVE010000559.1_Phasia_obesa_genome_assembly,_contig:_scaffold_488,_whole_genome_shotgun_sequence	AUGUSTUS	exon	3670	3876	.	-	.	ID=g1073.t1.exon1;Parent=g1073.t1;
CATIVE010000559.1_Phasia_obesa_genome_assembly,_contig:_scaffold_488,_whole_genome_shotgun_sequence	AUGUSTUS	start_codon	3874	3876	.	-	0	ID=g1073.t1.start1;Parent=g1073.t1;
CATIVE010000559.1_Phasia_obesa_genome_assembly,_contig:_scaffold_488,_whole_genome_shotgun_sequence	AUGUSTUS	gene	27283	31332	.	+	.	ID=g1074;
CATIVE010000559.1_Phasia_obesa_genome_assembly,_contig:_scaffold_488,_whole_genome_shotgun_sequence	AUGUSTUS	mRNA	27283	31332	0.44	+	.	ID=g1074.t1;Parent=g1074;
CATIVE010000559.1_Phasia_obesa_genome_assembly,_contig:_scaffold_488,_whole_genome_shotgun_sequence	AUGUSTUS	start_codon	27283	27285	.	+	0	ID=g1074.t1.start1;Parent=g1074.t1;
CATIVE010000559.1_Phasia_obesa_genome_assembly,_contig:_scaffold_488,_whole_genome_shotgun_sequence	AUGUSTUS	CDS	27283	27441	0.95	+	0	ID=g1074.t1.CDS1;Parent=g1074.t1;
CATIVE010000559.1_Phasia_obesa_genome_assembly,_contig:_scaffold_488,_whole_genome_shotgun_sequence	AUGUSTUS	exon	27283	27441	.	+	.	ID=g1074.t1.exon1;Parent=g1074.t1;
CATIVE010000559.1_Phasia_obesa_genome_assembly,_contig:_scaffold_488,_whole_genome_shotgun_sequence	AUGUSTUS	intron	27442	31332	0.44	+	.	ID=g1074.t1.intron1;Parent=g1074.t1;
CATIVE010000560.1_Phasia_obesa_genome_assembly,_contig:_scaffold_371,_whole_genome_shotgun_sequence	AUGUSTUS	gene	14741	17167	.	-	.	ID=g1075;
CATIVE010000560.1_Phasia_obesa_genome_assembly,_contig:_scaffold_371,_whole_genome_shotgun_sequence	AUGUSTUS	mRNA	14741	17167	0.49	-	.	ID=g1075.t1;Parent=g1075;
CATIVE010000560.1_Phasia_obesa_genome_assembly,_contig:_scaffold_371,_whole_genome_shotgun_sequence	AUGUSTUS	stop_codon	14741	14743	.	-	0	ID=g1075.t1.stop1;Parent=g1075.t1;
CATIVE010000560.1_Phasia_obesa_genome_assembly,_contig:_scaffold_371,_whole_genome_shotgun_sequence	AUGUSTUS	CDS	14741	17167	0.49	-	0	ID=g1075.t1.CDS1;Parent=g1075.t1;
CATIVE010000560.1_Phasia_obesa_genome_assembly,_contig:_scaffold_371,_whole_genome_shotgun_sequence	AUGUSTUS	exon	14741	17167	.	-	.	ID=g1075.t1.exon1;Parent=g1075.t1;
CATIVE010000560.1_Phasia_obesa_genome_assembly,_contig:_scaffold_371,_whole_genome_shotgun_sequence	AUGUSTUS	start_codon	17165	17167	.	-	0	ID=g1075.t1.start1;Parent=g1075.t1;
CATIVE010000560.1_Phasia_obesa_genome_assembly,_contig:_scaffold_371,_whole_genome_shotgun_sequence	AUGUSTUS	gene	17677	18666	.	-	.	ID=g1076;
CATIVE010000560.1_Phasia_obesa_genome_assembly,_contig:_scaffold_371,_whole_genome_shotgun_sequence	AUGUSTUS	mRNA	17677	18666	1	-	.	ID=g1076.t1;Parent=g1076;
CATIVE010000560.1_Phasia_obesa_genome_assembly,_contig:_scaffold_371,_whole_genome_shotgun_sequence	AUGUSTUS	stop_codon	17677	17679	.	-	0	ID=g1076.t1.stop1;Parent=g1076.t1;
CATIVE010000560.1_Phasia_obesa_genome_assembly,_contig:_scaffold_371,_whole_genome_shotgun_sequence	AUGUSTUS	CDS	17677	18666	1	-	0	ID=g1076.t1.CDS1;Parent=g1076.t1;
CATIVE010000560.1_Phasia_obesa_genome_assembly,_contig:_scaffold_371,_whole_genome_shotgun_sequence	AUGUSTUS	exon	17677	18666	.	-	.	ID=g1076.t1.exon1;Parent=g1076.t1;
CATIVE010000560.1_Phasia_obesa_genome_assembly,_contig:_scaffold_371,_whole_genome_shotgun_sequence	AUGUSTUS	start_codon	18664	18666	.	-	0	ID=g1076.t1.start1;Parent=g1076.t1;
CATIVE010000562.1_Phasia_obesa_genome_assembly,_contig:_scaffold_650,_whole_genome_shotgun_sequence	AUGUSTUS	gene	13963	14340	.	-	.	ID=g1077;
CATIVE010000562.1_Phasia_obesa_genome_assembly,_contig:_scaffold_650,_whole_genome_shotgun_sequence	AUGUSTUS	mRNA	13963	14340	1	-	.	ID=g1077.t1;Parent=g1077;
CATIVE010000562.1_Phasia_obesa_genome_assembly,_contig:_scaffold_650,_whole_genome_shotgun_sequence	AUGUSTUS	stop_codon	13963	13965	.	-	0	ID=g1077.t1.stop1;Parent=g1077.t1;
CATIVE010000562.1_Phasia_obesa_genome_assembly,_contig:_scaffold_650,_whole_genome_shotgun_sequence	AUGUSTUS	CDS	13963	14340	1	-	0	ID=g1077.t1.CDS1;Parent=g1077.t1;
CATIVE010000562.1_Phasia_obesa_genome_assembly,_contig:_scaffold_650,_whole_genome_shotgun_sequence	AUGUSTUS	exon	13963	14340	.	-	.	ID=g1077.t1.exon1;Parent=g1077.t1;
CATIVE010000562.1_Phasia_obesa_genome_assembly,_contig:_scaffold_650,_whole_genome_shotgun_sequence	AUGUSTUS	start_codon	14338	14340	.	-	0	ID=g1077.t1.start1;Parent=g1077.t1;
CATIVE010000562.1_Phasia_obesa_genome_assembly,_contig:_scaffold_650,_whole_genome_shotgun_sequence	AUGUSTUS	gene	14655	15188	.	+	.	ID=g1078;
CATIVE010000562.1_Phasia_obesa_genome_assembly,_contig:_scaffold_650,_whole_genome_shotgun_sequence	AUGUSTUS	mRNA	14655	15188	1	+	.	ID=g1078.t1;Parent=g1078;
CATIVE010000562.1_Phasia_obesa_genome_assembly,_contig:_scaffold_650,_whole_genome_shotgun_sequence	AUGUSTUS	start_codon	14655	14657	.	+	0	ID=g1078.t1.start1;Parent=g1078.t1;
CATIVE010000562.1_Phasia_obesa_genome_assembly,_contig:_scaffold_650,_whole_genome_shotgun_sequence	AUGUSTUS	CDS	14655	15188	1	+	0	ID=g1078.t1.CDS1;Parent=g1078.t1;
CATIVE010000562.1_Phasia_obesa_genome_assembly,_contig:_scaffold_650,_whole_genome_shotgun_sequence	AUGUSTUS	exon	14655	15188	.	+	.	ID=g1078.t1.exon1;Parent=g1078.t1;
CATIVE010000562.1_Phasia_obesa_genome_assembly,_contig:_scaffold_650,_whole_genome_shotgun_sequence	AUGUSTUS	stop_codon	15186	15188	.	+	0	ID=g1078.t1.stop1;Parent=g1078.t1;
CATIVE010000562.1_Phasia_obesa_genome_assembly,_contig:_scaffold_650,_whole_genome_shotgun_sequence	AUGUSTUS	gene	15281	15886	.	+	.	ID=g1079;
CATIVE010000562.1_Phasia_obesa_genome_assembly,_contig:_scaffold_650,_whole_genome_shotgun_sequence	AUGUSTUS	mRNA	15281	15886	1	+	.	ID=g1079.t1;Parent=g1079;
CATIVE010000562.1_Phasia_obesa_genome_assembly,_contig:_scaffold_650,_whole_genome_shotgun_sequence	AUGUSTUS	start_codon	15281	15283	.	+	0	ID=g1079.t1.start1;Parent=g1079.t1;
CATIVE010000562.1_Phasia_obesa_genome_assembly,_contig:_scaffold_650,_whole_genome_shotgun_sequence	AUGUSTUS	CDS	15281	15886	1	+	0	ID=g1079.t1.CDS1;Parent=g1079.t1;
CATIVE010000562.1_Phasia_obesa_genome_assembly,_contig:_scaffold_650,_whole_genome_shotgun_sequence	AUGUSTUS	exon	15281	15886	.	+	.	ID=g1079.t1.exon1;Parent=g1079.t1;
CATIVE010000562.1_Phasia_obesa_genome_assembly,_contig:_scaffold_650,_whole_genome_shotgun_sequence	AUGUSTUS	stop_codon	15884	15886	.	+	0	ID=g1079.t1.stop1;Parent=g1079.t1;
CATIVE010000562.1_Phasia_obesa_genome_assembly,_contig:_scaffold_650,_whole_genome_shotgun_sequence	AUGUSTUS	gene	16686	17029	.	+	.	ID=g1080;
CATIVE010000562.1_Phasia_obesa_genome_assembly,_contig:_scaffold_650,_whole_genome_shotgun_sequence	AUGUSTUS	mRNA	16686	17029	1	+	.	ID=g1080.t1;Parent=g1080;
CATIVE010000562.1_Phasia_obesa_genome_assembly,_contig:_scaffold_650,_whole_genome_shotgun_sequence	AUGUSTUS	start_codon	16686	16688	.	+	0	ID=g1080.t1.start1;Parent=g1080.t1;
CATIVE010000562.1_Phasia_obesa_genome_assembly,_contig:_scaffold_650,_whole_genome_shotgun_sequence	AUGUSTUS	CDS	16686	16914	1	+	0	ID=g1080.t1.CDS1;Parent=g1080.t1;
CATIVE010000562.1_Phasia_obesa_genome_assembly,_contig:_scaffold_650,_whole_genome_shotgun_sequence	AUGUSTUS	exon	16686	16914	.	+	.	ID=g1080.t1.exon1;Parent=g1080.t1;
CATIVE010000562.1_Phasia_obesa_genome_assembly,_contig:_scaffold_650,_whole_genome_shotgun_sequence	AUGUSTUS	intron	16915	16994	1	+	.	ID=g1080.t1.intron1;Parent=g1080.t1;
CATIVE010000562.1_Phasia_obesa_genome_assembly,_contig:_scaffold_650,_whole_genome_shotgun_sequence	AUGUSTUS	CDS	16995	17029	1	+	2	ID=g1080.t1.CDS2;Parent=g1080.t1;
CATIVE010000562.1_Phasia_obesa_genome_assembly,_contig:_scaffold_650,_whole_genome_shotgun_sequence	AUGUSTUS	exon	16995	17029	.	+	.	ID=g1080.t1.exon2;Parent=g1080.t1;
CATIVE010000562.1_Phasia_obesa_genome_assembly,_contig:_scaffold_650,_whole_genome_shotgun_sequence	AUGUSTUS	stop_codon	17027	17029	.	+	0	ID=g1080.t1.stop1;Parent=g1080.t1;
CATIVE010000563.1_Phasia_obesa_genome_assembly,_contig:_scaffold_250,_whole_genome_shotgun_sequence	AUGUSTUS	gene	43851	45182	.	+	.	ID=g1081;
CATIVE010000563.1_Phasia_obesa_genome_assembly,_contig:_scaffold_250,_whole_genome_shotgun_sequence	AUGUSTUS	mRNA	43851	45182	0.64	+	.	ID=g1081.t1;Parent=g1081;
CATIVE010000563.1_Phasia_obesa_genome_assembly,_contig:_scaffold_250,_whole_genome_shotgun_sequence	AUGUSTUS	start_codon	43851	43853	.	+	0	ID=g1081.t1.start1;Parent=g1081.t1;
CATIVE010000563.1_Phasia_obesa_genome_assembly,_contig:_scaffold_250,_whole_genome_shotgun_sequence	AUGUSTUS	CDS	43851	44627	0.97	+	0	ID=g1081.t1.CDS1;Parent=g1081.t1;
CATIVE010000563.1_Phasia_obesa_genome_assembly,_contig:_scaffold_250,_whole_genome_shotgun_sequence	AUGUSTUS	exon	43851	44627	.	+	.	ID=g1081.t1.exon1;Parent=g1081.t1;
CATIVE010000563.1_Phasia_obesa_genome_assembly,_contig:_scaffold_250,_whole_genome_shotgun_sequence	AUGUSTUS	intron	44628	45035	0.64	+	.	ID=g1081.t1.intron1;Parent=g1081.t1;
CATIVE010000563.1_Phasia_obesa_genome_assembly,_contig:_scaffold_250,_whole_genome_shotgun_sequence	AUGUSTUS	CDS	45036	45182	0.65	+	0	ID=g1081.t1.CDS2;Parent=g1081.t1;
CATIVE010000563.1_Phasia_obesa_genome_assembly,_contig:_scaffold_250,_whole_genome_shotgun_sequence	AUGUSTUS	exon	45036	45182	.	+	.	ID=g1081.t1.exon2;Parent=g1081.t1;
CATIVE010000563.1_Phasia_obesa_genome_assembly,_contig:_scaffold_250,_whole_genome_shotgun_sequence	AUGUSTUS	stop_codon	45180	45182	.	+	0	ID=g1081.t1.stop1;Parent=g1081.t1;
CATIVE010000563.1_Phasia_obesa_genome_assembly,_contig:_scaffold_250,_whole_genome_shotgun_sequence	AUGUSTUS	gene	47141	47752	.	+	.	ID=g1082;
CATIVE010000563.1_Phasia_obesa_genome_assembly,_contig:_scaffold_250,_whole_genome_shotgun_sequence	AUGUSTUS	mRNA	47141	47752	0.85	+	.	ID=g1082.t1;Parent=g1082;
CATIVE010000563.1_Phasia_obesa_genome_assembly,_contig:_scaffold_250,_whole_genome_shotgun_sequence	AUGUSTUS	start_codon	47141	47143	.	+	0	ID=g1082.t1.start1;Parent=g1082.t1;
CATIVE010000563.1_Phasia_obesa_genome_assembly,_contig:_scaffold_250,_whole_genome_shotgun_sequence	AUGUSTUS	CDS	47141	47752	0.85	+	0	ID=g1082.t1.CDS1;Parent=g1082.t1;
CATIVE010000563.1_Phasia_obesa_genome_assembly,_contig:_scaffold_250,_whole_genome_shotgun_sequence	AUGUSTUS	exon	47141	47752	.	+	.	ID=g1082.t1.exon1;Parent=g1082.t1;
CATIVE010000563.1_Phasia_obesa_genome_assembly,_contig:_scaffold_250,_whole_genome_shotgun_sequence	AUGUSTUS	stop_codon	47750	47752	.	+	0	ID=g1082.t1.stop1;Parent=g1082.t1;
CATIVE010000564.1_Phasia_obesa_genome_assembly,_contig:_scaffold_628,_whole_genome_shotgun_sequence	AUGUSTUS	gene	11632	12069	.	+	.	ID=g1083;
CATIVE010000564.1_Phasia_obesa_genome_assembly,_contig:_scaffold_628,_whole_genome_shotgun_sequence	AUGUSTUS	mRNA	11632	12069	1	+	.	ID=g1083.t1;Parent=g1083;
CATIVE010000564.1_Phasia_obesa_genome_assembly,_contig:_scaffold_628,_whole_genome_shotgun_sequence	AUGUSTUS	start_codon	11632	11634	.	+	0	ID=g1083.t1.start1;Parent=g1083.t1;
CATIVE010000564.1_Phasia_obesa_genome_assembly,_contig:_scaffold_628,_whole_genome_shotgun_sequence	AUGUSTUS	CDS	11632	11696	1	+	0	ID=g1083.t1.CDS1;Parent=g1083.t1;
CATIVE010000564.1_Phasia_obesa_genome_assembly,_contig:_scaffold_628,_whole_genome_shotgun_sequence	AUGUSTUS	exon	11632	11696	.	+	.	ID=g1083.t1.exon1;Parent=g1083.t1;
CATIVE010000564.1_Phasia_obesa_genome_assembly,_contig:_scaffold_628,_whole_genome_shotgun_sequence	AUGUSTUS	intron	11697	11774	1	+	.	ID=g1083.t1.intron1;Parent=g1083.t1;
CATIVE010000564.1_Phasia_obesa_genome_assembly,_contig:_scaffold_628,_whole_genome_shotgun_sequence	AUGUSTUS	CDS	11775	12069	1	+	1	ID=g1083.t1.CDS2;Parent=g1083.t1;
CATIVE010000564.1_Phasia_obesa_genome_assembly,_contig:_scaffold_628,_whole_genome_shotgun_sequence	AUGUSTUS	exon	11775	12069	.	+	.	ID=g1083.t1.exon2;Parent=g1083.t1;
CATIVE010000564.1_Phasia_obesa_genome_assembly,_contig:_scaffold_628,_whole_genome_shotgun_sequence	AUGUSTUS	stop_codon	12067	12069	.	+	0	ID=g1083.t1.stop1;Parent=g1083.t1;
CATIVE010000567.1_Phasia_obesa_genome_assembly,_contig:_scaffold_326,_whole_genome_shotgun_sequence	AUGUSTUS	gene	14537	15703	.	+	.	ID=g1084;
CATIVE010000567.1_Phasia_obesa_genome_assembly,_contig:_scaffold_326,_whole_genome_shotgun_sequence	AUGUSTUS	mRNA	14537	15703	1	+	.	ID=g1084.t1;Parent=g1084;
CATIVE010000567.1_Phasia_obesa_genome_assembly,_contig:_scaffold_326,_whole_genome_shotgun_sequence	AUGUSTUS	start_codon	14537	14539	.	+	0	ID=g1084.t1.start1;Parent=g1084.t1;
CATIVE010000567.1_Phasia_obesa_genome_assembly,_contig:_scaffold_326,_whole_genome_shotgun_sequence	AUGUSTUS	CDS	14537	14652	1	+	0	ID=g1084.t1.CDS1;Parent=g1084.t1;
CATIVE010000567.1_Phasia_obesa_genome_assembly,_contig:_scaffold_326,_whole_genome_shotgun_sequence	AUGUSTUS	exon	14537	14652	.	+	.	ID=g1084.t1.exon1;Parent=g1084.t1;
CATIVE010000567.1_Phasia_obesa_genome_assembly,_contig:_scaffold_326,_whole_genome_shotgun_sequence	AUGUSTUS	intron	14653	14708	1	+	.	ID=g1084.t1.intron1;Parent=g1084.t1;
CATIVE010000567.1_Phasia_obesa_genome_assembly,_contig:_scaffold_326,_whole_genome_shotgun_sequence	AUGUSTUS	CDS	14709	15135	1	+	1	ID=g1084.t1.CDS2;Parent=g1084.t1;
CATIVE010000567.1_Phasia_obesa_genome_assembly,_contig:_scaffold_326,_whole_genome_shotgun_sequence	AUGUSTUS	exon	14709	15135	.	+	.	ID=g1084.t1.exon2;Parent=g1084.t1;
CATIVE010000567.1_Phasia_obesa_genome_assembly,_contig:_scaffold_326,_whole_genome_shotgun_sequence	AUGUSTUS	intron	15136	15190	1	+	.	ID=g1084.t1.intron2;Parent=g1084.t1;
CATIVE010000567.1_Phasia_obesa_genome_assembly,_contig:_scaffold_326,_whole_genome_shotgun_sequence	AUGUSTUS	CDS	15191	15703	1	+	0	ID=g1084.t1.CDS3;Parent=g1084.t1;
CATIVE010000567.1_Phasia_obesa_genome_assembly,_contig:_scaffold_326,_whole_genome_shotgun_sequence	AUGUSTUS	exon	15191	15703	.	+	.	ID=g1084.t1.exon3;Parent=g1084.t1;
CATIVE010000567.1_Phasia_obesa_genome_assembly,_contig:_scaffold_326,_whole_genome_shotgun_sequence	AUGUSTUS	stop_codon	15701	15703	.	+	0	ID=g1084.t1.stop1;Parent=g1084.t1;
CATIVE010000567.1_Phasia_obesa_genome_assembly,_contig:_scaffold_326,_whole_genome_shotgun_sequence	AUGUSTUS	gene	15938	16285	.	-	.	ID=g1085;
CATIVE010000567.1_Phasia_obesa_genome_assembly,_contig:_scaffold_326,_whole_genome_shotgun_sequence	AUGUSTUS	mRNA	15938	16285	1	-	.	ID=g1085.t1;Parent=g1085;
CATIVE010000567.1_Phasia_obesa_genome_assembly,_contig:_scaffold_326,_whole_genome_shotgun_sequence	AUGUSTUS	stop_codon	15938	15940	.	-	0	ID=g1085.t1.stop1;Parent=g1085.t1;
CATIVE010000567.1_Phasia_obesa_genome_assembly,_contig:_scaffold_326,_whole_genome_shotgun_sequence	AUGUSTUS	CDS	15938	16285	1	-	0	ID=g1085.t1.CDS1;Parent=g1085.t1;
CATIVE010000567.1_Phasia_obesa_genome_assembly,_contig:_scaffold_326,_whole_genome_shotgun_sequence	AUGUSTUS	exon	15938	16285	.	-	.	ID=g1085.t1.exon1;Parent=g1085.t1;
CATIVE010000567.1_Phasia_obesa_genome_assembly,_contig:_scaffold_326,_whole_genome_shotgun_sequence	AUGUSTUS	start_codon	16283	16285	.	-	0	ID=g1085.t1.start1;Parent=g1085.t1;
CATIVE010000567.1_Phasia_obesa_genome_assembly,_contig:_scaffold_326,_whole_genome_shotgun_sequence	AUGUSTUS	gene	17306	18057	.	+	.	ID=g1086;
CATIVE010000567.1_Phasia_obesa_genome_assembly,_contig:_scaffold_326,_whole_genome_shotgun_sequence	AUGUSTUS	mRNA	17306	18057	0.41	+	.	ID=g1086.t1;Parent=g1086;
CATIVE010000567.1_Phasia_obesa_genome_assembly,_contig:_scaffold_326,_whole_genome_shotgun_sequence	AUGUSTUS	start_codon	17306	17308	.	+	0	ID=g1086.t1.start1;Parent=g1086.t1;
CATIVE010000567.1_Phasia_obesa_genome_assembly,_contig:_scaffold_326,_whole_genome_shotgun_sequence	AUGUSTUS	CDS	17306	17440	1	+	0	ID=g1086.t1.CDS1;Parent=g1086.t1;
CATIVE010000567.1_Phasia_obesa_genome_assembly,_contig:_scaffold_326,_whole_genome_shotgun_sequence	AUGUSTUS	exon	17306	17440	.	+	.	ID=g1086.t1.exon1;Parent=g1086.t1;
CATIVE010000567.1_Phasia_obesa_genome_assembly,_contig:_scaffold_326,_whole_genome_shotgun_sequence	AUGUSTUS	intron	17441	17503	1	+	.	ID=g1086.t1.intron1;Parent=g1086.t1;
CATIVE010000567.1_Phasia_obesa_genome_assembly,_contig:_scaffold_326,_whole_genome_shotgun_sequence	AUGUSTUS	CDS	17504	17575	0.63	+	0	ID=g1086.t1.CDS2;Parent=g1086.t1;
CATIVE010000567.1_Phasia_obesa_genome_assembly,_contig:_scaffold_326,_whole_genome_shotgun_sequence	AUGUSTUS	exon	17504	17575	.	+	.	ID=g1086.t1.exon2;Parent=g1086.t1;
CATIVE010000567.1_Phasia_obesa_genome_assembly,_contig:_scaffold_326,_whole_genome_shotgun_sequence	AUGUSTUS	intron	17576	17655	0.63	+	.	ID=g1086.t1.intron2;Parent=g1086.t1;
CATIVE010000567.1_Phasia_obesa_genome_assembly,_contig:_scaffold_326,_whole_genome_shotgun_sequence	AUGUSTUS	CDS	17656	18057	0.41	+	0	ID=g1086.t1.CDS3;Parent=g1086.t1;
CATIVE010000567.1_Phasia_obesa_genome_assembly,_contig:_scaffold_326,_whole_genome_shotgun_sequence	AUGUSTUS	exon	17656	18057	.	+	.	ID=g1086.t1.exon3;Parent=g1086.t1;
CATIVE010000567.1_Phasia_obesa_genome_assembly,_contig:_scaffold_326,_whole_genome_shotgun_sequence	AUGUSTUS	stop_codon	18055	18057	.	+	0	ID=g1086.t1.stop1;Parent=g1086.t1;
CATIVE010000567.1_Phasia_obesa_genome_assembly,_contig:_scaffold_326,_whole_genome_shotgun_sequence	AUGUSTUS	gene	23045	23431	.	-	.	ID=g1087;
CATIVE010000567.1_Phasia_obesa_genome_assembly,_contig:_scaffold_326,_whole_genome_shotgun_sequence	AUGUSTUS	mRNA	23045	23431	1	-	.	ID=g1087.t1;Parent=g1087;
CATIVE010000567.1_Phasia_obesa_genome_assembly,_contig:_scaffold_326,_whole_genome_shotgun_sequence	AUGUSTUS	stop_codon	23045	23047	.	-	0	ID=g1087.t1.stop1;Parent=g1087.t1;
CATIVE010000567.1_Phasia_obesa_genome_assembly,_contig:_scaffold_326,_whole_genome_shotgun_sequence	AUGUSTUS	CDS	23045	23143	1	-	0	ID=g1087.t1.CDS1;Parent=g1087.t1;
CATIVE010000567.1_Phasia_obesa_genome_assembly,_contig:_scaffold_326,_whole_genome_shotgun_sequence	AUGUSTUS	exon	23045	23143	.	-	.	ID=g1087.t1.exon1;Parent=g1087.t1;
CATIVE010000567.1_Phasia_obesa_genome_assembly,_contig:_scaffold_326,_whole_genome_shotgun_sequence	AUGUSTUS	intron	23144	23216	1	-	.	ID=g1087.t1.intron1;Parent=g1087.t1;
CATIVE010000567.1_Phasia_obesa_genome_assembly,_contig:_scaffold_326,_whole_genome_shotgun_sequence	AUGUSTUS	CDS	23217	23319	1	-	1	ID=g1087.t1.CDS2;Parent=g1087.t1;
CATIVE010000567.1_Phasia_obesa_genome_assembly,_contig:_scaffold_326,_whole_genome_shotgun_sequence	AUGUSTUS	exon	23217	23319	.	-	.	ID=g1087.t1.exon2;Parent=g1087.t1;
CATIVE010000567.1_Phasia_obesa_genome_assembly,_contig:_scaffold_326,_whole_genome_shotgun_sequence	AUGUSTUS	intron	23320	23381	1	-	.	ID=g1087.t1.intron2;Parent=g1087.t1;
CATIVE010000567.1_Phasia_obesa_genome_assembly,_contig:_scaffold_326,_whole_genome_shotgun_sequence	AUGUSTUS	CDS	23382	23431	1	-	0	ID=g1087.t1.CDS3;Parent=g1087.t1;
CATIVE010000567.1_Phasia_obesa_genome_assembly,_contig:_scaffold_326,_whole_genome_shotgun_sequence	AUGUSTUS	exon	23382	23431	.	-	.	ID=g1087.t1.exon3;Parent=g1087.t1;
CATIVE010000567.1_Phasia_obesa_genome_assembly,_contig:_scaffold_326,_whole_genome_shotgun_sequence	AUGUSTUS	start_codon	23429	23431	.	-	0	ID=g1087.t1.start1;Parent=g1087.t1;
CATIVE010000567.1_Phasia_obesa_genome_assembly,_contig:_scaffold_326,_whole_genome_shotgun_sequence	AUGUSTUS	gene	39494	46092	.	-	.	ID=g1088;
CATIVE010000567.1_Phasia_obesa_genome_assembly,_contig:_scaffold_326,_whole_genome_shotgun_sequence	AUGUSTUS	mRNA	39494	43312	1	-	.	ID=g1088.t1;Parent=g1088;
CATIVE010000567.1_Phasia_obesa_genome_assembly,_contig:_scaffold_326,_whole_genome_shotgun_sequence	AUGUSTUS	stop_codon	39494	39496	.	-	0	ID=g1088.t1.stop1;Parent=g1088.t1;
CATIVE010000567.1_Phasia_obesa_genome_assembly,_contig:_scaffold_326,_whole_genome_shotgun_sequence	AUGUSTUS	CDS	39494	39595	1	-	0	ID=g1088.t1.CDS1;Parent=g1088.t1;
CATIVE010000567.1_Phasia_obesa_genome_assembly,_contig:_scaffold_326,_whole_genome_shotgun_sequence	AUGUSTUS	exon	39494	39595	.	-	.	ID=g1088.t1.exon1;Parent=g1088.t1;
CATIVE010000567.1_Phasia_obesa_genome_assembly,_contig:_scaffold_326,_whole_genome_shotgun_sequence	AUGUSTUS	intron	39596	41551	1	-	.	ID=g1088.t1.intron1;Parent=g1088.t1;
CATIVE010000567.1_Phasia_obesa_genome_assembly,_contig:_scaffold_326,_whole_genome_shotgun_sequence	AUGUSTUS	CDS	41552	41764	1	-	0	ID=g1088.t1.CDS2;Parent=g1088.t1;
CATIVE010000567.1_Phasia_obesa_genome_assembly,_contig:_scaffold_326,_whole_genome_shotgun_sequence	AUGUSTUS	exon	41552	41764	.	-	.	ID=g1088.t1.exon2;Parent=g1088.t1;
CATIVE010000567.1_Phasia_obesa_genome_assembly,_contig:_scaffold_326,_whole_genome_shotgun_sequence	AUGUSTUS	intron	41765	41853	1	-	.	ID=g1088.t1.intron2;Parent=g1088.t1;
CATIVE010000567.1_Phasia_obesa_genome_assembly,_contig:_scaffold_326,_whole_genome_shotgun_sequence	AUGUSTUS	CDS	41854	41911	1	-	1	ID=g1088.t1.CDS3;Parent=g1088.t1;
CATIVE010000567.1_Phasia_obesa_genome_assembly,_contig:_scaffold_326,_whole_genome_shotgun_sequence	AUGUSTUS	exon	41854	41911	.	-	.	ID=g1088.t1.exon3;Parent=g1088.t1;
CATIVE010000567.1_Phasia_obesa_genome_assembly,_contig:_scaffold_326,_whole_genome_shotgun_sequence	AUGUSTUS	intron	41912	42016	1	-	.	ID=g1088.t1.intron3;Parent=g1088.t1;
CATIVE010000567.1_Phasia_obesa_genome_assembly,_contig:_scaffold_326,_whole_genome_shotgun_sequence	AUGUSTUS	CDS	42017	42136	1	-	1	ID=g1088.t1.CDS4;Parent=g1088.t1;
CATIVE010000567.1_Phasia_obesa_genome_assembly,_contig:_scaffold_326,_whole_genome_shotgun_sequence	AUGUSTUS	exon	42017	42136	.	-	.	ID=g1088.t1.exon4;Parent=g1088.t1;
CATIVE010000567.1_Phasia_obesa_genome_assembly,_contig:_scaffold_326,_whole_genome_shotgun_sequence	AUGUSTUS	intron	42137	42324	1	-	.	ID=g1088.t1.intron4;Parent=g1088.t1;
CATIVE010000567.1_Phasia_obesa_genome_assembly,_contig:_scaffold_326,_whole_genome_shotgun_sequence	AUGUSTUS	CDS	42325	42442	1	-	2	ID=g1088.t1.CDS5;Parent=g1088.t1;
CATIVE010000567.1_Phasia_obesa_genome_assembly,_contig:_scaffold_326,_whole_genome_shotgun_sequence	AUGUSTUS	exon	42325	42442	.	-	.	ID=g1088.t1.exon5;Parent=g1088.t1;
CATIVE010000567.1_Phasia_obesa_genome_assembly,_contig:_scaffold_326,_whole_genome_shotgun_sequence	AUGUSTUS	intron	42443	43290	1	-	.	ID=g1088.t1.intron5;Parent=g1088.t1;
CATIVE010000567.1_Phasia_obesa_genome_assembly,_contig:_scaffold_326,_whole_genome_shotgun_sequence	AUGUSTUS	CDS	43291	43312	1	-	0	ID=g1088.t1.CDS6;Parent=g1088.t1;
CATIVE010000567.1_Phasia_obesa_genome_assembly,_contig:_scaffold_326,_whole_genome_shotgun_sequence	AUGUSTUS	exon	43291	43312	.	-	.	ID=g1088.t1.exon6;Parent=g1088.t1;
CATIVE010000567.1_Phasia_obesa_genome_assembly,_contig:_scaffold_326,_whole_genome_shotgun_sequence	AUGUSTUS	start_codon	43310	43312	.	-	0	ID=g1088.t1.start1;Parent=g1088.t1;
CATIVE010000567.1_Phasia_obesa_genome_assembly,_contig:_scaffold_326,_whole_genome_shotgun_sequence	AUGUSTUS	mRNA	39494	46092	0.98	-	.	ID=g1088.t2;Parent=g1088;
CATIVE010000567.1_Phasia_obesa_genome_assembly,_contig:_scaffold_326,_whole_genome_shotgun_sequence	AUGUSTUS	stop_codon	39494	39496	.	-	0	ID=g1088.t2.stop1;Parent=g1088.t2;
CATIVE010000567.1_Phasia_obesa_genome_assembly,_contig:_scaffold_326,_whole_genome_shotgun_sequence	AUGUSTUS	CDS	39494	39595	1	-	0	ID=g1088.t2.CDS1;Parent=g1088.t2;
CATIVE010000567.1_Phasia_obesa_genome_assembly,_contig:_scaffold_326,_whole_genome_shotgun_sequence	AUGUSTUS	exon	39494	39595	.	-	.	ID=g1088.t2.exon1;Parent=g1088.t2;
CATIVE010000567.1_Phasia_obesa_genome_assembly,_contig:_scaffold_326,_whole_genome_shotgun_sequence	AUGUSTUS	intron	39596	41551	1	-	.	ID=g1088.t2.intron1;Parent=g1088.t2;
CATIVE010000567.1_Phasia_obesa_genome_assembly,_contig:_scaffold_326,_whole_genome_shotgun_sequence	AUGUSTUS	CDS	41552	41764	1	-	0	ID=g1088.t2.CDS2;Parent=g1088.t2;
CATIVE010000567.1_Phasia_obesa_genome_assembly,_contig:_scaffold_326,_whole_genome_shotgun_sequence	AUGUSTUS	exon	41552	41764	.	-	.	ID=g1088.t2.exon2;Parent=g1088.t2;
CATIVE010000567.1_Phasia_obesa_genome_assembly,_contig:_scaffold_326,_whole_genome_shotgun_sequence	AUGUSTUS	intron	41765	41853	1	-	.	ID=g1088.t2.intron2;Parent=g1088.t2;
CATIVE010000567.1_Phasia_obesa_genome_assembly,_contig:_scaffold_326,_whole_genome_shotgun_sequence	AUGUSTUS	CDS	41854	41911	1	-	1	ID=g1088.t2.CDS3;Parent=g1088.t2;
CATIVE010000567.1_Phasia_obesa_genome_assembly,_contig:_scaffold_326,_whole_genome_shotgun_sequence	AUGUSTUS	exon	41854	41911	.	-	.	ID=g1088.t2.exon3;Parent=g1088.t2;
CATIVE010000567.1_Phasia_obesa_genome_assembly,_contig:_scaffold_326,_whole_genome_shotgun_sequence	AUGUSTUS	intron	41912	42016	1	-	.	ID=g1088.t2.intron3;Parent=g1088.t2;
CATIVE010000567.1_Phasia_obesa_genome_assembly,_contig:_scaffold_326,_whole_genome_shotgun_sequence	AUGUSTUS	CDS	42017	42136	1	-	1	ID=g1088.t2.CDS4;Parent=g1088.t2;
CATIVE010000567.1_Phasia_obesa_genome_assembly,_contig:_scaffold_326,_whole_genome_shotgun_sequence	AUGUSTUS	exon	42017	42136	.	-	.	ID=g1088.t2.exon4;Parent=g1088.t2;
CATIVE010000567.1_Phasia_obesa_genome_assembly,_contig:_scaffold_326,_whole_genome_shotgun_sequence	AUGUSTUS	intron	42137	42324	1	-	.	ID=g1088.t2.intron4;Parent=g1088.t2;
CATIVE010000567.1_Phasia_obesa_genome_assembly,_contig:_scaffold_326,_whole_genome_shotgun_sequence	AUGUSTUS	CDS	42325	42473	1	-	0	ID=g1088.t2.CDS5;Parent=g1088.t2;
CATIVE010000567.1_Phasia_obesa_genome_assembly,_contig:_scaffold_326,_whole_genome_shotgun_sequence	AUGUSTUS	exon	42325	42473	.	-	.	ID=g1088.t2.exon5;Parent=g1088.t2;
CATIVE010000567.1_Phasia_obesa_genome_assembly,_contig:_scaffold_326,_whole_genome_shotgun_sequence	AUGUSTUS	intron	42474	46056	0.98	-	.	ID=g1088.t2.intron5;Parent=g1088.t2;
CATIVE010000567.1_Phasia_obesa_genome_assembly,_contig:_scaffold_326,_whole_genome_shotgun_sequence	AUGUSTUS	CDS	46057	46092	0.98	-	0	ID=g1088.t2.CDS6;Parent=g1088.t2;
CATIVE010000567.1_Phasia_obesa_genome_assembly,_contig:_scaffold_326,_whole_genome_shotgun_sequence	AUGUSTUS	exon	46057	46092	.	-	.	ID=g1088.t2.exon6;Parent=g1088.t2;
CATIVE010000567.1_Phasia_obesa_genome_assembly,_contig:_scaffold_326,_whole_genome_shotgun_sequence	AUGUSTUS	start_codon	46090	46092	.	-	0	ID=g1088.t2.start1;Parent=g1088.t2;
CATIVE010000567.1_Phasia_obesa_genome_assembly,_contig:_scaffold_326,_whole_genome_shotgun_sequence	AUGUSTUS	gene	50654	51031	.	-	.	ID=g1089;
CATIVE010000567.1_Phasia_obesa_genome_assembly,_contig:_scaffold_326,_whole_genome_shotgun_sequence	AUGUSTUS	mRNA	50654	51031	1	-	.	ID=g1089.t1;Parent=g1089;
CATIVE010000567.1_Phasia_obesa_genome_assembly,_contig:_scaffold_326,_whole_genome_shotgun_sequence	AUGUSTUS	stop_codon	50654	50656	.	-	0	ID=g1089.t1.stop1;Parent=g1089.t1;
CATIVE010000567.1_Phasia_obesa_genome_assembly,_contig:_scaffold_326,_whole_genome_shotgun_sequence	AUGUSTUS	CDS	50654	51031	1	-	0	ID=g1089.t1.CDS1;Parent=g1089.t1;
CATIVE010000567.1_Phasia_obesa_genome_assembly,_contig:_scaffold_326,_whole_genome_shotgun_sequence	AUGUSTUS	exon	50654	51031	.	-	.	ID=g1089.t1.exon1;Parent=g1089.t1;
CATIVE010000567.1_Phasia_obesa_genome_assembly,_contig:_scaffold_326,_whole_genome_shotgun_sequence	AUGUSTUS	start_codon	51029	51031	.	-	0	ID=g1089.t1.start1;Parent=g1089.t1;
CATIVE010000567.1_Phasia_obesa_genome_assembly,_contig:_scaffold_326,_whole_genome_shotgun_sequence	AUGUSTUS	gene	51063	52929	.	-	.	ID=g1090;
CATIVE010000567.1_Phasia_obesa_genome_assembly,_contig:_scaffold_326,_whole_genome_shotgun_sequence	AUGUSTUS	mRNA	51063	52929	1	-	.	ID=g1090.t1;Parent=g1090;
CATIVE010000567.1_Phasia_obesa_genome_assembly,_contig:_scaffold_326,_whole_genome_shotgun_sequence	AUGUSTUS	stop_codon	51063	51065	.	-	0	ID=g1090.t1.stop1;Parent=g1090.t1;
CATIVE010000567.1_Phasia_obesa_genome_assembly,_contig:_scaffold_326,_whole_genome_shotgun_sequence	AUGUSTUS	CDS	51063	51794	1	-	0	ID=g1090.t1.CDS1;Parent=g1090.t1;
CATIVE010000567.1_Phasia_obesa_genome_assembly,_contig:_scaffold_326,_whole_genome_shotgun_sequence	AUGUSTUS	exon	51063	51794	.	-	.	ID=g1090.t1.exon1;Parent=g1090.t1;
CATIVE010000567.1_Phasia_obesa_genome_assembly,_contig:_scaffold_326,_whole_genome_shotgun_sequence	AUGUSTUS	intron	51795	51855	1	-	.	ID=g1090.t1.intron1;Parent=g1090.t1;
CATIVE010000567.1_Phasia_obesa_genome_assembly,_contig:_scaffold_326,_whole_genome_shotgun_sequence	AUGUSTUS	CDS	51856	52929	1	-	0	ID=g1090.t1.CDS2;Parent=g1090.t1;
CATIVE010000567.1_Phasia_obesa_genome_assembly,_contig:_scaffold_326,_whole_genome_shotgun_sequence	AUGUSTUS	exon	51856	52929	.	-	.	ID=g1090.t1.exon2;Parent=g1090.t1;
CATIVE010000567.1_Phasia_obesa_genome_assembly,_contig:_scaffold_326,_whole_genome_shotgun_sequence	AUGUSTUS	start_codon	52927	52929	.	-	0	ID=g1090.t1.start1;Parent=g1090.t1;
CATIVE010000571.1_Phasia_obesa_genome_assembly,_contig:_scaffold_289,_whole_genome_shotgun_sequence	AUGUSTUS	gene	5923	6750	.	+	.	ID=g1091;
CATIVE010000571.1_Phasia_obesa_genome_assembly,_contig:_scaffold_289,_whole_genome_shotgun_sequence	AUGUSTUS	mRNA	5923	6750	0.92	+	.	ID=g1091.t1;Parent=g1091;
CATIVE010000571.1_Phasia_obesa_genome_assembly,_contig:_scaffold_289,_whole_genome_shotgun_sequence	AUGUSTUS	start_codon	5923	5925	.	+	0	ID=g1091.t1.start1;Parent=g1091.t1;
CATIVE010000571.1_Phasia_obesa_genome_assembly,_contig:_scaffold_289,_whole_genome_shotgun_sequence	AUGUSTUS	CDS	5923	6063	0.97	+	0	ID=g1091.t1.CDS1;Parent=g1091.t1;
CATIVE010000571.1_Phasia_obesa_genome_assembly,_contig:_scaffold_289,_whole_genome_shotgun_sequence	AUGUSTUS	exon	5923	6063	.	+	.	ID=g1091.t1.exon1;Parent=g1091.t1;
CATIVE010000571.1_Phasia_obesa_genome_assembly,_contig:_scaffold_289,_whole_genome_shotgun_sequence	AUGUSTUS	intron	6064	6129	1	+	.	ID=g1091.t1.intron1;Parent=g1091.t1;
CATIVE010000571.1_Phasia_obesa_genome_assembly,_contig:_scaffold_289,_whole_genome_shotgun_sequence	AUGUSTUS	CDS	6130	6750	0.95	+	0	ID=g1091.t1.CDS2;Parent=g1091.t1;
CATIVE010000571.1_Phasia_obesa_genome_assembly,_contig:_scaffold_289,_whole_genome_shotgun_sequence	AUGUSTUS	exon	6130	6750	.	+	.	ID=g1091.t1.exon2;Parent=g1091.t1;
CATIVE010000571.1_Phasia_obesa_genome_assembly,_contig:_scaffold_289,_whole_genome_shotgun_sequence	AUGUSTUS	stop_codon	6748	6750	.	+	0	ID=g1091.t1.stop1;Parent=g1091.t1;
CATIVE010000571.1_Phasia_obesa_genome_assembly,_contig:_scaffold_289,_whole_genome_shotgun_sequence	AUGUSTUS	gene	7165	8426	.	-	.	ID=g1092;
CATIVE010000571.1_Phasia_obesa_genome_assembly,_contig:_scaffold_289,_whole_genome_shotgun_sequence	AUGUSTUS	mRNA	7165	8426	1	-	.	ID=g1092.t1;Parent=g1092;
CATIVE010000571.1_Phasia_obesa_genome_assembly,_contig:_scaffold_289,_whole_genome_shotgun_sequence	AUGUSTUS	stop_codon	7165	7167	.	-	0	ID=g1092.t1.stop1;Parent=g1092.t1;
CATIVE010000571.1_Phasia_obesa_genome_assembly,_contig:_scaffold_289,_whole_genome_shotgun_sequence	AUGUSTUS	CDS	7165	7559	1	-	2	ID=g1092.t1.CDS1;Parent=g1092.t1;
CATIVE010000571.1_Phasia_obesa_genome_assembly,_contig:_scaffold_289,_whole_genome_shotgun_sequence	AUGUSTUS	exon	7165	7559	.	-	.	ID=g1092.t1.exon1;Parent=g1092.t1;
CATIVE010000571.1_Phasia_obesa_genome_assembly,_contig:_scaffold_289,_whole_genome_shotgun_sequence	AUGUSTUS	intron	7560	7616	1	-	.	ID=g1092.t1.intron1;Parent=g1092.t1;
CATIVE010000571.1_Phasia_obesa_genome_assembly,_contig:_scaffold_289,_whole_genome_shotgun_sequence	AUGUSTUS	CDS	7617	7761	1	-	0	ID=g1092.t1.CDS2;Parent=g1092.t1;
CATIVE010000571.1_Phasia_obesa_genome_assembly,_contig:_scaffold_289,_whole_genome_shotgun_sequence	AUGUSTUS	exon	7617	7761	.	-	.	ID=g1092.t1.exon2;Parent=g1092.t1;
CATIVE010000571.1_Phasia_obesa_genome_assembly,_contig:_scaffold_289,_whole_genome_shotgun_sequence	AUGUSTUS	intron	7762	7824	1	-	.	ID=g1092.t1.intron2;Parent=g1092.t1;
CATIVE010000571.1_Phasia_obesa_genome_assembly,_contig:_scaffold_289,_whole_genome_shotgun_sequence	AUGUSTUS	CDS	7825	8263	1	-	1	ID=g1092.t1.CDS3;Parent=g1092.t1;
CATIVE010000571.1_Phasia_obesa_genome_assembly,_contig:_scaffold_289,_whole_genome_shotgun_sequence	AUGUSTUS	exon	7825	8263	.	-	.	ID=g1092.t1.exon3;Parent=g1092.t1;
CATIVE010000571.1_Phasia_obesa_genome_assembly,_contig:_scaffold_289,_whole_genome_shotgun_sequence	AUGUSTUS	intron	8264	8319	1	-	.	ID=g1092.t1.intron3;Parent=g1092.t1;
CATIVE010000571.1_Phasia_obesa_genome_assembly,_contig:_scaffold_289,_whole_genome_shotgun_sequence	AUGUSTUS	CDS	8320	8426	1	-	0	ID=g1092.t1.CDS4;Parent=g1092.t1;
CATIVE010000571.1_Phasia_obesa_genome_assembly,_contig:_scaffold_289,_whole_genome_shotgun_sequence	AUGUSTUS	exon	8320	8426	.	-	.	ID=g1092.t1.exon4;Parent=g1092.t1;
CATIVE010000571.1_Phasia_obesa_genome_assembly,_contig:_scaffold_289,_whole_genome_shotgun_sequence	AUGUSTUS	start_codon	8424	8426	.	-	0	ID=g1092.t1.start1;Parent=g1092.t1;
CATIVE010000571.1_Phasia_obesa_genome_assembly,_contig:_scaffold_289,_whole_genome_shotgun_sequence	AUGUSTUS	gene	16898	17389	.	-	.	ID=g1093;
CATIVE010000571.1_Phasia_obesa_genome_assembly,_contig:_scaffold_289,_whole_genome_shotgun_sequence	AUGUSTUS	mRNA	16898	17389	0.91	-	.	ID=g1093.t1;Parent=g1093;
CATIVE010000571.1_Phasia_obesa_genome_assembly,_contig:_scaffold_289,_whole_genome_shotgun_sequence	AUGUSTUS	stop_codon	16898	16900	.	-	0	ID=g1093.t1.stop1;Parent=g1093.t1;
CATIVE010000571.1_Phasia_obesa_genome_assembly,_contig:_scaffold_289,_whole_genome_shotgun_sequence	AUGUSTUS	CDS	16898	17389	0.91	-	0	ID=g1093.t1.CDS1;Parent=g1093.t1;
CATIVE010000571.1_Phasia_obesa_genome_assembly,_contig:_scaffold_289,_whole_genome_shotgun_sequence	AUGUSTUS	exon	16898	17389	.	-	.	ID=g1093.t1.exon1;Parent=g1093.t1;
CATIVE010000571.1_Phasia_obesa_genome_assembly,_contig:_scaffold_289,_whole_genome_shotgun_sequence	AUGUSTUS	start_codon	17387	17389	.	-	0	ID=g1093.t1.start1;Parent=g1093.t1;
CATIVE010000571.1_Phasia_obesa_genome_assembly,_contig:_scaffold_289,_whole_genome_shotgun_sequence	AUGUSTUS	gene	18001	18312	.	-	.	ID=g1094;
CATIVE010000571.1_Phasia_obesa_genome_assembly,_contig:_scaffold_289,_whole_genome_shotgun_sequence	AUGUSTUS	mRNA	18001	18312	0.99	-	.	ID=g1094.t1;Parent=g1094;
CATIVE010000571.1_Phasia_obesa_genome_assembly,_contig:_scaffold_289,_whole_genome_shotgun_sequence	AUGUSTUS	stop_codon	18001	18003	.	-	0	ID=g1094.t1.stop1;Parent=g1094.t1;
CATIVE010000571.1_Phasia_obesa_genome_assembly,_contig:_scaffold_289,_whole_genome_shotgun_sequence	AUGUSTUS	CDS	18001	18312	0.99	-	0	ID=g1094.t1.CDS1;Parent=g1094.t1;
CATIVE010000571.1_Phasia_obesa_genome_assembly,_contig:_scaffold_289,_whole_genome_shotgun_sequence	AUGUSTUS	exon	18001	18312	.	-	.	ID=g1094.t1.exon1;Parent=g1094.t1;
CATIVE010000571.1_Phasia_obesa_genome_assembly,_contig:_scaffold_289,_whole_genome_shotgun_sequence	AUGUSTUS	start_codon	18310	18312	.	-	0	ID=g1094.t1.start1;Parent=g1094.t1;
CATIVE010000571.1_Phasia_obesa_genome_assembly,_contig:_scaffold_289,_whole_genome_shotgun_sequence	AUGUSTUS	gene	18353	18991	.	-	.	ID=g1095;
CATIVE010000571.1_Phasia_obesa_genome_assembly,_contig:_scaffold_289,_whole_genome_shotgun_sequence	AUGUSTUS	mRNA	18353	18991	1	-	.	ID=g1095.t1;Parent=g1095;
CATIVE010000571.1_Phasia_obesa_genome_assembly,_contig:_scaffold_289,_whole_genome_shotgun_sequence	AUGUSTUS	stop_codon	18353	18355	.	-	0	ID=g1095.t1.stop1;Parent=g1095.t1;
CATIVE010000571.1_Phasia_obesa_genome_assembly,_contig:_scaffold_289,_whole_genome_shotgun_sequence	AUGUSTUS	CDS	18353	18991	1	-	0	ID=g1095.t1.CDS1;Parent=g1095.t1;
CATIVE010000571.1_Phasia_obesa_genome_assembly,_contig:_scaffold_289,_whole_genome_shotgun_sequence	AUGUSTUS	exon	18353	18991	.	-	.	ID=g1095.t1.exon1;Parent=g1095.t1;
CATIVE010000571.1_Phasia_obesa_genome_assembly,_contig:_scaffold_289,_whole_genome_shotgun_sequence	AUGUSTUS	start_codon	18989	18991	.	-	0	ID=g1095.t1.start1;Parent=g1095.t1;
CATIVE010000571.1_Phasia_obesa_genome_assembly,_contig:_scaffold_289,_whole_genome_shotgun_sequence	AUGUSTUS	gene	19528	19926	.	-	.	ID=g1096;
CATIVE010000571.1_Phasia_obesa_genome_assembly,_contig:_scaffold_289,_whole_genome_shotgun_sequence	AUGUSTUS	mRNA	19528	19926	1	-	.	ID=g1096.t1;Parent=g1096;
CATIVE010000571.1_Phasia_obesa_genome_assembly,_contig:_scaffold_289,_whole_genome_shotgun_sequence	AUGUSTUS	stop_codon	19528	19530	.	-	0	ID=g1096.t1.stop1;Parent=g1096.t1;
CATIVE010000571.1_Phasia_obesa_genome_assembly,_contig:_scaffold_289,_whole_genome_shotgun_sequence	AUGUSTUS	CDS	19528	19926	1	-	0	ID=g1096.t1.CDS1;Parent=g1096.t1;
CATIVE010000571.1_Phasia_obesa_genome_assembly,_contig:_scaffold_289,_whole_genome_shotgun_sequence	AUGUSTUS	exon	19528	19926	.	-	.	ID=g1096.t1.exon1;Parent=g1096.t1;
CATIVE010000571.1_Phasia_obesa_genome_assembly,_contig:_scaffold_289,_whole_genome_shotgun_sequence	AUGUSTUS	start_codon	19924	19926	.	-	0	ID=g1096.t1.start1;Parent=g1096.t1;
CATIVE010000571.1_Phasia_obesa_genome_assembly,_contig:_scaffold_289,_whole_genome_shotgun_sequence	AUGUSTUS	gene	22330	23082	.	-	.	ID=g1097;
CATIVE010000571.1_Phasia_obesa_genome_assembly,_contig:_scaffold_289,_whole_genome_shotgun_sequence	AUGUSTUS	mRNA	22330	23082	0.81	-	.	ID=g1097.t1;Parent=g1097;
CATIVE010000571.1_Phasia_obesa_genome_assembly,_contig:_scaffold_289,_whole_genome_shotgun_sequence	AUGUSTUS	stop_codon	22330	22332	.	-	0	ID=g1097.t1.stop1;Parent=g1097.t1;
CATIVE010000571.1_Phasia_obesa_genome_assembly,_contig:_scaffold_289,_whole_genome_shotgun_sequence	AUGUSTUS	CDS	22330	22684	0.81	-	1	ID=g1097.t1.CDS1;Parent=g1097.t1;
CATIVE010000571.1_Phasia_obesa_genome_assembly,_contig:_scaffold_289,_whole_genome_shotgun_sequence	AUGUSTUS	exon	22330	22684	.	-	.	ID=g1097.t1.exon1;Parent=g1097.t1;
CATIVE010000571.1_Phasia_obesa_genome_assembly,_contig:_scaffold_289,_whole_genome_shotgun_sequence	AUGUSTUS	intron	22685	22876	0.82	-	.	ID=g1097.t1.intron1;Parent=g1097.t1;
CATIVE010000571.1_Phasia_obesa_genome_assembly,_contig:_scaffold_289,_whole_genome_shotgun_sequence	AUGUSTUS	CDS	22877	23082	1	-	0	ID=g1097.t1.CDS2;Parent=g1097.t1;
CATIVE010000571.1_Phasia_obesa_genome_assembly,_contig:_scaffold_289,_whole_genome_shotgun_sequence	AUGUSTUS	exon	22877	23082	.	-	.	ID=g1097.t1.exon2;Parent=g1097.t1;
CATIVE010000571.1_Phasia_obesa_genome_assembly,_contig:_scaffold_289,_whole_genome_shotgun_sequence	AUGUSTUS	start_codon	23080	23082	.	-	0	ID=g1097.t1.start1;Parent=g1097.t1;
CATIVE010000574.1_Phasia_obesa_genome_assembly,_contig:_scaffold_593,_whole_genome_shotgun_sequence	AUGUSTUS	gene	8255	8554	.	+	.	ID=g1098;
CATIVE010000574.1_Phasia_obesa_genome_assembly,_contig:_scaffold_593,_whole_genome_shotgun_sequence	AUGUSTUS	mRNA	8255	8554	1	+	.	ID=g1098.t1;Parent=g1098;
CATIVE010000574.1_Phasia_obesa_genome_assembly,_contig:_scaffold_593,_whole_genome_shotgun_sequence	AUGUSTUS	start_codon	8255	8257	.	+	0	ID=g1098.t1.start1;Parent=g1098.t1;
CATIVE010000574.1_Phasia_obesa_genome_assembly,_contig:_scaffold_593,_whole_genome_shotgun_sequence	AUGUSTUS	CDS	8255	8554	1	+	0	ID=g1098.t1.CDS1;Parent=g1098.t1;
CATIVE010000574.1_Phasia_obesa_genome_assembly,_contig:_scaffold_593,_whole_genome_shotgun_sequence	AUGUSTUS	exon	8255	8554	.	+	.	ID=g1098.t1.exon1;Parent=g1098.t1;
CATIVE010000574.1_Phasia_obesa_genome_assembly,_contig:_scaffold_593,_whole_genome_shotgun_sequence	AUGUSTUS	stop_codon	8552	8554	.	+	0	ID=g1098.t1.stop1;Parent=g1098.t1;
CATIVE010000574.1_Phasia_obesa_genome_assembly,_contig:_scaffold_593,_whole_genome_shotgun_sequence	AUGUSTUS	gene	8741	9755	.	+	.	ID=g1099;
CATIVE010000574.1_Phasia_obesa_genome_assembly,_contig:_scaffold_593,_whole_genome_shotgun_sequence	AUGUSTUS	mRNA	8741	9755	0.55	+	.	ID=g1099.t1;Parent=g1099;
CATIVE010000574.1_Phasia_obesa_genome_assembly,_contig:_scaffold_593,_whole_genome_shotgun_sequence	AUGUSTUS	start_codon	8741	8743	.	+	0	ID=g1099.t1.start1;Parent=g1099.t1;
CATIVE010000574.1_Phasia_obesa_genome_assembly,_contig:_scaffold_593,_whole_genome_shotgun_sequence	AUGUSTUS	CDS	8741	8914	0.62	+	0	ID=g1099.t1.CDS1;Parent=g1099.t1;
CATIVE010000574.1_Phasia_obesa_genome_assembly,_contig:_scaffold_593,_whole_genome_shotgun_sequence	AUGUSTUS	exon	8741	8914	.	+	.	ID=g1099.t1.exon1;Parent=g1099.t1;
CATIVE010000574.1_Phasia_obesa_genome_assembly,_contig:_scaffold_593,_whole_genome_shotgun_sequence	AUGUSTUS	intron	8915	9386	0.62	+	.	ID=g1099.t1.intron1;Parent=g1099.t1;
CATIVE010000574.1_Phasia_obesa_genome_assembly,_contig:_scaffold_593,_whole_genome_shotgun_sequence	AUGUSTUS	CDS	9387	9755	0.88	+	0	ID=g1099.t1.CDS2;Parent=g1099.t1;
CATIVE010000574.1_Phasia_obesa_genome_assembly,_contig:_scaffold_593,_whole_genome_shotgun_sequence	AUGUSTUS	exon	9387	9755	.	+	.	ID=g1099.t1.exon2;Parent=g1099.t1;
CATIVE010000574.1_Phasia_obesa_genome_assembly,_contig:_scaffold_593,_whole_genome_shotgun_sequence	AUGUSTUS	stop_codon	9753	9755	.	+	0	ID=g1099.t1.stop1;Parent=g1099.t1;
CATIVE010000574.1_Phasia_obesa_genome_assembly,_contig:_scaffold_593,_whole_genome_shotgun_sequence	AUGUSTUS	gene	9847	10563	.	+	.	ID=g1100;
CATIVE010000574.1_Phasia_obesa_genome_assembly,_contig:_scaffold_593,_whole_genome_shotgun_sequence	AUGUSTUS	mRNA	9847	10563	0.63	+	.	ID=g1100.t1;Parent=g1100;
CATIVE010000574.1_Phasia_obesa_genome_assembly,_contig:_scaffold_593,_whole_genome_shotgun_sequence	AUGUSTUS	start_codon	9847	9849	.	+	0	ID=g1100.t1.start1;Parent=g1100.t1;
CATIVE010000574.1_Phasia_obesa_genome_assembly,_contig:_scaffold_593,_whole_genome_shotgun_sequence	AUGUSTUS	CDS	9847	10120	0.86	+	0	ID=g1100.t1.CDS1;Parent=g1100.t1;
CATIVE010000574.1_Phasia_obesa_genome_assembly,_contig:_scaffold_593,_whole_genome_shotgun_sequence	AUGUSTUS	exon	9847	10120	.	+	.	ID=g1100.t1.exon1;Parent=g1100.t1;
CATIVE010000574.1_Phasia_obesa_genome_assembly,_contig:_scaffold_593,_whole_genome_shotgun_sequence	AUGUSTUS	intron	10121	10399	0.71	+	.	ID=g1100.t1.intron1;Parent=g1100.t1;
CATIVE010000574.1_Phasia_obesa_genome_assembly,_contig:_scaffold_593,_whole_genome_shotgun_sequence	AUGUSTUS	CDS	10400	10563	0.98	+	2	ID=g1100.t1.CDS2;Parent=g1100.t1;
CATIVE010000574.1_Phasia_obesa_genome_assembly,_contig:_scaffold_593,_whole_genome_shotgun_sequence	AUGUSTUS	exon	10400	10563	.	+	.	ID=g1100.t1.exon2;Parent=g1100.t1;
CATIVE010000574.1_Phasia_obesa_genome_assembly,_contig:_scaffold_593,_whole_genome_shotgun_sequence	AUGUSTUS	stop_codon	10561	10563	.	+	0	ID=g1100.t1.stop1;Parent=g1100.t1;
CATIVE010000574.1_Phasia_obesa_genome_assembly,_contig:_scaffold_593,_whole_genome_shotgun_sequence	AUGUSTUS	gene	14136	14435	.	+	.	ID=g1101;
CATIVE010000574.1_Phasia_obesa_genome_assembly,_contig:_scaffold_593,_whole_genome_shotgun_sequence	AUGUSTUS	mRNA	14136	14435	1	+	.	ID=g1101.t1;Parent=g1101;
CATIVE010000574.1_Phasia_obesa_genome_assembly,_contig:_scaffold_593,_whole_genome_shotgun_sequence	AUGUSTUS	start_codon	14136	14138	.	+	0	ID=g1101.t1.start1;Parent=g1101.t1;
CATIVE010000574.1_Phasia_obesa_genome_assembly,_contig:_scaffold_593,_whole_genome_shotgun_sequence	AUGUSTUS	CDS	14136	14435	1	+	0	ID=g1101.t1.CDS1;Parent=g1101.t1;
CATIVE010000574.1_Phasia_obesa_genome_assembly,_contig:_scaffold_593,_whole_genome_shotgun_sequence	AUGUSTUS	exon	14136	14435	.	+	.	ID=g1101.t1.exon1;Parent=g1101.t1;
CATIVE010000574.1_Phasia_obesa_genome_assembly,_contig:_scaffold_593,_whole_genome_shotgun_sequence	AUGUSTUS	stop_codon	14433	14435	.	+	0	ID=g1101.t1.stop1;Parent=g1101.t1;
CATIVE010000574.1_Phasia_obesa_genome_assembly,_contig:_scaffold_593,_whole_genome_shotgun_sequence	AUGUSTUS	gene	14622	14951	.	+	.	ID=g1102;
CATIVE010000574.1_Phasia_obesa_genome_assembly,_contig:_scaffold_593,_whole_genome_shotgun_sequence	AUGUSTUS	mRNA	14622	14951	1	+	.	ID=g1102.t1;Parent=g1102;
CATIVE010000574.1_Phasia_obesa_genome_assembly,_contig:_scaffold_593,_whole_genome_shotgun_sequence	AUGUSTUS	start_codon	14622	14624	.	+	0	ID=g1102.t1.start1;Parent=g1102.t1;
CATIVE010000574.1_Phasia_obesa_genome_assembly,_contig:_scaffold_593,_whole_genome_shotgun_sequence	AUGUSTUS	CDS	14622	14951	1	+	0	ID=g1102.t1.CDS1;Parent=g1102.t1;
CATIVE010000574.1_Phasia_obesa_genome_assembly,_contig:_scaffold_593,_whole_genome_shotgun_sequence	AUGUSTUS	exon	14622	14951	.	+	.	ID=g1102.t1.exon1;Parent=g1102.t1;
CATIVE010000574.1_Phasia_obesa_genome_assembly,_contig:_scaffold_593,_whole_genome_shotgun_sequence	AUGUSTUS	stop_codon	14949	14951	.	+	0	ID=g1102.t1.stop1;Parent=g1102.t1;
CATIVE010000574.1_Phasia_obesa_genome_assembly,_contig:_scaffold_593,_whole_genome_shotgun_sequence	AUGUSTUS	gene	14971	15290	.	+	.	ID=g1103;
CATIVE010000574.1_Phasia_obesa_genome_assembly,_contig:_scaffold_593,_whole_genome_shotgun_sequence	AUGUSTUS	mRNA	14971	15290	0.82	+	.	ID=g1103.t1;Parent=g1103;
CATIVE010000574.1_Phasia_obesa_genome_assembly,_contig:_scaffold_593,_whole_genome_shotgun_sequence	AUGUSTUS	start_codon	14971	14973	.	+	0	ID=g1103.t1.start1;Parent=g1103.t1;
CATIVE010000574.1_Phasia_obesa_genome_assembly,_contig:_scaffold_593,_whole_genome_shotgun_sequence	AUGUSTUS	CDS	14971	15001	0.99	+	0	ID=g1103.t1.CDS1;Parent=g1103.t1;
CATIVE010000574.1_Phasia_obesa_genome_assembly,_contig:_scaffold_593,_whole_genome_shotgun_sequence	AUGUSTUS	exon	14971	15001	.	+	.	ID=g1103.t1.exon1;Parent=g1103.t1;
CATIVE010000574.1_Phasia_obesa_genome_assembly,_contig:_scaffold_593,_whole_genome_shotgun_sequence	AUGUSTUS	intron	15002	15105	0.82	+	.	ID=g1103.t1.intron1;Parent=g1103.t1;
CATIVE010000574.1_Phasia_obesa_genome_assembly,_contig:_scaffold_593,_whole_genome_shotgun_sequence	AUGUSTUS	CDS	15106	15290	0.82	+	2	ID=g1103.t1.CDS2;Parent=g1103.t1;
CATIVE010000574.1_Phasia_obesa_genome_assembly,_contig:_scaffold_593,_whole_genome_shotgun_sequence	AUGUSTUS	exon	15106	15290	.	+	.	ID=g1103.t1.exon2;Parent=g1103.t1;
CATIVE010000574.1_Phasia_obesa_genome_assembly,_contig:_scaffold_593,_whole_genome_shotgun_sequence	AUGUSTUS	stop_codon	15288	15290	.	+	0	ID=g1103.t1.stop1;Parent=g1103.t1;
CATIVE010000578.1_Phasia_obesa_genome_assembly,_contig:_scaffold_300,_whole_genome_shotgun_sequence	AUGUSTUS	gene	855	1238	.	+	.	ID=g1104;
CATIVE010000578.1_Phasia_obesa_genome_assembly,_contig:_scaffold_300,_whole_genome_shotgun_sequence	AUGUSTUS	mRNA	855	1238	0.99	+	.	ID=g1104.t1;Parent=g1104;
CATIVE010000578.1_Phasia_obesa_genome_assembly,_contig:_scaffold_300,_whole_genome_shotgun_sequence	AUGUSTUS	start_codon	855	857	.	+	0	ID=g1104.t1.start1;Parent=g1104.t1;
CATIVE010000578.1_Phasia_obesa_genome_assembly,_contig:_scaffold_300,_whole_genome_shotgun_sequence	AUGUSTUS	CDS	855	1238	0.99	+	0	ID=g1104.t1.CDS1;Parent=g1104.t1;
CATIVE010000578.1_Phasia_obesa_genome_assembly,_contig:_scaffold_300,_whole_genome_shotgun_sequence	AUGUSTUS	exon	855	1238	.	+	.	ID=g1104.t1.exon1;Parent=g1104.t1;
CATIVE010000578.1_Phasia_obesa_genome_assembly,_contig:_scaffold_300,_whole_genome_shotgun_sequence	AUGUSTUS	stop_codon	1236	1238	.	+	0	ID=g1104.t1.stop1;Parent=g1104.t1;
CATIVE010000578.1_Phasia_obesa_genome_assembly,_contig:_scaffold_300,_whole_genome_shotgun_sequence	AUGUSTUS	gene	1235	2407	.	+	.	ID=g1105;
CATIVE010000578.1_Phasia_obesa_genome_assembly,_contig:_scaffold_300,_whole_genome_shotgun_sequence	AUGUSTUS	mRNA	1235	2407	1	+	.	ID=g1105.t1;Parent=g1105;
CATIVE010000578.1_Phasia_obesa_genome_assembly,_contig:_scaffold_300,_whole_genome_shotgun_sequence	AUGUSTUS	start_codon	1235	1237	.	+	0	ID=g1105.t1.start1;Parent=g1105.t1;
CATIVE010000578.1_Phasia_obesa_genome_assembly,_contig:_scaffold_300,_whole_genome_shotgun_sequence	AUGUSTUS	CDS	1235	2407	1	+	0	ID=g1105.t1.CDS1;Parent=g1105.t1;
CATIVE010000578.1_Phasia_obesa_genome_assembly,_contig:_scaffold_300,_whole_genome_shotgun_sequence	AUGUSTUS	exon	1235	2407	.	+	.	ID=g1105.t1.exon1;Parent=g1105.t1;
CATIVE010000578.1_Phasia_obesa_genome_assembly,_contig:_scaffold_300,_whole_genome_shotgun_sequence	AUGUSTUS	stop_codon	2405	2407	.	+	0	ID=g1105.t1.stop1;Parent=g1105.t1;
CATIVE010000578.1_Phasia_obesa_genome_assembly,_contig:_scaffold_300,_whole_genome_shotgun_sequence	AUGUSTUS	mRNA	1280	2407	0.66	+	.	ID=g1105.t2;Parent=g1105;
CATIVE010000578.1_Phasia_obesa_genome_assembly,_contig:_scaffold_300,_whole_genome_shotgun_sequence	AUGUSTUS	start_codon	1280	1282	.	+	0	ID=g1105.t2.start1;Parent=g1105.t2;
CATIVE010000578.1_Phasia_obesa_genome_assembly,_contig:_scaffold_300,_whole_genome_shotgun_sequence	AUGUSTUS	CDS	1280	2407	0.66	+	0	ID=g1105.t2.CDS1;Parent=g1105.t2;
CATIVE010000578.1_Phasia_obesa_genome_assembly,_contig:_scaffold_300,_whole_genome_shotgun_sequence	AUGUSTUS	exon	1280	2407	.	+	.	ID=g1105.t2.exon1;Parent=g1105.t2;
CATIVE010000578.1_Phasia_obesa_genome_assembly,_contig:_scaffold_300,_whole_genome_shotgun_sequence	AUGUSTUS	stop_codon	2405	2407	.	+	0	ID=g1105.t2.stop1;Parent=g1105.t2;
CATIVE010000578.1_Phasia_obesa_genome_assembly,_contig:_scaffold_300,_whole_genome_shotgun_sequence	GeneMark.hmm3	mRNA	1325	2407	.	+	.	ID=g1105.t3;Parent=g1105;
CATIVE010000578.1_Phasia_obesa_genome_assembly,_contig:_scaffold_300,_whole_genome_shotgun_sequence	GeneMark.hmm3	CDS	1325	2407	.	+	0	ID=g1105.t3.CDS1;Parent=g1105.t3;
CATIVE010000578.1_Phasia_obesa_genome_assembly,_contig:_scaffold_300,_whole_genome_shotgun_sequence	GeneMark.hmm3	exon	1325	2407	.	+	0	ID=g1105.t3.exon1;Parent=g1105.t3;
CATIVE010000578.1_Phasia_obesa_genome_assembly,_contig:_scaffold_300,_whole_genome_shotgun_sequence	AUGUSTUS	gene	21195	21572	.	+	.	ID=g1106;
CATIVE010000578.1_Phasia_obesa_genome_assembly,_contig:_scaffold_300,_whole_genome_shotgun_sequence	AUGUSTUS	mRNA	21195	21572	1	+	.	ID=g1106.t1;Parent=g1106;
CATIVE010000578.1_Phasia_obesa_genome_assembly,_contig:_scaffold_300,_whole_genome_shotgun_sequence	AUGUSTUS	start_codon	21195	21197	.	+	0	ID=g1106.t1.start1;Parent=g1106.t1;
CATIVE010000578.1_Phasia_obesa_genome_assembly,_contig:_scaffold_300,_whole_genome_shotgun_sequence	AUGUSTUS	CDS	21195	21572	1	+	0	ID=g1106.t1.CDS1;Parent=g1106.t1;
CATIVE010000578.1_Phasia_obesa_genome_assembly,_contig:_scaffold_300,_whole_genome_shotgun_sequence	AUGUSTUS	exon	21195	21572	.	+	.	ID=g1106.t1.exon1;Parent=g1106.t1;
CATIVE010000578.1_Phasia_obesa_genome_assembly,_contig:_scaffold_300,_whole_genome_shotgun_sequence	AUGUSTUS	stop_codon	21570	21572	.	+	0	ID=g1106.t1.stop1;Parent=g1106.t1;
CATIVE010000578.1_Phasia_obesa_genome_assembly,_contig:_scaffold_300,_whole_genome_shotgun_sequence	AUGUSTUS	gene	21690	22417	.	+	.	ID=g1107;
CATIVE010000578.1_Phasia_obesa_genome_assembly,_contig:_scaffold_300,_whole_genome_shotgun_sequence	AUGUSTUS	mRNA	21690	22417	0.69	+	.	ID=g1107.t1;Parent=g1107;
CATIVE010000578.1_Phasia_obesa_genome_assembly,_contig:_scaffold_300,_whole_genome_shotgun_sequence	AUGUSTUS	start_codon	21690	21692	.	+	0	ID=g1107.t1.start1;Parent=g1107.t1;
CATIVE010000578.1_Phasia_obesa_genome_assembly,_contig:_scaffold_300,_whole_genome_shotgun_sequence	AUGUSTUS	CDS	21690	22310	0.69	+	0	ID=g1107.t1.CDS1;Parent=g1107.t1;
CATIVE010000578.1_Phasia_obesa_genome_assembly,_contig:_scaffold_300,_whole_genome_shotgun_sequence	AUGUSTUS	exon	21690	22310	.	+	.	ID=g1107.t1.exon1;Parent=g1107.t1;
CATIVE010000578.1_Phasia_obesa_genome_assembly,_contig:_scaffold_300,_whole_genome_shotgun_sequence	AUGUSTUS	intron	22311	22399	0.69	+	.	ID=g1107.t1.intron1;Parent=g1107.t1;
CATIVE010000578.1_Phasia_obesa_genome_assembly,_contig:_scaffold_300,_whole_genome_shotgun_sequence	AUGUSTUS	CDS	22400	22417	0.77	+	0	ID=g1107.t1.CDS2;Parent=g1107.t1;
CATIVE010000578.1_Phasia_obesa_genome_assembly,_contig:_scaffold_300,_whole_genome_shotgun_sequence	AUGUSTUS	exon	22400	22417	.	+	.	ID=g1107.t1.exon2;Parent=g1107.t1;
CATIVE010000578.1_Phasia_obesa_genome_assembly,_contig:_scaffold_300,_whole_genome_shotgun_sequence	AUGUSTUS	stop_codon	22415	22417	.	+	0	ID=g1107.t1.stop1;Parent=g1107.t1;
CATIVE010000578.1_Phasia_obesa_genome_assembly,_contig:_scaffold_300,_whole_genome_shotgun_sequence	AUGUSTUS	gene	22470	22853	.	+	.	ID=g1108;
CATIVE010000578.1_Phasia_obesa_genome_assembly,_contig:_scaffold_300,_whole_genome_shotgun_sequence	AUGUSTUS	mRNA	22470	22853	1	+	.	ID=g1108.t1;Parent=g1108;
CATIVE010000578.1_Phasia_obesa_genome_assembly,_contig:_scaffold_300,_whole_genome_shotgun_sequence	AUGUSTUS	start_codon	22470	22472	.	+	0	ID=g1108.t1.start1;Parent=g1108.t1;
CATIVE010000578.1_Phasia_obesa_genome_assembly,_contig:_scaffold_300,_whole_genome_shotgun_sequence	AUGUSTUS	CDS	22470	22724	1	+	0	ID=g1108.t1.CDS1;Parent=g1108.t1;
CATIVE010000578.1_Phasia_obesa_genome_assembly,_contig:_scaffold_300,_whole_genome_shotgun_sequence	AUGUSTUS	exon	22470	22724	.	+	.	ID=g1108.t1.exon1;Parent=g1108.t1;
CATIVE010000578.1_Phasia_obesa_genome_assembly,_contig:_scaffold_300,_whole_genome_shotgun_sequence	AUGUSTUS	intron	22725	22793	1	+	.	ID=g1108.t1.intron1;Parent=g1108.t1;
CATIVE010000578.1_Phasia_obesa_genome_assembly,_contig:_scaffold_300,_whole_genome_shotgun_sequence	AUGUSTUS	CDS	22794	22853	1	+	0	ID=g1108.t1.CDS2;Parent=g1108.t1;
CATIVE010000578.1_Phasia_obesa_genome_assembly,_contig:_scaffold_300,_whole_genome_shotgun_sequence	AUGUSTUS	exon	22794	22853	.	+	.	ID=g1108.t1.exon2;Parent=g1108.t1;
CATIVE010000578.1_Phasia_obesa_genome_assembly,_contig:_scaffold_300,_whole_genome_shotgun_sequence	AUGUSTUS	stop_codon	22851	22853	.	+	0	ID=g1108.t1.stop1;Parent=g1108.t1;
CATIVE010000581.1_Phasia_obesa_genome_assembly,_contig:_scaffold_390,_whole_genome_shotgun_sequence	AUGUSTUS	gene	9179	10336	.	-	.	ID=g1109;
CATIVE010000581.1_Phasia_obesa_genome_assembly,_contig:_scaffold_390,_whole_genome_shotgun_sequence	AUGUSTUS	mRNA	9179	10336	0.99	-	.	ID=g1109.t1;Parent=g1109;
CATIVE010000581.1_Phasia_obesa_genome_assembly,_contig:_scaffold_390,_whole_genome_shotgun_sequence	AUGUSTUS	stop_codon	9179	9181	.	-	0	ID=g1109.t1.stop1;Parent=g1109.t1;
CATIVE010000581.1_Phasia_obesa_genome_assembly,_contig:_scaffold_390,_whole_genome_shotgun_sequence	AUGUSTUS	CDS	9179	10211	0.99	-	1	ID=g1109.t1.CDS1;Parent=g1109.t1;
CATIVE010000581.1_Phasia_obesa_genome_assembly,_contig:_scaffold_390,_whole_genome_shotgun_sequence	AUGUSTUS	exon	9179	10211	.	-	.	ID=g1109.t1.exon1;Parent=g1109.t1;
CATIVE010000581.1_Phasia_obesa_genome_assembly,_contig:_scaffold_390,_whole_genome_shotgun_sequence	AUGUSTUS	intron	10212	10274	1	-	.	ID=g1109.t1.intron1;Parent=g1109.t1;
CATIVE010000581.1_Phasia_obesa_genome_assembly,_contig:_scaffold_390,_whole_genome_shotgun_sequence	AUGUSTUS	CDS	10275	10336	1	-	0	ID=g1109.t1.CDS2;Parent=g1109.t1;
CATIVE010000581.1_Phasia_obesa_genome_assembly,_contig:_scaffold_390,_whole_genome_shotgun_sequence	AUGUSTUS	exon	10275	10336	.	-	.	ID=g1109.t1.exon2;Parent=g1109.t1;
CATIVE010000581.1_Phasia_obesa_genome_assembly,_contig:_scaffold_390,_whole_genome_shotgun_sequence	AUGUSTUS	start_codon	10334	10336	.	-	0	ID=g1109.t1.start1;Parent=g1109.t1;
CATIVE010000583.1_Phasia_obesa_genome_assembly,_contig:_scaffold_769,_whole_genome_shotgun_sequence	AUGUSTUS	gene	4027	5380	.	-	.	ID=g1110;
CATIVE010000583.1_Phasia_obesa_genome_assembly,_contig:_scaffold_769,_whole_genome_shotgun_sequence	AUGUSTUS	mRNA	4027	5380	0.28	-	.	ID=g1110.t1;Parent=g1110;
CATIVE010000583.1_Phasia_obesa_genome_assembly,_contig:_scaffold_769,_whole_genome_shotgun_sequence	AUGUSTUS	stop_codon	4027	4029	.	-	0	ID=g1110.t1.stop1;Parent=g1110.t1;
CATIVE010000583.1_Phasia_obesa_genome_assembly,_contig:_scaffold_769,_whole_genome_shotgun_sequence	AUGUSTUS	CDS	4027	4710	0.68	-	0	ID=g1110.t1.CDS1;Parent=g1110.t1;
CATIVE010000583.1_Phasia_obesa_genome_assembly,_contig:_scaffold_769,_whole_genome_shotgun_sequence	AUGUSTUS	exon	4027	4710	.	-	.	ID=g1110.t1.exon1;Parent=g1110.t1;
CATIVE010000583.1_Phasia_obesa_genome_assembly,_contig:_scaffold_769,_whole_genome_shotgun_sequence	AUGUSTUS	intron	4711	5017	1	-	.	ID=g1110.t1.intron1;Parent=g1110.t1;
CATIVE010000583.1_Phasia_obesa_genome_assembly,_contig:_scaffold_769,_whole_genome_shotgun_sequence	AUGUSTUS	CDS	5018	5055	0.3	-	2	ID=g1110.t1.CDS2;Parent=g1110.t1;
CATIVE010000583.1_Phasia_obesa_genome_assembly,_contig:_scaffold_769,_whole_genome_shotgun_sequence	AUGUSTUS	exon	5018	5055	.	-	.	ID=g1110.t1.exon2;Parent=g1110.t1;
CATIVE010000583.1_Phasia_obesa_genome_assembly,_contig:_scaffold_769,_whole_genome_shotgun_sequence	AUGUSTUS	intron	5056	5234	0.28	-	.	ID=g1110.t1.intron2;Parent=g1110.t1;
CATIVE010000583.1_Phasia_obesa_genome_assembly,_contig:_scaffold_769,_whole_genome_shotgun_sequence	AUGUSTUS	CDS	5235	5287	0.53	-	1	ID=g1110.t1.CDS3;Parent=g1110.t1;
CATIVE010000583.1_Phasia_obesa_genome_assembly,_contig:_scaffold_769,_whole_genome_shotgun_sequence	AUGUSTUS	exon	5235	5287	.	-	.	ID=g1110.t1.exon3;Parent=g1110.t1;
CATIVE010000583.1_Phasia_obesa_genome_assembly,_contig:_scaffold_769,_whole_genome_shotgun_sequence	AUGUSTUS	intron	5288	5342	1	-	.	ID=g1110.t1.intron3;Parent=g1110.t1;
CATIVE010000583.1_Phasia_obesa_genome_assembly,_contig:_scaffold_769,_whole_genome_shotgun_sequence	AUGUSTUS	CDS	5343	5380	1	-	0	ID=g1110.t1.CDS4;Parent=g1110.t1;
CATIVE010000583.1_Phasia_obesa_genome_assembly,_contig:_scaffold_769,_whole_genome_shotgun_sequence	AUGUSTUS	exon	5343	5380	.	-	.	ID=g1110.t1.exon4;Parent=g1110.t1;
CATIVE010000583.1_Phasia_obesa_genome_assembly,_contig:_scaffold_769,_whole_genome_shotgun_sequence	AUGUSTUS	start_codon	5378	5380	.	-	0	ID=g1110.t1.start1;Parent=g1110.t1;
CATIVE010000585.1_Phasia_obesa_genome_assembly,_contig:_scaffold_219,_whole_genome_shotgun_sequence	AUGUSTUS	gene	861	2255	.	-	.	ID=g1111;
CATIVE010000585.1_Phasia_obesa_genome_assembly,_contig:_scaffold_219,_whole_genome_shotgun_sequence	AUGUSTUS	mRNA	861	2255	0.99	-	.	ID=g1111.t1;Parent=g1111;
CATIVE010000585.1_Phasia_obesa_genome_assembly,_contig:_scaffold_219,_whole_genome_shotgun_sequence	AUGUSTUS	stop_codon	861	863	.	-	0	ID=g1111.t1.stop1;Parent=g1111.t1;
CATIVE010000585.1_Phasia_obesa_genome_assembly,_contig:_scaffold_219,_whole_genome_shotgun_sequence	AUGUSTUS	CDS	861	2255	0.99	-	0	ID=g1111.t1.CDS1;Parent=g1111.t1;
CATIVE010000585.1_Phasia_obesa_genome_assembly,_contig:_scaffold_219,_whole_genome_shotgun_sequence	AUGUSTUS	exon	861	2255	.	-	.	ID=g1111.t1.exon1;Parent=g1111.t1;
CATIVE010000585.1_Phasia_obesa_genome_assembly,_contig:_scaffold_219,_whole_genome_shotgun_sequence	AUGUSTUS	start_codon	2253	2255	.	-	0	ID=g1111.t1.start1;Parent=g1111.t1;
CATIVE010000585.1_Phasia_obesa_genome_assembly,_contig:_scaffold_219,_whole_genome_shotgun_sequence	AUGUSTUS	gene	36122	37332	.	+	.	ID=g1112;
CATIVE010000585.1_Phasia_obesa_genome_assembly,_contig:_scaffold_219,_whole_genome_shotgun_sequence	AUGUSTUS	mRNA	36122	37332	0.74	+	.	ID=g1112.t1;Parent=g1112;
CATIVE010000585.1_Phasia_obesa_genome_assembly,_contig:_scaffold_219,_whole_genome_shotgun_sequence	AUGUSTUS	start_codon	36122	36124	.	+	0	ID=g1112.t1.start1;Parent=g1112.t1;
CATIVE010000585.1_Phasia_obesa_genome_assembly,_contig:_scaffold_219,_whole_genome_shotgun_sequence	AUGUSTUS	CDS	36122	36318	0.74	+	0	ID=g1112.t1.CDS1;Parent=g1112.t1;
CATIVE010000585.1_Phasia_obesa_genome_assembly,_contig:_scaffold_219,_whole_genome_shotgun_sequence	AUGUSTUS	exon	36122	36318	.	+	.	ID=g1112.t1.exon1;Parent=g1112.t1;
CATIVE010000585.1_Phasia_obesa_genome_assembly,_contig:_scaffold_219,_whole_genome_shotgun_sequence	AUGUSTUS	intron	36319	37010	0.74	+	.	ID=g1112.t1.intron1;Parent=g1112.t1;
CATIVE010000585.1_Phasia_obesa_genome_assembly,_contig:_scaffold_219,_whole_genome_shotgun_sequence	AUGUSTUS	CDS	37011	37332	0.74	+	1	ID=g1112.t1.CDS2;Parent=g1112.t1;
CATIVE010000585.1_Phasia_obesa_genome_assembly,_contig:_scaffold_219,_whole_genome_shotgun_sequence	AUGUSTUS	exon	37011	37332	.	+	.	ID=g1112.t1.exon2;Parent=g1112.t1;
CATIVE010000585.1_Phasia_obesa_genome_assembly,_contig:_scaffold_219,_whole_genome_shotgun_sequence	AUGUSTUS	stop_codon	37330	37332	.	+	0	ID=g1112.t1.stop1;Parent=g1112.t1;
CATIVE010000585.1_Phasia_obesa_genome_assembly,_contig:_scaffold_219,_whole_genome_shotgun_sequence	AUGUSTUS	mRNA	36122	37332	0.23	+	.	ID=g1112.t2;Parent=g1112;
CATIVE010000585.1_Phasia_obesa_genome_assembly,_contig:_scaffold_219,_whole_genome_shotgun_sequence	AUGUSTUS	start_codon	36122	36124	.	+	0	ID=g1112.t2.start1;Parent=g1112.t2;
CATIVE010000585.1_Phasia_obesa_genome_assembly,_contig:_scaffold_219,_whole_genome_shotgun_sequence	AUGUSTUS	CDS	36122	36638	0.28	+	0	ID=g1112.t2.CDS1;Parent=g1112.t2;
CATIVE010000585.1_Phasia_obesa_genome_assembly,_contig:_scaffold_219,_whole_genome_shotgun_sequence	AUGUSTUS	exon	36122	36638	.	+	.	ID=g1112.t2.exon1;Parent=g1112.t2;
CATIVE010000585.1_Phasia_obesa_genome_assembly,_contig:_scaffold_219,_whole_genome_shotgun_sequence	AUGUSTUS	intron	36639	36805	0.23	+	.	ID=g1112.t2.intron1;Parent=g1112.t2;
CATIVE010000585.1_Phasia_obesa_genome_assembly,_contig:_scaffold_219,_whole_genome_shotgun_sequence	AUGUSTUS	CDS	36806	37332	0.7	+	2	ID=g1112.t2.CDS2;Parent=g1112.t2;
CATIVE010000585.1_Phasia_obesa_genome_assembly,_contig:_scaffold_219,_whole_genome_shotgun_sequence	AUGUSTUS	exon	36806	37332	.	+	.	ID=g1112.t2.exon2;Parent=g1112.t2;
CATIVE010000585.1_Phasia_obesa_genome_assembly,_contig:_scaffold_219,_whole_genome_shotgun_sequence	AUGUSTUS	stop_codon	37330	37332	.	+	0	ID=g1112.t2.stop1;Parent=g1112.t2;
CATIVE010000585.1_Phasia_obesa_genome_assembly,_contig:_scaffold_219,_whole_genome_shotgun_sequence	AUGUSTUS	gene	36808	37332	.	+	.	ID=g1113;
CATIVE010000585.1_Phasia_obesa_genome_assembly,_contig:_scaffold_219,_whole_genome_shotgun_sequence	AUGUSTUS	mRNA	36808	37332	0.99	+	.	ID=g1113.t1;Parent=g1113;
CATIVE010000585.1_Phasia_obesa_genome_assembly,_contig:_scaffold_219,_whole_genome_shotgun_sequence	AUGUSTUS	start_codon	36808	36810	.	+	0	ID=g1113.t1.start1;Parent=g1113.t1;
CATIVE010000585.1_Phasia_obesa_genome_assembly,_contig:_scaffold_219,_whole_genome_shotgun_sequence	AUGUSTUS	CDS	36808	37332	0.99	+	0	ID=g1113.t1.CDS1;Parent=g1113.t1;
CATIVE010000585.1_Phasia_obesa_genome_assembly,_contig:_scaffold_219,_whole_genome_shotgun_sequence	AUGUSTUS	exon	36808	37332	.	+	.	ID=g1113.t1.exon1;Parent=g1113.t1;
CATIVE010000585.1_Phasia_obesa_genome_assembly,_contig:_scaffold_219,_whole_genome_shotgun_sequence	AUGUSTUS	stop_codon	37330	37332	.	+	0	ID=g1113.t1.stop1;Parent=g1113.t1;
CATIVE010000585.1_Phasia_obesa_genome_assembly,_contig:_scaffold_219,_whole_genome_shotgun_sequence	AUGUSTUS	gene	64880	65119	.	-	.	ID=g1114;
CATIVE010000585.1_Phasia_obesa_genome_assembly,_contig:_scaffold_219,_whole_genome_shotgun_sequence	AUGUSTUS	mRNA	64880	65119	1	-	.	ID=g1114.t1;Parent=g1114;
CATIVE010000585.1_Phasia_obesa_genome_assembly,_contig:_scaffold_219,_whole_genome_shotgun_sequence	AUGUSTUS	stop_codon	64880	64882	.	-	0	ID=g1114.t1.stop1;Parent=g1114.t1;
CATIVE010000585.1_Phasia_obesa_genome_assembly,_contig:_scaffold_219,_whole_genome_shotgun_sequence	AUGUSTUS	CDS	64880	65119	1	-	0	ID=g1114.t1.CDS1;Parent=g1114.t1;
CATIVE010000585.1_Phasia_obesa_genome_assembly,_contig:_scaffold_219,_whole_genome_shotgun_sequence	AUGUSTUS	exon	64880	65119	.	-	.	ID=g1114.t1.exon1;Parent=g1114.t1;
CATIVE010000585.1_Phasia_obesa_genome_assembly,_contig:_scaffold_219,_whole_genome_shotgun_sequence	AUGUSTUS	start_codon	65117	65119	.	-	0	ID=g1114.t1.start1;Parent=g1114.t1;
CATIVE010000585.1_Phasia_obesa_genome_assembly,_contig:_scaffold_219,_whole_genome_shotgun_sequence	AUGUSTUS	gene	82879	90945	.	+	.	ID=g1115;
CATIVE010000585.1_Phasia_obesa_genome_assembly,_contig:_scaffold_219,_whole_genome_shotgun_sequence	AUGUSTUS	mRNA	82879	90945	0.79	+	.	ID=g1115.t1;Parent=g1115;
CATIVE010000585.1_Phasia_obesa_genome_assembly,_contig:_scaffold_219,_whole_genome_shotgun_sequence	AUGUSTUS	start_codon	82879	82881	.	+	0	ID=g1115.t1.start1;Parent=g1115.t1;
CATIVE010000585.1_Phasia_obesa_genome_assembly,_contig:_scaffold_219,_whole_genome_shotgun_sequence	AUGUSTUS	CDS	82879	82936	0.81	+	0	ID=g1115.t1.CDS1;Parent=g1115.t1;
CATIVE010000585.1_Phasia_obesa_genome_assembly,_contig:_scaffold_219,_whole_genome_shotgun_sequence	AUGUSTUS	exon	82879	82936	.	+	.	ID=g1115.t1.exon1;Parent=g1115.t1;
CATIVE010000585.1_Phasia_obesa_genome_assembly,_contig:_scaffold_219,_whole_genome_shotgun_sequence	AUGUSTUS	intron	82937	83000	0.79	+	.	ID=g1115.t1.intron1;Parent=g1115.t1;
CATIVE010000585.1_Phasia_obesa_genome_assembly,_contig:_scaffold_219,_whole_genome_shotgun_sequence	AUGUSTUS	CDS	83001	83072	0.96	+	2	ID=g1115.t1.CDS2;Parent=g1115.t1;
CATIVE010000585.1_Phasia_obesa_genome_assembly,_contig:_scaffold_219,_whole_genome_shotgun_sequence	AUGUSTUS	exon	83001	83072	.	+	.	ID=g1115.t1.exon2;Parent=g1115.t1;
CATIVE010000585.1_Phasia_obesa_genome_assembly,_contig:_scaffold_219,_whole_genome_shotgun_sequence	AUGUSTUS	intron	83073	90196	1	+	.	ID=g1115.t1.intron2;Parent=g1115.t1;
CATIVE010000585.1_Phasia_obesa_genome_assembly,_contig:_scaffold_219,_whole_genome_shotgun_sequence	AUGUSTUS	CDS	90197	90945	1	+	2	ID=g1115.t1.CDS3;Parent=g1115.t1;
CATIVE010000585.1_Phasia_obesa_genome_assembly,_contig:_scaffold_219,_whole_genome_shotgun_sequence	AUGUSTUS	exon	90197	90945	.	+	.	ID=g1115.t1.exon3;Parent=g1115.t1;
CATIVE010000585.1_Phasia_obesa_genome_assembly,_contig:_scaffold_219,_whole_genome_shotgun_sequence	AUGUSTUS	stop_codon	90943	90945	.	+	0	ID=g1115.t1.stop1;Parent=g1115.t1;
CATIVE010000585.1_Phasia_obesa_genome_assembly,_contig:_scaffold_219,_whole_genome_shotgun_sequence	GeneMark.hmm3	mRNA	82931	90945	.	+	.	ID=g1115.t2;Parent=g1115;
CATIVE010000585.1_Phasia_obesa_genome_assembly,_contig:_scaffold_219,_whole_genome_shotgun_sequence	GeneMark.hmm3	start_codon	82931	82933	.	+	0	ID=g1115.t2.start1;Parent=g1115.t2;
CATIVE010000585.1_Phasia_obesa_genome_assembly,_contig:_scaffold_219,_whole_genome_shotgun_sequence	GeneMark.hmm3	CDS	82931	83072	.	+	0	ID=g1115.t2.CDS1;Parent=g1115.t2;
CATIVE010000585.1_Phasia_obesa_genome_assembly,_contig:_scaffold_219,_whole_genome_shotgun_sequence	GeneMark.hmm3	exon	82931	83072	0	+	.	ID=g1115.t2.exon1;Parent=g1115.t2;
CATIVE010000585.1_Phasia_obesa_genome_assembly,_contig:_scaffold_219,_whole_genome_shotgun_sequence	GeneMark.hmm3	intron	83073	90196	.	+	2	ID=g1115.t2.intron1;Parent=g1115.t2;
CATIVE010000585.1_Phasia_obesa_genome_assembly,_contig:_scaffold_219,_whole_genome_shotgun_sequence	GeneMark.hmm3	CDS	90197	90945	.	+	2	ID=g1115.t2.CDS2;Parent=g1115.t2;
CATIVE010000585.1_Phasia_obesa_genome_assembly,_contig:_scaffold_219,_whole_genome_shotgun_sequence	GeneMark.hmm3	exon	90197	90945	0	+	.	ID=g1115.t2.exon2;Parent=g1115.t2;
CATIVE010000585.1_Phasia_obesa_genome_assembly,_contig:_scaffold_219,_whole_genome_shotgun_sequence	GeneMark.hmm3	stop_codon	90943	90945	.	+	0	ID=g1115.t2.stop1;Parent=g1115.t2;
CATIVE010000586.1_Phasia_obesa_genome_assembly,_contig:_scaffold_269,_whole_genome_shotgun_sequence	AUGUSTUS	gene	1765	2268	.	+	.	ID=g1116;
CATIVE010000586.1_Phasia_obesa_genome_assembly,_contig:_scaffold_269,_whole_genome_shotgun_sequence	AUGUSTUS	mRNA	1765	2268	0.8	+	.	ID=g1116.t1;Parent=g1116;
CATIVE010000586.1_Phasia_obesa_genome_assembly,_contig:_scaffold_269,_whole_genome_shotgun_sequence	AUGUSTUS	start_codon	1765	1767	.	+	0	ID=g1116.t1.start1;Parent=g1116.t1;
CATIVE010000586.1_Phasia_obesa_genome_assembly,_contig:_scaffold_269,_whole_genome_shotgun_sequence	AUGUSTUS	CDS	1765	2268	0.8	+	0	ID=g1116.t1.CDS1;Parent=g1116.t1;
CATIVE010000586.1_Phasia_obesa_genome_assembly,_contig:_scaffold_269,_whole_genome_shotgun_sequence	AUGUSTUS	exon	1765	2268	.	+	.	ID=g1116.t1.exon1;Parent=g1116.t1;
CATIVE010000586.1_Phasia_obesa_genome_assembly,_contig:_scaffold_269,_whole_genome_shotgun_sequence	AUGUSTUS	stop_codon	2266	2268	.	+	0	ID=g1116.t1.stop1;Parent=g1116.t1;
CATIVE010000586.1_Phasia_obesa_genome_assembly,_contig:_scaffold_269,_whole_genome_shotgun_sequence	AUGUSTUS	gene	7824	9111	.	+	.	ID=g1117;
CATIVE010000586.1_Phasia_obesa_genome_assembly,_contig:_scaffold_269,_whole_genome_shotgun_sequence	AUGUSTUS	mRNA	7824	9111	1	+	.	ID=g1117.t1;Parent=g1117;
CATIVE010000586.1_Phasia_obesa_genome_assembly,_contig:_scaffold_269,_whole_genome_shotgun_sequence	AUGUSTUS	start_codon	7824	7826	.	+	0	ID=g1117.t1.start1;Parent=g1117.t1;
CATIVE010000586.1_Phasia_obesa_genome_assembly,_contig:_scaffold_269,_whole_genome_shotgun_sequence	AUGUSTUS	CDS	7824	7917	1	+	0	ID=g1117.t1.CDS1;Parent=g1117.t1;
CATIVE010000586.1_Phasia_obesa_genome_assembly,_contig:_scaffold_269,_whole_genome_shotgun_sequence	AUGUSTUS	exon	7824	7917	.	+	.	ID=g1117.t1.exon1;Parent=g1117.t1;
CATIVE010000586.1_Phasia_obesa_genome_assembly,_contig:_scaffold_269,_whole_genome_shotgun_sequence	AUGUSTUS	intron	7918	7981	1	+	.	ID=g1117.t1.intron1;Parent=g1117.t1;
CATIVE010000586.1_Phasia_obesa_genome_assembly,_contig:_scaffold_269,_whole_genome_shotgun_sequence	AUGUSTUS	CDS	7982	9111	1	+	2	ID=g1117.t1.CDS2;Parent=g1117.t1;
CATIVE010000586.1_Phasia_obesa_genome_assembly,_contig:_scaffold_269,_whole_genome_shotgun_sequence	AUGUSTUS	exon	7982	9111	.	+	.	ID=g1117.t1.exon2;Parent=g1117.t1;
CATIVE010000586.1_Phasia_obesa_genome_assembly,_contig:_scaffold_269,_whole_genome_shotgun_sequence	AUGUSTUS	stop_codon	9109	9111	.	+	0	ID=g1117.t1.stop1;Parent=g1117.t1;
CATIVE010000586.1_Phasia_obesa_genome_assembly,_contig:_scaffold_269,_whole_genome_shotgun_sequence	AUGUSTUS	gene	9311	10394	.	-	.	ID=g1118;
CATIVE010000586.1_Phasia_obesa_genome_assembly,_contig:_scaffold_269,_whole_genome_shotgun_sequence	AUGUSTUS	mRNA	9311	10394	1	-	.	ID=g1118.t1;Parent=g1118;
CATIVE010000586.1_Phasia_obesa_genome_assembly,_contig:_scaffold_269,_whole_genome_shotgun_sequence	AUGUSTUS	stop_codon	9311	9313	.	-	0	ID=g1118.t1.stop1;Parent=g1118.t1;
CATIVE010000586.1_Phasia_obesa_genome_assembly,_contig:_scaffold_269,_whole_genome_shotgun_sequence	AUGUSTUS	CDS	9311	9951	1	-	2	ID=g1118.t1.CDS1;Parent=g1118.t1;
CATIVE010000586.1_Phasia_obesa_genome_assembly,_contig:_scaffold_269,_whole_genome_shotgun_sequence	AUGUSTUS	exon	9311	9951	.	-	.	ID=g1118.t1.exon1;Parent=g1118.t1;
CATIVE010000586.1_Phasia_obesa_genome_assembly,_contig:_scaffold_269,_whole_genome_shotgun_sequence	AUGUSTUS	intron	9952	10029	1	-	.	ID=g1118.t1.intron1;Parent=g1118.t1;
CATIVE010000586.1_Phasia_obesa_genome_assembly,_contig:_scaffold_269,_whole_genome_shotgun_sequence	AUGUSTUS	CDS	10030	10210	1	-	0	ID=g1118.t1.CDS2;Parent=g1118.t1;
CATIVE010000586.1_Phasia_obesa_genome_assembly,_contig:_scaffold_269,_whole_genome_shotgun_sequence	AUGUSTUS	exon	10030	10210	.	-	.	ID=g1118.t1.exon2;Parent=g1118.t1;
CATIVE010000586.1_Phasia_obesa_genome_assembly,_contig:_scaffold_269,_whole_genome_shotgun_sequence	AUGUSTUS	intron	10211	10271	1	-	.	ID=g1118.t1.intron2;Parent=g1118.t1;
CATIVE010000586.1_Phasia_obesa_genome_assembly,_contig:_scaffold_269,_whole_genome_shotgun_sequence	AUGUSTUS	CDS	10272	10394	1	-	0	ID=g1118.t1.CDS3;Parent=g1118.t1;
CATIVE010000586.1_Phasia_obesa_genome_assembly,_contig:_scaffold_269,_whole_genome_shotgun_sequence	AUGUSTUS	exon	10272	10394	.	-	.	ID=g1118.t1.exon3;Parent=g1118.t1;
CATIVE010000586.1_Phasia_obesa_genome_assembly,_contig:_scaffold_269,_whole_genome_shotgun_sequence	AUGUSTUS	start_codon	10392	10394	.	-	0	ID=g1118.t1.start1;Parent=g1118.t1;
CATIVE010000586.1_Phasia_obesa_genome_assembly,_contig:_scaffold_269,_whole_genome_shotgun_sequence	AUGUSTUS	gene	36186	36726	.	-	.	ID=g1119;
CATIVE010000586.1_Phasia_obesa_genome_assembly,_contig:_scaffold_269,_whole_genome_shotgun_sequence	AUGUSTUS	mRNA	36186	36726	0.46	-	.	ID=g1119.t1;Parent=g1119;
CATIVE010000586.1_Phasia_obesa_genome_assembly,_contig:_scaffold_269,_whole_genome_shotgun_sequence	AUGUSTUS	stop_codon	36186	36188	.	-	0	ID=g1119.t1.stop1;Parent=g1119.t1;
CATIVE010000586.1_Phasia_obesa_genome_assembly,_contig:_scaffold_269,_whole_genome_shotgun_sequence	AUGUSTUS	CDS	36186	36336	0.46	-	1	ID=g1119.t1.CDS1;Parent=g1119.t1;
CATIVE010000586.1_Phasia_obesa_genome_assembly,_contig:_scaffold_269,_whole_genome_shotgun_sequence	AUGUSTUS	exon	36186	36336	.	-	.	ID=g1119.t1.exon1;Parent=g1119.t1;
CATIVE010000586.1_Phasia_obesa_genome_assembly,_contig:_scaffold_269,_whole_genome_shotgun_sequence	AUGUSTUS	intron	36337	36541	0.46	-	.	ID=g1119.t1.intron1;Parent=g1119.t1;
CATIVE010000586.1_Phasia_obesa_genome_assembly,_contig:_scaffold_269,_whole_genome_shotgun_sequence	AUGUSTUS	CDS	36542	36726	0.83	-	0	ID=g1119.t1.CDS2;Parent=g1119.t1;
CATIVE010000586.1_Phasia_obesa_genome_assembly,_contig:_scaffold_269,_whole_genome_shotgun_sequence	AUGUSTUS	exon	36542	36726	.	-	.	ID=g1119.t1.exon2;Parent=g1119.t1;
CATIVE010000586.1_Phasia_obesa_genome_assembly,_contig:_scaffold_269,_whole_genome_shotgun_sequence	AUGUSTUS	start_codon	36724	36726	.	-	0	ID=g1119.t1.start1;Parent=g1119.t1;
CATIVE010000586.1_Phasia_obesa_genome_assembly,_contig:_scaffold_269,_whole_genome_shotgun_sequence	AUGUSTUS	gene	56934	58811	.	+	.	ID=g1120;
CATIVE010000586.1_Phasia_obesa_genome_assembly,_contig:_scaffold_269,_whole_genome_shotgun_sequence	AUGUSTUS	mRNA	56934	58811	1	+	.	ID=g1120.t1;Parent=g1120;
CATIVE010000586.1_Phasia_obesa_genome_assembly,_contig:_scaffold_269,_whole_genome_shotgun_sequence	AUGUSTUS	start_codon	56934	56936	.	+	0	ID=g1120.t1.start1;Parent=g1120.t1;
CATIVE010000586.1_Phasia_obesa_genome_assembly,_contig:_scaffold_269,_whole_genome_shotgun_sequence	AUGUSTUS	CDS	56934	58811	1	+	0	ID=g1120.t1.CDS1;Parent=g1120.t1;
CATIVE010000586.1_Phasia_obesa_genome_assembly,_contig:_scaffold_269,_whole_genome_shotgun_sequence	AUGUSTUS	exon	56934	58811	.	+	.	ID=g1120.t1.exon1;Parent=g1120.t1;
CATIVE010000586.1_Phasia_obesa_genome_assembly,_contig:_scaffold_269,_whole_genome_shotgun_sequence	AUGUSTUS	stop_codon	58809	58811	.	+	0	ID=g1120.t1.stop1;Parent=g1120.t1;
CATIVE010000589.1_Phasia_obesa_genome_assembly,_contig:_scaffold_402,_whole_genome_shotgun_sequence	AUGUSTUS	gene	1	13457	.	+	.	ID=g1121;
CATIVE010000589.1_Phasia_obesa_genome_assembly,_contig:_scaffold_402,_whole_genome_shotgun_sequence	AUGUSTUS	mRNA	1	13457	0.91	+	.	ID=g1121.t1;Parent=g1121;
CATIVE010000589.1_Phasia_obesa_genome_assembly,_contig:_scaffold_402,_whole_genome_shotgun_sequence	AUGUSTUS	intron	1	12871	0.98	+	.	ID=g1121.t1.intron1;Parent=g1121.t1;
CATIVE010000589.1_Phasia_obesa_genome_assembly,_contig:_scaffold_402,_whole_genome_shotgun_sequence	AUGUSTUS	CDS	12872	12998	0.98	+	1	ID=g1121.t1.CDS1;Parent=g1121.t1;
CATIVE010000589.1_Phasia_obesa_genome_assembly,_contig:_scaffold_402,_whole_genome_shotgun_sequence	AUGUSTUS	exon	12872	12998	.	+	.	ID=g1121.t1.exon1;Parent=g1121.t1;
CATIVE010000589.1_Phasia_obesa_genome_assembly,_contig:_scaffold_402,_whole_genome_shotgun_sequence	AUGUSTUS	intron	12999	13062	1	+	.	ID=g1121.t1.intron2;Parent=g1121.t1;
CATIVE010000589.1_Phasia_obesa_genome_assembly,_contig:_scaffold_402,_whole_genome_shotgun_sequence	AUGUSTUS	CDS	13063	13194	0.93	+	0	ID=g1121.t1.CDS2;Parent=g1121.t1;
CATIVE010000589.1_Phasia_obesa_genome_assembly,_contig:_scaffold_402,_whole_genome_shotgun_sequence	AUGUSTUS	exon	13063	13194	.	+	.	ID=g1121.t1.exon2;Parent=g1121.t1;
CATIVE010000589.1_Phasia_obesa_genome_assembly,_contig:_scaffold_402,_whole_genome_shotgun_sequence	AUGUSTUS	intron	13195	13397	0.93	+	.	ID=g1121.t1.intron3;Parent=g1121.t1;
CATIVE010000589.1_Phasia_obesa_genome_assembly,_contig:_scaffold_402,_whole_genome_shotgun_sequence	AUGUSTUS	CDS	13398	13457	0.99	+	0	ID=g1121.t1.CDS3;Parent=g1121.t1;
CATIVE010000589.1_Phasia_obesa_genome_assembly,_contig:_scaffold_402,_whole_genome_shotgun_sequence	AUGUSTUS	exon	13398	13457	.	+	.	ID=g1121.t1.exon3;Parent=g1121.t1;
CATIVE010000589.1_Phasia_obesa_genome_assembly,_contig:_scaffold_402,_whole_genome_shotgun_sequence	AUGUSTUS	stop_codon	13455	13457	.	+	0	ID=g1121.t1.stop1;Parent=g1121.t1;
CATIVE010000592.1_Phasia_obesa_genome_assembly,_contig:_scaffold_682,_whole_genome_shotgun_sequence	AUGUSTUS	gene	6174	13882	.	-	.	ID=g1122;
CATIVE010000592.1_Phasia_obesa_genome_assembly,_contig:_scaffold_682,_whole_genome_shotgun_sequence	AUGUSTUS	mRNA	6174	13882	1	-	.	ID=g1122.t1;Parent=g1122;
CATIVE010000592.1_Phasia_obesa_genome_assembly,_contig:_scaffold_682,_whole_genome_shotgun_sequence	AUGUSTUS	stop_codon	6174	6176	.	-	0	ID=g1122.t1.stop1;Parent=g1122.t1;
CATIVE010000592.1_Phasia_obesa_genome_assembly,_contig:_scaffold_682,_whole_genome_shotgun_sequence	AUGUSTUS	CDS	6174	6391	1	-	2	ID=g1122.t1.CDS1;Parent=g1122.t1;
CATIVE010000592.1_Phasia_obesa_genome_assembly,_contig:_scaffold_682,_whole_genome_shotgun_sequence	AUGUSTUS	exon	6174	6391	.	-	.	ID=g1122.t1.exon1;Parent=g1122.t1;
CATIVE010000592.1_Phasia_obesa_genome_assembly,_contig:_scaffold_682,_whole_genome_shotgun_sequence	AUGUSTUS	intron	6392	6948	1	-	.	ID=g1122.t1.intron1;Parent=g1122.t1;
CATIVE010000592.1_Phasia_obesa_genome_assembly,_contig:_scaffold_682,_whole_genome_shotgun_sequence	AUGUSTUS	CDS	6949	8325	1	-	2	ID=g1122.t1.CDS2;Parent=g1122.t1;
CATIVE010000592.1_Phasia_obesa_genome_assembly,_contig:_scaffold_682,_whole_genome_shotgun_sequence	AUGUSTUS	exon	6949	8325	.	-	.	ID=g1122.t1.exon2;Parent=g1122.t1;
CATIVE010000592.1_Phasia_obesa_genome_assembly,_contig:_scaffold_682,_whole_genome_shotgun_sequence	AUGUSTUS	intron	8326	11069	1	-	.	ID=g1122.t1.intron2;Parent=g1122.t1;
CATIVE010000592.1_Phasia_obesa_genome_assembly,_contig:_scaffold_682,_whole_genome_shotgun_sequence	AUGUSTUS	CDS	11070	12239	1	-	2	ID=g1122.t1.CDS3;Parent=g1122.t1;
CATIVE010000592.1_Phasia_obesa_genome_assembly,_contig:_scaffold_682,_whole_genome_shotgun_sequence	AUGUSTUS	exon	11070	12239	.	-	.	ID=g1122.t1.exon3;Parent=g1122.t1;
CATIVE010000592.1_Phasia_obesa_genome_assembly,_contig:_scaffold_682,_whole_genome_shotgun_sequence	AUGUSTUS	intron	12240	13746	1	-	.	ID=g1122.t1.intron3;Parent=g1122.t1;
CATIVE010000592.1_Phasia_obesa_genome_assembly,_contig:_scaffold_682,_whole_genome_shotgun_sequence	AUGUSTUS	CDS	13747	13882	1	-	0	ID=g1122.t1.CDS4;Parent=g1122.t1;
CATIVE010000592.1_Phasia_obesa_genome_assembly,_contig:_scaffold_682,_whole_genome_shotgun_sequence	AUGUSTUS	exon	13747	13882	.	-	.	ID=g1122.t1.exon4;Parent=g1122.t1;
CATIVE010000592.1_Phasia_obesa_genome_assembly,_contig:_scaffold_682,_whole_genome_shotgun_sequence	AUGUSTUS	start_codon	13880	13882	.	-	0	ID=g1122.t1.start1;Parent=g1122.t1;
CATIVE010000598.1_Phasia_obesa_genome_assembly,_contig:_scaffold_242,_whole_genome_shotgun_sequence	AUGUSTUS	gene	32653	34433	.	+	.	ID=g1123;
CATIVE010000598.1_Phasia_obesa_genome_assembly,_contig:_scaffold_242,_whole_genome_shotgun_sequence	AUGUSTUS	mRNA	32653	34433	0.92	+	.	ID=g1123.t1;Parent=g1123;
CATIVE010000598.1_Phasia_obesa_genome_assembly,_contig:_scaffold_242,_whole_genome_shotgun_sequence	AUGUSTUS	start_codon	32653	32655	.	+	0	ID=g1123.t1.start1;Parent=g1123.t1;
CATIVE010000598.1_Phasia_obesa_genome_assembly,_contig:_scaffold_242,_whole_genome_shotgun_sequence	AUGUSTUS	CDS	32653	32862	0.94	+	0	ID=g1123.t1.CDS1;Parent=g1123.t1;
CATIVE010000598.1_Phasia_obesa_genome_assembly,_contig:_scaffold_242,_whole_genome_shotgun_sequence	AUGUSTUS	exon	32653	32862	.	+	.	ID=g1123.t1.exon1;Parent=g1123.t1;
CATIVE010000598.1_Phasia_obesa_genome_assembly,_contig:_scaffold_242,_whole_genome_shotgun_sequence	AUGUSTUS	intron	32863	32948	0.92	+	.	ID=g1123.t1.intron1;Parent=g1123.t1;
CATIVE010000598.1_Phasia_obesa_genome_assembly,_contig:_scaffold_242,_whole_genome_shotgun_sequence	AUGUSTUS	CDS	32949	34433	0.97	+	0	ID=g1123.t1.CDS2;Parent=g1123.t1;
CATIVE010000598.1_Phasia_obesa_genome_assembly,_contig:_scaffold_242,_whole_genome_shotgun_sequence	AUGUSTUS	exon	32949	34433	.	+	.	ID=g1123.t1.exon2;Parent=g1123.t1;
CATIVE010000598.1_Phasia_obesa_genome_assembly,_contig:_scaffold_242,_whole_genome_shotgun_sequence	AUGUSTUS	stop_codon	34431	34433	.	+	0	ID=g1123.t1.stop1;Parent=g1123.t1;
CATIVE010000598.1_Phasia_obesa_genome_assembly,_contig:_scaffold_242,_whole_genome_shotgun_sequence	AUGUSTUS	mRNA	32653	34433	0.81	+	.	ID=g1123.t2;Parent=g1123;
CATIVE010000598.1_Phasia_obesa_genome_assembly,_contig:_scaffold_242,_whole_genome_shotgun_sequence	AUGUSTUS	start_codon	32653	32655	.	+	0	ID=g1123.t2.start1;Parent=g1123.t2;
CATIVE010000598.1_Phasia_obesa_genome_assembly,_contig:_scaffold_242,_whole_genome_shotgun_sequence	AUGUSTUS	CDS	32653	32965	0.81	+	0	ID=g1123.t2.CDS1;Parent=g1123.t2;
CATIVE010000598.1_Phasia_obesa_genome_assembly,_contig:_scaffold_242,_whole_genome_shotgun_sequence	AUGUSTUS	exon	32653	32965	.	+	.	ID=g1123.t2.exon1;Parent=g1123.t2;
CATIVE010000598.1_Phasia_obesa_genome_assembly,_contig:_scaffold_242,_whole_genome_shotgun_sequence	AUGUSTUS	intron	32966	33021	0.81	+	.	ID=g1123.t2.intron1;Parent=g1123.t2;
CATIVE010000598.1_Phasia_obesa_genome_assembly,_contig:_scaffold_242,_whole_genome_shotgun_sequence	AUGUSTUS	CDS	33022	34433	0.82	+	2	ID=g1123.t2.CDS2;Parent=g1123.t2;
CATIVE010000598.1_Phasia_obesa_genome_assembly,_contig:_scaffold_242,_whole_genome_shotgun_sequence	AUGUSTUS	exon	33022	34433	.	+	.	ID=g1123.t2.exon2;Parent=g1123.t2;
CATIVE010000598.1_Phasia_obesa_genome_assembly,_contig:_scaffold_242,_whole_genome_shotgun_sequence	AUGUSTUS	stop_codon	34431	34433	.	+	0	ID=g1123.t2.stop1;Parent=g1123.t2;
CATIVE010000598.1_Phasia_obesa_genome_assembly,_contig:_scaffold_242,_whole_genome_shotgun_sequence	AUGUSTUS	gene	34552	40248	.	-	.	ID=g1124;
CATIVE010000598.1_Phasia_obesa_genome_assembly,_contig:_scaffold_242,_whole_genome_shotgun_sequence	AUGUSTUS	mRNA	34552	40248	0.28	-	.	ID=g1124.t1;Parent=g1124;
CATIVE010000598.1_Phasia_obesa_genome_assembly,_contig:_scaffold_242,_whole_genome_shotgun_sequence	AUGUSTUS	stop_codon	34552	34554	.	-	0	ID=g1124.t1.stop1;Parent=g1124.t1;
CATIVE010000598.1_Phasia_obesa_genome_assembly,_contig:_scaffold_242,_whole_genome_shotgun_sequence	AUGUSTUS	CDS	34552	34580	0.52	-	2	ID=g1124.t1.CDS1;Parent=g1124.t1;
CATIVE010000598.1_Phasia_obesa_genome_assembly,_contig:_scaffold_242,_whole_genome_shotgun_sequence	AUGUSTUS	exon	34552	34580	.	-	.	ID=g1124.t1.exon1;Parent=g1124.t1;
CATIVE010000598.1_Phasia_obesa_genome_assembly,_contig:_scaffold_242,_whole_genome_shotgun_sequence	AUGUSTUS	intron	34581	34642	0.4	-	.	ID=g1124.t1.intron1;Parent=g1124.t1;
CATIVE010000598.1_Phasia_obesa_genome_assembly,_contig:_scaffold_242,_whole_genome_shotgun_sequence	AUGUSTUS	CDS	34643	35843	0.4	-	0	ID=g1124.t1.CDS2;Parent=g1124.t1;
CATIVE010000598.1_Phasia_obesa_genome_assembly,_contig:_scaffold_242,_whole_genome_shotgun_sequence	AUGUSTUS	exon	34643	35843	.	-	.	ID=g1124.t1.exon2;Parent=g1124.t1;
CATIVE010000598.1_Phasia_obesa_genome_assembly,_contig:_scaffold_242,_whole_genome_shotgun_sequence	AUGUSTUS	intron	35844	40215	0.72	-	.	ID=g1124.t1.intron2;Parent=g1124.t1;
CATIVE010000598.1_Phasia_obesa_genome_assembly,_contig:_scaffold_242,_whole_genome_shotgun_sequence	AUGUSTUS	CDS	40216	40248	0.72	-	0	ID=g1124.t1.CDS3;Parent=g1124.t1;
CATIVE010000598.1_Phasia_obesa_genome_assembly,_contig:_scaffold_242,_whole_genome_shotgun_sequence	AUGUSTUS	exon	40216	40248	.	-	.	ID=g1124.t1.exon3;Parent=g1124.t1;
CATIVE010000598.1_Phasia_obesa_genome_assembly,_contig:_scaffold_242,_whole_genome_shotgun_sequence	AUGUSTUS	start_codon	40246	40248	.	-	0	ID=g1124.t1.start1;Parent=g1124.t1;
CATIVE010000600.1_Phasia_obesa_genome_assembly,_contig:_scaffold_612,_whole_genome_shotgun_sequence	AUGUSTUS	gene	14287	14550	.	+	.	ID=g1125;
CATIVE010000600.1_Phasia_obesa_genome_assembly,_contig:_scaffold_612,_whole_genome_shotgun_sequence	AUGUSTUS	mRNA	14287	14550	0.89	+	.	ID=g1125.t1;Parent=g1125;
CATIVE010000600.1_Phasia_obesa_genome_assembly,_contig:_scaffold_612,_whole_genome_shotgun_sequence	AUGUSTUS	start_codon	14287	14289	.	+	0	ID=g1125.t1.start1;Parent=g1125.t1;
CATIVE010000600.1_Phasia_obesa_genome_assembly,_contig:_scaffold_612,_whole_genome_shotgun_sequence	AUGUSTUS	CDS	14287	14550	0.89	+	0	ID=g1125.t1.CDS1;Parent=g1125.t1;
CATIVE010000600.1_Phasia_obesa_genome_assembly,_contig:_scaffold_612,_whole_genome_shotgun_sequence	AUGUSTUS	exon	14287	14550	.	+	.	ID=g1125.t1.exon1;Parent=g1125.t1;
CATIVE010000600.1_Phasia_obesa_genome_assembly,_contig:_scaffold_612,_whole_genome_shotgun_sequence	AUGUSTUS	stop_codon	14548	14550	.	+	0	ID=g1125.t1.stop1;Parent=g1125.t1;
CATIVE010000600.1_Phasia_obesa_genome_assembly,_contig:_scaffold_612,_whole_genome_shotgun_sequence	AUGUSTUS	gene	15222	15515	.	+	.	ID=g1126;
CATIVE010000600.1_Phasia_obesa_genome_assembly,_contig:_scaffold_612,_whole_genome_shotgun_sequence	AUGUSTUS	mRNA	15222	15515	0.99	+	.	ID=g1126.t1;Parent=g1126;
CATIVE010000600.1_Phasia_obesa_genome_assembly,_contig:_scaffold_612,_whole_genome_shotgun_sequence	AUGUSTUS	start_codon	15222	15224	.	+	0	ID=g1126.t1.start1;Parent=g1126.t1;
CATIVE010000600.1_Phasia_obesa_genome_assembly,_contig:_scaffold_612,_whole_genome_shotgun_sequence	AUGUSTUS	CDS	15222	15515	0.99	+	0	ID=g1126.t1.CDS1;Parent=g1126.t1;
CATIVE010000600.1_Phasia_obesa_genome_assembly,_contig:_scaffold_612,_whole_genome_shotgun_sequence	AUGUSTUS	exon	15222	15515	.	+	.	ID=g1126.t1.exon1;Parent=g1126.t1;
CATIVE010000600.1_Phasia_obesa_genome_assembly,_contig:_scaffold_612,_whole_genome_shotgun_sequence	AUGUSTUS	stop_codon	15513	15515	.	+	0	ID=g1126.t1.stop1;Parent=g1126.t1;
CATIVE010000602.1_Phasia_obesa_genome_assembly,_contig:_scaffold_212,_whole_genome_shotgun_sequence	AUGUSTUS	gene	23811	24041	.	+	.	ID=g1127;
CATIVE010000602.1_Phasia_obesa_genome_assembly,_contig:_scaffold_212,_whole_genome_shotgun_sequence	AUGUSTUS	mRNA	23811	24041	1	+	.	ID=g1127.t1;Parent=g1127;
CATIVE010000602.1_Phasia_obesa_genome_assembly,_contig:_scaffold_212,_whole_genome_shotgun_sequence	AUGUSTUS	start_codon	23811	23813	.	+	0	ID=g1127.t1.start1;Parent=g1127.t1;
CATIVE010000602.1_Phasia_obesa_genome_assembly,_contig:_scaffold_212,_whole_genome_shotgun_sequence	AUGUSTUS	CDS	23811	24041	1	+	0	ID=g1127.t1.CDS1;Parent=g1127.t1;
CATIVE010000602.1_Phasia_obesa_genome_assembly,_contig:_scaffold_212,_whole_genome_shotgun_sequence	AUGUSTUS	exon	23811	24041	.	+	.	ID=g1127.t1.exon1;Parent=g1127.t1;
CATIVE010000602.1_Phasia_obesa_genome_assembly,_contig:_scaffold_212,_whole_genome_shotgun_sequence	AUGUSTUS	stop_codon	24039	24041	.	+	0	ID=g1127.t1.stop1;Parent=g1127.t1;
CATIVE010000602.1_Phasia_obesa_genome_assembly,_contig:_scaffold_212,_whole_genome_shotgun_sequence	AUGUSTUS	gene	28066	29312	.	+	.	ID=g1128;
CATIVE010000602.1_Phasia_obesa_genome_assembly,_contig:_scaffold_212,_whole_genome_shotgun_sequence	AUGUSTUS	mRNA	28066	29312	0.85	+	.	ID=g1128.t1;Parent=g1128;
CATIVE010000602.1_Phasia_obesa_genome_assembly,_contig:_scaffold_212,_whole_genome_shotgun_sequence	AUGUSTUS	start_codon	28066	28068	.	+	0	ID=g1128.t1.start1;Parent=g1128.t1;
CATIVE010000602.1_Phasia_obesa_genome_assembly,_contig:_scaffold_212,_whole_genome_shotgun_sequence	AUGUSTUS	CDS	28066	28181	1	+	0	ID=g1128.t1.CDS1;Parent=g1128.t1;
CATIVE010000602.1_Phasia_obesa_genome_assembly,_contig:_scaffold_212,_whole_genome_shotgun_sequence	AUGUSTUS	exon	28066	28181	.	+	.	ID=g1128.t1.exon1;Parent=g1128.t1;
CATIVE010000602.1_Phasia_obesa_genome_assembly,_contig:_scaffold_212,_whole_genome_shotgun_sequence	AUGUSTUS	intron	28182	28233	1	+	.	ID=g1128.t1.intron1;Parent=g1128.t1;
CATIVE010000602.1_Phasia_obesa_genome_assembly,_contig:_scaffold_212,_whole_genome_shotgun_sequence	AUGUSTUS	CDS	28234	28413	0.89	+	1	ID=g1128.t1.CDS2;Parent=g1128.t1;
CATIVE010000602.1_Phasia_obesa_genome_assembly,_contig:_scaffold_212,_whole_genome_shotgun_sequence	AUGUSTUS	exon	28234	28413	.	+	.	ID=g1128.t1.exon2;Parent=g1128.t1;
CATIVE010000602.1_Phasia_obesa_genome_assembly,_contig:_scaffold_212,_whole_genome_shotgun_sequence	AUGUSTUS	intron	28414	28641	0.88	+	.	ID=g1128.t1.intron2;Parent=g1128.t1;
CATIVE010000602.1_Phasia_obesa_genome_assembly,_contig:_scaffold_212,_whole_genome_shotgun_sequence	AUGUSTUS	CDS	28642	28672	0.95	+	1	ID=g1128.t1.CDS3;Parent=g1128.t1;
CATIVE010000602.1_Phasia_obesa_genome_assembly,_contig:_scaffold_212,_whole_genome_shotgun_sequence	AUGUSTUS	exon	28642	28672	.	+	.	ID=g1128.t1.exon3;Parent=g1128.t1;
CATIVE010000602.1_Phasia_obesa_genome_assembly,_contig:_scaffold_212,_whole_genome_shotgun_sequence	AUGUSTUS	intron	28673	28746	1	+	.	ID=g1128.t1.intron3;Parent=g1128.t1;
CATIVE010000602.1_Phasia_obesa_genome_assembly,_contig:_scaffold_212,_whole_genome_shotgun_sequence	AUGUSTUS	CDS	28747	28891	1	+	0	ID=g1128.t1.CDS4;Parent=g1128.t1;
CATIVE010000602.1_Phasia_obesa_genome_assembly,_contig:_scaffold_212,_whole_genome_shotgun_sequence	AUGUSTUS	exon	28747	28891	.	+	.	ID=g1128.t1.exon4;Parent=g1128.t1;
CATIVE010000602.1_Phasia_obesa_genome_assembly,_contig:_scaffold_212,_whole_genome_shotgun_sequence	AUGUSTUS	intron	28892	28950	1	+	.	ID=g1128.t1.intron4;Parent=g1128.t1;
CATIVE010000602.1_Phasia_obesa_genome_assembly,_contig:_scaffold_212,_whole_genome_shotgun_sequence	AUGUSTUS	CDS	28951	28959	0.97	+	2	ID=g1128.t1.CDS5;Parent=g1128.t1;
CATIVE010000602.1_Phasia_obesa_genome_assembly,_contig:_scaffold_212,_whole_genome_shotgun_sequence	AUGUSTUS	exon	28951	28959	.	+	.	ID=g1128.t1.exon5;Parent=g1128.t1;
CATIVE010000602.1_Phasia_obesa_genome_assembly,_contig:_scaffold_212,_whole_genome_shotgun_sequence	AUGUSTUS	intron	28960	29202	0.97	+	.	ID=g1128.t1.intron5;Parent=g1128.t1;
CATIVE010000602.1_Phasia_obesa_genome_assembly,_contig:_scaffold_212,_whole_genome_shotgun_sequence	AUGUSTUS	CDS	29203	29312	0.99	+	2	ID=g1128.t1.CDS6;Parent=g1128.t1;
CATIVE010000602.1_Phasia_obesa_genome_assembly,_contig:_scaffold_212,_whole_genome_shotgun_sequence	AUGUSTUS	exon	29203	29312	.	+	.	ID=g1128.t1.exon6;Parent=g1128.t1;
CATIVE010000602.1_Phasia_obesa_genome_assembly,_contig:_scaffold_212,_whole_genome_shotgun_sequence	AUGUSTUS	stop_codon	29310	29312	.	+	0	ID=g1128.t1.stop1;Parent=g1128.t1;
CATIVE010000602.1_Phasia_obesa_genome_assembly,_contig:_scaffold_212,_whole_genome_shotgun_sequence	AUGUSTUS	gene	73525	74704	.	+	.	ID=g1129;
CATIVE010000602.1_Phasia_obesa_genome_assembly,_contig:_scaffold_212,_whole_genome_shotgun_sequence	AUGUSTUS	mRNA	73525	74704	0.5	+	.	ID=g1129.t1;Parent=g1129;
CATIVE010000602.1_Phasia_obesa_genome_assembly,_contig:_scaffold_212,_whole_genome_shotgun_sequence	AUGUSTUS	start_codon	73525	73527	.	+	0	ID=g1129.t1.start1;Parent=g1129.t1;
CATIVE010000602.1_Phasia_obesa_genome_assembly,_contig:_scaffold_212,_whole_genome_shotgun_sequence	AUGUSTUS	CDS	73525	73696	0.5	+	0	ID=g1129.t1.CDS1;Parent=g1129.t1;
CATIVE010000602.1_Phasia_obesa_genome_assembly,_contig:_scaffold_212,_whole_genome_shotgun_sequence	AUGUSTUS	exon	73525	73696	.	+	.	ID=g1129.t1.exon1;Parent=g1129.t1;
CATIVE010000602.1_Phasia_obesa_genome_assembly,_contig:_scaffold_212,_whole_genome_shotgun_sequence	AUGUSTUS	intron	73697	74390	0.5	+	.	ID=g1129.t1.intron1;Parent=g1129.t1;
CATIVE010000602.1_Phasia_obesa_genome_assembly,_contig:_scaffold_212,_whole_genome_shotgun_sequence	AUGUSTUS	CDS	74391	74704	0.72	+	2	ID=g1129.t1.CDS2;Parent=g1129.t1;
CATIVE010000602.1_Phasia_obesa_genome_assembly,_contig:_scaffold_212,_whole_genome_shotgun_sequence	AUGUSTUS	exon	74391	74704	.	+	.	ID=g1129.t1.exon2;Parent=g1129.t1;
CATIVE010000602.1_Phasia_obesa_genome_assembly,_contig:_scaffold_212,_whole_genome_shotgun_sequence	AUGUSTUS	stop_codon	74702	74704	.	+	0	ID=g1129.t1.stop1;Parent=g1129.t1;
CATIVE010000602.1_Phasia_obesa_genome_assembly,_contig:_scaffold_212,_whole_genome_shotgun_sequence	AUGUSTUS	mRNA	73525	74704	0.29	+	.	ID=g1129.t2;Parent=g1129;
CATIVE010000602.1_Phasia_obesa_genome_assembly,_contig:_scaffold_212,_whole_genome_shotgun_sequence	AUGUSTUS	start_codon	73525	73527	.	+	0	ID=g1129.t2.start1;Parent=g1129.t2;
CATIVE010000602.1_Phasia_obesa_genome_assembly,_contig:_scaffold_212,_whole_genome_shotgun_sequence	AUGUSTUS	CDS	73525	73888	0.29	+	0	ID=g1129.t2.CDS1;Parent=g1129.t2;
CATIVE010000602.1_Phasia_obesa_genome_assembly,_contig:_scaffold_212,_whole_genome_shotgun_sequence	AUGUSTUS	exon	73525	73888	.	+	.	ID=g1129.t2.exon1;Parent=g1129.t2;
CATIVE010000602.1_Phasia_obesa_genome_assembly,_contig:_scaffold_212,_whole_genome_shotgun_sequence	AUGUSTUS	intron	73889	74390	0.29	+	.	ID=g1129.t2.intron1;Parent=g1129.t2;
CATIVE010000602.1_Phasia_obesa_genome_assembly,_contig:_scaffold_212,_whole_genome_shotgun_sequence	AUGUSTUS	CDS	74391	74704	0.74	+	2	ID=g1129.t2.CDS2;Parent=g1129.t2;
CATIVE010000602.1_Phasia_obesa_genome_assembly,_contig:_scaffold_212,_whole_genome_shotgun_sequence	AUGUSTUS	exon	74391	74704	.	+	.	ID=g1129.t2.exon2;Parent=g1129.t2;
CATIVE010000602.1_Phasia_obesa_genome_assembly,_contig:_scaffold_212,_whole_genome_shotgun_sequence	AUGUSTUS	stop_codon	74702	74704	.	+	0	ID=g1129.t2.stop1;Parent=g1129.t2;
CATIVE010000602.1_Phasia_obesa_genome_assembly,_contig:_scaffold_212,_whole_genome_shotgun_sequence	AUGUSTUS	gene	75098	76231	.	+	.	ID=g1130;
CATIVE010000602.1_Phasia_obesa_genome_assembly,_contig:_scaffold_212,_whole_genome_shotgun_sequence	AUGUSTUS	mRNA	75098	76231	0.91	+	.	ID=g1130.t1;Parent=g1130;
CATIVE010000602.1_Phasia_obesa_genome_assembly,_contig:_scaffold_212,_whole_genome_shotgun_sequence	AUGUSTUS	start_codon	75098	75100	.	+	0	ID=g1130.t1.start1;Parent=g1130.t1;
CATIVE010000602.1_Phasia_obesa_genome_assembly,_contig:_scaffold_212,_whole_genome_shotgun_sequence	AUGUSTUS	CDS	75098	76231	0.91	+	0	ID=g1130.t1.CDS1;Parent=g1130.t1;
CATIVE010000602.1_Phasia_obesa_genome_assembly,_contig:_scaffold_212,_whole_genome_shotgun_sequence	AUGUSTUS	exon	75098	76231	.	+	.	ID=g1130.t1.exon1;Parent=g1130.t1;
CATIVE010000602.1_Phasia_obesa_genome_assembly,_contig:_scaffold_212,_whole_genome_shotgun_sequence	AUGUSTUS	stop_codon	76229	76231	.	+	0	ID=g1130.t1.stop1;Parent=g1130.t1;
CATIVE010000602.1_Phasia_obesa_genome_assembly,_contig:_scaffold_212,_whole_genome_shotgun_sequence	AUGUSTUS	gene	91920	92510	.	+	.	ID=g1131;
CATIVE010000602.1_Phasia_obesa_genome_assembly,_contig:_scaffold_212,_whole_genome_shotgun_sequence	AUGUSTUS	mRNA	91920	92510	0.96	+	.	ID=g1131.t1;Parent=g1131;
CATIVE010000602.1_Phasia_obesa_genome_assembly,_contig:_scaffold_212,_whole_genome_shotgun_sequence	AUGUSTUS	start_codon	91920	91922	.	+	0	ID=g1131.t1.start1;Parent=g1131.t1;
CATIVE010000602.1_Phasia_obesa_genome_assembly,_contig:_scaffold_212,_whole_genome_shotgun_sequence	AUGUSTUS	CDS	91920	92510	0.96	+	0	ID=g1131.t1.CDS1;Parent=g1131.t1;
CATIVE010000602.1_Phasia_obesa_genome_assembly,_contig:_scaffold_212,_whole_genome_shotgun_sequence	AUGUSTUS	exon	91920	92510	.	+	.	ID=g1131.t1.exon1;Parent=g1131.t1;
CATIVE010000602.1_Phasia_obesa_genome_assembly,_contig:_scaffold_212,_whole_genome_shotgun_sequence	AUGUSTUS	stop_codon	92508	92510	.	+	0	ID=g1131.t1.stop1;Parent=g1131.t1;
CATIVE010000602.1_Phasia_obesa_genome_assembly,_contig:_scaffold_212,_whole_genome_shotgun_sequence	AUGUSTUS	gene	92713	98076	.	+	.	ID=g1132;
CATIVE010000602.1_Phasia_obesa_genome_assembly,_contig:_scaffold_212,_whole_genome_shotgun_sequence	AUGUSTUS	mRNA	92713	98076	0.07	+	.	ID=g1132.t1;Parent=g1132;
CATIVE010000602.1_Phasia_obesa_genome_assembly,_contig:_scaffold_212,_whole_genome_shotgun_sequence	AUGUSTUS	start_codon	92713	92715	.	+	0	ID=g1132.t1.start1;Parent=g1132.t1;
CATIVE010000602.1_Phasia_obesa_genome_assembly,_contig:_scaffold_212,_whole_genome_shotgun_sequence	AUGUSTUS	CDS	92713	92791	0.25	+	0	ID=g1132.t1.CDS1;Parent=g1132.t1;
CATIVE010000602.1_Phasia_obesa_genome_assembly,_contig:_scaffold_212,_whole_genome_shotgun_sequence	AUGUSTUS	exon	92713	92791	.	+	.	ID=g1132.t1.exon1;Parent=g1132.t1;
CATIVE010000602.1_Phasia_obesa_genome_assembly,_contig:_scaffold_212,_whole_genome_shotgun_sequence	AUGUSTUS	intron	92792	92998	0.25	+	.	ID=g1132.t1.intron1;Parent=g1132.t1;
CATIVE010000602.1_Phasia_obesa_genome_assembly,_contig:_scaffold_212,_whole_genome_shotgun_sequence	AUGUSTUS	CDS	92999	93508	0.27	+	2	ID=g1132.t1.CDS2;Parent=g1132.t1;
CATIVE010000602.1_Phasia_obesa_genome_assembly,_contig:_scaffold_212,_whole_genome_shotgun_sequence	AUGUSTUS	exon	92999	93508	.	+	.	ID=g1132.t1.exon2;Parent=g1132.t1;
CATIVE010000602.1_Phasia_obesa_genome_assembly,_contig:_scaffold_212,_whole_genome_shotgun_sequence	AUGUSTUS	intron	93509	98076	0.32	+	.	ID=g1132.t1.intron2;Parent=g1132.t1;
CATIVE010000605.1_Phasia_obesa_genome_assembly,_contig:_scaffold_254,_whole_genome_shotgun_sequence	AUGUSTUS	gene	9715	10044	.	+	.	ID=g1133;
CATIVE010000605.1_Phasia_obesa_genome_assembly,_contig:_scaffold_254,_whole_genome_shotgun_sequence	AUGUSTUS	mRNA	9715	10044	1	+	.	ID=g1133.t1;Parent=g1133;
CATIVE010000605.1_Phasia_obesa_genome_assembly,_contig:_scaffold_254,_whole_genome_shotgun_sequence	AUGUSTUS	start_codon	9715	9717	.	+	0	ID=g1133.t1.start1;Parent=g1133.t1;
CATIVE010000605.1_Phasia_obesa_genome_assembly,_contig:_scaffold_254,_whole_genome_shotgun_sequence	AUGUSTUS	CDS	9715	10044	1	+	0	ID=g1133.t1.CDS1;Parent=g1133.t1;
CATIVE010000605.1_Phasia_obesa_genome_assembly,_contig:_scaffold_254,_whole_genome_shotgun_sequence	AUGUSTUS	exon	9715	10044	.	+	.	ID=g1133.t1.exon1;Parent=g1133.t1;
CATIVE010000605.1_Phasia_obesa_genome_assembly,_contig:_scaffold_254,_whole_genome_shotgun_sequence	AUGUSTUS	stop_codon	10042	10044	.	+	0	ID=g1133.t1.stop1;Parent=g1133.t1;
CATIVE010000605.1_Phasia_obesa_genome_assembly,_contig:_scaffold_254,_whole_genome_shotgun_sequence	AUGUSTUS	gene	10500	11330	.	-	.	ID=g1134;
CATIVE010000605.1_Phasia_obesa_genome_assembly,_contig:_scaffold_254,_whole_genome_shotgun_sequence	AUGUSTUS	mRNA	10500	11330	1	-	.	ID=g1134.t1;Parent=g1134;
CATIVE010000605.1_Phasia_obesa_genome_assembly,_contig:_scaffold_254,_whole_genome_shotgun_sequence	AUGUSTUS	stop_codon	10500	10502	.	-	0	ID=g1134.t1.stop1;Parent=g1134.t1;
CATIVE010000605.1_Phasia_obesa_genome_assembly,_contig:_scaffold_254,_whole_genome_shotgun_sequence	AUGUSTUS	CDS	10500	11330	1	-	0	ID=g1134.t1.CDS1;Parent=g1134.t1;
CATIVE010000605.1_Phasia_obesa_genome_assembly,_contig:_scaffold_254,_whole_genome_shotgun_sequence	AUGUSTUS	exon	10500	11330	.	-	.	ID=g1134.t1.exon1;Parent=g1134.t1;
CATIVE010000605.1_Phasia_obesa_genome_assembly,_contig:_scaffold_254,_whole_genome_shotgun_sequence	AUGUSTUS	start_codon	11328	11330	.	-	0	ID=g1134.t1.start1;Parent=g1134.t1;
CATIVE010000605.1_Phasia_obesa_genome_assembly,_contig:_scaffold_254,_whole_genome_shotgun_sequence	AUGUSTUS	gene	11389	12075	.	+	.	ID=g1135;
CATIVE010000605.1_Phasia_obesa_genome_assembly,_contig:_scaffold_254,_whole_genome_shotgun_sequence	AUGUSTUS	mRNA	11389	12075	1	+	.	ID=g1135.t1;Parent=g1135;
CATIVE010000605.1_Phasia_obesa_genome_assembly,_contig:_scaffold_254,_whole_genome_shotgun_sequence	AUGUSTUS	start_codon	11389	11391	.	+	0	ID=g1135.t1.start1;Parent=g1135.t1;
CATIVE010000605.1_Phasia_obesa_genome_assembly,_contig:_scaffold_254,_whole_genome_shotgun_sequence	AUGUSTUS	CDS	11389	12075	1	+	0	ID=g1135.t1.CDS1;Parent=g1135.t1;
CATIVE010000605.1_Phasia_obesa_genome_assembly,_contig:_scaffold_254,_whole_genome_shotgun_sequence	AUGUSTUS	exon	11389	12075	.	+	.	ID=g1135.t1.exon1;Parent=g1135.t1;
CATIVE010000605.1_Phasia_obesa_genome_assembly,_contig:_scaffold_254,_whole_genome_shotgun_sequence	AUGUSTUS	stop_codon	12073	12075	.	+	0	ID=g1135.t1.stop1;Parent=g1135.t1;
CATIVE010000605.1_Phasia_obesa_genome_assembly,_contig:_scaffold_254,_whole_genome_shotgun_sequence	AUGUSTUS	gene	12237	13214	.	+	.	ID=g1136;
CATIVE010000605.1_Phasia_obesa_genome_assembly,_contig:_scaffold_254,_whole_genome_shotgun_sequence	AUGUSTUS	mRNA	12237	13214	1	+	.	ID=g1136.t1;Parent=g1136;
CATIVE010000605.1_Phasia_obesa_genome_assembly,_contig:_scaffold_254,_whole_genome_shotgun_sequence	AUGUSTUS	start_codon	12237	12239	.	+	0	ID=g1136.t1.start1;Parent=g1136.t1;
CATIVE010000605.1_Phasia_obesa_genome_assembly,_contig:_scaffold_254,_whole_genome_shotgun_sequence	AUGUSTUS	CDS	12237	13214	1	+	0	ID=g1136.t1.CDS1;Parent=g1136.t1;
CATIVE010000605.1_Phasia_obesa_genome_assembly,_contig:_scaffold_254,_whole_genome_shotgun_sequence	AUGUSTUS	exon	12237	13214	.	+	.	ID=g1136.t1.exon1;Parent=g1136.t1;
CATIVE010000605.1_Phasia_obesa_genome_assembly,_contig:_scaffold_254,_whole_genome_shotgun_sequence	AUGUSTUS	stop_codon	13212	13214	.	+	0	ID=g1136.t1.stop1;Parent=g1136.t1;
CATIVE010000605.1_Phasia_obesa_genome_assembly,_contig:_scaffold_254,_whole_genome_shotgun_sequence	AUGUSTUS	gene	13281	14645	.	+	.	ID=g1137;
CATIVE010000605.1_Phasia_obesa_genome_assembly,_contig:_scaffold_254,_whole_genome_shotgun_sequence	AUGUSTUS	mRNA	13281	14645	0.8	+	.	ID=g1137.t1;Parent=g1137;
CATIVE010000605.1_Phasia_obesa_genome_assembly,_contig:_scaffold_254,_whole_genome_shotgun_sequence	AUGUSTUS	start_codon	13281	13283	.	+	0	ID=g1137.t1.start1;Parent=g1137.t1;
CATIVE010000605.1_Phasia_obesa_genome_assembly,_contig:_scaffold_254,_whole_genome_shotgun_sequence	AUGUSTUS	CDS	13281	13581	0.8	+	0	ID=g1137.t1.CDS1;Parent=g1137.t1;
CATIVE010000605.1_Phasia_obesa_genome_assembly,_contig:_scaffold_254,_whole_genome_shotgun_sequence	AUGUSTUS	exon	13281	13581	.	+	.	ID=g1137.t1.exon1;Parent=g1137.t1;
CATIVE010000605.1_Phasia_obesa_genome_assembly,_contig:_scaffold_254,_whole_genome_shotgun_sequence	AUGUSTUS	intron	13582	13746	1	+	.	ID=g1137.t1.intron1;Parent=g1137.t1;
CATIVE010000605.1_Phasia_obesa_genome_assembly,_contig:_scaffold_254,_whole_genome_shotgun_sequence	AUGUSTUS	CDS	13747	14645	1	+	2	ID=g1137.t1.CDS2;Parent=g1137.t1;
CATIVE010000605.1_Phasia_obesa_genome_assembly,_contig:_scaffold_254,_whole_genome_shotgun_sequence	AUGUSTUS	exon	13747	14645	.	+	.	ID=g1137.t1.exon2;Parent=g1137.t1;
CATIVE010000605.1_Phasia_obesa_genome_assembly,_contig:_scaffold_254,_whole_genome_shotgun_sequence	AUGUSTUS	stop_codon	14643	14645	.	+	0	ID=g1137.t1.stop1;Parent=g1137.t1;
CATIVE010000605.1_Phasia_obesa_genome_assembly,_contig:_scaffold_254,_whole_genome_shotgun_sequence	AUGUSTUS	gene	14773	15459	.	+	.	ID=g1138;
CATIVE010000605.1_Phasia_obesa_genome_assembly,_contig:_scaffold_254,_whole_genome_shotgun_sequence	AUGUSTUS	mRNA	14773	15459	1	+	.	ID=g1138.t1;Parent=g1138;
CATIVE010000605.1_Phasia_obesa_genome_assembly,_contig:_scaffold_254,_whole_genome_shotgun_sequence	AUGUSTUS	start_codon	14773	14775	.	+	0	ID=g1138.t1.start1;Parent=g1138.t1;
CATIVE010000605.1_Phasia_obesa_genome_assembly,_contig:_scaffold_254,_whole_genome_shotgun_sequence	AUGUSTUS	CDS	14773	15459	1	+	0	ID=g1138.t1.CDS1;Parent=g1138.t1;
CATIVE010000605.1_Phasia_obesa_genome_assembly,_contig:_scaffold_254,_whole_genome_shotgun_sequence	AUGUSTUS	exon	14773	15459	.	+	.	ID=g1138.t1.exon1;Parent=g1138.t1;
CATIVE010000605.1_Phasia_obesa_genome_assembly,_contig:_scaffold_254,_whole_genome_shotgun_sequence	AUGUSTUS	stop_codon	15457	15459	.	+	0	ID=g1138.t1.stop1;Parent=g1138.t1;
CATIVE010000605.1_Phasia_obesa_genome_assembly,_contig:_scaffold_254,_whole_genome_shotgun_sequence	AUGUSTUS	gene	15605	16794	.	+	.	ID=g1139;
CATIVE010000605.1_Phasia_obesa_genome_assembly,_contig:_scaffold_254,_whole_genome_shotgun_sequence	AUGUSTUS	mRNA	15605	16794	0.88	+	.	ID=g1139.t1;Parent=g1139;
CATIVE010000605.1_Phasia_obesa_genome_assembly,_contig:_scaffold_254,_whole_genome_shotgun_sequence	AUGUSTUS	start_codon	15605	15607	.	+	0	ID=g1139.t1.start1;Parent=g1139.t1;
CATIVE010000605.1_Phasia_obesa_genome_assembly,_contig:_scaffold_254,_whole_genome_shotgun_sequence	AUGUSTUS	CDS	15605	16511	0.88	+	0	ID=g1139.t1.CDS1;Parent=g1139.t1;
CATIVE010000605.1_Phasia_obesa_genome_assembly,_contig:_scaffold_254,_whole_genome_shotgun_sequence	AUGUSTUS	exon	15605	16511	.	+	.	ID=g1139.t1.exon1;Parent=g1139.t1;
CATIVE010000605.1_Phasia_obesa_genome_assembly,_contig:_scaffold_254,_whole_genome_shotgun_sequence	AUGUSTUS	intron	16512	16567	0.88	+	.	ID=g1139.t1.intron1;Parent=g1139.t1;
CATIVE010000605.1_Phasia_obesa_genome_assembly,_contig:_scaffold_254,_whole_genome_shotgun_sequence	AUGUSTUS	CDS	16568	16794	0.89	+	2	ID=g1139.t1.CDS2;Parent=g1139.t1;
CATIVE010000605.1_Phasia_obesa_genome_assembly,_contig:_scaffold_254,_whole_genome_shotgun_sequence	AUGUSTUS	exon	16568	16794	.	+	.	ID=g1139.t1.exon2;Parent=g1139.t1;
CATIVE010000605.1_Phasia_obesa_genome_assembly,_contig:_scaffold_254,_whole_genome_shotgun_sequence	AUGUSTUS	stop_codon	16792	16794	.	+	0	ID=g1139.t1.stop1;Parent=g1139.t1;
CATIVE010000605.1_Phasia_obesa_genome_assembly,_contig:_scaffold_254,_whole_genome_shotgun_sequence	AUGUSTUS	gene	61346	62698	.	+	.	ID=g1140;
CATIVE010000605.1_Phasia_obesa_genome_assembly,_contig:_scaffold_254,_whole_genome_shotgun_sequence	AUGUSTUS	mRNA	61346	62698	1	+	.	ID=g1140.t1;Parent=g1140;
CATIVE010000605.1_Phasia_obesa_genome_assembly,_contig:_scaffold_254,_whole_genome_shotgun_sequence	AUGUSTUS	start_codon	61346	61348	.	+	0	ID=g1140.t1.start1;Parent=g1140.t1;
CATIVE010000605.1_Phasia_obesa_genome_assembly,_contig:_scaffold_254,_whole_genome_shotgun_sequence	AUGUSTUS	CDS	61346	61670	1	+	0	ID=g1140.t1.CDS1;Parent=g1140.t1;
CATIVE010000605.1_Phasia_obesa_genome_assembly,_contig:_scaffold_254,_whole_genome_shotgun_sequence	AUGUSTUS	exon	61346	61670	.	+	.	ID=g1140.t1.exon1;Parent=g1140.t1;
CATIVE010000605.1_Phasia_obesa_genome_assembly,_contig:_scaffold_254,_whole_genome_shotgun_sequence	AUGUSTUS	intron	61671	61743	1	+	.	ID=g1140.t1.intron1;Parent=g1140.t1;
CATIVE010000605.1_Phasia_obesa_genome_assembly,_contig:_scaffold_254,_whole_genome_shotgun_sequence	AUGUSTUS	CDS	61744	61947	1	+	2	ID=g1140.t1.CDS2;Parent=g1140.t1;
CATIVE010000605.1_Phasia_obesa_genome_assembly,_contig:_scaffold_254,_whole_genome_shotgun_sequence	AUGUSTUS	exon	61744	61947	.	+	.	ID=g1140.t1.exon2;Parent=g1140.t1;
CATIVE010000605.1_Phasia_obesa_genome_assembly,_contig:_scaffold_254,_whole_genome_shotgun_sequence	AUGUSTUS	intron	61948	62015	1	+	.	ID=g1140.t1.intron2;Parent=g1140.t1;
CATIVE010000605.1_Phasia_obesa_genome_assembly,_contig:_scaffold_254,_whole_genome_shotgun_sequence	AUGUSTUS	CDS	62016	62698	1	+	2	ID=g1140.t1.CDS3;Parent=g1140.t1;
CATIVE010000605.1_Phasia_obesa_genome_assembly,_contig:_scaffold_254,_whole_genome_shotgun_sequence	AUGUSTUS	exon	62016	62698	.	+	.	ID=g1140.t1.exon3;Parent=g1140.t1;
CATIVE010000605.1_Phasia_obesa_genome_assembly,_contig:_scaffold_254,_whole_genome_shotgun_sequence	AUGUSTUS	stop_codon	62696	62698	.	+	0	ID=g1140.t1.stop1;Parent=g1140.t1;
CATIVE010000605.1_Phasia_obesa_genome_assembly,_contig:_scaffold_254,_whole_genome_shotgun_sequence	AUGUSTUS	gene	62889	63518	.	-	.	ID=g1141;
CATIVE010000605.1_Phasia_obesa_genome_assembly,_contig:_scaffold_254,_whole_genome_shotgun_sequence	AUGUSTUS	mRNA	62889	63518	1	-	.	ID=g1141.t1;Parent=g1141;
CATIVE010000605.1_Phasia_obesa_genome_assembly,_contig:_scaffold_254,_whole_genome_shotgun_sequence	AUGUSTUS	stop_codon	62889	62891	.	-	0	ID=g1141.t1.stop1;Parent=g1141.t1;
CATIVE010000605.1_Phasia_obesa_genome_assembly,_contig:_scaffold_254,_whole_genome_shotgun_sequence	AUGUSTUS	CDS	62889	63248	1	-	0	ID=g1141.t1.CDS1;Parent=g1141.t1;
CATIVE010000605.1_Phasia_obesa_genome_assembly,_contig:_scaffold_254,_whole_genome_shotgun_sequence	AUGUSTUS	exon	62889	63248	.	-	.	ID=g1141.t1.exon1;Parent=g1141.t1;
CATIVE010000605.1_Phasia_obesa_genome_assembly,_contig:_scaffold_254,_whole_genome_shotgun_sequence	AUGUSTUS	intron	63249	63449	1	-	.	ID=g1141.t1.intron1;Parent=g1141.t1;
CATIVE010000605.1_Phasia_obesa_genome_assembly,_contig:_scaffold_254,_whole_genome_shotgun_sequence	AUGUSTUS	CDS	63450	63518	1	-	0	ID=g1141.t1.CDS2;Parent=g1141.t1;
CATIVE010000605.1_Phasia_obesa_genome_assembly,_contig:_scaffold_254,_whole_genome_shotgun_sequence	AUGUSTUS	exon	63450	63518	.	-	.	ID=g1141.t1.exon2;Parent=g1141.t1;
CATIVE010000605.1_Phasia_obesa_genome_assembly,_contig:_scaffold_254,_whole_genome_shotgun_sequence	AUGUSTUS	start_codon	63516	63518	.	-	0	ID=g1141.t1.start1;Parent=g1141.t1;
CATIVE010000606.1_Phasia_obesa_genome_assembly,_contig:_scaffold_256,_whole_genome_shotgun_sequence	AUGUSTUS	gene	12329	14380	.	+	.	ID=g1142;
CATIVE010000606.1_Phasia_obesa_genome_assembly,_contig:_scaffold_256,_whole_genome_shotgun_sequence	AUGUSTUS	mRNA	12329	14380	0.89	+	.	ID=g1142.t1;Parent=g1142;
CATIVE010000606.1_Phasia_obesa_genome_assembly,_contig:_scaffold_256,_whole_genome_shotgun_sequence	AUGUSTUS	start_codon	12329	12331	.	+	0	ID=g1142.t1.start1;Parent=g1142.t1;
CATIVE010000606.1_Phasia_obesa_genome_assembly,_contig:_scaffold_256,_whole_genome_shotgun_sequence	AUGUSTUS	CDS	12329	13004	0.95	+	0	ID=g1142.t1.CDS1;Parent=g1142.t1;
CATIVE010000606.1_Phasia_obesa_genome_assembly,_contig:_scaffold_256,_whole_genome_shotgun_sequence	AUGUSTUS	exon	12329	13004	.	+	.	ID=g1142.t1.exon1;Parent=g1142.t1;
CATIVE010000606.1_Phasia_obesa_genome_assembly,_contig:_scaffold_256,_whole_genome_shotgun_sequence	AUGUSTUS	intron	13005	13265	0.89	+	.	ID=g1142.t1.intron1;Parent=g1142.t1;
CATIVE010000606.1_Phasia_obesa_genome_assembly,_contig:_scaffold_256,_whole_genome_shotgun_sequence	AUGUSTUS	CDS	13266	14380	0.92	+	2	ID=g1142.t1.CDS2;Parent=g1142.t1;
CATIVE010000606.1_Phasia_obesa_genome_assembly,_contig:_scaffold_256,_whole_genome_shotgun_sequence	AUGUSTUS	exon	13266	14380	.	+	.	ID=g1142.t1.exon2;Parent=g1142.t1;
CATIVE010000606.1_Phasia_obesa_genome_assembly,_contig:_scaffold_256,_whole_genome_shotgun_sequence	AUGUSTUS	stop_codon	14378	14380	.	+	0	ID=g1142.t1.stop1;Parent=g1142.t1;
CATIVE010000606.1_Phasia_obesa_genome_assembly,_contig:_scaffold_256,_whole_genome_shotgun_sequence	AUGUSTUS	gene	23718	25826	.	+	.	ID=g1143;
CATIVE010000606.1_Phasia_obesa_genome_assembly,_contig:_scaffold_256,_whole_genome_shotgun_sequence	AUGUSTUS	mRNA	23718	25826	0.99	+	.	ID=g1143.t1;Parent=g1143;
CATIVE010000606.1_Phasia_obesa_genome_assembly,_contig:_scaffold_256,_whole_genome_shotgun_sequence	AUGUSTUS	start_codon	23718	23720	.	+	0	ID=g1143.t1.start1;Parent=g1143.t1;
CATIVE010000606.1_Phasia_obesa_genome_assembly,_contig:_scaffold_256,_whole_genome_shotgun_sequence	AUGUSTUS	CDS	23718	23849	0.99	+	0	ID=g1143.t1.CDS1;Parent=g1143.t1;
CATIVE010000606.1_Phasia_obesa_genome_assembly,_contig:_scaffold_256,_whole_genome_shotgun_sequence	AUGUSTUS	exon	23718	23849	.	+	.	ID=g1143.t1.exon1;Parent=g1143.t1;
CATIVE010000606.1_Phasia_obesa_genome_assembly,_contig:_scaffold_256,_whole_genome_shotgun_sequence	AUGUSTUS	intron	23850	24137	0.99	+	.	ID=g1143.t1.intron1;Parent=g1143.t1;
CATIVE010000606.1_Phasia_obesa_genome_assembly,_contig:_scaffold_256,_whole_genome_shotgun_sequence	AUGUSTUS	CDS	24138	24765	0.99	+	0	ID=g1143.t1.CDS2;Parent=g1143.t1;
CATIVE010000606.1_Phasia_obesa_genome_assembly,_contig:_scaffold_256,_whole_genome_shotgun_sequence	AUGUSTUS	exon	24138	24765	.	+	.	ID=g1143.t1.exon2;Parent=g1143.t1;
CATIVE010000606.1_Phasia_obesa_genome_assembly,_contig:_scaffold_256,_whole_genome_shotgun_sequence	AUGUSTUS	intron	24766	24837	1	+	.	ID=g1143.t1.intron2;Parent=g1143.t1;
CATIVE010000606.1_Phasia_obesa_genome_assembly,_contig:_scaffold_256,_whole_genome_shotgun_sequence	AUGUSTUS	CDS	24838	25045	1	+	2	ID=g1143.t1.CDS3;Parent=g1143.t1;
CATIVE010000606.1_Phasia_obesa_genome_assembly,_contig:_scaffold_256,_whole_genome_shotgun_sequence	AUGUSTUS	exon	24838	25045	.	+	.	ID=g1143.t1.exon3;Parent=g1143.t1;
CATIVE010000606.1_Phasia_obesa_genome_assembly,_contig:_scaffold_256,_whole_genome_shotgun_sequence	AUGUSTUS	intron	25046	25100	1	+	.	ID=g1143.t1.intron3;Parent=g1143.t1;
CATIVE010000606.1_Phasia_obesa_genome_assembly,_contig:_scaffold_256,_whole_genome_shotgun_sequence	AUGUSTUS	CDS	25101	25168	1	+	1	ID=g1143.t1.CDS4;Parent=g1143.t1;
CATIVE010000606.1_Phasia_obesa_genome_assembly,_contig:_scaffold_256,_whole_genome_shotgun_sequence	AUGUSTUS	exon	25101	25168	.	+	.	ID=g1143.t1.exon4;Parent=g1143.t1;
CATIVE010000606.1_Phasia_obesa_genome_assembly,_contig:_scaffold_256,_whole_genome_shotgun_sequence	AUGUSTUS	intron	25169	25247	1	+	.	ID=g1143.t1.intron4;Parent=g1143.t1;
CATIVE010000606.1_Phasia_obesa_genome_assembly,_contig:_scaffold_256,_whole_genome_shotgun_sequence	AUGUSTUS	CDS	25248	25505	1	+	2	ID=g1143.t1.CDS5;Parent=g1143.t1;
CATIVE010000606.1_Phasia_obesa_genome_assembly,_contig:_scaffold_256,_whole_genome_shotgun_sequence	AUGUSTUS	exon	25248	25505	.	+	.	ID=g1143.t1.exon5;Parent=g1143.t1;
CATIVE010000606.1_Phasia_obesa_genome_assembly,_contig:_scaffold_256,_whole_genome_shotgun_sequence	AUGUSTUS	intron	25506	25659	1	+	.	ID=g1143.t1.intron5;Parent=g1143.t1;
CATIVE010000606.1_Phasia_obesa_genome_assembly,_contig:_scaffold_256,_whole_genome_shotgun_sequence	AUGUSTUS	CDS	25660	25826	1	+	2	ID=g1143.t1.CDS6;Parent=g1143.t1;
CATIVE010000606.1_Phasia_obesa_genome_assembly,_contig:_scaffold_256,_whole_genome_shotgun_sequence	AUGUSTUS	exon	25660	25826	.	+	.	ID=g1143.t1.exon6;Parent=g1143.t1;
CATIVE010000606.1_Phasia_obesa_genome_assembly,_contig:_scaffold_256,_whole_genome_shotgun_sequence	AUGUSTUS	stop_codon	25824	25826	.	+	0	ID=g1143.t1.stop1;Parent=g1143.t1;
CATIVE010000606.1_Phasia_obesa_genome_assembly,_contig:_scaffold_256,_whole_genome_shotgun_sequence	AUGUSTUS	gene	28089	30180	.	-	.	ID=g1144;
CATIVE010000606.1_Phasia_obesa_genome_assembly,_contig:_scaffold_256,_whole_genome_shotgun_sequence	AUGUSTUS	mRNA	28089	30180	0.36	-	.	ID=g1144.t1;Parent=g1144;
CATIVE010000606.1_Phasia_obesa_genome_assembly,_contig:_scaffold_256,_whole_genome_shotgun_sequence	AUGUSTUS	stop_codon	28089	28091	.	-	0	ID=g1144.t1.stop1;Parent=g1144.t1;
CATIVE010000606.1_Phasia_obesa_genome_assembly,_contig:_scaffold_256,_whole_genome_shotgun_sequence	AUGUSTUS	CDS	28089	28180	0.96	-	2	ID=g1144.t1.CDS1;Parent=g1144.t1;
CATIVE010000606.1_Phasia_obesa_genome_assembly,_contig:_scaffold_256,_whole_genome_shotgun_sequence	AUGUSTUS	exon	28089	28180	.	-	.	ID=g1144.t1.exon1;Parent=g1144.t1;
CATIVE010000606.1_Phasia_obesa_genome_assembly,_contig:_scaffold_256,_whole_genome_shotgun_sequence	AUGUSTUS	intron	28181	28348	0.96	-	.	ID=g1144.t1.intron1;Parent=g1144.t1;
CATIVE010000606.1_Phasia_obesa_genome_assembly,_contig:_scaffold_256,_whole_genome_shotgun_sequence	AUGUSTUS	CDS	28349	29125	1	-	2	ID=g1144.t1.CDS2;Parent=g1144.t1;
CATIVE010000606.1_Phasia_obesa_genome_assembly,_contig:_scaffold_256,_whole_genome_shotgun_sequence	AUGUSTUS	exon	28349	29125	.	-	.	ID=g1144.t1.exon2;Parent=g1144.t1;
CATIVE010000606.1_Phasia_obesa_genome_assembly,_contig:_scaffold_256,_whole_genome_shotgun_sequence	AUGUSTUS	intron	29126	29326	0.76	-	.	ID=g1144.t1.intron2;Parent=g1144.t1;
CATIVE010000606.1_Phasia_obesa_genome_assembly,_contig:_scaffold_256,_whole_genome_shotgun_sequence	AUGUSTUS	CDS	29327	30079	0.47	-	2	ID=g1144.t1.CDS3;Parent=g1144.t1;
CATIVE010000606.1_Phasia_obesa_genome_assembly,_contig:_scaffold_256,_whole_genome_shotgun_sequence	AUGUSTUS	exon	29327	30079	.	-	.	ID=g1144.t1.exon3;Parent=g1144.t1;
CATIVE010000606.1_Phasia_obesa_genome_assembly,_contig:_scaffold_256,_whole_genome_shotgun_sequence	AUGUSTUS	intron	30080	30140	0.47	-	.	ID=g1144.t1.intron3;Parent=g1144.t1;
CATIVE010000606.1_Phasia_obesa_genome_assembly,_contig:_scaffold_256,_whole_genome_shotgun_sequence	AUGUSTUS	CDS	30141	30180	0.47	-	0	ID=g1144.t1.CDS4;Parent=g1144.t1;
CATIVE010000606.1_Phasia_obesa_genome_assembly,_contig:_scaffold_256,_whole_genome_shotgun_sequence	AUGUSTUS	exon	30141	30180	.	-	.	ID=g1144.t1.exon4;Parent=g1144.t1;
CATIVE010000606.1_Phasia_obesa_genome_assembly,_contig:_scaffold_256,_whole_genome_shotgun_sequence	AUGUSTUS	start_codon	30178	30180	.	-	0	ID=g1144.t1.start1;Parent=g1144.t1;
CATIVE010000606.1_Phasia_obesa_genome_assembly,_contig:_scaffold_256,_whole_genome_shotgun_sequence	AUGUSTUS	gene	44977	46719	.	-	.	ID=g1145;
CATIVE010000606.1_Phasia_obesa_genome_assembly,_contig:_scaffold_256,_whole_genome_shotgun_sequence	AUGUSTUS	mRNA	44977	46719	1	-	.	ID=g1145.t1;Parent=g1145;
CATIVE010000606.1_Phasia_obesa_genome_assembly,_contig:_scaffold_256,_whole_genome_shotgun_sequence	AUGUSTUS	stop_codon	44977	44979	.	-	0	ID=g1145.t1.stop1;Parent=g1145.t1;
CATIVE010000606.1_Phasia_obesa_genome_assembly,_contig:_scaffold_256,_whole_genome_shotgun_sequence	AUGUSTUS	CDS	44977	46719	1	-	0	ID=g1145.t1.CDS1;Parent=g1145.t1;
CATIVE010000606.1_Phasia_obesa_genome_assembly,_contig:_scaffold_256,_whole_genome_shotgun_sequence	AUGUSTUS	exon	44977	46719	.	-	.	ID=g1145.t1.exon1;Parent=g1145.t1;
CATIVE010000606.1_Phasia_obesa_genome_assembly,_contig:_scaffold_256,_whole_genome_shotgun_sequence	AUGUSTUS	start_codon	46717	46719	.	-	0	ID=g1145.t1.start1;Parent=g1145.t1;
CATIVE010000606.1_Phasia_obesa_genome_assembly,_contig:_scaffold_256,_whole_genome_shotgun_sequence	AUGUSTUS	gene	54639	56690	.	-	.	ID=g1146;
CATIVE010000606.1_Phasia_obesa_genome_assembly,_contig:_scaffold_256,_whole_genome_shotgun_sequence	AUGUSTUS	mRNA	54639	56690	1	-	.	ID=g1146.t1;Parent=g1146;
CATIVE010000606.1_Phasia_obesa_genome_assembly,_contig:_scaffold_256,_whole_genome_shotgun_sequence	AUGUSTUS	stop_codon	54639	54641	.	-	0	ID=g1146.t1.stop1;Parent=g1146.t1;
CATIVE010000606.1_Phasia_obesa_genome_assembly,_contig:_scaffold_256,_whole_genome_shotgun_sequence	AUGUSTUS	CDS	54639	56690	1	-	0	ID=g1146.t1.CDS1;Parent=g1146.t1;
CATIVE010000606.1_Phasia_obesa_genome_assembly,_contig:_scaffold_256,_whole_genome_shotgun_sequence	AUGUSTUS	exon	54639	56690	.	-	.	ID=g1146.t1.exon1;Parent=g1146.t1;
CATIVE010000606.1_Phasia_obesa_genome_assembly,_contig:_scaffold_256,_whole_genome_shotgun_sequence	AUGUSTUS	start_codon	56688	56690	.	-	0	ID=g1146.t1.start1;Parent=g1146.t1;
CATIVE010000606.1_Phasia_obesa_genome_assembly,_contig:_scaffold_256,_whole_genome_shotgun_sequence	AUGUSTUS	gene	60593	62644	.	-	.	ID=g1147;
CATIVE010000606.1_Phasia_obesa_genome_assembly,_contig:_scaffold_256,_whole_genome_shotgun_sequence	AUGUSTUS	mRNA	60593	62644	1	-	.	ID=g1147.t1;Parent=g1147;
CATIVE010000606.1_Phasia_obesa_genome_assembly,_contig:_scaffold_256,_whole_genome_shotgun_sequence	AUGUSTUS	stop_codon	60593	60595	.	-	0	ID=g1147.t1.stop1;Parent=g1147.t1;
CATIVE010000606.1_Phasia_obesa_genome_assembly,_contig:_scaffold_256,_whole_genome_shotgun_sequence	AUGUSTUS	CDS	60593	62644	1	-	0	ID=g1147.t1.CDS1;Parent=g1147.t1;
CATIVE010000606.1_Phasia_obesa_genome_assembly,_contig:_scaffold_256,_whole_genome_shotgun_sequence	AUGUSTUS	exon	60593	62644	.	-	.	ID=g1147.t1.exon1;Parent=g1147.t1;
CATIVE010000606.1_Phasia_obesa_genome_assembly,_contig:_scaffold_256,_whole_genome_shotgun_sequence	AUGUSTUS	start_codon	62642	62644	.	-	0	ID=g1147.t1.start1;Parent=g1147.t1;
CATIVE010000606.1_Phasia_obesa_genome_assembly,_contig:_scaffold_256,_whole_genome_shotgun_sequence	AUGUSTUS	gene	66935	68953	.	-	.	ID=g1148;
CATIVE010000606.1_Phasia_obesa_genome_assembly,_contig:_scaffold_256,_whole_genome_shotgun_sequence	AUGUSTUS	mRNA	66935	68953	1	-	.	ID=g1148.t1;Parent=g1148;
CATIVE010000606.1_Phasia_obesa_genome_assembly,_contig:_scaffold_256,_whole_genome_shotgun_sequence	AUGUSTUS	stop_codon	66935	66937	.	-	0	ID=g1148.t1.stop1;Parent=g1148.t1;
CATIVE010000606.1_Phasia_obesa_genome_assembly,_contig:_scaffold_256,_whole_genome_shotgun_sequence	AUGUSTUS	CDS	66935	68953	1	-	0	ID=g1148.t1.CDS1;Parent=g1148.t1;
CATIVE010000606.1_Phasia_obesa_genome_assembly,_contig:_scaffold_256,_whole_genome_shotgun_sequence	AUGUSTUS	exon	66935	68953	.	-	.	ID=g1148.t1.exon1;Parent=g1148.t1;
CATIVE010000606.1_Phasia_obesa_genome_assembly,_contig:_scaffold_256,_whole_genome_shotgun_sequence	AUGUSTUS	start_codon	68951	68953	.	-	0	ID=g1148.t1.start1;Parent=g1148.t1;
CATIVE010000608.1_Phasia_obesa_genome_assembly,_contig:_scaffold_656,_whole_genome_shotgun_sequence	AUGUSTUS	gene	34	10403	.	+	.	ID=g1149;
CATIVE010000608.1_Phasia_obesa_genome_assembly,_contig:_scaffold_656,_whole_genome_shotgun_sequence	AUGUSTUS	mRNA	34	10403	1	+	.	ID=g1149.t1;Parent=g1149;
CATIVE010000608.1_Phasia_obesa_genome_assembly,_contig:_scaffold_656,_whole_genome_shotgun_sequence	AUGUSTUS	start_codon	34	36	.	+	0	ID=g1149.t1.start1;Parent=g1149.t1;
CATIVE010000608.1_Phasia_obesa_genome_assembly,_contig:_scaffold_656,_whole_genome_shotgun_sequence	AUGUSTUS	CDS	34	775	1	+	0	ID=g1149.t1.CDS1;Parent=g1149.t1;
CATIVE010000608.1_Phasia_obesa_genome_assembly,_contig:_scaffold_656,_whole_genome_shotgun_sequence	AUGUSTUS	exon	34	775	.	+	.	ID=g1149.t1.exon1;Parent=g1149.t1;
CATIVE010000608.1_Phasia_obesa_genome_assembly,_contig:_scaffold_656,_whole_genome_shotgun_sequence	AUGUSTUS	intron	776	866	1	+	.	ID=g1149.t1.intron1;Parent=g1149.t1;
CATIVE010000608.1_Phasia_obesa_genome_assembly,_contig:_scaffold_656,_whole_genome_shotgun_sequence	AUGUSTUS	CDS	867	1070	1	+	2	ID=g1149.t1.CDS2;Parent=g1149.t1;
CATIVE010000608.1_Phasia_obesa_genome_assembly,_contig:_scaffold_656,_whole_genome_shotgun_sequence	AUGUSTUS	exon	867	1070	.	+	.	ID=g1149.t1.exon2;Parent=g1149.t1;
CATIVE010000608.1_Phasia_obesa_genome_assembly,_contig:_scaffold_656,_whole_genome_shotgun_sequence	AUGUSTUS	intron	1071	1139	1	+	.	ID=g1149.t1.intron2;Parent=g1149.t1;
CATIVE010000608.1_Phasia_obesa_genome_assembly,_contig:_scaffold_656,_whole_genome_shotgun_sequence	AUGUSTUS	CDS	1140	1325	1	+	2	ID=g1149.t1.CDS3;Parent=g1149.t1;
CATIVE010000608.1_Phasia_obesa_genome_assembly,_contig:_scaffold_656,_whole_genome_shotgun_sequence	AUGUSTUS	exon	1140	1325	.	+	.	ID=g1149.t1.exon3;Parent=g1149.t1;
CATIVE010000608.1_Phasia_obesa_genome_assembly,_contig:_scaffold_656,_whole_genome_shotgun_sequence	AUGUSTUS	intron	1326	3825	1	+	.	ID=g1149.t1.intron3;Parent=g1149.t1;
CATIVE010000608.1_Phasia_obesa_genome_assembly,_contig:_scaffold_656,_whole_genome_shotgun_sequence	AUGUSTUS	CDS	3826	3919	1	+	2	ID=g1149.t1.CDS4;Parent=g1149.t1;
CATIVE010000608.1_Phasia_obesa_genome_assembly,_contig:_scaffold_656,_whole_genome_shotgun_sequence	AUGUSTUS	exon	3826	3919	.	+	.	ID=g1149.t1.exon4;Parent=g1149.t1;
CATIVE010000608.1_Phasia_obesa_genome_assembly,_contig:_scaffold_656,_whole_genome_shotgun_sequence	AUGUSTUS	intron	3920	4001	1	+	.	ID=g1149.t1.intron4;Parent=g1149.t1;
CATIVE010000608.1_Phasia_obesa_genome_assembly,_contig:_scaffold_656,_whole_genome_shotgun_sequence	AUGUSTUS	CDS	4002	4216	1	+	1	ID=g1149.t1.CDS5;Parent=g1149.t1;
CATIVE010000608.1_Phasia_obesa_genome_assembly,_contig:_scaffold_656,_whole_genome_shotgun_sequence	AUGUSTUS	exon	4002	4216	.	+	.	ID=g1149.t1.exon5;Parent=g1149.t1;
CATIVE010000608.1_Phasia_obesa_genome_assembly,_contig:_scaffold_656,_whole_genome_shotgun_sequence	AUGUSTUS	intron	4217	10170	1	+	.	ID=g1149.t1.intron5;Parent=g1149.t1;
CATIVE010000608.1_Phasia_obesa_genome_assembly,_contig:_scaffold_656,_whole_genome_shotgun_sequence	AUGUSTUS	CDS	10171	10283	1	+	2	ID=g1149.t1.CDS6;Parent=g1149.t1;
CATIVE010000608.1_Phasia_obesa_genome_assembly,_contig:_scaffold_656,_whole_genome_shotgun_sequence	AUGUSTUS	exon	10171	10283	.	+	.	ID=g1149.t1.exon6;Parent=g1149.t1;
CATIVE010000608.1_Phasia_obesa_genome_assembly,_contig:_scaffold_656,_whole_genome_shotgun_sequence	AUGUSTUS	intron	10284	10352	1	+	.	ID=g1149.t1.intron6;Parent=g1149.t1;
CATIVE010000608.1_Phasia_obesa_genome_assembly,_contig:_scaffold_656,_whole_genome_shotgun_sequence	AUGUSTUS	CDS	10353	10403	1	+	0	ID=g1149.t1.CDS7;Parent=g1149.t1;
CATIVE010000608.1_Phasia_obesa_genome_assembly,_contig:_scaffold_656,_whole_genome_shotgun_sequence	AUGUSTUS	exon	10353	10403	.	+	.	ID=g1149.t1.exon7;Parent=g1149.t1;
CATIVE010000608.1_Phasia_obesa_genome_assembly,_contig:_scaffold_656,_whole_genome_shotgun_sequence	AUGUSTUS	stop_codon	10401	10403	.	+	0	ID=g1149.t1.stop1;Parent=g1149.t1;
CATIVE010000609.1_Phasia_obesa_genome_assembly,_contig:_scaffold_262,_whole_genome_shotgun_sequence	AUGUSTUS	gene	27059	30943	.	-	.	ID=g1150;
CATIVE010000609.1_Phasia_obesa_genome_assembly,_contig:_scaffold_262,_whole_genome_shotgun_sequence	AUGUSTUS	mRNA	27059	30943	1	-	.	ID=g1150.t1;Parent=g1150;
CATIVE010000609.1_Phasia_obesa_genome_assembly,_contig:_scaffold_262,_whole_genome_shotgun_sequence	AUGUSTUS	stop_codon	27059	27061	.	-	0	ID=g1150.t1.stop1;Parent=g1150.t1;
CATIVE010000609.1_Phasia_obesa_genome_assembly,_contig:_scaffold_262,_whole_genome_shotgun_sequence	AUGUSTUS	CDS	27059	30943	1	-	0	ID=g1150.t1.CDS1;Parent=g1150.t1;
CATIVE010000609.1_Phasia_obesa_genome_assembly,_contig:_scaffold_262,_whole_genome_shotgun_sequence	AUGUSTUS	exon	27059	30943	.	-	.	ID=g1150.t1.exon1;Parent=g1150.t1;
CATIVE010000609.1_Phasia_obesa_genome_assembly,_contig:_scaffold_262,_whole_genome_shotgun_sequence	AUGUSTUS	start_codon	30941	30943	.	-	0	ID=g1150.t1.start1;Parent=g1150.t1;
CATIVE010000612.1_Phasia_obesa_genome_assembly,_contig:_scaffold_754,_whole_genome_shotgun_sequence	AUGUSTUS	gene	1	7565	.	-	.	ID=g1151;
CATIVE010000612.1_Phasia_obesa_genome_assembly,_contig:_scaffold_754,_whole_genome_shotgun_sequence	AUGUSTUS	mRNA	1	7565	0.71	-	.	ID=g1151.t1;Parent=g1151;
CATIVE010000612.1_Phasia_obesa_genome_assembly,_contig:_scaffold_754,_whole_genome_shotgun_sequence	AUGUSTUS	intron	1	7421	0.81	-	.	ID=g1151.t1.intron1;Parent=g1151.t1;
CATIVE010000612.1_Phasia_obesa_genome_assembly,_contig:_scaffold_754,_whole_genome_shotgun_sequence	AUGUSTUS	CDS	7422	7565	0.71	-	0	ID=g1151.t1.CDS1;Parent=g1151.t1;
CATIVE010000612.1_Phasia_obesa_genome_assembly,_contig:_scaffold_754,_whole_genome_shotgun_sequence	AUGUSTUS	exon	7422	7565	.	-	.	ID=g1151.t1.exon1;Parent=g1151.t1;
CATIVE010000612.1_Phasia_obesa_genome_assembly,_contig:_scaffold_754,_whole_genome_shotgun_sequence	AUGUSTUS	start_codon	7563	7565	.	-	0	ID=g1151.t1.start1;Parent=g1151.t1;
CATIVE010000612.1_Phasia_obesa_genome_assembly,_contig:_scaffold_754,_whole_genome_shotgun_sequence	AUGUSTUS	gene	7962	11708	.	+	.	ID=g1152;
CATIVE010000612.1_Phasia_obesa_genome_assembly,_contig:_scaffold_754,_whole_genome_shotgun_sequence	AUGUSTUS	mRNA	7962	11708	1	+	.	ID=g1152.t1;Parent=g1152;
CATIVE010000612.1_Phasia_obesa_genome_assembly,_contig:_scaffold_754,_whole_genome_shotgun_sequence	AUGUSTUS	start_codon	7962	7964	.	+	0	ID=g1152.t1.start1;Parent=g1152.t1;
CATIVE010000612.1_Phasia_obesa_genome_assembly,_contig:_scaffold_754,_whole_genome_shotgun_sequence	AUGUSTUS	CDS	7962	11708	1	+	0	ID=g1152.t1.CDS1;Parent=g1152.t1;
CATIVE010000612.1_Phasia_obesa_genome_assembly,_contig:_scaffold_754,_whole_genome_shotgun_sequence	AUGUSTUS	exon	7962	11708	.	+	.	ID=g1152.t1.exon1;Parent=g1152.t1;
CATIVE010000612.1_Phasia_obesa_genome_assembly,_contig:_scaffold_754,_whole_genome_shotgun_sequence	AUGUSTUS	stop_codon	11706	11708	.	+	0	ID=g1152.t1.stop1;Parent=g1152.t1;
CATIVE010000613.1_Phasia_obesa_genome_assembly,_contig:_scaffold_756,_whole_genome_shotgun_sequence	AUGUSTUS	gene	196	942	.	-	.	ID=g1153;
CATIVE010000613.1_Phasia_obesa_genome_assembly,_contig:_scaffold_756,_whole_genome_shotgun_sequence	AUGUSTUS	mRNA	196	942	1	-	.	ID=g1153.t1;Parent=g1153;
CATIVE010000613.1_Phasia_obesa_genome_assembly,_contig:_scaffold_756,_whole_genome_shotgun_sequence	AUGUSTUS	stop_codon	196	198	.	-	0	ID=g1153.t1.stop1;Parent=g1153.t1;
CATIVE010000613.1_Phasia_obesa_genome_assembly,_contig:_scaffold_756,_whole_genome_shotgun_sequence	AUGUSTUS	CDS	196	942	1	-	0	ID=g1153.t1.CDS1;Parent=g1153.t1;
CATIVE010000613.1_Phasia_obesa_genome_assembly,_contig:_scaffold_756,_whole_genome_shotgun_sequence	AUGUSTUS	exon	196	942	.	-	.	ID=g1153.t1.exon1;Parent=g1153.t1;
CATIVE010000613.1_Phasia_obesa_genome_assembly,_contig:_scaffold_756,_whole_genome_shotgun_sequence	AUGUSTUS	start_codon	940	942	.	-	0	ID=g1153.t1.start1;Parent=g1153.t1;
CATIVE010000613.1_Phasia_obesa_genome_assembly,_contig:_scaffold_756,_whole_genome_shotgun_sequence	AUGUSTUS	gene	1665	2159	.	+	.	ID=g1154;
CATIVE010000613.1_Phasia_obesa_genome_assembly,_contig:_scaffold_756,_whole_genome_shotgun_sequence	AUGUSTUS	mRNA	1665	2159	1	+	.	ID=g1154.t1;Parent=g1154;
CATIVE010000613.1_Phasia_obesa_genome_assembly,_contig:_scaffold_756,_whole_genome_shotgun_sequence	AUGUSTUS	start_codon	1665	1667	.	+	0	ID=g1154.t1.start1;Parent=g1154.t1;
CATIVE010000613.1_Phasia_obesa_genome_assembly,_contig:_scaffold_756,_whole_genome_shotgun_sequence	AUGUSTUS	CDS	1665	2159	1	+	0	ID=g1154.t1.CDS1;Parent=g1154.t1;
CATIVE010000613.1_Phasia_obesa_genome_assembly,_contig:_scaffold_756,_whole_genome_shotgun_sequence	AUGUSTUS	exon	1665	2159	.	+	.	ID=g1154.t1.exon1;Parent=g1154.t1;
CATIVE010000613.1_Phasia_obesa_genome_assembly,_contig:_scaffold_756,_whole_genome_shotgun_sequence	AUGUSTUS	stop_codon	2157	2159	.	+	0	ID=g1154.t1.stop1;Parent=g1154.t1;
CATIVE010000613.1_Phasia_obesa_genome_assembly,_contig:_scaffold_756,_whole_genome_shotgun_sequence	AUGUSTUS	gene	2184	3718	.	+	.	ID=g1155;
CATIVE010000613.1_Phasia_obesa_genome_assembly,_contig:_scaffold_756,_whole_genome_shotgun_sequence	AUGUSTUS	mRNA	2184	2714	1	+	.	ID=g1155.t1;Parent=g1155;
CATIVE010000613.1_Phasia_obesa_genome_assembly,_contig:_scaffold_756,_whole_genome_shotgun_sequence	AUGUSTUS	start_codon	2184	2186	.	+	0	ID=g1155.t1.start1;Parent=g1155.t1;
CATIVE010000613.1_Phasia_obesa_genome_assembly,_contig:_scaffold_756,_whole_genome_shotgun_sequence	AUGUSTUS	CDS	2184	2714	1	+	0	ID=g1155.t1.CDS1;Parent=g1155.t1;
CATIVE010000613.1_Phasia_obesa_genome_assembly,_contig:_scaffold_756,_whole_genome_shotgun_sequence	AUGUSTUS	exon	2184	2714	.	+	.	ID=g1155.t1.exon1;Parent=g1155.t1;
CATIVE010000613.1_Phasia_obesa_genome_assembly,_contig:_scaffold_756,_whole_genome_shotgun_sequence	AUGUSTUS	stop_codon	2712	2714	.	+	0	ID=g1155.t1.stop1;Parent=g1155.t1;
CATIVE010000613.1_Phasia_obesa_genome_assembly,_contig:_scaffold_756,_whole_genome_shotgun_sequence	AUGUSTUS	mRNA	2184	3718	0.49	+	.	ID=g1155.t2;Parent=g1155;
CATIVE010000613.1_Phasia_obesa_genome_assembly,_contig:_scaffold_756,_whole_genome_shotgun_sequence	AUGUSTUS	start_codon	2184	2186	.	+	0	ID=g1155.t2.start1;Parent=g1155.t2;
CATIVE010000613.1_Phasia_obesa_genome_assembly,_contig:_scaffold_756,_whole_genome_shotgun_sequence	AUGUSTUS	CDS	2184	2380	0.64	+	0	ID=g1155.t2.CDS1;Parent=g1155.t2;
CATIVE010000613.1_Phasia_obesa_genome_assembly,_contig:_scaffold_756,_whole_genome_shotgun_sequence	AUGUSTUS	exon	2184	2380	.	+	.	ID=g1155.t2.exon1;Parent=g1155.t2;
CATIVE010000613.1_Phasia_obesa_genome_assembly,_contig:_scaffold_756,_whole_genome_shotgun_sequence	AUGUSTUS	intron	2381	2670	0.64	+	.	ID=g1155.t2.intron1;Parent=g1155.t2;
CATIVE010000613.1_Phasia_obesa_genome_assembly,_contig:_scaffold_756,_whole_genome_shotgun_sequence	AUGUSTUS	CDS	2671	3084	0.53	+	1	ID=g1155.t2.CDS2;Parent=g1155.t2;
CATIVE010000613.1_Phasia_obesa_genome_assembly,_contig:_scaffold_756,_whole_genome_shotgun_sequence	AUGUSTUS	exon	2671	3084	.	+	.	ID=g1155.t2.exon2;Parent=g1155.t2;
CATIVE010000613.1_Phasia_obesa_genome_assembly,_contig:_scaffold_756,_whole_genome_shotgun_sequence	AUGUSTUS	intron	3085	3246	0.78	+	.	ID=g1155.t2.intron2;Parent=g1155.t2;
CATIVE010000613.1_Phasia_obesa_genome_assembly,_contig:_scaffold_756,_whole_genome_shotgun_sequence	AUGUSTUS	CDS	3247	3718	0.78	+	1	ID=g1155.t2.CDS3;Parent=g1155.t2;
CATIVE010000613.1_Phasia_obesa_genome_assembly,_contig:_scaffold_756,_whole_genome_shotgun_sequence	AUGUSTUS	exon	3247	3718	.	+	.	ID=g1155.t2.exon3;Parent=g1155.t2;
CATIVE010000613.1_Phasia_obesa_genome_assembly,_contig:_scaffold_756,_whole_genome_shotgun_sequence	AUGUSTUS	stop_codon	3716	3718	.	+	0	ID=g1155.t2.stop1;Parent=g1155.t2;
CATIVE010000613.1_Phasia_obesa_genome_assembly,_contig:_scaffold_756,_whole_genome_shotgun_sequence	AUGUSTUS	gene	4081	5031	.	+	.	ID=g1156;
CATIVE010000613.1_Phasia_obesa_genome_assembly,_contig:_scaffold_756,_whole_genome_shotgun_sequence	AUGUSTUS	mRNA	4081	5031	0.55	+	.	ID=g1156.t1;Parent=g1156;
CATIVE010000613.1_Phasia_obesa_genome_assembly,_contig:_scaffold_756,_whole_genome_shotgun_sequence	AUGUSTUS	start_codon	4081	4083	.	+	0	ID=g1156.t1.start1;Parent=g1156.t1;
CATIVE010000613.1_Phasia_obesa_genome_assembly,_contig:_scaffold_756,_whole_genome_shotgun_sequence	AUGUSTUS	CDS	4081	4261	0.61	+	0	ID=g1156.t1.CDS1;Parent=g1156.t1;
CATIVE010000613.1_Phasia_obesa_genome_assembly,_contig:_scaffold_756,_whole_genome_shotgun_sequence	AUGUSTUS	exon	4081	4261	.	+	.	ID=g1156.t1.exon1;Parent=g1156.t1;
CATIVE010000613.1_Phasia_obesa_genome_assembly,_contig:_scaffold_756,_whole_genome_shotgun_sequence	AUGUSTUS	intron	4262	4513	0.56	+	.	ID=g1156.t1.intron1;Parent=g1156.t1;
CATIVE010000613.1_Phasia_obesa_genome_assembly,_contig:_scaffold_756,_whole_genome_shotgun_sequence	AUGUSTUS	CDS	4514	5031	0.84	+	2	ID=g1156.t1.CDS2;Parent=g1156.t1;
CATIVE010000613.1_Phasia_obesa_genome_assembly,_contig:_scaffold_756,_whole_genome_shotgun_sequence	AUGUSTUS	exon	4514	5031	.	+	.	ID=g1156.t1.exon2;Parent=g1156.t1;
CATIVE010000613.1_Phasia_obesa_genome_assembly,_contig:_scaffold_756,_whole_genome_shotgun_sequence	AUGUSTUS	stop_codon	5029	5031	.	+	0	ID=g1156.t1.stop1;Parent=g1156.t1;
CATIVE010000613.1_Phasia_obesa_genome_assembly,_contig:_scaffold_756,_whole_genome_shotgun_sequence	AUGUSTUS	mRNA	4081	4446	0.33	+	.	ID=g1156.t2;Parent=g1156;
CATIVE010000613.1_Phasia_obesa_genome_assembly,_contig:_scaffold_756,_whole_genome_shotgun_sequence	AUGUSTUS	start_codon	4081	4083	.	+	0	ID=g1156.t2.start1;Parent=g1156.t2;
CATIVE010000613.1_Phasia_obesa_genome_assembly,_contig:_scaffold_756,_whole_genome_shotgun_sequence	AUGUSTUS	CDS	4081	4261	0.7	+	0	ID=g1156.t2.CDS1;Parent=g1156.t2;
CATIVE010000613.1_Phasia_obesa_genome_assembly,_contig:_scaffold_756,_whole_genome_shotgun_sequence	AUGUSTUS	exon	4081	4261	.	+	.	ID=g1156.t2.exon1;Parent=g1156.t2;
CATIVE010000613.1_Phasia_obesa_genome_assembly,_contig:_scaffold_756,_whole_genome_shotgun_sequence	AUGUSTUS	intron	4262	4408	0.33	+	.	ID=g1156.t2.intron1;Parent=g1156.t2;
CATIVE010000613.1_Phasia_obesa_genome_assembly,_contig:_scaffold_756,_whole_genome_shotgun_sequence	AUGUSTUS	CDS	4409	4446	0.54	+	2	ID=g1156.t2.CDS2;Parent=g1156.t2;
CATIVE010000613.1_Phasia_obesa_genome_assembly,_contig:_scaffold_756,_whole_genome_shotgun_sequence	AUGUSTUS	exon	4409	4446	.	+	.	ID=g1156.t2.exon2;Parent=g1156.t2;
CATIVE010000613.1_Phasia_obesa_genome_assembly,_contig:_scaffold_756,_whole_genome_shotgun_sequence	AUGUSTUS	stop_codon	4444	4446	.	+	0	ID=g1156.t2.stop1;Parent=g1156.t2;
CATIVE010000613.1_Phasia_obesa_genome_assembly,_contig:_scaffold_756,_whole_genome_shotgun_sequence	AUGUSTUS	mRNA	4081	5031	0.21	+	.	ID=g1156.t3;Parent=g1156;
CATIVE010000613.1_Phasia_obesa_genome_assembly,_contig:_scaffold_756,_whole_genome_shotgun_sequence	AUGUSTUS	start_codon	4081	4083	.	+	0	ID=g1156.t3.start1;Parent=g1156.t3;
CATIVE010000613.1_Phasia_obesa_genome_assembly,_contig:_scaffold_756,_whole_genome_shotgun_sequence	AUGUSTUS	CDS	4081	4160	0.21	+	0	ID=g1156.t3.CDS1;Parent=g1156.t3;
CATIVE010000613.1_Phasia_obesa_genome_assembly,_contig:_scaffold_756,_whole_genome_shotgun_sequence	AUGUSTUS	exon	4081	4160	.	+	.	ID=g1156.t3.exon1;Parent=g1156.t3;
CATIVE010000613.1_Phasia_obesa_genome_assembly,_contig:_scaffold_756,_whole_genome_shotgun_sequence	AUGUSTUS	intron	4161	4610	0.21	+	.	ID=g1156.t3.intron1;Parent=g1156.t3;
CATIVE010000613.1_Phasia_obesa_genome_assembly,_contig:_scaffold_756,_whole_genome_shotgun_sequence	AUGUSTUS	CDS	4611	5031	0.21	+	1	ID=g1156.t3.CDS2;Parent=g1156.t3;
CATIVE010000613.1_Phasia_obesa_genome_assembly,_contig:_scaffold_756,_whole_genome_shotgun_sequence	AUGUSTUS	exon	4611	5031	.	+	.	ID=g1156.t3.exon2;Parent=g1156.t3;
CATIVE010000613.1_Phasia_obesa_genome_assembly,_contig:_scaffold_756,_whole_genome_shotgun_sequence	AUGUSTUS	stop_codon	5029	5031	.	+	0	ID=g1156.t3.stop1;Parent=g1156.t3;
CATIVE010000613.1_Phasia_obesa_genome_assembly,_contig:_scaffold_756,_whole_genome_shotgun_sequence	AUGUSTUS	gene	4630	5031	.	+	.	ID=g1157;
CATIVE010000613.1_Phasia_obesa_genome_assembly,_contig:_scaffold_756,_whole_genome_shotgun_sequence	AUGUSTUS	mRNA	4630	5031	0.99	+	.	ID=g1157.t1;Parent=g1157;
CATIVE010000613.1_Phasia_obesa_genome_assembly,_contig:_scaffold_756,_whole_genome_shotgun_sequence	AUGUSTUS	start_codon	4630	4632	.	+	0	ID=g1157.t1.start1;Parent=g1157.t1;
CATIVE010000613.1_Phasia_obesa_genome_assembly,_contig:_scaffold_756,_whole_genome_shotgun_sequence	AUGUSTUS	CDS	4630	5031	0.99	+	0	ID=g1157.t1.CDS1;Parent=g1157.t1;
CATIVE010000613.1_Phasia_obesa_genome_assembly,_contig:_scaffold_756,_whole_genome_shotgun_sequence	AUGUSTUS	exon	4630	5031	.	+	.	ID=g1157.t1.exon1;Parent=g1157.t1;
CATIVE010000613.1_Phasia_obesa_genome_assembly,_contig:_scaffold_756,_whole_genome_shotgun_sequence	AUGUSTUS	stop_codon	5029	5031	.	+	0	ID=g1157.t1.stop1;Parent=g1157.t1;
CATIVE010000614.1_Phasia_obesa_genome_assembly,_contig:_scaffold_320,_whole_genome_shotgun_sequence	AUGUSTUS	gene	1136	6496	.	-	.	ID=g1158;
CATIVE010000614.1_Phasia_obesa_genome_assembly,_contig:_scaffold_320,_whole_genome_shotgun_sequence	AUGUSTUS	mRNA	1136	6496	0.24	-	.	ID=g1158.t1;Parent=g1158;
CATIVE010000614.1_Phasia_obesa_genome_assembly,_contig:_scaffold_320,_whole_genome_shotgun_sequence	AUGUSTUS	stop_codon	1136	1138	.	-	0	ID=g1158.t1.stop1;Parent=g1158.t1;
CATIVE010000614.1_Phasia_obesa_genome_assembly,_contig:_scaffold_320,_whole_genome_shotgun_sequence	AUGUSTUS	CDS	1136	1488	0.82	-	2	ID=g1158.t1.CDS1;Parent=g1158.t1;
CATIVE010000614.1_Phasia_obesa_genome_assembly,_contig:_scaffold_320,_whole_genome_shotgun_sequence	AUGUSTUS	exon	1136	1488	.	-	.	ID=g1158.t1.exon1;Parent=g1158.t1;
CATIVE010000614.1_Phasia_obesa_genome_assembly,_contig:_scaffold_320,_whole_genome_shotgun_sequence	AUGUSTUS	intron	1489	5127	0.53	-	.	ID=g1158.t1.intron1;Parent=g1158.t1;
CATIVE010000614.1_Phasia_obesa_genome_assembly,_contig:_scaffold_320,_whole_genome_shotgun_sequence	AUGUSTUS	CDS	5128	5614	0.33	-	0	ID=g1158.t1.CDS2;Parent=g1158.t1;
CATIVE010000614.1_Phasia_obesa_genome_assembly,_contig:_scaffold_320,_whole_genome_shotgun_sequence	AUGUSTUS	exon	5128	5614	.	-	.	ID=g1158.t1.exon2;Parent=g1158.t1;
CATIVE010000614.1_Phasia_obesa_genome_assembly,_contig:_scaffold_320,_whole_genome_shotgun_sequence	AUGUSTUS	intron	5615	6358	0.41	-	.	ID=g1158.t1.intron2;Parent=g1158.t1;
CATIVE010000614.1_Phasia_obesa_genome_assembly,_contig:_scaffold_320,_whole_genome_shotgun_sequence	AUGUSTUS	CDS	6359	6496	0.77	-	0	ID=g1158.t1.CDS3;Parent=g1158.t1;
CATIVE010000614.1_Phasia_obesa_genome_assembly,_contig:_scaffold_320,_whole_genome_shotgun_sequence	AUGUSTUS	exon	6359	6496	.	-	.	ID=g1158.t1.exon3;Parent=g1158.t1;
CATIVE010000614.1_Phasia_obesa_genome_assembly,_contig:_scaffold_320,_whole_genome_shotgun_sequence	AUGUSTUS	start_codon	6494	6496	.	-	0	ID=g1158.t1.start1;Parent=g1158.t1;
CATIVE010000614.1_Phasia_obesa_genome_assembly,_contig:_scaffold_320,_whole_genome_shotgun_sequence	AUGUSTUS	gene	7753	13113	.	-	.	ID=g1159;
CATIVE010000614.1_Phasia_obesa_genome_assembly,_contig:_scaffold_320,_whole_genome_shotgun_sequence	AUGUSTUS	mRNA	7753	13113	1	-	.	ID=g1159.t1;Parent=g1159;
CATIVE010000614.1_Phasia_obesa_genome_assembly,_contig:_scaffold_320,_whole_genome_shotgun_sequence	AUGUSTUS	stop_codon	7753	7755	.	-	0	ID=g1159.t1.stop1;Parent=g1159.t1;
CATIVE010000614.1_Phasia_obesa_genome_assembly,_contig:_scaffold_320,_whole_genome_shotgun_sequence	AUGUSTUS	CDS	7753	9622	1	-	1	ID=g1159.t1.CDS1;Parent=g1159.t1;
CATIVE010000614.1_Phasia_obesa_genome_assembly,_contig:_scaffold_320,_whole_genome_shotgun_sequence	AUGUSTUS	exon	7753	9622	.	-	.	ID=g1159.t1.exon1;Parent=g1159.t1;
CATIVE010000614.1_Phasia_obesa_genome_assembly,_contig:_scaffold_320,_whole_genome_shotgun_sequence	AUGUSTUS	intron	9623	9761	1	-	.	ID=g1159.t1.intron1;Parent=g1159.t1;
CATIVE010000614.1_Phasia_obesa_genome_assembly,_contig:_scaffold_320,_whole_genome_shotgun_sequence	AUGUSTUS	CDS	9762	9994	1	-	0	ID=g1159.t1.CDS2;Parent=g1159.t1;
CATIVE010000614.1_Phasia_obesa_genome_assembly,_contig:_scaffold_320,_whole_genome_shotgun_sequence	AUGUSTUS	exon	9762	9994	.	-	.	ID=g1159.t1.exon2;Parent=g1159.t1;
CATIVE010000614.1_Phasia_obesa_genome_assembly,_contig:_scaffold_320,_whole_genome_shotgun_sequence	AUGUSTUS	intron	9995	10203	1	-	.	ID=g1159.t1.intron2;Parent=g1159.t1;
CATIVE010000614.1_Phasia_obesa_genome_assembly,_contig:_scaffold_320,_whole_genome_shotgun_sequence	AUGUSTUS	CDS	10204	13113	1	-	0	ID=g1159.t1.CDS3;Parent=g1159.t1;
CATIVE010000614.1_Phasia_obesa_genome_assembly,_contig:_scaffold_320,_whole_genome_shotgun_sequence	AUGUSTUS	exon	10204	13113	.	-	.	ID=g1159.t1.exon3;Parent=g1159.t1;
CATIVE010000614.1_Phasia_obesa_genome_assembly,_contig:_scaffold_320,_whole_genome_shotgun_sequence	AUGUSTUS	start_codon	13111	13113	.	-	0	ID=g1159.t1.start1;Parent=g1159.t1;
CATIVE010000614.1_Phasia_obesa_genome_assembly,_contig:_scaffold_320,_whole_genome_shotgun_sequence	AUGUSTUS	gene	18300	19338	.	-	.	ID=g1160;
CATIVE010000614.1_Phasia_obesa_genome_assembly,_contig:_scaffold_320,_whole_genome_shotgun_sequence	AUGUSTUS	mRNA	18300	19338	0.8	-	.	ID=g1160.t1;Parent=g1160;
CATIVE010000614.1_Phasia_obesa_genome_assembly,_contig:_scaffold_320,_whole_genome_shotgun_sequence	AUGUSTUS	stop_codon	18300	18302	.	-	0	ID=g1160.t1.stop1;Parent=g1160.t1;
CATIVE010000614.1_Phasia_obesa_genome_assembly,_contig:_scaffold_320,_whole_genome_shotgun_sequence	AUGUSTUS	CDS	18300	18452	0.82	-	0	ID=g1160.t1.CDS1;Parent=g1160.t1;
CATIVE010000614.1_Phasia_obesa_genome_assembly,_contig:_scaffold_320,_whole_genome_shotgun_sequence	AUGUSTUS	exon	18300	18452	.	-	.	ID=g1160.t1.exon1;Parent=g1160.t1;
CATIVE010000614.1_Phasia_obesa_genome_assembly,_contig:_scaffold_320,_whole_genome_shotgun_sequence	AUGUSTUS	intron	18453	19122	0.9	-	.	ID=g1160.t1.intron1;Parent=g1160.t1;
CATIVE010000614.1_Phasia_obesa_genome_assembly,_contig:_scaffold_320,_whole_genome_shotgun_sequence	AUGUSTUS	CDS	19123	19338	0.95	-	0	ID=g1160.t1.CDS2;Parent=g1160.t1;
CATIVE010000614.1_Phasia_obesa_genome_assembly,_contig:_scaffold_320,_whole_genome_shotgun_sequence	AUGUSTUS	exon	19123	19338	.	-	.	ID=g1160.t1.exon2;Parent=g1160.t1;
CATIVE010000614.1_Phasia_obesa_genome_assembly,_contig:_scaffold_320,_whole_genome_shotgun_sequence	AUGUSTUS	start_codon	19336	19338	.	-	0	ID=g1160.t1.start1;Parent=g1160.t1;
CATIVE010000614.1_Phasia_obesa_genome_assembly,_contig:_scaffold_320,_whole_genome_shotgun_sequence	AUGUSTUS	gene	33893	34324	.	-	.	ID=g1161;
CATIVE010000614.1_Phasia_obesa_genome_assembly,_contig:_scaffold_320,_whole_genome_shotgun_sequence	AUGUSTUS	mRNA	33893	34324	1	-	.	ID=g1161.t1;Parent=g1161;
CATIVE010000614.1_Phasia_obesa_genome_assembly,_contig:_scaffold_320,_whole_genome_shotgun_sequence	AUGUSTUS	stop_codon	33893	33895	.	-	0	ID=g1161.t1.stop1;Parent=g1161.t1;
CATIVE010000614.1_Phasia_obesa_genome_assembly,_contig:_scaffold_320,_whole_genome_shotgun_sequence	AUGUSTUS	CDS	33893	34324	1	-	0	ID=g1161.t1.CDS1;Parent=g1161.t1;
CATIVE010000614.1_Phasia_obesa_genome_assembly,_contig:_scaffold_320,_whole_genome_shotgun_sequence	AUGUSTUS	exon	33893	34324	.	-	.	ID=g1161.t1.exon1;Parent=g1161.t1;
CATIVE010000614.1_Phasia_obesa_genome_assembly,_contig:_scaffold_320,_whole_genome_shotgun_sequence	AUGUSTUS	start_codon	34322	34324	.	-	0	ID=g1161.t1.start1;Parent=g1161.t1;
OX451215.1_Phasia_obesa_genome_assembly,_chromosome:_1	AUGUSTUS	gene	2048	2375	.	+	.	ID=g1162;
OX451215.1_Phasia_obesa_genome_assembly,_chromosome:_1	AUGUSTUS	mRNA	2048	2375	1	+	.	ID=g1162.t1;Parent=g1162;
OX451215.1_Phasia_obesa_genome_assembly,_chromosome:_1	AUGUSTUS	start_codon	2048	2050	.	+	0	ID=g1162.t1.start1;Parent=g1162.t1;
OX451215.1_Phasia_obesa_genome_assembly,_chromosome:_1	AUGUSTUS	CDS	2048	2147	1	+	0	ID=g1162.t1.CDS1;Parent=g1162.t1;
OX451215.1_Phasia_obesa_genome_assembly,_chromosome:_1	AUGUSTUS	exon	2048	2147	.	+	.	ID=g1162.t1.exon1;Parent=g1162.t1;
OX451215.1_Phasia_obesa_genome_assembly,_chromosome:_1	AUGUSTUS	intron	2148	2217	1	+	.	ID=g1162.t1.intron1;Parent=g1162.t1;
OX451215.1_Phasia_obesa_genome_assembly,_chromosome:_1	AUGUSTUS	CDS	2218	2375	1	+	2	ID=g1162.t1.CDS2;Parent=g1162.t1;
OX451215.1_Phasia_obesa_genome_assembly,_chromosome:_1	AUGUSTUS	exon	2218	2375	.	+	.	ID=g1162.t1.exon2;Parent=g1162.t1;
OX451215.1_Phasia_obesa_genome_assembly,_chromosome:_1	AUGUSTUS	stop_codon	2373	2375	.	+	0	ID=g1162.t1.stop1;Parent=g1162.t1;
OX451215.1_Phasia_obesa_genome_assembly,_chromosome:_1	AUGUSTUS	gene	2592	4983	.	+	.	ID=g1163;
OX451215.1_Phasia_obesa_genome_assembly,_chromosome:_1	AUGUSTUS	mRNA	2592	4983	0.75	+	.	ID=g1163.t1;Parent=g1163;
OX451215.1_Phasia_obesa_genome_assembly,_chromosome:_1	AUGUSTUS	start_codon	2592	2594	.	+	0	ID=g1163.t1.start1;Parent=g1163.t1;
OX451215.1_Phasia_obesa_genome_assembly,_chromosome:_1	AUGUSTUS	CDS	2592	2660	0.75	+	0	ID=g1163.t1.CDS1;Parent=g1163.t1;
OX451215.1_Phasia_obesa_genome_assembly,_chromosome:_1	AUGUSTUS	exon	2592	2660	.	+	.	ID=g1163.t1.exon1;Parent=g1163.t1;
OX451215.1_Phasia_obesa_genome_assembly,_chromosome:_1	AUGUSTUS	intron	2661	4794	0.75	+	.	ID=g1163.t1.intron1;Parent=g1163.t1;
OX451215.1_Phasia_obesa_genome_assembly,_chromosome:_1	AUGUSTUS	CDS	4795	4983	1	+	0	ID=g1163.t1.CDS2;Parent=g1163.t1;
OX451215.1_Phasia_obesa_genome_assembly,_chromosome:_1	AUGUSTUS	exon	4795	4983	.	+	.	ID=g1163.t1.exon2;Parent=g1163.t1;
OX451215.1_Phasia_obesa_genome_assembly,_chromosome:_1	AUGUSTUS	stop_codon	4981	4983	.	+	0	ID=g1163.t1.stop1;Parent=g1163.t1;
OX451215.1_Phasia_obesa_genome_assembly,_chromosome:_1	AUGUSTUS	mRNA	4317	4983	0.13	+	.	ID=g1163.t2;Parent=g1163;
OX451215.1_Phasia_obesa_genome_assembly,_chromosome:_1	AUGUSTUS	start_codon	4317	4319	.	+	0	ID=g1163.t2.start1;Parent=g1163.t2;
OX451215.1_Phasia_obesa_genome_assembly,_chromosome:_1	AUGUSTUS	CDS	4317	4358	0.13	+	0	ID=g1163.t2.CDS1;Parent=g1163.t2;
OX451215.1_Phasia_obesa_genome_assembly,_chromosome:_1	AUGUSTUS	exon	4317	4358	.	+	.	ID=g1163.t2.exon1;Parent=g1163.t2;
OX451215.1_Phasia_obesa_genome_assembly,_chromosome:_1	AUGUSTUS	intron	4359	4794	0.13	+	.	ID=g1163.t2.intron1;Parent=g1163.t2;
OX451215.1_Phasia_obesa_genome_assembly,_chromosome:_1	AUGUSTUS	CDS	4795	4983	1	+	0	ID=g1163.t2.CDS2;Parent=g1163.t2;
OX451215.1_Phasia_obesa_genome_assembly,_chromosome:_1	AUGUSTUS	exon	4795	4983	.	+	.	ID=g1163.t2.exon2;Parent=g1163.t2;
OX451215.1_Phasia_obesa_genome_assembly,_chromosome:_1	AUGUSTUS	stop_codon	4981	4983	.	+	0	ID=g1163.t2.stop1;Parent=g1163.t2;
OX451215.1_Phasia_obesa_genome_assembly,_chromosome:_1	AUGUSTUS	gene	23907	24466	.	+	.	ID=g1164;
OX451215.1_Phasia_obesa_genome_assembly,_chromosome:_1	AUGUSTUS	mRNA	23907	24466	0.71	+	.	ID=g1164.t1;Parent=g1164;
OX451215.1_Phasia_obesa_genome_assembly,_chromosome:_1	AUGUSTUS	start_codon	23907	23909	.	+	0	ID=g1164.t1.start1;Parent=g1164.t1;
OX451215.1_Phasia_obesa_genome_assembly,_chromosome:_1	AUGUSTUS	CDS	23907	23948	0.72	+	0	ID=g1164.t1.CDS1;Parent=g1164.t1;
OX451215.1_Phasia_obesa_genome_assembly,_chromosome:_1	AUGUSTUS	exon	23907	23948	.	+	.	ID=g1164.t1.exon1;Parent=g1164.t1;
OX451215.1_Phasia_obesa_genome_assembly,_chromosome:_1	AUGUSTUS	intron	23949	24277	0.8	+	.	ID=g1164.t1.intron1;Parent=g1164.t1;
OX451215.1_Phasia_obesa_genome_assembly,_chromosome:_1	AUGUSTUS	CDS	24278	24466	0.99	+	0	ID=g1164.t1.CDS2;Parent=g1164.t1;
OX451215.1_Phasia_obesa_genome_assembly,_chromosome:_1	AUGUSTUS	exon	24278	24466	.	+	.	ID=g1164.t1.exon2;Parent=g1164.t1;
OX451215.1_Phasia_obesa_genome_assembly,_chromosome:_1	AUGUSTUS	stop_codon	24464	24466	.	+	0	ID=g1164.t1.stop1;Parent=g1164.t1;
OX451215.1_Phasia_obesa_genome_assembly,_chromosome:_1	AUGUSTUS	mRNA	23907	24466	0.36	+	.	ID=g1164.t2;Parent=g1164;
OX451215.1_Phasia_obesa_genome_assembly,_chromosome:_1	AUGUSTUS	start_codon	23907	23909	.	+	0	ID=g1164.t2.start1;Parent=g1164.t2;
OX451215.1_Phasia_obesa_genome_assembly,_chromosome:_1	AUGUSTUS	CDS	23907	24206	0.36	+	0	ID=g1164.t2.CDS1;Parent=g1164.t2;
OX451215.1_Phasia_obesa_genome_assembly,_chromosome:_1	AUGUSTUS	exon	23907	24206	.	+	.	ID=g1164.t2.exon1;Parent=g1164.t2;
OX451215.1_Phasia_obesa_genome_assembly,_chromosome:_1	AUGUSTUS	intron	24207	24277	0.7	+	.	ID=g1164.t2.intron1;Parent=g1164.t2;
OX451215.1_Phasia_obesa_genome_assembly,_chromosome:_1	AUGUSTUS	CDS	24278	24466	1	+	0	ID=g1164.t2.CDS2;Parent=g1164.t2;
OX451215.1_Phasia_obesa_genome_assembly,_chromosome:_1	AUGUSTUS	exon	24278	24466	.	+	.	ID=g1164.t2.exon2;Parent=g1164.t2;
OX451215.1_Phasia_obesa_genome_assembly,_chromosome:_1	AUGUSTUS	stop_codon	24464	24466	.	+	0	ID=g1164.t2.stop1;Parent=g1164.t2;
OX451215.1_Phasia_obesa_genome_assembly,_chromosome:_1	AUGUSTUS	gene	56814	57229	.	+	.	ID=g1165;
OX451215.1_Phasia_obesa_genome_assembly,_chromosome:_1	AUGUSTUS	mRNA	56814	57229	1	+	.	ID=g1165.t1;Parent=g1165;
OX451215.1_Phasia_obesa_genome_assembly,_chromosome:_1	AUGUSTUS	start_codon	56814	56816	.	+	0	ID=g1165.t1.start1;Parent=g1165.t1;
OX451215.1_Phasia_obesa_genome_assembly,_chromosome:_1	AUGUSTUS	CDS	56814	57107	1	+	0	ID=g1165.t1.CDS1;Parent=g1165.t1;
OX451215.1_Phasia_obesa_genome_assembly,_chromosome:_1	AUGUSTUS	exon	56814	57107	.	+	.	ID=g1165.t1.exon1;Parent=g1165.t1;
OX451215.1_Phasia_obesa_genome_assembly,_chromosome:_1	AUGUSTUS	intron	57108	57175	1	+	.	ID=g1165.t1.intron1;Parent=g1165.t1;
OX451215.1_Phasia_obesa_genome_assembly,_chromosome:_1	AUGUSTUS	CDS	57176	57229	1	+	0	ID=g1165.t1.CDS2;Parent=g1165.t1;
OX451215.1_Phasia_obesa_genome_assembly,_chromosome:_1	AUGUSTUS	exon	57176	57229	.	+	.	ID=g1165.t1.exon2;Parent=g1165.t1;
OX451215.1_Phasia_obesa_genome_assembly,_chromosome:_1	AUGUSTUS	stop_codon	57227	57229	.	+	0	ID=g1165.t1.stop1;Parent=g1165.t1;
OX451215.1_Phasia_obesa_genome_assembly,_chromosome:_1	AUGUSTUS	gene	57394	58146	.	+	.	ID=g1166;
OX451215.1_Phasia_obesa_genome_assembly,_chromosome:_1	AUGUSTUS	mRNA	57394	58146	0.85	+	.	ID=g1166.t1;Parent=g1166;
OX451215.1_Phasia_obesa_genome_assembly,_chromosome:_1	AUGUSTUS	start_codon	57394	57396	.	+	0	ID=g1166.t1.start1;Parent=g1166.t1;
OX451215.1_Phasia_obesa_genome_assembly,_chromosome:_1	AUGUSTUS	CDS	57394	57561	0.85	+	0	ID=g1166.t1.CDS1;Parent=g1166.t1;
OX451215.1_Phasia_obesa_genome_assembly,_chromosome:_1	AUGUSTUS	exon	57394	57561	.	+	.	ID=g1166.t1.exon1;Parent=g1166.t1;
OX451215.1_Phasia_obesa_genome_assembly,_chromosome:_1	AUGUSTUS	intron	57562	57732	1	+	.	ID=g1166.t1.intron1;Parent=g1166.t1;
OX451215.1_Phasia_obesa_genome_assembly,_chromosome:_1	AUGUSTUS	CDS	57733	57814	1	+	0	ID=g1166.t1.CDS2;Parent=g1166.t1;
OX451215.1_Phasia_obesa_genome_assembly,_chromosome:_1	AUGUSTUS	exon	57733	57814	.	+	.	ID=g1166.t1.exon2;Parent=g1166.t1;
OX451215.1_Phasia_obesa_genome_assembly,_chromosome:_1	AUGUSTUS	intron	57815	57868	1	+	.	ID=g1166.t1.intron2;Parent=g1166.t1;
OX451215.1_Phasia_obesa_genome_assembly,_chromosome:_1	AUGUSTUS	CDS	57869	58146	1	+	2	ID=g1166.t1.CDS3;Parent=g1166.t1;
OX451215.1_Phasia_obesa_genome_assembly,_chromosome:_1	AUGUSTUS	exon	57869	58146	.	+	.	ID=g1166.t1.exon3;Parent=g1166.t1;
OX451215.1_Phasia_obesa_genome_assembly,_chromosome:_1	AUGUSTUS	stop_codon	58144	58146	.	+	0	ID=g1166.t1.stop1;Parent=g1166.t1;
OX451215.1_Phasia_obesa_genome_assembly,_chromosome:_1	AUGUSTUS	gene	81000	81467	.	+	.	ID=g1167;
OX451215.1_Phasia_obesa_genome_assembly,_chromosome:_1	AUGUSTUS	mRNA	81000	81467	1	+	.	ID=g1167.t1;Parent=g1167;
OX451215.1_Phasia_obesa_genome_assembly,_chromosome:_1	AUGUSTUS	start_codon	81000	81002	.	+	0	ID=g1167.t1.start1;Parent=g1167.t1;
OX451215.1_Phasia_obesa_genome_assembly,_chromosome:_1	AUGUSTUS	CDS	81000	81467	1	+	0	ID=g1167.t1.CDS1;Parent=g1167.t1;
OX451215.1_Phasia_obesa_genome_assembly,_chromosome:_1	AUGUSTUS	exon	81000	81467	.	+	.	ID=g1167.t1.exon1;Parent=g1167.t1;
OX451215.1_Phasia_obesa_genome_assembly,_chromosome:_1	AUGUSTUS	stop_codon	81465	81467	.	+	0	ID=g1167.t1.stop1;Parent=g1167.t1;
OX451215.1_Phasia_obesa_genome_assembly,_chromosome:_1	AUGUSTUS	gene	81604	81870	.	+	.	ID=g1168;
OX451215.1_Phasia_obesa_genome_assembly,_chromosome:_1	AUGUSTUS	mRNA	81604	81870	0.89	+	.	ID=g1168.t1;Parent=g1168;
OX451215.1_Phasia_obesa_genome_assembly,_chromosome:_1	AUGUSTUS	start_codon	81604	81606	.	+	0	ID=g1168.t1.start1;Parent=g1168.t1;
OX451215.1_Phasia_obesa_genome_assembly,_chromosome:_1	AUGUSTUS	CDS	81604	81870	0.89	+	0	ID=g1168.t1.CDS1;Parent=g1168.t1;
OX451215.1_Phasia_obesa_genome_assembly,_chromosome:_1	AUGUSTUS	exon	81604	81870	.	+	.	ID=g1168.t1.exon1;Parent=g1168.t1;
OX451215.1_Phasia_obesa_genome_assembly,_chromosome:_1	AUGUSTUS	stop_codon	81868	81870	.	+	0	ID=g1168.t1.stop1;Parent=g1168.t1;
OX451215.1_Phasia_obesa_genome_assembly,_chromosome:_1	AUGUSTUS	gene	82108	83367	.	+	.	ID=g1169;
OX451215.1_Phasia_obesa_genome_assembly,_chromosome:_1	AUGUSTUS	mRNA	82108	83367	0.57	+	.	ID=g1169.t1;Parent=g1169;
OX451215.1_Phasia_obesa_genome_assembly,_chromosome:_1	AUGUSTUS	start_codon	82108	82110	.	+	0	ID=g1169.t1.start1;Parent=g1169.t1;
OX451215.1_Phasia_obesa_genome_assembly,_chromosome:_1	AUGUSTUS	CDS	82108	82344	0.69	+	0	ID=g1169.t1.CDS1;Parent=g1169.t1;
OX451215.1_Phasia_obesa_genome_assembly,_chromosome:_1	AUGUSTUS	exon	82108	82344	.	+	.	ID=g1169.t1.exon1;Parent=g1169.t1;
OX451215.1_Phasia_obesa_genome_assembly,_chromosome:_1	AUGUSTUS	intron	82345	82941	0.58	+	.	ID=g1169.t1.intron1;Parent=g1169.t1;
OX451215.1_Phasia_obesa_genome_assembly,_chromosome:_1	AUGUSTUS	CDS	82942	83367	0.69	+	0	ID=g1169.t1.CDS2;Parent=g1169.t1;
OX451215.1_Phasia_obesa_genome_assembly,_chromosome:_1	AUGUSTUS	exon	82942	83367	.	+	.	ID=g1169.t1.exon2;Parent=g1169.t1;
OX451215.1_Phasia_obesa_genome_assembly,_chromosome:_1	AUGUSTUS	stop_codon	83365	83367	.	+	0	ID=g1169.t1.stop1;Parent=g1169.t1;
OX451215.1_Phasia_obesa_genome_assembly,_chromosome:_1	AUGUSTUS	gene	92278	92535	.	+	.	ID=g1170;
OX451215.1_Phasia_obesa_genome_assembly,_chromosome:_1	AUGUSTUS	mRNA	92278	92535	1	+	.	ID=g1170.t1;Parent=g1170;
OX451215.1_Phasia_obesa_genome_assembly,_chromosome:_1	AUGUSTUS	start_codon	92278	92280	.	+	0	ID=g1170.t1.start1;Parent=g1170.t1;
OX451215.1_Phasia_obesa_genome_assembly,_chromosome:_1	AUGUSTUS	CDS	92278	92535	1	+	0	ID=g1170.t1.CDS1;Parent=g1170.t1;
OX451215.1_Phasia_obesa_genome_assembly,_chromosome:_1	AUGUSTUS	exon	92278	92535	.	+	.	ID=g1170.t1.exon1;Parent=g1170.t1;
OX451215.1_Phasia_obesa_genome_assembly,_chromosome:_1	AUGUSTUS	stop_codon	92533	92535	.	+	0	ID=g1170.t1.stop1;Parent=g1170.t1;
OX451215.1_Phasia_obesa_genome_assembly,_chromosome:_1	AUGUSTUS	gene	93253	94925	.	+	.	ID=g1171;
OX451215.1_Phasia_obesa_genome_assembly,_chromosome:_1	AUGUSTUS	mRNA	93253	94925	0.93	+	.	ID=g1171.t1;Parent=g1171;
OX451215.1_Phasia_obesa_genome_assembly,_chromosome:_1	AUGUSTUS	start_codon	93253	93255	.	+	0	ID=g1171.t1.start1;Parent=g1171.t1;
OX451215.1_Phasia_obesa_genome_assembly,_chromosome:_1	AUGUSTUS	CDS	93253	93385	0.93	+	0	ID=g1171.t1.CDS1;Parent=g1171.t1;
OX451215.1_Phasia_obesa_genome_assembly,_chromosome:_1	AUGUSTUS	exon	93253	93385	.	+	.	ID=g1171.t1.exon1;Parent=g1171.t1;
OX451215.1_Phasia_obesa_genome_assembly,_chromosome:_1	AUGUSTUS	intron	93386	94611	0.93	+	.	ID=g1171.t1.intron1;Parent=g1171.t1;
OX451215.1_Phasia_obesa_genome_assembly,_chromosome:_1	AUGUSTUS	CDS	94612	94925	1	+	2	ID=g1171.t1.CDS2;Parent=g1171.t1;
OX451215.1_Phasia_obesa_genome_assembly,_chromosome:_1	AUGUSTUS	exon	94612	94925	.	+	.	ID=g1171.t1.exon2;Parent=g1171.t1;
OX451215.1_Phasia_obesa_genome_assembly,_chromosome:_1	AUGUSTUS	stop_codon	94923	94925	.	+	0	ID=g1171.t1.stop1;Parent=g1171.t1;
OX451215.1_Phasia_obesa_genome_assembly,_chromosome:_1	AUGUSTUS	gene	104740	105100	.	-	.	ID=g1172;
OX451215.1_Phasia_obesa_genome_assembly,_chromosome:_1	AUGUSTUS	mRNA	104740	105100	0.64	-	.	ID=g1172.t1;Parent=g1172;
OX451215.1_Phasia_obesa_genome_assembly,_chromosome:_1	AUGUSTUS	stop_codon	104740	104742	.	-	0	ID=g1172.t1.stop1;Parent=g1172.t1;
OX451215.1_Phasia_obesa_genome_assembly,_chromosome:_1	AUGUSTUS	CDS	104740	104795	0.89	-	2	ID=g1172.t1.CDS1;Parent=g1172.t1;
OX451215.1_Phasia_obesa_genome_assembly,_chromosome:_1	AUGUSTUS	exon	104740	104795	.	-	.	ID=g1172.t1.exon1;Parent=g1172.t1;
OX451215.1_Phasia_obesa_genome_assembly,_chromosome:_1	AUGUSTUS	intron	104796	104853	0.89	-	.	ID=g1172.t1.intron1;Parent=g1172.t1;
OX451215.1_Phasia_obesa_genome_assembly,_chromosome:_1	AUGUSTUS	CDS	104854	105100	0.64	-	0	ID=g1172.t1.CDS2;Parent=g1172.t1;
OX451215.1_Phasia_obesa_genome_assembly,_chromosome:_1	AUGUSTUS	exon	104854	105100	.	-	.	ID=g1172.t1.exon2;Parent=g1172.t1;
OX451215.1_Phasia_obesa_genome_assembly,_chromosome:_1	AUGUSTUS	start_codon	105098	105100	.	-	0	ID=g1172.t1.start1;Parent=g1172.t1;
OX451215.1_Phasia_obesa_genome_assembly,_chromosome:_1	AUGUSTUS	gene	105128	105657	.	-	.	ID=g1173;
OX451215.1_Phasia_obesa_genome_assembly,_chromosome:_1	AUGUSTUS	mRNA	105128	105657	0.96	-	.	ID=g1173.t1;Parent=g1173;
OX451215.1_Phasia_obesa_genome_assembly,_chromosome:_1	AUGUSTUS	stop_codon	105128	105130	.	-	0	ID=g1173.t1.stop1;Parent=g1173.t1;
OX451215.1_Phasia_obesa_genome_assembly,_chromosome:_1	AUGUSTUS	CDS	105128	105182	1	-	1	ID=g1173.t1.CDS1;Parent=g1173.t1;
OX451215.1_Phasia_obesa_genome_assembly,_chromosome:_1	AUGUSTUS	exon	105128	105182	.	-	.	ID=g1173.t1.exon1;Parent=g1173.t1;
OX451215.1_Phasia_obesa_genome_assembly,_chromosome:_1	AUGUSTUS	intron	105183	105237	1	-	.	ID=g1173.t1.intron1;Parent=g1173.t1;
OX451215.1_Phasia_obesa_genome_assembly,_chromosome:_1	AUGUSTUS	CDS	105238	105550	1	-	2	ID=g1173.t1.CDS2;Parent=g1173.t1;
OX451215.1_Phasia_obesa_genome_assembly,_chromosome:_1	AUGUSTUS	exon	105238	105550	.	-	.	ID=g1173.t1.exon2;Parent=g1173.t1;
OX451215.1_Phasia_obesa_genome_assembly,_chromosome:_1	AUGUSTUS	intron	105551	105608	1	-	.	ID=g1173.t1.intron2;Parent=g1173.t1;
OX451215.1_Phasia_obesa_genome_assembly,_chromosome:_1	AUGUSTUS	CDS	105609	105657	0.96	-	0	ID=g1173.t1.CDS3;Parent=g1173.t1;
OX451215.1_Phasia_obesa_genome_assembly,_chromosome:_1	AUGUSTUS	exon	105609	105657	.	-	.	ID=g1173.t1.exon3;Parent=g1173.t1;
OX451215.1_Phasia_obesa_genome_assembly,_chromosome:_1	AUGUSTUS	start_codon	105655	105657	.	-	0	ID=g1173.t1.start1;Parent=g1173.t1;
OX451215.1_Phasia_obesa_genome_assembly,_chromosome:_1	GeneMark.hmm3	mRNA	105234	105657	.	-	.	ID=g1173.t2;Parent=g1173;
OX451215.1_Phasia_obesa_genome_assembly,_chromosome:_1	GeneMark.hmm3	stop_codon	105234	105236	.	-	0	ID=g1173.t2.stop1;Parent=g1173.t2;
OX451215.1_Phasia_obesa_genome_assembly,_chromosome:_1	GeneMark.hmm3	CDS	105234	105550	.	-	2	ID=g1173.t2.CDS1;Parent=g1173.t2;
OX451215.1_Phasia_obesa_genome_assembly,_chromosome:_1	GeneMark.hmm3	exon	105234	105550	0	-	.	ID=g1173.t2.exon1;Parent=g1173.t2;
OX451215.1_Phasia_obesa_genome_assembly,_chromosome:_1	GeneMark.hmm3	intron	105551	105608	.	-	0	ID=g1173.t2.intron1;Parent=g1173.t2;
OX451215.1_Phasia_obesa_genome_assembly,_chromosome:_1	GeneMark.hmm3	CDS	105609	105657	.	-	0	ID=g1173.t2.CDS2;Parent=g1173.t2;
OX451215.1_Phasia_obesa_genome_assembly,_chromosome:_1	GeneMark.hmm3	exon	105609	105657	0	-	.	ID=g1173.t2.exon2;Parent=g1173.t2;
OX451215.1_Phasia_obesa_genome_assembly,_chromosome:_1	GeneMark.hmm3	start_codon	105655	105657	.	-	0	ID=g1173.t2.start1;Parent=g1173.t2;
OX451215.1_Phasia_obesa_genome_assembly,_chromosome:_1	AUGUSTUS	gene	119487	125539	.	+	.	ID=g1174;
OX451215.1_Phasia_obesa_genome_assembly,_chromosome:_1	AUGUSTUS	mRNA	119487	125539	0.68	+	.	ID=g1174.t1;Parent=g1174;
OX451215.1_Phasia_obesa_genome_assembly,_chromosome:_1	AUGUSTUS	start_codon	119487	119489	.	+	0	ID=g1174.t1.start1;Parent=g1174.t1;
OX451215.1_Phasia_obesa_genome_assembly,_chromosome:_1	AUGUSTUS	CDS	119487	119545	1	+	0	ID=g1174.t1.CDS1;Parent=g1174.t1;
OX451215.1_Phasia_obesa_genome_assembly,_chromosome:_1	AUGUSTUS	exon	119487	119545	.	+	.	ID=g1174.t1.exon1;Parent=g1174.t1;
OX451215.1_Phasia_obesa_genome_assembly,_chromosome:_1	AUGUSTUS	intron	119546	119617	1	+	.	ID=g1174.t1.intron1;Parent=g1174.t1;
OX451215.1_Phasia_obesa_genome_assembly,_chromosome:_1	AUGUSTUS	CDS	119618	119730	1	+	1	ID=g1174.t1.CDS2;Parent=g1174.t1;
OX451215.1_Phasia_obesa_genome_assembly,_chromosome:_1	AUGUSTUS	exon	119618	119730	.	+	.	ID=g1174.t1.exon2;Parent=g1174.t1;
OX451215.1_Phasia_obesa_genome_assembly,_chromosome:_1	AUGUSTUS	intron	119731	123927	1	+	.	ID=g1174.t1.intron2;Parent=g1174.t1;
OX451215.1_Phasia_obesa_genome_assembly,_chromosome:_1	AUGUSTUS	CDS	123928	124033	1	+	2	ID=g1174.t1.CDS3;Parent=g1174.t1;
OX451215.1_Phasia_obesa_genome_assembly,_chromosome:_1	AUGUSTUS	exon	123928	124033	.	+	.	ID=g1174.t1.exon3;Parent=g1174.t1;
OX451215.1_Phasia_obesa_genome_assembly,_chromosome:_1	AUGUSTUS	intron	124034	124089	1	+	.	ID=g1174.t1.intron3;Parent=g1174.t1;
OX451215.1_Phasia_obesa_genome_assembly,_chromosome:_1	AUGUSTUS	CDS	124090	124167	1	+	1	ID=g1174.t1.CDS4;Parent=g1174.t1;
OX451215.1_Phasia_obesa_genome_assembly,_chromosome:_1	AUGUSTUS	exon	124090	124167	.	+	.	ID=g1174.t1.exon4;Parent=g1174.t1;
OX451215.1_Phasia_obesa_genome_assembly,_chromosome:_1	AUGUSTUS	intron	124168	124227	1	+	.	ID=g1174.t1.intron4;Parent=g1174.t1;
OX451215.1_Phasia_obesa_genome_assembly,_chromosome:_1	AUGUSTUS	CDS	124228	124585	1	+	1	ID=g1174.t1.CDS5;Parent=g1174.t1;
OX451215.1_Phasia_obesa_genome_assembly,_chromosome:_1	AUGUSTUS	exon	124228	124585	.	+	.	ID=g1174.t1.exon5;Parent=g1174.t1;
OX451215.1_Phasia_obesa_genome_assembly,_chromosome:_1	AUGUSTUS	intron	124586	124644	1	+	.	ID=g1174.t1.intron5;Parent=g1174.t1;
OX451215.1_Phasia_obesa_genome_assembly,_chromosome:_1	AUGUSTUS	CDS	124645	124767	1	+	0	ID=g1174.t1.CDS6;Parent=g1174.t1;
OX451215.1_Phasia_obesa_genome_assembly,_chromosome:_1	AUGUSTUS	exon	124645	124767	.	+	.	ID=g1174.t1.exon6;Parent=g1174.t1;
OX451215.1_Phasia_obesa_genome_assembly,_chromosome:_1	AUGUSTUS	intron	124768	124833	1	+	.	ID=g1174.t1.intron6;Parent=g1174.t1;
OX451215.1_Phasia_obesa_genome_assembly,_chromosome:_1	AUGUSTUS	CDS	124834	124981	1	+	0	ID=g1174.t1.CDS7;Parent=g1174.t1;
OX451215.1_Phasia_obesa_genome_assembly,_chromosome:_1	AUGUSTUS	exon	124834	124981	.	+	.	ID=g1174.t1.exon7;Parent=g1174.t1;
OX451215.1_Phasia_obesa_genome_assembly,_chromosome:_1	AUGUSTUS	intron	124982	125035	1	+	.	ID=g1174.t1.intron7;Parent=g1174.t1;
OX451215.1_Phasia_obesa_genome_assembly,_chromosome:_1	AUGUSTUS	CDS	125036	125089	1	+	2	ID=g1174.t1.CDS8;Parent=g1174.t1;
OX451215.1_Phasia_obesa_genome_assembly,_chromosome:_1	AUGUSTUS	exon	125036	125089	.	+	.	ID=g1174.t1.exon8;Parent=g1174.t1;
OX451215.1_Phasia_obesa_genome_assembly,_chromosome:_1	AUGUSTUS	intron	125090	125196	1	+	.	ID=g1174.t1.intron8;Parent=g1174.t1;
OX451215.1_Phasia_obesa_genome_assembly,_chromosome:_1	AUGUSTUS	CDS	125197	125225	1	+	2	ID=g1174.t1.CDS9;Parent=g1174.t1;
OX451215.1_Phasia_obesa_genome_assembly,_chromosome:_1	AUGUSTUS	exon	125197	125225	.	+	.	ID=g1174.t1.exon9;Parent=g1174.t1;
OX451215.1_Phasia_obesa_genome_assembly,_chromosome:_1	AUGUSTUS	intron	125226	125296	1	+	.	ID=g1174.t1.intron9;Parent=g1174.t1;
OX451215.1_Phasia_obesa_genome_assembly,_chromosome:_1	AUGUSTUS	CDS	125297	125458	1	+	0	ID=g1174.t1.CDS10;Parent=g1174.t1;
OX451215.1_Phasia_obesa_genome_assembly,_chromosome:_1	AUGUSTUS	exon	125297	125458	.	+	.	ID=g1174.t1.exon10;Parent=g1174.t1;
OX451215.1_Phasia_obesa_genome_assembly,_chromosome:_1	AUGUSTUS	intron	125459	125521	0.68	+	.	ID=g1174.t1.intron10;Parent=g1174.t1;
OX451215.1_Phasia_obesa_genome_assembly,_chromosome:_1	AUGUSTUS	CDS	125522	125539	0.68	+	0	ID=g1174.t1.CDS11;Parent=g1174.t1;
OX451215.1_Phasia_obesa_genome_assembly,_chromosome:_1	AUGUSTUS	exon	125522	125539	.	+	.	ID=g1174.t1.exon11;Parent=g1174.t1;
OX451215.1_Phasia_obesa_genome_assembly,_chromosome:_1	AUGUSTUS	stop_codon	125537	125539	.	+	0	ID=g1174.t1.stop1;Parent=g1174.t1;
OX451215.1_Phasia_obesa_genome_assembly,_chromosome:_1	AUGUSTUS	gene	133317	133664	.	-	.	ID=g1175;
OX451215.1_Phasia_obesa_genome_assembly,_chromosome:_1	AUGUSTUS	mRNA	133317	133664	1	-	.	ID=g1175.t1;Parent=g1175;
OX451215.1_Phasia_obesa_genome_assembly,_chromosome:_1	AUGUSTUS	stop_codon	133317	133319	.	-	0	ID=g1175.t1.stop1;Parent=g1175.t1;
OX451215.1_Phasia_obesa_genome_assembly,_chromosome:_1	AUGUSTUS	CDS	133317	133664	1	-	0	ID=g1175.t1.CDS1;Parent=g1175.t1;
OX451215.1_Phasia_obesa_genome_assembly,_chromosome:_1	AUGUSTUS	exon	133317	133664	.	-	.	ID=g1175.t1.exon1;Parent=g1175.t1;
OX451215.1_Phasia_obesa_genome_assembly,_chromosome:_1	AUGUSTUS	start_codon	133662	133664	.	-	0	ID=g1175.t1.start1;Parent=g1175.t1;
OX451215.1_Phasia_obesa_genome_assembly,_chromosome:_1	AUGUSTUS	gene	148047	188731	.	+	.	ID=g1176;
OX451215.1_Phasia_obesa_genome_assembly,_chromosome:_1	AUGUSTUS	mRNA	148047	188731	0.57	+	.	ID=g1176.t1;Parent=g1176;
OX451215.1_Phasia_obesa_genome_assembly,_chromosome:_1	AUGUSTUS	start_codon	148047	148049	.	+	0	ID=g1176.t1.start1;Parent=g1176.t1;
OX451215.1_Phasia_obesa_genome_assembly,_chromosome:_1	AUGUSTUS	CDS	148047	148087	0.62	+	0	ID=g1176.t1.CDS1;Parent=g1176.t1;
OX451215.1_Phasia_obesa_genome_assembly,_chromosome:_1	AUGUSTUS	exon	148047	148087	.	+	.	ID=g1176.t1.exon1;Parent=g1176.t1;
OX451215.1_Phasia_obesa_genome_assembly,_chromosome:_1	AUGUSTUS	intron	148088	149717	0.57	+	.	ID=g1176.t1.intron1;Parent=g1176.t1;
OX451215.1_Phasia_obesa_genome_assembly,_chromosome:_1	AUGUSTUS	CDS	149718	150324	0.89	+	1	ID=g1176.t1.CDS2;Parent=g1176.t1;
OX451215.1_Phasia_obesa_genome_assembly,_chromosome:_1	AUGUSTUS	exon	149718	150324	.	+	.	ID=g1176.t1.exon2;Parent=g1176.t1;
OX451215.1_Phasia_obesa_genome_assembly,_chromosome:_1	AUGUSTUS	intron	150325	166147	1	+	.	ID=g1176.t1.intron2;Parent=g1176.t1;
OX451215.1_Phasia_obesa_genome_assembly,_chromosome:_1	AUGUSTUS	CDS	166148	166333	1	+	0	ID=g1176.t1.CDS3;Parent=g1176.t1;
OX451215.1_Phasia_obesa_genome_assembly,_chromosome:_1	AUGUSTUS	exon	166148	166333	.	+	.	ID=g1176.t1.exon3;Parent=g1176.t1;
OX451215.1_Phasia_obesa_genome_assembly,_chromosome:_1	AUGUSTUS	intron	166334	168114	1	+	.	ID=g1176.t1.intron3;Parent=g1176.t1;
OX451215.1_Phasia_obesa_genome_assembly,_chromosome:_1	AUGUSTUS	CDS	168115	168279	1	+	0	ID=g1176.t1.CDS4;Parent=g1176.t1;
OX451215.1_Phasia_obesa_genome_assembly,_chromosome:_1	AUGUSTUS	exon	168115	168279	.	+	.	ID=g1176.t1.exon4;Parent=g1176.t1;
OX451215.1_Phasia_obesa_genome_assembly,_chromosome:_1	AUGUSTUS	intron	168280	171885	1	+	.	ID=g1176.t1.intron4;Parent=g1176.t1;
OX451215.1_Phasia_obesa_genome_assembly,_chromosome:_1	AUGUSTUS	CDS	171886	171954	1	+	0	ID=g1176.t1.CDS5;Parent=g1176.t1;
OX451215.1_Phasia_obesa_genome_assembly,_chromosome:_1	AUGUSTUS	exon	171886	171954	.	+	.	ID=g1176.t1.exon5;Parent=g1176.t1;
OX451215.1_Phasia_obesa_genome_assembly,_chromosome:_1	AUGUSTUS	intron	171955	175735	1	+	.	ID=g1176.t1.intron5;Parent=g1176.t1;
OX451215.1_Phasia_obesa_genome_assembly,_chromosome:_1	AUGUSTUS	CDS	175736	175834	1	+	0	ID=g1176.t1.CDS6;Parent=g1176.t1;
OX451215.1_Phasia_obesa_genome_assembly,_chromosome:_1	AUGUSTUS	exon	175736	175834	.	+	.	ID=g1176.t1.exon6;Parent=g1176.t1;
OX451215.1_Phasia_obesa_genome_assembly,_chromosome:_1	AUGUSTUS	intron	175835	177558	1	+	.	ID=g1176.t1.intron6;Parent=g1176.t1;
OX451215.1_Phasia_obesa_genome_assembly,_chromosome:_1	AUGUSTUS	CDS	177559	177697	1	+	0	ID=g1176.t1.CDS7;Parent=g1176.t1;
OX451215.1_Phasia_obesa_genome_assembly,_chromosome:_1	AUGUSTUS	exon	177559	177697	.	+	.	ID=g1176.t1.exon7;Parent=g1176.t1;
OX451215.1_Phasia_obesa_genome_assembly,_chromosome:_1	AUGUSTUS	intron	177698	186673	1	+	.	ID=g1176.t1.intron7;Parent=g1176.t1;
OX451215.1_Phasia_obesa_genome_assembly,_chromosome:_1	AUGUSTUS	CDS	186674	186793	1	+	2	ID=g1176.t1.CDS8;Parent=g1176.t1;
OX451215.1_Phasia_obesa_genome_assembly,_chromosome:_1	AUGUSTUS	exon	186674	186793	.	+	.	ID=g1176.t1.exon8;Parent=g1176.t1;
OX451215.1_Phasia_obesa_genome_assembly,_chromosome:_1	AUGUSTUS	intron	186794	186848	1	+	.	ID=g1176.t1.intron8;Parent=g1176.t1;
OX451215.1_Phasia_obesa_genome_assembly,_chromosome:_1	AUGUSTUS	CDS	186849	186971	1	+	2	ID=g1176.t1.CDS9;Parent=g1176.t1;
OX451215.1_Phasia_obesa_genome_assembly,_chromosome:_1	AUGUSTUS	exon	186849	186971	.	+	.	ID=g1176.t1.exon9;Parent=g1176.t1;
OX451215.1_Phasia_obesa_genome_assembly,_chromosome:_1	AUGUSTUS	intron	186972	187901	1	+	.	ID=g1176.t1.intron9;Parent=g1176.t1;
OX451215.1_Phasia_obesa_genome_assembly,_chromosome:_1	AUGUSTUS	CDS	187902	188009	1	+	2	ID=g1176.t1.CDS10;Parent=g1176.t1;
OX451215.1_Phasia_obesa_genome_assembly,_chromosome:_1	AUGUSTUS	exon	187902	188009	.	+	.	ID=g1176.t1.exon10;Parent=g1176.t1;
OX451215.1_Phasia_obesa_genome_assembly,_chromosome:_1	AUGUSTUS	intron	188010	188075	1	+	.	ID=g1176.t1.intron10;Parent=g1176.t1;
OX451215.1_Phasia_obesa_genome_assembly,_chromosome:_1	AUGUSTUS	CDS	188076	188251	1	+	2	ID=g1176.t1.CDS11;Parent=g1176.t1;
OX451215.1_Phasia_obesa_genome_assembly,_chromosome:_1	AUGUSTUS	exon	188076	188251	.	+	.	ID=g1176.t1.exon11;Parent=g1176.t1;
OX451215.1_Phasia_obesa_genome_assembly,_chromosome:_1	AUGUSTUS	intron	188252	188551	1	+	.	ID=g1176.t1.intron11;Parent=g1176.t1;
OX451215.1_Phasia_obesa_genome_assembly,_chromosome:_1	AUGUSTUS	CDS	188552	188731	1	+	0	ID=g1176.t1.CDS12;Parent=g1176.t1;
OX451215.1_Phasia_obesa_genome_assembly,_chromosome:_1	AUGUSTUS	exon	188552	188731	.	+	.	ID=g1176.t1.exon12;Parent=g1176.t1;
OX451215.1_Phasia_obesa_genome_assembly,_chromosome:_1	AUGUSTUS	stop_codon	188729	188731	.	+	0	ID=g1176.t1.stop1;Parent=g1176.t1;
OX451215.1_Phasia_obesa_genome_assembly,_chromosome:_1	AUGUSTUS	gene	149760	150074	.	-	.	ID=g1177;
OX451215.1_Phasia_obesa_genome_assembly,_chromosome:_1	AUGUSTUS	mRNA	149760	150074	1	-	.	ID=g1177.t1;Parent=g1177;
OX451215.1_Phasia_obesa_genome_assembly,_chromosome:_1	AUGUSTUS	stop_codon	149760	149762	.	-	0	ID=g1177.t1.stop1;Parent=g1177.t1;
OX451215.1_Phasia_obesa_genome_assembly,_chromosome:_1	AUGUSTUS	CDS	149760	150074	1	-	0	ID=g1177.t1.CDS1;Parent=g1177.t1;
OX451215.1_Phasia_obesa_genome_assembly,_chromosome:_1	AUGUSTUS	exon	149760	150074	.	-	.	ID=g1177.t1.exon1;Parent=g1177.t1;
OX451215.1_Phasia_obesa_genome_assembly,_chromosome:_1	AUGUSTUS	start_codon	150072	150074	.	-	0	ID=g1177.t1.start1;Parent=g1177.t1;
OX451215.1_Phasia_obesa_genome_assembly,_chromosome:_1	AUGUSTUS	gene	225416	226637	.	+	.	ID=g1178;
OX451215.1_Phasia_obesa_genome_assembly,_chromosome:_1	AUGUSTUS	mRNA	225416	226637	1	+	.	ID=g1178.t1;Parent=g1178;
OX451215.1_Phasia_obesa_genome_assembly,_chromosome:_1	AUGUSTUS	start_codon	225416	225418	.	+	0	ID=g1178.t1.start1;Parent=g1178.t1;
OX451215.1_Phasia_obesa_genome_assembly,_chromosome:_1	AUGUSTUS	CDS	225416	225637	1	+	0	ID=g1178.t1.CDS1;Parent=g1178.t1;
OX451215.1_Phasia_obesa_genome_assembly,_chromosome:_1	AUGUSTUS	exon	225416	225637	.	+	.	ID=g1178.t1.exon1;Parent=g1178.t1;
OX451215.1_Phasia_obesa_genome_assembly,_chromosome:_1	AUGUSTUS	intron	225638	225723	1	+	.	ID=g1178.t1.intron1;Parent=g1178.t1;
OX451215.1_Phasia_obesa_genome_assembly,_chromosome:_1	AUGUSTUS	CDS	225724	226155	1	+	0	ID=g1178.t1.CDS2;Parent=g1178.t1;
OX451215.1_Phasia_obesa_genome_assembly,_chromosome:_1	AUGUSTUS	exon	225724	226155	.	+	.	ID=g1178.t1.exon2;Parent=g1178.t1;
OX451215.1_Phasia_obesa_genome_assembly,_chromosome:_1	AUGUSTUS	intron	226156	226229	1	+	.	ID=g1178.t1.intron2;Parent=g1178.t1;
OX451215.1_Phasia_obesa_genome_assembly,_chromosome:_1	AUGUSTUS	CDS	226230	226637	1	+	0	ID=g1178.t1.CDS3;Parent=g1178.t1;
OX451215.1_Phasia_obesa_genome_assembly,_chromosome:_1	AUGUSTUS	exon	226230	226637	.	+	.	ID=g1178.t1.exon3;Parent=g1178.t1;
OX451215.1_Phasia_obesa_genome_assembly,_chromosome:_1	AUGUSTUS	stop_codon	226635	226637	.	+	0	ID=g1178.t1.stop1;Parent=g1178.t1;
OX451215.1_Phasia_obesa_genome_assembly,_chromosome:_1	AUGUSTUS	gene	289532	291601	.	+	.	ID=g1179;
OX451215.1_Phasia_obesa_genome_assembly,_chromosome:_1	AUGUSTUS	mRNA	289532	291040	1	+	.	ID=g1179.t1;Parent=g1179;
OX451215.1_Phasia_obesa_genome_assembly,_chromosome:_1	AUGUSTUS	start_codon	289532	289534	.	+	0	ID=g1179.t1.start1;Parent=g1179.t1;
OX451215.1_Phasia_obesa_genome_assembly,_chromosome:_1	AUGUSTUS	CDS	289532	291040	1	+	0	ID=g1179.t1.CDS1;Parent=g1179.t1;
OX451215.1_Phasia_obesa_genome_assembly,_chromosome:_1	AUGUSTUS	exon	289532	291040	.	+	.	ID=g1179.t1.exon1;Parent=g1179.t1;
OX451215.1_Phasia_obesa_genome_assembly,_chromosome:_1	AUGUSTUS	stop_codon	291038	291040	.	+	0	ID=g1179.t1.stop1;Parent=g1179.t1;
OX451215.1_Phasia_obesa_genome_assembly,_chromosome:_1	GeneMark.hmm3	mRNA	289532	291601	.	+	.	ID=g1179.t2;Parent=g1179;
OX451215.1_Phasia_obesa_genome_assembly,_chromosome:_1	GeneMark.hmm3	start_codon	289532	289534	.	+	0	ID=g1179.t2.start1;Parent=g1179.t2;
OX451215.1_Phasia_obesa_genome_assembly,_chromosome:_1	GeneMark.hmm3	CDS	289532	291032	.	+	0	ID=g1179.t2.CDS1;Parent=g1179.t2;
OX451215.1_Phasia_obesa_genome_assembly,_chromosome:_1	GeneMark.hmm3	exon	289532	291032	0	+	.	ID=g1179.t2.exon1;Parent=g1179.t2;
OX451215.1_Phasia_obesa_genome_assembly,_chromosome:_1	GeneMark.hmm3	intron	291033	291065	.	+	2	ID=g1179.t2.intron1;Parent=g1179.t2;
OX451215.1_Phasia_obesa_genome_assembly,_chromosome:_1	GeneMark.hmm3	CDS	291066	291601	.	+	2	ID=g1179.t2.CDS2;Parent=g1179.t2;
OX451215.1_Phasia_obesa_genome_assembly,_chromosome:_1	GeneMark.hmm3	exon	291066	291601	0	+	.	ID=g1179.t2.exon2;Parent=g1179.t2;
OX451215.1_Phasia_obesa_genome_assembly,_chromosome:_1	GeneMark.hmm3	stop_codon	291599	291601	.	+	0	ID=g1179.t2.stop1;Parent=g1179.t2;
OX451215.1_Phasia_obesa_genome_assembly,_chromosome:_1	AUGUSTUS	gene	291080	291601	.	+	.	ID=g1180;
OX451215.1_Phasia_obesa_genome_assembly,_chromosome:_1	AUGUSTUS	mRNA	291080	291601	1	+	.	ID=g1180.t1;Parent=g1180;
OX451215.1_Phasia_obesa_genome_assembly,_chromosome:_1	AUGUSTUS	start_codon	291080	291082	.	+	0	ID=g1180.t1.start1;Parent=g1180.t1;
OX451215.1_Phasia_obesa_genome_assembly,_chromosome:_1	AUGUSTUS	CDS	291080	291601	1	+	0	ID=g1180.t1.CDS1;Parent=g1180.t1;
OX451215.1_Phasia_obesa_genome_assembly,_chromosome:_1	AUGUSTUS	exon	291080	291601	.	+	.	ID=g1180.t1.exon1;Parent=g1180.t1;
OX451215.1_Phasia_obesa_genome_assembly,_chromosome:_1	AUGUSTUS	stop_codon	291599	291601	.	+	0	ID=g1180.t1.stop1;Parent=g1180.t1;
OX451215.1_Phasia_obesa_genome_assembly,_chromosome:_1	AUGUSTUS	gene	441011	454672	.	+	.	ID=g1181;
OX451215.1_Phasia_obesa_genome_assembly,_chromosome:_1	AUGUSTUS	mRNA	441011	454672	1	+	.	ID=g1181.t1;Parent=g1181;
OX451215.1_Phasia_obesa_genome_assembly,_chromosome:_1	AUGUSTUS	start_codon	441011	441013	.	+	0	ID=g1181.t1.start1;Parent=g1181.t1;
OX451215.1_Phasia_obesa_genome_assembly,_chromosome:_1	AUGUSTUS	CDS	441011	441053	1	+	0	ID=g1181.t1.CDS1;Parent=g1181.t1;
OX451215.1_Phasia_obesa_genome_assembly,_chromosome:_1	AUGUSTUS	exon	441011	441053	.	+	.	ID=g1181.t1.exon1;Parent=g1181.t1;
OX451215.1_Phasia_obesa_genome_assembly,_chromosome:_1	AUGUSTUS	intron	441054	441130	1	+	.	ID=g1181.t1.intron1;Parent=g1181.t1;
OX451215.1_Phasia_obesa_genome_assembly,_chromosome:_1	AUGUSTUS	CDS	441131	441652	1	+	2	ID=g1181.t1.CDS2;Parent=g1181.t1;
OX451215.1_Phasia_obesa_genome_assembly,_chromosome:_1	AUGUSTUS	exon	441131	441652	.	+	.	ID=g1181.t1.exon2;Parent=g1181.t1;
OX451215.1_Phasia_obesa_genome_assembly,_chromosome:_1	AUGUSTUS	intron	441653	442904	1	+	.	ID=g1181.t1.intron2;Parent=g1181.t1;
OX451215.1_Phasia_obesa_genome_assembly,_chromosome:_1	AUGUSTUS	CDS	442905	442954	1	+	2	ID=g1181.t1.CDS3;Parent=g1181.t1;
OX451215.1_Phasia_obesa_genome_assembly,_chromosome:_1	AUGUSTUS	exon	442905	442954	.	+	.	ID=g1181.t1.exon3;Parent=g1181.t1;
OX451215.1_Phasia_obesa_genome_assembly,_chromosome:_1	AUGUSTUS	intron	442955	443915	1	+	.	ID=g1181.t1.intron3;Parent=g1181.t1;
OX451215.1_Phasia_obesa_genome_assembly,_chromosome:_1	AUGUSTUS	CDS	443916	444130	1	+	0	ID=g1181.t1.CDS4;Parent=g1181.t1;
OX451215.1_Phasia_obesa_genome_assembly,_chromosome:_1	AUGUSTUS	exon	443916	444130	.	+	.	ID=g1181.t1.exon4;Parent=g1181.t1;
OX451215.1_Phasia_obesa_genome_assembly,_chromosome:_1	AUGUSTUS	intron	444131	453445	1	+	.	ID=g1181.t1.intron4;Parent=g1181.t1;
OX451215.1_Phasia_obesa_genome_assembly,_chromosome:_1	AUGUSTUS	CDS	453446	453650	1	+	1	ID=g1181.t1.CDS5;Parent=g1181.t1;
OX451215.1_Phasia_obesa_genome_assembly,_chromosome:_1	AUGUSTUS	exon	453446	453650	.	+	.	ID=g1181.t1.exon5;Parent=g1181.t1;
OX451215.1_Phasia_obesa_genome_assembly,_chromosome:_1	AUGUSTUS	intron	453651	453717	1	+	.	ID=g1181.t1.intron5;Parent=g1181.t1;
OX451215.1_Phasia_obesa_genome_assembly,_chromosome:_1	AUGUSTUS	CDS	453718	454375	1	+	0	ID=g1181.t1.CDS6;Parent=g1181.t1;
OX451215.1_Phasia_obesa_genome_assembly,_chromosome:_1	AUGUSTUS	exon	453718	454375	.	+	.	ID=g1181.t1.exon6;Parent=g1181.t1;
OX451215.1_Phasia_obesa_genome_assembly,_chromosome:_1	AUGUSTUS	intron	454376	454499	1	+	.	ID=g1181.t1.intron6;Parent=g1181.t1;
OX451215.1_Phasia_obesa_genome_assembly,_chromosome:_1	AUGUSTUS	CDS	454500	454672	1	+	2	ID=g1181.t1.CDS7;Parent=g1181.t1;
OX451215.1_Phasia_obesa_genome_assembly,_chromosome:_1	AUGUSTUS	exon	454500	454672	.	+	.	ID=g1181.t1.exon7;Parent=g1181.t1;
OX451215.1_Phasia_obesa_genome_assembly,_chromosome:_1	AUGUSTUS	stop_codon	454670	454672	.	+	0	ID=g1181.t1.stop1;Parent=g1181.t1;
OX451215.1_Phasia_obesa_genome_assembly,_chromosome:_1	AUGUSTUS	gene	458504	459358	.	+	.	ID=g1182;
OX451215.1_Phasia_obesa_genome_assembly,_chromosome:_1	AUGUSTUS	mRNA	458504	459358	1	+	.	ID=g1182.t1;Parent=g1182;
OX451215.1_Phasia_obesa_genome_assembly,_chromosome:_1	AUGUSTUS	start_codon	458504	458506	.	+	0	ID=g1182.t1.start1;Parent=g1182.t1;
OX451215.1_Phasia_obesa_genome_assembly,_chromosome:_1	AUGUSTUS	CDS	458504	458587	1	+	0	ID=g1182.t1.CDS1;Parent=g1182.t1;
OX451215.1_Phasia_obesa_genome_assembly,_chromosome:_1	AUGUSTUS	exon	458504	458587	.	+	.	ID=g1182.t1.exon1;Parent=g1182.t1;
OX451215.1_Phasia_obesa_genome_assembly,_chromosome:_1	AUGUSTUS	intron	458588	458641	1	+	.	ID=g1182.t1.intron1;Parent=g1182.t1;
OX451215.1_Phasia_obesa_genome_assembly,_chromosome:_1	AUGUSTUS	CDS	458642	459358	1	+	0	ID=g1182.t1.CDS2;Parent=g1182.t1;
OX451215.1_Phasia_obesa_genome_assembly,_chromosome:_1	AUGUSTUS	exon	458642	459358	.	+	.	ID=g1182.t1.exon2;Parent=g1182.t1;
OX451215.1_Phasia_obesa_genome_assembly,_chromosome:_1	AUGUSTUS	stop_codon	459356	459358	.	+	0	ID=g1182.t1.stop1;Parent=g1182.t1;
OX451215.1_Phasia_obesa_genome_assembly,_chromosome:_1	AUGUSTUS	gene	459753	462419	.	+	.	ID=g1183;
OX451215.1_Phasia_obesa_genome_assembly,_chromosome:_1	AUGUSTUS	mRNA	459753	462419	0.91	+	.	ID=g1183.t1;Parent=g1183;
OX451215.1_Phasia_obesa_genome_assembly,_chromosome:_1	AUGUSTUS	start_codon	459753	459755	.	+	0	ID=g1183.t1.start1;Parent=g1183.t1;
OX451215.1_Phasia_obesa_genome_assembly,_chromosome:_1	AUGUSTUS	CDS	459753	462032	0.91	+	0	ID=g1183.t1.CDS1;Parent=g1183.t1;
OX451215.1_Phasia_obesa_genome_assembly,_chromosome:_1	AUGUSTUS	exon	459753	462032	.	+	.	ID=g1183.t1.exon1;Parent=g1183.t1;
OX451215.1_Phasia_obesa_genome_assembly,_chromosome:_1	AUGUSTUS	intron	462033	462161	0.91	+	.	ID=g1183.t1.intron1;Parent=g1183.t1;
OX451215.1_Phasia_obesa_genome_assembly,_chromosome:_1	AUGUSTUS	CDS	462162	462419	0.91	+	0	ID=g1183.t1.CDS2;Parent=g1183.t1;
OX451215.1_Phasia_obesa_genome_assembly,_chromosome:_1	AUGUSTUS	exon	462162	462419	.	+	.	ID=g1183.t1.exon2;Parent=g1183.t1;
OX451215.1_Phasia_obesa_genome_assembly,_chromosome:_1	AUGUSTUS	stop_codon	462417	462419	.	+	0	ID=g1183.t1.stop1;Parent=g1183.t1;
OX451215.1_Phasia_obesa_genome_assembly,_chromosome:_1	AUGUSTUS	gene	495948	508808	.	+	.	ID=g1184;
OX451215.1_Phasia_obesa_genome_assembly,_chromosome:_1	AUGUSTUS	mRNA	495948	508808	1	+	.	ID=g1184.t1;Parent=g1184;
OX451215.1_Phasia_obesa_genome_assembly,_chromosome:_1	AUGUSTUS	start_codon	495948	495950	.	+	0	ID=g1184.t1.start1;Parent=g1184.t1;
OX451215.1_Phasia_obesa_genome_assembly,_chromosome:_1	AUGUSTUS	CDS	495948	496090	1	+	0	ID=g1184.t1.CDS1;Parent=g1184.t1;
OX451215.1_Phasia_obesa_genome_assembly,_chromosome:_1	AUGUSTUS	exon	495948	496090	.	+	.	ID=g1184.t1.exon1;Parent=g1184.t1;
OX451215.1_Phasia_obesa_genome_assembly,_chromosome:_1	AUGUSTUS	intron	496091	496146	1	+	.	ID=g1184.t1.intron1;Parent=g1184.t1;
OX451215.1_Phasia_obesa_genome_assembly,_chromosome:_1	AUGUSTUS	CDS	496147	497299	1	+	1	ID=g1184.t1.CDS2;Parent=g1184.t1;
OX451215.1_Phasia_obesa_genome_assembly,_chromosome:_1	AUGUSTUS	exon	496147	497299	.	+	.	ID=g1184.t1.exon2;Parent=g1184.t1;
OX451215.1_Phasia_obesa_genome_assembly,_chromosome:_1	AUGUSTUS	intron	497300	497362	1	+	.	ID=g1184.t1.intron2;Parent=g1184.t1;
OX451215.1_Phasia_obesa_genome_assembly,_chromosome:_1	AUGUSTUS	CDS	497363	497542	1	+	0	ID=g1184.t1.CDS3;Parent=g1184.t1;
OX451215.1_Phasia_obesa_genome_assembly,_chromosome:_1	AUGUSTUS	exon	497363	497542	.	+	.	ID=g1184.t1.exon3;Parent=g1184.t1;
OX451215.1_Phasia_obesa_genome_assembly,_chromosome:_1	AUGUSTUS	intron	497543	497626	1	+	.	ID=g1184.t1.intron3;Parent=g1184.t1;
OX451215.1_Phasia_obesa_genome_assembly,_chromosome:_1	AUGUSTUS	CDS	497627	501341	1	+	0	ID=g1184.t1.CDS4;Parent=g1184.t1;
OX451215.1_Phasia_obesa_genome_assembly,_chromosome:_1	AUGUSTUS	exon	497627	501341	.	+	.	ID=g1184.t1.exon4;Parent=g1184.t1;
OX451215.1_Phasia_obesa_genome_assembly,_chromosome:_1	AUGUSTUS	intron	501342	501397	1	+	.	ID=g1184.t1.intron4;Parent=g1184.t1;
OX451215.1_Phasia_obesa_genome_assembly,_chromosome:_1	AUGUSTUS	CDS	501398	501577	1	+	2	ID=g1184.t1.CDS5;Parent=g1184.t1;
OX451215.1_Phasia_obesa_genome_assembly,_chromosome:_1	AUGUSTUS	exon	501398	501577	.	+	.	ID=g1184.t1.exon5;Parent=g1184.t1;
OX451215.1_Phasia_obesa_genome_assembly,_chromosome:_1	AUGUSTUS	intron	501578	501832	1	+	.	ID=g1184.t1.intron5;Parent=g1184.t1;
OX451215.1_Phasia_obesa_genome_assembly,_chromosome:_1	AUGUSTUS	CDS	501833	502003	1	+	2	ID=g1184.t1.CDS6;Parent=g1184.t1;
OX451215.1_Phasia_obesa_genome_assembly,_chromosome:_1	AUGUSTUS	exon	501833	502003	.	+	.	ID=g1184.t1.exon6;Parent=g1184.t1;
OX451215.1_Phasia_obesa_genome_assembly,_chromosome:_1	AUGUSTUS	intron	502004	502187	1	+	.	ID=g1184.t1.intron6;Parent=g1184.t1;
OX451215.1_Phasia_obesa_genome_assembly,_chromosome:_1	AUGUSTUS	CDS	502188	503224	1	+	2	ID=g1184.t1.CDS7;Parent=g1184.t1;
OX451215.1_Phasia_obesa_genome_assembly,_chromosome:_1	AUGUSTUS	exon	502188	503224	.	+	.	ID=g1184.t1.exon7;Parent=g1184.t1;
OX451215.1_Phasia_obesa_genome_assembly,_chromosome:_1	AUGUSTUS	intron	503225	503283	1	+	.	ID=g1184.t1.intron7;Parent=g1184.t1;
OX451215.1_Phasia_obesa_genome_assembly,_chromosome:_1	AUGUSTUS	CDS	503284	503467	1	+	0	ID=g1184.t1.CDS8;Parent=g1184.t1;
OX451215.1_Phasia_obesa_genome_assembly,_chromosome:_1	AUGUSTUS	exon	503284	503467	.	+	.	ID=g1184.t1.exon8;Parent=g1184.t1;
OX451215.1_Phasia_obesa_genome_assembly,_chromosome:_1	AUGUSTUS	intron	503468	503535	1	+	.	ID=g1184.t1.intron8;Parent=g1184.t1;
OX451215.1_Phasia_obesa_genome_assembly,_chromosome:_1	AUGUSTUS	CDS	503536	503730	1	+	2	ID=g1184.t1.CDS9;Parent=g1184.t1;
OX451215.1_Phasia_obesa_genome_assembly,_chromosome:_1	AUGUSTUS	exon	503536	503730	.	+	.	ID=g1184.t1.exon9;Parent=g1184.t1;
OX451215.1_Phasia_obesa_genome_assembly,_chromosome:_1	AUGUSTUS	intron	503731	503806	1	+	.	ID=g1184.t1.intron9;Parent=g1184.t1;
OX451215.1_Phasia_obesa_genome_assembly,_chromosome:_1	AUGUSTUS	CDS	503807	503977	1	+	2	ID=g1184.t1.CDS10;Parent=g1184.t1;
OX451215.1_Phasia_obesa_genome_assembly,_chromosome:_1	AUGUSTUS	exon	503807	503977	.	+	.	ID=g1184.t1.exon10;Parent=g1184.t1;
OX451215.1_Phasia_obesa_genome_assembly,_chromosome:_1	AUGUSTUS	intron	503978	504331	1	+	.	ID=g1184.t1.intron10;Parent=g1184.t1;
OX451215.1_Phasia_obesa_genome_assembly,_chromosome:_1	AUGUSTUS	CDS	504332	504894	1	+	2	ID=g1184.t1.CDS11;Parent=g1184.t1;
OX451215.1_Phasia_obesa_genome_assembly,_chromosome:_1	AUGUSTUS	exon	504332	504894	.	+	.	ID=g1184.t1.exon11;Parent=g1184.t1;
OX451215.1_Phasia_obesa_genome_assembly,_chromosome:_1	AUGUSTUS	intron	504895	507353	1	+	.	ID=g1184.t1.intron11;Parent=g1184.t1;
OX451215.1_Phasia_obesa_genome_assembly,_chromosome:_1	AUGUSTUS	CDS	507354	507504	1	+	0	ID=g1184.t1.CDS12;Parent=g1184.t1;
OX451215.1_Phasia_obesa_genome_assembly,_chromosome:_1	AUGUSTUS	exon	507354	507504	.	+	.	ID=g1184.t1.exon12;Parent=g1184.t1;
OX451215.1_Phasia_obesa_genome_assembly,_chromosome:_1	AUGUSTUS	intron	507505	507641	1	+	.	ID=g1184.t1.intron12;Parent=g1184.t1;
OX451215.1_Phasia_obesa_genome_assembly,_chromosome:_1	AUGUSTUS	CDS	507642	508079	1	+	2	ID=g1184.t1.CDS13;Parent=g1184.t1;
OX451215.1_Phasia_obesa_genome_assembly,_chromosome:_1	AUGUSTUS	exon	507642	508079	.	+	.	ID=g1184.t1.exon13;Parent=g1184.t1;
OX451215.1_Phasia_obesa_genome_assembly,_chromosome:_1	AUGUSTUS	intron	508080	508235	1	+	.	ID=g1184.t1.intron13;Parent=g1184.t1;
OX451215.1_Phasia_obesa_genome_assembly,_chromosome:_1	AUGUSTUS	CDS	508236	508397	1	+	2	ID=g1184.t1.CDS14;Parent=g1184.t1;
OX451215.1_Phasia_obesa_genome_assembly,_chromosome:_1	AUGUSTUS	exon	508236	508397	.	+	.	ID=g1184.t1.exon14;Parent=g1184.t1;
OX451215.1_Phasia_obesa_genome_assembly,_chromosome:_1	AUGUSTUS	intron	508398	508494	1	+	.	ID=g1184.t1.intron14;Parent=g1184.t1;
OX451215.1_Phasia_obesa_genome_assembly,_chromosome:_1	AUGUSTUS	CDS	508495	508611	1	+	2	ID=g1184.t1.CDS15;Parent=g1184.t1;
OX451215.1_Phasia_obesa_genome_assembly,_chromosome:_1	AUGUSTUS	exon	508495	508611	.	+	.	ID=g1184.t1.exon15;Parent=g1184.t1;
OX451215.1_Phasia_obesa_genome_assembly,_chromosome:_1	AUGUSTUS	intron	508612	508668	1	+	.	ID=g1184.t1.intron15;Parent=g1184.t1;
OX451215.1_Phasia_obesa_genome_assembly,_chromosome:_1	AUGUSTUS	CDS	508669	508808	1	+	2	ID=g1184.t1.CDS16;Parent=g1184.t1;
OX451215.1_Phasia_obesa_genome_assembly,_chromosome:_1	AUGUSTUS	exon	508669	508808	.	+	.	ID=g1184.t1.exon16;Parent=g1184.t1;
OX451215.1_Phasia_obesa_genome_assembly,_chromosome:_1	AUGUSTUS	stop_codon	508806	508808	.	+	0	ID=g1184.t1.stop1;Parent=g1184.t1;
OX451215.1_Phasia_obesa_genome_assembly,_chromosome:_1	AUGUSTUS	gene	509493	510322	.	+	.	ID=g1185;
OX451215.1_Phasia_obesa_genome_assembly,_chromosome:_1	AUGUSTUS	mRNA	509493	510322	1	+	.	ID=g1185.t1;Parent=g1185;
OX451215.1_Phasia_obesa_genome_assembly,_chromosome:_1	AUGUSTUS	start_codon	509493	509495	.	+	0	ID=g1185.t1.start1;Parent=g1185.t1;
OX451215.1_Phasia_obesa_genome_assembly,_chromosome:_1	AUGUSTUS	CDS	509493	509564	1	+	0	ID=g1185.t1.CDS1;Parent=g1185.t1;
OX451215.1_Phasia_obesa_genome_assembly,_chromosome:_1	AUGUSTUS	exon	509493	509564	.	+	.	ID=g1185.t1.exon1;Parent=g1185.t1;
OX451215.1_Phasia_obesa_genome_assembly,_chromosome:_1	AUGUSTUS	intron	509565	509631	1	+	.	ID=g1185.t1.intron1;Parent=g1185.t1;
OX451215.1_Phasia_obesa_genome_assembly,_chromosome:_1	AUGUSTUS	CDS	509632	509865	1	+	0	ID=g1185.t1.CDS2;Parent=g1185.t1;
OX451215.1_Phasia_obesa_genome_assembly,_chromosome:_1	AUGUSTUS	exon	509632	509865	.	+	.	ID=g1185.t1.exon2;Parent=g1185.t1;
OX451215.1_Phasia_obesa_genome_assembly,_chromosome:_1	AUGUSTUS	intron	509866	509933	1	+	.	ID=g1185.t1.intron2;Parent=g1185.t1;
OX451215.1_Phasia_obesa_genome_assembly,_chromosome:_1	AUGUSTUS	CDS	509934	510031	1	+	0	ID=g1185.t1.CDS3;Parent=g1185.t1;
OX451215.1_Phasia_obesa_genome_assembly,_chromosome:_1	AUGUSTUS	exon	509934	510031	.	+	.	ID=g1185.t1.exon3;Parent=g1185.t1;
OX451215.1_Phasia_obesa_genome_assembly,_chromosome:_1	AUGUSTUS	intron	510032	510102	1	+	.	ID=g1185.t1.intron3;Parent=g1185.t1;
OX451215.1_Phasia_obesa_genome_assembly,_chromosome:_1	AUGUSTUS	CDS	510103	510322	1	+	1	ID=g1185.t1.CDS4;Parent=g1185.t1;
OX451215.1_Phasia_obesa_genome_assembly,_chromosome:_1	AUGUSTUS	exon	510103	510322	.	+	.	ID=g1185.t1.exon4;Parent=g1185.t1;
OX451215.1_Phasia_obesa_genome_assembly,_chromosome:_1	AUGUSTUS	stop_codon	510320	510322	.	+	0	ID=g1185.t1.stop1;Parent=g1185.t1;
OX451215.1_Phasia_obesa_genome_assembly,_chromosome:_1	AUGUSTUS	gene	512769	580018	.	-	.	ID=g1186;
OX451215.1_Phasia_obesa_genome_assembly,_chromosome:_1	AUGUSTUS	mRNA	512769	580018	1	-	.	ID=g1186.t1;Parent=g1186;
OX451215.1_Phasia_obesa_genome_assembly,_chromosome:_1	AUGUSTUS	stop_codon	512769	512771	.	-	0	ID=g1186.t1.stop1;Parent=g1186.t1;
OX451215.1_Phasia_obesa_genome_assembly,_chromosome:_1	AUGUSTUS	CDS	512769	512915	1	-	0	ID=g1186.t1.CDS1;Parent=g1186.t1;
OX451215.1_Phasia_obesa_genome_assembly,_chromosome:_1	AUGUSTUS	exon	512769	512915	.	-	.	ID=g1186.t1.exon1;Parent=g1186.t1;
OX451215.1_Phasia_obesa_genome_assembly,_chromosome:_1	AUGUSTUS	intron	512916	512987	1	-	.	ID=g1186.t1.intron1;Parent=g1186.t1;
OX451215.1_Phasia_obesa_genome_assembly,_chromosome:_1	AUGUSTUS	CDS	512988	513134	1	-	0	ID=g1186.t1.CDS2;Parent=g1186.t1;
OX451215.1_Phasia_obesa_genome_assembly,_chromosome:_1	AUGUSTUS	exon	512988	513134	.	-	.	ID=g1186.t1.exon2;Parent=g1186.t1;
OX451215.1_Phasia_obesa_genome_assembly,_chromosome:_1	AUGUSTUS	intron	513135	513209	1	-	.	ID=g1186.t1.intron2;Parent=g1186.t1;
OX451215.1_Phasia_obesa_genome_assembly,_chromosome:_1	AUGUSTUS	CDS	513210	513311	1	-	0	ID=g1186.t1.CDS3;Parent=g1186.t1;
OX451215.1_Phasia_obesa_genome_assembly,_chromosome:_1	AUGUSTUS	exon	513210	513311	.	-	.	ID=g1186.t1.exon3;Parent=g1186.t1;
OX451215.1_Phasia_obesa_genome_assembly,_chromosome:_1	AUGUSTUS	intron	513312	514027	1	-	.	ID=g1186.t1.intron3;Parent=g1186.t1;
OX451215.1_Phasia_obesa_genome_assembly,_chromosome:_1	AUGUSTUS	CDS	514028	514132	1	-	0	ID=g1186.t1.CDS4;Parent=g1186.t1;
OX451215.1_Phasia_obesa_genome_assembly,_chromosome:_1	AUGUSTUS	exon	514028	514132	.	-	.	ID=g1186.t1.exon4;Parent=g1186.t1;
OX451215.1_Phasia_obesa_genome_assembly,_chromosome:_1	AUGUSTUS	intron	514133	514833	1	-	.	ID=g1186.t1.intron4;Parent=g1186.t1;
OX451215.1_Phasia_obesa_genome_assembly,_chromosome:_1	AUGUSTUS	CDS	514834	514974	1	-	0	ID=g1186.t1.CDS5;Parent=g1186.t1;
OX451215.1_Phasia_obesa_genome_assembly,_chromosome:_1	AUGUSTUS	exon	514834	514974	.	-	.	ID=g1186.t1.exon5;Parent=g1186.t1;
OX451215.1_Phasia_obesa_genome_assembly,_chromosome:_1	AUGUSTUS	intron	514975	523247	1	-	.	ID=g1186.t1.intron5;Parent=g1186.t1;
OX451215.1_Phasia_obesa_genome_assembly,_chromosome:_1	AUGUSTUS	CDS	523248	523459	1	-	2	ID=g1186.t1.CDS6;Parent=g1186.t1;
OX451215.1_Phasia_obesa_genome_assembly,_chromosome:_1	AUGUSTUS	exon	523248	523459	.	-	.	ID=g1186.t1.exon6;Parent=g1186.t1;
OX451215.1_Phasia_obesa_genome_assembly,_chromosome:_1	AUGUSTUS	intron	523460	531182	1	-	.	ID=g1186.t1.intron6;Parent=g1186.t1;
OX451215.1_Phasia_obesa_genome_assembly,_chromosome:_1	AUGUSTUS	CDS	531183	531314	1	-	2	ID=g1186.t1.CDS7;Parent=g1186.t1;
OX451215.1_Phasia_obesa_genome_assembly,_chromosome:_1	AUGUSTUS	exon	531183	531314	.	-	.	ID=g1186.t1.exon7;Parent=g1186.t1;
OX451215.1_Phasia_obesa_genome_assembly,_chromosome:_1	AUGUSTUS	intron	531315	531376	1	-	.	ID=g1186.t1.intron7;Parent=g1186.t1;
OX451215.1_Phasia_obesa_genome_assembly,_chromosome:_1	AUGUSTUS	CDS	531377	531554	1	-	0	ID=g1186.t1.CDS8;Parent=g1186.t1;
OX451215.1_Phasia_obesa_genome_assembly,_chromosome:_1	AUGUSTUS	exon	531377	531554	.	-	.	ID=g1186.t1.exon8;Parent=g1186.t1;
OX451215.1_Phasia_obesa_genome_assembly,_chromosome:_1	AUGUSTUS	intron	531555	531632	1	-	.	ID=g1186.t1.intron8;Parent=g1186.t1;
OX451215.1_Phasia_obesa_genome_assembly,_chromosome:_1	AUGUSTUS	CDS	531633	531785	1	-	0	ID=g1186.t1.CDS9;Parent=g1186.t1;
OX451215.1_Phasia_obesa_genome_assembly,_chromosome:_1	AUGUSTUS	exon	531633	531785	.	-	.	ID=g1186.t1.exon9;Parent=g1186.t1;
OX451215.1_Phasia_obesa_genome_assembly,_chromosome:_1	AUGUSTUS	intron	531786	532798	1	-	.	ID=g1186.t1.intron9;Parent=g1186.t1;
OX451215.1_Phasia_obesa_genome_assembly,_chromosome:_1	AUGUSTUS	CDS	532799	532941	1	-	2	ID=g1186.t1.CDS10;Parent=g1186.t1;
OX451215.1_Phasia_obesa_genome_assembly,_chromosome:_1	AUGUSTUS	exon	532799	532941	.	-	.	ID=g1186.t1.exon10;Parent=g1186.t1;
OX451215.1_Phasia_obesa_genome_assembly,_chromosome:_1	AUGUSTUS	intron	532942	537620	1	-	.	ID=g1186.t1.intron10;Parent=g1186.t1;
OX451215.1_Phasia_obesa_genome_assembly,_chromosome:_1	AUGUSTUS	CDS	537621	537822	1	-	0	ID=g1186.t1.CDS11;Parent=g1186.t1;
OX451215.1_Phasia_obesa_genome_assembly,_chromosome:_1	AUGUSTUS	exon	537621	537822	.	-	.	ID=g1186.t1.exon11;Parent=g1186.t1;
OX451215.1_Phasia_obesa_genome_assembly,_chromosome:_1	AUGUSTUS	intron	537823	548424	1	-	.	ID=g1186.t1.intron11;Parent=g1186.t1;
OX451215.1_Phasia_obesa_genome_assembly,_chromosome:_1	AUGUSTUS	CDS	548425	548691	1	-	0	ID=g1186.t1.CDS12;Parent=g1186.t1;
OX451215.1_Phasia_obesa_genome_assembly,_chromosome:_1	AUGUSTUS	exon	548425	548691	.	-	.	ID=g1186.t1.exon12;Parent=g1186.t1;
OX451215.1_Phasia_obesa_genome_assembly,_chromosome:_1	AUGUSTUS	intron	548692	548911	1	-	.	ID=g1186.t1.intron12;Parent=g1186.t1;
OX451215.1_Phasia_obesa_genome_assembly,_chromosome:_1	AUGUSTUS	CDS	548912	548983	1	-	0	ID=g1186.t1.CDS13;Parent=g1186.t1;
OX451215.1_Phasia_obesa_genome_assembly,_chromosome:_1	AUGUSTUS	exon	548912	548983	.	-	.	ID=g1186.t1.exon13;Parent=g1186.t1;
OX451215.1_Phasia_obesa_genome_assembly,_chromosome:_1	AUGUSTUS	intron	548984	549098	1	-	.	ID=g1186.t1.intron13;Parent=g1186.t1;
OX451215.1_Phasia_obesa_genome_assembly,_chromosome:_1	AUGUSTUS	CDS	549099	550559	1	-	0	ID=g1186.t1.CDS14;Parent=g1186.t1;
OX451215.1_Phasia_obesa_genome_assembly,_chromosome:_1	AUGUSTUS	exon	549099	550559	.	-	.	ID=g1186.t1.exon14;Parent=g1186.t1;
OX451215.1_Phasia_obesa_genome_assembly,_chromosome:_1	AUGUSTUS	intron	550560	551637	1	-	.	ID=g1186.t1.intron14;Parent=g1186.t1;
OX451215.1_Phasia_obesa_genome_assembly,_chromosome:_1	AUGUSTUS	CDS	551638	552482	1	-	2	ID=g1186.t1.CDS15;Parent=g1186.t1;
OX451215.1_Phasia_obesa_genome_assembly,_chromosome:_1	AUGUSTUS	exon	551638	552482	.	-	.	ID=g1186.t1.exon15;Parent=g1186.t1;
OX451215.1_Phasia_obesa_genome_assembly,_chromosome:_1	AUGUSTUS	intron	552483	552798	1	-	.	ID=g1186.t1.intron15;Parent=g1186.t1;
OX451215.1_Phasia_obesa_genome_assembly,_chromosome:_1	AUGUSTUS	CDS	552799	552958	1	-	0	ID=g1186.t1.CDS16;Parent=g1186.t1;
OX451215.1_Phasia_obesa_genome_assembly,_chromosome:_1	AUGUSTUS	exon	552799	552958	.	-	.	ID=g1186.t1.exon16;Parent=g1186.t1;
OX451215.1_Phasia_obesa_genome_assembly,_chromosome:_1	AUGUSTUS	intron	552959	553024	1	-	.	ID=g1186.t1.intron16;Parent=g1186.t1;
OX451215.1_Phasia_obesa_genome_assembly,_chromosome:_1	AUGUSTUS	CDS	553025	553229	1	-	1	ID=g1186.t1.CDS17;Parent=g1186.t1;
OX451215.1_Phasia_obesa_genome_assembly,_chromosome:_1	AUGUSTUS	exon	553025	553229	.	-	.	ID=g1186.t1.exon17;Parent=g1186.t1;
OX451215.1_Phasia_obesa_genome_assembly,_chromosome:_1	AUGUSTUS	intron	553230	553295	1	-	.	ID=g1186.t1.intron17;Parent=g1186.t1;
OX451215.1_Phasia_obesa_genome_assembly,_chromosome:_1	AUGUSTUS	CDS	553296	553438	1	-	0	ID=g1186.t1.CDS18;Parent=g1186.t1;
OX451215.1_Phasia_obesa_genome_assembly,_chromosome:_1	AUGUSTUS	exon	553296	553438	.	-	.	ID=g1186.t1.exon18;Parent=g1186.t1;
OX451215.1_Phasia_obesa_genome_assembly,_chromosome:_1	AUGUSTUS	intron	553439	553498	1	-	.	ID=g1186.t1.intron18;Parent=g1186.t1;
OX451215.1_Phasia_obesa_genome_assembly,_chromosome:_1	AUGUSTUS	CDS	553499	553807	1	-	0	ID=g1186.t1.CDS19;Parent=g1186.t1;
OX451215.1_Phasia_obesa_genome_assembly,_chromosome:_1	AUGUSTUS	exon	553499	553807	.	-	.	ID=g1186.t1.exon19;Parent=g1186.t1;
OX451215.1_Phasia_obesa_genome_assembly,_chromosome:_1	AUGUSTUS	intron	553808	553877	1	-	.	ID=g1186.t1.intron19;Parent=g1186.t1;
OX451215.1_Phasia_obesa_genome_assembly,_chromosome:_1	AUGUSTUS	CDS	553878	554068	1	-	2	ID=g1186.t1.CDS20;Parent=g1186.t1;
OX451215.1_Phasia_obesa_genome_assembly,_chromosome:_1	AUGUSTUS	exon	553878	554068	.	-	.	ID=g1186.t1.exon20;Parent=g1186.t1;
OX451215.1_Phasia_obesa_genome_assembly,_chromosome:_1	AUGUSTUS	intron	554069	554239	1	-	.	ID=g1186.t1.intron20;Parent=g1186.t1;
OX451215.1_Phasia_obesa_genome_assembly,_chromosome:_1	AUGUSTUS	CDS	554240	554345	1	-	0	ID=g1186.t1.CDS21;Parent=g1186.t1;
OX451215.1_Phasia_obesa_genome_assembly,_chromosome:_1	AUGUSTUS	exon	554240	554345	.	-	.	ID=g1186.t1.exon21;Parent=g1186.t1;
OX451215.1_Phasia_obesa_genome_assembly,_chromosome:_1	AUGUSTUS	intron	554346	555764	1	-	.	ID=g1186.t1.intron21;Parent=g1186.t1;
OX451215.1_Phasia_obesa_genome_assembly,_chromosome:_1	AUGUSTUS	CDS	555765	555953	1	-	0	ID=g1186.t1.CDS22;Parent=g1186.t1;
OX451215.1_Phasia_obesa_genome_assembly,_chromosome:_1	AUGUSTUS	exon	555765	555953	.	-	.	ID=g1186.t1.exon22;Parent=g1186.t1;
OX451215.1_Phasia_obesa_genome_assembly,_chromosome:_1	AUGUSTUS	intron	555954	558771	1	-	.	ID=g1186.t1.intron22;Parent=g1186.t1;
OX451215.1_Phasia_obesa_genome_assembly,_chromosome:_1	AUGUSTUS	CDS	558772	559099	1	-	1	ID=g1186.t1.CDS23;Parent=g1186.t1;
OX451215.1_Phasia_obesa_genome_assembly,_chromosome:_1	AUGUSTUS	exon	558772	559099	.	-	.	ID=g1186.t1.exon23;Parent=g1186.t1;
OX451215.1_Phasia_obesa_genome_assembly,_chromosome:_1	AUGUSTUS	intron	559100	562393	1	-	.	ID=g1186.t1.intron23;Parent=g1186.t1;
OX451215.1_Phasia_obesa_genome_assembly,_chromosome:_1	AUGUSTUS	CDS	562394	562554	1	-	0	ID=g1186.t1.CDS24;Parent=g1186.t1;
OX451215.1_Phasia_obesa_genome_assembly,_chromosome:_1	AUGUSTUS	exon	562394	562554	.	-	.	ID=g1186.t1.exon24;Parent=g1186.t1;
OX451215.1_Phasia_obesa_genome_assembly,_chromosome:_1	AUGUSTUS	intron	562555	563316	1	-	.	ID=g1186.t1.intron24;Parent=g1186.t1;
OX451215.1_Phasia_obesa_genome_assembly,_chromosome:_1	AUGUSTUS	CDS	563317	563409	1	-	0	ID=g1186.t1.CDS25;Parent=g1186.t1;
OX451215.1_Phasia_obesa_genome_assembly,_chromosome:_1	AUGUSTUS	exon	563317	563409	.	-	.	ID=g1186.t1.exon25;Parent=g1186.t1;
OX451215.1_Phasia_obesa_genome_assembly,_chromosome:_1	AUGUSTUS	intron	563410	563477	1	-	.	ID=g1186.t1.intron25;Parent=g1186.t1;
OX451215.1_Phasia_obesa_genome_assembly,_chromosome:_1	AUGUSTUS	CDS	563478	564026	1	-	0	ID=g1186.t1.CDS26;Parent=g1186.t1;
OX451215.1_Phasia_obesa_genome_assembly,_chromosome:_1	AUGUSTUS	exon	563478	564026	.	-	.	ID=g1186.t1.exon26;Parent=g1186.t1;
OX451215.1_Phasia_obesa_genome_assembly,_chromosome:_1	AUGUSTUS	intron	564027	564104	1	-	.	ID=g1186.t1.intron26;Parent=g1186.t1;
OX451215.1_Phasia_obesa_genome_assembly,_chromosome:_1	AUGUSTUS	CDS	564105	564245	1	-	0	ID=g1186.t1.CDS27;Parent=g1186.t1;
OX451215.1_Phasia_obesa_genome_assembly,_chromosome:_1	AUGUSTUS	exon	564105	564245	.	-	.	ID=g1186.t1.exon27;Parent=g1186.t1;
OX451215.1_Phasia_obesa_genome_assembly,_chromosome:_1	AUGUSTUS	intron	564246	566916	1	-	.	ID=g1186.t1.intron27;Parent=g1186.t1;
OX451215.1_Phasia_obesa_genome_assembly,_chromosome:_1	AUGUSTUS	CDS	566917	567060	1	-	0	ID=g1186.t1.CDS28;Parent=g1186.t1;
OX451215.1_Phasia_obesa_genome_assembly,_chromosome:_1	AUGUSTUS	exon	566917	567060	.	-	.	ID=g1186.t1.exon28;Parent=g1186.t1;
OX451215.1_Phasia_obesa_genome_assembly,_chromosome:_1	AUGUSTUS	intron	567061	571972	1	-	.	ID=g1186.t1.intron28;Parent=g1186.t1;
OX451215.1_Phasia_obesa_genome_assembly,_chromosome:_1	AUGUSTUS	CDS	571973	572083	1	-	0	ID=g1186.t1.CDS29;Parent=g1186.t1;
OX451215.1_Phasia_obesa_genome_assembly,_chromosome:_1	AUGUSTUS	exon	571973	572083	.	-	.	ID=g1186.t1.exon29;Parent=g1186.t1;
OX451215.1_Phasia_obesa_genome_assembly,_chromosome:_1	AUGUSTUS	intron	572084	572446	1	-	.	ID=g1186.t1.intron29;Parent=g1186.t1;
OX451215.1_Phasia_obesa_genome_assembly,_chromosome:_1	AUGUSTUS	CDS	572447	572605	1	-	0	ID=g1186.t1.CDS30;Parent=g1186.t1;
OX451215.1_Phasia_obesa_genome_assembly,_chromosome:_1	AUGUSTUS	exon	572447	572605	.	-	.	ID=g1186.t1.exon30;Parent=g1186.t1;
OX451215.1_Phasia_obesa_genome_assembly,_chromosome:_1	AUGUSTUS	intron	572606	573613	1	-	.	ID=g1186.t1.intron30;Parent=g1186.t1;
OX451215.1_Phasia_obesa_genome_assembly,_chromosome:_1	AUGUSTUS	CDS	573614	573718	1	-	0	ID=g1186.t1.CDS31;Parent=g1186.t1;
OX451215.1_Phasia_obesa_genome_assembly,_chromosome:_1	AUGUSTUS	exon	573614	573718	.	-	.	ID=g1186.t1.exon31;Parent=g1186.t1;
OX451215.1_Phasia_obesa_genome_assembly,_chromosome:_1	AUGUSTUS	intron	573719	573814	1	-	.	ID=g1186.t1.intron31;Parent=g1186.t1;
OX451215.1_Phasia_obesa_genome_assembly,_chromosome:_1	AUGUSTUS	CDS	573815	574048	1	-	0	ID=g1186.t1.CDS32;Parent=g1186.t1;
OX451215.1_Phasia_obesa_genome_assembly,_chromosome:_1	AUGUSTUS	exon	573815	574048	.	-	.	ID=g1186.t1.exon32;Parent=g1186.t1;
OX451215.1_Phasia_obesa_genome_assembly,_chromosome:_1	AUGUSTUS	intron	574049	574135	1	-	.	ID=g1186.t1.intron32;Parent=g1186.t1;
OX451215.1_Phasia_obesa_genome_assembly,_chromosome:_1	AUGUSTUS	CDS	574136	574324	1	-	0	ID=g1186.t1.CDS33;Parent=g1186.t1;
OX451215.1_Phasia_obesa_genome_assembly,_chromosome:_1	AUGUSTUS	exon	574136	574324	.	-	.	ID=g1186.t1.exon33;Parent=g1186.t1;
OX451215.1_Phasia_obesa_genome_assembly,_chromosome:_1	AUGUSTUS	intron	574325	574448	1	-	.	ID=g1186.t1.intron33;Parent=g1186.t1;
OX451215.1_Phasia_obesa_genome_assembly,_chromosome:_1	AUGUSTUS	CDS	574449	575193	1	-	1	ID=g1186.t1.CDS34;Parent=g1186.t1;
OX451215.1_Phasia_obesa_genome_assembly,_chromosome:_1	AUGUSTUS	exon	574449	575193	.	-	.	ID=g1186.t1.exon34;Parent=g1186.t1;
OX451215.1_Phasia_obesa_genome_assembly,_chromosome:_1	AUGUSTUS	intron	575194	576447	1	-	.	ID=g1186.t1.intron34;Parent=g1186.t1;
OX451215.1_Phasia_obesa_genome_assembly,_chromosome:_1	AUGUSTUS	CDS	576448	576568	1	-	2	ID=g1186.t1.CDS35;Parent=g1186.t1;
OX451215.1_Phasia_obesa_genome_assembly,_chromosome:_1	AUGUSTUS	exon	576448	576568	.	-	.	ID=g1186.t1.exon35;Parent=g1186.t1;
OX451215.1_Phasia_obesa_genome_assembly,_chromosome:_1	AUGUSTUS	intron	576569	579909	1	-	.	ID=g1186.t1.intron35;Parent=g1186.t1;
OX451215.1_Phasia_obesa_genome_assembly,_chromosome:_1	AUGUSTUS	CDS	579910	580018	1	-	0	ID=g1186.t1.CDS36;Parent=g1186.t1;
OX451215.1_Phasia_obesa_genome_assembly,_chromosome:_1	AUGUSTUS	exon	579910	580018	.	-	.	ID=g1186.t1.exon36;Parent=g1186.t1;
OX451215.1_Phasia_obesa_genome_assembly,_chromosome:_1	AUGUSTUS	start_codon	580016	580018	.	-	0	ID=g1186.t1.start1;Parent=g1186.t1;
OX451215.1_Phasia_obesa_genome_assembly,_chromosome:_1	AUGUSTUS	gene	584282	585030	.	+	.	ID=g1187;
OX451215.1_Phasia_obesa_genome_assembly,_chromosome:_1	AUGUSTUS	mRNA	584282	585030	0.72	+	.	ID=g1187.t1;Parent=g1187;
OX451215.1_Phasia_obesa_genome_assembly,_chromosome:_1	AUGUSTUS	start_codon	584282	584284	.	+	0	ID=g1187.t1.start1;Parent=g1187.t1;
OX451215.1_Phasia_obesa_genome_assembly,_chromosome:_1	AUGUSTUS	CDS	584282	584583	0.72	+	0	ID=g1187.t1.CDS1;Parent=g1187.t1;
OX451215.1_Phasia_obesa_genome_assembly,_chromosome:_1	AUGUSTUS	exon	584282	584583	.	+	.	ID=g1187.t1.exon1;Parent=g1187.t1;
OX451215.1_Phasia_obesa_genome_assembly,_chromosome:_1	AUGUSTUS	intron	584584	584650	0.72	+	.	ID=g1187.t1.intron1;Parent=g1187.t1;
OX451215.1_Phasia_obesa_genome_assembly,_chromosome:_1	AUGUSTUS	CDS	584651	584700	0.72	+	1	ID=g1187.t1.CDS2;Parent=g1187.t1;
```
