## Supplemental File S2 for "The genome of *Istocheta aldrichi* (Diptera: Tachinidae), a parasitoid of the Japanese beetle, *Popillia japonica* (Coleoptera: Scarabaeidae)": CATIVE010000001.1_Phasia_obesa.gff3 (part 3 of 58)

```
OX451215.1_Phasia_obesa_genome_assembly,_chromosome:_1	AUGUSTUS	exon	584651	584700	.	+	.	ID=g1187.t1.exon2;Parent=g1187.t1;
OX451215.1_Phasia_obesa_genome_assembly,_chromosome:_1	AUGUSTUS	intron	584701	584758	1	+	.	ID=g1187.t1.intron2;Parent=g1187.t1;
OX451215.1_Phasia_obesa_genome_assembly,_chromosome:_1	AUGUSTUS	CDS	584759	585030	1	+	2	ID=g1187.t1.CDS3;Parent=g1187.t1;
OX451215.1_Phasia_obesa_genome_assembly,_chromosome:_1	AUGUSTUS	exon	584759	585030	.	+	.	ID=g1187.t1.exon3;Parent=g1187.t1;
OX451215.1_Phasia_obesa_genome_assembly,_chromosome:_1	AUGUSTUS	stop_codon	585028	585030	.	+	0	ID=g1187.t1.stop1;Parent=g1187.t1;
OX451215.1_Phasia_obesa_genome_assembly,_chromosome:_1	AUGUSTUS	gene	585568	586274	.	-	.	ID=g1188;
OX451215.1_Phasia_obesa_genome_assembly,_chromosome:_1	AUGUSTUS	mRNA	585568	586274	0.35	-	.	ID=g1188.t1;Parent=g1188;
OX451215.1_Phasia_obesa_genome_assembly,_chromosome:_1	AUGUSTUS	stop_codon	585568	585570	.	-	0	ID=g1188.t1.stop1;Parent=g1188.t1;
OX451215.1_Phasia_obesa_genome_assembly,_chromosome:_1	AUGUSTUS	CDS	585568	585620	1	-	2	ID=g1188.t1.CDS1;Parent=g1188.t1;
OX451215.1_Phasia_obesa_genome_assembly,_chromosome:_1	AUGUSTUS	exon	585568	585620	.	-	.	ID=g1188.t1.exon1;Parent=g1188.t1;
OX451215.1_Phasia_obesa_genome_assembly,_chromosome:_1	AUGUSTUS	intron	585621	585700	0.85	-	.	ID=g1188.t1.intron1;Parent=g1188.t1;
OX451215.1_Phasia_obesa_genome_assembly,_chromosome:_1	AUGUSTUS	CDS	585701	585770	0.85	-	0	ID=g1188.t1.CDS2;Parent=g1188.t1;
OX451215.1_Phasia_obesa_genome_assembly,_chromosome:_1	AUGUSTUS	exon	585701	585770	.	-	.	ID=g1188.t1.exon2;Parent=g1188.t1;
OX451215.1_Phasia_obesa_genome_assembly,_chromosome:_1	AUGUSTUS	intron	585771	585827	0.86	-	.	ID=g1188.t1.intron2;Parent=g1188.t1;
OX451215.1_Phasia_obesa_genome_assembly,_chromosome:_1	AUGUSTUS	CDS	585828	585980	0.8	-	0	ID=g1188.t1.CDS3;Parent=g1188.t1;
OX451215.1_Phasia_obesa_genome_assembly,_chromosome:_1	AUGUSTUS	exon	585828	585980	.	-	.	ID=g1188.t1.exon3;Parent=g1188.t1;
OX451215.1_Phasia_obesa_genome_assembly,_chromosome:_1	AUGUSTUS	intron	585981	586032	0.9	-	.	ID=g1188.t1.intron3;Parent=g1188.t1;
OX451215.1_Phasia_obesa_genome_assembly,_chromosome:_1	AUGUSTUS	CDS	586033	586095	0.37	-	0	ID=g1188.t1.CDS4;Parent=g1188.t1;
OX451215.1_Phasia_obesa_genome_assembly,_chromosome:_1	AUGUSTUS	exon	586033	586095	.	-	.	ID=g1188.t1.exon4;Parent=g1188.t1;
OX451215.1_Phasia_obesa_genome_assembly,_chromosome:_1	AUGUSTUS	intron	586096	586172	0.36	-	.	ID=g1188.t1.intron4;Parent=g1188.t1;
OX451215.1_Phasia_obesa_genome_assembly,_chromosome:_1	AUGUSTUS	CDS	586173	586274	0.44	-	0	ID=g1188.t1.CDS5;Parent=g1188.t1;
OX451215.1_Phasia_obesa_genome_assembly,_chromosome:_1	AUGUSTUS	exon	586173	586274	.	-	.	ID=g1188.t1.exon5;Parent=g1188.t1;
OX451215.1_Phasia_obesa_genome_assembly,_chromosome:_1	AUGUSTUS	start_codon	586272	586274	.	-	0	ID=g1188.t1.start1;Parent=g1188.t1;
OX451215.1_Phasia_obesa_genome_assembly,_chromosome:_1	AUGUSTUS	mRNA	585568	586174	0.52	-	.	ID=g1188.t2;Parent=g1188;
OX451215.1_Phasia_obesa_genome_assembly,_chromosome:_1	AUGUSTUS	stop_codon	585568	585570	.	-	0	ID=g1188.t2.stop1;Parent=g1188.t2;
OX451215.1_Phasia_obesa_genome_assembly,_chromosome:_1	AUGUSTUS	CDS	585568	585620	1	-	2	ID=g1188.t2.CDS1;Parent=g1188.t2;
OX451215.1_Phasia_obesa_genome_assembly,_chromosome:_1	AUGUSTUS	exon	585568	585620	.	-	.	ID=g1188.t2.exon1;Parent=g1188.t2;
OX451215.1_Phasia_obesa_genome_assembly,_chromosome:_1	AUGUSTUS	intron	585621	585700	0.84	-	.	ID=g1188.t2.intron1;Parent=g1188.t2;
OX451215.1_Phasia_obesa_genome_assembly,_chromosome:_1	AUGUSTUS	CDS	585701	585770	0.84	-	0	ID=g1188.t2.CDS2;Parent=g1188.t2;
OX451215.1_Phasia_obesa_genome_assembly,_chromosome:_1	AUGUSTUS	exon	585701	585770	.	-	.	ID=g1188.t2.exon2;Parent=g1188.t2;
OX451215.1_Phasia_obesa_genome_assembly,_chromosome:_1	AUGUSTUS	intron	585771	585827	0.86	-	.	ID=g1188.t2.intron2;Parent=g1188.t2;
OX451215.1_Phasia_obesa_genome_assembly,_chromosome:_1	AUGUSTUS	CDS	585828	585964	0.54	-	2	ID=g1188.t2.CDS3;Parent=g1188.t2;
OX451215.1_Phasia_obesa_genome_assembly,_chromosome:_1	AUGUSTUS	exon	585828	585964	.	-	.	ID=g1188.t2.exon3;Parent=g1188.t2;
OX451215.1_Phasia_obesa_genome_assembly,_chromosome:_1	AUGUSTUS	intron	585965	586032	0.53	-	.	ID=g1188.t2.intron3;Parent=g1188.t2;
OX451215.1_Phasia_obesa_genome_assembly,_chromosome:_1	AUGUSTUS	CDS	586033	586174	0.86	-	0	ID=g1188.t2.CDS4;Parent=g1188.t2;
OX451215.1_Phasia_obesa_genome_assembly,_chromosome:_1	AUGUSTUS	exon	586033	586174	.	-	.	ID=g1188.t2.exon4;Parent=g1188.t2;
OX451215.1_Phasia_obesa_genome_assembly,_chromosome:_1	AUGUSTUS	start_codon	586172	586174	.	-	0	ID=g1188.t2.start1;Parent=g1188.t2;
OX451215.1_Phasia_obesa_genome_assembly,_chromosome:_1	AUGUSTUS	gene	588624	626547	.	-	.	ID=g1189;
OX451215.1_Phasia_obesa_genome_assembly,_chromosome:_1	AUGUSTUS	mRNA	588624	626547	1	-	.	ID=g1189.t1;Parent=g1189;
OX451215.1_Phasia_obesa_genome_assembly,_chromosome:_1	AUGUSTUS	stop_codon	588624	588626	.	-	0	ID=g1189.t1.stop1;Parent=g1189.t1;
OX451215.1_Phasia_obesa_genome_assembly,_chromosome:_1	AUGUSTUS	CDS	588624	588725	1	-	0	ID=g1189.t1.CDS1;Parent=g1189.t1;
OX451215.1_Phasia_obesa_genome_assembly,_chromosome:_1	AUGUSTUS	exon	588624	588725	.	-	.	ID=g1189.t1.exon1;Parent=g1189.t1;
OX451215.1_Phasia_obesa_genome_assembly,_chromosome:_1	AUGUSTUS	intron	588726	590623	1	-	.	ID=g1189.t1.intron1;Parent=g1189.t1;
OX451215.1_Phasia_obesa_genome_assembly,_chromosome:_1	AUGUSTUS	CDS	590624	590857	1	-	0	ID=g1189.t1.CDS2;Parent=g1189.t1;
OX451215.1_Phasia_obesa_genome_assembly,_chromosome:_1	AUGUSTUS	exon	590624	590857	.	-	.	ID=g1189.t1.exon2;Parent=g1189.t1;
OX451215.1_Phasia_obesa_genome_assembly,_chromosome:_1	AUGUSTUS	intron	590858	591936	1	-	.	ID=g1189.t1.intron2;Parent=g1189.t1;
OX451215.1_Phasia_obesa_genome_assembly,_chromosome:_1	AUGUSTUS	CDS	591937	592132	1	-	1	ID=g1189.t1.CDS3;Parent=g1189.t1;
OX451215.1_Phasia_obesa_genome_assembly,_chromosome:_1	AUGUSTUS	exon	591937	592132	.	-	.	ID=g1189.t1.exon3;Parent=g1189.t1;
OX451215.1_Phasia_obesa_genome_assembly,_chromosome:_1	AUGUSTUS	intron	592133	595247	1	-	.	ID=g1189.t1.intron3;Parent=g1189.t1;
OX451215.1_Phasia_obesa_genome_assembly,_chromosome:_1	AUGUSTUS	CDS	595248	595462	1	-	0	ID=g1189.t1.CDS4;Parent=g1189.t1;
OX451215.1_Phasia_obesa_genome_assembly,_chromosome:_1	AUGUSTUS	exon	595248	595462	.	-	.	ID=g1189.t1.exon4;Parent=g1189.t1;
OX451215.1_Phasia_obesa_genome_assembly,_chromosome:_1	AUGUSTUS	intron	595463	595963	1	-	.	ID=g1189.t1.intron4;Parent=g1189.t1;
OX451215.1_Phasia_obesa_genome_assembly,_chromosome:_1	AUGUSTUS	CDS	595964	596170	1	-	0	ID=g1189.t1.CDS5;Parent=g1189.t1;
OX451215.1_Phasia_obesa_genome_assembly,_chromosome:_1	AUGUSTUS	exon	595964	596170	.	-	.	ID=g1189.t1.exon5;Parent=g1189.t1;
OX451215.1_Phasia_obesa_genome_assembly,_chromosome:_1	AUGUSTUS	intron	596171	601137	1	-	.	ID=g1189.t1.intron5;Parent=g1189.t1;
OX451215.1_Phasia_obesa_genome_assembly,_chromosome:_1	AUGUSTUS	CDS	601138	601272	1	-	0	ID=g1189.t1.CDS6;Parent=g1189.t1;
OX451215.1_Phasia_obesa_genome_assembly,_chromosome:_1	AUGUSTUS	exon	601138	601272	.	-	.	ID=g1189.t1.exon6;Parent=g1189.t1;
OX451215.1_Phasia_obesa_genome_assembly,_chromosome:_1	AUGUSTUS	intron	601273	601606	1	-	.	ID=g1189.t1.intron6;Parent=g1189.t1;
OX451215.1_Phasia_obesa_genome_assembly,_chromosome:_1	AUGUSTUS	CDS	601607	601692	1	-	2	ID=g1189.t1.CDS7;Parent=g1189.t1;
OX451215.1_Phasia_obesa_genome_assembly,_chromosome:_1	AUGUSTUS	exon	601607	601692	.	-	.	ID=g1189.t1.exon7;Parent=g1189.t1;
OX451215.1_Phasia_obesa_genome_assembly,_chromosome:_1	AUGUSTUS	intron	601693	603856	1	-	.	ID=g1189.t1.intron7;Parent=g1189.t1;
OX451215.1_Phasia_obesa_genome_assembly,_chromosome:_1	AUGUSTUS	CDS	603857	603989	1	-	0	ID=g1189.t1.CDS8;Parent=g1189.t1;
OX451215.1_Phasia_obesa_genome_assembly,_chromosome:_1	AUGUSTUS	exon	603857	603989	.	-	.	ID=g1189.t1.exon8;Parent=g1189.t1;
OX451215.1_Phasia_obesa_genome_assembly,_chromosome:_1	AUGUSTUS	intron	603990	605550	1	-	.	ID=g1189.t1.intron8;Parent=g1189.t1;
OX451215.1_Phasia_obesa_genome_assembly,_chromosome:_1	AUGUSTUS	CDS	605551	605703	1	-	0	ID=g1189.t1.CDS9;Parent=g1189.t1;
OX451215.1_Phasia_obesa_genome_assembly,_chromosome:_1	AUGUSTUS	exon	605551	605703	.	-	.	ID=g1189.t1.exon9;Parent=g1189.t1;
OX451215.1_Phasia_obesa_genome_assembly,_chromosome:_1	AUGUSTUS	intron	605704	611331	1	-	.	ID=g1189.t1.intron9;Parent=g1189.t1;
OX451215.1_Phasia_obesa_genome_assembly,_chromosome:_1	AUGUSTUS	CDS	611332	611490	1	-	0	ID=g1189.t1.CDS10;Parent=g1189.t1;
OX451215.1_Phasia_obesa_genome_assembly,_chromosome:_1	AUGUSTUS	exon	611332	611490	.	-	.	ID=g1189.t1.exon10;Parent=g1189.t1;
OX451215.1_Phasia_obesa_genome_assembly,_chromosome:_1	AUGUSTUS	intron	611491	613286	1	-	.	ID=g1189.t1.intron10;Parent=g1189.t1;
OX451215.1_Phasia_obesa_genome_assembly,_chromosome:_1	AUGUSTUS	CDS	613287	613578	1	-	1	ID=g1189.t1.CDS11;Parent=g1189.t1;
OX451215.1_Phasia_obesa_genome_assembly,_chromosome:_1	AUGUSTUS	exon	613287	613578	.	-	.	ID=g1189.t1.exon11;Parent=g1189.t1;
OX451215.1_Phasia_obesa_genome_assembly,_chromosome:_1	AUGUSTUS	intron	613579	616274	1	-	.	ID=g1189.t1.intron11;Parent=g1189.t1;
OX451215.1_Phasia_obesa_genome_assembly,_chromosome:_1	AUGUSTUS	CDS	616275	616357	1	-	0	ID=g1189.t1.CDS12;Parent=g1189.t1;
OX451215.1_Phasia_obesa_genome_assembly,_chromosome:_1	AUGUSTUS	exon	616275	616357	.	-	.	ID=g1189.t1.exon12;Parent=g1189.t1;
OX451215.1_Phasia_obesa_genome_assembly,_chromosome:_1	AUGUSTUS	intron	616358	616413	1	-	.	ID=g1189.t1.intron12;Parent=g1189.t1;
OX451215.1_Phasia_obesa_genome_assembly,_chromosome:_1	AUGUSTUS	CDS	616414	616522	1	-	1	ID=g1189.t1.CDS13;Parent=g1189.t1;
OX451215.1_Phasia_obesa_genome_assembly,_chromosome:_1	AUGUSTUS	exon	616414	616522	.	-	.	ID=g1189.t1.exon13;Parent=g1189.t1;
OX451215.1_Phasia_obesa_genome_assembly,_chromosome:_1	AUGUSTUS	intron	616523	616580	1	-	.	ID=g1189.t1.intron13;Parent=g1189.t1;
OX451215.1_Phasia_obesa_genome_assembly,_chromosome:_1	AUGUSTUS	CDS	616581	616742	1	-	1	ID=g1189.t1.CDS14;Parent=g1189.t1;
OX451215.1_Phasia_obesa_genome_assembly,_chromosome:_1	AUGUSTUS	exon	616581	616742	.	-	.	ID=g1189.t1.exon14;Parent=g1189.t1;
OX451215.1_Phasia_obesa_genome_assembly,_chromosome:_1	AUGUSTUS	intron	616743	616796	1	-	.	ID=g1189.t1.intron14;Parent=g1189.t1;
OX451215.1_Phasia_obesa_genome_assembly,_chromosome:_1	AUGUSTUS	CDS	616797	617371	1	-	0	ID=g1189.t1.CDS15;Parent=g1189.t1;
OX451215.1_Phasia_obesa_genome_assembly,_chromosome:_1	AUGUSTUS	exon	616797	617371	.	-	.	ID=g1189.t1.exon15;Parent=g1189.t1;
OX451215.1_Phasia_obesa_genome_assembly,_chromosome:_1	AUGUSTUS	intron	617372	617427	1	-	.	ID=g1189.t1.intron15;Parent=g1189.t1;
OX451215.1_Phasia_obesa_genome_assembly,_chromosome:_1	AUGUSTUS	CDS	617428	617600	1	-	2	ID=g1189.t1.CDS16;Parent=g1189.t1;
OX451215.1_Phasia_obesa_genome_assembly,_chromosome:_1	AUGUSTUS	exon	617428	617600	.	-	.	ID=g1189.t1.exon16;Parent=g1189.t1;
OX451215.1_Phasia_obesa_genome_assembly,_chromosome:_1	AUGUSTUS	intron	617601	617681	1	-	.	ID=g1189.t1.intron16;Parent=g1189.t1;
OX451215.1_Phasia_obesa_genome_assembly,_chromosome:_1	AUGUSTUS	CDS	617682	617789	1	-	2	ID=g1189.t1.CDS17;Parent=g1189.t1;
OX451215.1_Phasia_obesa_genome_assembly,_chromosome:_1	AUGUSTUS	exon	617682	617789	.	-	.	ID=g1189.t1.exon17;Parent=g1189.t1;
OX451215.1_Phasia_obesa_genome_assembly,_chromosome:_1	AUGUSTUS	intron	617790	619763	1	-	.	ID=g1189.t1.intron17;Parent=g1189.t1;
OX451215.1_Phasia_obesa_genome_assembly,_chromosome:_1	AUGUSTUS	CDS	619764	620048	1	-	2	ID=g1189.t1.CDS18;Parent=g1189.t1;
OX451215.1_Phasia_obesa_genome_assembly,_chromosome:_1	AUGUSTUS	exon	619764	620048	.	-	.	ID=g1189.t1.exon18;Parent=g1189.t1;
OX451215.1_Phasia_obesa_genome_assembly,_chromosome:_1	AUGUSTUS	intron	620049	620105	1	-	.	ID=g1189.t1.intron18;Parent=g1189.t1;
OX451215.1_Phasia_obesa_genome_assembly,_chromosome:_1	AUGUSTUS	CDS	620106	620298	1	-	0	ID=g1189.t1.CDS19;Parent=g1189.t1;
OX451215.1_Phasia_obesa_genome_assembly,_chromosome:_1	AUGUSTUS	exon	620106	620298	.	-	.	ID=g1189.t1.exon19;Parent=g1189.t1;
OX451215.1_Phasia_obesa_genome_assembly,_chromosome:_1	AUGUSTUS	intron	620299	621482	1	-	.	ID=g1189.t1.intron19;Parent=g1189.t1;
OX451215.1_Phasia_obesa_genome_assembly,_chromosome:_1	AUGUSTUS	CDS	621483	621596	1	-	0	ID=g1189.t1.CDS20;Parent=g1189.t1;
OX451215.1_Phasia_obesa_genome_assembly,_chromosome:_1	AUGUSTUS	exon	621483	621596	.	-	.	ID=g1189.t1.exon20;Parent=g1189.t1;
OX451215.1_Phasia_obesa_genome_assembly,_chromosome:_1	AUGUSTUS	intron	621597	622047	1	-	.	ID=g1189.t1.intron20;Parent=g1189.t1;
OX451215.1_Phasia_obesa_genome_assembly,_chromosome:_1	AUGUSTUS	CDS	622048	622642	1	-	1	ID=g1189.t1.CDS21;Parent=g1189.t1;
OX451215.1_Phasia_obesa_genome_assembly,_chromosome:_1	AUGUSTUS	exon	622048	622642	.	-	.	ID=g1189.t1.exon21;Parent=g1189.t1;
OX451215.1_Phasia_obesa_genome_assembly,_chromosome:_1	AUGUSTUS	intron	622643	625120	1	-	.	ID=g1189.t1.intron21;Parent=g1189.t1;
OX451215.1_Phasia_obesa_genome_assembly,_chromosome:_1	AUGUSTUS	CDS	625121	625311	1	-	0	ID=g1189.t1.CDS22;Parent=g1189.t1;
OX451215.1_Phasia_obesa_genome_assembly,_chromosome:_1	AUGUSTUS	exon	625121	625311	.	-	.	ID=g1189.t1.exon22;Parent=g1189.t1;
OX451215.1_Phasia_obesa_genome_assembly,_chromosome:_1	AUGUSTUS	intron	625312	625393	1	-	.	ID=g1189.t1.intron22;Parent=g1189.t1;
OX451215.1_Phasia_obesa_genome_assembly,_chromosome:_1	AUGUSTUS	CDS	625394	625521	1	-	2	ID=g1189.t1.CDS23;Parent=g1189.t1;
OX451215.1_Phasia_obesa_genome_assembly,_chromosome:_1	AUGUSTUS	exon	625394	625521	.	-	.	ID=g1189.t1.exon23;Parent=g1189.t1;
OX451215.1_Phasia_obesa_genome_assembly,_chromosome:_1	AUGUSTUS	intron	625522	625582	1	-	.	ID=g1189.t1.intron23;Parent=g1189.t1;
OX451215.1_Phasia_obesa_genome_assembly,_chromosome:_1	AUGUSTUS	CDS	625583	625694	1	-	0	ID=g1189.t1.CDS24;Parent=g1189.t1;
OX451215.1_Phasia_obesa_genome_assembly,_chromosome:_1	AUGUSTUS	exon	625583	625694	.	-	.	ID=g1189.t1.exon24;Parent=g1189.t1;
OX451215.1_Phasia_obesa_genome_assembly,_chromosome:_1	AUGUSTUS	intron	625695	625750	1	-	.	ID=g1189.t1.intron24;Parent=g1189.t1;
OX451215.1_Phasia_obesa_genome_assembly,_chromosome:_1	AUGUSTUS	CDS	625751	626139	1	-	2	ID=g1189.t1.CDS25;Parent=g1189.t1;
OX451215.1_Phasia_obesa_genome_assembly,_chromosome:_1	AUGUSTUS	exon	625751	626139	.	-	.	ID=g1189.t1.exon25;Parent=g1189.t1;
OX451215.1_Phasia_obesa_genome_assembly,_chromosome:_1	AUGUSTUS	intron	626140	626384	1	-	.	ID=g1189.t1.intron25;Parent=g1189.t1;
OX451215.1_Phasia_obesa_genome_assembly,_chromosome:_1	AUGUSTUS	CDS	626385	626547	1	-	0	ID=g1189.t1.CDS26;Parent=g1189.t1;
OX451215.1_Phasia_obesa_genome_assembly,_chromosome:_1	AUGUSTUS	exon	626385	626547	.	-	.	ID=g1189.t1.exon26;Parent=g1189.t1;
OX451215.1_Phasia_obesa_genome_assembly,_chromosome:_1	AUGUSTUS	start_codon	626545	626547	.	-	0	ID=g1189.t1.start1;Parent=g1189.t1;
OX451215.1_Phasia_obesa_genome_assembly,_chromosome:_1	AUGUSTUS	gene	642033	653940	.	-	.	ID=g1190;
OX451215.1_Phasia_obesa_genome_assembly,_chromosome:_1	AUGUSTUS	mRNA	642033	653940	1	-	.	ID=g1190.t1;Parent=g1190;
OX451215.1_Phasia_obesa_genome_assembly,_chromosome:_1	AUGUSTUS	stop_codon	642033	642035	.	-	0	ID=g1190.t1.stop1;Parent=g1190.t1;
OX451215.1_Phasia_obesa_genome_assembly,_chromosome:_1	AUGUSTUS	CDS	642033	642245	1	-	0	ID=g1190.t1.CDS1;Parent=g1190.t1;
OX451215.1_Phasia_obesa_genome_assembly,_chromosome:_1	AUGUSTUS	exon	642033	642245	.	-	.	ID=g1190.t1.exon1;Parent=g1190.t1;
OX451215.1_Phasia_obesa_genome_assembly,_chromosome:_1	AUGUSTUS	intron	642246	645552	1	-	.	ID=g1190.t1.intron1;Parent=g1190.t1;
OX451215.1_Phasia_obesa_genome_assembly,_chromosome:_1	AUGUSTUS	CDS	645553	645659	1	-	2	ID=g1190.t1.CDS2;Parent=g1190.t1;
OX451215.1_Phasia_obesa_genome_assembly,_chromosome:_1	AUGUSTUS	exon	645553	645659	.	-	.	ID=g1190.t1.exon2;Parent=g1190.t1;
OX451215.1_Phasia_obesa_genome_assembly,_chromosome:_1	AUGUSTUS	intron	645660	646499	1	-	.	ID=g1190.t1.intron2;Parent=g1190.t1;
OX451215.1_Phasia_obesa_genome_assembly,_chromosome:_1	AUGUSTUS	CDS	646500	646623	1	-	0	ID=g1190.t1.CDS3;Parent=g1190.t1;
OX451215.1_Phasia_obesa_genome_assembly,_chromosome:_1	AUGUSTUS	exon	646500	646623	.	-	.	ID=g1190.t1.exon3;Parent=g1190.t1;
OX451215.1_Phasia_obesa_genome_assembly,_chromosome:_1	AUGUSTUS	intron	646624	647226	1	-	.	ID=g1190.t1.intron3;Parent=g1190.t1;
OX451215.1_Phasia_obesa_genome_assembly,_chromosome:_1	AUGUSTUS	CDS	647227	647312	1	-	2	ID=g1190.t1.CDS4;Parent=g1190.t1;
OX451215.1_Phasia_obesa_genome_assembly,_chromosome:_1	AUGUSTUS	exon	647227	647312	.	-	.	ID=g1190.t1.exon4;Parent=g1190.t1;
OX451215.1_Phasia_obesa_genome_assembly,_chromosome:_1	AUGUSTUS	intron	647313	648618	1	-	.	ID=g1190.t1.intron4;Parent=g1190.t1;
OX451215.1_Phasia_obesa_genome_assembly,_chromosome:_1	AUGUSTUS	CDS	648619	648765	1	-	2	ID=g1190.t1.CDS5;Parent=g1190.t1;
OX451215.1_Phasia_obesa_genome_assembly,_chromosome:_1	AUGUSTUS	exon	648619	648765	.	-	.	ID=g1190.t1.exon5;Parent=g1190.t1;
OX451215.1_Phasia_obesa_genome_assembly,_chromosome:_1	AUGUSTUS	intron	648766	648912	1	-	.	ID=g1190.t1.intron5;Parent=g1190.t1;
OX451215.1_Phasia_obesa_genome_assembly,_chromosome:_1	AUGUSTUS	CDS	648913	648990	1	-	2	ID=g1190.t1.CDS6;Parent=g1190.t1;
OX451215.1_Phasia_obesa_genome_assembly,_chromosome:_1	AUGUSTUS	exon	648913	648990	.	-	.	ID=g1190.t1.exon6;Parent=g1190.t1;
OX451215.1_Phasia_obesa_genome_assembly,_chromosome:_1	AUGUSTUS	intron	648991	649124	1	-	.	ID=g1190.t1.intron6;Parent=g1190.t1;
OX451215.1_Phasia_obesa_genome_assembly,_chromosome:_1	AUGUSTUS	CDS	649125	649202	1	-	2	ID=g1190.t1.CDS7;Parent=g1190.t1;
OX451215.1_Phasia_obesa_genome_assembly,_chromosome:_1	AUGUSTUS	exon	649125	649202	.	-	.	ID=g1190.t1.exon7;Parent=g1190.t1;
OX451215.1_Phasia_obesa_genome_assembly,_chromosome:_1	AUGUSTUS	intron	649203	649366	1	-	.	ID=g1190.t1.intron7;Parent=g1190.t1;
OX451215.1_Phasia_obesa_genome_assembly,_chromosome:_1	AUGUSTUS	CDS	649367	649444	1	-	2	ID=g1190.t1.CDS8;Parent=g1190.t1;
OX451215.1_Phasia_obesa_genome_assembly,_chromosome:_1	AUGUSTUS	exon	649367	649444	.	-	.	ID=g1190.t1.exon8;Parent=g1190.t1;
OX451215.1_Phasia_obesa_genome_assembly,_chromosome:_1	AUGUSTUS	intron	649445	653714	1	-	.	ID=g1190.t1.intron8;Parent=g1190.t1;
OX451215.1_Phasia_obesa_genome_assembly,_chromosome:_1	AUGUSTUS	CDS	653715	653940	1	-	0	ID=g1190.t1.CDS9;Parent=g1190.t1;
OX451215.1_Phasia_obesa_genome_assembly,_chromosome:_1	AUGUSTUS	exon	653715	653940	.	-	.	ID=g1190.t1.exon9;Parent=g1190.t1;
OX451215.1_Phasia_obesa_genome_assembly,_chromosome:_1	AUGUSTUS	start_codon	653938	653940	.	-	0	ID=g1190.t1.start1;Parent=g1190.t1;
OX451215.1_Phasia_obesa_genome_assembly,_chromosome:_1	AUGUSTUS	mRNA	642033	653940	1	-	.	ID=g1190.t2;Parent=g1190;
OX451215.1_Phasia_obesa_genome_assembly,_chromosome:_1	AUGUSTUS	stop_codon	642033	642035	.	-	0	ID=g1190.t2.stop1;Parent=g1190.t2;
OX451215.1_Phasia_obesa_genome_assembly,_chromosome:_1	AUGUSTUS	CDS	642033	642245	1	-	0	ID=g1190.t2.CDS1;Parent=g1190.t2;
OX451215.1_Phasia_obesa_genome_assembly,_chromosome:_1	AUGUSTUS	exon	642033	642245	.	-	.	ID=g1190.t2.exon1;Parent=g1190.t2;
OX451215.1_Phasia_obesa_genome_assembly,_chromosome:_1	AUGUSTUS	intron	642246	645552	1	-	.	ID=g1190.t2.intron1;Parent=g1190.t2;
OX451215.1_Phasia_obesa_genome_assembly,_chromosome:_1	AUGUSTUS	CDS	645553	645659	1	-	2	ID=g1190.t2.CDS2;Parent=g1190.t2;
OX451215.1_Phasia_obesa_genome_assembly,_chromosome:_1	AUGUSTUS	exon	645553	645659	.	-	.	ID=g1190.t2.exon2;Parent=g1190.t2;
OX451215.1_Phasia_obesa_genome_assembly,_chromosome:_1	AUGUSTUS	intron	645660	646499	1	-	.	ID=g1190.t2.intron2;Parent=g1190.t2;
OX451215.1_Phasia_obesa_genome_assembly,_chromosome:_1	AUGUSTUS	CDS	646500	646623	1	-	0	ID=g1190.t2.CDS3;Parent=g1190.t2;
OX451215.1_Phasia_obesa_genome_assembly,_chromosome:_1	AUGUSTUS	exon	646500	646623	.	-	.	ID=g1190.t2.exon3;Parent=g1190.t2;
OX451215.1_Phasia_obesa_genome_assembly,_chromosome:_1	AUGUSTUS	intron	646624	647226	1	-	.	ID=g1190.t2.intron3;Parent=g1190.t2;
OX451215.1_Phasia_obesa_genome_assembly,_chromosome:_1	AUGUSTUS	CDS	647227	647312	1	-	2	ID=g1190.t2.CDS4;Parent=g1190.t2;
OX451215.1_Phasia_obesa_genome_assembly,_chromosome:_1	AUGUSTUS	exon	647227	647312	.	-	.	ID=g1190.t2.exon4;Parent=g1190.t2;
OX451215.1_Phasia_obesa_genome_assembly,_chromosome:_1	AUGUSTUS	intron	647313	648520	1	-	.	ID=g1190.t2.intron4;Parent=g1190.t2;
OX451215.1_Phasia_obesa_genome_assembly,_chromosome:_1	AUGUSTUS	CDS	648521	648544	1	-	2	ID=g1190.t2.CDS5;Parent=g1190.t2;
OX451215.1_Phasia_obesa_genome_assembly,_chromosome:_1	AUGUSTUS	exon	648521	648544	.	-	.	ID=g1190.t2.exon5;Parent=g1190.t2;
OX451215.1_Phasia_obesa_genome_assembly,_chromosome:_1	AUGUSTUS	intron	648545	648618	1	-	.	ID=g1190.t2.intron5;Parent=g1190.t2;
OX451215.1_Phasia_obesa_genome_assembly,_chromosome:_1	AUGUSTUS	CDS	648619	648765	1	-	2	ID=g1190.t2.CDS6;Parent=g1190.t2;
OX451215.1_Phasia_obesa_genome_assembly,_chromosome:_1	AUGUSTUS	exon	648619	648765	.	-	.	ID=g1190.t2.exon6;Parent=g1190.t2;
OX451215.1_Phasia_obesa_genome_assembly,_chromosome:_1	AUGUSTUS	intron	648766	648912	1	-	.	ID=g1190.t2.intron6;Parent=g1190.t2;
OX451215.1_Phasia_obesa_genome_assembly,_chromosome:_1	AUGUSTUS	CDS	648913	648990	1	-	2	ID=g1190.t2.CDS7;Parent=g1190.t2;
OX451215.1_Phasia_obesa_genome_assembly,_chromosome:_1	AUGUSTUS	exon	648913	648990	.	-	.	ID=g1190.t2.exon7;Parent=g1190.t2;
OX451215.1_Phasia_obesa_genome_assembly,_chromosome:_1	AUGUSTUS	intron	648991	649124	1	-	.	ID=g1190.t2.intron7;Parent=g1190.t2;
OX451215.1_Phasia_obesa_genome_assembly,_chromosome:_1	AUGUSTUS	CDS	649125	649202	1	-	2	ID=g1190.t2.CDS8;Parent=g1190.t2;
OX451215.1_Phasia_obesa_genome_assembly,_chromosome:_1	AUGUSTUS	exon	649125	649202	.	-	.	ID=g1190.t2.exon8;Parent=g1190.t2;
OX451215.1_Phasia_obesa_genome_assembly,_chromosome:_1	AUGUSTUS	intron	649203	649366	1	-	.	ID=g1190.t2.intron8;Parent=g1190.t2;
OX451215.1_Phasia_obesa_genome_assembly,_chromosome:_1	AUGUSTUS	CDS	649367	649444	1	-	2	ID=g1190.t2.CDS9;Parent=g1190.t2;
OX451215.1_Phasia_obesa_genome_assembly,_chromosome:_1	AUGUSTUS	exon	649367	649444	.	-	.	ID=g1190.t2.exon9;Parent=g1190.t2;
OX451215.1_Phasia_obesa_genome_assembly,_chromosome:_1	AUGUSTUS	intron	649445	653714	1	-	.	ID=g1190.t2.intron9;Parent=g1190.t2;
OX451215.1_Phasia_obesa_genome_assembly,_chromosome:_1	AUGUSTUS	CDS	653715	653940	1	-	0	ID=g1190.t2.CDS10;Parent=g1190.t2;
OX451215.1_Phasia_obesa_genome_assembly,_chromosome:_1	AUGUSTUS	exon	653715	653940	.	-	.	ID=g1190.t2.exon10;Parent=g1190.t2;
OX451215.1_Phasia_obesa_genome_assembly,_chromosome:_1	AUGUSTUS	start_codon	653938	653940	.	-	0	ID=g1190.t2.start1;Parent=g1190.t2;
OX451215.1_Phasia_obesa_genome_assembly,_chromosome:_1	AUGUSTUS	mRNA	642033	653940	0.86	-	.	ID=g1190.t3;Parent=g1190;
OX451215.1_Phasia_obesa_genome_assembly,_chromosome:_1	AUGUSTUS	stop_codon	642033	642035	.	-	0	ID=g1190.t3.stop1;Parent=g1190.t3;
OX451215.1_Phasia_obesa_genome_assembly,_chromosome:_1	AUGUSTUS	CDS	642033	642245	1	-	0	ID=g1190.t3.CDS1;Parent=g1190.t3;
OX451215.1_Phasia_obesa_genome_assembly,_chromosome:_1	AUGUSTUS	exon	642033	642245	.	-	.	ID=g1190.t3.exon1;Parent=g1190.t3;
OX451215.1_Phasia_obesa_genome_assembly,_chromosome:_1	AUGUSTUS	intron	642246	645552	1	-	.	ID=g1190.t3.intron1;Parent=g1190.t3;
OX451215.1_Phasia_obesa_genome_assembly,_chromosome:_1	AUGUSTUS	CDS	645553	645659	1	-	2	ID=g1190.t3.CDS2;Parent=g1190.t3;
OX451215.1_Phasia_obesa_genome_assembly,_chromosome:_1	AUGUSTUS	exon	645553	645659	.	-	.	ID=g1190.t3.exon2;Parent=g1190.t3;
OX451215.1_Phasia_obesa_genome_assembly,_chromosome:_1	AUGUSTUS	intron	645660	646499	1	-	.	ID=g1190.t3.intron2;Parent=g1190.t3;
OX451215.1_Phasia_obesa_genome_assembly,_chromosome:_1	AUGUSTUS	CDS	646500	646623	1	-	0	ID=g1190.t3.CDS3;Parent=g1190.t3;
OX451215.1_Phasia_obesa_genome_assembly,_chromosome:_1	AUGUSTUS	exon	646500	646623	.	-	.	ID=g1190.t3.exon3;Parent=g1190.t3;
OX451215.1_Phasia_obesa_genome_assembly,_chromosome:_1	AUGUSTUS	intron	646624	647226	1	-	.	ID=g1190.t3.intron3;Parent=g1190.t3;
OX451215.1_Phasia_obesa_genome_assembly,_chromosome:_1	AUGUSTUS	CDS	647227	647312	1	-	2	ID=g1190.t3.CDS4;Parent=g1190.t3;
OX451215.1_Phasia_obesa_genome_assembly,_chromosome:_1	AUGUSTUS	exon	647227	647312	.	-	.	ID=g1190.t3.exon4;Parent=g1190.t3;
OX451215.1_Phasia_obesa_genome_assembly,_chromosome:_1	AUGUSTUS	intron	647313	648520	1	-	.	ID=g1190.t3.intron4;Parent=g1190.t3;
OX451215.1_Phasia_obesa_genome_assembly,_chromosome:_1	AUGUSTUS	CDS	648521	648544	1	-	2	ID=g1190.t3.CDS5;Parent=g1190.t3;
OX451215.1_Phasia_obesa_genome_assembly,_chromosome:_1	AUGUSTUS	exon	648521	648544	.	-	.	ID=g1190.t3.exon5;Parent=g1190.t3;
OX451215.1_Phasia_obesa_genome_assembly,_chromosome:_1	AUGUSTUS	intron	648545	648618	1	-	.	ID=g1190.t3.intron5;Parent=g1190.t3;
OX451215.1_Phasia_obesa_genome_assembly,_chromosome:_1	AUGUSTUS	CDS	648619	648765	1	-	2	ID=g1190.t3.CDS6;Parent=g1190.t3;
OX451215.1_Phasia_obesa_genome_assembly,_chromosome:_1	AUGUSTUS	exon	648619	648765	.	-	.	ID=g1190.t3.exon6;Parent=g1190.t3;
OX451215.1_Phasia_obesa_genome_assembly,_chromosome:_1	AUGUSTUS	intron	648766	649366	0.86	-	.	ID=g1190.t3.intron6;Parent=g1190.t3;
OX451215.1_Phasia_obesa_genome_assembly,_chromosome:_1	AUGUSTUS	CDS	649367	649444	1	-	2	ID=g1190.t3.CDS7;Parent=g1190.t3;
OX451215.1_Phasia_obesa_genome_assembly,_chromosome:_1	AUGUSTUS	exon	649367	649444	.	-	.	ID=g1190.t3.exon7;Parent=g1190.t3;
OX451215.1_Phasia_obesa_genome_assembly,_chromosome:_1	AUGUSTUS	intron	649445	653714	1	-	.	ID=g1190.t3.intron7;Parent=g1190.t3;
OX451215.1_Phasia_obesa_genome_assembly,_chromosome:_1	AUGUSTUS	CDS	653715	653940	1	-	0	ID=g1190.t3.CDS8;Parent=g1190.t3;
OX451215.1_Phasia_obesa_genome_assembly,_chromosome:_1	AUGUSTUS	exon	653715	653940	.	-	.	ID=g1190.t3.exon8;Parent=g1190.t3;
OX451215.1_Phasia_obesa_genome_assembly,_chromosome:_1	AUGUSTUS	start_codon	653938	653940	.	-	0	ID=g1190.t3.start1;Parent=g1190.t3;
OX451215.1_Phasia_obesa_genome_assembly,_chromosome:_1	AUGUSTUS	gene	704756	706861	.	+	.	ID=g1191;
OX451215.1_Phasia_obesa_genome_assembly,_chromosome:_1	AUGUSTUS	mRNA	704756	706861	1	+	.	ID=g1191.t1;Parent=g1191;
OX451215.1_Phasia_obesa_genome_assembly,_chromosome:_1	AUGUSTUS	start_codon	704756	704758	.	+	0	ID=g1191.t1.start1;Parent=g1191.t1;
OX451215.1_Phasia_obesa_genome_assembly,_chromosome:_1	AUGUSTUS	CDS	704756	706861	1	+	0	ID=g1191.t1.CDS1;Parent=g1191.t1;
OX451215.1_Phasia_obesa_genome_assembly,_chromosome:_1	AUGUSTUS	exon	704756	706861	.	+	.	ID=g1191.t1.exon1;Parent=g1191.t1;
OX451215.1_Phasia_obesa_genome_assembly,_chromosome:_1	AUGUSTUS	stop_codon	706859	706861	.	+	0	ID=g1191.t1.stop1;Parent=g1191.t1;
OX451215.1_Phasia_obesa_genome_assembly,_chromosome:_1	AUGUSTUS	gene	710934	724585	.	-	.	ID=g1192;
OX451215.1_Phasia_obesa_genome_assembly,_chromosome:_1	AUGUSTUS	mRNA	710934	724585	0.99	-	.	ID=g1192.t1;Parent=g1192;
OX451215.1_Phasia_obesa_genome_assembly,_chromosome:_1	AUGUSTUS	stop_codon	710934	710936	.	-	0	ID=g1192.t1.stop1;Parent=g1192.t1;
OX451215.1_Phasia_obesa_genome_assembly,_chromosome:_1	AUGUSTUS	CDS	710934	711380	1	-	0	ID=g1192.t1.CDS1;Parent=g1192.t1;
OX451215.1_Phasia_obesa_genome_assembly,_chromosome:_1	AUGUSTUS	exon	710934	711380	.	-	.	ID=g1192.t1.exon1;Parent=g1192.t1;
OX451215.1_Phasia_obesa_genome_assembly,_chromosome:_1	AUGUSTUS	intron	711381	712690	1	-	.	ID=g1192.t1.intron1;Parent=g1192.t1;
OX451215.1_Phasia_obesa_genome_assembly,_chromosome:_1	AUGUSTUS	CDS	712691	712960	1	-	0	ID=g1192.t1.CDS2;Parent=g1192.t1;
OX451215.1_Phasia_obesa_genome_assembly,_chromosome:_1	AUGUSTUS	exon	712691	712960	.	-	.	ID=g1192.t1.exon2;Parent=g1192.t1;
OX451215.1_Phasia_obesa_genome_assembly,_chromosome:_1	AUGUSTUS	intron	712961	723914	1	-	.	ID=g1192.t1.intron2;Parent=g1192.t1;
OX451215.1_Phasia_obesa_genome_assembly,_chromosome:_1	AUGUSTUS	CDS	723915	724025	1	-	0	ID=g1192.t1.CDS3;Parent=g1192.t1;
OX451215.1_Phasia_obesa_genome_assembly,_chromosome:_1	AUGUSTUS	exon	723915	724025	.	-	.	ID=g1192.t1.exon3;Parent=g1192.t1;
OX451215.1_Phasia_obesa_genome_assembly,_chromosome:_1	AUGUSTUS	intron	724026	724483	1	-	.	ID=g1192.t1.intron3;Parent=g1192.t1;
OX451215.1_Phasia_obesa_genome_assembly,_chromosome:_1	AUGUSTUS	CDS	724484	724585	0.99	-	0	ID=g1192.t1.CDS4;Parent=g1192.t1;
OX451215.1_Phasia_obesa_genome_assembly,_chromosome:_1	AUGUSTUS	exon	724484	724585	.	-	.	ID=g1192.t1.exon4;Parent=g1192.t1;
OX451215.1_Phasia_obesa_genome_assembly,_chromosome:_1	AUGUSTUS	start_codon	724583	724585	.	-	0	ID=g1192.t1.start1;Parent=g1192.t1;
OX451215.1_Phasia_obesa_genome_assembly,_chromosome:_1	GeneMark.hmm3	mRNA	710934	724585	.	-	.	ID=g1192.t2;Parent=g1192;
OX451215.1_Phasia_obesa_genome_assembly,_chromosome:_1	GeneMark.hmm3	stop_codon	710934	710936	.	-	0	ID=g1192.t2.stop1;Parent=g1192.t2;
OX451215.1_Phasia_obesa_genome_assembly,_chromosome:_1	GeneMark.hmm3	CDS	710934	711380	.	-	0	ID=g1192.t2.CDS1;Parent=g1192.t2;
OX451215.1_Phasia_obesa_genome_assembly,_chromosome:_1	GeneMark.hmm3	exon	710934	711380	0	-	.	ID=g1192.t2.exon1;Parent=g1192.t2;
OX451215.1_Phasia_obesa_genome_assembly,_chromosome:_1	GeneMark.hmm3	intron	711381	712690	.	-	0	ID=g1192.t2.intron1;Parent=g1192.t2;
OX451215.1_Phasia_obesa_genome_assembly,_chromosome:_1	GeneMark.hmm3	CDS	712691	712960	.	-	0	ID=g1192.t2.CDS2;Parent=g1192.t2;
OX451215.1_Phasia_obesa_genome_assembly,_chromosome:_1	GeneMark.hmm3	exon	712691	712960	0	-	.	ID=g1192.t2.exon2;Parent=g1192.t2;
OX451215.1_Phasia_obesa_genome_assembly,_chromosome:_1	GeneMark.hmm3	intron	712961	715153	.	-	0	ID=g1192.t2.intron2;Parent=g1192.t2;
OX451215.1_Phasia_obesa_genome_assembly,_chromosome:_1	GeneMark.hmm3	CDS	715154	715231	.	-	0	ID=g1192.t2.CDS3;Parent=g1192.t2;
OX451215.1_Phasia_obesa_genome_assembly,_chromosome:_1	GeneMark.hmm3	exon	715154	715231	0	-	.	ID=g1192.t2.exon3;Parent=g1192.t2;
OX451215.1_Phasia_obesa_genome_assembly,_chromosome:_1	GeneMark.hmm3	intron	715232	723914	.	-	0	ID=g1192.t2.intron3;Parent=g1192.t2;
OX451215.1_Phasia_obesa_genome_assembly,_chromosome:_1	GeneMark.hmm3	CDS	723915	724025	.	-	0	ID=g1192.t2.CDS4;Parent=g1192.t2;
OX451215.1_Phasia_obesa_genome_assembly,_chromosome:_1	GeneMark.hmm3	exon	723915	724025	0	-	.	ID=g1192.t2.exon4;Parent=g1192.t2;
OX451215.1_Phasia_obesa_genome_assembly,_chromosome:_1	GeneMark.hmm3	intron	724026	724483	.	-	0	ID=g1192.t2.intron4;Parent=g1192.t2;
OX451215.1_Phasia_obesa_genome_assembly,_chromosome:_1	GeneMark.hmm3	CDS	724484	724585	.	-	0	ID=g1192.t2.CDS5;Parent=g1192.t2;
OX451215.1_Phasia_obesa_genome_assembly,_chromosome:_1	GeneMark.hmm3	exon	724484	724585	0	-	.	ID=g1192.t2.exon5;Parent=g1192.t2;
OX451215.1_Phasia_obesa_genome_assembly,_chromosome:_1	GeneMark.hmm3	start_codon	724583	724585	.	-	0	ID=g1192.t2.start1;Parent=g1192.t2;
OX451215.1_Phasia_obesa_genome_assembly,_chromosome:_1	AUGUSTUS	gene	796429	797040	.	+	.	ID=g1193;
OX451215.1_Phasia_obesa_genome_assembly,_chromosome:_1	AUGUSTUS	mRNA	796429	797040	0.55	+	.	ID=g1193.t1;Parent=g1193;
OX451215.1_Phasia_obesa_genome_assembly,_chromosome:_1	AUGUSTUS	start_codon	796429	796431	.	+	0	ID=g1193.t1.start1;Parent=g1193.t1;
OX451215.1_Phasia_obesa_genome_assembly,_chromosome:_1	AUGUSTUS	CDS	796429	797040	0.55	+	0	ID=g1193.t1.CDS1;Parent=g1193.t1;
OX451215.1_Phasia_obesa_genome_assembly,_chromosome:_1	AUGUSTUS	exon	796429	797040	.	+	.	ID=g1193.t1.exon1;Parent=g1193.t1;
OX451215.1_Phasia_obesa_genome_assembly,_chromosome:_1	AUGUSTUS	stop_codon	797038	797040	.	+	0	ID=g1193.t1.stop1;Parent=g1193.t1;
OX451215.1_Phasia_obesa_genome_assembly,_chromosome:_1	AUGUSTUS	gene	907891	915654	.	+	.	ID=g1194;
OX451215.1_Phasia_obesa_genome_assembly,_chromosome:_1	AUGUSTUS	mRNA	907891	909856	0.56	+	.	ID=g1194.t1;Parent=g1194;
OX451215.1_Phasia_obesa_genome_assembly,_chromosome:_1	AUGUSTUS	start_codon	907891	907893	.	+	0	ID=g1194.t1.start1;Parent=g1194.t1;
OX451215.1_Phasia_obesa_genome_assembly,_chromosome:_1	AUGUSTUS	CDS	907891	908233	0.56	+	0	ID=g1194.t1.CDS1;Parent=g1194.t1;
OX451215.1_Phasia_obesa_genome_assembly,_chromosome:_1	AUGUSTUS	exon	907891	908233	.	+	.	ID=g1194.t1.exon1;Parent=g1194.t1;
OX451215.1_Phasia_obesa_genome_assembly,_chromosome:_1	AUGUSTUS	intron	908234	908330	0.95	+	.	ID=g1194.t1.intron1;Parent=g1194.t1;
OX451215.1_Phasia_obesa_genome_assembly,_chromosome:_1	AUGUSTUS	CDS	908331	909856	1	+	2	ID=g1194.t1.CDS2;Parent=g1194.t1;
OX451215.1_Phasia_obesa_genome_assembly,_chromosome:_1	AUGUSTUS	exon	908331	909856	.	+	.	ID=g1194.t1.exon2;Parent=g1194.t1;
OX451215.1_Phasia_obesa_genome_assembly,_chromosome:_1	AUGUSTUS	stop_codon	909854	909856	.	+	0	ID=g1194.t1.stop1;Parent=g1194.t1;
OX451215.1_Phasia_obesa_genome_assembly,_chromosome:_1	AUGUSTUS	mRNA	907891	915654	0.14	+	.	ID=g1194.t2;Parent=g1194;
OX451215.1_Phasia_obesa_genome_assembly,_chromosome:_1	AUGUSTUS	start_codon	907891	907893	.	+	0	ID=g1194.t2.start1;Parent=g1194.t2;
OX451215.1_Phasia_obesa_genome_assembly,_chromosome:_1	AUGUSTUS	CDS	907891	908196	0.63	+	0	ID=g1194.t2.CDS1;Parent=g1194.t2;
OX451215.1_Phasia_obesa_genome_assembly,_chromosome:_1	AUGUSTUS	exon	907891	908196	.	+	.	ID=g1194.t2.exon1;Parent=g1194.t2;
OX451215.1_Phasia_obesa_genome_assembly,_chromosome:_1	AUGUSTUS	intron	908197	908680	0.56	+	.	ID=g1194.t2.intron1;Parent=g1194.t2;
OX451215.1_Phasia_obesa_genome_assembly,_chromosome:_1	AUGUSTUS	CDS	908681	909182	0.56	+	0	ID=g1194.t2.CDS2;Parent=g1194.t2;
OX451215.1_Phasia_obesa_genome_assembly,_chromosome:_1	AUGUSTUS	exon	908681	909182	.	+	.	ID=g1194.t2.exon2;Parent=g1194.t2;
OX451215.1_Phasia_obesa_genome_assembly,_chromosome:_1	AUGUSTUS	intron	909183	913096	0.45	+	.	ID=g1194.t2.intron2;Parent=g1194.t2;
OX451215.1_Phasia_obesa_genome_assembly,_chromosome:_1	AUGUSTUS	CDS	913097	913808	0.36	+	2	ID=g1194.t2.CDS3;Parent=g1194.t2;
OX451215.1_Phasia_obesa_genome_assembly,_chromosome:_1	AUGUSTUS	exon	913097	913808	.	+	.	ID=g1194.t2.exon3;Parent=g1194.t2;
OX451215.1_Phasia_obesa_genome_assembly,_chromosome:_1	AUGUSTUS	intron	913809	913994	0.66	+	.	ID=g1194.t2.intron3;Parent=g1194.t2;
OX451215.1_Phasia_obesa_genome_assembly,_chromosome:_1	AUGUSTUS	CDS	913995	915654	0.53	+	1	ID=g1194.t2.CDS4;Parent=g1194.t2;
OX451215.1_Phasia_obesa_genome_assembly,_chromosome:_1	AUGUSTUS	exon	913995	915654	.	+	.	ID=g1194.t2.exon4;Parent=g1194.t2;
OX451215.1_Phasia_obesa_genome_assembly,_chromosome:_1	AUGUSTUS	stop_codon	915652	915654	.	+	0	ID=g1194.t2.stop1;Parent=g1194.t2;
OX451215.1_Phasia_obesa_genome_assembly,_chromosome:_1	AUGUSTUS	mRNA	912937	915654	0.45	+	.	ID=g1194.t3;Parent=g1194;
OX451215.1_Phasia_obesa_genome_assembly,_chromosome:_1	AUGUSTUS	start_codon	912937	912939	.	+	0	ID=g1194.t3.start1;Parent=g1194.t3;
OX451215.1_Phasia_obesa_genome_assembly,_chromosome:_1	AUGUSTUS	CDS	912937	913808	0.65	+	0	ID=g1194.t3.CDS1;Parent=g1194.t3;
OX451215.1_Phasia_obesa_genome_assembly,_chromosome:_1	AUGUSTUS	exon	912937	913808	.	+	.	ID=g1194.t3.exon1;Parent=g1194.t3;
OX451215.1_Phasia_obesa_genome_assembly,_chromosome:_1	AUGUSTUS	intron	913809	913994	0.66	+	.	ID=g1194.t3.intron1;Parent=g1194.t3;
OX451215.1_Phasia_obesa_genome_assembly,_chromosome:_1	AUGUSTUS	CDS	913995	915654	0.49	+	1	ID=g1194.t3.CDS2;Parent=g1194.t3;
OX451215.1_Phasia_obesa_genome_assembly,_chromosome:_1	AUGUSTUS	exon	913995	915654	.	+	.	ID=g1194.t3.exon2;Parent=g1194.t3;
OX451215.1_Phasia_obesa_genome_assembly,_chromosome:_1	AUGUSTUS	stop_codon	915652	915654	.	+	0	ID=g1194.t3.stop1;Parent=g1194.t3;
OX451215.1_Phasia_obesa_genome_assembly,_chromosome:_1	AUGUSTUS	mRNA	913024	915654	0.66	+	.	ID=g1194.t4;Parent=g1194;
OX451215.1_Phasia_obesa_genome_assembly,_chromosome:_1	AUGUSTUS	start_codon	913024	913026	.	+	0	ID=g1194.t4.start1;Parent=g1194.t4;
OX451215.1_Phasia_obesa_genome_assembly,_chromosome:_1	AUGUSTUS	CDS	913024	915654	0.66	+	0	ID=g1194.t4.CDS1;Parent=g1194.t4;
OX451215.1_Phasia_obesa_genome_assembly,_chromosome:_1	AUGUSTUS	exon	913024	915654	.	+	.	ID=g1194.t4.exon1;Parent=g1194.t4;
OX451215.1_Phasia_obesa_genome_assembly,_chromosome:_1	AUGUSTUS	stop_codon	915652	915654	.	+	0	ID=g1194.t4.stop1;Parent=g1194.t4;
OX451215.1_Phasia_obesa_genome_assembly,_chromosome:_1	AUGUSTUS	gene	916663	917067	.	-	.	ID=g1195;
OX451215.1_Phasia_obesa_genome_assembly,_chromosome:_1	AUGUSTUS	mRNA	916663	917067	0.98	-	.	ID=g1195.t1;Parent=g1195;
OX451215.1_Phasia_obesa_genome_assembly,_chromosome:_1	AUGUSTUS	stop_codon	916663	916665	.	-	0	ID=g1195.t1.stop1;Parent=g1195.t1;
OX451215.1_Phasia_obesa_genome_assembly,_chromosome:_1	AUGUSTUS	CDS	916663	917067	0.98	-	0	ID=g1195.t1.CDS1;Parent=g1195.t1;
OX451215.1_Phasia_obesa_genome_assembly,_chromosome:_1	AUGUSTUS	exon	916663	917067	.	-	.	ID=g1195.t1.exon1;Parent=g1195.t1;
OX451215.1_Phasia_obesa_genome_assembly,_chromosome:_1	AUGUSTUS	start_codon	917065	917067	.	-	0	ID=g1195.t1.start1;Parent=g1195.t1;
OX451215.1_Phasia_obesa_genome_assembly,_chromosome:_1	AUGUSTUS	gene	917986	919053	.	-	.	ID=g1196;
OX451215.1_Phasia_obesa_genome_assembly,_chromosome:_1	AUGUSTUS	mRNA	917986	919053	1	-	.	ID=g1196.t1;Parent=g1196;
OX451215.1_Phasia_obesa_genome_assembly,_chromosome:_1	AUGUSTUS	stop_codon	917986	917988	.	-	0	ID=g1196.t1.stop1;Parent=g1196.t1;
OX451215.1_Phasia_obesa_genome_assembly,_chromosome:_1	AUGUSTUS	CDS	917986	919053	1	-	0	ID=g1196.t1.CDS1;Parent=g1196.t1;
OX451215.1_Phasia_obesa_genome_assembly,_chromosome:_1	AUGUSTUS	exon	917986	919053	.	-	.	ID=g1196.t1.exon1;Parent=g1196.t1;
OX451215.1_Phasia_obesa_genome_assembly,_chromosome:_1	AUGUSTUS	start_codon	919051	919053	.	-	0	ID=g1196.t1.start1;Parent=g1196.t1;
OX451215.1_Phasia_obesa_genome_assembly,_chromosome:_1	AUGUSTUS	gene	1049032	1053716	.	+	.	ID=g1197;
OX451215.1_Phasia_obesa_genome_assembly,_chromosome:_1	AUGUSTUS	mRNA	1049032	1053716	0.15	+	.	ID=g1197.t1;Parent=g1197;
OX451215.1_Phasia_obesa_genome_assembly,_chromosome:_1	AUGUSTUS	start_codon	1049032	1049034	.	+	0	ID=g1197.t1.start1;Parent=g1197.t1;
OX451215.1_Phasia_obesa_genome_assembly,_chromosome:_1	AUGUSTUS	CDS	1049032	1049077	0.62	+	0	ID=g1197.t1.CDS1;Parent=g1197.t1;
OX451215.1_Phasia_obesa_genome_assembly,_chromosome:_1	AUGUSTUS	exon	1049032	1049077	.	+	.	ID=g1197.t1.exon1;Parent=g1197.t1;
OX451215.1_Phasia_obesa_genome_assembly,_chromosome:_1	AUGUSTUS	intron	1049078	1050511	0.67	+	.	ID=g1197.t1.intron1;Parent=g1197.t1;
OX451215.1_Phasia_obesa_genome_assembly,_chromosome:_1	AUGUSTUS	CDS	1050512	1051108	0.59	+	2	ID=g1197.t1.CDS2;Parent=g1197.t1;
OX451215.1_Phasia_obesa_genome_assembly,_chromosome:_1	AUGUSTUS	exon	1050512	1051108	.	+	.	ID=g1197.t1.exon2;Parent=g1197.t1;
OX451215.1_Phasia_obesa_genome_assembly,_chromosome:_1	AUGUSTUS	intron	1051109	1052383	0.69	+	.	ID=g1197.t1.intron2;Parent=g1197.t1;
OX451215.1_Phasia_obesa_genome_assembly,_chromosome:_1	AUGUSTUS	CDS	1052384	1052881	0.5	+	2	ID=g1197.t1.CDS3;Parent=g1197.t1;
OX451215.1_Phasia_obesa_genome_assembly,_chromosome:_1	AUGUSTUS	exon	1052384	1052881	.	+	.	ID=g1197.t1.exon3;Parent=g1197.t1;
OX451215.1_Phasia_obesa_genome_assembly,_chromosome:_1	AUGUSTUS	intron	1052882	1053687	0.23	+	.	ID=g1197.t1.intron3;Parent=g1197.t1;
OX451215.1_Phasia_obesa_genome_assembly,_chromosome:_1	AUGUSTUS	CDS	1053688	1053716	0.31	+	2	ID=g1197.t1.CDS4;Parent=g1197.t1;
OX451215.1_Phasia_obesa_genome_assembly,_chromosome:_1	AUGUSTUS	exon	1053688	1053716	.	+	.	ID=g1197.t1.exon4;Parent=g1197.t1;
OX451215.1_Phasia_obesa_genome_assembly,_chromosome:_1	AUGUSTUS	stop_codon	1053714	1053716	.	+	0	ID=g1197.t1.stop1;Parent=g1197.t1;
OX451215.1_Phasia_obesa_genome_assembly,_chromosome:_1	AUGUSTUS	gene	1107445	1108194	.	+	.	ID=g1198;
OX451215.1_Phasia_obesa_genome_assembly,_chromosome:_1	AUGUSTUS	mRNA	1107445	1108194	1	+	.	ID=g1198.t1;Parent=g1198;
OX451215.1_Phasia_obesa_genome_assembly,_chromosome:_1	AUGUSTUS	start_codon	1107445	1107447	.	+	0	ID=g1198.t1.start1;Parent=g1198.t1;
OX451215.1_Phasia_obesa_genome_assembly,_chromosome:_1	AUGUSTUS	CDS	1107445	1108194	1	+	0	ID=g1198.t1.CDS1;Parent=g1198.t1;
OX451215.1_Phasia_obesa_genome_assembly,_chromosome:_1	AUGUSTUS	exon	1107445	1108194	.	+	.	ID=g1198.t1.exon1;Parent=g1198.t1;
OX451215.1_Phasia_obesa_genome_assembly,_chromosome:_1	AUGUSTUS	stop_codon	1108192	1108194	.	+	0	ID=g1198.t1.stop1;Parent=g1198.t1;
OX451215.1_Phasia_obesa_genome_assembly,_chromosome:_1	AUGUSTUS	gene	1108506	1109723	.	+	.	ID=g1199;
OX451215.1_Phasia_obesa_genome_assembly,_chromosome:_1	AUGUSTUS	mRNA	1108506	1109723	0.46	+	.	ID=g1199.t1;Parent=g1199;
OX451215.1_Phasia_obesa_genome_assembly,_chromosome:_1	AUGUSTUS	start_codon	1108506	1108508	.	+	0	ID=g1199.t1.start1;Parent=g1199.t1;
OX451215.1_Phasia_obesa_genome_assembly,_chromosome:_1	AUGUSTUS	CDS	1108506	1108728	0.46	+	0	ID=g1199.t1.CDS1;Parent=g1199.t1;
OX451215.1_Phasia_obesa_genome_assembly,_chromosome:_1	AUGUSTUS	exon	1108506	1108728	.	+	.	ID=g1199.t1.exon1;Parent=g1199.t1;
OX451215.1_Phasia_obesa_genome_assembly,_chromosome:_1	AUGUSTUS	intron	1108729	1109526	0.46	+	.	ID=g1199.t1.intron1;Parent=g1199.t1;
OX451215.1_Phasia_obesa_genome_assembly,_chromosome:_1	AUGUSTUS	CDS	1109527	1109723	0.72	+	2	ID=g1199.t1.CDS2;Parent=g1199.t1;
OX451215.1_Phasia_obesa_genome_assembly,_chromosome:_1	AUGUSTUS	exon	1109527	1109723	.	+	.	ID=g1199.t1.exon2;Parent=g1199.t1;
OX451215.1_Phasia_obesa_genome_assembly,_chromosome:_1	AUGUSTUS	stop_codon	1109721	1109723	.	+	0	ID=g1199.t1.stop1;Parent=g1199.t1;
OX451215.1_Phasia_obesa_genome_assembly,_chromosome:_1	AUGUSTUS	mRNA	1108506	1109723	0.46	+	.	ID=g1199.t2;Parent=g1199;
OX451215.1_Phasia_obesa_genome_assembly,_chromosome:_1	AUGUSTUS	start_codon	1108506	1108508	.	+	0	ID=g1199.t2.start1;Parent=g1199.t2;
OX451215.1_Phasia_obesa_genome_assembly,_chromosome:_1	AUGUSTUS	CDS	1108506	1109723	0.46	+	0	ID=g1199.t2.CDS1;Parent=g1199.t2;
OX451215.1_Phasia_obesa_genome_assembly,_chromosome:_1	AUGUSTUS	exon	1108506	1109723	.	+	.	ID=g1199.t2.exon1;Parent=g1199.t2;
OX451215.1_Phasia_obesa_genome_assembly,_chromosome:_1	AUGUSTUS	stop_codon	1109721	1109723	.	+	0	ID=g1199.t2.stop1;Parent=g1199.t2;
OX451215.1_Phasia_obesa_genome_assembly,_chromosome:_1	AUGUSTUS	gene	1110702	1111268	.	+	.	ID=g1200;
OX451215.1_Phasia_obesa_genome_assembly,_chromosome:_1	AUGUSTUS	mRNA	1111062	1111268	1	+	.	ID=g1200.t1;Parent=g1200;
OX451215.1_Phasia_obesa_genome_assembly,_chromosome:_1	AUGUSTUS	start_codon	1111062	1111064	.	+	0	ID=g1200.t1.start1;Parent=g1200.t1;
OX451215.1_Phasia_obesa_genome_assembly,_chromosome:_1	AUGUSTUS	CDS	1111062	1111268	1	+	0	ID=g1200.t1.CDS1;Parent=g1200.t1;
OX451215.1_Phasia_obesa_genome_assembly,_chromosome:_1	AUGUSTUS	exon	1111062	1111268	.	+	.	ID=g1200.t1.exon1;Parent=g1200.t1;
OX451215.1_Phasia_obesa_genome_assembly,_chromosome:_1	AUGUSTUS	stop_codon	1111266	1111268	.	+	0	ID=g1200.t1.stop1;Parent=g1200.t1;
OX451215.1_Phasia_obesa_genome_assembly,_chromosome:_1	AUGUSTUS	mRNA	1110702	1111268	0.94	+	.	ID=g1200.t2;Parent=g1200;
OX451215.1_Phasia_obesa_genome_assembly,_chromosome:_1	AUGUSTUS	start_codon	1110702	1110704	.	+	0	ID=g1200.t2.start1;Parent=g1200.t2;
OX451215.1_Phasia_obesa_genome_assembly,_chromosome:_1	AUGUSTUS	CDS	1110702	1111268	0.94	+	0	ID=g1200.t2.CDS1;Parent=g1200.t2;
OX451215.1_Phasia_obesa_genome_assembly,_chromosome:_1	AUGUSTUS	exon	1110702	1111268	.	+	.	ID=g1200.t2.exon1;Parent=g1200.t2;
OX451215.1_Phasia_obesa_genome_assembly,_chromosome:_1	AUGUSTUS	stop_codon	1111266	1111268	.	+	0	ID=g1200.t2.stop1;Parent=g1200.t2;
OX451215.1_Phasia_obesa_genome_assembly,_chromosome:_1	AUGUSTUS	gene	1128328	1129236	.	+	.	ID=g1201;
OX451215.1_Phasia_obesa_genome_assembly,_chromosome:_1	AUGUSTUS	mRNA	1128328	1129236	1	+	.	ID=g1201.t1;Parent=g1201;
OX451215.1_Phasia_obesa_genome_assembly,_chromosome:_1	AUGUSTUS	start_codon	1128328	1128330	.	+	0	ID=g1201.t1.start1;Parent=g1201.t1;
OX451215.1_Phasia_obesa_genome_assembly,_chromosome:_1	AUGUSTUS	CDS	1128328	1128463	1	+	0	ID=g1201.t1.CDS1;Parent=g1201.t1;
OX451215.1_Phasia_obesa_genome_assembly,_chromosome:_1	AUGUSTUS	exon	1128328	1128463	.	+	.	ID=g1201.t1.exon1;Parent=g1201.t1;
OX451215.1_Phasia_obesa_genome_assembly,_chromosome:_1	AUGUSTUS	intron	1128464	1128520	1	+	.	ID=g1201.t1.intron1;Parent=g1201.t1;
OX451215.1_Phasia_obesa_genome_assembly,_chromosome:_1	AUGUSTUS	CDS	1128521	1128680	1	+	2	ID=g1201.t1.CDS2;Parent=g1201.t1;
OX451215.1_Phasia_obesa_genome_assembly,_chromosome:_1	AUGUSTUS	exon	1128521	1128680	.	+	.	ID=g1201.t1.exon2;Parent=g1201.t1;
OX451215.1_Phasia_obesa_genome_assembly,_chromosome:_1	AUGUSTUS	intron	1128681	1128827	1	+	.	ID=g1201.t1.intron2;Parent=g1201.t1;
OX451215.1_Phasia_obesa_genome_assembly,_chromosome:_1	AUGUSTUS	CDS	1128828	1129236	1	+	1	ID=g1201.t1.CDS3;Parent=g1201.t1;
OX451215.1_Phasia_obesa_genome_assembly,_chromosome:_1	AUGUSTUS	exon	1128828	1129236	.	+	.	ID=g1201.t1.exon3;Parent=g1201.t1;
OX451215.1_Phasia_obesa_genome_assembly,_chromosome:_1	AUGUSTUS	stop_codon	1129234	1129236	.	+	0	ID=g1201.t1.stop1;Parent=g1201.t1;
OX451215.1_Phasia_obesa_genome_assembly,_chromosome:_1	AUGUSTUS	gene	1133834	1135627	.	-	.	ID=g1202;
OX451215.1_Phasia_obesa_genome_assembly,_chromosome:_1	AUGUSTUS	mRNA	1133834	1135627	0.48	-	.	ID=g1202.t1;Parent=g1202;
OX451215.1_Phasia_obesa_genome_assembly,_chromosome:_1	AUGUSTUS	stop_codon	1133834	1133836	.	-	0	ID=g1202.t1.stop1;Parent=g1202.t1;
OX451215.1_Phasia_obesa_genome_assembly,_chromosome:_1	AUGUSTUS	CDS	1133834	1135480	0.98	-	0	ID=g1202.t1.CDS1;Parent=g1202.t1;
OX451215.1_Phasia_obesa_genome_assembly,_chromosome:_1	AUGUSTUS	exon	1133834	1135480	.	-	.	ID=g1202.t1.exon1;Parent=g1202.t1;
OX451215.1_Phasia_obesa_genome_assembly,_chromosome:_1	AUGUSTUS	intron	1135481	1135555	1	-	.	ID=g1202.t1.intron1;Parent=g1202.t1;
OX451215.1_Phasia_obesa_genome_assembly,_chromosome:_1	AUGUSTUS	CDS	1135556	1135627	0.48	-	0	ID=g1202.t1.CDS2;Parent=g1202.t1;
OX451215.1_Phasia_obesa_genome_assembly,_chromosome:_1	AUGUSTUS	exon	1135556	1135627	.	-	.	ID=g1202.t1.exon2;Parent=g1202.t1;
OX451215.1_Phasia_obesa_genome_assembly,_chromosome:_1	AUGUSTUS	start_codon	1135625	1135627	.	-	0	ID=g1202.t1.start1;Parent=g1202.t1;
OX451215.1_Phasia_obesa_genome_assembly,_chromosome:_1	AUGUSTUS	gene	1335728	1336594	.	-	.	ID=g1203;
OX451215.1_Phasia_obesa_genome_assembly,_chromosome:_1	AUGUSTUS	mRNA	1335728	1336594	1	-	.	ID=g1203.t1;Parent=g1203;
OX451215.1_Phasia_obesa_genome_assembly,_chromosome:_1	AUGUSTUS	stop_codon	1335728	1335730	.	-	0	ID=g1203.t1.stop1;Parent=g1203.t1;
OX451215.1_Phasia_obesa_genome_assembly,_chromosome:_1	AUGUSTUS	CDS	1335728	1336594	1	-	0	ID=g1203.t1.CDS1;Parent=g1203.t1;
OX451215.1_Phasia_obesa_genome_assembly,_chromosome:_1	AUGUSTUS	exon	1335728	1336594	.	-	.	ID=g1203.t1.exon1;Parent=g1203.t1;
OX451215.1_Phasia_obesa_genome_assembly,_chromosome:_1	AUGUSTUS	start_codon	1336592	1336594	.	-	0	ID=g1203.t1.start1;Parent=g1203.t1;
OX451215.1_Phasia_obesa_genome_assembly,_chromosome:_1	AUGUSTUS	gene	1364702	1365781	.	+	.	ID=g1204;
OX451215.1_Phasia_obesa_genome_assembly,_chromosome:_1	AUGUSTUS	mRNA	1364702	1365781	0.86	+	.	ID=g1204.t1;Parent=g1204;
OX451215.1_Phasia_obesa_genome_assembly,_chromosome:_1	AUGUSTUS	start_codon	1364702	1364704	.	+	0	ID=g1204.t1.start1;Parent=g1204.t1;
OX451215.1_Phasia_obesa_genome_assembly,_chromosome:_1	AUGUSTUS	CDS	1364702	1364840	0.92	+	0	ID=g1204.t1.CDS1;Parent=g1204.t1;
OX451215.1_Phasia_obesa_genome_assembly,_chromosome:_1	AUGUSTUS	exon	1364702	1364840	.	+	.	ID=g1204.t1.exon1;Parent=g1204.t1;
OX451215.1_Phasia_obesa_genome_assembly,_chromosome:_1	AUGUSTUS	intron	1364841	1364940	0.9	+	.	ID=g1204.t1.intron1;Parent=g1204.t1;
OX451215.1_Phasia_obesa_genome_assembly,_chromosome:_1	AUGUSTUS	CDS	1364941	1365114	0.97	+	2	ID=g1204.t1.CDS2;Parent=g1204.t1;
OX451215.1_Phasia_obesa_genome_assembly,_chromosome:_1	AUGUSTUS	exon	1364941	1365114	.	+	.	ID=g1204.t1.exon2;Parent=g1204.t1;
OX451215.1_Phasia_obesa_genome_assembly,_chromosome:_1	AUGUSTUS	intron	1365115	1365380	0.94	+	.	ID=g1204.t1.intron2;Parent=g1204.t1;
OX451215.1_Phasia_obesa_genome_assembly,_chromosome:_1	AUGUSTUS	CDS	1365381	1365781	0.96	+	2	ID=g1204.t1.CDS3;Parent=g1204.t1;
OX451215.1_Phasia_obesa_genome_assembly,_chromosome:_1	AUGUSTUS	exon	1365381	1365781	.	+	.	ID=g1204.t1.exon3;Parent=g1204.t1;
OX451215.1_Phasia_obesa_genome_assembly,_chromosome:_1	AUGUSTUS	stop_codon	1365779	1365781	.	+	0	ID=g1204.t1.stop1;Parent=g1204.t1;
OX451215.1_Phasia_obesa_genome_assembly,_chromosome:_1	AUGUSTUS	gene	1574882	1575379	.	+	.	ID=g1205;
OX451215.1_Phasia_obesa_genome_assembly,_chromosome:_1	AUGUSTUS	mRNA	1574882	1575379	1	+	.	ID=g1205.t1;Parent=g1205;
OX451215.1_Phasia_obesa_genome_assembly,_chromosome:_1	AUGUSTUS	start_codon	1574882	1574884	.	+	0	ID=g1205.t1.start1;Parent=g1205.t1;
OX451215.1_Phasia_obesa_genome_assembly,_chromosome:_1	AUGUSTUS	CDS	1574882	1574890	1	+	0	ID=g1205.t1.CDS1;Parent=g1205.t1;
OX451215.1_Phasia_obesa_genome_assembly,_chromosome:_1	AUGUSTUS	exon	1574882	1574890	.	+	.	ID=g1205.t1.exon1;Parent=g1205.t1;
OX451215.1_Phasia_obesa_genome_assembly,_chromosome:_1	AUGUSTUS	intron	1574891	1574986	1	+	.	ID=g1205.t1.intron1;Parent=g1205.t1;
OX451215.1_Phasia_obesa_genome_assembly,_chromosome:_1	AUGUSTUS	CDS	1574987	1575379	1	+	0	ID=g1205.t1.CDS2;Parent=g1205.t1;
OX451215.1_Phasia_obesa_genome_assembly,_chromosome:_1	AUGUSTUS	exon	1574987	1575379	.	+	.	ID=g1205.t1.exon2;Parent=g1205.t1;
OX451215.1_Phasia_obesa_genome_assembly,_chromosome:_1	AUGUSTUS	stop_codon	1575377	1575379	.	+	0	ID=g1205.t1.stop1;Parent=g1205.t1;
OX451215.1_Phasia_obesa_genome_assembly,_chromosome:_1	AUGUSTUS	gene	1708943	1710496	.	-	.	ID=g1206;
OX451215.1_Phasia_obesa_genome_assembly,_chromosome:_1	AUGUSTUS	mRNA	1708943	1710496	1	-	.	ID=g1206.t1;Parent=g1206;
OX451215.1_Phasia_obesa_genome_assembly,_chromosome:_1	AUGUSTUS	stop_codon	1708943	1708945	.	-	0	ID=g1206.t1.stop1;Parent=g1206.t1;
OX451215.1_Phasia_obesa_genome_assembly,_chromosome:_1	AUGUSTUS	CDS	1708943	1710496	1	-	0	ID=g1206.t1.CDS1;Parent=g1206.t1;
OX451215.1_Phasia_obesa_genome_assembly,_chromosome:_1	AUGUSTUS	exon	1708943	1710496	.	-	.	ID=g1206.t1.exon1;Parent=g1206.t1;
OX451215.1_Phasia_obesa_genome_assembly,_chromosome:_1	AUGUSTUS	start_codon	1710494	1710496	.	-	0	ID=g1206.t1.start1;Parent=g1206.t1;
OX451215.1_Phasia_obesa_genome_assembly,_chromosome:_1	AUGUSTUS	gene	1753463	1754698	.	+	.	ID=g1207;
OX451215.1_Phasia_obesa_genome_assembly,_chromosome:_1	AUGUSTUS	mRNA	1753463	1754698	1	+	.	ID=g1207.t1;Parent=g1207;
OX451215.1_Phasia_obesa_genome_assembly,_chromosome:_1	AUGUSTUS	start_codon	1753463	1753465	.	+	0	ID=g1207.t1.start1;Parent=g1207.t1;
OX451215.1_Phasia_obesa_genome_assembly,_chromosome:_1	AUGUSTUS	CDS	1753463	1754156	1	+	0	ID=g1207.t1.CDS1;Parent=g1207.t1;
OX451215.1_Phasia_obesa_genome_assembly,_chromosome:_1	AUGUSTUS	exon	1753463	1754156	.	+	.	ID=g1207.t1.exon1;Parent=g1207.t1;
OX451215.1_Phasia_obesa_genome_assembly,_chromosome:_1	AUGUSTUS	intron	1754157	1754291	1	+	.	ID=g1207.t1.intron1;Parent=g1207.t1;
OX451215.1_Phasia_obesa_genome_assembly,_chromosome:_1	AUGUSTUS	CDS	1754292	1754698	1	+	2	ID=g1207.t1.CDS2;Parent=g1207.t1;
OX451215.1_Phasia_obesa_genome_assembly,_chromosome:_1	AUGUSTUS	exon	1754292	1754698	.	+	.	ID=g1207.t1.exon2;Parent=g1207.t1;
OX451215.1_Phasia_obesa_genome_assembly,_chromosome:_1	AUGUSTUS	stop_codon	1754696	1754698	.	+	0	ID=g1207.t1.stop1;Parent=g1207.t1;
OX451215.1_Phasia_obesa_genome_assembly,_chromosome:_1	AUGUSTUS	gene	1755151	1757449	.	+	.	ID=g1208;
OX451215.1_Phasia_obesa_genome_assembly,_chromosome:_1	AUGUSTUS	mRNA	1755151	1757449	0.43	+	.	ID=g1208.t1;Parent=g1208;
OX451215.1_Phasia_obesa_genome_assembly,_chromosome:_1	AUGUSTUS	start_codon	1755151	1755153	.	+	0	ID=g1208.t1.start1;Parent=g1208.t1;
OX451215.1_Phasia_obesa_genome_assembly,_chromosome:_1	AUGUSTUS	CDS	1755151	1755277	0.98	+	0	ID=g1208.t1.CDS1;Parent=g1208.t1;
OX451215.1_Phasia_obesa_genome_assembly,_chromosome:_1	AUGUSTUS	exon	1755151	1755277	.	+	.	ID=g1208.t1.exon1;Parent=g1208.t1;
OX451215.1_Phasia_obesa_genome_assembly,_chromosome:_1	AUGUSTUS	intron	1755278	1755356	0.98	+	.	ID=g1208.t1.intron1;Parent=g1208.t1;
OX451215.1_Phasia_obesa_genome_assembly,_chromosome:_1	AUGUSTUS	CDS	1755357	1755379	1	+	2	ID=g1208.t1.CDS2;Parent=g1208.t1;
OX451215.1_Phasia_obesa_genome_assembly,_chromosome:_1	AUGUSTUS	exon	1755357	1755379	.	+	.	ID=g1208.t1.exon2;Parent=g1208.t1;
OX451215.1_Phasia_obesa_genome_assembly,_chromosome:_1	AUGUSTUS	intron	1755380	1755628	1	+	.	ID=g1208.t1.intron2;Parent=g1208.t1;
OX451215.1_Phasia_obesa_genome_assembly,_chromosome:_1	AUGUSTUS	CDS	1755629	1755804	0.84	+	0	ID=g1208.t1.CDS3;Parent=g1208.t1;
OX451215.1_Phasia_obesa_genome_assembly,_chromosome:_1	AUGUSTUS	exon	1755629	1755804	.	+	.	ID=g1208.t1.exon3;Parent=g1208.t1;
OX451215.1_Phasia_obesa_genome_assembly,_chromosome:_1	AUGUSTUS	intron	1755805	1756872	0.82	+	.	ID=g1208.t1.intron3;Parent=g1208.t1;
OX451215.1_Phasia_obesa_genome_assembly,_chromosome:_1	AUGUSTUS	CDS	1756873	1756972	0.56	+	1	ID=g1208.t1.CDS4;Parent=g1208.t1;
OX451215.1_Phasia_obesa_genome_assembly,_chromosome:_1	AUGUSTUS	exon	1756873	1756972	.	+	.	ID=g1208.t1.exon4;Parent=g1208.t1;
OX451215.1_Phasia_obesa_genome_assembly,_chromosome:_1	AUGUSTUS	intron	1756973	1757032	0.57	+	.	ID=g1208.t1.intron4;Parent=g1208.t1;
OX451215.1_Phasia_obesa_genome_assembly,_chromosome:_1	AUGUSTUS	CDS	1757033	1757449	0.52	+	0	ID=g1208.t1.CDS5;Parent=g1208.t1;
OX451215.1_Phasia_obesa_genome_assembly,_chromosome:_1	AUGUSTUS	exon	1757033	1757449	.	+	.	ID=g1208.t1.exon5;Parent=g1208.t1;
OX451215.1_Phasia_obesa_genome_assembly,_chromosome:_1	AUGUSTUS	stop_codon	1757447	1757449	.	+	0	ID=g1208.t1.stop1;Parent=g1208.t1;
OX451215.1_Phasia_obesa_genome_assembly,_chromosome:_1	AUGUSTUS	gene	1801026	1804435	.	-	.	ID=g1209;
OX451215.1_Phasia_obesa_genome_assembly,_chromosome:_1	AUGUSTUS	mRNA	1801026	1804435	1	-	.	ID=g1209.t1;Parent=g1209;
OX451215.1_Phasia_obesa_genome_assembly,_chromosome:_1	AUGUSTUS	stop_codon	1801026	1801028	.	-	0	ID=g1209.t1.stop1;Parent=g1209.t1;
OX451215.1_Phasia_obesa_genome_assembly,_chromosome:_1	AUGUSTUS	CDS	1801026	1801371	1	-	1	ID=g1209.t1.CDS1;Parent=g1209.t1;
OX451215.1_Phasia_obesa_genome_assembly,_chromosome:_1	AUGUSTUS	exon	1801026	1801371	.	-	.	ID=g1209.t1.exon1;Parent=g1209.t1;
OX451215.1_Phasia_obesa_genome_assembly,_chromosome:_1	AUGUSTUS	intron	1801372	1801429	1	-	.	ID=g1209.t1.intron1;Parent=g1209.t1;
OX451215.1_Phasia_obesa_genome_assembly,_chromosome:_1	AUGUSTUS	CDS	1801430	1801605	1	-	0	ID=g1209.t1.CDS2;Parent=g1209.t1;
OX451215.1_Phasia_obesa_genome_assembly,_chromosome:_1	AUGUSTUS	exon	1801430	1801605	.	-	.	ID=g1209.t1.exon2;Parent=g1209.t1;
OX451215.1_Phasia_obesa_genome_assembly,_chromosome:_1	AUGUSTUS	intron	1801606	1803589	1	-	.	ID=g1209.t1.intron2;Parent=g1209.t1;
OX451215.1_Phasia_obesa_genome_assembly,_chromosome:_1	AUGUSTUS	CDS	1803590	1804435	1	-	0	ID=g1209.t1.CDS3;Parent=g1209.t1;
OX451215.1_Phasia_obesa_genome_assembly,_chromosome:_1	AUGUSTUS	exon	1803590	1804435	.	-	.	ID=g1209.t1.exon3;Parent=g1209.t1;
OX451215.1_Phasia_obesa_genome_assembly,_chromosome:_1	AUGUSTUS	start_codon	1804433	1804435	.	-	0	ID=g1209.t1.start1;Parent=g1209.t1;
OX451215.1_Phasia_obesa_genome_assembly,_chromosome:_1	AUGUSTUS	gene	1806451	1807311	.	+	.	ID=g1210;
OX451215.1_Phasia_obesa_genome_assembly,_chromosome:_1	AUGUSTUS	mRNA	1806451	1807311	1	+	.	ID=g1210.t1;Parent=g1210;
OX451215.1_Phasia_obesa_genome_assembly,_chromosome:_1	AUGUSTUS	start_codon	1806451	1806453	.	+	0	ID=g1210.t1.start1;Parent=g1210.t1;
OX451215.1_Phasia_obesa_genome_assembly,_chromosome:_1	AUGUSTUS	CDS	1806451	1806475	1	+	0	ID=g1210.t1.CDS1;Parent=g1210.t1;
OX451215.1_Phasia_obesa_genome_assembly,_chromosome:_1	AUGUSTUS	exon	1806451	1806475	.	+	.	ID=g1210.t1.exon1;Parent=g1210.t1;
OX451215.1_Phasia_obesa_genome_assembly,_chromosome:_1	AUGUSTUS	intron	1806476	1806532	1	+	.	ID=g1210.t1.intron1;Parent=g1210.t1;
OX451215.1_Phasia_obesa_genome_assembly,_chromosome:_1	AUGUSTUS	CDS	1806533	1807311	1	+	2	ID=g1210.t1.CDS2;Parent=g1210.t1;
OX451215.1_Phasia_obesa_genome_assembly,_chromosome:_1	AUGUSTUS	exon	1806533	1807311	.	+	.	ID=g1210.t1.exon2;Parent=g1210.t1;
OX451215.1_Phasia_obesa_genome_assembly,_chromosome:_1	AUGUSTUS	stop_codon	1807309	1807311	.	+	0	ID=g1210.t1.stop1;Parent=g1210.t1;
OX451215.1_Phasia_obesa_genome_assembly,_chromosome:_1	AUGUSTUS	gene	1807580	1808764	.	-	.	ID=g1211;
OX451215.1_Phasia_obesa_genome_assembly,_chromosome:_1	AUGUSTUS	mRNA	1807580	1808764	1	-	.	ID=g1211.t1;Parent=g1211;
OX451215.1_Phasia_obesa_genome_assembly,_chromosome:_1	AUGUSTUS	stop_codon	1807580	1807582	.	-	0	ID=g1211.t1.stop1;Parent=g1211.t1;
OX451215.1_Phasia_obesa_genome_assembly,_chromosome:_1	AUGUSTUS	CDS	1807580	1808610	1	-	2	ID=g1211.t1.CDS1;Parent=g1211.t1;
OX451215.1_Phasia_obesa_genome_assembly,_chromosome:_1	AUGUSTUS	exon	1807580	1808610	.	-	.	ID=g1211.t1.exon1;Parent=g1211.t1;
OX451215.1_Phasia_obesa_genome_assembly,_chromosome:_1	AUGUSTUS	intron	1808611	1808685	1	-	.	ID=g1211.t1.intron1;Parent=g1211.t1;
OX451215.1_Phasia_obesa_genome_assembly,_chromosome:_1	AUGUSTUS	CDS	1808686	1808764	1	-	0	ID=g1211.t1.CDS2;Parent=g1211.t1;
OX451215.1_Phasia_obesa_genome_assembly,_chromosome:_1	AUGUSTUS	exon	1808686	1808764	.	-	.	ID=g1211.t1.exon2;Parent=g1211.t1;
OX451215.1_Phasia_obesa_genome_assembly,_chromosome:_1	AUGUSTUS	start_codon	1808762	1808764	.	-	0	ID=g1211.t1.start1;Parent=g1211.t1;
OX451215.1_Phasia_obesa_genome_assembly,_chromosome:_1	AUGUSTUS	gene	1812255	1818183	.	+	.	ID=g1212;
OX451215.1_Phasia_obesa_genome_assembly,_chromosome:_1	AUGUSTUS	mRNA	1812255	1818183	1	+	.	ID=g1212.t1;Parent=g1212;
OX451215.1_Phasia_obesa_genome_assembly,_chromosome:_1	AUGUSTUS	start_codon	1812255	1812257	.	+	0	ID=g1212.t1.start1;Parent=g1212.t1;
OX451215.1_Phasia_obesa_genome_assembly,_chromosome:_1	AUGUSTUS	CDS	1812255	1812311	1	+	0	ID=g1212.t1.CDS1;Parent=g1212.t1;
OX451215.1_Phasia_obesa_genome_assembly,_chromosome:_1	AUGUSTUS	exon	1812255	1812311	.	+	.	ID=g1212.t1.exon1;Parent=g1212.t1;
OX451215.1_Phasia_obesa_genome_assembly,_chromosome:_1	AUGUSTUS	intron	1812312	1812415	1	+	.	ID=g1212.t1.intron1;Parent=g1212.t1;
OX451215.1_Phasia_obesa_genome_assembly,_chromosome:_1	AUGUSTUS	CDS	1812416	1813084	1	+	0	ID=g1212.t1.CDS2;Parent=g1212.t1;
OX451215.1_Phasia_obesa_genome_assembly,_chromosome:_1	AUGUSTUS	exon	1812416	1813084	.	+	.	ID=g1212.t1.exon2;Parent=g1212.t1;
OX451215.1_Phasia_obesa_genome_assembly,_chromosome:_1	AUGUSTUS	intron	1813085	1813145	1	+	.	ID=g1212.t1.intron2;Parent=g1212.t1;
OX451215.1_Phasia_obesa_genome_assembly,_chromosome:_1	AUGUSTUS	CDS	1813146	1813447	1	+	0	ID=g1212.t1.CDS3;Parent=g1212.t1;
OX451215.1_Phasia_obesa_genome_assembly,_chromosome:_1	AUGUSTUS	exon	1813146	1813447	.	+	.	ID=g1212.t1.exon3;Parent=g1212.t1;
OX451215.1_Phasia_obesa_genome_assembly,_chromosome:_1	AUGUSTUS	intron	1813448	1813511	1	+	.	ID=g1212.t1.intron3;Parent=g1212.t1;
OX451215.1_Phasia_obesa_genome_assembly,_chromosome:_1	AUGUSTUS	CDS	1813512	1813805	1	+	1	ID=g1212.t1.CDS4;Parent=g1212.t1;
OX451215.1_Phasia_obesa_genome_assembly,_chromosome:_1	AUGUSTUS	exon	1813512	1813805	.	+	.	ID=g1212.t1.exon4;Parent=g1212.t1;
OX451215.1_Phasia_obesa_genome_assembly,_chromosome:_1	AUGUSTUS	intron	1813806	1817387	1	+	.	ID=g1212.t1.intron4;Parent=g1212.t1;
OX451215.1_Phasia_obesa_genome_assembly,_chromosome:_1	AUGUSTUS	CDS	1817388	1818183	1	+	1	ID=g1212.t1.CDS5;Parent=g1212.t1;
OX451215.1_Phasia_obesa_genome_assembly,_chromosome:_1	AUGUSTUS	exon	1817388	1818183	.	+	.	ID=g1212.t1.exon5;Parent=g1212.t1;
OX451215.1_Phasia_obesa_genome_assembly,_chromosome:_1	AUGUSTUS	stop_codon	1818181	1818183	.	+	0	ID=g1212.t1.stop1;Parent=g1212.t1;
OX451215.1_Phasia_obesa_genome_assembly,_chromosome:_1	AUGUSTUS	gene	1818445	1820461	.	-	.	ID=g1213;
OX451215.1_Phasia_obesa_genome_assembly,_chromosome:_1	AUGUSTUS	mRNA	1818445	1820461	1	-	.	ID=g1213.t1;Parent=g1213;
OX451215.1_Phasia_obesa_genome_assembly,_chromosome:_1	AUGUSTUS	stop_codon	1818445	1818447	.	-	0	ID=g1213.t1.stop1;Parent=g1213.t1;
OX451215.1_Phasia_obesa_genome_assembly,_chromosome:_1	AUGUSTUS	CDS	1818445	1818975	1	-	0	ID=g1213.t1.CDS1;Parent=g1213.t1;
OX451215.1_Phasia_obesa_genome_assembly,_chromosome:_1	AUGUSTUS	exon	1818445	1818975	.	-	.	ID=g1213.t1.exon1;Parent=g1213.t1;
OX451215.1_Phasia_obesa_genome_assembly,_chromosome:_1	AUGUSTUS	intron	1818976	1819051	1	-	.	ID=g1213.t1.intron1;Parent=g1213.t1;
OX451215.1_Phasia_obesa_genome_assembly,_chromosome:_1	AUGUSTUS	CDS	1819052	1819099	1	-	0	ID=g1213.t1.CDS2;Parent=g1213.t1;
OX451215.1_Phasia_obesa_genome_assembly,_chromosome:_1	AUGUSTUS	exon	1819052	1819099	.	-	.	ID=g1213.t1.exon2;Parent=g1213.t1;
OX451215.1_Phasia_obesa_genome_assembly,_chromosome:_1	AUGUSTUS	intron	1819100	1819222	1	-	.	ID=g1213.t1.intron2;Parent=g1213.t1;
OX451215.1_Phasia_obesa_genome_assembly,_chromosome:_1	AUGUSTUS	CDS	1819223	1819870	1	-	0	ID=g1213.t1.CDS3;Parent=g1213.t1;
OX451215.1_Phasia_obesa_genome_assembly,_chromosome:_1	AUGUSTUS	exon	1819223	1819870	.	-	.	ID=g1213.t1.exon3;Parent=g1213.t1;
OX451215.1_Phasia_obesa_genome_assembly,_chromosome:_1	AUGUSTUS	intron	1819871	1820022	1	-	.	ID=g1213.t1.intron3;Parent=g1213.t1;
OX451215.1_Phasia_obesa_genome_assembly,_chromosome:_1	AUGUSTUS	CDS	1820023	1820127	1	-	0	ID=g1213.t1.CDS4;Parent=g1213.t1;
OX451215.1_Phasia_obesa_genome_assembly,_chromosome:_1	AUGUSTUS	exon	1820023	1820127	.	-	.	ID=g1213.t1.exon4;Parent=g1213.t1;
OX451215.1_Phasia_obesa_genome_assembly,_chromosome:_1	AUGUSTUS	intron	1820128	1820305	1	-	.	ID=g1213.t1.intron4;Parent=g1213.t1;
OX451215.1_Phasia_obesa_genome_assembly,_chromosome:_1	AUGUSTUS	CDS	1820306	1820461	1	-	0	ID=g1213.t1.CDS5;Parent=g1213.t1;
OX451215.1_Phasia_obesa_genome_assembly,_chromosome:_1	AUGUSTUS	exon	1820306	1820461	.	-	.	ID=g1213.t1.exon5;Parent=g1213.t1;
OX451215.1_Phasia_obesa_genome_assembly,_chromosome:_1	AUGUSTUS	start_codon	1820459	1820461	.	-	0	ID=g1213.t1.start1;Parent=g1213.t1;
OX451215.1_Phasia_obesa_genome_assembly,_chromosome:_1	AUGUSTUS	gene	1849923	1886263	.	-	.	ID=g1214;
OX451215.1_Phasia_obesa_genome_assembly,_chromosome:_1	AUGUSTUS	mRNA	1849923	1886263	0.45	-	.	ID=g1214.t1;Parent=g1214;
OX451215.1_Phasia_obesa_genome_assembly,_chromosome:_1	AUGUSTUS	stop_codon	1849923	1849925	.	-	0	ID=g1214.t1.stop1;Parent=g1214.t1;
OX451215.1_Phasia_obesa_genome_assembly,_chromosome:_1	AUGUSTUS	CDS	1849923	1850125	1	-	2	ID=g1214.t1.CDS1;Parent=g1214.t1;
OX451215.1_Phasia_obesa_genome_assembly,_chromosome:_1	AUGUSTUS	exon	1849923	1850125	.	-	.	ID=g1214.t1.exon1;Parent=g1214.t1;
OX451215.1_Phasia_obesa_genome_assembly,_chromosome:_1	AUGUSTUS	intron	1850126	1850192	1	-	.	ID=g1214.t1.intron1;Parent=g1214.t1;
OX451215.1_Phasia_obesa_genome_assembly,_chromosome:_1	AUGUSTUS	CDS	1850193	1850432	1	-	2	ID=g1214.t1.CDS2;Parent=g1214.t1;
OX451215.1_Phasia_obesa_genome_assembly,_chromosome:_1	AUGUSTUS	exon	1850193	1850432	.	-	.	ID=g1214.t1.exon2;Parent=g1214.t1;
OX451215.1_Phasia_obesa_genome_assembly,_chromosome:_1	AUGUSTUS	intron	1850433	1855317	1	-	.	ID=g1214.t1.intron2;Parent=g1214.t1;
OX451215.1_Phasia_obesa_genome_assembly,_chromosome:_1	AUGUSTUS	CDS	1855318	1855402	1	-	0	ID=g1214.t1.CDS3;Parent=g1214.t1;
OX451215.1_Phasia_obesa_genome_assembly,_chromosome:_1	AUGUSTUS	exon	1855318	1855402	.	-	.	ID=g1214.t1.exon3;Parent=g1214.t1;
OX451215.1_Phasia_obesa_genome_assembly,_chromosome:_1	AUGUSTUS	intron	1855403	1855521	1	-	.	ID=g1214.t1.intron3;Parent=g1214.t1;
OX451215.1_Phasia_obesa_genome_assembly,_chromosome:_1	AUGUSTUS	CDS	1855522	1855549	1	-	1	ID=g1214.t1.CDS4;Parent=g1214.t1;
OX451215.1_Phasia_obesa_genome_assembly,_chromosome:_1	AUGUSTUS	exon	1855522	1855549	.	-	.	ID=g1214.t1.exon4;Parent=g1214.t1;
OX451215.1_Phasia_obesa_genome_assembly,_chromosome:_1	AUGUSTUS	intron	1855550	1856403	1	-	.	ID=g1214.t1.intron4;Parent=g1214.t1;
OX451215.1_Phasia_obesa_genome_assembly,_chromosome:_1	AUGUSTUS	CDS	1856404	1856680	1	-	2	ID=g1214.t1.CDS5;Parent=g1214.t1;
OX451215.1_Phasia_obesa_genome_assembly,_chromosome:_1	AUGUSTUS	exon	1856404	1856680	.	-	.	ID=g1214.t1.exon5;Parent=g1214.t1;
OX451215.1_Phasia_obesa_genome_assembly,_chromosome:_1	AUGUSTUS	intron	1856681	1866689	0.96	-	.	ID=g1214.t1.intron5;Parent=g1214.t1;
OX451215.1_Phasia_obesa_genome_assembly,_chromosome:_1	AUGUSTUS	CDS	1866690	1866737	0.55	-	2	ID=g1214.t1.CDS6;Parent=g1214.t1;
OX451215.1_Phasia_obesa_genome_assembly,_chromosome:_1	AUGUSTUS	exon	1866690	1866737	.	-	.	ID=g1214.t1.exon6;Parent=g1214.t1;
OX451215.1_Phasia_obesa_genome_assembly,_chromosome:_1	AUGUSTUS	intron	1866738	1886193	0.52	-	.	ID=g1214.t1.intron6;Parent=g1214.t1;
OX451215.1_Phasia_obesa_genome_assembly,_chromosome:_1	AUGUSTUS	CDS	1886194	1886263	0.45	-	0	ID=g1214.t1.CDS7;Parent=g1214.t1;
OX451215.1_Phasia_obesa_genome_assembly,_chromosome:_1	AUGUSTUS	exon	1886194	1886263	.	-	.	ID=g1214.t1.exon7;Parent=g1214.t1;
OX451215.1_Phasia_obesa_genome_assembly,_chromosome:_1	AUGUSTUS	start_codon	1886261	1886263	.	-	0	ID=g1214.t1.start1;Parent=g1214.t1;
OX451215.1_Phasia_obesa_genome_assembly,_chromosome:_1	AUGUSTUS	gene	1898289	1904948	.	-	.	ID=g1215;
OX451215.1_Phasia_obesa_genome_assembly,_chromosome:_1	AUGUSTUS	mRNA	1898289	1904948	1	-	.	ID=g1215.t1;Parent=g1215;
OX451215.1_Phasia_obesa_genome_assembly,_chromosome:_1	AUGUSTUS	stop_codon	1898289	1898291	.	-	0	ID=g1215.t1.stop1;Parent=g1215.t1;
OX451215.1_Phasia_obesa_genome_assembly,_chromosome:_1	AUGUSTUS	CDS	1898289	1900341	1	-	1	ID=g1215.t1.CDS1;Parent=g1215.t1;
OX451215.1_Phasia_obesa_genome_assembly,_chromosome:_1	AUGUSTUS	exon	1898289	1900341	.	-	.	ID=g1215.t1.exon1;Parent=g1215.t1;
OX451215.1_Phasia_obesa_genome_assembly,_chromosome:_1	AUGUSTUS	intron	1900342	1903730	1	-	.	ID=g1215.t1.intron1;Parent=g1215.t1;
OX451215.1_Phasia_obesa_genome_assembly,_chromosome:_1	AUGUSTUS	CDS	1903731	1904380	1	-	0	ID=g1215.t1.CDS2;Parent=g1215.t1;
OX451215.1_Phasia_obesa_genome_assembly,_chromosome:_1	AUGUSTUS	exon	1903731	1904380	.	-	.	ID=g1215.t1.exon2;Parent=g1215.t1;
OX451215.1_Phasia_obesa_genome_assembly,_chromosome:_1	AUGUSTUS	intron	1904381	1904488	1	-	.	ID=g1215.t1.intron2;Parent=g1215.t1;
OX451215.1_Phasia_obesa_genome_assembly,_chromosome:_1	AUGUSTUS	CDS	1904489	1904629	1	-	0	ID=g1215.t1.CDS3;Parent=g1215.t1;
OX451215.1_Phasia_obesa_genome_assembly,_chromosome:_1	AUGUSTUS	exon	1904489	1904629	.	-	.	ID=g1215.t1.exon3;Parent=g1215.t1;
OX451215.1_Phasia_obesa_genome_assembly,_chromosome:_1	AUGUSTUS	intron	1904630	1904789	1	-	.	ID=g1215.t1.intron3;Parent=g1215.t1;
OX451215.1_Phasia_obesa_genome_assembly,_chromosome:_1	AUGUSTUS	CDS	1904790	1904948	1	-	0	ID=g1215.t1.CDS4;Parent=g1215.t1;
OX451215.1_Phasia_obesa_genome_assembly,_chromosome:_1	AUGUSTUS	exon	1904790	1904948	.	-	.	ID=g1215.t1.exon4;Parent=g1215.t1;
OX451215.1_Phasia_obesa_genome_assembly,_chromosome:_1	AUGUSTUS	start_codon	1904946	1904948	.	-	0	ID=g1215.t1.start1;Parent=g1215.t1;
OX451215.1_Phasia_obesa_genome_assembly,_chromosome:_1	AUGUSTUS	gene	1922047	1955992	.	-	.	ID=g1216;
OX451215.1_Phasia_obesa_genome_assembly,_chromosome:_1	AUGUSTUS	mRNA	1922047	1925253	0.51	-	.	ID=g1216.t1;Parent=g1216;
OX451215.1_Phasia_obesa_genome_assembly,_chromosome:_1	AUGUSTUS	stop_codon	1922047	1922049	.	-	0	ID=g1216.t1.stop1;Parent=g1216.t1;
OX451215.1_Phasia_obesa_genome_assembly,_chromosome:_1	AUGUSTUS	CDS	1922047	1922246	1	-	2	ID=g1216.t1.CDS1;Parent=g1216.t1;
OX451215.1_Phasia_obesa_genome_assembly,_chromosome:_1	AUGUSTUS	exon	1922047	1922246	.	-	.	ID=g1216.t1.exon1;Parent=g1216.t1;
OX451215.1_Phasia_obesa_genome_assembly,_chromosome:_1	AUGUSTUS	intron	1922247	1923049	1	-	.	ID=g1216.t1.intron1;Parent=g1216.t1;
OX451215.1_Phasia_obesa_genome_assembly,_chromosome:_1	AUGUSTUS	CDS	1923050	1923085	1	-	2	ID=g1216.t1.CDS2;Parent=g1216.t1;
OX451215.1_Phasia_obesa_genome_assembly,_chromosome:_1	AUGUSTUS	exon	1923050	1923085	.	-	.	ID=g1216.t1.exon2;Parent=g1216.t1;
OX451215.1_Phasia_obesa_genome_assembly,_chromosome:_1	AUGUSTUS	intron	1923086	1924072	1	-	.	ID=g1216.t1.intron2;Parent=g1216.t1;
OX451215.1_Phasia_obesa_genome_assembly,_chromosome:_1	AUGUSTUS	CDS	1924073	1924220	1	-	0	ID=g1216.t1.CDS3;Parent=g1216.t1;
OX451215.1_Phasia_obesa_genome_assembly,_chromosome:_1	AUGUSTUS	exon	1924073	1924220	.	-	.	ID=g1216.t1.exon3;Parent=g1216.t1;
OX451215.1_Phasia_obesa_genome_assembly,_chromosome:_1	AUGUSTUS	intron	1924221	1924286	1	-	.	ID=g1216.t1.intron3;Parent=g1216.t1;
OX451215.1_Phasia_obesa_genome_assembly,_chromosome:_1	AUGUSTUS	CDS	1924287	1924449	1	-	1	ID=g1216.t1.CDS4;Parent=g1216.t1;
OX451215.1_Phasia_obesa_genome_assembly,_chromosome:_1	AUGUSTUS	exon	1924287	1924449	.	-	.	ID=g1216.t1.exon4;Parent=g1216.t1;
OX451215.1_Phasia_obesa_genome_assembly,_chromosome:_1	AUGUSTUS	intron	1924450	1924701	1	-	.	ID=g1216.t1.intron4;Parent=g1216.t1;
OX451215.1_Phasia_obesa_genome_assembly,_chromosome:_1	AUGUSTUS	CDS	1924702	1924922	1	-	0	ID=g1216.t1.CDS5;Parent=g1216.t1;
OX451215.1_Phasia_obesa_genome_assembly,_chromosome:_1	AUGUSTUS	exon	1924702	1924922	.	-	.	ID=g1216.t1.exon5;Parent=g1216.t1;
OX451215.1_Phasia_obesa_genome_assembly,_chromosome:_1	AUGUSTUS	intron	1924923	1924988	1	-	.	ID=g1216.t1.intron5;Parent=g1216.t1;
OX451215.1_Phasia_obesa_genome_assembly,_chromosome:_1	AUGUSTUS	CDS	1924989	1925079	1	-	1	ID=g1216.t1.CDS6;Parent=g1216.t1;
OX451215.1_Phasia_obesa_genome_assembly,_chromosome:_1	AUGUSTUS	exon	1924989	1925079	.	-	.	ID=g1216.t1.exon6;Parent=g1216.t1;
OX451215.1_Phasia_obesa_genome_assembly,_chromosome:_1	AUGUSTUS	intron	1925080	1925143	1	-	.	ID=g1216.t1.intron6;Parent=g1216.t1;
OX451215.1_Phasia_obesa_genome_assembly,_chromosome:_1	AUGUSTUS	CDS	1925144	1925253	0.51	-	0	ID=g1216.t1.CDS7;Parent=g1216.t1;
OX451215.1_Phasia_obesa_genome_assembly,_chromosome:_1	AUGUSTUS	exon	1925144	1925253	.	-	.	ID=g1216.t1.exon7;Parent=g1216.t1;
OX451215.1_Phasia_obesa_genome_assembly,_chromosome:_1	AUGUSTUS	start_codon	1925251	1925253	.	-	0	ID=g1216.t1.start1;Parent=g1216.t1;
OX451215.1_Phasia_obesa_genome_assembly,_chromosome:_1	AUGUSTUS	mRNA	1922047	1940077	0.35	-	.	ID=g1216.t2;Parent=g1216;
OX451215.1_Phasia_obesa_genome_assembly,_chromosome:_1	AUGUSTUS	stop_codon	1922047	1922049	.	-	0	ID=g1216.t2.stop1;Parent=g1216.t2;
OX451215.1_Phasia_obesa_genome_assembly,_chromosome:_1	AUGUSTUS	CDS	1922047	1922246	1	-	2	ID=g1216.t2.CDS1;Parent=g1216.t2;
OX451215.1_Phasia_obesa_genome_assembly,_chromosome:_1	AUGUSTUS	exon	1922047	1922246	.	-	.	ID=g1216.t2.exon1;Parent=g1216.t2;
OX451215.1_Phasia_obesa_genome_assembly,_chromosome:_1	AUGUSTUS	intron	1922247	1923049	1	-	.	ID=g1216.t2.intron1;Parent=g1216.t2;
OX451215.1_Phasia_obesa_genome_assembly,_chromosome:_1	AUGUSTUS	CDS	1923050	1923085	1	-	2	ID=g1216.t2.CDS2;Parent=g1216.t2;
OX451215.1_Phasia_obesa_genome_assembly,_chromosome:_1	AUGUSTUS	exon	1923050	1923085	.	-	.	ID=g1216.t2.exon2;Parent=g1216.t2;
OX451215.1_Phasia_obesa_genome_assembly,_chromosome:_1	AUGUSTUS	intron	1923086	1924072	1	-	.	ID=g1216.t2.intron2;Parent=g1216.t2;
OX451215.1_Phasia_obesa_genome_assembly,_chromosome:_1	AUGUSTUS	CDS	1924073	1924220	1	-	0	ID=g1216.t2.CDS3;Parent=g1216.t2;
OX451215.1_Phasia_obesa_genome_assembly,_chromosome:_1	AUGUSTUS	exon	1924073	1924220	.	-	.	ID=g1216.t2.exon3;Parent=g1216.t2;
OX451215.1_Phasia_obesa_genome_assembly,_chromosome:_1	AUGUSTUS	intron	1924221	1924286	1	-	.	ID=g1216.t2.intron3;Parent=g1216.t2;
OX451215.1_Phasia_obesa_genome_assembly,_chromosome:_1	AUGUSTUS	CDS	1924287	1924449	1	-	1	ID=g1216.t2.CDS4;Parent=g1216.t2;
OX451215.1_Phasia_obesa_genome_assembly,_chromosome:_1	AUGUSTUS	exon	1924287	1924449	.	-	.	ID=g1216.t2.exon4;Parent=g1216.t2;
OX451215.1_Phasia_obesa_genome_assembly,_chromosome:_1	AUGUSTUS	intron	1924450	1924701	1	-	.	ID=g1216.t2.intron4;Parent=g1216.t2;
OX451215.1_Phasia_obesa_genome_assembly,_chromosome:_1	AUGUSTUS	CDS	1924702	1924922	1	-	0	ID=g1216.t2.CDS5;Parent=g1216.t2;
OX451215.1_Phasia_obesa_genome_assembly,_chromosome:_1	AUGUSTUS	exon	1924702	1924922	.	-	.	ID=g1216.t2.exon5;Parent=g1216.t2;
OX451215.1_Phasia_obesa_genome_assembly,_chromosome:_1	AUGUSTUS	intron	1924923	1924988	1	-	.	ID=g1216.t2.intron5;Parent=g1216.t2;
OX451215.1_Phasia_obesa_genome_assembly,_chromosome:_1	AUGUSTUS	CDS	1924989	1925079	1	-	1	ID=g1216.t2.CDS6;Parent=g1216.t2;
OX451215.1_Phasia_obesa_genome_assembly,_chromosome:_1	AUGUSTUS	exon	1924989	1925079	.	-	.	ID=g1216.t2.exon6;Parent=g1216.t2;
OX451215.1_Phasia_obesa_genome_assembly,_chromosome:_1	AUGUSTUS	intron	1925080	1925143	1	-	.	ID=g1216.t2.intron6;Parent=g1216.t2;
OX451215.1_Phasia_obesa_genome_assembly,_chromosome:_1	AUGUSTUS	CDS	1925144	1925295	1	-	0	ID=g1216.t2.CDS7;Parent=g1216.t2;
OX451215.1_Phasia_obesa_genome_assembly,_chromosome:_1	AUGUSTUS	exon	1925144	1925295	.	-	.	ID=g1216.t2.exon7;Parent=g1216.t2;
OX451215.1_Phasia_obesa_genome_assembly,_chromosome:_1	AUGUSTUS	intron	1925296	1936032	1	-	.	ID=g1216.t2.intron7;Parent=g1216.t2;
OX451215.1_Phasia_obesa_genome_assembly,_chromosome:_1	AUGUSTUS	CDS	1936033	1936193	1	-	2	ID=g1216.t2.CDS8;Parent=g1216.t2;
OX451215.1_Phasia_obesa_genome_assembly,_chromosome:_1	AUGUSTUS	exon	1936033	1936193	.	-	.	ID=g1216.t2.exon8;Parent=g1216.t2;
OX451215.1_Phasia_obesa_genome_assembly,_chromosome:_1	AUGUSTUS	intron	1936194	1936326	1	-	.	ID=g1216.t2.intron8;Parent=g1216.t2;
OX451215.1_Phasia_obesa_genome_assembly,_chromosome:_1	AUGUSTUS	CDS	1936327	1936495	1	-	0	ID=g1216.t2.CDS9;Parent=g1216.t2;
OX451215.1_Phasia_obesa_genome_assembly,_chromosome:_1	AUGUSTUS	exon	1936327	1936495	.	-	.	ID=g1216.t2.exon9;Parent=g1216.t2;
OX451215.1_Phasia_obesa_genome_assembly,_chromosome:_1	AUGUSTUS	intron	1936496	1936557	1	-	.	ID=g1216.t2.intron9;Parent=g1216.t2;
OX451215.1_Phasia_obesa_genome_assembly,_chromosome:_1	AUGUSTUS	CDS	1936558	1936654	1	-	1	ID=g1216.t2.CDS10;Parent=g1216.t2;
OX451215.1_Phasia_obesa_genome_assembly,_chromosome:_1	AUGUSTUS	exon	1936558	1936654	.	-	.	ID=g1216.t2.exon10;Parent=g1216.t2;
OX451215.1_Phasia_obesa_genome_assembly,_chromosome:_1	AUGUSTUS	intron	1936655	1936727	1	-	.	ID=g1216.t2.intron10;Parent=g1216.t2;
OX451215.1_Phasia_obesa_genome_assembly,_chromosome:_1	AUGUSTUS	CDS	1936728	1936861	1	-	0	ID=g1216.t2.CDS11;Parent=g1216.t2;
OX451215.1_Phasia_obesa_genome_assembly,_chromosome:_1	AUGUSTUS	exon	1936728	1936861	.	-	.	ID=g1216.t2.exon11;Parent=g1216.t2;
OX451215.1_Phasia_obesa_genome_assembly,_chromosome:_1	AUGUSTUS	intron	1936862	1936916	1	-	.	ID=g1216.t2.intron11;Parent=g1216.t2;
OX451215.1_Phasia_obesa_genome_assembly,_chromosome:_1	AUGUSTUS	CDS	1936917	1937086	1	-	2	ID=g1216.t2.CDS12;Parent=g1216.t2;
OX451215.1_Phasia_obesa_genome_assembly,_chromosome:_1	AUGUSTUS	exon	1936917	1937086	.	-	.	ID=g1216.t2.exon12;Parent=g1216.t2;
OX451215.1_Phasia_obesa_genome_assembly,_chromosome:_1	AUGUSTUS	intron	1937087	1937162	1	-	.	ID=g1216.t2.intron12;Parent=g1216.t2;
OX451215.1_Phasia_obesa_genome_assembly,_chromosome:_1	AUGUSTUS	CDS	1937163	1937292	0.7	-	0	ID=g1216.t2.CDS13;Parent=g1216.t2;
OX451215.1_Phasia_obesa_genome_assembly,_chromosome:_1	AUGUSTUS	exon	1937163	1937292	.	-	.	ID=g1216.t2.exon13;Parent=g1216.t2;
OX451215.1_Phasia_obesa_genome_assembly,_chromosome:_1	AUGUSTUS	intron	1937293	1940065	0.35	-	.	ID=g1216.t2.intron13;Parent=g1216.t2;
OX451215.1_Phasia_obesa_genome_assembly,_chromosome:_1	AUGUSTUS	CDS	1940066	1940077	0.35	-	0	ID=g1216.t2.CDS14;Parent=g1216.t2;
OX451215.1_Phasia_obesa_genome_assembly,_chromosome:_1	AUGUSTUS	exon	1940066	1940077	.	-	.	ID=g1216.t2.exon14;Parent=g1216.t2;
OX451215.1_Phasia_obesa_genome_assembly,_chromosome:_1	AUGUSTUS	start_codon	1940075	1940077	.	-	0	ID=g1216.t2.start1;Parent=g1216.t2;
OX451215.1_Phasia_obesa_genome_assembly,_chromosome:_1	AUGUSTUS	mRNA	1933158	1955992	0.51	-	.	ID=g1216.t3;Parent=g1216;
OX451215.1_Phasia_obesa_genome_assembly,_chromosome:_1	AUGUSTUS	stop_codon	1933158	1933160	.	-	0	ID=g1216.t3.stop1;Parent=g1216.t3;
OX451215.1_Phasia_obesa_genome_assembly,_chromosome:_1	AUGUSTUS	CDS	1933158	1933325	0.51	-	0	ID=g1216.t3.CDS1;Parent=g1216.t3;
OX451215.1_Phasia_obesa_genome_assembly,_chromosome:_1	AUGUSTUS	exon	1933158	1933325	.	-	.	ID=g1216.t3.exon1;Parent=g1216.t3;
OX451215.1_Phasia_obesa_genome_assembly,_chromosome:_1	AUGUSTUS	intron	1933326	1936032	0.51	-	.	ID=g1216.t3.intron1;Parent=g1216.t3;
OX451215.1_Phasia_obesa_genome_assembly,_chromosome:_1	AUGUSTUS	CDS	1936033	1936193	0.95	-	2	ID=g1216.t3.CDS2;Parent=g1216.t3;
OX451215.1_Phasia_obesa_genome_assembly,_chromosome:_1	AUGUSTUS	exon	1936033	1936193	.	-	.	ID=g1216.t3.exon2;Parent=g1216.t3;
OX451215.1_Phasia_obesa_genome_assembly,_chromosome:_1	AUGUSTUS	intron	1936194	1936326	1	-	.	ID=g1216.t3.intron2;Parent=g1216.t3;
OX451215.1_Phasia_obesa_genome_assembly,_chromosome:_1	AUGUSTUS	CDS	1936327	1936495	1	-	0	ID=g1216.t3.CDS3;Parent=g1216.t3;
OX451215.1_Phasia_obesa_genome_assembly,_chromosome:_1	AUGUSTUS	exon	1936327	1936495	.	-	.	ID=g1216.t3.exon3;Parent=g1216.t3;
OX451215.1_Phasia_obesa_genome_assembly,_chromosome:_1	AUGUSTUS	intron	1936496	1936557	1	-	.	ID=g1216.t3.intron3;Parent=g1216.t3;
OX451215.1_Phasia_obesa_genome_assembly,_chromosome:_1	AUGUSTUS	CDS	1936558	1936654	1	-	1	ID=g1216.t3.CDS4;Parent=g1216.t3;
OX451215.1_Phasia_obesa_genome_assembly,_chromosome:_1	AUGUSTUS	exon	1936558	1936654	.	-	.	ID=g1216.t3.exon4;Parent=g1216.t3;
OX451215.1_Phasia_obesa_genome_assembly,_chromosome:_1	AUGUSTUS	intron	1936655	1936727	1	-	.	ID=g1216.t3.intron4;Parent=g1216.t3;
OX451215.1_Phasia_obesa_genome_assembly,_chromosome:_1	AUGUSTUS	CDS	1936728	1936861	1	-	0	ID=g1216.t3.CDS5;Parent=g1216.t3;
OX451215.1_Phasia_obesa_genome_assembly,_chromosome:_1	AUGUSTUS	exon	1936728	1936861	.	-	.	ID=g1216.t3.exon5;Parent=g1216.t3;
OX451215.1_Phasia_obesa_genome_assembly,_chromosome:_1	AUGUSTUS	intron	1936862	1936916	1	-	.	ID=g1216.t3.intron5;Parent=g1216.t3;
OX451215.1_Phasia_obesa_genome_assembly,_chromosome:_1	AUGUSTUS	CDS	1936917	1937086	1	-	2	ID=g1216.t3.CDS6;Parent=g1216.t3;
OX451215.1_Phasia_obesa_genome_assembly,_chromosome:_1	AUGUSTUS	exon	1936917	1937086	.	-	.	ID=g1216.t3.exon6;Parent=g1216.t3;
OX451215.1_Phasia_obesa_genome_assembly,_chromosome:_1	AUGUSTUS	intron	1937087	1937162	1	-	.	ID=g1216.t3.intron6;Parent=g1216.t3;
OX451215.1_Phasia_obesa_genome_assembly,_chromosome:_1	AUGUSTUS	CDS	1937163	1937292	1	-	0	ID=g1216.t3.CDS7;Parent=g1216.t3;
OX451215.1_Phasia_obesa_genome_assembly,_chromosome:_1	AUGUSTUS	exon	1937163	1937292	.	-	.	ID=g1216.t3.exon7;Parent=g1216.t3;
OX451215.1_Phasia_obesa_genome_assembly,_chromosome:_1	AUGUSTUS	intron	1937293	1955821	1	-	.	ID=g1216.t3.intron7;Parent=g1216.t3;
OX451215.1_Phasia_obesa_genome_assembly,_chromosome:_1	AUGUSTUS	CDS	1955822	1955992	1	-	0	ID=g1216.t3.CDS8;Parent=g1216.t3;
OX451215.1_Phasia_obesa_genome_assembly,_chromosome:_1	AUGUSTUS	exon	1955822	1955992	.	-	.	ID=g1216.t3.exon8;Parent=g1216.t3;
OX451215.1_Phasia_obesa_genome_assembly,_chromosome:_1	AUGUSTUS	start_codon	1955990	1955992	.	-	0	ID=g1216.t3.start1;Parent=g1216.t3;
OX451215.1_Phasia_obesa_genome_assembly,_chromosome:_1	AUGUSTUS	mRNA	1933158	1955992	0.45	-	.	ID=g1216.t4;Parent=g1216;
OX451215.1_Phasia_obesa_genome_assembly,_chromosome:_1	AUGUSTUS	stop_codon	1933158	1933160	.	-	0	ID=g1216.t4.stop1;Parent=g1216.t4;
OX451215.1_Phasia_obesa_genome_assembly,_chromosome:_1	AUGUSTUS	CDS	1933158	1933325	0.45	-	0	ID=g1216.t4.CDS1;Parent=g1216.t4;
OX451215.1_Phasia_obesa_genome_assembly,_chromosome:_1	AUGUSTUS	exon	1933158	1933325	.	-	.	ID=g1216.t4.exon1;Parent=g1216.t4;
OX451215.1_Phasia_obesa_genome_assembly,_chromosome:_1	AUGUSTUS	intron	1933326	1936032	0.45	-	.	ID=g1216.t4.intron1;Parent=g1216.t4;
OX451215.1_Phasia_obesa_genome_assembly,_chromosome:_1	AUGUSTUS	CDS	1936033	1936193	0.98	-	2	ID=g1216.t4.CDS2;Parent=g1216.t4;
OX451215.1_Phasia_obesa_genome_assembly,_chromosome:_1	AUGUSTUS	exon	1936033	1936193	.	-	.	ID=g1216.t4.exon2;Parent=g1216.t4;
OX451215.1_Phasia_obesa_genome_assembly,_chromosome:_1	AUGUSTUS	intron	1936194	1936326	1	-	.	ID=g1216.t4.intron2;Parent=g1216.t4;
OX451215.1_Phasia_obesa_genome_assembly,_chromosome:_1	AUGUSTUS	CDS	1936327	1936495	1	-	0	ID=g1216.t4.CDS3;Parent=g1216.t4;
OX451215.1_Phasia_obesa_genome_assembly,_chromosome:_1	AUGUSTUS	exon	1936327	1936495	.	-	.	ID=g1216.t4.exon3;Parent=g1216.t4;
OX451215.1_Phasia_obesa_genome_assembly,_chromosome:_1	AUGUSTUS	intron	1936496	1936557	1	-	.	ID=g1216.t4.intron3;Parent=g1216.t4;
OX451215.1_Phasia_obesa_genome_assembly,_chromosome:_1	AUGUSTUS	CDS	1936558	1936654	1	-	1	ID=g1216.t4.CDS4;Parent=g1216.t4;
OX451215.1_Phasia_obesa_genome_assembly,_chromosome:_1	AUGUSTUS	exon	1936558	1936654	.	-	.	ID=g1216.t4.exon4;Parent=g1216.t4;
OX451215.1_Phasia_obesa_genome_assembly,_chromosome:_1	AUGUSTUS	intron	1936655	1936727	1	-	.	ID=g1216.t4.intron4;Parent=g1216.t4;
OX451215.1_Phasia_obesa_genome_assembly,_chromosome:_1	AUGUSTUS	CDS	1936728	1936861	1	-	0	ID=g1216.t4.CDS5;Parent=g1216.t4;
OX451215.1_Phasia_obesa_genome_assembly,_chromosome:_1	AUGUSTUS	exon	1936728	1936861	.	-	.	ID=g1216.t4.exon5;Parent=g1216.t4;
OX451215.1_Phasia_obesa_genome_assembly,_chromosome:_1	AUGUSTUS	intron	1936862	1936916	1	-	.	ID=g1216.t4.intron5;Parent=g1216.t4;
OX451215.1_Phasia_obesa_genome_assembly,_chromosome:_1	AUGUSTUS	CDS	1936917	1937086	1	-	2	ID=g1216.t4.CDS6;Parent=g1216.t4;
OX451215.1_Phasia_obesa_genome_assembly,_chromosome:_1	AUGUSTUS	exon	1936917	1937086	.	-	.	ID=g1216.t4.exon6;Parent=g1216.t4;
OX451215.1_Phasia_obesa_genome_assembly,_chromosome:_1	AUGUSTUS	intron	1937087	1937162	1	-	.	ID=g1216.t4.intron6;Parent=g1216.t4;
OX451215.1_Phasia_obesa_genome_assembly,_chromosome:_1	AUGUSTUS	CDS	1937163	1937292	1	-	0	ID=g1216.t4.CDS7;Parent=g1216.t4;
OX451215.1_Phasia_obesa_genome_assembly,_chromosome:_1	AUGUSTUS	exon	1937163	1937292	.	-	.	ID=g1216.t4.exon7;Parent=g1216.t4;
OX451215.1_Phasia_obesa_genome_assembly,_chromosome:_1	AUGUSTUS	intron	1937293	1943865	1	-	.	ID=g1216.t4.intron7;Parent=g1216.t4;
OX451215.1_Phasia_obesa_genome_assembly,_chromosome:_1	AUGUSTUS	CDS	1943866	1943898	1	-	0	ID=g1216.t4.CDS8;Parent=g1216.t4;
OX451215.1_Phasia_obesa_genome_assembly,_chromosome:_1	AUGUSTUS	exon	1943866	1943898	.	-	.	ID=g1216.t4.exon8;Parent=g1216.t4;
OX451215.1_Phasia_obesa_genome_assembly,_chromosome:_1	AUGUSTUS	intron	1943899	1955821	1	-	.	ID=g1216.t4.intron8;Parent=g1216.t4;
OX451215.1_Phasia_obesa_genome_assembly,_chromosome:_1	AUGUSTUS	CDS	1955822	1955992	1	-	0	ID=g1216.t4.CDS9;Parent=g1216.t4;
OX451215.1_Phasia_obesa_genome_assembly,_chromosome:_1	AUGUSTUS	exon	1955822	1955992	.	-	.	ID=g1216.t4.exon9;Parent=g1216.t4;
OX451215.1_Phasia_obesa_genome_assembly,_chromosome:_1	AUGUSTUS	start_codon	1955990	1955992	.	-	0	ID=g1216.t4.start1;Parent=g1216.t4;
OX451215.1_Phasia_obesa_genome_assembly,_chromosome:_1	AUGUSTUS	gene	1962094	1962898	.	+	.	ID=g1217;
OX451215.1_Phasia_obesa_genome_assembly,_chromosome:_1	AUGUSTUS	mRNA	1962094	1962898	1	+	.	ID=g1217.t1;Parent=g1217;
OX451215.1_Phasia_obesa_genome_assembly,_chromosome:_1	AUGUSTUS	start_codon	1962094	1962096	.	+	0	ID=g1217.t1.start1;Parent=g1217.t1;
OX451215.1_Phasia_obesa_genome_assembly,_chromosome:_1	AUGUSTUS	CDS	1962094	1962401	1	+	0	ID=g1217.t1.CDS1;Parent=g1217.t1;
OX451215.1_Phasia_obesa_genome_assembly,_chromosome:_1	AUGUSTUS	exon	1962094	1962401	.	+	.	ID=g1217.t1.exon1;Parent=g1217.t1;
OX451215.1_Phasia_obesa_genome_assembly,_chromosome:_1	AUGUSTUS	intron	1962402	1962466	1	+	.	ID=g1217.t1.intron1;Parent=g1217.t1;
OX451215.1_Phasia_obesa_genome_assembly,_chromosome:_1	AUGUSTUS	CDS	1962467	1962610	1	+	1	ID=g1217.t1.CDS2;Parent=g1217.t1;
OX451215.1_Phasia_obesa_genome_assembly,_chromosome:_1	AUGUSTUS	exon	1962467	1962610	.	+	.	ID=g1217.t1.exon2;Parent=g1217.t1;
OX451215.1_Phasia_obesa_genome_assembly,_chromosome:_1	AUGUSTUS	intron	1962611	1962717	1	+	.	ID=g1217.t1.intron2;Parent=g1217.t1;
OX451215.1_Phasia_obesa_genome_assembly,_chromosome:_1	AUGUSTUS	CDS	1962718	1962898	1	+	1	ID=g1217.t1.CDS3;Parent=g1217.t1;
OX451215.1_Phasia_obesa_genome_assembly,_chromosome:_1	AUGUSTUS	exon	1962718	1962898	.	+	.	ID=g1217.t1.exon3;Parent=g1217.t1;
OX451215.1_Phasia_obesa_genome_assembly,_chromosome:_1	AUGUSTUS	stop_codon	1962896	1962898	.	+	0	ID=g1217.t1.stop1;Parent=g1217.t1;
OX451215.1_Phasia_obesa_genome_assembly,_chromosome:_1	AUGUSTUS	gene	1964630	1965799	.	-	.	ID=g1218;
OX451215.1_Phasia_obesa_genome_assembly,_chromosome:_1	AUGUSTUS	mRNA	1964630	1965799	1	-	.	ID=g1218.t1;Parent=g1218;
OX451215.1_Phasia_obesa_genome_assembly,_chromosome:_1	AUGUSTUS	stop_codon	1964630	1964632	.	-	0	ID=g1218.t1.stop1;Parent=g1218.t1;
OX451215.1_Phasia_obesa_genome_assembly,_chromosome:_1	AUGUSTUS	CDS	1964630	1965499	1	-	0	ID=g1218.t1.CDS1;Parent=g1218.t1;
OX451215.1_Phasia_obesa_genome_assembly,_chromosome:_1	AUGUSTUS	exon	1964630	1965499	.	-	.	ID=g1218.t1.exon1;Parent=g1218.t1;
OX451215.1_Phasia_obesa_genome_assembly,_chromosome:_1	AUGUSTUS	intron	1965500	1965557	1	-	.	ID=g1218.t1.intron1;Parent=g1218.t1;
OX451215.1_Phasia_obesa_genome_assembly,_chromosome:_1	AUGUSTUS	CDS	1965558	1965727	1	-	2	ID=g1218.t1.CDS2;Parent=g1218.t1;
OX451215.1_Phasia_obesa_genome_assembly,_chromosome:_1	AUGUSTUS	exon	1965558	1965727	.	-	.	ID=g1218.t1.exon2;Parent=g1218.t1;
OX451215.1_Phasia_obesa_genome_assembly,_chromosome:_1	AUGUSTUS	intron	1965728	1965780	1	-	.	ID=g1218.t1.intron2;Parent=g1218.t1;
OX451215.1_Phasia_obesa_genome_assembly,_chromosome:_1	AUGUSTUS	CDS	1965781	1965799	1	-	0	ID=g1218.t1.CDS3;Parent=g1218.t1;
OX451215.1_Phasia_obesa_genome_assembly,_chromosome:_1	AUGUSTUS	exon	1965781	1965799	.	-	.	ID=g1218.t1.exon3;Parent=g1218.t1;
OX451215.1_Phasia_obesa_genome_assembly,_chromosome:_1	AUGUSTUS	start_codon	1965797	1965799	.	-	0	ID=g1218.t1.start1;Parent=g1218.t1;
OX451215.1_Phasia_obesa_genome_assembly,_chromosome:_1	AUGUSTUS	gene	1981914	1984476	.	-	.	ID=g1219;
OX451215.1_Phasia_obesa_genome_assembly,_chromosome:_1	AUGUSTUS	mRNA	1981914	1984476	0.76	-	.	ID=g1219.t1;Parent=g1219;
OX451215.1_Phasia_obesa_genome_assembly,_chromosome:_1	AUGUSTUS	stop_codon	1981914	1981916	.	-	0	ID=g1219.t1.stop1;Parent=g1219.t1;
OX451215.1_Phasia_obesa_genome_assembly,_chromosome:_1	AUGUSTUS	CDS	1981914	1982857	0.99	-	2	ID=g1219.t1.CDS1;Parent=g1219.t1;
OX451215.1_Phasia_obesa_genome_assembly,_chromosome:_1	AUGUSTUS	exon	1981914	1982857	.	-	.	ID=g1219.t1.exon1;Parent=g1219.t1;
OX451215.1_Phasia_obesa_genome_assembly,_chromosome:_1	AUGUSTUS	intron	1982858	1984451	0.76	-	.	ID=g1219.t1.intron1;Parent=g1219.t1;
OX451215.1_Phasia_obesa_genome_assembly,_chromosome:_1	AUGUSTUS	CDS	1984452	1984476	0.76	-	0	ID=g1219.t1.CDS2;Parent=g1219.t1;
OX451215.1_Phasia_obesa_genome_assembly,_chromosome:_1	AUGUSTUS	exon	1984452	1984476	.	-	.	ID=g1219.t1.exon2;Parent=g1219.t1;
OX451215.1_Phasia_obesa_genome_assembly,_chromosome:_1	AUGUSTUS	start_codon	1984474	1984476	.	-	0	ID=g1219.t1.start1;Parent=g1219.t1;
OX451215.1_Phasia_obesa_genome_assembly,_chromosome:_1	AUGUSTUS	gene	1996542	2022119	.	-	.	ID=g1220;
OX451215.1_Phasia_obesa_genome_assembly,_chromosome:_1	AUGUSTUS	mRNA	1996542	2022119	1	-	.	ID=g1220.t1;Parent=g1220;
OX451215.1_Phasia_obesa_genome_assembly,_chromosome:_1	AUGUSTUS	stop_codon	1996542	1996544	.	-	0	ID=g1220.t1.stop1;Parent=g1220.t1;
OX451215.1_Phasia_obesa_genome_assembly,_chromosome:_1	AUGUSTUS	CDS	1996542	1996847	1	-	0	ID=g1220.t1.CDS1;Parent=g1220.t1;
OX451215.1_Phasia_obesa_genome_assembly,_chromosome:_1	AUGUSTUS	exon	1996542	1996847	.	-	.	ID=g1220.t1.exon1;Parent=g1220.t1;
OX451215.1_Phasia_obesa_genome_assembly,_chromosome:_1	AUGUSTUS	intron	1996848	2002208	1	-	.	ID=g1220.t1.intron1;Parent=g1220.t1;
OX451215.1_Phasia_obesa_genome_assembly,_chromosome:_1	AUGUSTUS	CDS	2002209	2002444	1	-	2	ID=g1220.t1.CDS2;Parent=g1220.t1;
OX451215.1_Phasia_obesa_genome_assembly,_chromosome:_1	AUGUSTUS	exon	2002209	2002444	.	-	.	ID=g1220.t1.exon2;Parent=g1220.t1;
OX451215.1_Phasia_obesa_genome_assembly,_chromosome:_1	AUGUSTUS	intron	2002445	2002516	1	-	.	ID=g1220.t1.intron2;Parent=g1220.t1;
OX451215.1_Phasia_obesa_genome_assembly,_chromosome:_1	AUGUSTUS	CDS	2002517	2002867	1	-	2	ID=g1220.t1.CDS3;Parent=g1220.t1;
OX451215.1_Phasia_obesa_genome_assembly,_chromosome:_1	AUGUSTUS	exon	2002517	2002867	.	-	.	ID=g1220.t1.exon3;Parent=g1220.t1;
OX451215.1_Phasia_obesa_genome_assembly,_chromosome:_1	AUGUSTUS	intron	2002868	2003744	1	-	.	ID=g1220.t1.intron3;Parent=g1220.t1;
OX451215.1_Phasia_obesa_genome_assembly,_chromosome:_1	AUGUSTUS	CDS	2003745	2004502	1	-	1	ID=g1220.t1.CDS4;Parent=g1220.t1;
OX451215.1_Phasia_obesa_genome_assembly,_chromosome:_1	AUGUSTUS	exon	2003745	2004502	.	-	.	ID=g1220.t1.exon4;Parent=g1220.t1;
OX451215.1_Phasia_obesa_genome_assembly,_chromosome:_1	AUGUSTUS	intron	2004503	2004573	1	-	.	ID=g1220.t1.intron4;Parent=g1220.t1;
OX451215.1_Phasia_obesa_genome_assembly,_chromosome:_1	AUGUSTUS	CDS	2004574	2004721	1	-	2	ID=g1220.t1.CDS5;Parent=g1220.t1;
OX451215.1_Phasia_obesa_genome_assembly,_chromosome:_1	AUGUSTUS	exon	2004574	2004721	.	-	.	ID=g1220.t1.exon5;Parent=g1220.t1;
OX451215.1_Phasia_obesa_genome_assembly,_chromosome:_1	AUGUSTUS	intron	2004722	2015839	1	-	.	ID=g1220.t1.intron5;Parent=g1220.t1;
OX451215.1_Phasia_obesa_genome_assembly,_chromosome:_1	AUGUSTUS	CDS	2015840	2015951	1	-	0	ID=g1220.t1.CDS6;Parent=g1220.t1;
OX451215.1_Phasia_obesa_genome_assembly,_chromosome:_1	AUGUSTUS	exon	2015840	2015951	.	-	.	ID=g1220.t1.exon6;Parent=g1220.t1;
OX451215.1_Phasia_obesa_genome_assembly,_chromosome:_1	AUGUSTUS	intron	2015952	2016007	1	-	.	ID=g1220.t1.intron6;Parent=g1220.t1;
OX451215.1_Phasia_obesa_genome_assembly,_chromosome:_1	AUGUSTUS	CDS	2016008	2016378	1	-	2	ID=g1220.t1.CDS7;Parent=g1220.t1;
OX451215.1_Phasia_obesa_genome_assembly,_chromosome:_1	AUGUSTUS	exon	2016008	2016378	.	-	.	ID=g1220.t1.exon7;Parent=g1220.t1;
OX451215.1_Phasia_obesa_genome_assembly,_chromosome:_1	AUGUSTUS	intron	2016379	2016454	1	-	.	ID=g1220.t1.intron7;Parent=g1220.t1;
OX451215.1_Phasia_obesa_genome_assembly,_chromosome:_1	AUGUSTUS	CDS	2016455	2016839	1	-	0	ID=g1220.t1.CDS8;Parent=g1220.t1;
OX451215.1_Phasia_obesa_genome_assembly,_chromosome:_1	AUGUSTUS	exon	2016455	2016839	.	-	.	ID=g1220.t1.exon8;Parent=g1220.t1;
OX451215.1_Phasia_obesa_genome_assembly,_chromosome:_1	AUGUSTUS	intron	2016840	2016916	1	-	.	ID=g1220.t1.intron8;Parent=g1220.t1;
OX451215.1_Phasia_obesa_genome_assembly,_chromosome:_1	AUGUSTUS	CDS	2016917	2017033	1	-	0	ID=g1220.t1.CDS9;Parent=g1220.t1;
OX451215.1_Phasia_obesa_genome_assembly,_chromosome:_1	AUGUSTUS	exon	2016917	2017033	.	-	.	ID=g1220.t1.exon9;Parent=g1220.t1;
OX451215.1_Phasia_obesa_genome_assembly,_chromosome:_1	AUGUSTUS	intron	2017034	2017094	1	-	.	ID=g1220.t1.intron9;Parent=g1220.t1;
OX451215.1_Phasia_obesa_genome_assembly,_chromosome:_1	AUGUSTUS	CDS	2017095	2017247	1	-	0	ID=g1220.t1.CDS10;Parent=g1220.t1;
OX451215.1_Phasia_obesa_genome_assembly,_chromosome:_1	AUGUSTUS	exon	2017095	2017247	.	-	.	ID=g1220.t1.exon10;Parent=g1220.t1;
OX451215.1_Phasia_obesa_genome_assembly,_chromosome:_1	AUGUSTUS	intron	2017248	2017304	1	-	.	ID=g1220.t1.intron10;Parent=g1220.t1;
OX451215.1_Phasia_obesa_genome_assembly,_chromosome:_1	AUGUSTUS	CDS	2017305	2017463	1	-	0	ID=g1220.t1.CDS11;Parent=g1220.t1;
OX451215.1_Phasia_obesa_genome_assembly,_chromosome:_1	AUGUSTUS	exon	2017305	2017463	.	-	.	ID=g1220.t1.exon11;Parent=g1220.t1;
OX451215.1_Phasia_obesa_genome_assembly,_chromosome:_1	AUGUSTUS	intron	2017464	2017536	1	-	.	ID=g1220.t1.intron11;Parent=g1220.t1;
OX451215.1_Phasia_obesa_genome_assembly,_chromosome:_1	AUGUSTUS	CDS	2017537	2017724	1	-	2	ID=g1220.t1.CDS12;Parent=g1220.t1;
OX451215.1_Phasia_obesa_genome_assembly,_chromosome:_1	AUGUSTUS	exon	2017537	2017724	.	-	.	ID=g1220.t1.exon12;Parent=g1220.t1;
OX451215.1_Phasia_obesa_genome_assembly,_chromosome:_1	AUGUSTUS	intron	2017725	2017787	1	-	.	ID=g1220.t1.intron12;Parent=g1220.t1;
OX451215.1_Phasia_obesa_genome_assembly,_chromosome:_1	AUGUSTUS	CDS	2017788	2018409	1	-	0	ID=g1220.t1.CDS13;Parent=g1220.t1;
OX451215.1_Phasia_obesa_genome_assembly,_chromosome:_1	AUGUSTUS	exon	2017788	2018409	.	-	.	ID=g1220.t1.exon13;Parent=g1220.t1;
OX451215.1_Phasia_obesa_genome_assembly,_chromosome:_1	AUGUSTUS	intron	2018410	2021510	1	-	.	ID=g1220.t1.intron13;Parent=g1220.t1;
OX451215.1_Phasia_obesa_genome_assembly,_chromosome:_1	AUGUSTUS	CDS	2021511	2022119	1	-	0	ID=g1220.t1.CDS14;Parent=g1220.t1;
OX451215.1_Phasia_obesa_genome_assembly,_chromosome:_1	AUGUSTUS	exon	2021511	2022119	.	-	.	ID=g1220.t1.exon14;Parent=g1220.t1;
OX451215.1_Phasia_obesa_genome_assembly,_chromosome:_1	AUGUSTUS	start_codon	2022117	2022119	.	-	0	ID=g1220.t1.start1;Parent=g1220.t1;
OX451215.1_Phasia_obesa_genome_assembly,_chromosome:_1	AUGUSTUS	mRNA	1996542	2022119	1	-	.	ID=g1220.t2;Parent=g1220;
OX451215.1_Phasia_obesa_genome_assembly,_chromosome:_1	AUGUSTUS	stop_codon	1996542	1996544	.	-	0	ID=g1220.t2.stop1;Parent=g1220.t2;
OX451215.1_Phasia_obesa_genome_assembly,_chromosome:_1	AUGUSTUS	CDS	1996542	1996847	1	-	0	ID=g1220.t2.CDS1;Parent=g1220.t2;
OX451215.1_Phasia_obesa_genome_assembly,_chromosome:_1	AUGUSTUS	exon	1996542	1996847	.	-	.	ID=g1220.t2.exon1;Parent=g1220.t2;
OX451215.1_Phasia_obesa_genome_assembly,_chromosome:_1	AUGUSTUS	intron	1996848	2002208	1	-	.	ID=g1220.t2.intron1;Parent=g1220.t2;
OX451215.1_Phasia_obesa_genome_assembly,_chromosome:_1	AUGUSTUS	CDS	2002209	2002444	1	-	2	ID=g1220.t2.CDS2;Parent=g1220.t2;
OX451215.1_Phasia_obesa_genome_assembly,_chromosome:_1	AUGUSTUS	exon	2002209	2002444	.	-	.	ID=g1220.t2.exon2;Parent=g1220.t2;
OX451215.1_Phasia_obesa_genome_assembly,_chromosome:_1	AUGUSTUS	intron	2002445	2002516	1	-	.	ID=g1220.t2.intron2;Parent=g1220.t2;
OX451215.1_Phasia_obesa_genome_assembly,_chromosome:_1	AUGUSTUS	CDS	2002517	2002867	1	-	2	ID=g1220.t2.CDS3;Parent=g1220.t2;
OX451215.1_Phasia_obesa_genome_assembly,_chromosome:_1	AUGUSTUS	exon	2002517	2002867	.	-	.	ID=g1220.t2.exon3;Parent=g1220.t2;
OX451215.1_Phasia_obesa_genome_assembly,_chromosome:_1	AUGUSTUS	intron	2002868	2003744	1	-	.	ID=g1220.t2.intron3;Parent=g1220.t2;
OX451215.1_Phasia_obesa_genome_assembly,_chromosome:_1	AUGUSTUS	CDS	2003745	2004502	1	-	1	ID=g1220.t2.CDS4;Parent=g1220.t2;
OX451215.1_Phasia_obesa_genome_assembly,_chromosome:_1	AUGUSTUS	exon	2003745	2004502	.	-	.	ID=g1220.t2.exon4;Parent=g1220.t2;
OX451215.1_Phasia_obesa_genome_assembly,_chromosome:_1	AUGUSTUS	intron	2004503	2004573	1	-	.	ID=g1220.t2.intron4;Parent=g1220.t2;
OX451215.1_Phasia_obesa_genome_assembly,_chromosome:_1	AUGUSTUS	CDS	2004574	2004721	1	-	2	ID=g1220.t2.CDS5;Parent=g1220.t2;
OX451215.1_Phasia_obesa_genome_assembly,_chromosome:_1	AUGUSTUS	exon	2004574	2004721	.	-	.	ID=g1220.t2.exon5;Parent=g1220.t2;
OX451215.1_Phasia_obesa_genome_assembly,_chromosome:_1	AUGUSTUS	intron	2004722	2015830	1	-	.	ID=g1220.t2.intron5;Parent=g1220.t2;
OX451215.1_Phasia_obesa_genome_assembly,_chromosome:_1	AUGUSTUS	CDS	2015831	2015951	1	-	0	ID=g1220.t2.CDS6;Parent=g1220.t2;
OX451215.1_Phasia_obesa_genome_assembly,_chromosome:_1	AUGUSTUS	exon	2015831	2015951	.	-	.	ID=g1220.t2.exon6;Parent=g1220.t2;
OX451215.1_Phasia_obesa_genome_assembly,_chromosome:_1	AUGUSTUS	intron	2015952	2016007	1	-	.	ID=g1220.t2.intron6;Parent=g1220.t2;
OX451215.1_Phasia_obesa_genome_assembly,_chromosome:_1	AUGUSTUS	CDS	2016008	2016378	1	-	2	ID=g1220.t2.CDS7;Parent=g1220.t2;
OX451215.1_Phasia_obesa_genome_assembly,_chromosome:_1	AUGUSTUS	exon	2016008	2016378	.	-	.	ID=g1220.t2.exon7;Parent=g1220.t2;
OX451215.1_Phasia_obesa_genome_assembly,_chromosome:_1	AUGUSTUS	intron	2016379	2016454	1	-	.	ID=g1220.t2.intron7;Parent=g1220.t2;
OX451215.1_Phasia_obesa_genome_assembly,_chromosome:_1	AUGUSTUS	CDS	2016455	2016839	1	-	0	ID=g1220.t2.CDS8;Parent=g1220.t2;
OX451215.1_Phasia_obesa_genome_assembly,_chromosome:_1	AUGUSTUS	exon	2016455	2016839	.	-	.	ID=g1220.t2.exon8;Parent=g1220.t2;
OX451215.1_Phasia_obesa_genome_assembly,_chromosome:_1	AUGUSTUS	intron	2016840	2016916	1	-	.	ID=g1220.t2.intron8;Parent=g1220.t2;
OX451215.1_Phasia_obesa_genome_assembly,_chromosome:_1	AUGUSTUS	CDS	2016917	2017033	1	-	0	ID=g1220.t2.CDS9;Parent=g1220.t2;
OX451215.1_Phasia_obesa_genome_assembly,_chromosome:_1	AUGUSTUS	exon	2016917	2017033	.	-	.	ID=g1220.t2.exon9;Parent=g1220.t2;
OX451215.1_Phasia_obesa_genome_assembly,_chromosome:_1	AUGUSTUS	intron	2017034	2017094	1	-	.	ID=g1220.t2.intron9;Parent=g1220.t2;
OX451215.1_Phasia_obesa_genome_assembly,_chromosome:_1	AUGUSTUS	CDS	2017095	2017247	1	-	0	ID=g1220.t2.CDS10;Parent=g1220.t2;
OX451215.1_Phasia_obesa_genome_assembly,_chromosome:_1	AUGUSTUS	exon	2017095	2017247	.	-	.	ID=g1220.t2.exon10;Parent=g1220.t2;
OX451215.1_Phasia_obesa_genome_assembly,_chromosome:_1	AUGUSTUS	intron	2017248	2017304	1	-	.	ID=g1220.t2.intron10;Parent=g1220.t2;
OX451215.1_Phasia_obesa_genome_assembly,_chromosome:_1	AUGUSTUS	CDS	2017305	2017463	1	-	0	ID=g1220.t2.CDS11;Parent=g1220.t2;
OX451215.1_Phasia_obesa_genome_assembly,_chromosome:_1	AUGUSTUS	exon	2017305	2017463	.	-	.	ID=g1220.t2.exon11;Parent=g1220.t2;
OX451215.1_Phasia_obesa_genome_assembly,_chromosome:_1	AUGUSTUS	intron	2017464	2017536	1	-	.	ID=g1220.t2.intron11;Parent=g1220.t2;
OX451215.1_Phasia_obesa_genome_assembly,_chromosome:_1	AUGUSTUS	CDS	2017537	2017724	1	-	2	ID=g1220.t2.CDS12;Parent=g1220.t2;
OX451215.1_Phasia_obesa_genome_assembly,_chromosome:_1	AUGUSTUS	exon	2017537	2017724	.	-	.	ID=g1220.t2.exon12;Parent=g1220.t2;
OX451215.1_Phasia_obesa_genome_assembly,_chromosome:_1	AUGUSTUS	intron	2017725	2017787	1	-	.	ID=g1220.t2.intron12;Parent=g1220.t2;
OX451215.1_Phasia_obesa_genome_assembly,_chromosome:_1	AUGUSTUS	CDS	2017788	2018409	1	-	0	ID=g1220.t2.CDS13;Parent=g1220.t2;
OX451215.1_Phasia_obesa_genome_assembly,_chromosome:_1	AUGUSTUS	exon	2017788	2018409	.	-	.	ID=g1220.t2.exon13;Parent=g1220.t2;
OX451215.1_Phasia_obesa_genome_assembly,_chromosome:_1	AUGUSTUS	intron	2018410	2021510	1	-	.	ID=g1220.t2.intron13;Parent=g1220.t2;
OX451215.1_Phasia_obesa_genome_assembly,_chromosome:_1	AUGUSTUS	CDS	2021511	2022119	1	-	0	ID=g1220.t2.CDS14;Parent=g1220.t2;
OX451215.1_Phasia_obesa_genome_assembly,_chromosome:_1	AUGUSTUS	exon	2021511	2022119	.	-	.	ID=g1220.t2.exon14;Parent=g1220.t2;
OX451215.1_Phasia_obesa_genome_assembly,_chromosome:_1	AUGUSTUS	start_codon	2022117	2022119	.	-	0	ID=g1220.t2.start1;Parent=g1220.t2;
OX451215.1_Phasia_obesa_genome_assembly,_chromosome:_1	AUGUSTUS	mRNA	1996542	2022119	1	-	.	ID=g1220.t3;Parent=g1220;
OX451215.1_Phasia_obesa_genome_assembly,_chromosome:_1	AUGUSTUS	stop_codon	1996542	1996544	.	-	0	ID=g1220.t3.stop1;Parent=g1220.t3;
OX451215.1_Phasia_obesa_genome_assembly,_chromosome:_1	AUGUSTUS	CDS	1996542	1996850	1	-	0	ID=g1220.t3.CDS1;Parent=g1220.t3;
OX451215.1_Phasia_obesa_genome_assembly,_chromosome:_1	AUGUSTUS	exon	1996542	1996850	.	-	.	ID=g1220.t3.exon1;Parent=g1220.t3;
OX451215.1_Phasia_obesa_genome_assembly,_chromosome:_1	AUGUSTUS	intron	1996851	2002208	1	-	.	ID=g1220.t3.intron1;Parent=g1220.t3;
OX451215.1_Phasia_obesa_genome_assembly,_chromosome:_1	AUGUSTUS	CDS	2002209	2002444	1	-	2	ID=g1220.t3.CDS2;Parent=g1220.t3;
OX451215.1_Phasia_obesa_genome_assembly,_chromosome:_1	AUGUSTUS	exon	2002209	2002444	.	-	.	ID=g1220.t3.exon2;Parent=g1220.t3;
OX451215.1_Phasia_obesa_genome_assembly,_chromosome:_1	AUGUSTUS	intron	2002445	2002516	1	-	.	ID=g1220.t3.intron2;Parent=g1220.t3;
OX451215.1_Phasia_obesa_genome_assembly,_chromosome:_1	AUGUSTUS	CDS	2002517	2002867	1	-	2	ID=g1220.t3.CDS3;Parent=g1220.t3;
OX451215.1_Phasia_obesa_genome_assembly,_chromosome:_1	AUGUSTUS	exon	2002517	2002867	.	-	.	ID=g1220.t3.exon3;Parent=g1220.t3;
OX451215.1_Phasia_obesa_genome_assembly,_chromosome:_1	AUGUSTUS	intron	2002868	2003744	1	-	.	ID=g1220.t3.intron3;Parent=g1220.t3;
OX451215.1_Phasia_obesa_genome_assembly,_chromosome:_1	AUGUSTUS	CDS	2003745	2004502	1	-	1	ID=g1220.t3.CDS4;Parent=g1220.t3;
OX451215.1_Phasia_obesa_genome_assembly,_chromosome:_1	AUGUSTUS	exon	2003745	2004502	.	-	.	ID=g1220.t3.exon4;Parent=g1220.t3;
OX451215.1_Phasia_obesa_genome_assembly,_chromosome:_1	AUGUSTUS	intron	2004503	2004573	1	-	.	ID=g1220.t3.intron4;Parent=g1220.t3;
OX451215.1_Phasia_obesa_genome_assembly,_chromosome:_1	AUGUSTUS	CDS	2004574	2004721	1	-	2	ID=g1220.t3.CDS5;Parent=g1220.t3;
OX451215.1_Phasia_obesa_genome_assembly,_chromosome:_1	AUGUSTUS	exon	2004574	2004721	.	-	.	ID=g1220.t3.exon5;Parent=g1220.t3;
OX451215.1_Phasia_obesa_genome_assembly,_chromosome:_1	AUGUSTUS	intron	2004722	2015830	1	-	.	ID=g1220.t3.intron5;Parent=g1220.t3;
OX451215.1_Phasia_obesa_genome_assembly,_chromosome:_1	AUGUSTUS	CDS	2015831	2015951	1	-	0	ID=g1220.t3.CDS6;Parent=g1220.t3;
OX451215.1_Phasia_obesa_genome_assembly,_chromosome:_1	AUGUSTUS	exon	2015831	2015951	.	-	.	ID=g1220.t3.exon6;Parent=g1220.t3;
OX451215.1_Phasia_obesa_genome_assembly,_chromosome:_1	AUGUSTUS	intron	2015952	2016007	1	-	.	ID=g1220.t3.intron6;Parent=g1220.t3;
OX451215.1_Phasia_obesa_genome_assembly,_chromosome:_1	AUGUSTUS	CDS	2016008	2016378	1	-	2	ID=g1220.t3.CDS7;Parent=g1220.t3;
OX451215.1_Phasia_obesa_genome_assembly,_chromosome:_1	AUGUSTUS	exon	2016008	2016378	.	-	.	ID=g1220.t3.exon7;Parent=g1220.t3;
OX451215.1_Phasia_obesa_genome_assembly,_chromosome:_1	AUGUSTUS	intron	2016379	2016454	1	-	.	ID=g1220.t3.intron7;Parent=g1220.t3;
OX451215.1_Phasia_obesa_genome_assembly,_chromosome:_1	AUGUSTUS	CDS	2016455	2016839	1	-	0	ID=g1220.t3.CDS8;Parent=g1220.t3;
OX451215.1_Phasia_obesa_genome_assembly,_chromosome:_1	AUGUSTUS	exon	2016455	2016839	.	-	.	ID=g1220.t3.exon8;Parent=g1220.t3;
OX451215.1_Phasia_obesa_genome_assembly,_chromosome:_1	AUGUSTUS	intron	2016840	2016916	1	-	.	ID=g1220.t3.intron8;Parent=g1220.t3;
OX451215.1_Phasia_obesa_genome_assembly,_chromosome:_1	AUGUSTUS	CDS	2016917	2017033	1	-	0	ID=g1220.t3.CDS9;Parent=g1220.t3;
OX451215.1_Phasia_obesa_genome_assembly,_chromosome:_1	AUGUSTUS	exon	2016917	2017033	.	-	.	ID=g1220.t3.exon9;Parent=g1220.t3;
OX451215.1_Phasia_obesa_genome_assembly,_chromosome:_1	AUGUSTUS	intron	2017034	2017094	1	-	.	ID=g1220.t3.intron9;Parent=g1220.t3;
OX451215.1_Phasia_obesa_genome_assembly,_chromosome:_1	AUGUSTUS	CDS	2017095	2017247	1	-	0	ID=g1220.t3.CDS10;Parent=g1220.t3;
OX451215.1_Phasia_obesa_genome_assembly,_chromosome:_1	AUGUSTUS	exon	2017095	2017247	.	-	.	ID=g1220.t3.exon10;Parent=g1220.t3;
OX451215.1_Phasia_obesa_genome_assembly,_chromosome:_1	AUGUSTUS	intron	2017248	2017304	1	-	.	ID=g1220.t3.intron10;Parent=g1220.t3;
OX451215.1_Phasia_obesa_genome_assembly,_chromosome:_1	AUGUSTUS	CDS	2017305	2017463	1	-	0	ID=g1220.t3.CDS11;Parent=g1220.t3;
OX451215.1_Phasia_obesa_genome_assembly,_chromosome:_1	AUGUSTUS	exon	2017305	2017463	.	-	.	ID=g1220.t3.exon11;Parent=g1220.t3;
OX451215.1_Phasia_obesa_genome_assembly,_chromosome:_1	AUGUSTUS	intron	2017464	2017536	1	-	.	ID=g1220.t3.intron11;Parent=g1220.t3;
OX451215.1_Phasia_obesa_genome_assembly,_chromosome:_1	AUGUSTUS	CDS	2017537	2017724	1	-	2	ID=g1220.t3.CDS12;Parent=g1220.t3;
OX451215.1_Phasia_obesa_genome_assembly,_chromosome:_1	AUGUSTUS	exon	2017537	2017724	.	-	.	ID=g1220.t3.exon12;Parent=g1220.t3;
OX451215.1_Phasia_obesa_genome_assembly,_chromosome:_1	AUGUSTUS	intron	2017725	2017787	1	-	.	ID=g1220.t3.intron12;Parent=g1220.t3;
OX451215.1_Phasia_obesa_genome_assembly,_chromosome:_1	AUGUSTUS	CDS	2017788	2018409	1	-	0	ID=g1220.t3.CDS13;Parent=g1220.t3;
OX451215.1_Phasia_obesa_genome_assembly,_chromosome:_1	AUGUSTUS	exon	2017788	2018409	.	-	.	ID=g1220.t3.exon13;Parent=g1220.t3;
OX451215.1_Phasia_obesa_genome_assembly,_chromosome:_1	AUGUSTUS	intron	2018410	2021510	1	-	.	ID=g1220.t3.intron13;Parent=g1220.t3;
OX451215.1_Phasia_obesa_genome_assembly,_chromosome:_1	AUGUSTUS	CDS	2021511	2022119	1	-	0	ID=g1220.t3.CDS14;Parent=g1220.t3;
OX451215.1_Phasia_obesa_genome_assembly,_chromosome:_1	AUGUSTUS	exon	2021511	2022119	.	-	.	ID=g1220.t3.exon14;Parent=g1220.t3;
OX451215.1_Phasia_obesa_genome_assembly,_chromosome:_1	AUGUSTUS	start_codon	2022117	2022119	.	-	0	ID=g1220.t3.start1;Parent=g1220.t3;
OX451215.1_Phasia_obesa_genome_assembly,_chromosome:_1	AUGUSTUS	gene	2029029	2029941	.	+	.	ID=g1221;
OX451215.1_Phasia_obesa_genome_assembly,_chromosome:_1	AUGUSTUS	mRNA	2029029	2029941	1	+	.	ID=g1221.t1;Parent=g1221;
OX451215.1_Phasia_obesa_genome_assembly,_chromosome:_1	AUGUSTUS	start_codon	2029029	2029031	.	+	0	ID=g1221.t1.start1;Parent=g1221.t1;
OX451215.1_Phasia_obesa_genome_assembly,_chromosome:_1	AUGUSTUS	CDS	2029029	2029783	1	+	0	ID=g1221.t1.CDS1;Parent=g1221.t1;
OX451215.1_Phasia_obesa_genome_assembly,_chromosome:_1	AUGUSTUS	exon	2029029	2029783	.	+	.	ID=g1221.t1.exon1;Parent=g1221.t1;
OX451215.1_Phasia_obesa_genome_assembly,_chromosome:_1	AUGUSTUS	intron	2029784	2029844	1	+	.	ID=g1221.t1.intron1;Parent=g1221.t1;
OX451215.1_Phasia_obesa_genome_assembly,_chromosome:_1	AUGUSTUS	CDS	2029845	2029941	1	+	1	ID=g1221.t1.CDS2;Parent=g1221.t1;
OX451215.1_Phasia_obesa_genome_assembly,_chromosome:_1	AUGUSTUS	exon	2029845	2029941	.	+	.	ID=g1221.t1.exon2;Parent=g1221.t1;
OX451215.1_Phasia_obesa_genome_assembly,_chromosome:_1	AUGUSTUS	stop_codon	2029939	2029941	.	+	0	ID=g1221.t1.stop1;Parent=g1221.t1;
OX451215.1_Phasia_obesa_genome_assembly,_chromosome:_1	AUGUSTUS	gene	2032357	2033510	.	-	.	ID=g1222;
OX451215.1_Phasia_obesa_genome_assembly,_chromosome:_1	AUGUSTUS	mRNA	2032357	2033510	1	-	.	ID=g1222.t1;Parent=g1222;
OX451215.1_Phasia_obesa_genome_assembly,_chromosome:_1	AUGUSTUS	stop_codon	2032357	2032359	.	-	0	ID=g1222.t1.stop1;Parent=g1222.t1;
OX451215.1_Phasia_obesa_genome_assembly,_chromosome:_1	AUGUSTUS	CDS	2032357	2033054	1	-	2	ID=g1222.t1.CDS1;Parent=g1222.t1;
OX451215.1_Phasia_obesa_genome_assembly,_chromosome:_1	AUGUSTUS	exon	2032357	2033054	.	-	.	ID=g1222.t1.exon1;Parent=g1222.t1;
OX451215.1_Phasia_obesa_genome_assembly,_chromosome:_1	AUGUSTUS	intron	2033055	2033120	1	-	.	ID=g1222.t1.intron1;Parent=g1222.t1;
OX451215.1_Phasia_obesa_genome_assembly,_chromosome:_1	AUGUSTUS	CDS	2033121	2033280	1	-	0	ID=g1222.t1.CDS2;Parent=g1222.t1;
OX451215.1_Phasia_obesa_genome_assembly,_chromosome:_1	AUGUSTUS	exon	2033121	2033280	.	-	.	ID=g1222.t1.exon2;Parent=g1222.t1;
OX451215.1_Phasia_obesa_genome_assembly,_chromosome:_1	AUGUSTUS	intron	2033281	2033453	1	-	.	ID=g1222.t1.intron2;Parent=g1222.t1;
OX451215.1_Phasia_obesa_genome_assembly,_chromosome:_1	AUGUSTUS	CDS	2033454	2033510	1	-	0	ID=g1222.t1.CDS3;Parent=g1222.t1;
OX451215.1_Phasia_obesa_genome_assembly,_chromosome:_1	AUGUSTUS	exon	2033454	2033510	.	-	.	ID=g1222.t1.exon3;Parent=g1222.t1;
OX451215.1_Phasia_obesa_genome_assembly,_chromosome:_1	AUGUSTUS	start_codon	2033508	2033510	.	-	0	ID=g1222.t1.start1;Parent=g1222.t1;
OX451215.1_Phasia_obesa_genome_assembly,_chromosome:_1	AUGUSTUS	gene	2035137	2037524	.	-	.	ID=g1223;
OX451215.1_Phasia_obesa_genome_assembly,_chromosome:_1	AUGUSTUS	mRNA	2035137	2037524	1	-	.	ID=g1223.t1;Parent=g1223;
OX451215.1_Phasia_obesa_genome_assembly,_chromosome:_1	AUGUSTUS	stop_codon	2035137	2035139	.	-	0	ID=g1223.t1.stop1;Parent=g1223.t1;
OX451215.1_Phasia_obesa_genome_assembly,_chromosome:_1	AUGUSTUS	CDS	2035137	2035834	1	-	2	ID=g1223.t1.CDS1;Parent=g1223.t1;
OX451215.1_Phasia_obesa_genome_assembly,_chromosome:_1	AUGUSTUS	exon	2035137	2035834	.	-	.	ID=g1223.t1.exon1;Parent=g1223.t1;
OX451215.1_Phasia_obesa_genome_assembly,_chromosome:_1	AUGUSTUS	intron	2035835	2035900	1	-	.	ID=g1223.t1.intron1;Parent=g1223.t1;
OX451215.1_Phasia_obesa_genome_assembly,_chromosome:_1	AUGUSTUS	CDS	2035901	2036060	1	-	0	ID=g1223.t1.CDS2;Parent=g1223.t1;
OX451215.1_Phasia_obesa_genome_assembly,_chromosome:_1	AUGUSTUS	exon	2035901	2036060	.	-	.	ID=g1223.t1.exon2;Parent=g1223.t1;
OX451215.1_Phasia_obesa_genome_assembly,_chromosome:_1	AUGUSTUS	intron	2036061	2036983	1	-	.	ID=g1223.t1.intron2;Parent=g1223.t1;
OX451215.1_Phasia_obesa_genome_assembly,_chromosome:_1	AUGUSTUS	CDS	2036984	2037262	1	-	0	ID=g1223.t1.CDS3;Parent=g1223.t1;
OX451215.1_Phasia_obesa_genome_assembly,_chromosome:_1	AUGUSTUS	exon	2036984	2037262	.	-	.	ID=g1223.t1.exon3;Parent=g1223.t1;
OX451215.1_Phasia_obesa_genome_assembly,_chromosome:_1	AUGUSTUS	intron	2037263	2037347	1	-	.	ID=g1223.t1.intron3;Parent=g1223.t1;
OX451215.1_Phasia_obesa_genome_assembly,_chromosome:_1	AUGUSTUS	CDS	2037348	2037524	1	-	0	ID=g1223.t1.CDS4;Parent=g1223.t1;
OX451215.1_Phasia_obesa_genome_assembly,_chromosome:_1	AUGUSTUS	exon	2037348	2037524	.	-	.	ID=g1223.t1.exon4;Parent=g1223.t1;
OX451215.1_Phasia_obesa_genome_assembly,_chromosome:_1	AUGUSTUS	start_codon	2037522	2037524	.	-	0	ID=g1223.t1.start1;Parent=g1223.t1;
OX451215.1_Phasia_obesa_genome_assembly,_chromosome:_1	AUGUSTUS	gene	2039820	2040989	.	+	.	ID=g1224;
OX451215.1_Phasia_obesa_genome_assembly,_chromosome:_1	AUGUSTUS	mRNA	2039820	2040989	1	+	.	ID=g1224.t1;Parent=g1224;
OX451215.1_Phasia_obesa_genome_assembly,_chromosome:_1	AUGUSTUS	start_codon	2039820	2039822	.	+	0	ID=g1224.t1.start1;Parent=g1224.t1;
OX451215.1_Phasia_obesa_genome_assembly,_chromosome:_1	AUGUSTUS	CDS	2039820	2040989	1	+	0	ID=g1224.t1.CDS1;Parent=g1224.t1;
OX451215.1_Phasia_obesa_genome_assembly,_chromosome:_1	AUGUSTUS	exon	2039820	2040989	.	+	.	ID=g1224.t1.exon1;Parent=g1224.t1;
OX451215.1_Phasia_obesa_genome_assembly,_chromosome:_1	AUGUSTUS	stop_codon	2040987	2040989	.	+	0	ID=g1224.t1.stop1;Parent=g1224.t1;
OX451215.1_Phasia_obesa_genome_assembly,_chromosome:_1	AUGUSTUS	gene	2043887	2044576	.	-	.	ID=g1225;
OX451215.1_Phasia_obesa_genome_assembly,_chromosome:_1	AUGUSTUS	mRNA	2043887	2044576	1	-	.	ID=g1225.t1;Parent=g1225;
OX451215.1_Phasia_obesa_genome_assembly,_chromosome:_1	AUGUSTUS	stop_codon	2043887	2043889	.	-	0	ID=g1225.t1.stop1;Parent=g1225.t1;
OX451215.1_Phasia_obesa_genome_assembly,_chromosome:_1	AUGUSTUS	CDS	2043887	2044576	1	-	0	ID=g1225.t1.CDS1;Parent=g1225.t1;
OX451215.1_Phasia_obesa_genome_assembly,_chromosome:_1	AUGUSTUS	exon	2043887	2044576	.	-	.	ID=g1225.t1.exon1;Parent=g1225.t1;
OX451215.1_Phasia_obesa_genome_assembly,_chromosome:_1	AUGUSTUS	start_codon	2044574	2044576	.	-	0	ID=g1225.t1.start1;Parent=g1225.t1;
OX451215.1_Phasia_obesa_genome_assembly,_chromosome:_1	AUGUSTUS	gene	2048451	2052658	.	-	.	ID=g1226;
OX451215.1_Phasia_obesa_genome_assembly,_chromosome:_1	AUGUSTUS	mRNA	2048451	2052658	1	-	.	ID=g1226.t1;Parent=g1226;
OX451215.1_Phasia_obesa_genome_assembly,_chromosome:_1	AUGUSTUS	stop_codon	2048451	2048453	.	-	0	ID=g1226.t1.stop1;Parent=g1226.t1;
OX451215.1_Phasia_obesa_genome_assembly,_chromosome:_1	AUGUSTUS	CDS	2048451	2049436	1	-	2	ID=g1226.t1.CDS1;Parent=g1226.t1;
OX451215.1_Phasia_obesa_genome_assembly,_chromosome:_1	AUGUSTUS	exon	2048451	2049436	.	-	.	ID=g1226.t1.exon1;Parent=g1226.t1;
OX451215.1_Phasia_obesa_genome_assembly,_chromosome:_1	AUGUSTUS	intron	2049437	2051754	1	-	.	ID=g1226.t1.intron1;Parent=g1226.t1;
OX451215.1_Phasia_obesa_genome_assembly,_chromosome:_1	AUGUSTUS	CDS	2051755	2052658	1	-	0	ID=g1226.t1.CDS2;Parent=g1226.t1;
OX451215.1_Phasia_obesa_genome_assembly,_chromosome:_1	AUGUSTUS	exon	2051755	2052658	.	-	.	ID=g1226.t1.exon2;Parent=g1226.t1;
OX451215.1_Phasia_obesa_genome_assembly,_chromosome:_1	AUGUSTUS	start_codon	2052656	2052658	.	-	0	ID=g1226.t1.start1;Parent=g1226.t1;
OX451215.1_Phasia_obesa_genome_assembly,_chromosome:_1	AUGUSTUS	gene	2076992	2077307	.	-	.	ID=g1227;
OX451215.1_Phasia_obesa_genome_assembly,_chromosome:_1	AUGUSTUS	mRNA	2076992	2077307	0.5	-	.	ID=g1227.t1;Parent=g1227;
OX451215.1_Phasia_obesa_genome_assembly,_chromosome:_1	AUGUSTUS	stop_codon	2076992	2076994	.	-	0	ID=g1227.t1.stop1;Parent=g1227.t1;
OX451215.1_Phasia_obesa_genome_assembly,_chromosome:_1	AUGUSTUS	CDS	2076992	2077014	0.5	-	2	ID=g1227.t1.CDS1;Parent=g1227.t1;
OX451215.1_Phasia_obesa_genome_assembly,_chromosome:_1	AUGUSTUS	exon	2076992	2077014	.	-	.	ID=g1227.t1.exon1;Parent=g1227.t1;
OX451215.1_Phasia_obesa_genome_assembly,_chromosome:_1	AUGUSTUS	intron	2077015	2077102	0.5	-	.	ID=g1227.t1.intron1;Parent=g1227.t1;
OX451215.1_Phasia_obesa_genome_assembly,_chromosome:_1	AUGUSTUS	CDS	2077103	2077307	0.98	-	0	ID=g1227.t1.CDS2;Parent=g1227.t1;
OX451215.1_Phasia_obesa_genome_assembly,_chromosome:_1	AUGUSTUS	exon	2077103	2077307	.	-	.	ID=g1227.t1.exon2;Parent=g1227.t1;
OX451215.1_Phasia_obesa_genome_assembly,_chromosome:_1	AUGUSTUS	start_codon	2077305	2077307	.	-	0	ID=g1227.t1.start1;Parent=g1227.t1;
OX451215.1_Phasia_obesa_genome_assembly,_chromosome:_1	AUGUSTUS	gene	2081882	2090200	.	+	.	ID=g1228;
OX451215.1_Phasia_obesa_genome_assembly,_chromosome:_1	AUGUSTUS	mRNA	2081882	2090200	1	+	.	ID=g1228.t1;Parent=g1228;
OX451215.1_Phasia_obesa_genome_assembly,_chromosome:_1	AUGUSTUS	start_codon	2081882	2081884	.	+	0	ID=g1228.t1.start1;Parent=g1228.t1;
OX451215.1_Phasia_obesa_genome_assembly,_chromosome:_1	AUGUSTUS	CDS	2081882	2081888	1	+	0	ID=g1228.t1.CDS1;Parent=g1228.t1;
OX451215.1_Phasia_obesa_genome_assembly,_chromosome:_1	AUGUSTUS	exon	2081882	2081888	.	+	.	ID=g1228.t1.exon1;Parent=g1228.t1;
OX451215.1_Phasia_obesa_genome_assembly,_chromosome:_1	AUGUSTUS	intron	2081889	2081954	1	+	.	ID=g1228.t1.intron1;Parent=g1228.t1;
OX451215.1_Phasia_obesa_genome_assembly,_chromosome:_1	AUGUSTUS	CDS	2081955	2082047	1	+	2	ID=g1228.t1.CDS2;Parent=g1228.t1;
OX451215.1_Phasia_obesa_genome_assembly,_chromosome:_1	AUGUSTUS	exon	2081955	2082047	.	+	.	ID=g1228.t1.exon2;Parent=g1228.t1;
OX451215.1_Phasia_obesa_genome_assembly,_chromosome:_1	AUGUSTUS	intron	2082048	2085288	1	+	.	ID=g1228.t1.intron2;Parent=g1228.t1;
OX451215.1_Phasia_obesa_genome_assembly,_chromosome:_1	AUGUSTUS	CDS	2085289	2085458	1	+	2	ID=g1228.t1.CDS3;Parent=g1228.t1;
OX451215.1_Phasia_obesa_genome_assembly,_chromosome:_1	AUGUSTUS	exon	2085289	2085458	.	+	.	ID=g1228.t1.exon3;Parent=g1228.t1;
OX451215.1_Phasia_obesa_genome_assembly,_chromosome:_1	AUGUSTUS	intron	2085459	2085524	1	+	.	ID=g1228.t1.intron3;Parent=g1228.t1;
OX451215.1_Phasia_obesa_genome_assembly,_chromosome:_1	AUGUSTUS	CDS	2085525	2085740	1	+	0	ID=g1228.t1.CDS4;Parent=g1228.t1;
OX451215.1_Phasia_obesa_genome_assembly,_chromosome:_1	AUGUSTUS	exon	2085525	2085740	.	+	.	ID=g1228.t1.exon4;Parent=g1228.t1;
OX451215.1_Phasia_obesa_genome_assembly,_chromosome:_1	AUGUSTUS	intron	2085741	2085794	1	+	.	ID=g1228.t1.intron4;Parent=g1228.t1;
OX451215.1_Phasia_obesa_genome_assembly,_chromosome:_1	AUGUSTUS	CDS	2085795	2086002	1	+	0	ID=g1228.t1.CDS5;Parent=g1228.t1;
OX451215.1_Phasia_obesa_genome_assembly,_chromosome:_1	AUGUSTUS	exon	2085795	2086002	.	+	.	ID=g1228.t1.exon5;Parent=g1228.t1;
OX451215.1_Phasia_obesa_genome_assembly,_chromosome:_1	AUGUSTUS	intron	2086003	2086083	1	+	.	ID=g1228.t1.intron5;Parent=g1228.t1;
OX451215.1_Phasia_obesa_genome_assembly,_chromosome:_1	AUGUSTUS	CDS	2086084	2086386	1	+	2	ID=g1228.t1.CDS6;Parent=g1228.t1;
OX451215.1_Phasia_obesa_genome_assembly,_chromosome:_1	AUGUSTUS	exon	2086084	2086386	.	+	.	ID=g1228.t1.exon6;Parent=g1228.t1;
OX451215.1_Phasia_obesa_genome_assembly,_chromosome:_1	AUGUSTUS	intron	2086387	2086455	1	+	.	ID=g1228.t1.intron6;Parent=g1228.t1;
OX451215.1_Phasia_obesa_genome_assembly,_chromosome:_1	AUGUSTUS	CDS	2086456	2086673	1	+	2	ID=g1228.t1.CDS7;Parent=g1228.t1;
OX451215.1_Phasia_obesa_genome_assembly,_chromosome:_1	AUGUSTUS	exon	2086456	2086673	.	+	.	ID=g1228.t1.exon7;Parent=g1228.t1;
OX451215.1_Phasia_obesa_genome_assembly,_chromosome:_1	AUGUSTUS	intron	2086674	2088112	1	+	.	ID=g1228.t1.intron7;Parent=g1228.t1;
OX451215.1_Phasia_obesa_genome_assembly,_chromosome:_1	AUGUSTUS	CDS	2088113	2088767	1	+	0	ID=g1228.t1.CDS8;Parent=g1228.t1;
OX451215.1_Phasia_obesa_genome_assembly,_chromosome:_1	AUGUSTUS	exon	2088113	2088767	.	+	.	ID=g1228.t1.exon8;Parent=g1228.t1;
OX451215.1_Phasia_obesa_genome_assembly,_chromosome:_1	AUGUSTUS	intron	2088768	2089235	1	+	.	ID=g1228.t1.intron8;Parent=g1228.t1;
OX451215.1_Phasia_obesa_genome_assembly,_chromosome:_1	AUGUSTUS	CDS	2089236	2089668	1	+	2	ID=g1228.t1.CDS9;Parent=g1228.t1;
OX451215.1_Phasia_obesa_genome_assembly,_chromosome:_1	AUGUSTUS	exon	2089236	2089668	.	+	.	ID=g1228.t1.exon9;Parent=g1228.t1;
OX451215.1_Phasia_obesa_genome_assembly,_chromosome:_1	AUGUSTUS	intron	2089669	2089739	1	+	.	ID=g1228.t1.intron9;Parent=g1228.t1;
OX451215.1_Phasia_obesa_genome_assembly,_chromosome:_1	AUGUSTUS	CDS	2089740	2090025	1	+	1	ID=g1228.t1.CDS10;Parent=g1228.t1;
OX451215.1_Phasia_obesa_genome_assembly,_chromosome:_1	AUGUSTUS	exon	2089740	2090025	.	+	.	ID=g1228.t1.exon10;Parent=g1228.t1;
OX451215.1_Phasia_obesa_genome_assembly,_chromosome:_1	AUGUSTUS	intron	2090026	2090089	1	+	.	ID=g1228.t1.intron10;Parent=g1228.t1;
OX451215.1_Phasia_obesa_genome_assembly,_chromosome:_1	AUGUSTUS	CDS	2090090	2090200	1	+	0	ID=g1228.t1.CDS11;Parent=g1228.t1;
OX451215.1_Phasia_obesa_genome_assembly,_chromosome:_1	AUGUSTUS	exon	2090090	2090200	.	+	.	ID=g1228.t1.exon11;Parent=g1228.t1;
OX451215.1_Phasia_obesa_genome_assembly,_chromosome:_1	AUGUSTUS	stop_codon	2090198	2090200	.	+	0	ID=g1228.t1.stop1;Parent=g1228.t1;
OX451215.1_Phasia_obesa_genome_assembly,_chromosome:_1	AUGUSTUS	gene	2092657	2094740	.	-	.	ID=g1229;
OX451215.1_Phasia_obesa_genome_assembly,_chromosome:_1	AUGUSTUS	mRNA	2092657	2094740	1	-	.	ID=g1229.t1;Parent=g1229;
OX451215.1_Phasia_obesa_genome_assembly,_chromosome:_1	AUGUSTUS	stop_codon	2092657	2092659	.	-	0	ID=g1229.t1.stop1;Parent=g1229.t1;
OX451215.1_Phasia_obesa_genome_assembly,_chromosome:_1	AUGUSTUS	CDS	2092657	2092848	1	-	0	ID=g1229.t1.CDS1;Parent=g1229.t1;
OX451215.1_Phasia_obesa_genome_assembly,_chromosome:_1	AUGUSTUS	exon	2092657	2092848	.	-	.	ID=g1229.t1.exon1;Parent=g1229.t1;
OX451215.1_Phasia_obesa_genome_assembly,_chromosome:_1	AUGUSTUS	intron	2092849	2093867	1	-	.	ID=g1229.t1.intron1;Parent=g1229.t1;
OX451215.1_Phasia_obesa_genome_assembly,_chromosome:_1	AUGUSTUS	CDS	2093868	2093995	1	-	2	ID=g1229.t1.CDS2;Parent=g1229.t1;
OX451215.1_Phasia_obesa_genome_assembly,_chromosome:_1	AUGUSTUS	exon	2093868	2093995	.	-	.	ID=g1229.t1.exon2;Parent=g1229.t1;
OX451215.1_Phasia_obesa_genome_assembly,_chromosome:_1	AUGUSTUS	intron	2093996	2094052	1	-	.	ID=g1229.t1.intron2;Parent=g1229.t1;
OX451215.1_Phasia_obesa_genome_assembly,_chromosome:_1	AUGUSTUS	CDS	2094053	2094740	1	-	0	ID=g1229.t1.CDS3;Parent=g1229.t1;
OX451215.1_Phasia_obesa_genome_assembly,_chromosome:_1	AUGUSTUS	exon	2094053	2094740	.	-	.	ID=g1229.t1.exon3;Parent=g1229.t1;
OX451215.1_Phasia_obesa_genome_assembly,_chromosome:_1	AUGUSTUS	start_codon	2094738	2094740	.	-	0	ID=g1229.t1.start1;Parent=g1229.t1;
OX451215.1_Phasia_obesa_genome_assembly,_chromosome:_1	AUGUSTUS	gene	2099510	2104362	.	+	.	ID=g1230;
OX451215.1_Phasia_obesa_genome_assembly,_chromosome:_1	AUGUSTUS	mRNA	2099510	2104362	1	+	.	ID=g1230.t1;Parent=g1230;
OX451215.1_Phasia_obesa_genome_assembly,_chromosome:_1	AUGUSTUS	start_codon	2099510	2099512	.	+	0	ID=g1230.t1.start1;Parent=g1230.t1;
OX451215.1_Phasia_obesa_genome_assembly,_chromosome:_1	AUGUSTUS	CDS	2099510	2099725	1	+	0	ID=g1230.t1.CDS1;Parent=g1230.t1;
OX451215.1_Phasia_obesa_genome_assembly,_chromosome:_1	AUGUSTUS	exon	2099510	2099725	.	+	.	ID=g1230.t1.exon1;Parent=g1230.t1;
OX451215.1_Phasia_obesa_genome_assembly,_chromosome:_1	AUGUSTUS	intron	2099726	2099787	1	+	.	ID=g1230.t1.intron1;Parent=g1230.t1;
OX451215.1_Phasia_obesa_genome_assembly,_chromosome:_1	AUGUSTUS	CDS	2099788	2099911	1	+	0	ID=g1230.t1.CDS2;Parent=g1230.t1;
OX451215.1_Phasia_obesa_genome_assembly,_chromosome:_1	AUGUSTUS	exon	2099788	2099911	.	+	.	ID=g1230.t1.exon2;Parent=g1230.t1;
OX451215.1_Phasia_obesa_genome_assembly,_chromosome:_1	AUGUSTUS	intron	2099912	2102997	1	+	.	ID=g1230.t1.intron2;Parent=g1230.t1;
OX451215.1_Phasia_obesa_genome_assembly,_chromosome:_1	AUGUSTUS	CDS	2102998	2103169	1	+	2	ID=g1230.t1.CDS3;Parent=g1230.t1;
OX451215.1_Phasia_obesa_genome_assembly,_chromosome:_1	AUGUSTUS	exon	2102998	2103169	.	+	.	ID=g1230.t1.exon3;Parent=g1230.t1;
OX451215.1_Phasia_obesa_genome_assembly,_chromosome:_1	AUGUSTUS	intron	2103170	2104244	1	+	.	ID=g1230.t1.intron3;Parent=g1230.t1;
OX451215.1_Phasia_obesa_genome_assembly,_chromosome:_1	AUGUSTUS	CDS	2104245	2104362	1	+	1	ID=g1230.t1.CDS4;Parent=g1230.t1;
OX451215.1_Phasia_obesa_genome_assembly,_chromosome:_1	AUGUSTUS	exon	2104245	2104362	.	+	.	ID=g1230.t1.exon4;Parent=g1230.t1;
OX451215.1_Phasia_obesa_genome_assembly,_chromosome:_1	AUGUSTUS	stop_codon	2104360	2104362	.	+	0	ID=g1230.t1.stop1;Parent=g1230.t1;
OX451215.1_Phasia_obesa_genome_assembly,_chromosome:_1	AUGUSTUS	gene	2104779	2106908	.	-	.	ID=g1231;
OX451215.1_Phasia_obesa_genome_assembly,_chromosome:_1	AUGUSTUS	mRNA	2104779	2106908	1	-	.	ID=g1231.t1;Parent=g1231;
OX451215.1_Phasia_obesa_genome_assembly,_chromosome:_1	AUGUSTUS	stop_codon	2104779	2104781	.	-	0	ID=g1231.t1.stop1;Parent=g1231.t1;
OX451215.1_Phasia_obesa_genome_assembly,_chromosome:_1	AUGUSTUS	CDS	2104779	2104903	1	-	2	ID=g1231.t1.CDS1;Parent=g1231.t1;
OX451215.1_Phasia_obesa_genome_assembly,_chromosome:_1	AUGUSTUS	exon	2104779	2104903	.	-	.	ID=g1231.t1.exon1;Parent=g1231.t1;
OX451215.1_Phasia_obesa_genome_assembly,_chromosome:_1	AUGUSTUS	intron	2104904	2105224	1	-	.	ID=g1231.t1.intron1;Parent=g1231.t1;
OX451215.1_Phasia_obesa_genome_assembly,_chromosome:_1	AUGUSTUS	CDS	2105225	2105363	1	-	0	ID=g1231.t1.CDS2;Parent=g1231.t1;
OX451215.1_Phasia_obesa_genome_assembly,_chromosome:_1	AUGUSTUS	exon	2105225	2105363	.	-	.	ID=g1231.t1.exon2;Parent=g1231.t1;
OX451215.1_Phasia_obesa_genome_assembly,_chromosome:_1	AUGUSTUS	intron	2105364	2106582	1	-	.	ID=g1231.t1.intron2;Parent=g1231.t1;
OX451215.1_Phasia_obesa_genome_assembly,_chromosome:_1	AUGUSTUS	CDS	2106583	2106670	1	-	1	ID=g1231.t1.CDS3;Parent=g1231.t1;
OX451215.1_Phasia_obesa_genome_assembly,_chromosome:_1	AUGUSTUS	exon	2106583	2106670	.	-	.	ID=g1231.t1.exon3;Parent=g1231.t1;
OX451215.1_Phasia_obesa_genome_assembly,_chromosome:_1	AUGUSTUS	intron	2106671	2106750	1	-	.	ID=g1231.t1.intron3;Parent=g1231.t1;
OX451215.1_Phasia_obesa_genome_assembly,_chromosome:_1	AUGUSTUS	CDS	2106751	2106908	1	-	0	ID=g1231.t1.CDS4;Parent=g1231.t1;
OX451215.1_Phasia_obesa_genome_assembly,_chromosome:_1	AUGUSTUS	exon	2106751	2106908	.	-	.	ID=g1231.t1.exon4;Parent=g1231.t1;
OX451215.1_Phasia_obesa_genome_assembly,_chromosome:_1	AUGUSTUS	start_codon	2106906	2106908	.	-	0	ID=g1231.t1.start1;Parent=g1231.t1;
OX451215.1_Phasia_obesa_genome_assembly,_chromosome:_1	AUGUSTUS	gene	2108533	2108941	.	+	.	ID=g1232;
OX451215.1_Phasia_obesa_genome_assembly,_chromosome:_1	AUGUSTUS	mRNA	2108533	2108941	1	+	.	ID=g1232.t1;Parent=g1232;
OX451215.1_Phasia_obesa_genome_assembly,_chromosome:_1	AUGUSTUS	start_codon	2108533	2108535	.	+	0	ID=g1232.t1.start1;Parent=g1232.t1;
OX451215.1_Phasia_obesa_genome_assembly,_chromosome:_1	AUGUSTUS	CDS	2108533	2108671	1	+	0	ID=g1232.t1.CDS1;Parent=g1232.t1;
OX451215.1_Phasia_obesa_genome_assembly,_chromosome:_1	AUGUSTUS	exon	2108533	2108671	.	+	.	ID=g1232.t1.exon1;Parent=g1232.t1;
OX451215.1_Phasia_obesa_genome_assembly,_chromosome:_1	AUGUSTUS	intron	2108672	2108735	1	+	.	ID=g1232.t1.intron1;Parent=g1232.t1;
OX451215.1_Phasia_obesa_genome_assembly,_chromosome:_1	AUGUSTUS	CDS	2108736	2108941	1	+	2	ID=g1232.t1.CDS2;Parent=g1232.t1;
OX451215.1_Phasia_obesa_genome_assembly,_chromosome:_1	AUGUSTUS	exon	2108736	2108941	.	+	.	ID=g1232.t1.exon2;Parent=g1232.t1;
OX451215.1_Phasia_obesa_genome_assembly,_chromosome:_1	AUGUSTUS	stop_codon	2108939	2108941	.	+	0	ID=g1232.t1.stop1;Parent=g1232.t1;
OX451215.1_Phasia_obesa_genome_assembly,_chromosome:_1	AUGUSTUS	gene	2117476	2140581	.	+	.	ID=g1233;
OX451215.1_Phasia_obesa_genome_assembly,_chromosome:_1	AUGUSTUS	mRNA	2117476	2140581	1	+	.	ID=g1233.t1;Parent=g1233;
OX451215.1_Phasia_obesa_genome_assembly,_chromosome:_1	AUGUSTUS	start_codon	2117476	2117478	.	+	0	ID=g1233.t1.start1;Parent=g1233.t1;
OX451215.1_Phasia_obesa_genome_assembly,_chromosome:_1	AUGUSTUS	CDS	2117476	2117787	1	+	0	ID=g1233.t1.CDS1;Parent=g1233.t1;
OX451215.1_Phasia_obesa_genome_assembly,_chromosome:_1	AUGUSTUS	exon	2117476	2117787	.	+	.	ID=g1233.t1.exon1;Parent=g1233.t1;
OX451215.1_Phasia_obesa_genome_assembly,_chromosome:_1	AUGUSTUS	intron	2117788	2117880	1	+	.	ID=g1233.t1.intron1;Parent=g1233.t1;
OX451215.1_Phasia_obesa_genome_assembly,_chromosome:_1	AUGUSTUS	CDS	2117881	2118006	1	+	0	ID=g1233.t1.CDS2;Parent=g1233.t1;
OX451215.1_Phasia_obesa_genome_assembly,_chromosome:_1	AUGUSTUS	exon	2117881	2118006	.	+	.	ID=g1233.t1.exon2;Parent=g1233.t1;
OX451215.1_Phasia_obesa_genome_assembly,_chromosome:_1	AUGUSTUS	intron	2118007	2131672	1	+	.	ID=g1233.t1.intron2;Parent=g1233.t1;
OX451215.1_Phasia_obesa_genome_assembly,_chromosome:_1	AUGUSTUS	CDS	2131673	2131792	1	+	0	ID=g1233.t1.CDS3;Parent=g1233.t1;
OX451215.1_Phasia_obesa_genome_assembly,_chromosome:_1	AUGUSTUS	exon	2131673	2131792	.	+	.	ID=g1233.t1.exon3;Parent=g1233.t1;
OX451215.1_Phasia_obesa_genome_assembly,_chromosome:_1	AUGUSTUS	intron	2131793	2131855	1	+	.	ID=g1233.t1.intron3;Parent=g1233.t1;
OX451215.1_Phasia_obesa_genome_assembly,_chromosome:_1	AUGUSTUS	CDS	2131856	2132247	1	+	0	ID=g1233.t1.CDS4;Parent=g1233.t1;
OX451215.1_Phasia_obesa_genome_assembly,_chromosome:_1	AUGUSTUS	exon	2131856	2132247	.	+	.	ID=g1233.t1.exon4;Parent=g1233.t1;
OX451215.1_Phasia_obesa_genome_assembly,_chromosome:_1	AUGUSTUS	intron	2132248	2132306	1	+	.	ID=g1233.t1.intron4;Parent=g1233.t1;
OX451215.1_Phasia_obesa_genome_assembly,_chromosome:_1	AUGUSTUS	CDS	2132307	2132495	1	+	1	ID=g1233.t1.CDS5;Parent=g1233.t1;
OX451215.1_Phasia_obesa_genome_assembly,_chromosome:_1	AUGUSTUS	exon	2132307	2132495	.	+	.	ID=g1233.t1.exon5;Parent=g1233.t1;
OX451215.1_Phasia_obesa_genome_assembly,_chromosome:_1	AUGUSTUS	intron	2132496	2132551	1	+	.	ID=g1233.t1.intron5;Parent=g1233.t1;
OX451215.1_Phasia_obesa_genome_assembly,_chromosome:_1	AUGUSTUS	CDS	2132552	2139275	1	+	1	ID=g1233.t1.CDS6;Parent=g1233.t1;
OX451215.1_Phasia_obesa_genome_assembly,_chromosome:_1	AUGUSTUS	exon	2132552	2139275	.	+	.	ID=g1233.t1.exon6;Parent=g1233.t1;
OX451215.1_Phasia_obesa_genome_assembly,_chromosome:_1	AUGUSTUS	intron	2139276	2139343	1	+	.	ID=g1233.t1.intron6;Parent=g1233.t1;
OX451215.1_Phasia_obesa_genome_assembly,_chromosome:_1	AUGUSTUS	CDS	2139344	2139427	1	+	0	ID=g1233.t1.CDS7;Parent=g1233.t1;
OX451215.1_Phasia_obesa_genome_assembly,_chromosome:_1	AUGUSTUS	exon	2139344	2139427	.	+	.	ID=g1233.t1.exon7;Parent=g1233.t1;
OX451215.1_Phasia_obesa_genome_assembly,_chromosome:_1	AUGUSTUS	intron	2139428	2139492	1	+	.	ID=g1233.t1.intron7;Parent=g1233.t1;
OX451215.1_Phasia_obesa_genome_assembly,_chromosome:_1	AUGUSTUS	CDS	2139493	2140581	1	+	0	ID=g1233.t1.CDS8;Parent=g1233.t1;
OX451215.1_Phasia_obesa_genome_assembly,_chromosome:_1	AUGUSTUS	exon	2139493	2140581	.	+	.	ID=g1233.t1.exon8;Parent=g1233.t1;
OX451215.1_Phasia_obesa_genome_assembly,_chromosome:_1	AUGUSTUS	stop_codon	2140579	2140581	.	+	0	ID=g1233.t1.stop1;Parent=g1233.t1;
OX451215.1_Phasia_obesa_genome_assembly,_chromosome:_1	AUGUSTUS	gene	2151510	2157033	.	+	.	ID=g1234;
OX451215.1_Phasia_obesa_genome_assembly,_chromosome:_1	AUGUSTUS	mRNA	2151510	2157033	1	+	.	ID=g1234.t1;Parent=g1234;
OX451215.1_Phasia_obesa_genome_assembly,_chromosome:_1	AUGUSTUS	start_codon	2151510	2151512	.	+	0	ID=g1234.t1.start1;Parent=g1234.t1;
OX451215.1_Phasia_obesa_genome_assembly,_chromosome:_1	AUGUSTUS	CDS	2151510	2151731	1	+	0	ID=g1234.t1.CDS1;Parent=g1234.t1;
OX451215.1_Phasia_obesa_genome_assembly,_chromosome:_1	AUGUSTUS	exon	2151510	2151731	.	+	.	ID=g1234.t1.exon1;Parent=g1234.t1;
OX451215.1_Phasia_obesa_genome_assembly,_chromosome:_1	AUGUSTUS	intron	2151732	2151791	1	+	.	ID=g1234.t1.intron1;Parent=g1234.t1;
OX451215.1_Phasia_obesa_genome_assembly,_chromosome:_1	AUGUSTUS	CDS	2151792	2151870	1	+	0	ID=g1234.t1.CDS2;Parent=g1234.t1;
OX451215.1_Phasia_obesa_genome_assembly,_chromosome:_1	AUGUSTUS	exon	2151792	2151870	.	+	.	ID=g1234.t1.exon2;Parent=g1234.t1;
OX451215.1_Phasia_obesa_genome_assembly,_chromosome:_1	AUGUSTUS	intron	2151871	2154118	1	+	.	ID=g1234.t1.intron2;Parent=g1234.t1;
OX451215.1_Phasia_obesa_genome_assembly,_chromosome:_1	AUGUSTUS	CDS	2154119	2154419	1	+	2	ID=g1234.t1.CDS3;Parent=g1234.t1;
OX451215.1_Phasia_obesa_genome_assembly,_chromosome:_1	AUGUSTUS	exon	2154119	2154419	.	+	.	ID=g1234.t1.exon3;Parent=g1234.t1;
OX451215.1_Phasia_obesa_genome_assembly,_chromosome:_1	AUGUSTUS	intron	2154420	2154505	1	+	.	ID=g1234.t1.intron3;Parent=g1234.t1;
OX451215.1_Phasia_obesa_genome_assembly,_chromosome:_1	AUGUSTUS	CDS	2154506	2154731	1	+	1	ID=g1234.t1.CDS4;Parent=g1234.t1;
OX451215.1_Phasia_obesa_genome_assembly,_chromosome:_1	AUGUSTUS	exon	2154506	2154731	.	+	.	ID=g1234.t1.exon4;Parent=g1234.t1;
OX451215.1_Phasia_obesa_genome_assembly,_chromosome:_1	AUGUSTUS	intron	2154732	2154801	1	+	.	ID=g1234.t1.intron4;Parent=g1234.t1;
OX451215.1_Phasia_obesa_genome_assembly,_chromosome:_1	AUGUSTUS	CDS	2154802	2156862	1	+	0	ID=g1234.t1.CDS5;Parent=g1234.t1;
OX451215.1_Phasia_obesa_genome_assembly,_chromosome:_1	AUGUSTUS	exon	2154802	2156862	.	+	.	ID=g1234.t1.exon5;Parent=g1234.t1;
OX451215.1_Phasia_obesa_genome_assembly,_chromosome:_1	AUGUSTUS	intron	2156863	2156922	1	+	.	ID=g1234.t1.intron5;Parent=g1234.t1;
OX451215.1_Phasia_obesa_genome_assembly,_chromosome:_1	AUGUSTUS	CDS	2156923	2157033	1	+	0	ID=g1234.t1.CDS6;Parent=g1234.t1;
OX451215.1_Phasia_obesa_genome_assembly,_chromosome:_1	AUGUSTUS	exon	2156923	2157033	.	+	.	ID=g1234.t1.exon6;Parent=g1234.t1;
OX451215.1_Phasia_obesa_genome_assembly,_chromosome:_1	AUGUSTUS	stop_codon	2157031	2157033	.	+	0	ID=g1234.t1.stop1;Parent=g1234.t1;
OX451215.1_Phasia_obesa_genome_assembly,_chromosome:_1	AUGUSTUS	gene	2173581	2175006	.	+	.	ID=g1235;
OX451215.1_Phasia_obesa_genome_assembly,_chromosome:_1	AUGUSTUS	mRNA	2173581	2175006	1	+	.	ID=g1235.t1;Parent=g1235;
OX451215.1_Phasia_obesa_genome_assembly,_chromosome:_1	AUGUSTUS	start_codon	2173581	2173583	.	+	0	ID=g1235.t1.start1;Parent=g1235.t1;
OX451215.1_Phasia_obesa_genome_assembly,_chromosome:_1	AUGUSTUS	CDS	2173581	2174596	1	+	0	ID=g1235.t1.CDS1;Parent=g1235.t1;
OX451215.1_Phasia_obesa_genome_assembly,_chromosome:_1	AUGUSTUS	exon	2173581	2174596	.	+	.	ID=g1235.t1.exon1;Parent=g1235.t1;
OX451215.1_Phasia_obesa_genome_assembly,_chromosome:_1	AUGUSTUS	intron	2174597	2174651	1	+	.	ID=g1235.t1.intron1;Parent=g1235.t1;
OX451215.1_Phasia_obesa_genome_assembly,_chromosome:_1	AUGUSTUS	CDS	2174652	2175006	1	+	1	ID=g1235.t1.CDS2;Parent=g1235.t1;
OX451215.1_Phasia_obesa_genome_assembly,_chromosome:_1	AUGUSTUS	exon	2174652	2175006	.	+	.	ID=g1235.t1.exon2;Parent=g1235.t1;
OX451215.1_Phasia_obesa_genome_assembly,_chromosome:_1	AUGUSTUS	stop_codon	2175004	2175006	.	+	0	ID=g1235.t1.stop1;Parent=g1235.t1;
OX451215.1_Phasia_obesa_genome_assembly,_chromosome:_1	AUGUSTUS	gene	2206158	2212060	.	+	.	ID=g1236;
OX451215.1_Phasia_obesa_genome_assembly,_chromosome:_1	AUGUSTUS	mRNA	2206158	2212060	1	+	.	ID=g1236.t1;Parent=g1236;
OX451215.1_Phasia_obesa_genome_assembly,_chromosome:_1	AUGUSTUS	start_codon	2206158	2206160	.	+	0	ID=g1236.t1.start1;Parent=g1236.t1;
OX451215.1_Phasia_obesa_genome_assembly,_chromosome:_1	AUGUSTUS	CDS	2206158	2206306	1	+	0	ID=g1236.t1.CDS1;Parent=g1236.t1;
OX451215.1_Phasia_obesa_genome_assembly,_chromosome:_1	AUGUSTUS	exon	2206158	2206306	.	+	.	ID=g1236.t1.exon1;Parent=g1236.t1;
OX451215.1_Phasia_obesa_genome_assembly,_chromosome:_1	AUGUSTUS	intron	2206307	2206385	1	+	.	ID=g1236.t1.intron1;Parent=g1236.t1;
OX451215.1_Phasia_obesa_genome_assembly,_chromosome:_1	AUGUSTUS	CDS	2206386	2206585	1	+	1	ID=g1236.t1.CDS2;Parent=g1236.t1;
OX451215.1_Phasia_obesa_genome_assembly,_chromosome:_1	AUGUSTUS	exon	2206386	2206585	.	+	.	ID=g1236.t1.exon2;Parent=g1236.t1;
OX451215.1_Phasia_obesa_genome_assembly,_chromosome:_1	AUGUSTUS	intron	2206586	2206643	1	+	.	ID=g1236.t1.intron2;Parent=g1236.t1;
OX451215.1_Phasia_obesa_genome_assembly,_chromosome:_1	AUGUSTUS	CDS	2206644	2206861	1	+	2	ID=g1236.t1.CDS3;Parent=g1236.t1;
OX451215.1_Phasia_obesa_genome_assembly,_chromosome:_1	AUGUSTUS	exon	2206644	2206861	.	+	.	ID=g1236.t1.exon3;Parent=g1236.t1;
OX451215.1_Phasia_obesa_genome_assembly,_chromosome:_1	AUGUSTUS	intron	2206862	2206924	1	+	.	ID=g1236.t1.intron3;Parent=g1236.t1;
OX451215.1_Phasia_obesa_genome_assembly,_chromosome:_1	AUGUSTUS	CDS	2206925	2207510	1	+	0	ID=g1236.t1.CDS4;Parent=g1236.t1;
OX451215.1_Phasia_obesa_genome_assembly,_chromosome:_1	AUGUSTUS	exon	2206925	2207510	.	+	.	ID=g1236.t1.exon4;Parent=g1236.t1;
OX451215.1_Phasia_obesa_genome_assembly,_chromosome:_1	AUGUSTUS	intron	2207511	2207765	1	+	.	ID=g1236.t1.intron4;Parent=g1236.t1;
OX451215.1_Phasia_obesa_genome_assembly,_chromosome:_1	AUGUSTUS	CDS	2207766	2208977	1	+	2	ID=g1236.t1.CDS5;Parent=g1236.t1;
OX451215.1_Phasia_obesa_genome_assembly,_chromosome:_1	AUGUSTUS	exon	2207766	2208977	.	+	.	ID=g1236.t1.exon5;Parent=g1236.t1;
OX451215.1_Phasia_obesa_genome_assembly,_chromosome:_1	AUGUSTUS	intron	2208978	2209210	1	+	.	ID=g1236.t1.intron5;Parent=g1236.t1;
OX451215.1_Phasia_obesa_genome_assembly,_chromosome:_1	AUGUSTUS	CDS	2209211	2209885	1	+	2	ID=g1236.t1.CDS6;Parent=g1236.t1;
OX451215.1_Phasia_obesa_genome_assembly,_chromosome:_1	AUGUSTUS	exon	2209211	2209885	.	+	.	ID=g1236.t1.exon6;Parent=g1236.t1;
OX451215.1_Phasia_obesa_genome_assembly,_chromosome:_1	AUGUSTUS	intron	2209886	2211124	1	+	.	ID=g1236.t1.intron6;Parent=g1236.t1;
OX451215.1_Phasia_obesa_genome_assembly,_chromosome:_1	AUGUSTUS	CDS	2211125	2211473	1	+	2	ID=g1236.t1.CDS7;Parent=g1236.t1;
OX451215.1_Phasia_obesa_genome_assembly,_chromosome:_1	AUGUSTUS	exon	2211125	2211473	.	+	.	ID=g1236.t1.exon7;Parent=g1236.t1;
OX451215.1_Phasia_obesa_genome_assembly,_chromosome:_1	AUGUSTUS	intron	2211474	2211547	1	+	.	ID=g1236.t1.intron7;Parent=g1236.t1;
OX451215.1_Phasia_obesa_genome_assembly,_chromosome:_1	AUGUSTUS	CDS	2211548	2211808	1	+	1	ID=g1236.t1.CDS8;Parent=g1236.t1;
OX451215.1_Phasia_obesa_genome_assembly,_chromosome:_1	AUGUSTUS	exon	2211548	2211808	.	+	.	ID=g1236.t1.exon8;Parent=g1236.t1;
OX451215.1_Phasia_obesa_genome_assembly,_chromosome:_1	AUGUSTUS	intron	2211809	2211942	1	+	.	ID=g1236.t1.intron8;Parent=g1236.t1;
OX451215.1_Phasia_obesa_genome_assembly,_chromosome:_1	AUGUSTUS	CDS	2211943	2212060	1	+	1	ID=g1236.t1.CDS9;Parent=g1236.t1;
OX451215.1_Phasia_obesa_genome_assembly,_chromosome:_1	AUGUSTUS	exon	2211943	2212060	.	+	.	ID=g1236.t1.exon9;Parent=g1236.t1;
OX451215.1_Phasia_obesa_genome_assembly,_chromosome:_1	AUGUSTUS	stop_codon	2212058	2212060	.	+	0	ID=g1236.t1.stop1;Parent=g1236.t1;
OX451215.1_Phasia_obesa_genome_assembly,_chromosome:_1	AUGUSTUS	mRNA	2206158	2212060	1	+	.	ID=g1236.t2;Parent=g1236;
OX451215.1_Phasia_obesa_genome_assembly,_chromosome:_1	AUGUSTUS	start_codon	2206158	2206160	.	+	0	ID=g1236.t2.start1;Parent=g1236.t2;
OX451215.1_Phasia_obesa_genome_assembly,_chromosome:_1	AUGUSTUS	CDS	2206158	2206306	1	+	0	ID=g1236.t2.CDS1;Parent=g1236.t2;
OX451215.1_Phasia_obesa_genome_assembly,_chromosome:_1	AUGUSTUS	exon	2206158	2206306	.	+	.	ID=g1236.t2.exon1;Parent=g1236.t2;
OX451215.1_Phasia_obesa_genome_assembly,_chromosome:_1	AUGUSTUS	intron	2206307	2206385	1	+	.	ID=g1236.t2.intron1;Parent=g1236.t2;
OX451215.1_Phasia_obesa_genome_assembly,_chromosome:_1	AUGUSTUS	CDS	2206386	2206585	1	+	1	ID=g1236.t2.CDS2;Parent=g1236.t2;
OX451215.1_Phasia_obesa_genome_assembly,_chromosome:_1	AUGUSTUS	exon	2206386	2206585	.	+	.	ID=g1236.t2.exon2;Parent=g1236.t2;
OX451215.1_Phasia_obesa_genome_assembly,_chromosome:_1	AUGUSTUS	intron	2206586	2206643	1	+	.	ID=g1236.t2.intron2;Parent=g1236.t2;
OX451215.1_Phasia_obesa_genome_assembly,_chromosome:_1	AUGUSTUS	CDS	2206644	2206861	1	+	2	ID=g1236.t2.CDS3;Parent=g1236.t2;
OX451215.1_Phasia_obesa_genome_assembly,_chromosome:_1	AUGUSTUS	exon	2206644	2206861	.	+	.	ID=g1236.t2.exon3;Parent=g1236.t2;
OX451215.1_Phasia_obesa_genome_assembly,_chromosome:_1	AUGUSTUS	intron	2206862	2206924	1	+	.	ID=g1236.t2.intron3;Parent=g1236.t2;
OX451215.1_Phasia_obesa_genome_assembly,_chromosome:_1	AUGUSTUS	CDS	2206925	2207510	1	+	0	ID=g1236.t2.CDS4;Parent=g1236.t2;
OX451215.1_Phasia_obesa_genome_assembly,_chromosome:_1	AUGUSTUS	exon	2206925	2207510	.	+	.	ID=g1236.t2.exon4;Parent=g1236.t2;
OX451215.1_Phasia_obesa_genome_assembly,_chromosome:_1	AUGUSTUS	intron	2207511	2207765	1	+	.	ID=g1236.t2.intron4;Parent=g1236.t2;
OX451215.1_Phasia_obesa_genome_assembly,_chromosome:_1	AUGUSTUS	CDS	2207766	2208977	1	+	2	ID=g1236.t2.CDS5;Parent=g1236.t2;
OX451215.1_Phasia_obesa_genome_assembly,_chromosome:_1	AUGUSTUS	exon	2207766	2208977	.	+	.	ID=g1236.t2.exon5;Parent=g1236.t2;
OX451215.1_Phasia_obesa_genome_assembly,_chromosome:_1	AUGUSTUS	intron	2208978	2211124	1	+	.	ID=g1236.t2.intron5;Parent=g1236.t2;
OX451215.1_Phasia_obesa_genome_assembly,_chromosome:_1	AUGUSTUS	CDS	2211125	2211473	1	+	2	ID=g1236.t2.CDS6;Parent=g1236.t2;
OX451215.1_Phasia_obesa_genome_assembly,_chromosome:_1	AUGUSTUS	exon	2211125	2211473	.	+	.	ID=g1236.t2.exon6;Parent=g1236.t2;
OX451215.1_Phasia_obesa_genome_assembly,_chromosome:_1	AUGUSTUS	intron	2211474	2211547	1	+	.	ID=g1236.t2.intron6;Parent=g1236.t2;
OX451215.1_Phasia_obesa_genome_assembly,_chromosome:_1	AUGUSTUS	CDS	2211548	2211808	1	+	1	ID=g1236.t2.CDS7;Parent=g1236.t2;
OX451215.1_Phasia_obesa_genome_assembly,_chromosome:_1	AUGUSTUS	exon	2211548	2211808	.	+	.	ID=g1236.t2.exon7;Parent=g1236.t2;
OX451215.1_Phasia_obesa_genome_assembly,_chromosome:_1	AUGUSTUS	intron	2211809	2211942	1	+	.	ID=g1236.t2.intron7;Parent=g1236.t2;
OX451215.1_Phasia_obesa_genome_assembly,_chromosome:_1	AUGUSTUS	CDS	2211943	2212060	1	+	1	ID=g1236.t2.CDS8;Parent=g1236.t2;
OX451215.1_Phasia_obesa_genome_assembly,_chromosome:_1	AUGUSTUS	exon	2211943	2212060	.	+	.	ID=g1236.t2.exon8;Parent=g1236.t2;
OX451215.1_Phasia_obesa_genome_assembly,_chromosome:_1	AUGUSTUS	stop_codon	2212058	2212060	.	+	0	ID=g1236.t2.stop1;Parent=g1236.t2;
OX451215.1_Phasia_obesa_genome_assembly,_chromosome:_1	AUGUSTUS	gene	2230077	2230859	.	+	.	ID=g1237;
OX451215.1_Phasia_obesa_genome_assembly,_chromosome:_1	AUGUSTUS	mRNA	2230077	2230859	1	+	.	ID=g1237.t1;Parent=g1237;
OX451215.1_Phasia_obesa_genome_assembly,_chromosome:_1	AUGUSTUS	start_codon	2230077	2230079	.	+	0	ID=g1237.t1.start1;Parent=g1237.t1;
OX451215.1_Phasia_obesa_genome_assembly,_chromosome:_1	AUGUSTUS	CDS	2230077	2230859	1	+	0	ID=g1237.t1.CDS1;Parent=g1237.t1;
OX451215.1_Phasia_obesa_genome_assembly,_chromosome:_1	AUGUSTUS	exon	2230077	2230859	.	+	.	ID=g1237.t1.exon1;Parent=g1237.t1;
OX451215.1_Phasia_obesa_genome_assembly,_chromosome:_1	AUGUSTUS	stop_codon	2230857	2230859	.	+	0	ID=g1237.t1.stop1;Parent=g1237.t1;
OX451215.1_Phasia_obesa_genome_assembly,_chromosome:_1	AUGUSTUS	gene	2233910	2239074	.	+	.	ID=g1238;
OX451215.1_Phasia_obesa_genome_assembly,_chromosome:_1	AUGUSTUS	mRNA	2233910	2239074	0.3	+	.	ID=g1238.t1;Parent=g1238;
OX451215.1_Phasia_obesa_genome_assembly,_chromosome:_1	AUGUSTUS	start_codon	2233910	2233912	.	+	0	ID=g1238.t1.start1;Parent=g1238.t1;
OX451215.1_Phasia_obesa_genome_assembly,_chromosome:_1	AUGUSTUS	CDS	2233910	2233914	0.3	+	0	ID=g1238.t1.CDS1;Parent=g1238.t1;
OX451215.1_Phasia_obesa_genome_assembly,_chromosome:_1	AUGUSTUS	exon	2233910	2233914	.	+	.	ID=g1238.t1.exon1;Parent=g1238.t1;
OX451215.1_Phasia_obesa_genome_assembly,_chromosome:_1	AUGUSTUS	intron	2233915	2234110	0.3	+	.	ID=g1238.t1.intron1;Parent=g1238.t1;
OX451215.1_Phasia_obesa_genome_assembly,_chromosome:_1	AUGUSTUS	CDS	2234111	2234234	1	+	1	ID=g1238.t1.CDS2;Parent=g1238.t1;
OX451215.1_Phasia_obesa_genome_assembly,_chromosome:_1	AUGUSTUS	exon	2234111	2234234	.	+	.	ID=g1238.t1.exon2;Parent=g1238.t1;
OX451215.1_Phasia_obesa_genome_assembly,_chromosome:_1	AUGUSTUS	intron	2234235	2234308	1	+	.	ID=g1238.t1.intron2;Parent=g1238.t1;
OX451215.1_Phasia_obesa_genome_assembly,_chromosome:_1	AUGUSTUS	CDS	2234309	2234436	1	+	0	ID=g1238.t1.CDS3;Parent=g1238.t1;
OX451215.1_Phasia_obesa_genome_assembly,_chromosome:_1	AUGUSTUS	exon	2234309	2234436	.	+	.	ID=g1238.t1.exon3;Parent=g1238.t1;
OX451215.1_Phasia_obesa_genome_assembly,_chromosome:_1	AUGUSTUS	intron	2234437	2234884	1	+	.	ID=g1238.t1.intron3;Parent=g1238.t1;
OX451215.1_Phasia_obesa_genome_assembly,_chromosome:_1	AUGUSTUS	CDS	2234885	2234932	1	+	1	ID=g1238.t1.CDS4;Parent=g1238.t1;
OX451215.1_Phasia_obesa_genome_assembly,_chromosome:_1	AUGUSTUS	exon	2234885	2234932	.	+	.	ID=g1238.t1.exon4;Parent=g1238.t1;
OX451215.1_Phasia_obesa_genome_assembly,_chromosome:_1	AUGUSTUS	intron	2234933	2238923	1	+	.	ID=g1238.t1.intron4;Parent=g1238.t1;
OX451215.1_Phasia_obesa_genome_assembly,_chromosome:_1	AUGUSTUS	CDS	2238924	2239074	1	+	1	ID=g1238.t1.CDS5;Parent=g1238.t1;
OX451215.1_Phasia_obesa_genome_assembly,_chromosome:_1	AUGUSTUS	exon	2238924	2239074	.	+	.	ID=g1238.t1.exon5;Parent=g1238.t1;
OX451215.1_Phasia_obesa_genome_assembly,_chromosome:_1	AUGUSTUS	stop_codon	2239072	2239074	.	+	0	ID=g1238.t1.stop1;Parent=g1238.t1;
OX451215.1_Phasia_obesa_genome_assembly,_chromosome:_1	AUGUSTUS	gene	2250472	2254572	.	+	.	ID=g1239;
OX451215.1_Phasia_obesa_genome_assembly,_chromosome:_1	AUGUSTUS	mRNA	2250472	2254572	0.86	+	.	ID=g1239.t1;Parent=g1239;
OX451215.1_Phasia_obesa_genome_assembly,_chromosome:_1	AUGUSTUS	start_codon	2250472	2250474	.	+	0	ID=g1239.t1.start1;Parent=g1239.t1;
OX451215.1_Phasia_obesa_genome_assembly,_chromosome:_1	AUGUSTUS	CDS	2250472	2254460	0.86	+	0	ID=g1239.t1.CDS1;Parent=g1239.t1;
OX451215.1_Phasia_obesa_genome_assembly,_chromosome:_1	AUGUSTUS	exon	2250472	2254460	.	+	.	ID=g1239.t1.exon1;Parent=g1239.t1;
OX451215.1_Phasia_obesa_genome_assembly,_chromosome:_1	AUGUSTUS	intron	2254461	2254517	1	+	.	ID=g1239.t1.intron1;Parent=g1239.t1;
OX451215.1_Phasia_obesa_genome_assembly,_chromosome:_1	AUGUSTUS	CDS	2254518	2254572	1	+	1	ID=g1239.t1.CDS2;Parent=g1239.t1;
OX451215.1_Phasia_obesa_genome_assembly,_chromosome:_1	AUGUSTUS	exon	2254518	2254572	.	+	.	ID=g1239.t1.exon2;Parent=g1239.t1;
OX451215.1_Phasia_obesa_genome_assembly,_chromosome:_1	AUGUSTUS	stop_codon	2254570	2254572	.	+	0	ID=g1239.t1.stop1;Parent=g1239.t1;
OX451215.1_Phasia_obesa_genome_assembly,_chromosome:_1	AUGUSTUS	gene	2251053	2251325	.	-	.	ID=g1240;
OX451215.1_Phasia_obesa_genome_assembly,_chromosome:_1	AUGUSTUS	mRNA	2251053	2251325	0.81	-	.	ID=g1240.t1;Parent=g1240;
OX451215.1_Phasia_obesa_genome_assembly,_chromosome:_1	AUGUSTUS	stop_codon	2251053	2251055	.	-	0	ID=g1240.t1.stop1;Parent=g1240.t1;
OX451215.1_Phasia_obesa_genome_assembly,_chromosome:_1	AUGUSTUS	CDS	2251053	2251325	0.81	-	0	ID=g1240.t1.CDS1;Parent=g1240.t1;
OX451215.1_Phasia_obesa_genome_assembly,_chromosome:_1	AUGUSTUS	exon	2251053	2251325	.	-	.	ID=g1240.t1.exon1;Parent=g1240.t1;
OX451215.1_Phasia_obesa_genome_assembly,_chromosome:_1	AUGUSTUS	start_codon	2251323	2251325	.	-	0	ID=g1240.t1.start1;Parent=g1240.t1;
OX451215.1_Phasia_obesa_genome_assembly,_chromosome:_1	AUGUSTUS	gene	2258963	2270609	.	-	.	ID=g1241;
OX451215.1_Phasia_obesa_genome_assembly,_chromosome:_1	AUGUSTUS	mRNA	2258963	2270609	1	-	.	ID=g1241.t1;Parent=g1241;
OX451215.1_Phasia_obesa_genome_assembly,_chromosome:_1	AUGUSTUS	stop_codon	2258963	2258965	.	-	0	ID=g1241.t1.stop1;Parent=g1241.t1;
OX451215.1_Phasia_obesa_genome_assembly,_chromosome:_1	AUGUSTUS	CDS	2258963	2259026	1	-	1	ID=g1241.t1.CDS1;Parent=g1241.t1;
OX451215.1_Phasia_obesa_genome_assembly,_chromosome:_1	AUGUSTUS	exon	2258963	2259026	.	-	.	ID=g1241.t1.exon1;Parent=g1241.t1;
OX451215.1_Phasia_obesa_genome_assembly,_chromosome:_1	AUGUSTUS	intron	2259027	2259921	1	-	.	ID=g1241.t1.intron1;Parent=g1241.t1;
OX451215.1_Phasia_obesa_genome_assembly,_chromosome:_1	AUGUSTUS	CDS	2259922	2260042	1	-	2	ID=g1241.t1.CDS2;Parent=g1241.t1;
OX451215.1_Phasia_obesa_genome_assembly,_chromosome:_1	AUGUSTUS	exon	2259922	2260042	.	-	.	ID=g1241.t1.exon2;Parent=g1241.t1;
OX451215.1_Phasia_obesa_genome_assembly,_chromosome:_1	AUGUSTUS	intron	2260043	2260125	1	-	.	ID=g1241.t1.intron2;Parent=g1241.t1;
OX451215.1_Phasia_obesa_genome_assembly,_chromosome:_1	AUGUSTUS	CDS	2260126	2260495	1	-	0	ID=g1241.t1.CDS3;Parent=g1241.t1;
OX451215.1_Phasia_obesa_genome_assembly,_chromosome:_1	AUGUSTUS	exon	2260126	2260495	.	-	.	ID=g1241.t1.exon3;Parent=g1241.t1;
OX451215.1_Phasia_obesa_genome_assembly,_chromosome:_1	AUGUSTUS	intron	2260496	2260585	1	-	.	ID=g1241.t1.intron3;Parent=g1241.t1;
OX451215.1_Phasia_obesa_genome_assembly,_chromosome:_1	AUGUSTUS	CDS	2260586	2260725	1	-	2	ID=g1241.t1.CDS4;Parent=g1241.t1;
OX451215.1_Phasia_obesa_genome_assembly,_chromosome:_1	AUGUSTUS	exon	2260586	2260725	.	-	.	ID=g1241.t1.exon4;Parent=g1241.t1;
OX451215.1_Phasia_obesa_genome_assembly,_chromosome:_1	AUGUSTUS	intron	2260726	2260778	1	-	.	ID=g1241.t1.intron4;Parent=g1241.t1;
OX451215.1_Phasia_obesa_genome_assembly,_chromosome:_1	AUGUSTUS	CDS	2260779	2261034	1	-	0	ID=g1241.t1.CDS5;Parent=g1241.t1;
OX451215.1_Phasia_obesa_genome_assembly,_chromosome:_1	AUGUSTUS	exon	2260779	2261034	.	-	.	ID=g1241.t1.exon5;Parent=g1241.t1;
OX451215.1_Phasia_obesa_genome_assembly,_chromosome:_1	AUGUSTUS	intron	2261035	2261102	1	-	.	ID=g1241.t1.intron5;Parent=g1241.t1;
OX451215.1_Phasia_obesa_genome_assembly,_chromosome:_1	AUGUSTUS	CDS	2261103	2261223	1	-	1	ID=g1241.t1.CDS6;Parent=g1241.t1;
OX451215.1_Phasia_obesa_genome_assembly,_chromosome:_1	AUGUSTUS	exon	2261103	2261223	.	-	.	ID=g1241.t1.exon6;Parent=g1241.t1;
OX451215.1_Phasia_obesa_genome_assembly,_chromosome:_1	AUGUSTUS	intron	2261224	2261280	1	-	.	ID=g1241.t1.intron6;Parent=g1241.t1;
OX451215.1_Phasia_obesa_genome_assembly,_chromosome:_1	AUGUSTUS	CDS	2261281	2261903	1	-	0	ID=g1241.t1.CDS7;Parent=g1241.t1;
OX451215.1_Phasia_obesa_genome_assembly,_chromosome:_1	AUGUSTUS	exon	2261281	2261903	.	-	.	ID=g1241.t1.exon7;Parent=g1241.t1;
OX451215.1_Phasia_obesa_genome_assembly,_chromosome:_1	AUGUSTUS	intron	2261904	2270570	1	-	.	ID=g1241.t1.intron7;Parent=g1241.t1;
OX451215.1_Phasia_obesa_genome_assembly,_chromosome:_1	AUGUSTUS	CDS	2270571	2270609	1	-	0	ID=g1241.t1.CDS8;Parent=g1241.t1;
OX451215.1_Phasia_obesa_genome_assembly,_chromosome:_1	AUGUSTUS	exon	2270571	2270609	.	-	.	ID=g1241.t1.exon8;Parent=g1241.t1;
OX451215.1_Phasia_obesa_genome_assembly,_chromosome:_1	AUGUSTUS	start_codon	2270607	2270609	.	-	0	ID=g1241.t1.start1;Parent=g1241.t1;
OX451215.1_Phasia_obesa_genome_assembly,_chromosome:_1	AUGUSTUS	gene	2278309	2305675	.	-	.	ID=g1242;
OX451215.1_Phasia_obesa_genome_assembly,_chromosome:_1	AUGUSTUS	mRNA	2278309	2305675	1	-	.	ID=g1242.t1;Parent=g1242;
OX451215.1_Phasia_obesa_genome_assembly,_chromosome:_1	AUGUSTUS	stop_codon	2278309	2278311	.	-	0	ID=g1242.t1.stop1;Parent=g1242.t1;
OX451215.1_Phasia_obesa_genome_assembly,_chromosome:_1	AUGUSTUS	CDS	2278309	2279085	1	-	0	ID=g1242.t1.CDS1;Parent=g1242.t1;
OX451215.1_Phasia_obesa_genome_assembly,_chromosome:_1	AUGUSTUS	exon	2278309	2279085	.	-	.	ID=g1242.t1.exon1;Parent=g1242.t1;
OX451215.1_Phasia_obesa_genome_assembly,_chromosome:_1	AUGUSTUS	intron	2279086	2279155	1	-	.	ID=g1242.t1.intron1;Parent=g1242.t1;
OX451215.1_Phasia_obesa_genome_assembly,_chromosome:_1	AUGUSTUS	CDS	2279156	2279584	1	-	0	ID=g1242.t1.CDS2;Parent=g1242.t1;
OX451215.1_Phasia_obesa_genome_assembly,_chromosome:_1	AUGUSTUS	exon	2279156	2279584	.	-	.	ID=g1242.t1.exon2;Parent=g1242.t1;
OX451215.1_Phasia_obesa_genome_assembly,_chromosome:_1	AUGUSTUS	intron	2279585	2279657	1	-	.	ID=g1242.t1.intron2;Parent=g1242.t1;
OX451215.1_Phasia_obesa_genome_assembly,_chromosome:_1	AUGUSTUS	CDS	2279658	2280141	1	-	1	ID=g1242.t1.CDS3;Parent=g1242.t1;
OX451215.1_Phasia_obesa_genome_assembly,_chromosome:_1	AUGUSTUS	exon	2279658	2280141	.	-	.	ID=g1242.t1.exon3;Parent=g1242.t1;
OX451215.1_Phasia_obesa_genome_assembly,_chromosome:_1	AUGUSTUS	intron	2280142	2280208	1	-	.	ID=g1242.t1.intron3;Parent=g1242.t1;
OX451215.1_Phasia_obesa_genome_assembly,_chromosome:_1	AUGUSTUS	CDS	2280209	2280558	1	-	0	ID=g1242.t1.CDS4;Parent=g1242.t1;
OX451215.1_Phasia_obesa_genome_assembly,_chromosome:_1	AUGUSTUS	exon	2280209	2280558	.	-	.	ID=g1242.t1.exon4;Parent=g1242.t1;
OX451215.1_Phasia_obesa_genome_assembly,_chromosome:_1	AUGUSTUS	intron	2280559	2280616	1	-	.	ID=g1242.t1.intron4;Parent=g1242.t1;
OX451215.1_Phasia_obesa_genome_assembly,_chromosome:_1	AUGUSTUS	CDS	2280617	2280826	1	-	0	ID=g1242.t1.CDS5;Parent=g1242.t1;
OX451215.1_Phasia_obesa_genome_assembly,_chromosome:_1	AUGUSTUS	exon	2280617	2280826	.	-	.	ID=g1242.t1.exon5;Parent=g1242.t1;
OX451215.1_Phasia_obesa_genome_assembly,_chromosome:_1	AUGUSTUS	intron	2280827	2280886	1	-	.	ID=g1242.t1.intron5;Parent=g1242.t1;
OX451215.1_Phasia_obesa_genome_assembly,_chromosome:_1	AUGUSTUS	CDS	2280887	2281101	1	-	2	ID=g1242.t1.CDS6;Parent=g1242.t1;
OX451215.1_Phasia_obesa_genome_assembly,_chromosome:_1	AUGUSTUS	exon	2280887	2281101	.	-	.	ID=g1242.t1.exon6;Parent=g1242.t1;
OX451215.1_Phasia_obesa_genome_assembly,_chromosome:_1	AUGUSTUS	intron	2281102	2281170	1	-	.	ID=g1242.t1.intron6;Parent=g1242.t1;
OX451215.1_Phasia_obesa_genome_assembly,_chromosome:_1	AUGUSTUS	CDS	2281171	2281612	1	-	0	ID=g1242.t1.CDS7;Parent=g1242.t1;
OX451215.1_Phasia_obesa_genome_assembly,_chromosome:_1	AUGUSTUS	exon	2281171	2281612	.	-	.	ID=g1242.t1.exon7;Parent=g1242.t1;
OX451215.1_Phasia_obesa_genome_assembly,_chromosome:_1	AUGUSTUS	intron	2281613	2281680	1	-	.	ID=g1242.t1.intron7;Parent=g1242.t1;
OX451215.1_Phasia_obesa_genome_assembly,_chromosome:_1	AUGUSTUS	CDS	2281681	2281871	1	-	2	ID=g1242.t1.CDS8;Parent=g1242.t1;
OX451215.1_Phasia_obesa_genome_assembly,_chromosome:_1	AUGUSTUS	exon	2281681	2281871	.	-	.	ID=g1242.t1.exon8;Parent=g1242.t1;
OX451215.1_Phasia_obesa_genome_assembly,_chromosome:_1	AUGUSTUS	intron	2281872	2281928	1	-	.	ID=g1242.t1.intron8;Parent=g1242.t1;
OX451215.1_Phasia_obesa_genome_assembly,_chromosome:_1	AUGUSTUS	CDS	2281929	2282201	1	-	2	ID=g1242.t1.CDS9;Parent=g1242.t1;
OX451215.1_Phasia_obesa_genome_assembly,_chromosome:_1	AUGUSTUS	exon	2281929	2282201	.	-	.	ID=g1242.t1.exon9;Parent=g1242.t1;
OX451215.1_Phasia_obesa_genome_assembly,_chromosome:_1	AUGUSTUS	intron	2282202	2288445	1	-	.	ID=g1242.t1.intron9;Parent=g1242.t1;
OX451215.1_Phasia_obesa_genome_assembly,_chromosome:_1	AUGUSTUS	CDS	2288446	2289918	1	-	2	ID=g1242.t1.CDS10;Parent=g1242.t1;
OX451215.1_Phasia_obesa_genome_assembly,_chromosome:_1	AUGUSTUS	exon	2288446	2289918	.	-	.	ID=g1242.t1.exon10;Parent=g1242.t1;
OX451215.1_Phasia_obesa_genome_assembly,_chromosome:_1	AUGUSTUS	intron	2289919	2289978	1	-	.	ID=g1242.t1.intron10;Parent=g1242.t1;
OX451215.1_Phasia_obesa_genome_assembly,_chromosome:_1	AUGUSTUS	CDS	2289979	2290409	1	-	1	ID=g1242.t1.CDS11;Parent=g1242.t1;
OX451215.1_Phasia_obesa_genome_assembly,_chromosome:_1	AUGUSTUS	exon	2289979	2290409	.	-	.	ID=g1242.t1.exon11;Parent=g1242.t1;
OX451215.1_Phasia_obesa_genome_assembly,_chromosome:_1	AUGUSTUS	intron	2290410	2292257	1	-	.	ID=g1242.t1.intron11;Parent=g1242.t1;
OX451215.1_Phasia_obesa_genome_assembly,_chromosome:_1	AUGUSTUS	CDS	2292258	2292766	1	-	0	ID=g1242.t1.CDS12;Parent=g1242.t1;
OX451215.1_Phasia_obesa_genome_assembly,_chromosome:_1	AUGUSTUS	exon	2292258	2292766	.	-	.	ID=g1242.t1.exon12;Parent=g1242.t1;
OX451215.1_Phasia_obesa_genome_assembly,_chromosome:_1	AUGUSTUS	intron	2292767	2292845	1	-	.	ID=g1242.t1.intron12;Parent=g1242.t1;
OX451215.1_Phasia_obesa_genome_assembly,_chromosome:_1	AUGUSTUS	CDS	2292846	2293027	1	-	2	ID=g1242.t1.CDS13;Parent=g1242.t1;
OX451215.1_Phasia_obesa_genome_assembly,_chromosome:_1	AUGUSTUS	exon	2292846	2293027	.	-	.	ID=g1242.t1.exon13;Parent=g1242.t1;
OX451215.1_Phasia_obesa_genome_assembly,_chromosome:_1	AUGUSTUS	intron	2293028	2293268	1	-	.	ID=g1242.t1.intron13;Parent=g1242.t1;
OX451215.1_Phasia_obesa_genome_assembly,_chromosome:_1	AUGUSTUS	CDS	2293269	2293508	1	-	2	ID=g1242.t1.CDS14;Parent=g1242.t1;
OX451215.1_Phasia_obesa_genome_assembly,_chromosome:_1	AUGUSTUS	exon	2293269	2293508	.	-	.	ID=g1242.t1.exon14;Parent=g1242.t1;
OX451215.1_Phasia_obesa_genome_assembly,_chromosome:_1	AUGUSTUS	intron	2293509	2293758	1	-	.	ID=g1242.t1.intron14;Parent=g1242.t1;
OX451215.1_Phasia_obesa_genome_assembly,_chromosome:_1	AUGUSTUS	CDS	2293759	2293876	1	-	0	ID=g1242.t1.CDS15;Parent=g1242.t1;
OX451215.1_Phasia_obesa_genome_assembly,_chromosome:_1	AUGUSTUS	exon	2293759	2293876	.	-	.	ID=g1242.t1.exon15;Parent=g1242.t1;
OX451215.1_Phasia_obesa_genome_assembly,_chromosome:_1	AUGUSTUS	intron	2293877	2294641	1	-	.	ID=g1242.t1.intron15;Parent=g1242.t1;
OX451215.1_Phasia_obesa_genome_assembly,_chromosome:_1	AUGUSTUS	CDS	2294642	2294862	1	-	2	ID=g1242.t1.CDS16;Parent=g1242.t1;
OX451215.1_Phasia_obesa_genome_assembly,_chromosome:_1	AUGUSTUS	exon	2294642	2294862	.	-	.	ID=g1242.t1.exon16;Parent=g1242.t1;
OX451215.1_Phasia_obesa_genome_assembly,_chromosome:_1	AUGUSTUS	intron	2294863	2294922	1	-	.	ID=g1242.t1.intron16;Parent=g1242.t1;
OX451215.1_Phasia_obesa_genome_assembly,_chromosome:_1	AUGUSTUS	CDS	2294923	2295187	1	-	0	ID=g1242.t1.CDS17;Parent=g1242.t1;
OX451215.1_Phasia_obesa_genome_assembly,_chromosome:_1	AUGUSTUS	exon	2294923	2295187	.	-	.	ID=g1242.t1.exon17;Parent=g1242.t1;
OX451215.1_Phasia_obesa_genome_assembly,_chromosome:_1	AUGUSTUS	intron	2295188	2295264	1	-	.	ID=g1242.t1.intron17;Parent=g1242.t1;
OX451215.1_Phasia_obesa_genome_assembly,_chromosome:_1	AUGUSTUS	CDS	2295265	2295624	1	-	0	ID=g1242.t1.CDS18;Parent=g1242.t1;
OX451215.1_Phasia_obesa_genome_assembly,_chromosome:_1	AUGUSTUS	exon	2295265	2295624	.	-	.	ID=g1242.t1.exon18;Parent=g1242.t1;
OX451215.1_Phasia_obesa_genome_assembly,_chromosome:_1	AUGUSTUS	intron	2295625	2295685	1	-	.	ID=g1242.t1.intron18;Parent=g1242.t1;
OX451215.1_Phasia_obesa_genome_assembly,_chromosome:_1	AUGUSTUS	CDS	2295686	2296116	1	-	2	ID=g1242.t1.CDS19;Parent=g1242.t1;
OX451215.1_Phasia_obesa_genome_assembly,_chromosome:_1	AUGUSTUS	exon	2295686	2296116	.	-	.	ID=g1242.t1.exon19;Parent=g1242.t1;
OX451215.1_Phasia_obesa_genome_assembly,_chromosome:_1	AUGUSTUS	intron	2296117	2300003	1	-	.	ID=g1242.t1.intron19;Parent=g1242.t1;
OX451215.1_Phasia_obesa_genome_assembly,_chromosome:_1	AUGUSTUS	CDS	2300004	2300066	1	-	2	ID=g1242.t1.CDS20;Parent=g1242.t1;
OX451215.1_Phasia_obesa_genome_assembly,_chromosome:_1	AUGUSTUS	exon	2300004	2300066	.	-	.	ID=g1242.t1.exon20;Parent=g1242.t1;
OX451215.1_Phasia_obesa_genome_assembly,_chromosome:_1	AUGUSTUS	intron	2300067	2303692	1	-	.	ID=g1242.t1.intron20;Parent=g1242.t1;
OX451215.1_Phasia_obesa_genome_assembly,_chromosome:_1	AUGUSTUS	CDS	2303693	2303807	1	-	0	ID=g1242.t1.CDS21;Parent=g1242.t1;
OX451215.1_Phasia_obesa_genome_assembly,_chromosome:_1	AUGUSTUS	exon	2303693	2303807	.	-	.	ID=g1242.t1.exon21;Parent=g1242.t1;
OX451215.1_Phasia_obesa_genome_assembly,_chromosome:_1	AUGUSTUS	intron	2303808	2304180	1	-	.	ID=g1242.t1.intron21;Parent=g1242.t1;
OX451215.1_Phasia_obesa_genome_assembly,_chromosome:_1	AUGUSTUS	CDS	2304181	2304330	1	-	0	ID=g1242.t1.CDS22;Parent=g1242.t1;
OX451215.1_Phasia_obesa_genome_assembly,_chromosome:_1	AUGUSTUS	exon	2304181	2304330	.	-	.	ID=g1242.t1.exon22;Parent=g1242.t1;
OX451215.1_Phasia_obesa_genome_assembly,_chromosome:_1	AUGUSTUS	intron	2304331	2304403	1	-	.	ID=g1242.t1.intron22;Parent=g1242.t1;
OX451215.1_Phasia_obesa_genome_assembly,_chromosome:_1	AUGUSTUS	CDS	2304404	2304640	1	-	0	ID=g1242.t1.CDS23;Parent=g1242.t1;
OX451215.1_Phasia_obesa_genome_assembly,_chromosome:_1	AUGUSTUS	exon	2304404	2304640	.	-	.	ID=g1242.t1.exon23;Parent=g1242.t1;
OX451215.1_Phasia_obesa_genome_assembly,_chromosome:_1	AUGUSTUS	intron	2304641	2304720	1	-	.	ID=g1242.t1.intron23;Parent=g1242.t1;
OX451215.1_Phasia_obesa_genome_assembly,_chromosome:_1	AUGUSTUS	CDS	2304721	2304899	1	-	2	ID=g1242.t1.CDS24;Parent=g1242.t1;
OX451215.1_Phasia_obesa_genome_assembly,_chromosome:_1	AUGUSTUS	exon	2304721	2304899	.	-	.	ID=g1242.t1.exon24;Parent=g1242.t1;
OX451215.1_Phasia_obesa_genome_assembly,_chromosome:_1	AUGUSTUS	intron	2304900	2304965	1	-	.	ID=g1242.t1.intron24;Parent=g1242.t1;
OX451215.1_Phasia_obesa_genome_assembly,_chromosome:_1	AUGUSTUS	CDS	2304966	2305228	1	-	1	ID=g1242.t1.CDS25;Parent=g1242.t1;
OX451215.1_Phasia_obesa_genome_assembly,_chromosome:_1	AUGUSTUS	exon	2304966	2305228	.	-	.	ID=g1242.t1.exon25;Parent=g1242.t1;
OX451215.1_Phasia_obesa_genome_assembly,_chromosome:_1	AUGUSTUS	intron	2305229	2305292	1	-	.	ID=g1242.t1.intron25;Parent=g1242.t1;
OX451215.1_Phasia_obesa_genome_assembly,_chromosome:_1	AUGUSTUS	CDS	2305293	2305504	1	-	0	ID=g1242.t1.CDS26;Parent=g1242.t1;
OX451215.1_Phasia_obesa_genome_assembly,_chromosome:_1	AUGUSTUS	exon	2305293	2305504	.	-	.	ID=g1242.t1.exon26;Parent=g1242.t1;
OX451215.1_Phasia_obesa_genome_assembly,_chromosome:_1	AUGUSTUS	intron	2305505	2305567	1	-	.	ID=g1242.t1.intron26;Parent=g1242.t1;
OX451215.1_Phasia_obesa_genome_assembly,_chromosome:_1	AUGUSTUS	CDS	2305568	2305675	1	-	0	ID=g1242.t1.CDS27;Parent=g1242.t1;
OX451215.1_Phasia_obesa_genome_assembly,_chromosome:_1	AUGUSTUS	exon	2305568	2305675	.	-	.	ID=g1242.t1.exon27;Parent=g1242.t1;
OX451215.1_Phasia_obesa_genome_assembly,_chromosome:_1	AUGUSTUS	start_codon	2305673	2305675	.	-	0	ID=g1242.t1.start1;Parent=g1242.t1;
OX451215.1_Phasia_obesa_genome_assembly,_chromosome:_1	AUGUSTUS	mRNA	2278309	2305675	0.99	-	.	ID=g1242.t2;Parent=g1242;
OX451215.1_Phasia_obesa_genome_assembly,_chromosome:_1	AUGUSTUS	stop_codon	2278309	2278311	.	-	0	ID=g1242.t2.stop1;Parent=g1242.t2;
OX451215.1_Phasia_obesa_genome_assembly,_chromosome:_1	AUGUSTUS	CDS	2278309	2279085	1	-	0	ID=g1242.t2.CDS1;Parent=g1242.t2;
OX451215.1_Phasia_obesa_genome_assembly,_chromosome:_1	AUGUSTUS	exon	2278309	2279085	.	-	.	ID=g1242.t2.exon1;Parent=g1242.t2;
OX451215.1_Phasia_obesa_genome_assembly,_chromosome:_1	AUGUSTUS	intron	2279086	2279155	1	-	.	ID=g1242.t2.intron1;Parent=g1242.t2;
OX451215.1_Phasia_obesa_genome_assembly,_chromosome:_1	AUGUSTUS	CDS	2279156	2279584	1	-	0	ID=g1242.t2.CDS2;Parent=g1242.t2;
OX451215.1_Phasia_obesa_genome_assembly,_chromosome:_1	AUGUSTUS	exon	2279156	2279584	.	-	.	ID=g1242.t2.exon2;Parent=g1242.t2;
OX451215.1_Phasia_obesa_genome_assembly,_chromosome:_1	AUGUSTUS	intron	2279585	2279657	1	-	.	ID=g1242.t2.intron2;Parent=g1242.t2;
OX451215.1_Phasia_obesa_genome_assembly,_chromosome:_1	AUGUSTUS	CDS	2279658	2280141	1	-	1	ID=g1242.t2.CDS3;Parent=g1242.t2;
OX451215.1_Phasia_obesa_genome_assembly,_chromosome:_1	AUGUSTUS	exon	2279658	2280141	.	-	.	ID=g1242.t2.exon3;Parent=g1242.t2;
OX451215.1_Phasia_obesa_genome_assembly,_chromosome:_1	AUGUSTUS	intron	2280142	2280208	1	-	.	ID=g1242.t2.intron3;Parent=g1242.t2;
OX451215.1_Phasia_obesa_genome_assembly,_chromosome:_1	AUGUSTUS	CDS	2280209	2280558	1	-	0	ID=g1242.t2.CDS4;Parent=g1242.t2;
OX451215.1_Phasia_obesa_genome_assembly,_chromosome:_1	AUGUSTUS	exon	2280209	2280558	.	-	.	ID=g1242.t2.exon4;Parent=g1242.t2;
OX451215.1_Phasia_obesa_genome_assembly,_chromosome:_1	AUGUSTUS	intron	2280559	2280616	1	-	.	ID=g1242.t2.intron4;Parent=g1242.t2;
OX451215.1_Phasia_obesa_genome_assembly,_chromosome:_1	AUGUSTUS	CDS	2280617	2280826	1	-	0	ID=g1242.t2.CDS5;Parent=g1242.t2;
OX451215.1_Phasia_obesa_genome_assembly,_chromosome:_1	AUGUSTUS	exon	2280617	2280826	.	-	.	ID=g1242.t2.exon5;Parent=g1242.t2;
OX451215.1_Phasia_obesa_genome_assembly,_chromosome:_1	AUGUSTUS	intron	2280827	2280886	1	-	.	ID=g1242.t2.intron5;Parent=g1242.t2;
OX451215.1_Phasia_obesa_genome_assembly,_chromosome:_1	AUGUSTUS	CDS	2280887	2281101	1	-	2	ID=g1242.t2.CDS6;Parent=g1242.t2;
OX451215.1_Phasia_obesa_genome_assembly,_chromosome:_1	AUGUSTUS	exon	2280887	2281101	.	-	.	ID=g1242.t2.exon6;Parent=g1242.t2;
OX451215.1_Phasia_obesa_genome_assembly,_chromosome:_1	AUGUSTUS	intron	2281102	2281170	1	-	.	ID=g1242.t2.intron6;Parent=g1242.t2;
OX451215.1_Phasia_obesa_genome_assembly,_chromosome:_1	AUGUSTUS	CDS	2281171	2281612	1	-	0	ID=g1242.t2.CDS7;Parent=g1242.t2;
OX451215.1_Phasia_obesa_genome_assembly,_chromosome:_1	AUGUSTUS	exon	2281171	2281612	.	-	.	ID=g1242.t2.exon7;Parent=g1242.t2;
OX451215.1_Phasia_obesa_genome_assembly,_chromosome:_1	AUGUSTUS	intron	2281613	2281680	1	-	.	ID=g1242.t2.intron7;Parent=g1242.t2;
OX451215.1_Phasia_obesa_genome_assembly,_chromosome:_1	AUGUSTUS	CDS	2281681	2281871	1	-	2	ID=g1242.t2.CDS8;Parent=g1242.t2;
OX451215.1_Phasia_obesa_genome_assembly,_chromosome:_1	AUGUSTUS	exon	2281681	2281871	.	-	.	ID=g1242.t2.exon8;Parent=g1242.t2;
OX451215.1_Phasia_obesa_genome_assembly,_chromosome:_1	AUGUSTUS	intron	2281872	2281928	1	-	.	ID=g1242.t2.intron8;Parent=g1242.t2;
OX451215.1_Phasia_obesa_genome_assembly,_chromosome:_1	AUGUSTUS	CDS	2281929	2282234	1	-	2	ID=g1242.t2.CDS9;Parent=g1242.t2;
OX451215.1_Phasia_obesa_genome_assembly,_chromosome:_1	AUGUSTUS	exon	2281929	2282234	.	-	.	ID=g1242.t2.exon9;Parent=g1242.t2;
OX451215.1_Phasia_obesa_genome_assembly,_chromosome:_1	AUGUSTUS	intron	2282235	2288445	1	-	.	ID=g1242.t2.intron9;Parent=g1242.t2;
OX451215.1_Phasia_obesa_genome_assembly,_chromosome:_1	AUGUSTUS	CDS	2288446	2289918	1	-	2	ID=g1242.t2.CDS10;Parent=g1242.t2;
OX451215.1_Phasia_obesa_genome_assembly,_chromosome:_1	AUGUSTUS	exon	2288446	2289918	.	-	.	ID=g1242.t2.exon10;Parent=g1242.t2;
OX451215.1_Phasia_obesa_genome_assembly,_chromosome:_1	AUGUSTUS	intron	2289919	2289978	1	-	.	ID=g1242.t2.intron10;Parent=g1242.t2;
OX451215.1_Phasia_obesa_genome_assembly,_chromosome:_1	AUGUSTUS	CDS	2289979	2290409	1	-	1	ID=g1242.t2.CDS11;Parent=g1242.t2;
OX451215.1_Phasia_obesa_genome_assembly,_chromosome:_1	AUGUSTUS	exon	2289979	2290409	.	-	.	ID=g1242.t2.exon11;Parent=g1242.t2;
OX451215.1_Phasia_obesa_genome_assembly,_chromosome:_1	AUGUSTUS	intron	2290410	2292257	1	-	.	ID=g1242.t2.intron11;Parent=g1242.t2;
OX451215.1_Phasia_obesa_genome_assembly,_chromosome:_1	AUGUSTUS	CDS	2292258	2292766	1	-	0	ID=g1242.t2.CDS12;Parent=g1242.t2;
OX451215.1_Phasia_obesa_genome_assembly,_chromosome:_1	AUGUSTUS	exon	2292258	2292766	.	-	.	ID=g1242.t2.exon12;Parent=g1242.t2;
OX451215.1_Phasia_obesa_genome_assembly,_chromosome:_1	AUGUSTUS	intron	2292767	2292845	1	-	.	ID=g1242.t2.intron12;Parent=g1242.t2;
OX451215.1_Phasia_obesa_genome_assembly,_chromosome:_1	AUGUSTUS	CDS	2292846	2293027	1	-	2	ID=g1242.t2.CDS13;Parent=g1242.t2;
OX451215.1_Phasia_obesa_genome_assembly,_chromosome:_1	AUGUSTUS	exon	2292846	2293027	.	-	.	ID=g1242.t2.exon13;Parent=g1242.t2;
OX451215.1_Phasia_obesa_genome_assembly,_chromosome:_1	AUGUSTUS	intron	2293028	2293268	1	-	.	ID=g1242.t2.intron13;Parent=g1242.t2;
OX451215.1_Phasia_obesa_genome_assembly,_chromosome:_1	AUGUSTUS	CDS	2293269	2293508	1	-	2	ID=g1242.t2.CDS14;Parent=g1242.t2;
OX451215.1_Phasia_obesa_genome_assembly,_chromosome:_1	AUGUSTUS	exon	2293269	2293508	.	-	.	ID=g1242.t2.exon14;Parent=g1242.t2;
OX451215.1_Phasia_obesa_genome_assembly,_chromosome:_1	AUGUSTUS	intron	2293509	2293758	1	-	.	ID=g1242.t2.intron14;Parent=g1242.t2;
OX451215.1_Phasia_obesa_genome_assembly,_chromosome:_1	AUGUSTUS	CDS	2293759	2293876	1	-	0	ID=g1242.t2.CDS15;Parent=g1242.t2;
OX451215.1_Phasia_obesa_genome_assembly,_chromosome:_1	AUGUSTUS	exon	2293759	2293876	.	-	.	ID=g1242.t2.exon15;Parent=g1242.t2;
OX451215.1_Phasia_obesa_genome_assembly,_chromosome:_1	AUGUSTUS	intron	2293877	2294641	1	-	.	ID=g1242.t2.intron15;Parent=g1242.t2;
OX451215.1_Phasia_obesa_genome_assembly,_chromosome:_1	AUGUSTUS	CDS	2294642	2294862	1	-	2	ID=g1242.t2.CDS16;Parent=g1242.t2;
OX451215.1_Phasia_obesa_genome_assembly,_chromosome:_1	AUGUSTUS	exon	2294642	2294862	.	-	.	ID=g1242.t2.exon16;Parent=g1242.t2;
OX451215.1_Phasia_obesa_genome_assembly,_chromosome:_1	AUGUSTUS	intron	2294863	2294922	1	-	.	ID=g1242.t2.intron16;Parent=g1242.t2;
OX451215.1_Phasia_obesa_genome_assembly,_chromosome:_1	AUGUSTUS	CDS	2294923	2295187	1	-	0	ID=g1242.t2.CDS17;Parent=g1242.t2;
OX451215.1_Phasia_obesa_genome_assembly,_chromosome:_1	AUGUSTUS	exon	2294923	2295187	.	-	.	ID=g1242.t2.exon17;Parent=g1242.t2;
OX451215.1_Phasia_obesa_genome_assembly,_chromosome:_1	AUGUSTUS	intron	2295188	2295264	1	-	.	ID=g1242.t2.intron17;Parent=g1242.t2;
OX451215.1_Phasia_obesa_genome_assembly,_chromosome:_1	AUGUSTUS	CDS	2295265	2295624	1	-	0	ID=g1242.t2.CDS18;Parent=g1242.t2;
OX451215.1_Phasia_obesa_genome_assembly,_chromosome:_1	AUGUSTUS	exon	2295265	2295624	.	-	.	ID=g1242.t2.exon18;Parent=g1242.t2;
OX451215.1_Phasia_obesa_genome_assembly,_chromosome:_1	AUGUSTUS	intron	2295625	2295685	1	-	.	ID=g1242.t2.intron18;Parent=g1242.t2;
OX451215.1_Phasia_obesa_genome_assembly,_chromosome:_1	AUGUSTUS	CDS	2295686	2296116	1	-	2	ID=g1242.t2.CDS19;Parent=g1242.t2;
OX451215.1_Phasia_obesa_genome_assembly,_chromosome:_1	AUGUSTUS	exon	2295686	2296116	.	-	.	ID=g1242.t2.exon19;Parent=g1242.t2;
OX451215.1_Phasia_obesa_genome_assembly,_chromosome:_1	AUGUSTUS	intron	2296117	2300003	1	-	.	ID=g1242.t2.intron19;Parent=g1242.t2;
OX451215.1_Phasia_obesa_genome_assembly,_chromosome:_1	AUGUSTUS	CDS	2300004	2300066	1	-	2	ID=g1242.t2.CDS20;Parent=g1242.t2;
OX451215.1_Phasia_obesa_genome_assembly,_chromosome:_1	AUGUSTUS	exon	2300004	2300066	.	-	.	ID=g1242.t2.exon20;Parent=g1242.t2;
OX451215.1_Phasia_obesa_genome_assembly,_chromosome:_1	AUGUSTUS	intron	2300067	2303692	1	-	.	ID=g1242.t2.intron20;Parent=g1242.t2;
OX451215.1_Phasia_obesa_genome_assembly,_chromosome:_1	AUGUSTUS	CDS	2303693	2303807	1	-	0	ID=g1242.t2.CDS21;Parent=g1242.t2;
OX451215.1_Phasia_obesa_genome_assembly,_chromosome:_1	AUGUSTUS	exon	2303693	2303807	.	-	.	ID=g1242.t2.exon21;Parent=g1242.t2;
OX451215.1_Phasia_obesa_genome_assembly,_chromosome:_1	AUGUSTUS	intron	2303808	2304180	1	-	.	ID=g1242.t2.intron21;Parent=g1242.t2;
OX451215.1_Phasia_obesa_genome_assembly,_chromosome:_1	AUGUSTUS	CDS	2304181	2304330	1	-	0	ID=g1242.t2.CDS22;Parent=g1242.t2;
OX451215.1_Phasia_obesa_genome_assembly,_chromosome:_1	AUGUSTUS	exon	2304181	2304330	.	-	.	ID=g1242.t2.exon22;Parent=g1242.t2;
OX451215.1_Phasia_obesa_genome_assembly,_chromosome:_1	AUGUSTUS	intron	2304331	2304403	1	-	.	ID=g1242.t2.intron22;Parent=g1242.t2;
OX451215.1_Phasia_obesa_genome_assembly,_chromosome:_1	AUGUSTUS	CDS	2304404	2304640	1	-	0	ID=g1242.t2.CDS23;Parent=g1242.t2;
OX451215.1_Phasia_obesa_genome_assembly,_chromosome:_1	AUGUSTUS	exon	2304404	2304640	.	-	.	ID=g1242.t2.exon23;Parent=g1242.t2;
OX451215.1_Phasia_obesa_genome_assembly,_chromosome:_1	AUGUSTUS	intron	2304641	2304720	1	-	.	ID=g1242.t2.intron23;Parent=g1242.t2;
OX451215.1_Phasia_obesa_genome_assembly,_chromosome:_1	AUGUSTUS	CDS	2304721	2304899	1	-	2	ID=g1242.t2.CDS24;Parent=g1242.t2;
OX451215.1_Phasia_obesa_genome_assembly,_chromosome:_1	AUGUSTUS	exon	2304721	2304899	.	-	.	ID=g1242.t2.exon24;Parent=g1242.t2;
OX451215.1_Phasia_obesa_genome_assembly,_chromosome:_1	AUGUSTUS	intron	2304900	2304965	1	-	.	ID=g1242.t2.intron24;Parent=g1242.t2;
OX451215.1_Phasia_obesa_genome_assembly,_chromosome:_1	AUGUSTUS	CDS	2304966	2305228	1	-	1	ID=g1242.t2.CDS25;Parent=g1242.t2;
OX451215.1_Phasia_obesa_genome_assembly,_chromosome:_1	AUGUSTUS	exon	2304966	2305228	.	-	.	ID=g1242.t2.exon25;Parent=g1242.t2;
OX451215.1_Phasia_obesa_genome_assembly,_chromosome:_1	AUGUSTUS	intron	2305229	2305292	1	-	.	ID=g1242.t2.intron25;Parent=g1242.t2;
OX451215.1_Phasia_obesa_genome_assembly,_chromosome:_1	AUGUSTUS	CDS	2305293	2305504	0.99	-	0	ID=g1242.t2.CDS26;Parent=g1242.t2;
OX451215.1_Phasia_obesa_genome_assembly,_chromosome:_1	AUGUSTUS	exon	2305293	2305504	.	-	.	ID=g1242.t2.exon26;Parent=g1242.t2;
OX451215.1_Phasia_obesa_genome_assembly,_chromosome:_1	AUGUSTUS	intron	2305505	2305567	1	-	.	ID=g1242.t2.intron26;Parent=g1242.t2;
OX451215.1_Phasia_obesa_genome_assembly,_chromosome:_1	AUGUSTUS	CDS	2305568	2305675	1	-	0	ID=g1242.t2.CDS27;Parent=g1242.t2;
OX451215.1_Phasia_obesa_genome_assembly,_chromosome:_1	AUGUSTUS	exon	2305568	2305675	.	-	.	ID=g1242.t2.exon27;Parent=g1242.t2;
OX451215.1_Phasia_obesa_genome_assembly,_chromosome:_1	AUGUSTUS	start_codon	2305673	2305675	.	-	0	ID=g1242.t2.start1;Parent=g1242.t2;
OX451215.1_Phasia_obesa_genome_assembly,_chromosome:_1	AUGUSTUS	gene	2306565	2307201	.	-	.	ID=g1243;
OX451215.1_Phasia_obesa_genome_assembly,_chromosome:_1	AUGUSTUS	mRNA	2306565	2307201	1	-	.	ID=g1243.t1;Parent=g1243;
OX451215.1_Phasia_obesa_genome_assembly,_chromosome:_1	AUGUSTUS	stop_codon	2306565	2306567	.	-	0	ID=g1243.t1.stop1;Parent=g1243.t1;
OX451215.1_Phasia_obesa_genome_assembly,_chromosome:_1	AUGUSTUS	CDS	2306565	2306986	1	-	2	ID=g1243.t1.CDS1;Parent=g1243.t1;
OX451215.1_Phasia_obesa_genome_assembly,_chromosome:_1	AUGUSTUS	exon	2306565	2306986	.	-	.	ID=g1243.t1.exon1;Parent=g1243.t1;
OX451215.1_Phasia_obesa_genome_assembly,_chromosome:_1	AUGUSTUS	intron	2306987	2307083	1	-	.	ID=g1243.t1.intron1;Parent=g1243.t1;
OX451215.1_Phasia_obesa_genome_assembly,_chromosome:_1	AUGUSTUS	CDS	2307084	2307201	1	-	0	ID=g1243.t1.CDS2;Parent=g1243.t1;
OX451215.1_Phasia_obesa_genome_assembly,_chromosome:_1	AUGUSTUS	exon	2307084	2307201	.	-	.	ID=g1243.t1.exon2;Parent=g1243.t1;
OX451215.1_Phasia_obesa_genome_assembly,_chromosome:_1	AUGUSTUS	start_codon	2307199	2307201	.	-	0	ID=g1243.t1.start1;Parent=g1243.t1;
OX451215.1_Phasia_obesa_genome_assembly,_chromosome:_1	AUGUSTUS	gene	2308509	2308961	.	+	.	ID=g1244;
OX451215.1_Phasia_obesa_genome_assembly,_chromosome:_1	AUGUSTUS	mRNA	2308509	2308961	0.96	+	.	ID=g1244.t1;Parent=g1244;
OX451215.1_Phasia_obesa_genome_assembly,_chromosome:_1	AUGUSTUS	start_codon	2308509	2308511	.	+	0	ID=g1244.t1.start1;Parent=g1244.t1;
OX451215.1_Phasia_obesa_genome_assembly,_chromosome:_1	AUGUSTUS	CDS	2308509	2308961	0.96	+	0	ID=g1244.t1.CDS1;Parent=g1244.t1;
OX451215.1_Phasia_obesa_genome_assembly,_chromosome:_1	AUGUSTUS	exon	2308509	2308961	.	+	.	ID=g1244.t1.exon1;Parent=g1244.t1;
OX451215.1_Phasia_obesa_genome_assembly,_chromosome:_1	AUGUSTUS	stop_codon	2308959	2308961	.	+	0	ID=g1244.t1.stop1;Parent=g1244.t1;
OX451215.1_Phasia_obesa_genome_assembly,_chromosome:_1	AUGUSTUS	gene	2309275	2310247	.	+	.	ID=g1245;
OX451215.1_Phasia_obesa_genome_assembly,_chromosome:_1	AUGUSTUS	mRNA	2309275	2310247	0.66	+	.	ID=g1245.t1;Parent=g1245;
OX451215.1_Phasia_obesa_genome_assembly,_chromosome:_1	AUGUSTUS	start_codon	2309275	2309277	.	+	0	ID=g1245.t1.start1;Parent=g1245.t1;
OX451215.1_Phasia_obesa_genome_assembly,_chromosome:_1	AUGUSTUS	CDS	2309275	2309283	0.67	+	0	ID=g1245.t1.CDS1;Parent=g1245.t1;
OX451215.1_Phasia_obesa_genome_assembly,_chromosome:_1	AUGUSTUS	exon	2309275	2309283	.	+	.	ID=g1245.t1.exon1;Parent=g1245.t1;
OX451215.1_Phasia_obesa_genome_assembly,_chromosome:_1	AUGUSTUS	intron	2309284	2309526	0.67	+	.	ID=g1245.t1.intron1;Parent=g1245.t1;
OX451215.1_Phasia_obesa_genome_assembly,_chromosome:_1	AUGUSTUS	CDS	2309527	2309761	0.82	+	0	ID=g1245.t1.CDS2;Parent=g1245.t1;
OX451215.1_Phasia_obesa_genome_assembly,_chromosome:_1	AUGUSTUS	exon	2309527	2309761	.	+	.	ID=g1245.t1.exon2;Parent=g1245.t1;
OX451215.1_Phasia_obesa_genome_assembly,_chromosome:_1	AUGUSTUS	intron	2309762	2310125	0.99	+	.	ID=g1245.t1.intron2;Parent=g1245.t1;
OX451215.1_Phasia_obesa_genome_assembly,_chromosome:_1	AUGUSTUS	CDS	2310126	2310247	0.99	+	2	ID=g1245.t1.CDS3;Parent=g1245.t1;
OX451215.1_Phasia_obesa_genome_assembly,_chromosome:_1	AUGUSTUS	exon	2310126	2310247	.	+	.	ID=g1245.t1.exon3;Parent=g1245.t1;
OX451215.1_Phasia_obesa_genome_assembly,_chromosome:_1	AUGUSTUS	stop_codon	2310245	2310247	.	+	0	ID=g1245.t1.stop1;Parent=g1245.t1;
OX451215.1_Phasia_obesa_genome_assembly,_chromosome:_1	AUGUSTUS	mRNA	2309275	2310247	0.49	+	.	ID=g1245.t2;Parent=g1245;
OX451215.1_Phasia_obesa_genome_assembly,_chromosome:_1	AUGUSTUS	start_codon	2309275	2309277	.	+	0	ID=g1245.t2.start1;Parent=g1245.t2;
OX451215.1_Phasia_obesa_genome_assembly,_chromosome:_1	AUGUSTUS	CDS	2309275	2309364	0.58	+	0	ID=g1245.t2.CDS1;Parent=g1245.t2;
OX451215.1_Phasia_obesa_genome_assembly,_chromosome:_1	AUGUSTUS	exon	2309275	2309364	.	+	.	ID=g1245.t2.exon1;Parent=g1245.t2;
OX451215.1_Phasia_obesa_genome_assembly,_chromosome:_1	AUGUSTUS	intron	2309365	2309526	0.76	+	.	ID=g1245.t2.intron1;Parent=g1245.t2;
OX451215.1_Phasia_obesa_genome_assembly,_chromosome:_1	AUGUSTUS	CDS	2309527	2309881	0.67	+	0	ID=g1245.t2.CDS2;Parent=g1245.t2;
OX451215.1_Phasia_obesa_genome_assembly,_chromosome:_1	AUGUSTUS	exon	2309527	2309881	.	+	.	ID=g1245.t2.exon2;Parent=g1245.t2;
OX451215.1_Phasia_obesa_genome_assembly,_chromosome:_1	AUGUSTUS	intron	2309882	2310089	0.77	+	.	ID=g1245.t2.intron2;Parent=g1245.t2;
OX451215.1_Phasia_obesa_genome_assembly,_chromosome:_1	AUGUSTUS	CDS	2310090	2310247	0.85	+	2	ID=g1245.t2.CDS3;Parent=g1245.t2;
OX451215.1_Phasia_obesa_genome_assembly,_chromosome:_1	AUGUSTUS	exon	2310090	2310247	.	+	.	ID=g1245.t2.exon3;Parent=g1245.t2;
OX451215.1_Phasia_obesa_genome_assembly,_chromosome:_1	AUGUSTUS	stop_codon	2310245	2310247	.	+	0	ID=g1245.t2.stop1;Parent=g1245.t2;
OX451215.1_Phasia_obesa_genome_assembly,_chromosome:_1	AUGUSTUS	mRNA	2309275	2310247	0.75	+	.	ID=g1245.t3;Parent=g1245;
OX451215.1_Phasia_obesa_genome_assembly,_chromosome:_1	AUGUSTUS	start_codon	2309275	2309277	.	+	0	ID=g1245.t3.start1;Parent=g1245.t3;
OX451215.1_Phasia_obesa_genome_assembly,_chromosome:_1	AUGUSTUS	CDS	2309275	2309283	0.86	+	0	ID=g1245.t3.CDS1;Parent=g1245.t3;
OX451215.1_Phasia_obesa_genome_assembly,_chromosome:_1	AUGUSTUS	exon	2309275	2309283	.	+	.	ID=g1245.t3.exon1;Parent=g1245.t3;
OX451215.1_Phasia_obesa_genome_assembly,_chromosome:_1	AUGUSTUS	intron	2309284	2309526	0.86	+	.	ID=g1245.t3.intron1;Parent=g1245.t3;
OX451215.1_Phasia_obesa_genome_assembly,_chromosome:_1	AUGUSTUS	CDS	2309527	2309881	0.87	+	0	ID=g1245.t3.CDS2;Parent=g1245.t3;
OX451215.1_Phasia_obesa_genome_assembly,_chromosome:_1	AUGUSTUS	exon	2309527	2309881	.	+	.	ID=g1245.t3.exon2;Parent=g1245.t3;
OX451215.1_Phasia_obesa_genome_assembly,_chromosome:_1	AUGUSTUS	intron	2309882	2310089	0.87	+	.	ID=g1245.t3.intron2;Parent=g1245.t3;
OX451215.1_Phasia_obesa_genome_assembly,_chromosome:_1	AUGUSTUS	CDS	2310090	2310247	0.92	+	2	ID=g1245.t3.CDS3;Parent=g1245.t3;
OX451215.1_Phasia_obesa_genome_assembly,_chromosome:_1	AUGUSTUS	exon	2310090	2310247	.	+	.	ID=g1245.t3.exon3;Parent=g1245.t3;
OX451215.1_Phasia_obesa_genome_assembly,_chromosome:_1	AUGUSTUS	stop_codon	2310245	2310247	.	+	0	ID=g1245.t3.stop1;Parent=g1245.t3;
OX451215.1_Phasia_obesa_genome_assembly,_chromosome:_1	AUGUSTUS	gene	2311453	2323096	.	-	.	ID=g1246;
OX451215.1_Phasia_obesa_genome_assembly,_chromosome:_1	AUGUSTUS	mRNA	2311453	2323096	1	-	.	ID=g1246.t1;Parent=g1246;
OX451215.1_Phasia_obesa_genome_assembly,_chromosome:_1	AUGUSTUS	stop_codon	2311453	2311455	.	-	0	ID=g1246.t1.stop1;Parent=g1246.t1;
OX451215.1_Phasia_obesa_genome_assembly,_chromosome:_1	AUGUSTUS	CDS	2311453	2312366	1	-	2	ID=g1246.t1.CDS1;Parent=g1246.t1;
OX451215.1_Phasia_obesa_genome_assembly,_chromosome:_1	AUGUSTUS	exon	2311453	2312366	.	-	.	ID=g1246.t1.exon1;Parent=g1246.t1;
OX451215.1_Phasia_obesa_genome_assembly,_chromosome:_1	AUGUSTUS	intron	2312367	2312463	1	-	.	ID=g1246.t1.intron1;Parent=g1246.t1;
OX451215.1_Phasia_obesa_genome_assembly,_chromosome:_1	AUGUSTUS	CDS	2312464	2312581	1	-	0	ID=g1246.t1.CDS2;Parent=g1246.t1;
OX451215.1_Phasia_obesa_genome_assembly,_chromosome:_1	AUGUSTUS	exon	2312464	2312581	.	-	.	ID=g1246.t1.exon2;Parent=g1246.t1;
OX451215.1_Phasia_obesa_genome_assembly,_chromosome:_1	AUGUSTUS	intron	2312582	2312651	1	-	.	ID=g1246.t1.intron2;Parent=g1246.t1;
OX451215.1_Phasia_obesa_genome_assembly,_chromosome:_1	AUGUSTUS	CDS	2312652	2312896	1	-	2	ID=g1246.t1.CDS3;Parent=g1246.t1;
OX451215.1_Phasia_obesa_genome_assembly,_chromosome:_1	AUGUSTUS	exon	2312652	2312896	.	-	.	ID=g1246.t1.exon3;Parent=g1246.t1;
OX451215.1_Phasia_obesa_genome_assembly,_chromosome:_1	AUGUSTUS	intron	2312897	2313640	1	-	.	ID=g1246.t1.intron3;Parent=g1246.t1;
OX451215.1_Phasia_obesa_genome_assembly,_chromosome:_1	AUGUSTUS	CDS	2313641	2313807	1	-	1	ID=g1246.t1.CDS4;Parent=g1246.t1;
OX451215.1_Phasia_obesa_genome_assembly,_chromosome:_1	AUGUSTUS	exon	2313641	2313807	.	-	.	ID=g1246.t1.exon4;Parent=g1246.t1;
OX451215.1_Phasia_obesa_genome_assembly,_chromosome:_1	AUGUSTUS	intron	2313808	2313909	1	-	.	ID=g1246.t1.intron4;Parent=g1246.t1;
OX451215.1_Phasia_obesa_genome_assembly,_chromosome:_1	AUGUSTUS	CDS	2313910	2314170	1	-	1	ID=g1246.t1.CDS5;Parent=g1246.t1;
OX451215.1_Phasia_obesa_genome_assembly,_chromosome:_1	AUGUSTUS	exon	2313910	2314170	.	-	.	ID=g1246.t1.exon5;Parent=g1246.t1;
OX451215.1_Phasia_obesa_genome_assembly,_chromosome:_1	AUGUSTUS	intron	2314171	2314237	1	-	.	ID=g1246.t1.intron5;Parent=g1246.t1;
OX451215.1_Phasia_obesa_genome_assembly,_chromosome:_1	AUGUSTUS	CDS	2314238	2314622	1	-	2	ID=g1246.t1.CDS6;Parent=g1246.t1;
OX451215.1_Phasia_obesa_genome_assembly,_chromosome:_1	AUGUSTUS	exon	2314238	2314622	.	-	.	ID=g1246.t1.exon6;Parent=g1246.t1;
OX451215.1_Phasia_obesa_genome_assembly,_chromosome:_1	AUGUSTUS	intron	2314623	2314716	1	-	.	ID=g1246.t1.intron6;Parent=g1246.t1;
OX451215.1_Phasia_obesa_genome_assembly,_chromosome:_1	AUGUSTUS	CDS	2314717	2314938	1	-	2	ID=g1246.t1.CDS7;Parent=g1246.t1;
OX451215.1_Phasia_obesa_genome_assembly,_chromosome:_1	AUGUSTUS	exon	2314717	2314938	.	-	.	ID=g1246.t1.exon7;Parent=g1246.t1;
OX451215.1_Phasia_obesa_genome_assembly,_chromosome:_1	AUGUSTUS	intron	2314939	2315006	1	-	.	ID=g1246.t1.intron7;Parent=g1246.t1;
OX451215.1_Phasia_obesa_genome_assembly,_chromosome:_1	AUGUSTUS	CDS	2315007	2315248	1	-	1	ID=g1246.t1.CDS8;Parent=g1246.t1;
OX451215.1_Phasia_obesa_genome_assembly,_chromosome:_1	AUGUSTUS	exon	2315007	2315248	.	-	.	ID=g1246.t1.exon8;Parent=g1246.t1;
OX451215.1_Phasia_obesa_genome_assembly,_chromosome:_1	AUGUSTUS	intron	2315249	2315310	1	-	.	ID=g1246.t1.intron8;Parent=g1246.t1;
OX451215.1_Phasia_obesa_genome_assembly,_chromosome:_1	AUGUSTUS	CDS	2315311	2317042	1	-	2	ID=g1246.t1.CDS9;Parent=g1246.t1;
OX451215.1_Phasia_obesa_genome_assembly,_chromosome:_1	AUGUSTUS	exon	2315311	2317042	.	-	.	ID=g1246.t1.exon9;Parent=g1246.t1;
OX451215.1_Phasia_obesa_genome_assembly,_chromosome:_1	AUGUSTUS	intron	2317043	2318588	1	-	.	ID=g1246.t1.intron9;Parent=g1246.t1;
OX451215.1_Phasia_obesa_genome_assembly,_chromosome:_1	AUGUSTUS	CDS	2318589	2319678	1	-	0	ID=g1246.t1.CDS10;Parent=g1246.t1;
OX451215.1_Phasia_obesa_genome_assembly,_chromosome:_1	AUGUSTUS	exon	2318589	2319678	.	-	.	ID=g1246.t1.exon10;Parent=g1246.t1;
OX451215.1_Phasia_obesa_genome_assembly,_chromosome:_1	AUGUSTUS	intron	2319679	2319767	1	-	.	ID=g1246.t1.intron10;Parent=g1246.t1;
OX451215.1_Phasia_obesa_genome_assembly,_chromosome:_1	AUGUSTUS	CDS	2319768	2320078	1	-	2	ID=g1246.t1.CDS11;Parent=g1246.t1;
OX451215.1_Phasia_obesa_genome_assembly,_chromosome:_1	AUGUSTUS	exon	2319768	2320078	.	-	.	ID=g1246.t1.exon11;Parent=g1246.t1;
OX451215.1_Phasia_obesa_genome_assembly,_chromosome:_1	AUGUSTUS	intron	2320079	2322831	1	-	.	ID=g1246.t1.intron11;Parent=g1246.t1;
OX451215.1_Phasia_obesa_genome_assembly,_chromosome:_1	AUGUSTUS	CDS	2322832	2323096	1	-	0	ID=g1246.t1.CDS12;Parent=g1246.t1;
OX451215.1_Phasia_obesa_genome_assembly,_chromosome:_1	AUGUSTUS	exon	2322832	2323096	.	-	.	ID=g1246.t1.exon12;Parent=g1246.t1;
OX451215.1_Phasia_obesa_genome_assembly,_chromosome:_1	AUGUSTUS	start_codon	2323094	2323096	.	-	0	ID=g1246.t1.start1;Parent=g1246.t1;
OX451215.1_Phasia_obesa_genome_assembly,_chromosome:_1	AUGUSTUS	gene	2336117	2344348	.	+	.	ID=g1247;
OX451215.1_Phasia_obesa_genome_assembly,_chromosome:_1	AUGUSTUS	mRNA	2336117	2344348	1	+	.	ID=g1247.t1;Parent=g1247;
OX451215.1_Phasia_obesa_genome_assembly,_chromosome:_1	AUGUSTUS	start_codon	2336117	2336119	.	+	0	ID=g1247.t1.start1;Parent=g1247.t1;
OX451215.1_Phasia_obesa_genome_assembly,_chromosome:_1	AUGUSTUS	CDS	2336117	2336150	1	+	0	ID=g1247.t1.CDS1;Parent=g1247.t1;
OX451215.1_Phasia_obesa_genome_assembly,_chromosome:_1	AUGUSTUS	exon	2336117	2336150	.	+	.	ID=g1247.t1.exon1;Parent=g1247.t1;
OX451215.1_Phasia_obesa_genome_assembly,_chromosome:_1	AUGUSTUS	intron	2336151	2336347	1	+	.	ID=g1247.t1.intron1;Parent=g1247.t1;
OX451215.1_Phasia_obesa_genome_assembly,_chromosome:_1	AUGUSTUS	CDS	2336348	2336449	1	+	2	ID=g1247.t1.CDS2;Parent=g1247.t1;
OX451215.1_Phasia_obesa_genome_assembly,_chromosome:_1	AUGUSTUS	exon	2336348	2336449	.	+	.	ID=g1247.t1.exon2;Parent=g1247.t1;
OX451215.1_Phasia_obesa_genome_assembly,_chromosome:_1	AUGUSTUS	intron	2336450	2338399	1	+	.	ID=g1247.t1.intron2;Parent=g1247.t1;
OX451215.1_Phasia_obesa_genome_assembly,_chromosome:_1	AUGUSTUS	CDS	2338400	2341896	1	+	2	ID=g1247.t1.CDS3;Parent=g1247.t1;
OX451215.1_Phasia_obesa_genome_assembly,_chromosome:_1	AUGUSTUS	exon	2338400	2341896	.	+	.	ID=g1247.t1.exon3;Parent=g1247.t1;
OX451215.1_Phasia_obesa_genome_assembly,_chromosome:_1	AUGUSTUS	intron	2341897	2343263	1	+	.	ID=g1247.t1.intron3;Parent=g1247.t1;
OX451215.1_Phasia_obesa_genome_assembly,_chromosome:_1	AUGUSTUS	CDS	2343264	2343378	1	+	0	ID=g1247.t1.CDS4;Parent=g1247.t1;
OX451215.1_Phasia_obesa_genome_assembly,_chromosome:_1	AUGUSTUS	exon	2343264	2343378	.	+	.	ID=g1247.t1.exon4;Parent=g1247.t1;
OX451215.1_Phasia_obesa_genome_assembly,_chromosome:_1	AUGUSTUS	intron	2343379	2343452	1	+	.	ID=g1247.t1.intron4;Parent=g1247.t1;
OX451215.1_Phasia_obesa_genome_assembly,_chromosome:_1	AUGUSTUS	CDS	2343453	2343535	1	+	2	ID=g1247.t1.CDS5;Parent=g1247.t1;
OX451215.1_Phasia_obesa_genome_assembly,_chromosome:_1	AUGUSTUS	exon	2343453	2343535	.	+	.	ID=g1247.t1.exon5;Parent=g1247.t1;
OX451215.1_Phasia_obesa_genome_assembly,_chromosome:_1	AUGUSTUS	intron	2343536	2343595	1	+	.	ID=g1247.t1.intron5;Parent=g1247.t1;
OX451215.1_Phasia_obesa_genome_assembly,_chromosome:_1	AUGUSTUS	CDS	2343596	2343692	1	+	0	ID=g1247.t1.CDS6;Parent=g1247.t1;
OX451215.1_Phasia_obesa_genome_assembly,_chromosome:_1	AUGUSTUS	exon	2343596	2343692	.	+	.	ID=g1247.t1.exon6;Parent=g1247.t1;
OX451215.1_Phasia_obesa_genome_assembly,_chromosome:_1	AUGUSTUS	intron	2343693	2343758	1	+	.	ID=g1247.t1.intron6;Parent=g1247.t1;
OX451215.1_Phasia_obesa_genome_assembly,_chromosome:_1	AUGUSTUS	CDS	2343759	2344348	1	+	2	ID=g1247.t1.CDS7;Parent=g1247.t1;
OX451215.1_Phasia_obesa_genome_assembly,_chromosome:_1	AUGUSTUS	exon	2343759	2344348	.	+	.	ID=g1247.t1.exon7;Parent=g1247.t1;
OX451215.1_Phasia_obesa_genome_assembly,_chromosome:_1	AUGUSTUS	stop_codon	2344346	2344348	.	+	0	ID=g1247.t1.stop1;Parent=g1247.t1;
OX451215.1_Phasia_obesa_genome_assembly,_chromosome:_1	AUGUSTUS	gene	2375374	2378098	.	+	.	ID=g1248;
OX451215.1_Phasia_obesa_genome_assembly,_chromosome:_1	AUGUSTUS	mRNA	2375374	2378098	1	+	.	ID=g1248.t1;Parent=g1248;
OX451215.1_Phasia_obesa_genome_assembly,_chromosome:_1	AUGUSTUS	start_codon	2375374	2375376	.	+	0	ID=g1248.t1.start1;Parent=g1248.t1;
OX451215.1_Phasia_obesa_genome_assembly,_chromosome:_1	AUGUSTUS	CDS	2375374	2377446	1	+	0	ID=g1248.t1.CDS1;Parent=g1248.t1;
OX451215.1_Phasia_obesa_genome_assembly,_chromosome:_1	AUGUSTUS	exon	2375374	2377446	.	+	.	ID=g1248.t1.exon1;Parent=g1248.t1;
OX451215.1_Phasia_obesa_genome_assembly,_chromosome:_1	AUGUSTUS	intron	2377447	2377666	1	+	.	ID=g1248.t1.intron1;Parent=g1248.t1;
OX451215.1_Phasia_obesa_genome_assembly,_chromosome:_1	AUGUSTUS	CDS	2377667	2378098	1	+	0	ID=g1248.t1.CDS2;Parent=g1248.t1;
OX451215.1_Phasia_obesa_genome_assembly,_chromosome:_1	AUGUSTUS	exon	2377667	2378098	.	+	.	ID=g1248.t1.exon2;Parent=g1248.t1;
OX451215.1_Phasia_obesa_genome_assembly,_chromosome:_1	AUGUSTUS	stop_codon	2378096	2378098	.	+	0	ID=g1248.t1.stop1;Parent=g1248.t1;
OX451215.1_Phasia_obesa_genome_assembly,_chromosome:_1	AUGUSTUS	gene	2382817	2397217	.	-	.	ID=g1249;
OX451215.1_Phasia_obesa_genome_assembly,_chromosome:_1	AUGUSTUS	mRNA	2382817	2397217	1	-	.	ID=g1249.t1;Parent=g1249;
OX451215.1_Phasia_obesa_genome_assembly,_chromosome:_1	AUGUSTUS	stop_codon	2382817	2382819	.	-	0	ID=g1249.t1.stop1;Parent=g1249.t1;
OX451215.1_Phasia_obesa_genome_assembly,_chromosome:_1	AUGUSTUS	CDS	2382817	2382915	1	-	0	ID=g1249.t1.CDS1;Parent=g1249.t1;
OX451215.1_Phasia_obesa_genome_assembly,_chromosome:_1	AUGUSTUS	exon	2382817	2382915	.	-	.	ID=g1249.t1.exon1;Parent=g1249.t1;
OX451215.1_Phasia_obesa_genome_assembly,_chromosome:_1	AUGUSTUS	intron	2382916	2383184	1	-	.	ID=g1249.t1.intron1;Parent=g1249.t1;
OX451215.1_Phasia_obesa_genome_assembly,_chromosome:_1	AUGUSTUS	CDS	2383185	2383553	1	-	0	ID=g1249.t1.CDS2;Parent=g1249.t1;
OX451215.1_Phasia_obesa_genome_assembly,_chromosome:_1	AUGUSTUS	exon	2383185	2383553	.	-	.	ID=g1249.t1.exon2;Parent=g1249.t1;
OX451215.1_Phasia_obesa_genome_assembly,_chromosome:_1	AUGUSTUS	intron	2383554	2386613	1	-	.	ID=g1249.t1.intron2;Parent=g1249.t1;
OX451215.1_Phasia_obesa_genome_assembly,_chromosome:_1	AUGUSTUS	CDS	2386614	2386928	1	-	0	ID=g1249.t1.CDS3;Parent=g1249.t1;
OX451215.1_Phasia_obesa_genome_assembly,_chromosome:_1	AUGUSTUS	exon	2386614	2386928	.	-	.	ID=g1249.t1.exon3;Parent=g1249.t1;
OX451215.1_Phasia_obesa_genome_assembly,_chromosome:_1	AUGUSTUS	intron	2386929	2386994	1	-	.	ID=g1249.t1.intron3;Parent=g1249.t1;
OX451215.1_Phasia_obesa_genome_assembly,_chromosome:_1	AUGUSTUS	CDS	2386995	2387294	1	-	0	ID=g1249.t1.CDS4;Parent=g1249.t1;
OX451215.1_Phasia_obesa_genome_assembly,_chromosome:_1	AUGUSTUS	exon	2386995	2387294	.	-	.	ID=g1249.t1.exon4;Parent=g1249.t1;
OX451215.1_Phasia_obesa_genome_assembly,_chromosome:_1	AUGUSTUS	intron	2387295	2387410	1	-	.	ID=g1249.t1.intron4;Parent=g1249.t1;
OX451215.1_Phasia_obesa_genome_assembly,_chromosome:_1	AUGUSTUS	CDS	2387411	2387890	1	-	0	ID=g1249.t1.CDS5;Parent=g1249.t1;
OX451215.1_Phasia_obesa_genome_assembly,_chromosome:_1	AUGUSTUS	exon	2387411	2387890	.	-	.	ID=g1249.t1.exon5;Parent=g1249.t1;
OX451215.1_Phasia_obesa_genome_assembly,_chromosome:_1	AUGUSTUS	intron	2387891	2387987	1	-	.	ID=g1249.t1.intron5;Parent=g1249.t1;
OX451215.1_Phasia_obesa_genome_assembly,_chromosome:_1	AUGUSTUS	CDS	2387988	2388164	1	-	0	ID=g1249.t1.CDS6;Parent=g1249.t1;
OX451215.1_Phasia_obesa_genome_assembly,_chromosome:_1	AUGUSTUS	exon	2387988	2388164	.	-	.	ID=g1249.t1.exon6;Parent=g1249.t1;
OX451215.1_Phasia_obesa_genome_assembly,_chromosome:_1	AUGUSTUS	intron	2388165	2388237	1	-	.	ID=g1249.t1.intron6;Parent=g1249.t1;
OX451215.1_Phasia_obesa_genome_assembly,_chromosome:_1	AUGUSTUS	CDS	2388238	2388445	1	-	1	ID=g1249.t1.CDS7;Parent=g1249.t1;
OX451215.1_Phasia_obesa_genome_assembly,_chromosome:_1	AUGUSTUS	exon	2388238	2388445	.	-	.	ID=g1249.t1.exon7;Parent=g1249.t1;
OX451215.1_Phasia_obesa_genome_assembly,_chromosome:_1	AUGUSTUS	intron	2388446	2389248	1	-	.	ID=g1249.t1.intron7;Parent=g1249.t1;
OX451215.1_Phasia_obesa_genome_assembly,_chromosome:_1	AUGUSTUS	CDS	2389249	2389333	1	-	2	ID=g1249.t1.CDS8;Parent=g1249.t1;
OX451215.1_Phasia_obesa_genome_assembly,_chromosome:_1	AUGUSTUS	exon	2389249	2389333	.	-	.	ID=g1249.t1.exon8;Parent=g1249.t1;
OX451215.1_Phasia_obesa_genome_assembly,_chromosome:_1	AUGUSTUS	intron	2389334	2396610	1	-	.	ID=g1249.t1.intron8;Parent=g1249.t1;
OX451215.1_Phasia_obesa_genome_assembly,_chromosome:_1	AUGUSTUS	CDS	2396611	2397217	1	-	0	ID=g1249.t1.CDS9;Parent=g1249.t1;
OX451215.1_Phasia_obesa_genome_assembly,_chromosome:_1	AUGUSTUS	exon	2396611	2397217	.	-	.	ID=g1249.t1.exon9;Parent=g1249.t1;
OX451215.1_Phasia_obesa_genome_assembly,_chromosome:_1	AUGUSTUS	start_codon	2397215	2397217	.	-	0	ID=g1249.t1.start1;Parent=g1249.t1;
OX451215.1_Phasia_obesa_genome_assembly,_chromosome:_1	AUGUSTUS	gene	2426872	2427613	.	-	.	ID=g1250;
OX451215.1_Phasia_obesa_genome_assembly,_chromosome:_1	AUGUSTUS	mRNA	2426872	2427613	0.56	-	.	ID=g1250.t1;Parent=g1250;
OX451215.1_Phasia_obesa_genome_assembly,_chromosome:_1	AUGUSTUS	stop_codon	2426872	2426874	.	-	0	ID=g1250.t1.stop1;Parent=g1250.t1;
OX451215.1_Phasia_obesa_genome_assembly,_chromosome:_1	AUGUSTUS	CDS	2426872	2427128	0.56	-	2	ID=g1250.t1.CDS1;Parent=g1250.t1;
OX451215.1_Phasia_obesa_genome_assembly,_chromosome:_1	AUGUSTUS	exon	2426872	2427128	.	-	.	ID=g1250.t1.exon1;Parent=g1250.t1;
OX451215.1_Phasia_obesa_genome_assembly,_chromosome:_1	AUGUSTUS	intron	2427129	2427405	0.56	-	.	ID=g1250.t1.intron1;Parent=g1250.t1;
OX451215.1_Phasia_obesa_genome_assembly,_chromosome:_1	AUGUSTUS	CDS	2427406	2427613	0.57	-	0	ID=g1250.t1.CDS2;Parent=g1250.t1;
OX451215.1_Phasia_obesa_genome_assembly,_chromosome:_1	AUGUSTUS	exon	2427406	2427613	.	-	.	ID=g1250.t1.exon2;Parent=g1250.t1;
OX451215.1_Phasia_obesa_genome_assembly,_chromosome:_1	AUGUSTUS	start_codon	2427611	2427613	.	-	0	ID=g1250.t1.start1;Parent=g1250.t1;
OX451215.1_Phasia_obesa_genome_assembly,_chromosome:_1	AUGUSTUS	gene	2459828	2469201	.	+	.	ID=g1251;
OX451215.1_Phasia_obesa_genome_assembly,_chromosome:_1	AUGUSTUS	mRNA	2459828	2469201	0.42	+	.	ID=g1251.t1;Parent=g1251;
OX451215.1_Phasia_obesa_genome_assembly,_chromosome:_1	AUGUSTUS	start_codon	2459828	2459830	.	+	0	ID=g1251.t1.start1;Parent=g1251.t1;
OX451215.1_Phasia_obesa_genome_assembly,_chromosome:_1	AUGUSTUS	CDS	2459828	2459992	0.95	+	0	ID=g1251.t1.CDS1;Parent=g1251.t1;
OX451215.1_Phasia_obesa_genome_assembly,_chromosome:_1	AUGUSTUS	exon	2459828	2459992	.	+	.	ID=g1251.t1.exon1;Parent=g1251.t1;
OX451215.1_Phasia_obesa_genome_assembly,_chromosome:_1	AUGUSTUS	intron	2459993	2460110	1	+	.	ID=g1251.t1.intron1;Parent=g1251.t1;
OX451215.1_Phasia_obesa_genome_assembly,_chromosome:_1	AUGUSTUS	CDS	2460111	2460188	0.94	+	0	ID=g1251.t1.CDS2;Parent=g1251.t1;
OX451215.1_Phasia_obesa_genome_assembly,_chromosome:_1	AUGUSTUS	exon	2460111	2460188	.	+	.	ID=g1251.t1.exon2;Parent=g1251.t1;
OX451215.1_Phasia_obesa_genome_assembly,_chromosome:_1	AUGUSTUS	intron	2460189	2469030	0.93	+	.	ID=g1251.t1.intron2;Parent=g1251.t1;
OX451215.1_Phasia_obesa_genome_assembly,_chromosome:_1	AUGUSTUS	CDS	2469031	2469201	0.43	+	0	ID=g1251.t1.CDS3;Parent=g1251.t1;
OX451215.1_Phasia_obesa_genome_assembly,_chromosome:_1	AUGUSTUS	exon	2469031	2469201	.	+	.	ID=g1251.t1.exon3;Parent=g1251.t1;
OX451215.1_Phasia_obesa_genome_assembly,_chromosome:_1	AUGUSTUS	stop_codon	2469199	2469201	.	+	0	ID=g1251.t1.stop1;Parent=g1251.t1;
OX451215.1_Phasia_obesa_genome_assembly,_chromosome:_1	AUGUSTUS	gene	2515193	2517101	.	+	.	ID=g1252;
OX451215.1_Phasia_obesa_genome_assembly,_chromosome:_1	AUGUSTUS	mRNA	2515193	2517101	0.86	+	.	ID=g1252.t1;Parent=g1252;
OX451215.1_Phasia_obesa_genome_assembly,_chromosome:_1	AUGUSTUS	start_codon	2515193	2515195	.	+	0	ID=g1252.t1.start1;Parent=g1252.t1;
OX451215.1_Phasia_obesa_genome_assembly,_chromosome:_1	AUGUSTUS	CDS	2515193	2515951	0.98	+	0	ID=g1252.t1.CDS1;Parent=g1252.t1;
OX451215.1_Phasia_obesa_genome_assembly,_chromosome:_1	AUGUSTUS	exon	2515193	2515951	.	+	.	ID=g1252.t1.exon1;Parent=g1252.t1;
OX451215.1_Phasia_obesa_genome_assembly,_chromosome:_1	AUGUSTUS	intron	2515952	2515999	0.86	+	.	ID=g1252.t1.intron1;Parent=g1252.t1;
OX451215.1_Phasia_obesa_genome_assembly,_chromosome:_1	AUGUSTUS	CDS	2516000	2516322	0.86	+	0	ID=g1252.t1.CDS2;Parent=g1252.t1;
OX451215.1_Phasia_obesa_genome_assembly,_chromosome:_1	AUGUSTUS	exon	2516000	2516322	.	+	.	ID=g1252.t1.exon2;Parent=g1252.t1;
OX451215.1_Phasia_obesa_genome_assembly,_chromosome:_1	AUGUSTUS	intron	2516323	2516390	1	+	.	ID=g1252.t1.intron2;Parent=g1252.t1;
OX451215.1_Phasia_obesa_genome_assembly,_chromosome:_1	AUGUSTUS	CDS	2516391	2516585	1	+	1	ID=g1252.t1.CDS3;Parent=g1252.t1;
OX451215.1_Phasia_obesa_genome_assembly,_chromosome:_1	AUGUSTUS	exon	2516391	2516585	.	+	.	ID=g1252.t1.exon3;Parent=g1252.t1;
OX451215.1_Phasia_obesa_genome_assembly,_chromosome:_1	AUGUSTUS	intron	2516586	2516657	1	+	.	ID=g1252.t1.intron3;Parent=g1252.t1;
OX451215.1_Phasia_obesa_genome_assembly,_chromosome:_1	AUGUSTUS	CDS	2516658	2516821	1	+	1	ID=g1252.t1.CDS4;Parent=g1252.t1;
OX451215.1_Phasia_obesa_genome_assembly,_chromosome:_1	AUGUSTUS	exon	2516658	2516821	.	+	.	ID=g1252.t1.exon4;Parent=g1252.t1;
OX451215.1_Phasia_obesa_genome_assembly,_chromosome:_1	AUGUSTUS	intron	2516822	2516874	1	+	.	ID=g1252.t1.intron4;Parent=g1252.t1;
OX451215.1_Phasia_obesa_genome_assembly,_chromosome:_1	AUGUSTUS	CDS	2516875	2517101	1	+	2	ID=g1252.t1.CDS5;Parent=g1252.t1;
OX451215.1_Phasia_obesa_genome_assembly,_chromosome:_1	AUGUSTUS	exon	2516875	2517101	.	+	.	ID=g1252.t1.exon5;Parent=g1252.t1;
OX451215.1_Phasia_obesa_genome_assembly,_chromosome:_1	AUGUSTUS	stop_codon	2517099	2517101	.	+	0	ID=g1252.t1.stop1;Parent=g1252.t1;
OX451215.1_Phasia_obesa_genome_assembly,_chromosome:_1	AUGUSTUS	gene	2517985	2521583	.	-	.	ID=g1253;
OX451215.1_Phasia_obesa_genome_assembly,_chromosome:_1	AUGUSTUS	mRNA	2517985	2521583	1	-	.	ID=g1253.t1;Parent=g1253;
OX451215.1_Phasia_obesa_genome_assembly,_chromosome:_1	AUGUSTUS	stop_codon	2517985	2517987	.	-	0	ID=g1253.t1.stop1;Parent=g1253.t1;
OX451215.1_Phasia_obesa_genome_assembly,_chromosome:_1	AUGUSTUS	CDS	2517985	2518284	1	-	0	ID=g1253.t1.CDS1;Parent=g1253.t1;
OX451215.1_Phasia_obesa_genome_assembly,_chromosome:_1	AUGUSTUS	exon	2517985	2518284	.	-	.	ID=g1253.t1.exon1;Parent=g1253.t1;
OX451215.1_Phasia_obesa_genome_assembly,_chromosome:_1	AUGUSTUS	intron	2518285	2518352	1	-	.	ID=g1253.t1.intron1;Parent=g1253.t1;
OX451215.1_Phasia_obesa_genome_assembly,_chromosome:_1	AUGUSTUS	CDS	2518353	2518495	1	-	2	ID=g1253.t1.CDS2;Parent=g1253.t1;
OX451215.1_Phasia_obesa_genome_assembly,_chromosome:_1	AUGUSTUS	exon	2518353	2518495	.	-	.	ID=g1253.t1.exon2;Parent=g1253.t1;
OX451215.1_Phasia_obesa_genome_assembly,_chromosome:_1	AUGUSTUS	intron	2518496	2518549	1	-	.	ID=g1253.t1.intron2;Parent=g1253.t1;
OX451215.1_Phasia_obesa_genome_assembly,_chromosome:_1	AUGUSTUS	CDS	2518550	2518829	1	-	0	ID=g1253.t1.CDS3;Parent=g1253.t1;
OX451215.1_Phasia_obesa_genome_assembly,_chromosome:_1	AUGUSTUS	exon	2518550	2518829	.	-	.	ID=g1253.t1.exon3;Parent=g1253.t1;
OX451215.1_Phasia_obesa_genome_assembly,_chromosome:_1	AUGUSTUS	intron	2518830	2518911	1	-	.	ID=g1253.t1.intron3;Parent=g1253.t1;
OX451215.1_Phasia_obesa_genome_assembly,_chromosome:_1	AUGUSTUS	CDS	2518912	2519276	1	-	2	ID=g1253.t1.CDS4;Parent=g1253.t1;
OX451215.1_Phasia_obesa_genome_assembly,_chromosome:_1	AUGUSTUS	exon	2518912	2519276	.	-	.	ID=g1253.t1.exon4;Parent=g1253.t1;
OX451215.1_Phasia_obesa_genome_assembly,_chromosome:_1	AUGUSTUS	intron	2519277	2519340	1	-	.	ID=g1253.t1.intron4;Parent=g1253.t1;
OX451215.1_Phasia_obesa_genome_assembly,_chromosome:_1	AUGUSTUS	CDS	2519341	2519398	1	-	0	ID=g1253.t1.CDS5;Parent=g1253.t1;
OX451215.1_Phasia_obesa_genome_assembly,_chromosome:_1	AUGUSTUS	exon	2519341	2519398	.	-	.	ID=g1253.t1.exon5;Parent=g1253.t1;
OX451215.1_Phasia_obesa_genome_assembly,_chromosome:_1	AUGUSTUS	intron	2519399	2519448	1	-	.	ID=g1253.t1.intron5;Parent=g1253.t1;
OX451215.1_Phasia_obesa_genome_assembly,_chromosome:_1	AUGUSTUS	CDS	2519449	2519818	1	-	1	ID=g1253.t1.CDS6;Parent=g1253.t1;
OX451215.1_Phasia_obesa_genome_assembly,_chromosome:_1	AUGUSTUS	exon	2519449	2519818	.	-	.	ID=g1253.t1.exon6;Parent=g1253.t1;
OX451215.1_Phasia_obesa_genome_assembly,_chromosome:_1	AUGUSTUS	intron	2519819	2519871	1	-	.	ID=g1253.t1.intron6;Parent=g1253.t1;
OX451215.1_Phasia_obesa_genome_assembly,_chromosome:_1	AUGUSTUS	CDS	2519872	2520136	1	-	2	ID=g1253.t1.CDS7;Parent=g1253.t1;
OX451215.1_Phasia_obesa_genome_assembly,_chromosome:_1	AUGUSTUS	exon	2519872	2520136	.	-	.	ID=g1253.t1.exon7;Parent=g1253.t1;
OX451215.1_Phasia_obesa_genome_assembly,_chromosome:_1	AUGUSTUS	intron	2520137	2520202	1	-	.	ID=g1253.t1.intron7;Parent=g1253.t1;
OX451215.1_Phasia_obesa_genome_assembly,_chromosome:_1	AUGUSTUS	CDS	2520203	2520547	1	-	2	ID=g1253.t1.CDS8;Parent=g1253.t1;
OX451215.1_Phasia_obesa_genome_assembly,_chromosome:_1	AUGUSTUS	exon	2520203	2520547	.	-	.	ID=g1253.t1.exon8;Parent=g1253.t1;
OX451215.1_Phasia_obesa_genome_assembly,_chromosome:_1	AUGUSTUS	intron	2520548	2520627	1	-	.	ID=g1253.t1.intron8;Parent=g1253.t1;
OX451215.1_Phasia_obesa_genome_assembly,_chromosome:_1	AUGUSTUS	CDS	2520628	2520957	1	-	2	ID=g1253.t1.CDS9;Parent=g1253.t1;
OX451215.1_Phasia_obesa_genome_assembly,_chromosome:_1	AUGUSTUS	exon	2520628	2520957	.	-	.	ID=g1253.t1.exon9;Parent=g1253.t1;
OX451215.1_Phasia_obesa_genome_assembly,_chromosome:_1	AUGUSTUS	intron	2520958	2521021	1	-	.	ID=g1253.t1.intron9;Parent=g1253.t1;
OX451215.1_Phasia_obesa_genome_assembly,_chromosome:_1	AUGUSTUS	CDS	2521022	2521583	1	-	0	ID=g1253.t1.CDS10;Parent=g1253.t1;
OX451215.1_Phasia_obesa_genome_assembly,_chromosome:_1	AUGUSTUS	exon	2521022	2521583	.	-	.	ID=g1253.t1.exon10;Parent=g1253.t1;
OX451215.1_Phasia_obesa_genome_assembly,_chromosome:_1	AUGUSTUS	start_codon	2521581	2521583	.	-	0	ID=g1253.t1.start1;Parent=g1253.t1;
OX451215.1_Phasia_obesa_genome_assembly,_chromosome:_1	AUGUSTUS	gene	2523757	2526165	.	+	.	ID=g1254;
OX451215.1_Phasia_obesa_genome_assembly,_chromosome:_1	AUGUSTUS	mRNA	2523757	2526165	1	+	.	ID=g1254.t1;Parent=g1254;
OX451215.1_Phasia_obesa_genome_assembly,_chromosome:_1	AUGUSTUS	start_codon	2523757	2523759	.	+	0	ID=g1254.t1.start1;Parent=g1254.t1;
OX451215.1_Phasia_obesa_genome_assembly,_chromosome:_1	AUGUSTUS	CDS	2523757	2526165	1	+	0	ID=g1254.t1.CDS1;Parent=g1254.t1;
OX451215.1_Phasia_obesa_genome_assembly,_chromosome:_1	AUGUSTUS	exon	2523757	2526165	.	+	.	ID=g1254.t1.exon1;Parent=g1254.t1;
OX451215.1_Phasia_obesa_genome_assembly,_chromosome:_1	AUGUSTUS	stop_codon	2526163	2526165	.	+	0	ID=g1254.t1.stop1;Parent=g1254.t1;
OX451215.1_Phasia_obesa_genome_assembly,_chromosome:_1	AUGUSTUS	gene	2531741	2535219	.	+	.	ID=g1255;
OX451215.1_Phasia_obesa_genome_assembly,_chromosome:_1	AUGUSTUS	mRNA	2531741	2535219	1	+	.	ID=g1255.t1;Parent=g1255;
OX451215.1_Phasia_obesa_genome_assembly,_chromosome:_1	AUGUSTUS	start_codon	2531741	2531743	.	+	0	ID=g1255.t1.start1;Parent=g1255.t1;
OX451215.1_Phasia_obesa_genome_assembly,_chromosome:_1	AUGUSTUS	CDS	2531741	2534293	1	+	0	ID=g1255.t1.CDS1;Parent=g1255.t1;
OX451215.1_Phasia_obesa_genome_assembly,_chromosome:_1	AUGUSTUS	exon	2531741	2534293	.	+	.	ID=g1255.t1.exon1;Parent=g1255.t1;
OX451215.1_Phasia_obesa_genome_assembly,_chromosome:_1	AUGUSTUS	intron	2534294	2534367	1	+	.	ID=g1255.t1.intron1;Parent=g1255.t1;
OX451215.1_Phasia_obesa_genome_assembly,_chromosome:_1	AUGUSTUS	CDS	2534368	2535219	1	+	0	ID=g1255.t1.CDS2;Parent=g1255.t1;
OX451215.1_Phasia_obesa_genome_assembly,_chromosome:_1	AUGUSTUS	exon	2534368	2535219	.	+	.	ID=g1255.t1.exon2;Parent=g1255.t1;
OX451215.1_Phasia_obesa_genome_assembly,_chromosome:_1	AUGUSTUS	stop_codon	2535217	2535219	.	+	0	ID=g1255.t1.stop1;Parent=g1255.t1;
OX451215.1_Phasia_obesa_genome_assembly,_chromosome:_1	AUGUSTUS	gene	2535773	2536558	.	-	.	ID=g1256;
OX451215.1_Phasia_obesa_genome_assembly,_chromosome:_1	AUGUSTUS	mRNA	2535773	2536558	1	-	.	ID=g1256.t1;Parent=g1256;
OX451215.1_Phasia_obesa_genome_assembly,_chromosome:_1	AUGUSTUS	stop_codon	2535773	2535775	.	-	0	ID=g1256.t1.stop1;Parent=g1256.t1;
OX451215.1_Phasia_obesa_genome_assembly,_chromosome:_1	AUGUSTUS	CDS	2535773	2536558	1	-	0	ID=g1256.t1.CDS1;Parent=g1256.t1;
OX451215.1_Phasia_obesa_genome_assembly,_chromosome:_1	AUGUSTUS	exon	2535773	2536558	.	-	.	ID=g1256.t1.exon1;Parent=g1256.t1;
OX451215.1_Phasia_obesa_genome_assembly,_chromosome:_1	AUGUSTUS	start_codon	2536556	2536558	.	-	0	ID=g1256.t1.start1;Parent=g1256.t1;
OX451215.1_Phasia_obesa_genome_assembly,_chromosome:_1	AUGUSTUS	gene	2536716	2537665	.	-	.	ID=g1257;
OX451215.1_Phasia_obesa_genome_assembly,_chromosome:_1	AUGUSTUS	mRNA	2536716	2537665	0.92	-	.	ID=g1257.t1;Parent=g1257;
OX451215.1_Phasia_obesa_genome_assembly,_chromosome:_1	AUGUSTUS	CDS	2536716	2536718	0.93	-	0	ID=g1257.t1.CDS1;Parent=g1257.t1;
OX451215.1_Phasia_obesa_genome_assembly,_chromosome:_1	AUGUSTUS	exon	2536716	2536718	.	-	.	ID=g1257.t1.exon1;Parent=g1257.t1;
OX451215.1_Phasia_obesa_genome_assembly,_chromosome:_1	AUGUSTUS	stop_codon	2536716	2536718	.	-	0	ID=g1257.t1.stop1;Parent=g1257.t1;
OX451215.1_Phasia_obesa_genome_assembly,_chromosome:_1	AUGUSTUS	intron	2536719	2536777	0.92	-	.	ID=g1257.t1.intron1;Parent=g1257.t1;
OX451215.1_Phasia_obesa_genome_assembly,_chromosome:_1	AUGUSTUS	CDS	2536778	2537665	0.96	-	0	ID=g1257.t1.CDS2;Parent=g1257.t1;
OX451215.1_Phasia_obesa_genome_assembly,_chromosome:_1	AUGUSTUS	exon	2536778	2537665	.	-	.	ID=g1257.t1.exon2;Parent=g1257.t1;
OX451215.1_Phasia_obesa_genome_assembly,_chromosome:_1	AUGUSTUS	start_codon	2537663	2537665	.	-	0	ID=g1257.t1.start1;Parent=g1257.t1;
OX451215.1_Phasia_obesa_genome_assembly,_chromosome:_1	AUGUSTUS	gene	2537686	2538075	.	-	.	ID=g1258;
OX451215.1_Phasia_obesa_genome_assembly,_chromosome:_1	AUGUSTUS	mRNA	2537686	2538075	1	-	.	ID=g1258.t1;Parent=g1258;
OX451215.1_Phasia_obesa_genome_assembly,_chromosome:_1	AUGUSTUS	stop_codon	2537686	2537688	.	-	0	ID=g1258.t1.stop1;Parent=g1258.t1;
OX451215.1_Phasia_obesa_genome_assembly,_chromosome:_1	AUGUSTUS	CDS	2537686	2538075	1	-	0	ID=g1258.t1.CDS1;Parent=g1258.t1;
OX451215.1_Phasia_obesa_genome_assembly,_chromosome:_1	AUGUSTUS	exon	2537686	2538075	.	-	.	ID=g1258.t1.exon1;Parent=g1258.t1;
OX451215.1_Phasia_obesa_genome_assembly,_chromosome:_1	AUGUSTUS	start_codon	2538073	2538075	.	-	0	ID=g1258.t1.start1;Parent=g1258.t1;
OX451215.1_Phasia_obesa_genome_assembly,_chromosome:_1	AUGUSTUS	gene	2562435	2566970	.	-	.	ID=g1259;
OX451215.1_Phasia_obesa_genome_assembly,_chromosome:_1	AUGUSTUS	mRNA	2562435	2566970	1	-	.	ID=g1259.t1;Parent=g1259;
OX451215.1_Phasia_obesa_genome_assembly,_chromosome:_1	AUGUSTUS	stop_codon	2562435	2562437	.	-	0	ID=g1259.t1.stop1;Parent=g1259.t1;
OX451215.1_Phasia_obesa_genome_assembly,_chromosome:_1	AUGUSTUS	CDS	2562435	2563014	1	-	1	ID=g1259.t1.CDS1;Parent=g1259.t1;
OX451215.1_Phasia_obesa_genome_assembly,_chromosome:_1	AUGUSTUS	exon	2562435	2563014	.	-	.	ID=g1259.t1.exon1;Parent=g1259.t1;
OX451215.1_Phasia_obesa_genome_assembly,_chromosome:_1	AUGUSTUS	intron	2563015	2563081	1	-	.	ID=g1259.t1.intron1;Parent=g1259.t1;
OX451215.1_Phasia_obesa_genome_assembly,_chromosome:_1	AUGUSTUS	CDS	2563082	2563224	1	-	0	ID=g1259.t1.CDS2;Parent=g1259.t1;
OX451215.1_Phasia_obesa_genome_assembly,_chromosome:_1	AUGUSTUS	exon	2563082	2563224	.	-	.	ID=g1259.t1.exon2;Parent=g1259.t1;
OX451215.1_Phasia_obesa_genome_assembly,_chromosome:_1	AUGUSTUS	intron	2563225	2563298	1	-	.	ID=g1259.t1.intron2;Parent=g1259.t1;
OX451215.1_Phasia_obesa_genome_assembly,_chromosome:_1	AUGUSTUS	CDS	2563299	2563439	1	-	0	ID=g1259.t1.CDS3;Parent=g1259.t1;
OX451215.1_Phasia_obesa_genome_assembly,_chromosome:_1	AUGUSTUS	exon	2563299	2563439	.	-	.	ID=g1259.t1.exon3;Parent=g1259.t1;
OX451215.1_Phasia_obesa_genome_assembly,_chromosome:_1	AUGUSTUS	intron	2563440	2563525	1	-	.	ID=g1259.t1.intron3;Parent=g1259.t1;
OX451215.1_Phasia_obesa_genome_assembly,_chromosome:_1	AUGUSTUS	CDS	2563526	2563780	1	-	0	ID=g1259.t1.CDS4;Parent=g1259.t1;
OX451215.1_Phasia_obesa_genome_assembly,_chromosome:_1	AUGUSTUS	exon	2563526	2563780	.	-	.	ID=g1259.t1.exon4;Parent=g1259.t1;
OX451215.1_Phasia_obesa_genome_assembly,_chromosome:_1	AUGUSTUS	intron	2563781	2566658	1	-	.	ID=g1259.t1.intron4;Parent=g1259.t1;
OX451215.1_Phasia_obesa_genome_assembly,_chromosome:_1	AUGUSTUS	CDS	2566659	2566970	1	-	0	ID=g1259.t1.CDS5;Parent=g1259.t1;
OX451215.1_Phasia_obesa_genome_assembly,_chromosome:_1	AUGUSTUS	exon	2566659	2566970	.	-	.	ID=g1259.t1.exon5;Parent=g1259.t1;
OX451215.1_Phasia_obesa_genome_assembly,_chromosome:_1	AUGUSTUS	start_codon	2566968	2566970	.	-	0	ID=g1259.t1.start1;Parent=g1259.t1;
OX451215.1_Phasia_obesa_genome_assembly,_chromosome:_1	GeneMark.hmm3	mRNA	2562435	2566928	.	-	.	ID=g1259.t2;Parent=g1259;
OX451215.1_Phasia_obesa_genome_assembly,_chromosome:_1	GeneMark.hmm3	stop_codon	2562435	2562437	.	-	0	ID=g1259.t2.stop1;Parent=g1259.t2;
OX451215.1_Phasia_obesa_genome_assembly,_chromosome:_1	GeneMark.hmm3	CDS	2562435	2563014	.	-	1	ID=g1259.t2.CDS1;Parent=g1259.t2;
OX451215.1_Phasia_obesa_genome_assembly,_chromosome:_1	GeneMark.hmm3	exon	2562435	2563014	0	-	.	ID=g1259.t2.exon1;Parent=g1259.t2;
OX451215.1_Phasia_obesa_genome_assembly,_chromosome:_1	GeneMark.hmm3	intron	2563015	2563081	.	-	0	ID=g1259.t2.intron1;Parent=g1259.t2;
OX451215.1_Phasia_obesa_genome_assembly,_chromosome:_1	GeneMark.hmm3	CDS	2563082	2563224	.	-	0	ID=g1259.t2.CDS2;Parent=g1259.t2;
OX451215.1_Phasia_obesa_genome_assembly,_chromosome:_1	GeneMark.hmm3	exon	2563082	2563224	0	-	.	ID=g1259.t2.exon2;Parent=g1259.t2;
OX451215.1_Phasia_obesa_genome_assembly,_chromosome:_1	GeneMark.hmm3	intron	2563225	2563298	.	-	0	ID=g1259.t2.intron2;Parent=g1259.t2;
OX451215.1_Phasia_obesa_genome_assembly,_chromosome:_1	GeneMark.hmm3	CDS	2563299	2563439	.	-	0	ID=g1259.t2.CDS3;Parent=g1259.t2;
OX451215.1_Phasia_obesa_genome_assembly,_chromosome:_1	GeneMark.hmm3	exon	2563299	2563439	0	-	.	ID=g1259.t2.exon3;Parent=g1259.t2;
OX451215.1_Phasia_obesa_genome_assembly,_chromosome:_1	GeneMark.hmm3	intron	2563440	2563525	.	-	0	ID=g1259.t2.intron3;Parent=g1259.t2;
OX451215.1_Phasia_obesa_genome_assembly,_chromosome:_1	GeneMark.hmm3	CDS	2563526	2563780	.	-	0	ID=g1259.t2.CDS4;Parent=g1259.t2;
OX451215.1_Phasia_obesa_genome_assembly,_chromosome:_1	GeneMark.hmm3	exon	2563526	2563780	0	-	.	ID=g1259.t2.exon4;Parent=g1259.t2;
OX451215.1_Phasia_obesa_genome_assembly,_chromosome:_1	GeneMark.hmm3	intron	2563781	2566658	.	-	0	ID=g1259.t2.intron4;Parent=g1259.t2;
OX451215.1_Phasia_obesa_genome_assembly,_chromosome:_1	GeneMark.hmm3	CDS	2566659	2566928	.	-	0	ID=g1259.t2.CDS5;Parent=g1259.t2;
OX451215.1_Phasia_obesa_genome_assembly,_chromosome:_1	GeneMark.hmm3	exon	2566659	2566928	0	-	.	ID=g1259.t2.exon5;Parent=g1259.t2;
OX451215.1_Phasia_obesa_genome_assembly,_chromosome:_1	GeneMark.hmm3	start_codon	2566926	2566928	.	-	0	ID=g1259.t2.start1;Parent=g1259.t2;
OX451215.1_Phasia_obesa_genome_assembly,_chromosome:_1	AUGUSTUS	gene	2568379	2570247	.	-	.	ID=g1260;
OX451215.1_Phasia_obesa_genome_assembly,_chromosome:_1	AUGUSTUS	mRNA	2568379	2570247	1	-	.	ID=g1260.t1;Parent=g1260;
OX451215.1_Phasia_obesa_genome_assembly,_chromosome:_1	AUGUSTUS	stop_codon	2568379	2568381	.	-	0	ID=g1260.t1.stop1;Parent=g1260.t1;
OX451215.1_Phasia_obesa_genome_assembly,_chromosome:_1	AUGUSTUS	CDS	2568379	2569712	1	-	2	ID=g1260.t1.CDS1;Parent=g1260.t1;
OX451215.1_Phasia_obesa_genome_assembly,_chromosome:_1	AUGUSTUS	exon	2568379	2569712	.	-	.	ID=g1260.t1.exon1;Parent=g1260.t1;
OX451215.1_Phasia_obesa_genome_assembly,_chromosome:_1	AUGUSTUS	intron	2569713	2569781	1	-	.	ID=g1260.t1.intron1;Parent=g1260.t1;
OX451215.1_Phasia_obesa_genome_assembly,_chromosome:_1	AUGUSTUS	CDS	2569782	2569923	1	-	0	ID=g1260.t1.CDS2;Parent=g1260.t1;
OX451215.1_Phasia_obesa_genome_assembly,_chromosome:_1	AUGUSTUS	exon	2569782	2569923	.	-	.	ID=g1260.t1.exon2;Parent=g1260.t1;
OX451215.1_Phasia_obesa_genome_assembly,_chromosome:_1	AUGUSTUS	intron	2569924	2569992	1	-	.	ID=g1260.t1.intron2;Parent=g1260.t1;
OX451215.1_Phasia_obesa_genome_assembly,_chromosome:_1	AUGUSTUS	CDS	2569993	2570247	1	-	0	ID=g1260.t1.CDS3;Parent=g1260.t1;
OX451215.1_Phasia_obesa_genome_assembly,_chromosome:_1	AUGUSTUS	exon	2569993	2570247	.	-	.	ID=g1260.t1.exon3;Parent=g1260.t1;
OX451215.1_Phasia_obesa_genome_assembly,_chromosome:_1	AUGUSTUS	start_codon	2570245	2570247	.	-	0	ID=g1260.t1.start1;Parent=g1260.t1;
OX451215.1_Phasia_obesa_genome_assembly,_chromosome:_1	AUGUSTUS	gene	2571732	2572756	.	-	.	ID=g1261;
OX451215.1_Phasia_obesa_genome_assembly,_chromosome:_1	AUGUSTUS	mRNA	2571732	2572756	1	-	.	ID=g1261.t1;Parent=g1261;
OX451215.1_Phasia_obesa_genome_assembly,_chromosome:_1	AUGUSTUS	stop_codon	2571732	2571734	.	-	0	ID=g1261.t1.stop1;Parent=g1261.t1;
OX451215.1_Phasia_obesa_genome_assembly,_chromosome:_1	AUGUSTUS	CDS	2571732	2571898	1	-	2	ID=g1261.t1.CDS1;Parent=g1261.t1;
OX451215.1_Phasia_obesa_genome_assembly,_chromosome:_1	AUGUSTUS	exon	2571732	2571898	.	-	.	ID=g1261.t1.exon1;Parent=g1261.t1;
OX451215.1_Phasia_obesa_genome_assembly,_chromosome:_1	AUGUSTUS	intron	2571899	2571954	1	-	.	ID=g1261.t1.intron1;Parent=g1261.t1;
OX451215.1_Phasia_obesa_genome_assembly,_chromosome:_1	AUGUSTUS	CDS	2571955	2572452	1	-	2	ID=g1261.t1.CDS2;Parent=g1261.t1;
OX451215.1_Phasia_obesa_genome_assembly,_chromosome:_1	AUGUSTUS	exon	2571955	2572452	.	-	.	ID=g1261.t1.exon2;Parent=g1261.t1;
OX451215.1_Phasia_obesa_genome_assembly,_chromosome:_1	AUGUSTUS	intron	2572453	2572512	1	-	.	ID=g1261.t1.intron2;Parent=g1261.t1;
OX451215.1_Phasia_obesa_genome_assembly,_chromosome:_1	AUGUSTUS	CDS	2572513	2572756	1	-	0	ID=g1261.t1.CDS3;Parent=g1261.t1;
OX451215.1_Phasia_obesa_genome_assembly,_chromosome:_1	AUGUSTUS	exon	2572513	2572756	.	-	.	ID=g1261.t1.exon3;Parent=g1261.t1;
OX451215.1_Phasia_obesa_genome_assembly,_chromosome:_1	AUGUSTUS	start_codon	2572754	2572756	.	-	0	ID=g1261.t1.start1;Parent=g1261.t1;
OX451215.1_Phasia_obesa_genome_assembly,_chromosome:_1	AUGUSTUS	gene	2575532	2576004	.	+	.	ID=g1262;
OX451215.1_Phasia_obesa_genome_assembly,_chromosome:_1	AUGUSTUS	mRNA	2575532	2576004	1	+	.	ID=g1262.t1;Parent=g1262;
OX451215.1_Phasia_obesa_genome_assembly,_chromosome:_1	AUGUSTUS	start_codon	2575532	2575534	.	+	0	ID=g1262.t1.start1;Parent=g1262.t1;
OX451215.1_Phasia_obesa_genome_assembly,_chromosome:_1	AUGUSTUS	CDS	2575532	2575638	1	+	0	ID=g1262.t1.CDS1;Parent=g1262.t1;
OX451215.1_Phasia_obesa_genome_assembly,_chromosome:_1	AUGUSTUS	exon	2575532	2575638	.	+	.	ID=g1262.t1.exon1;Parent=g1262.t1;
OX451215.1_Phasia_obesa_genome_assembly,_chromosome:_1	AUGUSTUS	intron	2575639	2575691	1	+	.	ID=g1262.t1.intron1;Parent=g1262.t1;
OX451215.1_Phasia_obesa_genome_assembly,_chromosome:_1	AUGUSTUS	CDS	2575692	2576004	1	+	1	ID=g1262.t1.CDS2;Parent=g1262.t1;
OX451215.1_Phasia_obesa_genome_assembly,_chromosome:_1	AUGUSTUS	exon	2575692	2576004	.	+	.	ID=g1262.t1.exon2;Parent=g1262.t1;
OX451215.1_Phasia_obesa_genome_assembly,_chromosome:_1	AUGUSTUS	stop_codon	2576002	2576004	.	+	0	ID=g1262.t1.stop1;Parent=g1262.t1;
OX451215.1_Phasia_obesa_genome_assembly,_chromosome:_1	AUGUSTUS	gene	2576087	2576461	.	+	.	ID=g1263;
OX451215.1_Phasia_obesa_genome_assembly,_chromosome:_1	AUGUSTUS	mRNA	2576087	2576461	1	+	.	ID=g1263.t1;Parent=g1263;
OX451215.1_Phasia_obesa_genome_assembly,_chromosome:_1	AUGUSTUS	start_codon	2576087	2576089	.	+	0	ID=g1263.t1.start1;Parent=g1263.t1;
OX451215.1_Phasia_obesa_genome_assembly,_chromosome:_1	AUGUSTUS	CDS	2576087	2576461	1	+	0	ID=g1263.t1.CDS1;Parent=g1263.t1;
OX451215.1_Phasia_obesa_genome_assembly,_chromosome:_1	AUGUSTUS	exon	2576087	2576461	.	+	.	ID=g1263.t1.exon1;Parent=g1263.t1;
OX451215.1_Phasia_obesa_genome_assembly,_chromosome:_1	AUGUSTUS	stop_codon	2576459	2576461	.	+	0	ID=g1263.t1.stop1;Parent=g1263.t1;
OX451215.1_Phasia_obesa_genome_assembly,_chromosome:_1	AUGUSTUS	gene	2576802	2577547	.	-	.	ID=g1264;
OX451215.1_Phasia_obesa_genome_assembly,_chromosome:_1	AUGUSTUS	mRNA	2576802	2577547	1	-	.	ID=g1264.t1;Parent=g1264;
OX451215.1_Phasia_obesa_genome_assembly,_chromosome:_1	AUGUSTUS	stop_codon	2576802	2576804	.	-	0	ID=g1264.t1.stop1;Parent=g1264.t1;
OX451215.1_Phasia_obesa_genome_assembly,_chromosome:_1	AUGUSTUS	CDS	2576802	2577395	1	-	0	ID=g1264.t1.CDS1;Parent=g1264.t1;
OX451215.1_Phasia_obesa_genome_assembly,_chromosome:_1	AUGUSTUS	exon	2576802	2577395	.	-	.	ID=g1264.t1.exon1;Parent=g1264.t1;
OX451215.1_Phasia_obesa_genome_assembly,_chromosome:_1	AUGUSTUS	intron	2577396	2577457	1	-	.	ID=g1264.t1.intron1;Parent=g1264.t1;
OX451215.1_Phasia_obesa_genome_assembly,_chromosome:_1	AUGUSTUS	CDS	2577458	2577547	1	-	0	ID=g1264.t1.CDS2;Parent=g1264.t1;
OX451215.1_Phasia_obesa_genome_assembly,_chromosome:_1	AUGUSTUS	exon	2577458	2577547	.	-	.	ID=g1264.t1.exon2;Parent=g1264.t1;
OX451215.1_Phasia_obesa_genome_assembly,_chromosome:_1	AUGUSTUS	start_codon	2577545	2577547	.	-	0	ID=g1264.t1.start1;Parent=g1264.t1;
OX451215.1_Phasia_obesa_genome_assembly,_chromosome:_1	AUGUSTUS	gene	2580781	2586419	.	-	.	ID=g1265;
OX451215.1_Phasia_obesa_genome_assembly,_chromosome:_1	AUGUSTUS	mRNA	2580781	2586419	1	-	.	ID=g1265.t1;Parent=g1265;
OX451215.1_Phasia_obesa_genome_assembly,_chromosome:_1	AUGUSTUS	stop_codon	2580781	2580783	.	-	0	ID=g1265.t1.stop1;Parent=g1265.t1;
OX451215.1_Phasia_obesa_genome_assembly,_chromosome:_1	AUGUSTUS	CDS	2580781	2582912	1	-	2	ID=g1265.t1.CDS1;Parent=g1265.t1;
OX451215.1_Phasia_obesa_genome_assembly,_chromosome:_1	AUGUSTUS	exon	2580781	2582912	.	-	.	ID=g1265.t1.exon1;Parent=g1265.t1;
OX451215.1_Phasia_obesa_genome_assembly,_chromosome:_1	AUGUSTUS	intron	2582913	2585482	1	-	.	ID=g1265.t1.intron1;Parent=g1265.t1;
OX451215.1_Phasia_obesa_genome_assembly,_chromosome:_1	AUGUSTUS	CDS	2585483	2586419	1	-	0	ID=g1265.t1.CDS2;Parent=g1265.t1;
OX451215.1_Phasia_obesa_genome_assembly,_chromosome:_1	AUGUSTUS	exon	2585483	2586419	.	-	.	ID=g1265.t1.exon2;Parent=g1265.t1;
OX451215.1_Phasia_obesa_genome_assembly,_chromosome:_1	AUGUSTUS	start_codon	2586417	2586419	.	-	0	ID=g1265.t1.start1;Parent=g1265.t1;
OX451215.1_Phasia_obesa_genome_assembly,_chromosome:_1	AUGUSTUS	gene	2591545	2601152	.	+	.	ID=g1266;
OX451215.1_Phasia_obesa_genome_assembly,_chromosome:_1	AUGUSTUS	mRNA	2591545	2601152	1	+	.	ID=g1266.t1;Parent=g1266;
OX451215.1_Phasia_obesa_genome_assembly,_chromosome:_1	AUGUSTUS	start_codon	2591545	2591547	.	+	0	ID=g1266.t1.start1;Parent=g1266.t1;
OX451215.1_Phasia_obesa_genome_assembly,_chromosome:_1	AUGUSTUS	CDS	2591545	2591624	1	+	0	ID=g1266.t1.CDS1;Parent=g1266.t1;
OX451215.1_Phasia_obesa_genome_assembly,_chromosome:_1	AUGUSTUS	exon	2591545	2591624	.	+	.	ID=g1266.t1.exon1;Parent=g1266.t1;
OX451215.1_Phasia_obesa_genome_assembly,_chromosome:_1	AUGUSTUS	intron	2591625	2593787	1	+	.	ID=g1266.t1.intron1;Parent=g1266.t1;
OX451215.1_Phasia_obesa_genome_assembly,_chromosome:_1	AUGUSTUS	CDS	2593788	2594018	1	+	1	ID=g1266.t1.CDS2;Parent=g1266.t1;
OX451215.1_Phasia_obesa_genome_assembly,_chromosome:_1	AUGUSTUS	exon	2593788	2594018	.	+	.	ID=g1266.t1.exon2;Parent=g1266.t1;
OX451215.1_Phasia_obesa_genome_assembly,_chromosome:_1	AUGUSTUS	intron	2594019	2594076	1	+	.	ID=g1266.t1.intron2;Parent=g1266.t1;
OX451215.1_Phasia_obesa_genome_assembly,_chromosome:_1	AUGUSTUS	CDS	2594077	2595990	1	+	1	ID=g1266.t1.CDS3;Parent=g1266.t1;
OX451215.1_Phasia_obesa_genome_assembly,_chromosome:_1	AUGUSTUS	exon	2594077	2595990	.	+	.	ID=g1266.t1.exon3;Parent=g1266.t1;
OX451215.1_Phasia_obesa_genome_assembly,_chromosome:_1	AUGUSTUS	intron	2595991	2597719	1	+	.	ID=g1266.t1.intron3;Parent=g1266.t1;
OX451215.1_Phasia_obesa_genome_assembly,_chromosome:_1	AUGUSTUS	CDS	2597720	2598035	1	+	1	ID=g1266.t1.CDS4;Parent=g1266.t1;
OX451215.1_Phasia_obesa_genome_assembly,_chromosome:_1	AUGUSTUS	exon	2597720	2598035	.	+	.	ID=g1266.t1.exon4;Parent=g1266.t1;
OX451215.1_Phasia_obesa_genome_assembly,_chromosome:_1	AUGUSTUS	intron	2598036	2598087	1	+	.	ID=g1266.t1.intron4;Parent=g1266.t1;
OX451215.1_Phasia_obesa_genome_assembly,_chromosome:_1	AUGUSTUS	CDS	2598088	2598238	1	+	0	ID=g1266.t1.CDS5;Parent=g1266.t1;
OX451215.1_Phasia_obesa_genome_assembly,_chromosome:_1	AUGUSTUS	exon	2598088	2598238	.	+	.	ID=g1266.t1.exon5;Parent=g1266.t1;
OX451215.1_Phasia_obesa_genome_assembly,_chromosome:_1	AUGUSTUS	intron	2598239	2599858	1	+	.	ID=g1266.t1.intron5;Parent=g1266.t1;
OX451215.1_Phasia_obesa_genome_assembly,_chromosome:_1	AUGUSTUS	CDS	2599859	2600807	1	+	2	ID=g1266.t1.CDS6;Parent=g1266.t1;
OX451215.1_Phasia_obesa_genome_assembly,_chromosome:_1	AUGUSTUS	exon	2599859	2600807	.	+	.	ID=g1266.t1.exon6;Parent=g1266.t1;
OX451215.1_Phasia_obesa_genome_assembly,_chromosome:_1	AUGUSTUS	intron	2600808	2600872	1	+	.	ID=g1266.t1.intron6;Parent=g1266.t1;
OX451215.1_Phasia_obesa_genome_assembly,_chromosome:_1	AUGUSTUS	CDS	2600873	2601152	1	+	1	ID=g1266.t1.CDS7;Parent=g1266.t1;
OX451215.1_Phasia_obesa_genome_assembly,_chromosome:_1	AUGUSTUS	exon	2600873	2601152	.	+	.	ID=g1266.t1.exon7;Parent=g1266.t1;
OX451215.1_Phasia_obesa_genome_assembly,_chromosome:_1	AUGUSTUS	stop_codon	2601150	2601152	.	+	0	ID=g1266.t1.stop1;Parent=g1266.t1;
OX451215.1_Phasia_obesa_genome_assembly,_chromosome:_1	AUGUSTUS	gene	2608012	2612840	.	-	.	ID=g1267;
OX451215.1_Phasia_obesa_genome_assembly,_chromosome:_1	AUGUSTUS	mRNA	2608012	2612840	0.69	-	.	ID=g1267.t1;Parent=g1267;
OX451215.1_Phasia_obesa_genome_assembly,_chromosome:_1	AUGUSTUS	stop_codon	2608012	2608014	.	-	0	ID=g1267.t1.stop1;Parent=g1267.t1;
OX451215.1_Phasia_obesa_genome_assembly,_chromosome:_1	AUGUSTUS	CDS	2608012	2608274	0.99	-	2	ID=g1267.t1.CDS1;Parent=g1267.t1;
OX451215.1_Phasia_obesa_genome_assembly,_chromosome:_1	AUGUSTUS	exon	2608012	2608274	.	-	.	ID=g1267.t1.exon1;Parent=g1267.t1;
OX451215.1_Phasia_obesa_genome_assembly,_chromosome:_1	AUGUSTUS	intron	2608275	2612800	0.69	-	.	ID=g1267.t1.intron1;Parent=g1267.t1;
OX451215.1_Phasia_obesa_genome_assembly,_chromosome:_1	AUGUSTUS	CDS	2612801	2612840	0.69	-	0	ID=g1267.t1.CDS2;Parent=g1267.t1;
OX451215.1_Phasia_obesa_genome_assembly,_chromosome:_1	AUGUSTUS	exon	2612801	2612840	.	-	.	ID=g1267.t1.exon2;Parent=g1267.t1;
OX451215.1_Phasia_obesa_genome_assembly,_chromosome:_1	AUGUSTUS	start_codon	2612838	2612840	.	-	0	ID=g1267.t1.start1;Parent=g1267.t1;
OX451215.1_Phasia_obesa_genome_assembly,_chromosome:_1	AUGUSTUS	gene	2612889	2631503	.	-	.	ID=g1268;
OX451215.1_Phasia_obesa_genome_assembly,_chromosome:_1	AUGUSTUS	mRNA	2612889	2631503	1	-	.	ID=g1268.t1;Parent=g1268;
OX451215.1_Phasia_obesa_genome_assembly,_chromosome:_1	AUGUSTUS	stop_codon	2612889	2612891	.	-	0	ID=g1268.t1.stop1;Parent=g1268.t1;
OX451215.1_Phasia_obesa_genome_assembly,_chromosome:_1	AUGUSTUS	CDS	2612889	2613202	1	-	2	ID=g1268.t1.CDS1;Parent=g1268.t1;
OX451215.1_Phasia_obesa_genome_assembly,_chromosome:_1	AUGUSTUS	exon	2612889	2613202	.	-	.	ID=g1268.t1.exon1;Parent=g1268.t1;
OX451215.1_Phasia_obesa_genome_assembly,_chromosome:_1	AUGUSTUS	intron	2613203	2617584	1	-	.	ID=g1268.t1.intron1;Parent=g1268.t1;
OX451215.1_Phasia_obesa_genome_assembly,_chromosome:_1	AUGUSTUS	CDS	2617585	2617781	1	-	1	ID=g1268.t1.CDS2;Parent=g1268.t1;
OX451215.1_Phasia_obesa_genome_assembly,_chromosome:_1	AUGUSTUS	exon	2617585	2617781	.	-	.	ID=g1268.t1.exon2;Parent=g1268.t1;
OX451215.1_Phasia_obesa_genome_assembly,_chromosome:_1	AUGUSTUS	intron	2617782	2617857	1	-	.	ID=g1268.t1.intron2;Parent=g1268.t1;
OX451215.1_Phasia_obesa_genome_assembly,_chromosome:_1	AUGUSTUS	CDS	2617858	2617972	1	-	2	ID=g1268.t1.CDS3;Parent=g1268.t1;
OX451215.1_Phasia_obesa_genome_assembly,_chromosome:_1	AUGUSTUS	exon	2617858	2617972	.	-	.	ID=g1268.t1.exon3;Parent=g1268.t1;
OX451215.1_Phasia_obesa_genome_assembly,_chromosome:_1	AUGUSTUS	intron	2617973	2618267	1	-	.	ID=g1268.t1.intron3;Parent=g1268.t1;
OX451215.1_Phasia_obesa_genome_assembly,_chromosome:_1	AUGUSTUS	CDS	2618268	2618408	1	-	2	ID=g1268.t1.CDS4;Parent=g1268.t1;
OX451215.1_Phasia_obesa_genome_assembly,_chromosome:_1	AUGUSTUS	exon	2618268	2618408	.	-	.	ID=g1268.t1.exon4;Parent=g1268.t1;
OX451215.1_Phasia_obesa_genome_assembly,_chromosome:_1	AUGUSTUS	intron	2618409	2626434	1	-	.	ID=g1268.t1.intron4;Parent=g1268.t1;
OX451215.1_Phasia_obesa_genome_assembly,_chromosome:_1	AUGUSTUS	CDS	2626435	2626587	1	-	2	ID=g1268.t1.CDS5;Parent=g1268.t1;
OX451215.1_Phasia_obesa_genome_assembly,_chromosome:_1	AUGUSTUS	exon	2626435	2626587	.	-	.	ID=g1268.t1.exon5;Parent=g1268.t1;
OX451215.1_Phasia_obesa_genome_assembly,_chromosome:_1	AUGUSTUS	intron	2626588	2630386	1	-	.	ID=g1268.t1.intron5;Parent=g1268.t1;
OX451215.1_Phasia_obesa_genome_assembly,_chromosome:_1	AUGUSTUS	CDS	2630387	2631503	1	-	0	ID=g1268.t1.CDS6;Parent=g1268.t1;
OX451215.1_Phasia_obesa_genome_assembly,_chromosome:_1	AUGUSTUS	exon	2630387	2631503	.	-	.	ID=g1268.t1.exon6;Parent=g1268.t1;
OX451215.1_Phasia_obesa_genome_assembly,_chromosome:_1	AUGUSTUS	start_codon	2631501	2631503	.	-	0	ID=g1268.t1.start1;Parent=g1268.t1;
OX451215.1_Phasia_obesa_genome_assembly,_chromosome:_1	AUGUSTUS	gene	2669411	2673362	.	+	.	ID=g1269;
OX451215.1_Phasia_obesa_genome_assembly,_chromosome:_1	AUGUSTUS	mRNA	2669411	2673362	1	+	.	ID=g1269.t1;Parent=g1269;
OX451215.1_Phasia_obesa_genome_assembly,_chromosome:_1	AUGUSTUS	start_codon	2669411	2669413	.	+	0	ID=g1269.t1.start1;Parent=g1269.t1;
OX451215.1_Phasia_obesa_genome_assembly,_chromosome:_1	AUGUSTUS	CDS	2669411	2669624	1	+	0	ID=g1269.t1.CDS1;Parent=g1269.t1;
OX451215.1_Phasia_obesa_genome_assembly,_chromosome:_1	AUGUSTUS	exon	2669411	2669624	.	+	.	ID=g1269.t1.exon1;Parent=g1269.t1;
OX451215.1_Phasia_obesa_genome_assembly,_chromosome:_1	AUGUSTUS	intron	2669625	2669702	1	+	.	ID=g1269.t1.intron1;Parent=g1269.t1;
OX451215.1_Phasia_obesa_genome_assembly,_chromosome:_1	AUGUSTUS	CDS	2669703	2669922	1	+	2	ID=g1269.t1.CDS2;Parent=g1269.t1;
OX451215.1_Phasia_obesa_genome_assembly,_chromosome:_1	AUGUSTUS	exon	2669703	2669922	.	+	.	ID=g1269.t1.exon2;Parent=g1269.t1;
OX451215.1_Phasia_obesa_genome_assembly,_chromosome:_1	AUGUSTUS	intron	2669923	2673292	1	+	.	ID=g1269.t1.intron2;Parent=g1269.t1;
OX451215.1_Phasia_obesa_genome_assembly,_chromosome:_1	AUGUSTUS	CDS	2673293	2673362	1	+	1	ID=g1269.t1.CDS3;Parent=g1269.t1;
OX451215.1_Phasia_obesa_genome_assembly,_chromosome:_1	AUGUSTUS	exon	2673293	2673362	.	+	.	ID=g1269.t1.exon3;Parent=g1269.t1;
OX451215.1_Phasia_obesa_genome_assembly,_chromosome:_1	AUGUSTUS	stop_codon	2673360	2673362	.	+	0	ID=g1269.t1.stop1;Parent=g1269.t1;
OX451215.1_Phasia_obesa_genome_assembly,_chromosome:_1	AUGUSTUS	gene	2681903	2683209	.	+	.	ID=g1270;
OX451215.1_Phasia_obesa_genome_assembly,_chromosome:_1	AUGUSTUS	mRNA	2681903	2683209	1	+	.	ID=g1270.t1;Parent=g1270;
OX451215.1_Phasia_obesa_genome_assembly,_chromosome:_1	AUGUSTUS	start_codon	2681903	2681905	.	+	0	ID=g1270.t1.start1;Parent=g1270.t1;
OX451215.1_Phasia_obesa_genome_assembly,_chromosome:_1	AUGUSTUS	CDS	2681903	2681947	1	+	0	ID=g1270.t1.CDS1;Parent=g1270.t1;
OX451215.1_Phasia_obesa_genome_assembly,_chromosome:_1	AUGUSTUS	exon	2681903	2681947	.	+	.	ID=g1270.t1.exon1;Parent=g1270.t1;
OX451215.1_Phasia_obesa_genome_assembly,_chromosome:_1	AUGUSTUS	intron	2681948	2682096	1	+	.	ID=g1270.t1.intron1;Parent=g1270.t1;
OX451215.1_Phasia_obesa_genome_assembly,_chromosome:_1	AUGUSTUS	CDS	2682097	2682773	1	+	0	ID=g1270.t1.CDS2;Parent=g1270.t1;
OX451215.1_Phasia_obesa_genome_assembly,_chromosome:_1	AUGUSTUS	exon	2682097	2682773	.	+	.	ID=g1270.t1.exon2;Parent=g1270.t1;
OX451215.1_Phasia_obesa_genome_assembly,_chromosome:_1	AUGUSTUS	intron	2682774	2682836	1	+	.	ID=g1270.t1.intron2;Parent=g1270.t1;
OX451215.1_Phasia_obesa_genome_assembly,_chromosome:_1	AUGUSTUS	CDS	2682837	2683209	1	+	1	ID=g1270.t1.CDS3;Parent=g1270.t1;
OX451215.1_Phasia_obesa_genome_assembly,_chromosome:_1	AUGUSTUS	exon	2682837	2683209	.	+	.	ID=g1270.t1.exon3;Parent=g1270.t1;
OX451215.1_Phasia_obesa_genome_assembly,_chromosome:_1	AUGUSTUS	stop_codon	2683207	2683209	.	+	0	ID=g1270.t1.stop1;Parent=g1270.t1;
OX451215.1_Phasia_obesa_genome_assembly,_chromosome:_1	AUGUSTUS	gene	2683478	2686581	.	-	.	ID=g1271;
OX451215.1_Phasia_obesa_genome_assembly,_chromosome:_1	AUGUSTUS	mRNA	2683478	2686581	1	-	.	ID=g1271.t1;Parent=g1271;
OX451215.1_Phasia_obesa_genome_assembly,_chromosome:_1	AUGUSTUS	stop_codon	2683478	2683480	.	-	0	ID=g1271.t1.stop1;Parent=g1271.t1;
OX451215.1_Phasia_obesa_genome_assembly,_chromosome:_1	AUGUSTUS	CDS	2683478	2683594	1	-	0	ID=g1271.t1.CDS1;Parent=g1271.t1;
OX451215.1_Phasia_obesa_genome_assembly,_chromosome:_1	AUGUSTUS	exon	2683478	2683594	.	-	.	ID=g1271.t1.exon1;Parent=g1271.t1;
OX451215.1_Phasia_obesa_genome_assembly,_chromosome:_1	AUGUSTUS	intron	2683595	2685095	1	-	.	ID=g1271.t1.intron1;Parent=g1271.t1;
OX451215.1_Phasia_obesa_genome_assembly,_chromosome:_1	AUGUSTUS	CDS	2685096	2685290	1	-	0	ID=g1271.t1.CDS2;Parent=g1271.t1;
OX451215.1_Phasia_obesa_genome_assembly,_chromosome:_1	AUGUSTUS	exon	2685096	2685290	.	-	.	ID=g1271.t1.exon2;Parent=g1271.t1;
OX451215.1_Phasia_obesa_genome_assembly,_chromosome:_1	AUGUSTUS	intron	2685291	2686359	1	-	.	ID=g1271.t1.intron2;Parent=g1271.t1;
OX451215.1_Phasia_obesa_genome_assembly,_chromosome:_1	AUGUSTUS	CDS	2686360	2686581	1	-	0	ID=g1271.t1.CDS3;Parent=g1271.t1;
OX451215.1_Phasia_obesa_genome_assembly,_chromosome:_1	AUGUSTUS	exon	2686360	2686581	.	-	.	ID=g1271.t1.exon3;Parent=g1271.t1;
OX451215.1_Phasia_obesa_genome_assembly,_chromosome:_1	AUGUSTUS	start_codon	2686579	2686581	.	-	0	ID=g1271.t1.start1;Parent=g1271.t1;
OX451215.1_Phasia_obesa_genome_assembly,_chromosome:_1	AUGUSTUS	gene	2696649	2702710	.	+	.	ID=g1272;
OX451215.1_Phasia_obesa_genome_assembly,_chromosome:_1	AUGUSTUS	mRNA	2696649	2702710	1	+	.	ID=g1272.t1;Parent=g1272;
OX451215.1_Phasia_obesa_genome_assembly,_chromosome:_1	AUGUSTUS	start_codon	2696649	2696651	.	+	0	ID=g1272.t1.start1;Parent=g1272.t1;
OX451215.1_Phasia_obesa_genome_assembly,_chromosome:_1	AUGUSTUS	CDS	2696649	2696690	1	+	0	ID=g1272.t1.CDS1;Parent=g1272.t1;
OX451215.1_Phasia_obesa_genome_assembly,_chromosome:_1	AUGUSTUS	exon	2696649	2696690	.	+	.	ID=g1272.t1.exon1;Parent=g1272.t1;
OX451215.1_Phasia_obesa_genome_assembly,_chromosome:_1	AUGUSTUS	intron	2696691	2701082	1	+	.	ID=g1272.t1.intron1;Parent=g1272.t1;
OX451215.1_Phasia_obesa_genome_assembly,_chromosome:_1	AUGUSTUS	CDS	2701083	2702478	1	+	0	ID=g1272.t1.CDS2;Parent=g1272.t1;
OX451215.1_Phasia_obesa_genome_assembly,_chromosome:_1	AUGUSTUS	exon	2701083	2702478	.	+	.	ID=g1272.t1.exon2;Parent=g1272.t1;
OX451215.1_Phasia_obesa_genome_assembly,_chromosome:_1	AUGUSTUS	intron	2702479	2702549	1	+	.	ID=g1272.t1.intron2;Parent=g1272.t1;
OX451215.1_Phasia_obesa_genome_assembly,_chromosome:_1	AUGUSTUS	CDS	2702550	2702710	1	+	2	ID=g1272.t1.CDS3;Parent=g1272.t1;
OX451215.1_Phasia_obesa_genome_assembly,_chromosome:_1	AUGUSTUS	exon	2702550	2702710	.	+	.	ID=g1272.t1.exon3;Parent=g1272.t1;
OX451215.1_Phasia_obesa_genome_assembly,_chromosome:_1	AUGUSTUS	stop_codon	2702708	2702710	.	+	0	ID=g1272.t1.stop1;Parent=g1272.t1;
OX451215.1_Phasia_obesa_genome_assembly,_chromosome:_1	AUGUSTUS	gene	2709834	2711534	.	+	.	ID=g1273;
OX451215.1_Phasia_obesa_genome_assembly,_chromosome:_1	AUGUSTUS	mRNA	2709834	2711534	1	+	.	ID=g1273.t1;Parent=g1273;
OX451215.1_Phasia_obesa_genome_assembly,_chromosome:_1	AUGUSTUS	start_codon	2709834	2709836	.	+	0	ID=g1273.t1.start1;Parent=g1273.t1;
OX451215.1_Phasia_obesa_genome_assembly,_chromosome:_1	AUGUSTUS	CDS	2709834	2711214	1	+	0	ID=g1273.t1.CDS1;Parent=g1273.t1;
OX451215.1_Phasia_obesa_genome_assembly,_chromosome:_1	AUGUSTUS	exon	2709834	2711214	.	+	.	ID=g1273.t1.exon1;Parent=g1273.t1;
OX451215.1_Phasia_obesa_genome_assembly,_chromosome:_1	AUGUSTUS	intron	2711215	2711298	1	+	.	ID=g1273.t1.intron1;Parent=g1273.t1;
OX451215.1_Phasia_obesa_genome_assembly,_chromosome:_1	AUGUSTUS	CDS	2711299	2711534	1	+	2	ID=g1273.t1.CDS2;Parent=g1273.t1;
OX451215.1_Phasia_obesa_genome_assembly,_chromosome:_1	AUGUSTUS	exon	2711299	2711534	.	+	.	ID=g1273.t1.exon2;Parent=g1273.t1;
OX451215.1_Phasia_obesa_genome_assembly,_chromosome:_1	AUGUSTUS	stop_codon	2711532	2711534	.	+	0	ID=g1273.t1.stop1;Parent=g1273.t1;
OX451215.1_Phasia_obesa_genome_assembly,_chromosome:_1	AUGUSTUS	gene	2711656	2712886	.	-	.	ID=g1274;
OX451215.1_Phasia_obesa_genome_assembly,_chromosome:_1	AUGUSTUS	mRNA	2711656	2712886	1	-	.	ID=g1274.t1;Parent=g1274;
OX451215.1_Phasia_obesa_genome_assembly,_chromosome:_1	AUGUSTUS	stop_codon	2711656	2711658	.	-	0	ID=g1274.t1.stop1;Parent=g1274.t1;
OX451215.1_Phasia_obesa_genome_assembly,_chromosome:_1	AUGUSTUS	CDS	2711656	2712262	1	-	1	ID=g1274.t1.CDS1;Parent=g1274.t1;
OX451215.1_Phasia_obesa_genome_assembly,_chromosome:_1	AUGUSTUS	exon	2711656	2712262	.	-	.	ID=g1274.t1.exon1;Parent=g1274.t1;
OX451215.1_Phasia_obesa_genome_assembly,_chromosome:_1	AUGUSTUS	intron	2712263	2712330	1	-	.	ID=g1274.t1.intron1;Parent=g1274.t1;
OX451215.1_Phasia_obesa_genome_assembly,_chromosome:_1	AUGUSTUS	CDS	2712331	2712720	1	-	1	ID=g1274.t1.CDS2;Parent=g1274.t1;
OX451215.1_Phasia_obesa_genome_assembly,_chromosome:_1	AUGUSTUS	exon	2712331	2712720	.	-	.	ID=g1274.t1.exon2;Parent=g1274.t1;
OX451215.1_Phasia_obesa_genome_assembly,_chromosome:_1	AUGUSTUS	intron	2712721	2712851	1	-	.	ID=g1274.t1.intron2;Parent=g1274.t1;
OX451215.1_Phasia_obesa_genome_assembly,_chromosome:_1	AUGUSTUS	CDS	2712852	2712886	1	-	0	ID=g1274.t1.CDS3;Parent=g1274.t1;
OX451215.1_Phasia_obesa_genome_assembly,_chromosome:_1	AUGUSTUS	exon	2712852	2712886	.	-	.	ID=g1274.t1.exon3;Parent=g1274.t1;
OX451215.1_Phasia_obesa_genome_assembly,_chromosome:_1	AUGUSTUS	start_codon	2712884	2712886	.	-	0	ID=g1274.t1.start1;Parent=g1274.t1;
OX451215.1_Phasia_obesa_genome_assembly,_chromosome:_1	AUGUSTUS	gene	2716068	2717195	.	-	.	ID=g1275;
OX451215.1_Phasia_obesa_genome_assembly,_chromosome:_1	AUGUSTUS	mRNA	2716068	2717195	1	-	.	ID=g1275.t1;Parent=g1275;
OX451215.1_Phasia_obesa_genome_assembly,_chromosome:_1	AUGUSTUS	stop_codon	2716068	2716070	.	-	0	ID=g1275.t1.stop1;Parent=g1275.t1;
OX451215.1_Phasia_obesa_genome_assembly,_chromosome:_1	AUGUSTUS	CDS	2716068	2716644	1	-	1	ID=g1275.t1.CDS1;Parent=g1275.t1;
OX451215.1_Phasia_obesa_genome_assembly,_chromosome:_1	AUGUSTUS	exon	2716068	2716644	.	-	.	ID=g1275.t1.exon1;Parent=g1275.t1;
OX451215.1_Phasia_obesa_genome_assembly,_chromosome:_1	AUGUSTUS	intron	2716645	2716714	1	-	.	ID=g1275.t1.intron1;Parent=g1275.t1;
OX451215.1_Phasia_obesa_genome_assembly,_chromosome:_1	AUGUSTUS	CDS	2716715	2717062	1	-	1	ID=g1275.t1.CDS2;Parent=g1275.t1;
OX451215.1_Phasia_obesa_genome_assembly,_chromosome:_1	AUGUSTUS	exon	2716715	2717062	.	-	.	ID=g1275.t1.exon2;Parent=g1275.t1;
OX451215.1_Phasia_obesa_genome_assembly,_chromosome:_1	AUGUSTUS	intron	2717063	2717124	1	-	.	ID=g1275.t1.intron2;Parent=g1275.t1;
OX451215.1_Phasia_obesa_genome_assembly,_chromosome:_1	AUGUSTUS	CDS	2717125	2717195	1	-	0	ID=g1275.t1.CDS3;Parent=g1275.t1;
OX451215.1_Phasia_obesa_genome_assembly,_chromosome:_1	AUGUSTUS	exon	2717125	2717195	.	-	.	ID=g1275.t1.exon3;Parent=g1275.t1;
OX451215.1_Phasia_obesa_genome_assembly,_chromosome:_1	AUGUSTUS	start_codon	2717193	2717195	.	-	0	ID=g1275.t1.start1;Parent=g1275.t1;
OX451215.1_Phasia_obesa_genome_assembly,_chromosome:_1	AUGUSTUS	gene	2718690	2736296	.	+	.	ID=g1276;
OX451215.1_Phasia_obesa_genome_assembly,_chromosome:_1	AUGUSTUS	mRNA	2718690	2736296	1	+	.	ID=g1276.t1;Parent=g1276;
OX451215.1_Phasia_obesa_genome_assembly,_chromosome:_1	AUGUSTUS	start_codon	2718690	2718692	.	+	0	ID=g1276.t1.start1;Parent=g1276.t1;
OX451215.1_Phasia_obesa_genome_assembly,_chromosome:_1	AUGUSTUS	CDS	2718690	2718724	1	+	0	ID=g1276.t1.CDS1;Parent=g1276.t1;
OX451215.1_Phasia_obesa_genome_assembly,_chromosome:_1	AUGUSTUS	exon	2718690	2718724	.	+	.	ID=g1276.t1.exon1;Parent=g1276.t1;
OX451215.1_Phasia_obesa_genome_assembly,_chromosome:_1	AUGUSTUS	intron	2718725	2718928	1	+	.	ID=g1276.t1.intron1;Parent=g1276.t1;
OX451215.1_Phasia_obesa_genome_assembly,_chromosome:_1	AUGUSTUS	CDS	2718929	2719236	1	+	1	ID=g1276.t1.CDS2;Parent=g1276.t1;
OX451215.1_Phasia_obesa_genome_assembly,_chromosome:_1	AUGUSTUS	exon	2718929	2719236	.	+	.	ID=g1276.t1.exon2;Parent=g1276.t1;
OX451215.1_Phasia_obesa_genome_assembly,_chromosome:_1	AUGUSTUS	intron	2719237	2719299	1	+	.	ID=g1276.t1.intron2;Parent=g1276.t1;
OX451215.1_Phasia_obesa_genome_assembly,_chromosome:_1	AUGUSTUS	CDS	2719300	2719822	1	+	2	ID=g1276.t1.CDS3;Parent=g1276.t1;
OX451215.1_Phasia_obesa_genome_assembly,_chromosome:_1	AUGUSTUS	exon	2719300	2719822	.	+	.	ID=g1276.t1.exon3;Parent=g1276.t1;
OX451215.1_Phasia_obesa_genome_assembly,_chromosome:_1	AUGUSTUS	intron	2719823	2722929	1	+	.	ID=g1276.t1.intron3;Parent=g1276.t1;
OX451215.1_Phasia_obesa_genome_assembly,_chromosome:_1	AUGUSTUS	CDS	2722930	2723742	1	+	1	ID=g1276.t1.CDS4;Parent=g1276.t1;
OX451215.1_Phasia_obesa_genome_assembly,_chromosome:_1	AUGUSTUS	exon	2722930	2723742	.	+	.	ID=g1276.t1.exon4;Parent=g1276.t1;
OX451215.1_Phasia_obesa_genome_assembly,_chromosome:_1	AUGUSTUS	intron	2723743	2727037	1	+	.	ID=g1276.t1.intron4;Parent=g1276.t1;
OX451215.1_Phasia_obesa_genome_assembly,_chromosome:_1	AUGUSTUS	CDS	2727038	2727379	1	+	1	ID=g1276.t1.CDS5;Parent=g1276.t1;
OX451215.1_Phasia_obesa_genome_assembly,_chromosome:_1	AUGUSTUS	exon	2727038	2727379	.	+	.	ID=g1276.t1.exon5;Parent=g1276.t1;
OX451215.1_Phasia_obesa_genome_assembly,_chromosome:_1	AUGUSTUS	intron	2727380	2727444	1	+	.	ID=g1276.t1.intron5;Parent=g1276.t1;
OX451215.1_Phasia_obesa_genome_assembly,_chromosome:_1	AUGUSTUS	CDS	2727445	2728125	1	+	1	ID=g1276.t1.CDS6;Parent=g1276.t1;
OX451215.1_Phasia_obesa_genome_assembly,_chromosome:_1	AUGUSTUS	exon	2727445	2728125	.	+	.	ID=g1276.t1.exon6;Parent=g1276.t1;
OX451215.1_Phasia_obesa_genome_assembly,_chromosome:_1	AUGUSTUS	intron	2728126	2728185	1	+	.	ID=g1276.t1.intron6;Parent=g1276.t1;
OX451215.1_Phasia_obesa_genome_assembly,_chromosome:_1	AUGUSTUS	CDS	2728186	2728383	1	+	1	ID=g1276.t1.CDS7;Parent=g1276.t1;
OX451215.1_Phasia_obesa_genome_assembly,_chromosome:_1	AUGUSTUS	exon	2728186	2728383	.	+	.	ID=g1276.t1.exon7;Parent=g1276.t1;
OX451215.1_Phasia_obesa_genome_assembly,_chromosome:_1	AUGUSTUS	intron	2728384	2728441	1	+	.	ID=g1276.t1.intron7;Parent=g1276.t1;
OX451215.1_Phasia_obesa_genome_assembly,_chromosome:_1	AUGUSTUS	CDS	2728442	2728633	1	+	1	ID=g1276.t1.CDS8;Parent=g1276.t1;
OX451215.1_Phasia_obesa_genome_assembly,_chromosome:_1	AUGUSTUS	exon	2728442	2728633	.	+	.	ID=g1276.t1.exon8;Parent=g1276.t1;
OX451215.1_Phasia_obesa_genome_assembly,_chromosome:_1	AUGUSTUS	intron	2728634	2733849	1	+	.	ID=g1276.t1.intron8;Parent=g1276.t1;
OX451215.1_Phasia_obesa_genome_assembly,_chromosome:_1	AUGUSTUS	CDS	2733850	2734707	1	+	1	ID=g1276.t1.CDS9;Parent=g1276.t1;
OX451215.1_Phasia_obesa_genome_assembly,_chromosome:_1	AUGUSTUS	exon	2733850	2734707	.	+	.	ID=g1276.t1.exon9;Parent=g1276.t1;
OX451215.1_Phasia_obesa_genome_assembly,_chromosome:_1	AUGUSTUS	intron	2734708	2734984	1	+	.	ID=g1276.t1.intron9;Parent=g1276.t1;
OX451215.1_Phasia_obesa_genome_assembly,_chromosome:_1	AUGUSTUS	CDS	2734985	2736296	1	+	1	ID=g1276.t1.CDS10;Parent=g1276.t1;
OX451215.1_Phasia_obesa_genome_assembly,_chromosome:_1	AUGUSTUS	exon	2734985	2736296	.	+	.	ID=g1276.t1.exon10;Parent=g1276.t1;
OX451215.1_Phasia_obesa_genome_assembly,_chromosome:_1	AUGUSTUS	stop_codon	2736294	2736296	.	+	0	ID=g1276.t1.stop1;Parent=g1276.t1;
OX451215.1_Phasia_obesa_genome_assembly,_chromosome:_1	AUGUSTUS	gene	2739052	2742799	.	-	.	ID=g1277;
OX451215.1_Phasia_obesa_genome_assembly,_chromosome:_1	AUGUSTUS	mRNA	2739052	2742799	1	-	.	ID=g1277.t1;Parent=g1277;
OX451215.1_Phasia_obesa_genome_assembly,_chromosome:_1	AUGUSTUS	stop_codon	2739052	2739054	.	-	0	ID=g1277.t1.stop1;Parent=g1277.t1;
OX451215.1_Phasia_obesa_genome_assembly,_chromosome:_1	AUGUSTUS	CDS	2739052	2739621	1	-	0	ID=g1277.t1.CDS1;Parent=g1277.t1;
OX451215.1_Phasia_obesa_genome_assembly,_chromosome:_1	AUGUSTUS	exon	2739052	2739621	.	-	.	ID=g1277.t1.exon1;Parent=g1277.t1;
OX451215.1_Phasia_obesa_genome_assembly,_chromosome:_1	AUGUSTUS	intron	2739622	2739697	1	-	.	ID=g1277.t1.intron1;Parent=g1277.t1;
OX451215.1_Phasia_obesa_genome_assembly,_chromosome:_1	AUGUSTUS	CDS	2739698	2739985	1	-	0	ID=g1277.t1.CDS2;Parent=g1277.t1;
OX451215.1_Phasia_obesa_genome_assembly,_chromosome:_1	AUGUSTUS	exon	2739698	2739985	.	-	.	ID=g1277.t1.exon2;Parent=g1277.t1;
OX451215.1_Phasia_obesa_genome_assembly,_chromosome:_1	AUGUSTUS	intron	2739986	2740042	1	-	.	ID=g1277.t1.intron2;Parent=g1277.t1;
OX451215.1_Phasia_obesa_genome_assembly,_chromosome:_1	AUGUSTUS	CDS	2740043	2740149	1	-	2	ID=g1277.t1.CDS3;Parent=g1277.t1;
OX451215.1_Phasia_obesa_genome_assembly,_chromosome:_1	AUGUSTUS	exon	2740043	2740149	.	-	.	ID=g1277.t1.exon3;Parent=g1277.t1;
OX451215.1_Phasia_obesa_genome_assembly,_chromosome:_1	AUGUSTUS	intron	2740150	2741100	1	-	.	ID=g1277.t1.intron3;Parent=g1277.t1;
OX451215.1_Phasia_obesa_genome_assembly,_chromosome:_1	AUGUSTUS	CDS	2741101	2741243	1	-	1	ID=g1277.t1.CDS4;Parent=g1277.t1;
OX451215.1_Phasia_obesa_genome_assembly,_chromosome:_1	AUGUSTUS	exon	2741101	2741243	.	-	.	ID=g1277.t1.exon4;Parent=g1277.t1;
OX451215.1_Phasia_obesa_genome_assembly,_chromosome:_1	AUGUSTUS	intron	2741244	2741303	1	-	.	ID=g1277.t1.intron4;Parent=g1277.t1;
OX451215.1_Phasia_obesa_genome_assembly,_chromosome:_1	AUGUSTUS	CDS	2741304	2741440	1	-	0	ID=g1277.t1.CDS5;Parent=g1277.t1;
OX451215.1_Phasia_obesa_genome_assembly,_chromosome:_1	AUGUSTUS	exon	2741304	2741440	.	-	.	ID=g1277.t1.exon5;Parent=g1277.t1;
OX451215.1_Phasia_obesa_genome_assembly,_chromosome:_1	AUGUSTUS	intron	2741441	2741492	1	-	.	ID=g1277.t1.intron5;Parent=g1277.t1;
OX451215.1_Phasia_obesa_genome_assembly,_chromosome:_1	AUGUSTUS	CDS	2741493	2741604	1	-	1	ID=g1277.t1.CDS6;Parent=g1277.t1;
OX451215.1_Phasia_obesa_genome_assembly,_chromosome:_1	AUGUSTUS	exon	2741493	2741604	.	-	.	ID=g1277.t1.exon6;Parent=g1277.t1;
OX451215.1_Phasia_obesa_genome_assembly,_chromosome:_1	AUGUSTUS	intron	2741605	2741668	1	-	.	ID=g1277.t1.intron6;Parent=g1277.t1;
OX451215.1_Phasia_obesa_genome_assembly,_chromosome:_1	AUGUSTUS	CDS	2741669	2741719	1	-	1	ID=g1277.t1.CDS7;Parent=g1277.t1;
OX451215.1_Phasia_obesa_genome_assembly,_chromosome:_1	AUGUSTUS	exon	2741669	2741719	.	-	.	ID=g1277.t1.exon7;Parent=g1277.t1;
OX451215.1_Phasia_obesa_genome_assembly,_chromosome:_1	AUGUSTUS	intron	2741720	2741785	1	-	.	ID=g1277.t1.intron7;Parent=g1277.t1;
OX451215.1_Phasia_obesa_genome_assembly,_chromosome:_1	AUGUSTUS	CDS	2741786	2741937	1	-	0	ID=g1277.t1.CDS8;Parent=g1277.t1;
OX451215.1_Phasia_obesa_genome_assembly,_chromosome:_1	AUGUSTUS	exon	2741786	2741937	.	-	.	ID=g1277.t1.exon8;Parent=g1277.t1;
OX451215.1_Phasia_obesa_genome_assembly,_chromosome:_1	AUGUSTUS	intron	2741938	2742015	1	-	.	ID=g1277.t1.intron8;Parent=g1277.t1;
OX451215.1_Phasia_obesa_genome_assembly,_chromosome:_1	AUGUSTUS	CDS	2742016	2742132	1	-	0	ID=g1277.t1.CDS9;Parent=g1277.t1;
OX451215.1_Phasia_obesa_genome_assembly,_chromosome:_1	AUGUSTUS	exon	2742016	2742132	.	-	.	ID=g1277.t1.exon9;Parent=g1277.t1;
OX451215.1_Phasia_obesa_genome_assembly,_chromosome:_1	AUGUSTUS	intron	2742133	2742215	1	-	.	ID=g1277.t1.intron9;Parent=g1277.t1;
OX451215.1_Phasia_obesa_genome_assembly,_chromosome:_1	AUGUSTUS	CDS	2742216	2742312	1	-	1	ID=g1277.t1.CDS10;Parent=g1277.t1;
OX451215.1_Phasia_obesa_genome_assembly,_chromosome:_1	AUGUSTUS	exon	2742216	2742312	.	-	.	ID=g1277.t1.exon10;Parent=g1277.t1;
OX451215.1_Phasia_obesa_genome_assembly,_chromosome:_1	AUGUSTUS	intron	2742313	2742375	1	-	.	ID=g1277.t1.intron10;Parent=g1277.t1;
OX451215.1_Phasia_obesa_genome_assembly,_chromosome:_1	AUGUSTUS	CDS	2742376	2742555	1	-	1	ID=g1277.t1.CDS11;Parent=g1277.t1;
OX451215.1_Phasia_obesa_genome_assembly,_chromosome:_1	AUGUSTUS	exon	2742376	2742555	.	-	.	ID=g1277.t1.exon11;Parent=g1277.t1;
OX451215.1_Phasia_obesa_genome_assembly,_chromosome:_1	AUGUSTUS	intron	2742556	2742650	1	-	.	ID=g1277.t1.intron11;Parent=g1277.t1;
OX451215.1_Phasia_obesa_genome_assembly,_chromosome:_1	AUGUSTUS	CDS	2742651	2742799	1	-	0	ID=g1277.t1.CDS12;Parent=g1277.t1;
OX451215.1_Phasia_obesa_genome_assembly,_chromosome:_1	AUGUSTUS	exon	2742651	2742799	.	-	.	ID=g1277.t1.exon12;Parent=g1277.t1;
OX451215.1_Phasia_obesa_genome_assembly,_chromosome:_1	AUGUSTUS	start_codon	2742797	2742799	.	-	0	ID=g1277.t1.start1;Parent=g1277.t1;
OX451215.1_Phasia_obesa_genome_assembly,_chromosome:_1	AUGUSTUS	gene	2749239	2752111	.	-	.	ID=g1278;
OX451215.1_Phasia_obesa_genome_assembly,_chromosome:_1	AUGUSTUS	mRNA	2749239	2752111	0.64	-	.	ID=g1278.t1;Parent=g1278;
OX451215.1_Phasia_obesa_genome_assembly,_chromosome:_1	AUGUSTUS	stop_codon	2749239	2749241	.	-	0	ID=g1278.t1.stop1;Parent=g1278.t1;
OX451215.1_Phasia_obesa_genome_assembly,_chromosome:_1	AUGUSTUS	CDS	2749239	2752025	0.64	-	0	ID=g1278.t1.CDS1;Parent=g1278.t1;
OX451215.1_Phasia_obesa_genome_assembly,_chromosome:_1	AUGUSTUS	exon	2749239	2752025	.	-	.	ID=g1278.t1.exon1;Parent=g1278.t1;
OX451215.1_Phasia_obesa_genome_assembly,_chromosome:_1	AUGUSTUS	intron	2752026	2752087	0.64	-	.	ID=g1278.t1.intron1;Parent=g1278.t1;
OX451215.1_Phasia_obesa_genome_assembly,_chromosome:_1	AUGUSTUS	CDS	2752088	2752111	0.64	-	0	ID=g1278.t1.CDS2;Parent=g1278.t1;
OX451215.1_Phasia_obesa_genome_assembly,_chromosome:_1	AUGUSTUS	exon	2752088	2752111	.	-	.	ID=g1278.t1.exon2;Parent=g1278.t1;
OX451215.1_Phasia_obesa_genome_assembly,_chromosome:_1	AUGUSTUS	start_codon	2752109	2752111	.	-	0	ID=g1278.t1.start1;Parent=g1278.t1;
OX451215.1_Phasia_obesa_genome_assembly,_chromosome:_1	AUGUSTUS	gene	2752135	2753475	.	-	.	ID=g1279;
OX451215.1_Phasia_obesa_genome_assembly,_chromosome:_1	AUGUSTUS	mRNA	2752135	2753475	1	-	.	ID=g1279.t1;Parent=g1279;
OX451215.1_Phasia_obesa_genome_assembly,_chromosome:_1	AUGUSTUS	stop_codon	2752135	2752137	.	-	0	ID=g1279.t1.stop1;Parent=g1279.t1;
OX451215.1_Phasia_obesa_genome_assembly,_chromosome:_1	AUGUSTUS	CDS	2752135	2753475	1	-	0	ID=g1279.t1.CDS1;Parent=g1279.t1;
OX451215.1_Phasia_obesa_genome_assembly,_chromosome:_1	AUGUSTUS	exon	2752135	2753475	.	-	.	ID=g1279.t1.exon1;Parent=g1279.t1;
OX451215.1_Phasia_obesa_genome_assembly,_chromosome:_1	AUGUSTUS	start_codon	2753473	2753475	.	-	0	ID=g1279.t1.start1;Parent=g1279.t1;
OX451215.1_Phasia_obesa_genome_assembly,_chromosome:_1	AUGUSTUS	gene	2754152	2758591	.	+	.	ID=g1280;
OX451215.1_Phasia_obesa_genome_assembly,_chromosome:_1	AUGUSTUS	mRNA	2754152	2758591	1	+	.	ID=g1280.t1;Parent=g1280;
OX451215.1_Phasia_obesa_genome_assembly,_chromosome:_1	AUGUSTUS	start_codon	2754152	2754154	.	+	0	ID=g1280.t1.start1;Parent=g1280.t1;
OX451215.1_Phasia_obesa_genome_assembly,_chromosome:_1	AUGUSTUS	CDS	2754152	2754270	1	+	0	ID=g1280.t1.CDS1;Parent=g1280.t1;
OX451215.1_Phasia_obesa_genome_assembly,_chromosome:_1	AUGUSTUS	exon	2754152	2754270	.	+	.	ID=g1280.t1.exon1;Parent=g1280.t1;
OX451215.1_Phasia_obesa_genome_assembly,_chromosome:_1	AUGUSTUS	intron	2754271	2754331	1	+	.	ID=g1280.t1.intron1;Parent=g1280.t1;
OX451215.1_Phasia_obesa_genome_assembly,_chromosome:_1	AUGUSTUS	CDS	2754332	2754700	1	+	1	ID=g1280.t1.CDS2;Parent=g1280.t1;
OX451215.1_Phasia_obesa_genome_assembly,_chromosome:_1	AUGUSTUS	exon	2754332	2754700	.	+	.	ID=g1280.t1.exon2;Parent=g1280.t1;
OX451215.1_Phasia_obesa_genome_assembly,_chromosome:_1	AUGUSTUS	intron	2754701	2754769	1	+	.	ID=g1280.t1.intron2;Parent=g1280.t1;
OX451215.1_Phasia_obesa_genome_assembly,_chromosome:_1	AUGUSTUS	CDS	2754770	2754969	1	+	1	ID=g1280.t1.CDS3;Parent=g1280.t1;
OX451215.1_Phasia_obesa_genome_assembly,_chromosome:_1	AUGUSTUS	exon	2754770	2754969	.	+	.	ID=g1280.t1.exon3;Parent=g1280.t1;
OX451215.1_Phasia_obesa_genome_assembly,_chromosome:_1	AUGUSTUS	intron	2754970	2758475	1	+	.	ID=g1280.t1.intron3;Parent=g1280.t1;
OX451215.1_Phasia_obesa_genome_assembly,_chromosome:_1	AUGUSTUS	CDS	2758476	2758591	1	+	2	ID=g1280.t1.CDS4;Parent=g1280.t1;
OX451215.1_Phasia_obesa_genome_assembly,_chromosome:_1	AUGUSTUS	exon	2758476	2758591	.	+	.	ID=g1280.t1.exon4;Parent=g1280.t1;
OX451215.1_Phasia_obesa_genome_assembly,_chromosome:_1	AUGUSTUS	stop_codon	2758589	2758591	.	+	0	ID=g1280.t1.stop1;Parent=g1280.t1;
OX451215.1_Phasia_obesa_genome_assembly,_chromosome:_1	AUGUSTUS	gene	2772461	2774064	.	+	.	ID=g1281;
OX451215.1_Phasia_obesa_genome_assembly,_chromosome:_1	AUGUSTUS	mRNA	2772461	2774064	1	+	.	ID=g1281.t1;Parent=g1281;
OX451215.1_Phasia_obesa_genome_assembly,_chromosome:_1	AUGUSTUS	start_codon	2772461	2772463	.	+	0	ID=g1281.t1.start1;Parent=g1281.t1;
OX451215.1_Phasia_obesa_genome_assembly,_chromosome:_1	AUGUSTUS	CDS	2772461	2772839	1	+	0	ID=g1281.t1.CDS1;Parent=g1281.t1;
OX451215.1_Phasia_obesa_genome_assembly,_chromosome:_1	AUGUSTUS	exon	2772461	2772839	.	+	.	ID=g1281.t1.exon1;Parent=g1281.t1;
OX451215.1_Phasia_obesa_genome_assembly,_chromosome:_1	AUGUSTUS	intron	2772840	2772947	1	+	.	ID=g1281.t1.intron1;Parent=g1281.t1;
OX451215.1_Phasia_obesa_genome_assembly,_chromosome:_1	AUGUSTUS	CDS	2772948	2773284	1	+	2	ID=g1281.t1.CDS2;Parent=g1281.t1;
OX451215.1_Phasia_obesa_genome_assembly,_chromosome:_1	AUGUSTUS	exon	2772948	2773284	.	+	.	ID=g1281.t1.exon2;Parent=g1281.t1;
OX451215.1_Phasia_obesa_genome_assembly,_chromosome:_1	AUGUSTUS	intron	2773285	2773381	1	+	.	ID=g1281.t1.intron2;Parent=g1281.t1;
OX451215.1_Phasia_obesa_genome_assembly,_chromosome:_1	AUGUSTUS	CDS	2773382	2773725	1	+	1	ID=g1281.t1.CDS3;Parent=g1281.t1;
OX451215.1_Phasia_obesa_genome_assembly,_chromosome:_1	AUGUSTUS	exon	2773382	2773725	.	+	.	ID=g1281.t1.exon3;Parent=g1281.t1;
OX451215.1_Phasia_obesa_genome_assembly,_chromosome:_1	AUGUSTUS	intron	2773726	2773807	1	+	.	ID=g1281.t1.intron3;Parent=g1281.t1;
OX451215.1_Phasia_obesa_genome_assembly,_chromosome:_1	AUGUSTUS	CDS	2773808	2774064	1	+	2	ID=g1281.t1.CDS4;Parent=g1281.t1;
OX451215.1_Phasia_obesa_genome_assembly,_chromosome:_1	AUGUSTUS	exon	2773808	2774064	.	+	.	ID=g1281.t1.exon4;Parent=g1281.t1;
OX451215.1_Phasia_obesa_genome_assembly,_chromosome:_1	AUGUSTUS	stop_codon	2774062	2774064	.	+	0	ID=g1281.t1.stop1;Parent=g1281.t1;
OX451215.1_Phasia_obesa_genome_assembly,_chromosome:_1	AUGUSTUS	gene	2783136	2784284	.	-	.	ID=g1282;
OX451215.1_Phasia_obesa_genome_assembly,_chromosome:_1	AUGUSTUS	mRNA	2783136	2784284	1	-	.	ID=g1282.t1;Parent=g1282;
OX451215.1_Phasia_obesa_genome_assembly,_chromosome:_1	AUGUSTUS	stop_codon	2783136	2783138	.	-	0	ID=g1282.t1.stop1;Parent=g1282.t1;
OX451215.1_Phasia_obesa_genome_assembly,_chromosome:_1	AUGUSTUS	CDS	2783136	2783327	1	-	0	ID=g1282.t1.CDS1;Parent=g1282.t1;
OX451215.1_Phasia_obesa_genome_assembly,_chromosome:_1	AUGUSTUS	exon	2783136	2783327	.	-	.	ID=g1282.t1.exon1;Parent=g1282.t1;
OX451215.1_Phasia_obesa_genome_assembly,_chromosome:_1	AUGUSTUS	intron	2783328	2783402	1	-	.	ID=g1282.t1.intron1;Parent=g1282.t1;
OX451215.1_Phasia_obesa_genome_assembly,_chromosome:_1	AUGUSTUS	CDS	2783403	2783635	1	-	2	ID=g1282.t1.CDS2;Parent=g1282.t1;
OX451215.1_Phasia_obesa_genome_assembly,_chromosome:_1	AUGUSTUS	exon	2783403	2783635	.	-	.	ID=g1282.t1.exon2;Parent=g1282.t1;
OX451215.1_Phasia_obesa_genome_assembly,_chromosome:_1	AUGUSTUS	intron	2783636	2783713	1	-	.	ID=g1282.t1.intron2;Parent=g1282.t1;
OX451215.1_Phasia_obesa_genome_assembly,_chromosome:_1	AUGUSTUS	CDS	2783714	2784284	1	-	0	ID=g1282.t1.CDS3;Parent=g1282.t1;
OX451215.1_Phasia_obesa_genome_assembly,_chromosome:_1	AUGUSTUS	exon	2783714	2784284	.	-	.	ID=g1282.t1.exon3;Parent=g1282.t1;
OX451215.1_Phasia_obesa_genome_assembly,_chromosome:_1	AUGUSTUS	start_codon	2784282	2784284	.	-	0	ID=g1282.t1.start1;Parent=g1282.t1;
OX451215.1_Phasia_obesa_genome_assembly,_chromosome:_1	AUGUSTUS	gene	2790648	2791112	.	-	.	ID=g1283;
OX451215.1_Phasia_obesa_genome_assembly,_chromosome:_1	AUGUSTUS	mRNA	2790648	2791112	1	-	.	ID=g1283.t1;Parent=g1283;
OX451215.1_Phasia_obesa_genome_assembly,_chromosome:_1	AUGUSTUS	stop_codon	2790648	2790650	.	-	0	ID=g1283.t1.stop1;Parent=g1283.t1;
OX451215.1_Phasia_obesa_genome_assembly,_chromosome:_1	AUGUSTUS	CDS	2790648	2790934	1	-	2	ID=g1283.t1.CDS1;Parent=g1283.t1;
OX451215.1_Phasia_obesa_genome_assembly,_chromosome:_1	AUGUSTUS	exon	2790648	2790934	.	-	.	ID=g1283.t1.exon1;Parent=g1283.t1;
OX451215.1_Phasia_obesa_genome_assembly,_chromosome:_1	AUGUSTUS	intron	2790935	2791006	1	-	.	ID=g1283.t1.intron1;Parent=g1283.t1;
OX451215.1_Phasia_obesa_genome_assembly,_chromosome:_1	AUGUSTUS	CDS	2791007	2791112	1	-	0	ID=g1283.t1.CDS2;Parent=g1283.t1;
OX451215.1_Phasia_obesa_genome_assembly,_chromosome:_1	AUGUSTUS	exon	2791007	2791112	.	-	.	ID=g1283.t1.exon2;Parent=g1283.t1;
OX451215.1_Phasia_obesa_genome_assembly,_chromosome:_1	AUGUSTUS	start_codon	2791110	2791112	.	-	0	ID=g1283.t1.start1;Parent=g1283.t1;
OX451215.1_Phasia_obesa_genome_assembly,_chromosome:_1	AUGUSTUS	gene	2805638	2806742	.	+	.	ID=g1284;
OX451215.1_Phasia_obesa_genome_assembly,_chromosome:_1	AUGUSTUS	mRNA	2805638	2806742	1	+	.	ID=g1284.t1;Parent=g1284;
OX451215.1_Phasia_obesa_genome_assembly,_chromosome:_1	AUGUSTUS	start_codon	2805638	2805640	.	+	0	ID=g1284.t1.start1;Parent=g1284.t1;
OX451215.1_Phasia_obesa_genome_assembly,_chromosome:_1	AUGUSTUS	CDS	2805638	2806337	1	+	0	ID=g1284.t1.CDS1;Parent=g1284.t1;
OX451215.1_Phasia_obesa_genome_assembly,_chromosome:_1	AUGUSTUS	exon	2805638	2806337	.	+	.	ID=g1284.t1.exon1;Parent=g1284.t1;
OX451215.1_Phasia_obesa_genome_assembly,_chromosome:_1	AUGUSTUS	intron	2806338	2806419	1	+	.	ID=g1284.t1.intron1;Parent=g1284.t1;
OX451215.1_Phasia_obesa_genome_assembly,_chromosome:_1	AUGUSTUS	CDS	2806420	2806742	1	+	2	ID=g1284.t1.CDS2;Parent=g1284.t1;
OX451215.1_Phasia_obesa_genome_assembly,_chromosome:_1	AUGUSTUS	exon	2806420	2806742	.	+	.	ID=g1284.t1.exon2;Parent=g1284.t1;
OX451215.1_Phasia_obesa_genome_assembly,_chromosome:_1	AUGUSTUS	stop_codon	2806740	2806742	.	+	0	ID=g1284.t1.stop1;Parent=g1284.t1;
OX451215.1_Phasia_obesa_genome_assembly,_chromosome:_1	AUGUSTUS	gene	2810567	2811565	.	-	.	ID=g1285;
OX451215.1_Phasia_obesa_genome_assembly,_chromosome:_1	AUGUSTUS	mRNA	2810567	2811565	1	-	.	ID=g1285.t1;Parent=g1285;
OX451215.1_Phasia_obesa_genome_assembly,_chromosome:_1	AUGUSTUS	stop_codon	2810567	2810569	.	-	0	ID=g1285.t1.stop1;Parent=g1285.t1;
OX451215.1_Phasia_obesa_genome_assembly,_chromosome:_1	AUGUSTUS	CDS	2810567	2811565	1	-	0	ID=g1285.t1.CDS1;Parent=g1285.t1;
OX451215.1_Phasia_obesa_genome_assembly,_chromosome:_1	AUGUSTUS	exon	2810567	2811565	.	-	.	ID=g1285.t1.exon1;Parent=g1285.t1;
OX451215.1_Phasia_obesa_genome_assembly,_chromosome:_1	AUGUSTUS	start_codon	2811563	2811565	.	-	0	ID=g1285.t1.start1;Parent=g1285.t1;
OX451215.1_Phasia_obesa_genome_assembly,_chromosome:_1	AUGUSTUS	gene	2816792	2821473	.	+	.	ID=g1286;
OX451215.1_Phasia_obesa_genome_assembly,_chromosome:_1	AUGUSTUS	mRNA	2816792	2821473	1	+	.	ID=g1286.t1;Parent=g1286;
OX451215.1_Phasia_obesa_genome_assembly,_chromosome:_1	AUGUSTUS	start_codon	2816792	2816794	.	+	0	ID=g1286.t1.start1;Parent=g1286.t1;
OX451215.1_Phasia_obesa_genome_assembly,_chromosome:_1	AUGUSTUS	CDS	2816792	2817016	1	+	0	ID=g1286.t1.CDS1;Parent=g1286.t1;
OX451215.1_Phasia_obesa_genome_assembly,_chromosome:_1	AUGUSTUS	exon	2816792	2817016	.	+	.	ID=g1286.t1.exon1;Parent=g1286.t1;
OX451215.1_Phasia_obesa_genome_assembly,_chromosome:_1	AUGUSTUS	intron	2817017	2817077	1	+	.	ID=g1286.t1.intron1;Parent=g1286.t1;
OX451215.1_Phasia_obesa_genome_assembly,_chromosome:_1	AUGUSTUS	CDS	2817078	2817439	1	+	0	ID=g1286.t1.CDS2;Parent=g1286.t1;
OX451215.1_Phasia_obesa_genome_assembly,_chromosome:_1	AUGUSTUS	exon	2817078	2817439	.	+	.	ID=g1286.t1.exon2;Parent=g1286.t1;
OX451215.1_Phasia_obesa_genome_assembly,_chromosome:_1	AUGUSTUS	intron	2817440	2818699	1	+	.	ID=g1286.t1.intron2;Parent=g1286.t1;
OX451215.1_Phasia_obesa_genome_assembly,_chromosome:_1	AUGUSTUS	CDS	2818700	2818847	1	+	1	ID=g1286.t1.CDS3;Parent=g1286.t1;
OX451215.1_Phasia_obesa_genome_assembly,_chromosome:_1	AUGUSTUS	exon	2818700	2818847	.	+	.	ID=g1286.t1.exon3;Parent=g1286.t1;
OX451215.1_Phasia_obesa_genome_assembly,_chromosome:_1	AUGUSTUS	intron	2818848	2818917	1	+	.	ID=g1286.t1.intron3;Parent=g1286.t1;
OX451215.1_Phasia_obesa_genome_assembly,_chromosome:_1	AUGUSTUS	CDS	2818918	2819182	1	+	0	ID=g1286.t1.CDS4;Parent=g1286.t1;
OX451215.1_Phasia_obesa_genome_assembly,_chromosome:_1	AUGUSTUS	exon	2818918	2819182	.	+	.	ID=g1286.t1.exon4;Parent=g1286.t1;
OX451215.1_Phasia_obesa_genome_assembly,_chromosome:_1	AUGUSTUS	intron	2819183	2819261	1	+	.	ID=g1286.t1.intron4;Parent=g1286.t1;
OX451215.1_Phasia_obesa_genome_assembly,_chromosome:_1	AUGUSTUS	CDS	2819262	2819967	1	+	2	ID=g1286.t1.CDS5;Parent=g1286.t1;
OX451215.1_Phasia_obesa_genome_assembly,_chromosome:_1	AUGUSTUS	exon	2819262	2819967	.	+	.	ID=g1286.t1.exon5;Parent=g1286.t1;
OX451215.1_Phasia_obesa_genome_assembly,_chromosome:_1	AUGUSTUS	intron	2819968	2820032	1	+	.	ID=g1286.t1.intron5;Parent=g1286.t1;
OX451215.1_Phasia_obesa_genome_assembly,_chromosome:_1	AUGUSTUS	CDS	2820033	2820118	1	+	1	ID=g1286.t1.CDS6;Parent=g1286.t1;
OX451215.1_Phasia_obesa_genome_assembly,_chromosome:_1	AUGUSTUS	exon	2820033	2820118	.	+	.	ID=g1286.t1.exon6;Parent=g1286.t1;
OX451215.1_Phasia_obesa_genome_assembly,_chromosome:_1	AUGUSTUS	intron	2820119	2820184	1	+	.	ID=g1286.t1.intron6;Parent=g1286.t1;
OX451215.1_Phasia_obesa_genome_assembly,_chromosome:_1	AUGUSTUS	CDS	2820185	2820312	1	+	2	ID=g1286.t1.CDS7;Parent=g1286.t1;
OX451215.1_Phasia_obesa_genome_assembly,_chromosome:_1	AUGUSTUS	exon	2820185	2820312	.	+	.	ID=g1286.t1.exon7;Parent=g1286.t1;
OX451215.1_Phasia_obesa_genome_assembly,_chromosome:_1	AUGUSTUS	intron	2820313	2820375	1	+	.	ID=g1286.t1.intron7;Parent=g1286.t1;
OX451215.1_Phasia_obesa_genome_assembly,_chromosome:_1	AUGUSTUS	CDS	2820376	2820653	1	+	0	ID=g1286.t1.CDS8;Parent=g1286.t1;
OX451215.1_Phasia_obesa_genome_assembly,_chromosome:_1	AUGUSTUS	exon	2820376	2820653	.	+	.	ID=g1286.t1.exon8;Parent=g1286.t1;
OX451215.1_Phasia_obesa_genome_assembly,_chromosome:_1	AUGUSTUS	intron	2820654	2820708	1	+	.	ID=g1286.t1.intron8;Parent=g1286.t1;
OX451215.1_Phasia_obesa_genome_assembly,_chromosome:_1	AUGUSTUS	CDS	2820709	2820987	1	+	1	ID=g1286.t1.CDS9;Parent=g1286.t1;
OX451215.1_Phasia_obesa_genome_assembly,_chromosome:_1	AUGUSTUS	exon	2820709	2820987	.	+	.	ID=g1286.t1.exon9;Parent=g1286.t1;
OX451215.1_Phasia_obesa_genome_assembly,_chromosome:_1	AUGUSTUS	intron	2820988	2821100	1	+	.	ID=g1286.t1.intron9;Parent=g1286.t1;
OX451215.1_Phasia_obesa_genome_assembly,_chromosome:_1	AUGUSTUS	CDS	2821101	2821473	1	+	1	ID=g1286.t1.CDS10;Parent=g1286.t1;
OX451215.1_Phasia_obesa_genome_assembly,_chromosome:_1	AUGUSTUS	exon	2821101	2821473	.	+	.	ID=g1286.t1.exon10;Parent=g1286.t1;
OX451215.1_Phasia_obesa_genome_assembly,_chromosome:_1	AUGUSTUS	stop_codon	2821471	2821473	.	+	0	ID=g1286.t1.stop1;Parent=g1286.t1;
OX451215.1_Phasia_obesa_genome_assembly,_chromosome:_1	AUGUSTUS	gene	2832552	2837180	.	+	.	ID=g1287;
OX451215.1_Phasia_obesa_genome_assembly,_chromosome:_1	AUGUSTUS	mRNA	2832552	2837180	1	+	.	ID=g1287.t1;Parent=g1287;
OX451215.1_Phasia_obesa_genome_assembly,_chromosome:_1	AUGUSTUS	start_codon	2832552	2832554	.	+	0	ID=g1287.t1.start1;Parent=g1287.t1;
OX451215.1_Phasia_obesa_genome_assembly,_chromosome:_1	AUGUSTUS	CDS	2832552	2832917	1	+	0	ID=g1287.t1.CDS1;Parent=g1287.t1;
OX451215.1_Phasia_obesa_genome_assembly,_chromosome:_1	AUGUSTUS	exon	2832552	2832917	.	+	.	ID=g1287.t1.exon1;Parent=g1287.t1;
OX451215.1_Phasia_obesa_genome_assembly,_chromosome:_1	AUGUSTUS	intron	2832918	2836805	1	+	.	ID=g1287.t1.intron1;Parent=g1287.t1;
OX451215.1_Phasia_obesa_genome_assembly,_chromosome:_1	AUGUSTUS	CDS	2836806	2837180	1	+	0	ID=g1287.t1.CDS2;Parent=g1287.t1;
OX451215.1_Phasia_obesa_genome_assembly,_chromosome:_1	AUGUSTUS	exon	2836806	2837180	.	+	.	ID=g1287.t1.exon2;Parent=g1287.t1;
OX451215.1_Phasia_obesa_genome_assembly,_chromosome:_1	AUGUSTUS	stop_codon	2837178	2837180	.	+	0	ID=g1287.t1.stop1;Parent=g1287.t1;
OX451215.1_Phasia_obesa_genome_assembly,_chromosome:_1	AUGUSTUS	gene	2854117	2859534	.	+	.	ID=g1288;
OX451215.1_Phasia_obesa_genome_assembly,_chromosome:_1	AUGUSTUS	mRNA	2854117	2859534	1	+	.	ID=g1288.t1;Parent=g1288;
OX451215.1_Phasia_obesa_genome_assembly,_chromosome:_1	AUGUSTUS	start_codon	2854117	2854119	.	+	0	ID=g1288.t1.start1;Parent=g1288.t1;
OX451215.1_Phasia_obesa_genome_assembly,_chromosome:_1	AUGUSTUS	CDS	2854117	2854354	1	+	0	ID=g1288.t1.CDS1;Parent=g1288.t1;
OX451215.1_Phasia_obesa_genome_assembly,_chromosome:_1	AUGUSTUS	exon	2854117	2854354	.	+	.	ID=g1288.t1.exon1;Parent=g1288.t1;
OX451215.1_Phasia_obesa_genome_assembly,_chromosome:_1	AUGUSTUS	intron	2854355	2855981	1	+	.	ID=g1288.t1.intron1;Parent=g1288.t1;
OX451215.1_Phasia_obesa_genome_assembly,_chromosome:_1	AUGUSTUS	CDS	2855982	2856543	1	+	2	ID=g1288.t1.CDS2;Parent=g1288.t1;
OX451215.1_Phasia_obesa_genome_assembly,_chromosome:_1	AUGUSTUS	exon	2855982	2856543	.	+	.	ID=g1288.t1.exon2;Parent=g1288.t1;
OX451215.1_Phasia_obesa_genome_assembly,_chromosome:_1	AUGUSTUS	intron	2856544	2856654	1	+	.	ID=g1288.t1.intron2;Parent=g1288.t1;
OX451215.1_Phasia_obesa_genome_assembly,_chromosome:_1	AUGUSTUS	CDS	2856655	2856802	1	+	1	ID=g1288.t1.CDS3;Parent=g1288.t1;
OX451215.1_Phasia_obesa_genome_assembly,_chromosome:_1	AUGUSTUS	exon	2856655	2856802	.	+	.	ID=g1288.t1.exon3;Parent=g1288.t1;
OX451215.1_Phasia_obesa_genome_assembly,_chromosome:_1	AUGUSTUS	intron	2856803	2856871	1	+	.	ID=g1288.t1.intron3;Parent=g1288.t1;
OX451215.1_Phasia_obesa_genome_assembly,_chromosome:_1	AUGUSTUS	CDS	2856872	2857313	1	+	0	ID=g1288.t1.CDS4;Parent=g1288.t1;
OX451215.1_Phasia_obesa_genome_assembly,_chromosome:_1	AUGUSTUS	exon	2856872	2857313	.	+	.	ID=g1288.t1.exon4;Parent=g1288.t1;
OX451215.1_Phasia_obesa_genome_assembly,_chromosome:_1	AUGUSTUS	intron	2857314	2857374	1	+	.	ID=g1288.t1.intron4;Parent=g1288.t1;
OX451215.1_Phasia_obesa_genome_assembly,_chromosome:_1	AUGUSTUS	CDS	2857375	2857472	1	+	2	ID=g1288.t1.CDS5;Parent=g1288.t1;
OX451215.1_Phasia_obesa_genome_assembly,_chromosome:_1	AUGUSTUS	exon	2857375	2857472	.	+	.	ID=g1288.t1.exon5;Parent=g1288.t1;
OX451215.1_Phasia_obesa_genome_assembly,_chromosome:_1	AUGUSTUS	intron	2857473	2857592	1	+	.	ID=g1288.t1.intron5;Parent=g1288.t1;
OX451215.1_Phasia_obesa_genome_assembly,_chromosome:_1	AUGUSTUS	CDS	2857593	2857882	1	+	0	ID=g1288.t1.CDS6;Parent=g1288.t1;
OX451215.1_Phasia_obesa_genome_assembly,_chromosome:_1	AUGUSTUS	exon	2857593	2857882	.	+	.	ID=g1288.t1.exon6;Parent=g1288.t1;
OX451215.1_Phasia_obesa_genome_assembly,_chromosome:_1	AUGUSTUS	intron	2857883	2857951	1	+	.	ID=g1288.t1.intron6;Parent=g1288.t1;
OX451215.1_Phasia_obesa_genome_assembly,_chromosome:_1	AUGUSTUS	CDS	2857952	2858095	1	+	1	ID=g1288.t1.CDS7;Parent=g1288.t1;
OX451215.1_Phasia_obesa_genome_assembly,_chromosome:_1	AUGUSTUS	exon	2857952	2858095	.	+	.	ID=g1288.t1.exon7;Parent=g1288.t1;
OX451215.1_Phasia_obesa_genome_assembly,_chromosome:_1	AUGUSTUS	intron	2858096	2858166	1	+	.	ID=g1288.t1.intron7;Parent=g1288.t1;
OX451215.1_Phasia_obesa_genome_assembly,_chromosome:_1	AUGUSTUS	CDS	2858167	2858252	1	+	1	ID=g1288.t1.CDS8;Parent=g1288.t1;
OX451215.1_Phasia_obesa_genome_assembly,_chromosome:_1	AUGUSTUS	exon	2858167	2858252	.	+	.	ID=g1288.t1.exon8;Parent=g1288.t1;
OX451215.1_Phasia_obesa_genome_assembly,_chromosome:_1	AUGUSTUS	intron	2858253	2858317	1	+	.	ID=g1288.t1.intron8;Parent=g1288.t1;
OX451215.1_Phasia_obesa_genome_assembly,_chromosome:_1	AUGUSTUS	CDS	2858318	2858723	1	+	2	ID=g1288.t1.CDS9;Parent=g1288.t1;
OX451215.1_Phasia_obesa_genome_assembly,_chromosome:_1	AUGUSTUS	exon	2858318	2858723	.	+	.	ID=g1288.t1.exon9;Parent=g1288.t1;
OX451215.1_Phasia_obesa_genome_assembly,_chromosome:_1	AUGUSTUS	intron	2858724	2858789	1	+	.	ID=g1288.t1.intron9;Parent=g1288.t1;
OX451215.1_Phasia_obesa_genome_assembly,_chromosome:_1	AUGUSTUS	CDS	2858790	2859068	1	+	1	ID=g1288.t1.CDS10;Parent=g1288.t1;
OX451215.1_Phasia_obesa_genome_assembly,_chromosome:_1	AUGUSTUS	exon	2858790	2859068	.	+	.	ID=g1288.t1.exon10;Parent=g1288.t1;
OX451215.1_Phasia_obesa_genome_assembly,_chromosome:_1	AUGUSTUS	intron	2859069	2859125	1	+	.	ID=g1288.t1.intron10;Parent=g1288.t1;
OX451215.1_Phasia_obesa_genome_assembly,_chromosome:_1	AUGUSTUS	CDS	2859126	2859534	1	+	1	ID=g1288.t1.CDS11;Parent=g1288.t1;
OX451215.1_Phasia_obesa_genome_assembly,_chromosome:_1	AUGUSTUS	exon	2859126	2859534	.	+	.	ID=g1288.t1.exon11;Parent=g1288.t1;
OX451215.1_Phasia_obesa_genome_assembly,_chromosome:_1	AUGUSTUS	stop_codon	2859532	2859534	.	+	0	ID=g1288.t1.stop1;Parent=g1288.t1;
OX451215.1_Phasia_obesa_genome_assembly,_chromosome:_1	AUGUSTUS	gene	2886119	2905441	.	-	.	ID=g1289;
OX451215.1_Phasia_obesa_genome_assembly,_chromosome:_1	AUGUSTUS	mRNA	2886119	2905441	1	-	.	ID=g1289.t1;Parent=g1289;
OX451215.1_Phasia_obesa_genome_assembly,_chromosome:_1	AUGUSTUS	stop_codon	2886119	2886121	.	-	0	ID=g1289.t1.stop1;Parent=g1289.t1;
OX451215.1_Phasia_obesa_genome_assembly,_chromosome:_1	AUGUSTUS	CDS	2886119	2887084	1	-	0	ID=g1289.t1.CDS1;Parent=g1289.t1;
OX451215.1_Phasia_obesa_genome_assembly,_chromosome:_1	AUGUSTUS	exon	2886119	2887084	.	-	.	ID=g1289.t1.exon1;Parent=g1289.t1;
OX451215.1_Phasia_obesa_genome_assembly,_chromosome:_1	AUGUSTUS	intron	2887085	2887171	1	-	.	ID=g1289.t1.intron1;Parent=g1289.t1;
OX451215.1_Phasia_obesa_genome_assembly,_chromosome:_1	AUGUSTUS	CDS	2887172	2887282	1	-	0	ID=g1289.t1.CDS2;Parent=g1289.t1;
OX451215.1_Phasia_obesa_genome_assembly,_chromosome:_1	AUGUSTUS	exon	2887172	2887282	.	-	.	ID=g1289.t1.exon2;Parent=g1289.t1;
OX451215.1_Phasia_obesa_genome_assembly,_chromosome:_1	AUGUSTUS	intron	2887283	2887628	1	-	.	ID=g1289.t1.intron2;Parent=g1289.t1;
OX451215.1_Phasia_obesa_genome_assembly,_chromosome:_1	AUGUSTUS	CDS	2887629	2887843	1	-	2	ID=g1289.t1.CDS3;Parent=g1289.t1;
OX451215.1_Phasia_obesa_genome_assembly,_chromosome:_1	AUGUSTUS	exon	2887629	2887843	.	-	.	ID=g1289.t1.exon3;Parent=g1289.t1;
OX451215.1_Phasia_obesa_genome_assembly,_chromosome:_1	AUGUSTUS	intron	2887844	2891923	1	-	.	ID=g1289.t1.intron3;Parent=g1289.t1;
OX451215.1_Phasia_obesa_genome_assembly,_chromosome:_1	AUGUSTUS	CDS	2891924	2892122	1	-	0	ID=g1289.t1.CDS4;Parent=g1289.t1;
OX451215.1_Phasia_obesa_genome_assembly,_chromosome:_1	AUGUSTUS	exon	2891924	2892122	.	-	.	ID=g1289.t1.exon4;Parent=g1289.t1;
OX451215.1_Phasia_obesa_genome_assembly,_chromosome:_1	AUGUSTUS	intron	2892123	2892690	1	-	.	ID=g1289.t1.intron4;Parent=g1289.t1;
OX451215.1_Phasia_obesa_genome_assembly,_chromosome:_1	AUGUSTUS	CDS	2892691	2892823	1	-	1	ID=g1289.t1.CDS5;Parent=g1289.t1;
OX451215.1_Phasia_obesa_genome_assembly,_chromosome:_1	AUGUSTUS	exon	2892691	2892823	.	-	.	ID=g1289.t1.exon5;Parent=g1289.t1;
OX451215.1_Phasia_obesa_genome_assembly,_chromosome:_1	AUGUSTUS	intron	2892824	2897471	1	-	.	ID=g1289.t1.intron5;Parent=g1289.t1;
OX451215.1_Phasia_obesa_genome_assembly,_chromosome:_1	AUGUSTUS	CDS	2897472	2897637	1	-	2	ID=g1289.t1.CDS6;Parent=g1289.t1;
OX451215.1_Phasia_obesa_genome_assembly,_chromosome:_1	AUGUSTUS	exon	2897472	2897637	.	-	.	ID=g1289.t1.exon6;Parent=g1289.t1;
OX451215.1_Phasia_obesa_genome_assembly,_chromosome:_1	AUGUSTUS	intron	2897638	2904939	1	-	.	ID=g1289.t1.intron6;Parent=g1289.t1;
OX451215.1_Phasia_obesa_genome_assembly,_chromosome:_1	AUGUSTUS	CDS	2904940	2905441	1	-	0	ID=g1289.t1.CDS7;Parent=g1289.t1;
OX451215.1_Phasia_obesa_genome_assembly,_chromosome:_1	AUGUSTUS	exon	2904940	2905441	.	-	.	ID=g1289.t1.exon7;Parent=g1289.t1;
OX451215.1_Phasia_obesa_genome_assembly,_chromosome:_1	AUGUSTUS	start_codon	2905439	2905441	.	-	0	ID=g1289.t1.start1;Parent=g1289.t1;
OX451215.1_Phasia_obesa_genome_assembly,_chromosome:_1	AUGUSTUS	gene	2941192	2945246	.	+	.	ID=g1290;
OX451215.1_Phasia_obesa_genome_assembly,_chromosome:_1	AUGUSTUS	mRNA	2941192	2945246	0.49	+	.	ID=g1290.t1;Parent=g1290;
OX451215.1_Phasia_obesa_genome_assembly,_chromosome:_1	AUGUSTUS	start_codon	2941192	2941194	.	+	0	ID=g1290.t1.start1;Parent=g1290.t1;
OX451215.1_Phasia_obesa_genome_assembly,_chromosome:_1	AUGUSTUS	CDS	2941192	2941203	0.49	+	0	ID=g1290.t1.CDS1;Parent=g1290.t1;
OX451215.1_Phasia_obesa_genome_assembly,_chromosome:_1	AUGUSTUS	exon	2941192	2941203	.	+	.	ID=g1290.t1.exon1;Parent=g1290.t1;
OX451215.1_Phasia_obesa_genome_assembly,_chromosome:_1	AUGUSTUS	intron	2941204	2944814	0.49	+	.	ID=g1290.t1.intron1;Parent=g1290.t1;
OX451215.1_Phasia_obesa_genome_assembly,_chromosome:_1	AUGUSTUS	CDS	2944815	2945246	0.92	+	0	ID=g1290.t1.CDS2;Parent=g1290.t1;
OX451215.1_Phasia_obesa_genome_assembly,_chromosome:_1	AUGUSTUS	exon	2944815	2945246	.	+	.	ID=g1290.t1.exon2;Parent=g1290.t1;
OX451215.1_Phasia_obesa_genome_assembly,_chromosome:_1	AUGUSTUS	stop_codon	2945244	2945246	.	+	0	ID=g1290.t1.stop1;Parent=g1290.t1;
OX451215.1_Phasia_obesa_genome_assembly,_chromosome:_1	AUGUSTUS	gene	3027626	3028648	.	+	.	ID=g1291;
OX451215.1_Phasia_obesa_genome_assembly,_chromosome:_1	AUGUSTUS	mRNA	3027626	3028648	0.91	+	.	ID=g1291.t1;Parent=g1291;
OX451215.1_Phasia_obesa_genome_assembly,_chromosome:_1	AUGUSTUS	start_codon	3027626	3027628	.	+	0	ID=g1291.t1.start1;Parent=g1291.t1;
OX451215.1_Phasia_obesa_genome_assembly,_chromosome:_1	AUGUSTUS	CDS	3027626	3028207	0.91	+	0	ID=g1291.t1.CDS1;Parent=g1291.t1;
OX451215.1_Phasia_obesa_genome_assembly,_chromosome:_1	AUGUSTUS	exon	3027626	3028207	.	+	.	ID=g1291.t1.exon1;Parent=g1291.t1;
OX451215.1_Phasia_obesa_genome_assembly,_chromosome:_1	AUGUSTUS	intron	3028208	3028426	0.91	+	.	ID=g1291.t1.intron1;Parent=g1291.t1;
OX451215.1_Phasia_obesa_genome_assembly,_chromosome:_1	AUGUSTUS	CDS	3028427	3028648	1	+	0	ID=g1291.t1.CDS2;Parent=g1291.t1;
OX451215.1_Phasia_obesa_genome_assembly,_chromosome:_1	AUGUSTUS	exon	3028427	3028648	.	+	.	ID=g1291.t1.exon2;Parent=g1291.t1;
OX451215.1_Phasia_obesa_genome_assembly,_chromosome:_1	AUGUSTUS	stop_codon	3028646	3028648	.	+	0	ID=g1291.t1.stop1;Parent=g1291.t1;
OX451215.1_Phasia_obesa_genome_assembly,_chromosome:_1	AUGUSTUS	gene	3086050	3086808	.	-	.	ID=g1292;
OX451215.1_Phasia_obesa_genome_assembly,_chromosome:_1	AUGUSTUS	mRNA	3086050	3086808	1	-	.	ID=g1292.t1;Parent=g1292;
OX451215.1_Phasia_obesa_genome_assembly,_chromosome:_1	AUGUSTUS	stop_codon	3086050	3086052	.	-	0	ID=g1292.t1.stop1;Parent=g1292.t1;
OX451215.1_Phasia_obesa_genome_assembly,_chromosome:_1	AUGUSTUS	CDS	3086050	3086808	1	-	0	ID=g1292.t1.CDS1;Parent=g1292.t1;
OX451215.1_Phasia_obesa_genome_assembly,_chromosome:_1	AUGUSTUS	exon	3086050	3086808	.	-	.	ID=g1292.t1.exon1;Parent=g1292.t1;
OX451215.1_Phasia_obesa_genome_assembly,_chromosome:_1	AUGUSTUS	start_codon	3086806	3086808	.	-	0	ID=g1292.t1.start1;Parent=g1292.t1;
OX451215.1_Phasia_obesa_genome_assembly,_chromosome:_1	AUGUSTUS	gene	3105186	3107113	.	+	.	ID=g1293;
OX451215.1_Phasia_obesa_genome_assembly,_chromosome:_1	AUGUSTUS	mRNA	3105186	3107113	1	+	.	ID=g1293.t1;Parent=g1293;
OX451215.1_Phasia_obesa_genome_assembly,_chromosome:_1	AUGUSTUS	start_codon	3105186	3105188	.	+	0	ID=g1293.t1.start1;Parent=g1293.t1;
OX451215.1_Phasia_obesa_genome_assembly,_chromosome:_1	AUGUSTUS	CDS	3105186	3105610	1	+	0	ID=g1293.t1.CDS1;Parent=g1293.t1;
OX451215.1_Phasia_obesa_genome_assembly,_chromosome:_1	AUGUSTUS	exon	3105186	3105610	.	+	.	ID=g1293.t1.exon1;Parent=g1293.t1;
OX451215.1_Phasia_obesa_genome_assembly,_chromosome:_1	AUGUSTUS	intron	3105611	3105665	1	+	.	ID=g1293.t1.intron1;Parent=g1293.t1;
OX451215.1_Phasia_obesa_genome_assembly,_chromosome:_1	AUGUSTUS	CDS	3105666	3105798	1	+	1	ID=g1293.t1.CDS2;Parent=g1293.t1;
OX451215.1_Phasia_obesa_genome_assembly,_chromosome:_1	AUGUSTUS	exon	3105666	3105798	.	+	.	ID=g1293.t1.exon2;Parent=g1293.t1;
OX451215.1_Phasia_obesa_genome_assembly,_chromosome:_1	AUGUSTUS	intron	3105799	3106783	1	+	.	ID=g1293.t1.intron2;Parent=g1293.t1;
OX451215.1_Phasia_obesa_genome_assembly,_chromosome:_1	AUGUSTUS	CDS	3106784	3107113	1	+	0	ID=g1293.t1.CDS3;Parent=g1293.t1;
OX451215.1_Phasia_obesa_genome_assembly,_chromosome:_1	AUGUSTUS	exon	3106784	3107113	.	+	.	ID=g1293.t1.exon3;Parent=g1293.t1;
OX451215.1_Phasia_obesa_genome_assembly,_chromosome:_1	AUGUSTUS	stop_codon	3107111	3107113	.	+	0	ID=g1293.t1.stop1;Parent=g1293.t1;
OX451215.1_Phasia_obesa_genome_assembly,_chromosome:_1	AUGUSTUS	gene	3109641	3114478	.	+	.	ID=g1294;
OX451215.1_Phasia_obesa_genome_assembly,_chromosome:_1	AUGUSTUS	mRNA	3109641	3114478	1	+	.	ID=g1294.t1;Parent=g1294;
OX451215.1_Phasia_obesa_genome_assembly,_chromosome:_1	AUGUSTUS	start_codon	3109641	3109643	.	+	0	ID=g1294.t1.start1;Parent=g1294.t1;
OX451215.1_Phasia_obesa_genome_assembly,_chromosome:_1	AUGUSTUS	CDS	3109641	3109806	1	+	0	ID=g1294.t1.CDS1;Parent=g1294.t1;
OX451215.1_Phasia_obesa_genome_assembly,_chromosome:_1	AUGUSTUS	exon	3109641	3109806	.	+	.	ID=g1294.t1.exon1;Parent=g1294.t1;
OX451215.1_Phasia_obesa_genome_assembly,_chromosome:_1	AUGUSTUS	intron	3109807	3109904	1	+	.	ID=g1294.t1.intron1;Parent=g1294.t1;
OX451215.1_Phasia_obesa_genome_assembly,_chromosome:_1	AUGUSTUS	CDS	3109905	3110142	1	+	2	ID=g1294.t1.CDS2;Parent=g1294.t1;
OX451215.1_Phasia_obesa_genome_assembly,_chromosome:_1	AUGUSTUS	exon	3109905	3110142	.	+	.	ID=g1294.t1.exon2;Parent=g1294.t1;
OX451215.1_Phasia_obesa_genome_assembly,_chromosome:_1	AUGUSTUS	intron	3110143	3113389	1	+	.	ID=g1294.t1.intron2;Parent=g1294.t1;
OX451215.1_Phasia_obesa_genome_assembly,_chromosome:_1	AUGUSTUS	CDS	3113390	3113522	1	+	1	ID=g1294.t1.CDS3;Parent=g1294.t1;
OX451215.1_Phasia_obesa_genome_assembly,_chromosome:_1	AUGUSTUS	exon	3113390	3113522	.	+	.	ID=g1294.t1.exon3;Parent=g1294.t1;
OX451215.1_Phasia_obesa_genome_assembly,_chromosome:_1	AUGUSTUS	intron	3113523	3114154	1	+	.	ID=g1294.t1.intron3;Parent=g1294.t1;
OX451215.1_Phasia_obesa_genome_assembly,_chromosome:_1	AUGUSTUS	CDS	3114155	3114478	1	+	0	ID=g1294.t1.CDS4;Parent=g1294.t1;
OX451215.1_Phasia_obesa_genome_assembly,_chromosome:_1	AUGUSTUS	exon	3114155	3114478	.	+	.	ID=g1294.t1.exon4;Parent=g1294.t1;
OX451215.1_Phasia_obesa_genome_assembly,_chromosome:_1	AUGUSTUS	stop_codon	3114476	3114478	.	+	0	ID=g1294.t1.stop1;Parent=g1294.t1;
OX451215.1_Phasia_obesa_genome_assembly,_chromosome:_1	AUGUSTUS	gene	3116971	3125457	.	-	.	ID=g1295;
OX451215.1_Phasia_obesa_genome_assembly,_chromosome:_1	AUGUSTUS	mRNA	3116971	3125457	1	-	.	ID=g1295.t1;Parent=g1295;
OX451215.1_Phasia_obesa_genome_assembly,_chromosome:_1	AUGUSTUS	stop_codon	3116971	3116973	.	-	0	ID=g1295.t1.stop1;Parent=g1295.t1;
OX451215.1_Phasia_obesa_genome_assembly,_chromosome:_1	AUGUSTUS	CDS	3116971	3118994	1	-	2	ID=g1295.t1.CDS1;Parent=g1295.t1;
OX451215.1_Phasia_obesa_genome_assembly,_chromosome:_1	AUGUSTUS	exon	3116971	3118994	.	-	.	ID=g1295.t1.exon1;Parent=g1295.t1;
OX451215.1_Phasia_obesa_genome_assembly,_chromosome:_1	AUGUSTUS	intron	3118995	3125174	1	-	.	ID=g1295.t1.intron1;Parent=g1295.t1;
OX451215.1_Phasia_obesa_genome_assembly,_chromosome:_1	AUGUSTUS	CDS	3125175	3125457	1	-	0	ID=g1295.t1.CDS2;Parent=g1295.t1;
OX451215.1_Phasia_obesa_genome_assembly,_chromosome:_1	AUGUSTUS	exon	3125175	3125457	.	-	.	ID=g1295.t1.exon2;Parent=g1295.t1;
OX451215.1_Phasia_obesa_genome_assembly,_chromosome:_1	AUGUSTUS	start_codon	3125455	3125457	.	-	0	ID=g1295.t1.start1;Parent=g1295.t1;
OX451215.1_Phasia_obesa_genome_assembly,_chromosome:_1	AUGUSTUS	gene	3129747	3133646	.	-	.	ID=g1296;
OX451215.1_Phasia_obesa_genome_assembly,_chromosome:_1	AUGUSTUS	mRNA	3129747	3133646	1	-	.	ID=g1296.t1;Parent=g1296;
OX451215.1_Phasia_obesa_genome_assembly,_chromosome:_1	AUGUSTUS	stop_codon	3129747	3129749	.	-	0	ID=g1296.t1.stop1;Parent=g1296.t1;
OX451215.1_Phasia_obesa_genome_assembly,_chromosome:_1	AUGUSTUS	CDS	3129747	3133646	1	-	0	ID=g1296.t1.CDS1;Parent=g1296.t1;
OX451215.1_Phasia_obesa_genome_assembly,_chromosome:_1	AUGUSTUS	exon	3129747	3133646	.	-	.	ID=g1296.t1.exon1;Parent=g1296.t1;
OX451215.1_Phasia_obesa_genome_assembly,_chromosome:_1	AUGUSTUS	start_codon	3133644	3133646	.	-	0	ID=g1296.t1.start1;Parent=g1296.t1;
OX451215.1_Phasia_obesa_genome_assembly,_chromosome:_1	AUGUSTUS	gene	3167303	3172569	.	+	.	ID=g1297;
OX451215.1_Phasia_obesa_genome_assembly,_chromosome:_1	AUGUSTUS	mRNA	3167303	3172569	0.35	+	.	ID=g1297.t1;Parent=g1297;
OX451215.1_Phasia_obesa_genome_assembly,_chromosome:_1	AUGUSTUS	start_codon	3167303	3167305	.	+	0	ID=g1297.t1.start1;Parent=g1297.t1;
OX451215.1_Phasia_obesa_genome_assembly,_chromosome:_1	AUGUSTUS	CDS	3167303	3167469	0.98	+	0	ID=g1297.t1.CDS1;Parent=g1297.t1;
OX451215.1_Phasia_obesa_genome_assembly,_chromosome:_1	AUGUSTUS	exon	3167303	3167469	.	+	.	ID=g1297.t1.exon1;Parent=g1297.t1;
OX451215.1_Phasia_obesa_genome_assembly,_chromosome:_1	AUGUSTUS	intron	3167470	3172529	0.35	+	.	ID=g1297.t1.intron1;Parent=g1297.t1;
OX451215.1_Phasia_obesa_genome_assembly,_chromosome:_1	AUGUSTUS	CDS	3172530	3172569	0.35	+	1	ID=g1297.t1.CDS2;Parent=g1297.t1;
OX451215.1_Phasia_obesa_genome_assembly,_chromosome:_1	AUGUSTUS	exon	3172530	3172569	.	+	.	ID=g1297.t1.exon2;Parent=g1297.t1;
OX451215.1_Phasia_obesa_genome_assembly,_chromosome:_1	AUGUSTUS	stop_codon	3172567	3172569	.	+	0	ID=g1297.t1.stop1;Parent=g1297.t1;
OX451215.1_Phasia_obesa_genome_assembly,_chromosome:_1	AUGUSTUS	gene	3188368	3188808	.	-	.	ID=g1298;
OX451215.1_Phasia_obesa_genome_assembly,_chromosome:_1	AUGUSTUS	mRNA	3188368	3188808	0.61	-	.	ID=g1298.t1;Parent=g1298;
OX451215.1_Phasia_obesa_genome_assembly,_chromosome:_1	AUGUSTUS	stop_codon	3188368	3188370	.	-	0	ID=g1298.t1.stop1;Parent=g1298.t1;
OX451215.1_Phasia_obesa_genome_assembly,_chromosome:_1	AUGUSTUS	CDS	3188368	3188808	0.61	-	0	ID=g1298.t1.CDS1;Parent=g1298.t1;
OX451215.1_Phasia_obesa_genome_assembly,_chromosome:_1	AUGUSTUS	exon	3188368	3188808	.	-	.	ID=g1298.t1.exon1;Parent=g1298.t1;
OX451215.1_Phasia_obesa_genome_assembly,_chromosome:_1	AUGUSTUS	start_codon	3188806	3188808	.	-	0	ID=g1298.t1.start1;Parent=g1298.t1;
OX451215.1_Phasia_obesa_genome_assembly,_chromosome:_1	AUGUSTUS	gene	3318036	3322802	.	+	.	ID=g1299;
OX451215.1_Phasia_obesa_genome_assembly,_chromosome:_1	AUGUSTUS	mRNA	3318036	3322802	0.24	+	.	ID=g1299.t1;Parent=g1299;
OX451215.1_Phasia_obesa_genome_assembly,_chromosome:_1	AUGUSTUS	start_codon	3318036	3318038	.	+	0	ID=g1299.t1.start1;Parent=g1299.t1;
OX451215.1_Phasia_obesa_genome_assembly,_chromosome:_1	AUGUSTUS	CDS	3318036	3318049	0.24	+	0	ID=g1299.t1.CDS1;Parent=g1299.t1;
OX451215.1_Phasia_obesa_genome_assembly,_chromosome:_1	AUGUSTUS	exon	3318036	3318049	.	+	.	ID=g1299.t1.exon1;Parent=g1299.t1;
OX451215.1_Phasia_obesa_genome_assembly,_chromosome:_1	AUGUSTUS	intron	3318050	3322570	0.24	+	.	ID=g1299.t1.intron1;Parent=g1299.t1;
OX451215.1_Phasia_obesa_genome_assembly,_chromosome:_1	AUGUSTUS	CDS	3322571	3322802	0.95	+	1	ID=g1299.t1.CDS2;Parent=g1299.t1;
OX451215.1_Phasia_obesa_genome_assembly,_chromosome:_1	AUGUSTUS	exon	3322571	3322802	.	+	.	ID=g1299.t1.exon2;Parent=g1299.t1;
OX451215.1_Phasia_obesa_genome_assembly,_chromosome:_1	AUGUSTUS	stop_codon	3322800	3322802	.	+	0	ID=g1299.t1.stop1;Parent=g1299.t1;
OX451215.1_Phasia_obesa_genome_assembly,_chromosome:_1	AUGUSTUS	gene	3371579	3407059	.	+	.	ID=g1300;
OX451215.1_Phasia_obesa_genome_assembly,_chromosome:_1	AUGUSTUS	mRNA	3371579	3407059	0.4	+	.	ID=g1300.t1;Parent=g1300;
OX451215.1_Phasia_obesa_genome_assembly,_chromosome:_1	AUGUSTUS	start_codon	3371579	3371581	.	+	0	ID=g1300.t1.start1;Parent=g1300.t1;
OX451215.1_Phasia_obesa_genome_assembly,_chromosome:_1	AUGUSTUS	CDS	3371579	3371606	0.41	+	0	ID=g1300.t1.CDS1;Parent=g1300.t1;
OX451215.1_Phasia_obesa_genome_assembly,_chromosome:_1	AUGUSTUS	exon	3371579	3371606	.	+	.	ID=g1300.t1.exon1;Parent=g1300.t1;
OX451215.1_Phasia_obesa_genome_assembly,_chromosome:_1	AUGUSTUS	intron	3371607	3371679	0.41	+	.	ID=g1300.t1.intron1;Parent=g1300.t1;
OX451215.1_Phasia_obesa_genome_assembly,_chromosome:_1	AUGUSTUS	CDS	3371680	3372053	0.99	+	2	ID=g1300.t1.CDS2;Parent=g1300.t1;
OX451215.1_Phasia_obesa_genome_assembly,_chromosome:_1	AUGUSTUS	exon	3371680	3372053	.	+	.	ID=g1300.t1.exon2;Parent=g1300.t1;
OX451215.1_Phasia_obesa_genome_assembly,_chromosome:_1	AUGUSTUS	intron	3372054	3378764	0.99	+	.	ID=g1300.t1.intron2;Parent=g1300.t1;
OX451215.1_Phasia_obesa_genome_assembly,_chromosome:_1	AUGUSTUS	CDS	3378765	3379797	0.98	+	0	ID=g1300.t1.CDS3;Parent=g1300.t1;
OX451215.1_Phasia_obesa_genome_assembly,_chromosome:_1	AUGUSTUS	exon	3378765	3379797	.	+	.	ID=g1300.t1.exon3;Parent=g1300.t1;
OX451215.1_Phasia_obesa_genome_assembly,_chromosome:_1	AUGUSTUS	intron	3379798	3382668	1	+	.	ID=g1300.t1.intron3;Parent=g1300.t1;
OX451215.1_Phasia_obesa_genome_assembly,_chromosome:_1	AUGUSTUS	CDS	3382669	3382809	1	+	2	ID=g1300.t1.CDS4;Parent=g1300.t1;
OX451215.1_Phasia_obesa_genome_assembly,_chromosome:_1	AUGUSTUS	exon	3382669	3382809	.	+	.	ID=g1300.t1.exon4;Parent=g1300.t1;
OX451215.1_Phasia_obesa_genome_assembly,_chromosome:_1	AUGUSTUS	intron	3382810	3385987	1	+	.	ID=g1300.t1.intron4;Parent=g1300.t1;
OX451215.1_Phasia_obesa_genome_assembly,_chromosome:_1	AUGUSTUS	CDS	3385988	3386112	1	+	2	ID=g1300.t1.CDS5;Parent=g1300.t1;
OX451215.1_Phasia_obesa_genome_assembly,_chromosome:_1	AUGUSTUS	exon	3385988	3386112	.	+	.	ID=g1300.t1.exon5;Parent=g1300.t1;
OX451215.1_Phasia_obesa_genome_assembly,_chromosome:_1	AUGUSTUS	intron	3386113	3396085	1	+	.	ID=g1300.t1.intron5;Parent=g1300.t1;
OX451215.1_Phasia_obesa_genome_assembly,_chromosome:_1	AUGUSTUS	CDS	3396086	3396214	1	+	0	ID=g1300.t1.CDS6;Parent=g1300.t1;
OX451215.1_Phasia_obesa_genome_assembly,_chromosome:_1	AUGUSTUS	exon	3396086	3396214	.	+	.	ID=g1300.t1.exon6;Parent=g1300.t1;
OX451215.1_Phasia_obesa_genome_assembly,_chromosome:_1	AUGUSTUS	intron	3396215	3400781	1	+	.	ID=g1300.t1.intron6;Parent=g1300.t1;
OX451215.1_Phasia_obesa_genome_assembly,_chromosome:_1	AUGUSTUS	CDS	3400782	3401500	1	+	0	ID=g1300.t1.CDS7;Parent=g1300.t1;
OX451215.1_Phasia_obesa_genome_assembly,_chromosome:_1	AUGUSTUS	exon	3400782	3401500	.	+	.	ID=g1300.t1.exon7;Parent=g1300.t1;
OX451215.1_Phasia_obesa_genome_assembly,_chromosome:_1	AUGUSTUS	intron	3401501	3401956	1	+	.	ID=g1300.t1.intron7;Parent=g1300.t1;
OX451215.1_Phasia_obesa_genome_assembly,_chromosome:_1	AUGUSTUS	CDS	3401957	3402122	1	+	1	ID=g1300.t1.CDS8;Parent=g1300.t1;
OX451215.1_Phasia_obesa_genome_assembly,_chromosome:_1	AUGUSTUS	exon	3401957	3402122	.	+	.	ID=g1300.t1.exon8;Parent=g1300.t1;
OX451215.1_Phasia_obesa_genome_assembly,_chromosome:_1	AUGUSTUS	intron	3402123	3404902	1	+	.	ID=g1300.t1.intron8;Parent=g1300.t1;
OX451215.1_Phasia_obesa_genome_assembly,_chromosome:_1	AUGUSTUS	CDS	3404903	3407059	1	+	0	ID=g1300.t1.CDS9;Parent=g1300.t1;
OX451215.1_Phasia_obesa_genome_assembly,_chromosome:_1	AUGUSTUS	exon	3404903	3407059	.	+	.	ID=g1300.t1.exon9;Parent=g1300.t1;
OX451215.1_Phasia_obesa_genome_assembly,_chromosome:_1	AUGUSTUS	stop_codon	3407057	3407059	.	+	0	ID=g1300.t1.stop1;Parent=g1300.t1;
OX451215.1_Phasia_obesa_genome_assembly,_chromosome:_1	AUGUSTUS	gene	3418875	3424157	.	+	.	ID=g1301;
OX451215.1_Phasia_obesa_genome_assembly,_chromosome:_1	AUGUSTUS	mRNA	3418875	3420630	0.69	+	.	ID=g1301.t1;Parent=g1301;
OX451215.1_Phasia_obesa_genome_assembly,_chromosome:_1	AUGUSTUS	start_codon	3418875	3418877	.	+	0	ID=g1301.t1.start1;Parent=g1301.t1;
OX451215.1_Phasia_obesa_genome_assembly,_chromosome:_1	AUGUSTUS	CDS	3418875	3420512	0.69	+	0	ID=g1301.t1.CDS1;Parent=g1301.t1;
OX451215.1_Phasia_obesa_genome_assembly,_chromosome:_1	AUGUSTUS	exon	3418875	3420512	.	+	.	ID=g1301.t1.exon1;Parent=g1301.t1;
OX451215.1_Phasia_obesa_genome_assembly,_chromosome:_1	AUGUSTUS	intron	3420513	3420603	0.75	+	.	ID=g1301.t1.intron1;Parent=g1301.t1;
OX451215.1_Phasia_obesa_genome_assembly,_chromosome:_1	AUGUSTUS	CDS	3420604	3420630	1	+	0	ID=g1301.t1.CDS2;Parent=g1301.t1;
OX451215.1_Phasia_obesa_genome_assembly,_chromosome:_1	AUGUSTUS	exon	3420604	3420630	.	+	.	ID=g1301.t1.exon2;Parent=g1301.t1;
OX451215.1_Phasia_obesa_genome_assembly,_chromosome:_1	AUGUSTUS	stop_codon	3420628	3420630	.	+	0	ID=g1301.t1.stop1;Parent=g1301.t1;
OX451215.1_Phasia_obesa_genome_assembly,_chromosome:_1	AUGUSTUS	mRNA	3418875	3424157	0.48	+	.	ID=g1301.t2;Parent=g1301;
OX451215.1_Phasia_obesa_genome_assembly,_chromosome:_1	AUGUSTUS	start_codon	3418875	3418877	.	+	0	ID=g1301.t2.start1;Parent=g1301.t2;
OX451215.1_Phasia_obesa_genome_assembly,_chromosome:_1	AUGUSTUS	CDS	3418875	3420512	0.48	+	0	ID=g1301.t2.CDS1;Parent=g1301.t2;
OX451215.1_Phasia_obesa_genome_assembly,_chromosome:_1	AUGUSTUS	exon	3418875	3420512	.	+	.	ID=g1301.t2.exon1;Parent=g1301.t2;
OX451215.1_Phasia_obesa_genome_assembly,_chromosome:_1	AUGUSTUS	intron	3420513	3421667	0.48	+	.	ID=g1301.t2.intron1;Parent=g1301.t2;
OX451215.1_Phasia_obesa_genome_assembly,_chromosome:_1	AUGUSTUS	CDS	3421668	3424157	0.9	+	0	ID=g1301.t2.CDS2;Parent=g1301.t2;
OX451215.1_Phasia_obesa_genome_assembly,_chromosome:_1	AUGUSTUS	exon	3421668	3424157	.	+	.	ID=g1301.t2.exon2;Parent=g1301.t2;
OX451215.1_Phasia_obesa_genome_assembly,_chromosome:_1	AUGUSTUS	stop_codon	3424155	3424157	.	+	0	ID=g1301.t2.stop1;Parent=g1301.t2;
OX451215.1_Phasia_obesa_genome_assembly,_chromosome:_1	AUGUSTUS	mRNA	3418875	3424157	0.42	+	.	ID=g1301.t3;Parent=g1301;
OX451215.1_Phasia_obesa_genome_assembly,_chromosome:_1	AUGUSTUS	start_codon	3418875	3418877	.	+	0	ID=g1301.t3.start1;Parent=g1301.t3;
OX451215.1_Phasia_obesa_genome_assembly,_chromosome:_1	AUGUSTUS	CDS	3418875	3420512	0.43	+	0	ID=g1301.t3.CDS1;Parent=g1301.t3;
OX451215.1_Phasia_obesa_genome_assembly,_chromosome:_1	AUGUSTUS	exon	3418875	3420512	.	+	.	ID=g1301.t3.exon1;Parent=g1301.t3;
OX451215.1_Phasia_obesa_genome_assembly,_chromosome:_1	AUGUSTUS	intron	3420513	3420890	0.44	+	.	ID=g1301.t3.intron1;Parent=g1301.t3;
OX451215.1_Phasia_obesa_genome_assembly,_chromosome:_1	AUGUSTUS	CDS	3420891	3424157	0.66	+	0	ID=g1301.t3.CDS2;Parent=g1301.t3;
OX451215.1_Phasia_obesa_genome_assembly,_chromosome:_1	AUGUSTUS	exon	3420891	3424157	.	+	.	ID=g1301.t3.exon2;Parent=g1301.t3;
OX451215.1_Phasia_obesa_genome_assembly,_chromosome:_1	AUGUSTUS	stop_codon	3424155	3424157	.	+	0	ID=g1301.t3.stop1;Parent=g1301.t3;
OX451215.1_Phasia_obesa_genome_assembly,_chromosome:_1	AUGUSTUS	gene	3487097	3488169	.	+	.	ID=g1302;
OX451215.1_Phasia_obesa_genome_assembly,_chromosome:_1	AUGUSTUS	mRNA	3487097	3488169	1	+	.	ID=g1302.t1;Parent=g1302;
OX451215.1_Phasia_obesa_genome_assembly,_chromosome:_1	AUGUSTUS	start_codon	3487097	3487099	.	+	0	ID=g1302.t1.start1;Parent=g1302.t1;
OX451215.1_Phasia_obesa_genome_assembly,_chromosome:_1	AUGUSTUS	CDS	3487097	3487174	1	+	0	ID=g1302.t1.CDS1;Parent=g1302.t1;
OX451215.1_Phasia_obesa_genome_assembly,_chromosome:_1	AUGUSTUS	exon	3487097	3487174	.	+	.	ID=g1302.t1.exon1;Parent=g1302.t1;
OX451215.1_Phasia_obesa_genome_assembly,_chromosome:_1	AUGUSTUS	intron	3487175	3487229	1	+	.	ID=g1302.t1.intron1;Parent=g1302.t1;
OX451215.1_Phasia_obesa_genome_assembly,_chromosome:_1	AUGUSTUS	CDS	3487230	3487300	1	+	0	ID=g1302.t1.CDS2;Parent=g1302.t1;
OX451215.1_Phasia_obesa_genome_assembly,_chromosome:_1	AUGUSTUS	exon	3487230	3487300	.	+	.	ID=g1302.t1.exon2;Parent=g1302.t1;
OX451215.1_Phasia_obesa_genome_assembly,_chromosome:_1	AUGUSTUS	intron	3487301	3487355	1	+	.	ID=g1302.t1.intron2;Parent=g1302.t1;
OX451215.1_Phasia_obesa_genome_assembly,_chromosome:_1	AUGUSTUS	CDS	3487356	3487544	1	+	1	ID=g1302.t1.CDS3;Parent=g1302.t1;
OX451215.1_Phasia_obesa_genome_assembly,_chromosome:_1	AUGUSTUS	exon	3487356	3487544	.	+	.	ID=g1302.t1.exon3;Parent=g1302.t1;
OX451215.1_Phasia_obesa_genome_assembly,_chromosome:_1	AUGUSTUS	intron	3487545	3487622	1	+	.	ID=g1302.t1.intron3;Parent=g1302.t1;
OX451215.1_Phasia_obesa_genome_assembly,_chromosome:_1	AUGUSTUS	CDS	3487623	3487813	1	+	1	ID=g1302.t1.CDS4;Parent=g1302.t1;
OX451215.1_Phasia_obesa_genome_assembly,_chromosome:_1	AUGUSTUS	exon	3487623	3487813	.	+	.	ID=g1302.t1.exon4;Parent=g1302.t1;
OX451215.1_Phasia_obesa_genome_assembly,_chromosome:_1	AUGUSTUS	intron	3487814	3487885	1	+	.	ID=g1302.t1.intron4;Parent=g1302.t1;
OX451215.1_Phasia_obesa_genome_assembly,_chromosome:_1	AUGUSTUS	CDS	3487886	3488169	1	+	2	ID=g1302.t1.CDS5;Parent=g1302.t1;
OX451215.1_Phasia_obesa_genome_assembly,_chromosome:_1	AUGUSTUS	exon	3487886	3488169	.	+	.	ID=g1302.t1.exon5;Parent=g1302.t1;
OX451215.1_Phasia_obesa_genome_assembly,_chromosome:_1	AUGUSTUS	stop_codon	3488167	3488169	.	+	0	ID=g1302.t1.stop1;Parent=g1302.t1;
OX451215.1_Phasia_obesa_genome_assembly,_chromosome:_1	AUGUSTUS	gene	3494119	3510991	.	+	.	ID=g1303;
OX451215.1_Phasia_obesa_genome_assembly,_chromosome:_1	AUGUSTUS	mRNA	3494119	3510991	1	+	.	ID=g1303.t1;Parent=g1303;
OX451215.1_Phasia_obesa_genome_assembly,_chromosome:_1	AUGUSTUS	start_codon	3494119	3494121	.	+	0	ID=g1303.t1.start1;Parent=g1303.t1;
OX451215.1_Phasia_obesa_genome_assembly,_chromosome:_1	AUGUSTUS	CDS	3494119	3494578	1	+	0	ID=g1303.t1.CDS1;Parent=g1303.t1;
OX451215.1_Phasia_obesa_genome_assembly,_chromosome:_1	AUGUSTUS	exon	3494119	3494578	.	+	.	ID=g1303.t1.exon1;Parent=g1303.t1;
OX451215.1_Phasia_obesa_genome_assembly,_chromosome:_1	AUGUSTUS	intron	3494579	3510845	1	+	.	ID=g1303.t1.intron1;Parent=g1303.t1;
OX451215.1_Phasia_obesa_genome_assembly,_chromosome:_1	AUGUSTUS	CDS	3510846	3510991	1	+	2	ID=g1303.t1.CDS2;Parent=g1303.t1;
OX451215.1_Phasia_obesa_genome_assembly,_chromosome:_1	AUGUSTUS	exon	3510846	3510991	.	+	.	ID=g1303.t1.exon2;Parent=g1303.t1;
OX451215.1_Phasia_obesa_genome_assembly,_chromosome:_1	AUGUSTUS	stop_codon	3510989	3510991	.	+	0	ID=g1303.t1.stop1;Parent=g1303.t1;
OX451215.1_Phasia_obesa_genome_assembly,_chromosome:_1	AUGUSTUS	gene	3560033	3562317	.	+	.	ID=g1304;
OX451215.1_Phasia_obesa_genome_assembly,_chromosome:_1	AUGUSTUS	mRNA	3560033	3562317	0.88	+	.	ID=g1304.t1;Parent=g1304;
OX451215.1_Phasia_obesa_genome_assembly,_chromosome:_1	AUGUSTUS	start_codon	3560033	3560035	.	+	0	ID=g1304.t1.start1;Parent=g1304.t1;
OX451215.1_Phasia_obesa_genome_assembly,_chromosome:_1	AUGUSTUS	CDS	3560033	3560287	1	+	0	ID=g1304.t1.CDS1;Parent=g1304.t1;
OX451215.1_Phasia_obesa_genome_assembly,_chromosome:_1	AUGUSTUS	exon	3560033	3560287	.	+	.	ID=g1304.t1.exon1;Parent=g1304.t1;
OX451215.1_Phasia_obesa_genome_assembly,_chromosome:_1	AUGUSTUS	intron	3560288	3560358	1	+	.	ID=g1304.t1.intron1;Parent=g1304.t1;
OX451215.1_Phasia_obesa_genome_assembly,_chromosome:_1	AUGUSTUS	CDS	3560359	3561204	1	+	0	ID=g1304.t1.CDS2;Parent=g1304.t1;
OX451215.1_Phasia_obesa_genome_assembly,_chromosome:_1	AUGUSTUS	exon	3560359	3561204	.	+	.	ID=g1304.t1.exon2;Parent=g1304.t1;
OX451215.1_Phasia_obesa_genome_assembly,_chromosome:_1	AUGUSTUS	intron	3561205	3561323	1	+	.	ID=g1304.t1.intron2;Parent=g1304.t1;
OX451215.1_Phasia_obesa_genome_assembly,_chromosome:_1	AUGUSTUS	CDS	3561324	3561978	1	+	0	ID=g1304.t1.CDS3;Parent=g1304.t1;
OX451215.1_Phasia_obesa_genome_assembly,_chromosome:_1	AUGUSTUS	exon	3561324	3561978	.	+	.	ID=g1304.t1.exon3;Parent=g1304.t1;
OX451215.1_Phasia_obesa_genome_assembly,_chromosome:_1	AUGUSTUS	intron	3561979	3562048	1	+	.	ID=g1304.t1.intron3;Parent=g1304.t1;
OX451215.1_Phasia_obesa_genome_assembly,_chromosome:_1	AUGUSTUS	CDS	3562049	3562132	1	+	2	ID=g1304.t1.CDS4;Parent=g1304.t1;
OX451215.1_Phasia_obesa_genome_assembly,_chromosome:_1	AUGUSTUS	exon	3562049	3562132	.	+	.	ID=g1304.t1.exon4;Parent=g1304.t1;
OX451215.1_Phasia_obesa_genome_assembly,_chromosome:_1	AUGUSTUS	intron	3562133	3562201	0.88	+	.	ID=g1304.t1.intron4;Parent=g1304.t1;
OX451215.1_Phasia_obesa_genome_assembly,_chromosome:_1	AUGUSTUS	CDS	3562202	3562317	0.88	+	2	ID=g1304.t1.CDS5;Parent=g1304.t1;
OX451215.1_Phasia_obesa_genome_assembly,_chromosome:_1	AUGUSTUS	exon	3562202	3562317	.	+	.	ID=g1304.t1.exon5;Parent=g1304.t1;
OX451215.1_Phasia_obesa_genome_assembly,_chromosome:_1	AUGUSTUS	stop_codon	3562315	3562317	.	+	0	ID=g1304.t1.stop1;Parent=g1304.t1;
OX451215.1_Phasia_obesa_genome_assembly,_chromosome:_1	AUGUSTUS	gene	3658377	3658856	.	-	.	ID=g1305;
OX451215.1_Phasia_obesa_genome_assembly,_chromosome:_1	AUGUSTUS	mRNA	3658377	3658856	0.99	-	.	ID=g1305.t1;Parent=g1305;
OX451215.1_Phasia_obesa_genome_assembly,_chromosome:_1	AUGUSTUS	stop_codon	3658377	3658379	.	-	0	ID=g1305.t1.stop1;Parent=g1305.t1;
OX451215.1_Phasia_obesa_genome_assembly,_chromosome:_1	AUGUSTUS	CDS	3658377	3658856	0.99	-	0	ID=g1305.t1.CDS1;Parent=g1305.t1;
OX451215.1_Phasia_obesa_genome_assembly,_chromosome:_1	AUGUSTUS	exon	3658377	3658856	.	-	.	ID=g1305.t1.exon1;Parent=g1305.t1;
OX451215.1_Phasia_obesa_genome_assembly,_chromosome:_1	AUGUSTUS	start_codon	3658854	3658856	.	-	0	ID=g1305.t1.start1;Parent=g1305.t1;
OX451215.1_Phasia_obesa_genome_assembly,_chromosome:_1	AUGUSTUS	gene	3658962	3659285	.	-	.	ID=g1306;
OX451215.1_Phasia_obesa_genome_assembly,_chromosome:_1	AUGUSTUS	mRNA	3658962	3659285	1	-	.	ID=g1306.t1;Parent=g1306;
OX451215.1_Phasia_obesa_genome_assembly,_chromosome:_1	AUGUSTUS	stop_codon	3658962	3658964	.	-	0	ID=g1306.t1.stop1;Parent=g1306.t1;
OX451215.1_Phasia_obesa_genome_assembly,_chromosome:_1	AUGUSTUS	CDS	3658962	3659285	1	-	0	ID=g1306.t1.CDS1;Parent=g1306.t1;
OX451215.1_Phasia_obesa_genome_assembly,_chromosome:_1	AUGUSTUS	exon	3658962	3659285	.	-	.	ID=g1306.t1.exon1;Parent=g1306.t1;
OX451215.1_Phasia_obesa_genome_assembly,_chromosome:_1	AUGUSTUS	start_codon	3659283	3659285	.	-	0	ID=g1306.t1.start1;Parent=g1306.t1;
OX451215.1_Phasia_obesa_genome_assembly,_chromosome:_1	AUGUSTUS	gene	3659460	3659678	.	-	.	ID=g1307;
OX451215.1_Phasia_obesa_genome_assembly,_chromosome:_1	AUGUSTUS	mRNA	3659460	3659678	1	-	.	ID=g1307.t1;Parent=g1307;
OX451215.1_Phasia_obesa_genome_assembly,_chromosome:_1	AUGUSTUS	stop_codon	3659460	3659462	.	-	0	ID=g1307.t1.stop1;Parent=g1307.t1;
OX451215.1_Phasia_obesa_genome_assembly,_chromosome:_1	AUGUSTUS	CDS	3659460	3659678	1	-	0	ID=g1307.t1.CDS1;Parent=g1307.t1;
OX451215.1_Phasia_obesa_genome_assembly,_chromosome:_1	AUGUSTUS	exon	3659460	3659678	.	-	.	ID=g1307.t1.exon1;Parent=g1307.t1;
OX451215.1_Phasia_obesa_genome_assembly,_chromosome:_1	AUGUSTUS	start_codon	3659676	3659678	.	-	0	ID=g1307.t1.start1;Parent=g1307.t1;
OX451215.1_Phasia_obesa_genome_assembly,_chromosome:_1	AUGUSTUS	gene	3788827	3791544	.	+	.	ID=g1308;
OX451215.1_Phasia_obesa_genome_assembly,_chromosome:_1	AUGUSTUS	mRNA	3788827	3791544	1	+	.	ID=g1308.t1;Parent=g1308;
OX451215.1_Phasia_obesa_genome_assembly,_chromosome:_1	AUGUSTUS	start_codon	3788827	3788829	.	+	0	ID=g1308.t1.start1;Parent=g1308.t1;
OX451215.1_Phasia_obesa_genome_assembly,_chromosome:_1	AUGUSTUS	CDS	3788827	3788882	1	+	0	ID=g1308.t1.CDS1;Parent=g1308.t1;
OX451215.1_Phasia_obesa_genome_assembly,_chromosome:_1	AUGUSTUS	exon	3788827	3788882	.	+	.	ID=g1308.t1.exon1;Parent=g1308.t1;
OX451215.1_Phasia_obesa_genome_assembly,_chromosome:_1	AUGUSTUS	intron	3788883	3790061	1	+	.	ID=g1308.t1.intron1;Parent=g1308.t1;
OX451215.1_Phasia_obesa_genome_assembly,_chromosome:_1	AUGUSTUS	CDS	3790062	3791544	1	+	1	ID=g1308.t1.CDS2;Parent=g1308.t1;
OX451215.1_Phasia_obesa_genome_assembly,_chromosome:_1	AUGUSTUS	exon	3790062	3791544	.	+	.	ID=g1308.t1.exon2;Parent=g1308.t1;
OX451215.1_Phasia_obesa_genome_assembly,_chromosome:_1	AUGUSTUS	stop_codon	3791542	3791544	.	+	0	ID=g1308.t1.stop1;Parent=g1308.t1;
OX451215.1_Phasia_obesa_genome_assembly,_chromosome:_1	AUGUSTUS	gene	3795592	3798712	.	+	.	ID=g1309;
OX451215.1_Phasia_obesa_genome_assembly,_chromosome:_1	AUGUSTUS	mRNA	3795592	3798712	1	+	.	ID=g1309.t1;Parent=g1309;
OX451215.1_Phasia_obesa_genome_assembly,_chromosome:_1	AUGUSTUS	start_codon	3795592	3795594	.	+	0	ID=g1309.t1.start1;Parent=g1309.t1;
OX451215.1_Phasia_obesa_genome_assembly,_chromosome:_1	AUGUSTUS	CDS	3795592	3795725	1	+	0	ID=g1309.t1.CDS1;Parent=g1309.t1;
OX451215.1_Phasia_obesa_genome_assembly,_chromosome:_1	AUGUSTUS	exon	3795592	3795725	.	+	.	ID=g1309.t1.exon1;Parent=g1309.t1;
OX451215.1_Phasia_obesa_genome_assembly,_chromosome:_1	AUGUSTUS	intron	3795726	3795785	1	+	.	ID=g1309.t1.intron1;Parent=g1309.t1;
OX451215.1_Phasia_obesa_genome_assembly,_chromosome:_1	AUGUSTUS	CDS	3795786	3797322	1	+	1	ID=g1309.t1.CDS2;Parent=g1309.t1;
OX451215.1_Phasia_obesa_genome_assembly,_chromosome:_1	AUGUSTUS	exon	3795786	3797322	.	+	.	ID=g1309.t1.exon2;Parent=g1309.t1;
OX451215.1_Phasia_obesa_genome_assembly,_chromosome:_1	AUGUSTUS	intron	3797323	3797379	1	+	.	ID=g1309.t1.intron2;Parent=g1309.t1;
OX451215.1_Phasia_obesa_genome_assembly,_chromosome:_1	AUGUSTUS	CDS	3797380	3798092	1	+	0	ID=g1309.t1.CDS3;Parent=g1309.t1;
OX451215.1_Phasia_obesa_genome_assembly,_chromosome:_1	AUGUSTUS	exon	3797380	3798092	.	+	.	ID=g1309.t1.exon3;Parent=g1309.t1;
OX451215.1_Phasia_obesa_genome_assembly,_chromosome:_1	AUGUSTUS	intron	3798093	3798328	1	+	.	ID=g1309.t1.intron3;Parent=g1309.t1;
OX451215.1_Phasia_obesa_genome_assembly,_chromosome:_1	AUGUSTUS	CDS	3798329	3798528	1	+	1	ID=g1309.t1.CDS4;Parent=g1309.t1;
OX451215.1_Phasia_obesa_genome_assembly,_chromosome:_1	AUGUSTUS	exon	3798329	3798528	.	+	.	ID=g1309.t1.exon4;Parent=g1309.t1;
OX451215.1_Phasia_obesa_genome_assembly,_chromosome:_1	AUGUSTUS	intron	3798529	3798590	1	+	.	ID=g1309.t1.intron4;Parent=g1309.t1;
OX451215.1_Phasia_obesa_genome_assembly,_chromosome:_1	AUGUSTUS	CDS	3798591	3798712	1	+	2	ID=g1309.t1.CDS5;Parent=g1309.t1;
OX451215.1_Phasia_obesa_genome_assembly,_chromosome:_1	AUGUSTUS	exon	3798591	3798712	.	+	.	ID=g1309.t1.exon5;Parent=g1309.t1;
OX451215.1_Phasia_obesa_genome_assembly,_chromosome:_1	AUGUSTUS	stop_codon	3798710	3798712	.	+	0	ID=g1309.t1.stop1;Parent=g1309.t1;
OX451215.1_Phasia_obesa_genome_assembly,_chromosome:_1	AUGUSTUS	gene	3801089	3803619	.	-	.	ID=g1310;
OX451215.1_Phasia_obesa_genome_assembly,_chromosome:_1	AUGUSTUS	mRNA	3801089	3803619	1	-	.	ID=g1310.t1;Parent=g1310;
OX451215.1_Phasia_obesa_genome_assembly,_chromosome:_1	AUGUSTUS	stop_codon	3801089	3801091	.	-	0	ID=g1310.t1.stop1;Parent=g1310.t1;
OX451215.1_Phasia_obesa_genome_assembly,_chromosome:_1	AUGUSTUS	CDS	3801089	3801249	1	-	2	ID=g1310.t1.CDS1;Parent=g1310.t1;
OX451215.1_Phasia_obesa_genome_assembly,_chromosome:_1	AUGUSTUS	exon	3801089	3801249	.	-	.	ID=g1310.t1.exon1;Parent=g1310.t1;
OX451215.1_Phasia_obesa_genome_assembly,_chromosome:_1	AUGUSTUS	intron	3801250	3801302	1	-	.	ID=g1310.t1.intron1;Parent=g1310.t1;
OX451215.1_Phasia_obesa_genome_assembly,_chromosome:_1	AUGUSTUS	CDS	3801303	3801496	1	-	1	ID=g1310.t1.CDS2;Parent=g1310.t1;
OX451215.1_Phasia_obesa_genome_assembly,_chromosome:_1	AUGUSTUS	exon	3801303	3801496	.	-	.	ID=g1310.t1.exon2;Parent=g1310.t1;
OX451215.1_Phasia_obesa_genome_assembly,_chromosome:_1	AUGUSTUS	intron	3801497	3801564	1	-	.	ID=g1310.t1.intron2;Parent=g1310.t1;
OX451215.1_Phasia_obesa_genome_assembly,_chromosome:_1	AUGUSTUS	CDS	3801565	3801743	1	-	0	ID=g1310.t1.CDS3;Parent=g1310.t1;
OX451215.1_Phasia_obesa_genome_assembly,_chromosome:_1	AUGUSTUS	exon	3801565	3801743	.	-	.	ID=g1310.t1.exon3;Parent=g1310.t1;
OX451215.1_Phasia_obesa_genome_assembly,_chromosome:_1	AUGUSTUS	intron	3801744	3802412	1	-	.	ID=g1310.t1.intron3;Parent=g1310.t1;
OX451215.1_Phasia_obesa_genome_assembly,_chromosome:_1	AUGUSTUS	CDS	3802413	3803355	1	-	1	ID=g1310.t1.CDS4;Parent=g1310.t1;
OX451215.1_Phasia_obesa_genome_assembly,_chromosome:_1	AUGUSTUS	exon	3802413	3803355	.	-	.	ID=g1310.t1.exon4;Parent=g1310.t1;
OX451215.1_Phasia_obesa_genome_assembly,_chromosome:_1	AUGUSTUS	intron	3803356	3803413	1	-	.	ID=g1310.t1.intron4;Parent=g1310.t1;
OX451215.1_Phasia_obesa_genome_assembly,_chromosome:_1	AUGUSTUS	CDS	3803414	3803619	1	-	0	ID=g1310.t1.CDS5;Parent=g1310.t1;
OX451215.1_Phasia_obesa_genome_assembly,_chromosome:_1	AUGUSTUS	exon	3803414	3803619	.	-	.	ID=g1310.t1.exon5;Parent=g1310.t1;
OX451215.1_Phasia_obesa_genome_assembly,_chromosome:_1	AUGUSTUS	start_codon	3803617	3803619	.	-	0	ID=g1310.t1.start1;Parent=g1310.t1;
OX451215.1_Phasia_obesa_genome_assembly,_chromosome:_1	AUGUSTUS	gene	3811466	3812055	.	+	.	ID=g1311;
OX451215.1_Phasia_obesa_genome_assembly,_chromosome:_1	AUGUSTUS	mRNA	3811466	3812055	1	+	.	ID=g1311.t1;Parent=g1311;
OX451215.1_Phasia_obesa_genome_assembly,_chromosome:_1	AUGUSTUS	start_codon	3811466	3811468	.	+	0	ID=g1311.t1.start1;Parent=g1311.t1;
OX451215.1_Phasia_obesa_genome_assembly,_chromosome:_1	AUGUSTUS	CDS	3811466	3811592	1	+	0	ID=g1311.t1.CDS1;Parent=g1311.t1;
OX451215.1_Phasia_obesa_genome_assembly,_chromosome:_1	AUGUSTUS	exon	3811466	3811592	.	+	.	ID=g1311.t1.exon1;Parent=g1311.t1;
OX451215.1_Phasia_obesa_genome_assembly,_chromosome:_1	AUGUSTUS	intron	3811593	3811659	1	+	.	ID=g1311.t1.intron1;Parent=g1311.t1;
OX451215.1_Phasia_obesa_genome_assembly,_chromosome:_1	AUGUSTUS	CDS	3811660	3811844	1	+	2	ID=g1311.t1.CDS2;Parent=g1311.t1;
OX451215.1_Phasia_obesa_genome_assembly,_chromosome:_1	AUGUSTUS	exon	3811660	3811844	.	+	.	ID=g1311.t1.exon2;Parent=g1311.t1;
OX451215.1_Phasia_obesa_genome_assembly,_chromosome:_1	AUGUSTUS	intron	3811845	3811896	1	+	.	ID=g1311.t1.intron2;Parent=g1311.t1;
OX451215.1_Phasia_obesa_genome_assembly,_chromosome:_1	AUGUSTUS	CDS	3811897	3812055	1	+	0	ID=g1311.t1.CDS3;Parent=g1311.t1;
OX451215.1_Phasia_obesa_genome_assembly,_chromosome:_1	AUGUSTUS	exon	3811897	3812055	.	+	.	ID=g1311.t1.exon3;Parent=g1311.t1;
OX451215.1_Phasia_obesa_genome_assembly,_chromosome:_1	AUGUSTUS	stop_codon	3812053	3812055	.	+	0	ID=g1311.t1.stop1;Parent=g1311.t1;
OX451215.1_Phasia_obesa_genome_assembly,_chromosome:_1	AUGUSTUS	gene	3812363	3816953	.	-	.	ID=g1312;
OX451215.1_Phasia_obesa_genome_assembly,_chromosome:_1	AUGUSTUS	mRNA	3812363	3816953	1	-	.	ID=g1312.t1;Parent=g1312;
OX451215.1_Phasia_obesa_genome_assembly,_chromosome:_1	AUGUSTUS	stop_codon	3812363	3812365	.	-	0	ID=g1312.t1.stop1;Parent=g1312.t1;
OX451215.1_Phasia_obesa_genome_assembly,_chromosome:_1	AUGUSTUS	CDS	3812363	3812548	1	-	0	ID=g1312.t1.CDS1;Parent=g1312.t1;
OX451215.1_Phasia_obesa_genome_assembly,_chromosome:_1	AUGUSTUS	exon	3812363	3812548	.	-	.	ID=g1312.t1.exon1;Parent=g1312.t1;
OX451215.1_Phasia_obesa_genome_assembly,_chromosome:_1	AUGUSTUS	intron	3812549	3812620	1	-	.	ID=g1312.t1.intron1;Parent=g1312.t1;
OX451215.1_Phasia_obesa_genome_assembly,_chromosome:_1	AUGUSTUS	CDS	3812621	3812805	1	-	2	ID=g1312.t1.CDS2;Parent=g1312.t1;
OX451215.1_Phasia_obesa_genome_assembly,_chromosome:_1	AUGUSTUS	exon	3812621	3812805	.	-	.	ID=g1312.t1.exon2;Parent=g1312.t1;
OX451215.1_Phasia_obesa_genome_assembly,_chromosome:_1	AUGUSTUS	intron	3812806	3812870	1	-	.	ID=g1312.t1.intron2;Parent=g1312.t1;
OX451215.1_Phasia_obesa_genome_assembly,_chromosome:_1	AUGUSTUS	CDS	3812871	3813053	1	-	2	ID=g1312.t1.CDS3;Parent=g1312.t1;
OX451215.1_Phasia_obesa_genome_assembly,_chromosome:_1	AUGUSTUS	exon	3812871	3813053	.	-	.	ID=g1312.t1.exon3;Parent=g1312.t1;
OX451215.1_Phasia_obesa_genome_assembly,_chromosome:_1	AUGUSTUS	intron	3813054	3813115	1	-	.	ID=g1312.t1.intron3;Parent=g1312.t1;
OX451215.1_Phasia_obesa_genome_assembly,_chromosome:_1	AUGUSTUS	CDS	3813116	3813269	1	-	0	ID=g1312.t1.CDS4;Parent=g1312.t1;
OX451215.1_Phasia_obesa_genome_assembly,_chromosome:_1	AUGUSTUS	exon	3813116	3813269	.	-	.	ID=g1312.t1.exon4;Parent=g1312.t1;
OX451215.1_Phasia_obesa_genome_assembly,_chromosome:_1	AUGUSTUS	intron	3813270	3815724	1	-	.	ID=g1312.t1.intron4;Parent=g1312.t1;
OX451215.1_Phasia_obesa_genome_assembly,_chromosome:_1	AUGUSTUS	CDS	3815725	3815863	1	-	1	ID=g1312.t1.CDS5;Parent=g1312.t1;
OX451215.1_Phasia_obesa_genome_assembly,_chromosome:_1	AUGUSTUS	exon	3815725	3815863	.	-	.	ID=g1312.t1.exon5;Parent=g1312.t1;
OX451215.1_Phasia_obesa_genome_assembly,_chromosome:_1	AUGUSTUS	intron	3815864	3815916	1	-	.	ID=g1312.t1.intron5;Parent=g1312.t1;
OX451215.1_Phasia_obesa_genome_assembly,_chromosome:_1	AUGUSTUS	CDS	3815917	3816085	1	-	2	ID=g1312.t1.CDS6;Parent=g1312.t1;
OX451215.1_Phasia_obesa_genome_assembly,_chromosome:_1	AUGUSTUS	exon	3815917	3816085	.	-	.	ID=g1312.t1.exon6;Parent=g1312.t1;
OX451215.1_Phasia_obesa_genome_assembly,_chromosome:_1	AUGUSTUS	intron	3816086	3816155	1	-	.	ID=g1312.t1.intron6;Parent=g1312.t1;
OX451215.1_Phasia_obesa_genome_assembly,_chromosome:_1	AUGUSTUS	CDS	3816156	3816310	1	-	1	ID=g1312.t1.CDS7;Parent=g1312.t1;
OX451215.1_Phasia_obesa_genome_assembly,_chromosome:_1	AUGUSTUS	exon	3816156	3816310	.	-	.	ID=g1312.t1.exon7;Parent=g1312.t1;
OX451215.1_Phasia_obesa_genome_assembly,_chromosome:_1	AUGUSTUS	intron	3816311	3816570	1	-	.	ID=g1312.t1.intron7;Parent=g1312.t1;
OX451215.1_Phasia_obesa_genome_assembly,_chromosome:_1	AUGUSTUS	CDS	3816571	3816953	1	-	0	ID=g1312.t1.CDS8;Parent=g1312.t1;
OX451215.1_Phasia_obesa_genome_assembly,_chromosome:_1	AUGUSTUS	exon	3816571	3816953	.	-	.	ID=g1312.t1.exon8;Parent=g1312.t1;
OX451215.1_Phasia_obesa_genome_assembly,_chromosome:_1	AUGUSTUS	start_codon	3816951	3816953	.	-	0	ID=g1312.t1.start1;Parent=g1312.t1;
OX451215.1_Phasia_obesa_genome_assembly,_chromosome:_1	GeneMark.hmm3	mRNA	3812363	3813152	.	-	.	ID=g1312.t2;Parent=g1312;
OX451215.1_Phasia_obesa_genome_assembly,_chromosome:_1	GeneMark.hmm3	stop_codon	3812363	3812365	.	-	0	ID=g1312.t2.stop1;Parent=g1312.t2;
OX451215.1_Phasia_obesa_genome_assembly,_chromosome:_1	GeneMark.hmm3	CDS	3812363	3812548	.	-	0	ID=g1312.t2.CDS1;Parent=g1312.t2;
OX451215.1_Phasia_obesa_genome_assembly,_chromosome:_1	GeneMark.hmm3	exon	3812363	3812548	0	-	.	ID=g1312.t2.exon1;Parent=g1312.t2;
OX451215.1_Phasia_obesa_genome_assembly,_chromosome:_1	GeneMark.hmm3	intron	3812549	3812620	.	-	2	ID=g1312.t2.intron1;Parent=g1312.t2;
OX451215.1_Phasia_obesa_genome_assembly,_chromosome:_1	GeneMark.hmm3	CDS	3812621	3812805	.	-	2	ID=g1312.t2.CDS2;Parent=g1312.t2;
OX451215.1_Phasia_obesa_genome_assembly,_chromosome:_1	GeneMark.hmm3	exon	3812621	3812805	0	-	.	ID=g1312.t2.exon2;Parent=g1312.t2;
OX451215.1_Phasia_obesa_genome_assembly,_chromosome:_1	GeneMark.hmm3	intron	3812806	3812870	.	-	2	ID=g1312.t2.intron2;Parent=g1312.t2;
OX451215.1_Phasia_obesa_genome_assembly,_chromosome:_1	GeneMark.hmm3	CDS	3812871	3813053	.	-	2	ID=g1312.t2.CDS3;Parent=g1312.t2;
OX451215.1_Phasia_obesa_genome_assembly,_chromosome:_1	GeneMark.hmm3	exon	3812871	3813053	0	-	.	ID=g1312.t2.exon3;Parent=g1312.t2;
OX451215.1_Phasia_obesa_genome_assembly,_chromosome:_1	GeneMark.hmm3	intron	3813054	3813115	.	-	0	ID=g1312.t2.intron3;Parent=g1312.t2;
OX451215.1_Phasia_obesa_genome_assembly,_chromosome:_1	GeneMark.hmm3	CDS	3813116	3813152	.	-	0	ID=g1312.t2.CDS4;Parent=g1312.t2;
OX451215.1_Phasia_obesa_genome_assembly,_chromosome:_1	GeneMark.hmm3	exon	3813116	3813152	0	-	.	ID=g1312.t2.exon4;Parent=g1312.t2;
OX451215.1_Phasia_obesa_genome_assembly,_chromosome:_1	GeneMark.hmm3	start_codon	3813150	3813152	.	-	0	ID=g1312.t2.start1;Parent=g1312.t2;
OX451215.1_Phasia_obesa_genome_assembly,_chromosome:_1	AUGUSTUS	gene	3830057	3831541	.	-	.	ID=g1313;
OX451215.1_Phasia_obesa_genome_assembly,_chromosome:_1	AUGUSTUS	mRNA	3830057	3831541	0.81	-	.	ID=g1313.t1;Parent=g1313;
OX451215.1_Phasia_obesa_genome_assembly,_chromosome:_1	AUGUSTUS	stop_codon	3830057	3830059	.	-	0	ID=g1313.t1.stop1;Parent=g1313.t1;
OX451215.1_Phasia_obesa_genome_assembly,_chromosome:_1	AUGUSTUS	CDS	3830057	3831541	0.81	-	0	ID=g1313.t1.CDS1;Parent=g1313.t1;
OX451215.1_Phasia_obesa_genome_assembly,_chromosome:_1	AUGUSTUS	exon	3830057	3831541	.	-	.	ID=g1313.t1.exon1;Parent=g1313.t1;
OX451215.1_Phasia_obesa_genome_assembly,_chromosome:_1	AUGUSTUS	start_codon	3831539	3831541	.	-	0	ID=g1313.t1.start1;Parent=g1313.t1;
OX451215.1_Phasia_obesa_genome_assembly,_chromosome:_1	AUGUSTUS	gene	3831561	3834473	.	-	.	ID=g1314;
OX451215.1_Phasia_obesa_genome_assembly,_chromosome:_1	AUGUSTUS	mRNA	3831561	3834473	0.5	-	.	ID=g1314.t1;Parent=g1314;
OX451215.1_Phasia_obesa_genome_assembly,_chromosome:_1	AUGUSTUS	stop_codon	3831561	3831563	.	-	0	ID=g1314.t1.stop1;Parent=g1314.t1;
OX451215.1_Phasia_obesa_genome_assembly,_chromosome:_1	AUGUSTUS	CDS	3831561	3834473	0.5	-	0	ID=g1314.t1.CDS1;Parent=g1314.t1;
OX451215.1_Phasia_obesa_genome_assembly,_chromosome:_1	AUGUSTUS	exon	3831561	3834473	.	-	.	ID=g1314.t1.exon1;Parent=g1314.t1;
OX451215.1_Phasia_obesa_genome_assembly,_chromosome:_1	AUGUSTUS	start_codon	3834471	3834473	.	-	0	ID=g1314.t1.start1;Parent=g1314.t1;
OX451215.1_Phasia_obesa_genome_assembly,_chromosome:_1	AUGUSTUS	gene	3834683	3835645	.	-	.	ID=g1315;
OX451215.1_Phasia_obesa_genome_assembly,_chromosome:_1	AUGUSTUS	mRNA	3834683	3835645	1	-	.	ID=g1315.t1;Parent=g1315;
OX451215.1_Phasia_obesa_genome_assembly,_chromosome:_1	AUGUSTUS	stop_codon	3834683	3834685	.	-	0	ID=g1315.t1.stop1;Parent=g1315.t1;
OX451215.1_Phasia_obesa_genome_assembly,_chromosome:_1	AUGUSTUS	CDS	3834683	3835033	1	-	0	ID=g1315.t1.CDS1;Parent=g1315.t1;
OX451215.1_Phasia_obesa_genome_assembly,_chromosome:_1	AUGUSTUS	exon	3834683	3835033	.	-	.	ID=g1315.t1.exon1;Parent=g1315.t1;
OX451215.1_Phasia_obesa_genome_assembly,_chromosome:_1	AUGUSTUS	intron	3835034	3835342	1	-	.	ID=g1315.t1.intron1;Parent=g1315.t1;
OX451215.1_Phasia_obesa_genome_assembly,_chromosome:_1	AUGUSTUS	CDS	3835343	3835645	1	-	0	ID=g1315.t1.CDS2;Parent=g1315.t1;
OX451215.1_Phasia_obesa_genome_assembly,_chromosome:_1	AUGUSTUS	exon	3835343	3835645	.	-	.	ID=g1315.t1.exon2;Parent=g1315.t1;
OX451215.1_Phasia_obesa_genome_assembly,_chromosome:_1	AUGUSTUS	start_codon	3835643	3835645	.	-	0	ID=g1315.t1.start1;Parent=g1315.t1;
OX451215.1_Phasia_obesa_genome_assembly,_chromosome:_1	AUGUSTUS	gene	3842770	3844346	.	-	.	ID=g1316;
OX451215.1_Phasia_obesa_genome_assembly,_chromosome:_1	AUGUSTUS	mRNA	3842770	3844346	1	-	.	ID=g1316.t1;Parent=g1316;
OX451215.1_Phasia_obesa_genome_assembly,_chromosome:_1	AUGUSTUS	stop_codon	3842770	3842772	.	-	0	ID=g1316.t1.stop1;Parent=g1316.t1;
OX451215.1_Phasia_obesa_genome_assembly,_chromosome:_1	AUGUSTUS	CDS	3842770	3843637	1	-	1	ID=g1316.t1.CDS1;Parent=g1316.t1;
OX451215.1_Phasia_obesa_genome_assembly,_chromosome:_1	AUGUSTUS	exon	3842770	3843637	.	-	.	ID=g1316.t1.exon1;Parent=g1316.t1;
OX451215.1_Phasia_obesa_genome_assembly,_chromosome:_1	AUGUSTUS	intron	3843638	3843703	1	-	.	ID=g1316.t1.intron1;Parent=g1316.t1;
OX451215.1_Phasia_obesa_genome_assembly,_chromosome:_1	AUGUSTUS	CDS	3843704	3843880	1	-	1	ID=g1316.t1.CDS2;Parent=g1316.t1;
OX451215.1_Phasia_obesa_genome_assembly,_chromosome:_1	AUGUSTUS	exon	3843704	3843880	.	-	.	ID=g1316.t1.exon2;Parent=g1316.t1;
OX451215.1_Phasia_obesa_genome_assembly,_chromosome:_1	AUGUSTUS	intron	3843881	3843939	1	-	.	ID=g1316.t1.intron2;Parent=g1316.t1;
OX451215.1_Phasia_obesa_genome_assembly,_chromosome:_1	AUGUSTUS	CDS	3843940	3844346	1	-	0	ID=g1316.t1.CDS3;Parent=g1316.t1;
OX451215.1_Phasia_obesa_genome_assembly,_chromosome:_1	AUGUSTUS	exon	3843940	3844346	.	-	.	ID=g1316.t1.exon3;Parent=g1316.t1;
OX451215.1_Phasia_obesa_genome_assembly,_chromosome:_1	AUGUSTUS	start_codon	3844344	3844346	.	-	0	ID=g1316.t1.start1;Parent=g1316.t1;
OX451215.1_Phasia_obesa_genome_assembly,_chromosome:_1	AUGUSTUS	gene	3851054	3852728	.	-	.	ID=g1317;
OX451215.1_Phasia_obesa_genome_assembly,_chromosome:_1	AUGUSTUS	mRNA	3851054	3852728	1	-	.	ID=g1317.t1;Parent=g1317;
OX451215.1_Phasia_obesa_genome_assembly,_chromosome:_1	AUGUSTUS	stop_codon	3851054	3851056	.	-	0	ID=g1317.t1.stop1;Parent=g1317.t1;
OX451215.1_Phasia_obesa_genome_assembly,_chromosome:_1	AUGUSTUS	CDS	3851054	3852012	1	-	2	ID=g1317.t1.CDS1;Parent=g1317.t1;
OX451215.1_Phasia_obesa_genome_assembly,_chromosome:_1	AUGUSTUS	exon	3851054	3852012	.	-	.	ID=g1317.t1.exon1;Parent=g1317.t1;
OX451215.1_Phasia_obesa_genome_assembly,_chromosome:_1	AUGUSTUS	intron	3852013	3852070	1	-	.	ID=g1317.t1.intron1;Parent=g1317.t1;
OX451215.1_Phasia_obesa_genome_assembly,_chromosome:_1	AUGUSTUS	CDS	3852071	3852728	1	-	0	ID=g1317.t1.CDS2;Parent=g1317.t1;
OX451215.1_Phasia_obesa_genome_assembly,_chromosome:_1	AUGUSTUS	exon	3852071	3852728	.	-	.	ID=g1317.t1.exon2;Parent=g1317.t1;
OX451215.1_Phasia_obesa_genome_assembly,_chromosome:_1	AUGUSTUS	start_codon	3852726	3852728	.	-	0	ID=g1317.t1.start1;Parent=g1317.t1;
OX451215.1_Phasia_obesa_genome_assembly,_chromosome:_1	AUGUSTUS	gene	3857015	3858731	.	-	.	ID=g1318;
OX451215.1_Phasia_obesa_genome_assembly,_chromosome:_1	AUGUSTUS	mRNA	3857015	3858731	0.99	-	.	ID=g1318.t1;Parent=g1318;
OX451215.1_Phasia_obesa_genome_assembly,_chromosome:_1	AUGUSTUS	stop_codon	3857015	3857017	.	-	0	ID=g1318.t1.stop1;Parent=g1318.t1;
OX451215.1_Phasia_obesa_genome_assembly,_chromosome:_1	AUGUSTUS	CDS	3857015	3857409	0.99	-	2	ID=g1318.t1.CDS1;Parent=g1318.t1;
OX451215.1_Phasia_obesa_genome_assembly,_chromosome:_1	AUGUSTUS	exon	3857015	3857409	.	-	.	ID=g1318.t1.exon1;Parent=g1318.t1;
OX451215.1_Phasia_obesa_genome_assembly,_chromosome:_1	AUGUSTUS	intron	3857410	3857605	0.99	-	.	ID=g1318.t1.intron1;Parent=g1318.t1;
OX451215.1_Phasia_obesa_genome_assembly,_chromosome:_1	AUGUSTUS	CDS	3857606	3857863	0.99	-	2	ID=g1318.t1.CDS2;Parent=g1318.t1;
OX451215.1_Phasia_obesa_genome_assembly,_chromosome:_1	AUGUSTUS	exon	3857606	3857863	.	-	.	ID=g1318.t1.exon2;Parent=g1318.t1;
OX451215.1_Phasia_obesa_genome_assembly,_chromosome:_1	AUGUSTUS	intron	3857864	3858070	1	-	.	ID=g1318.t1.intron2;Parent=g1318.t1;
OX451215.1_Phasia_obesa_genome_assembly,_chromosome:_1	AUGUSTUS	CDS	3858071	3858731	1	-	0	ID=g1318.t1.CDS3;Parent=g1318.t1;
OX451215.1_Phasia_obesa_genome_assembly,_chromosome:_1	AUGUSTUS	exon	3858071	3858731	.	-	.	ID=g1318.t1.exon3;Parent=g1318.t1;
OX451215.1_Phasia_obesa_genome_assembly,_chromosome:_1	AUGUSTUS	start_codon	3858729	3858731	.	-	0	ID=g1318.t1.start1;Parent=g1318.t1;
OX451215.1_Phasia_obesa_genome_assembly,_chromosome:_1	AUGUSTUS	gene	3871792	3872977	.	+	.	ID=g1319;
OX451215.1_Phasia_obesa_genome_assembly,_chromosome:_1	AUGUSTUS	mRNA	3871792	3872977	0.45	+	.	ID=g1319.t1;Parent=g1319;
OX451215.1_Phasia_obesa_genome_assembly,_chromosome:_1	AUGUSTUS	start_codon	3871792	3871794	.	+	0	ID=g1319.t1.start1;Parent=g1319.t1;
OX451215.1_Phasia_obesa_genome_assembly,_chromosome:_1	AUGUSTUS	CDS	3871792	3872740	0.46	+	0	ID=g1319.t1.CDS1;Parent=g1319.t1;
OX451215.1_Phasia_obesa_genome_assembly,_chromosome:_1	AUGUSTUS	exon	3871792	3872740	.	+	.	ID=g1319.t1.exon1;Parent=g1319.t1;
OX451215.1_Phasia_obesa_genome_assembly,_chromosome:_1	AUGUSTUS	intron	3872741	3872927	0.59	+	.	ID=g1319.t1.intron1;Parent=g1319.t1;
OX451215.1_Phasia_obesa_genome_assembly,_chromosome:_1	AUGUSTUS	CDS	3872928	3872977	0.77	+	2	ID=g1319.t1.CDS2;Parent=g1319.t1;
OX451215.1_Phasia_obesa_genome_assembly,_chromosome:_1	AUGUSTUS	exon	3872928	3872977	.	+	.	ID=g1319.t1.exon2;Parent=g1319.t1;
OX451215.1_Phasia_obesa_genome_assembly,_chromosome:_1	AUGUSTUS	stop_codon	3872975	3872977	.	+	0	ID=g1319.t1.stop1;Parent=g1319.t1;
OX451215.1_Phasia_obesa_genome_assembly,_chromosome:_1	AUGUSTUS	gene	3873508	3875691	.	+	.	ID=g1320;
OX451215.1_Phasia_obesa_genome_assembly,_chromosome:_1	AUGUSTUS	mRNA	3873508	3875691	0.27	+	.	ID=g1320.t1;Parent=g1320;
OX451215.1_Phasia_obesa_genome_assembly,_chromosome:_1	AUGUSTUS	start_codon	3873508	3873510	.	+	0	ID=g1320.t1.start1;Parent=g1320.t1;
OX451215.1_Phasia_obesa_genome_assembly,_chromosome:_1	AUGUSTUS	CDS	3873508	3874292	0.89	+	0	ID=g1320.t1.CDS1;Parent=g1320.t1;
OX451215.1_Phasia_obesa_genome_assembly,_chromosome:_1	AUGUSTUS	exon	3873508	3874292	.	+	.	ID=g1320.t1.exon1;Parent=g1320.t1;
OX451215.1_Phasia_obesa_genome_assembly,_chromosome:_1	AUGUSTUS	intron	3874293	3874682	0.87	+	.	ID=g1320.t1.intron1;Parent=g1320.t1;
OX451215.1_Phasia_obesa_genome_assembly,_chromosome:_1	AUGUSTUS	CDS	3874683	3875329	0.28	+	1	ID=g1320.t1.CDS2;Parent=g1320.t1;
OX451215.1_Phasia_obesa_genome_assembly,_chromosome:_1	AUGUSTUS	exon	3874683	3875329	.	+	.	ID=g1320.t1.exon2;Parent=g1320.t1;
OX451215.1_Phasia_obesa_genome_assembly,_chromosome:_1	AUGUSTUS	intron	3875330	3875584	0.33	+	.	ID=g1320.t1.intron2;Parent=g1320.t1;
OX451215.1_Phasia_obesa_genome_assembly,_chromosome:_1	AUGUSTUS	CDS	3875585	3875691	0.46	+	2	ID=g1320.t1.CDS3;Parent=g1320.t1;
OX451215.1_Phasia_obesa_genome_assembly,_chromosome:_1	AUGUSTUS	exon	3875585	3875691	.	+	.	ID=g1320.t1.exon3;Parent=g1320.t1;
OX451215.1_Phasia_obesa_genome_assembly,_chromosome:_1	AUGUSTUS	stop_codon	3875689	3875691	.	+	0	ID=g1320.t1.stop1;Parent=g1320.t1;
OX451215.1_Phasia_obesa_genome_assembly,_chromosome:_1	AUGUSTUS	gene	3879820	3881118	.	+	.	ID=g1321;
OX451215.1_Phasia_obesa_genome_assembly,_chromosome:_1	AUGUSTUS	mRNA	3879820	3881118	1	+	.	ID=g1321.t1;Parent=g1321;
OX451215.1_Phasia_obesa_genome_assembly,_chromosome:_1	AUGUSTUS	start_codon	3879820	3879822	.	+	0	ID=g1321.t1.start1;Parent=g1321.t1;
OX451215.1_Phasia_obesa_genome_assembly,_chromosome:_1	AUGUSTUS	CDS	3879820	3880139	1	+	0	ID=g1321.t1.CDS1;Parent=g1321.t1;
OX451215.1_Phasia_obesa_genome_assembly,_chromosome:_1	AUGUSTUS	exon	3879820	3880139	.	+	.	ID=g1321.t1.exon1;Parent=g1321.t1;
OX451215.1_Phasia_obesa_genome_assembly,_chromosome:_1	AUGUSTUS	intron	3880140	3880197	1	+	.	ID=g1321.t1.intron1;Parent=g1321.t1;
OX451215.1_Phasia_obesa_genome_assembly,_chromosome:_1	AUGUSTUS	CDS	3880198	3880299	1	+	1	ID=g1321.t1.CDS2;Parent=g1321.t1;
OX451215.1_Phasia_obesa_genome_assembly,_chromosome:_1	AUGUSTUS	exon	3880198	3880299	.	+	.	ID=g1321.t1.exon2;Parent=g1321.t1;
OX451215.1_Phasia_obesa_genome_assembly,_chromosome:_1	AUGUSTUS	intron	3880300	3880360	1	+	.	ID=g1321.t1.intron2;Parent=g1321.t1;
OX451215.1_Phasia_obesa_genome_assembly,_chromosome:_1	AUGUSTUS	CDS	3880361	3880682	1	+	1	ID=g1321.t1.CDS3;Parent=g1321.t1;
OX451215.1_Phasia_obesa_genome_assembly,_chromosome:_1	AUGUSTUS	exon	3880361	3880682	.	+	.	ID=g1321.t1.exon3;Parent=g1321.t1;
OX451215.1_Phasia_obesa_genome_assembly,_chromosome:_1	AUGUSTUS	intron	3880683	3880750	1	+	.	ID=g1321.t1.intron3;Parent=g1321.t1;
OX451215.1_Phasia_obesa_genome_assembly,_chromosome:_1	AUGUSTUS	CDS	3880751	3880867	1	+	0	ID=g1321.t1.CDS4;Parent=g1321.t1;
OX451215.1_Phasia_obesa_genome_assembly,_chromosome:_1	AUGUSTUS	exon	3880751	3880867	.	+	.	ID=g1321.t1.exon4;Parent=g1321.t1;
OX451215.1_Phasia_obesa_genome_assembly,_chromosome:_1	AUGUSTUS	intron	3880868	3880920	1	+	.	ID=g1321.t1.intron4;Parent=g1321.t1;
OX451215.1_Phasia_obesa_genome_assembly,_chromosome:_1	AUGUSTUS	CDS	3880921	3881118	1	+	0	ID=g1321.t1.CDS5;Parent=g1321.t1;
OX451215.1_Phasia_obesa_genome_assembly,_chromosome:_1	AUGUSTUS	exon	3880921	3881118	.	+	.	ID=g1321.t1.exon5;Parent=g1321.t1;
OX451215.1_Phasia_obesa_genome_assembly,_chromosome:_1	AUGUSTUS	stop_codon	3881116	3881118	.	+	0	ID=g1321.t1.stop1;Parent=g1321.t1;
OX451215.1_Phasia_obesa_genome_assembly,_chromosome:_1	AUGUSTUS	gene	3898442	3899860	.	+	.	ID=g1322;
OX451215.1_Phasia_obesa_genome_assembly,_chromosome:_1	AUGUSTUS	mRNA	3898442	3899860	1	+	.	ID=g1322.t1;Parent=g1322;
OX451215.1_Phasia_obesa_genome_assembly,_chromosome:_1	AUGUSTUS	start_codon	3898442	3898444	.	+	0	ID=g1322.t1.start1;Parent=g1322.t1;
OX451215.1_Phasia_obesa_genome_assembly,_chromosome:_1	AUGUSTUS	CDS	3898442	3899599	1	+	0	ID=g1322.t1.CDS1;Parent=g1322.t1;
OX451215.1_Phasia_obesa_genome_assembly,_chromosome:_1	AUGUSTUS	exon	3898442	3899599	.	+	.	ID=g1322.t1.exon1;Parent=g1322.t1;
OX451215.1_Phasia_obesa_genome_assembly,_chromosome:_1	AUGUSTUS	intron	3899600	3899662	1	+	.	ID=g1322.t1.intron1;Parent=g1322.t1;
OX451215.1_Phasia_obesa_genome_assembly,_chromosome:_1	AUGUSTUS	CDS	3899663	3899860	1	+	0	ID=g1322.t1.CDS2;Parent=g1322.t1;
OX451215.1_Phasia_obesa_genome_assembly,_chromosome:_1	AUGUSTUS	exon	3899663	3899860	.	+	.	ID=g1322.t1.exon2;Parent=g1322.t1;
OX451215.1_Phasia_obesa_genome_assembly,_chromosome:_1	AUGUSTUS	stop_codon	3899858	3899860	.	+	0	ID=g1322.t1.stop1;Parent=g1322.t1;
OX451215.1_Phasia_obesa_genome_assembly,_chromosome:_1	AUGUSTUS	gene	3915030	3917441	.	+	.	ID=g1323;
OX451215.1_Phasia_obesa_genome_assembly,_chromosome:_1	AUGUSTUS	mRNA	3915030	3917441	1	+	.	ID=g1323.t1;Parent=g1323;
OX451215.1_Phasia_obesa_genome_assembly,_chromosome:_1	AUGUSTUS	start_codon	3915030	3915032	.	+	0	ID=g1323.t1.start1;Parent=g1323.t1;
OX451215.1_Phasia_obesa_genome_assembly,_chromosome:_1	AUGUSTUS	CDS	3915030	3915240	1	+	0	ID=g1323.t1.CDS1;Parent=g1323.t1;
OX451215.1_Phasia_obesa_genome_assembly,_chromosome:_1	AUGUSTUS	exon	3915030	3915240	.	+	.	ID=g1323.t1.exon1;Parent=g1323.t1;
OX451215.1_Phasia_obesa_genome_assembly,_chromosome:_1	AUGUSTUS	intron	3915241	3915300	1	+	.	ID=g1323.t1.intron1;Parent=g1323.t1;
OX451215.1_Phasia_obesa_genome_assembly,_chromosome:_1	AUGUSTUS	CDS	3915301	3915481	1	+	2	ID=g1323.t1.CDS2;Parent=g1323.t1;
OX451215.1_Phasia_obesa_genome_assembly,_chromosome:_1	AUGUSTUS	exon	3915301	3915481	.	+	.	ID=g1323.t1.exon2;Parent=g1323.t1;
OX451215.1_Phasia_obesa_genome_assembly,_chromosome:_1	AUGUSTUS	intron	3915482	3915547	1	+	.	ID=g1323.t1.intron2;Parent=g1323.t1;
OX451215.1_Phasia_obesa_genome_assembly,_chromosome:_1	AUGUSTUS	CDS	3915548	3915808	1	+	1	ID=g1323.t1.CDS3;Parent=g1323.t1;
OX451215.1_Phasia_obesa_genome_assembly,_chromosome:_1	AUGUSTUS	exon	3915548	3915808	.	+	.	ID=g1323.t1.exon3;Parent=g1323.t1;
OX451215.1_Phasia_obesa_genome_assembly,_chromosome:_1	AUGUSTUS	intron	3915809	3915873	1	+	.	ID=g1323.t1.intron3;Parent=g1323.t1;
OX451215.1_Phasia_obesa_genome_assembly,_chromosome:_1	AUGUSTUS	CDS	3915874	3916148	1	+	1	ID=g1323.t1.CDS4;Parent=g1323.t1;
OX451215.1_Phasia_obesa_genome_assembly,_chromosome:_1	AUGUSTUS	exon	3915874	3916148	.	+	.	ID=g1323.t1.exon4;Parent=g1323.t1;
OX451215.1_Phasia_obesa_genome_assembly,_chromosome:_1	AUGUSTUS	intron	3916149	3916208	1	+	.	ID=g1323.t1.intron4;Parent=g1323.t1;
OX451215.1_Phasia_obesa_genome_assembly,_chromosome:_1	AUGUSTUS	CDS	3916209	3916339	1	+	2	ID=g1323.t1.CDS5;Parent=g1323.t1;
OX451215.1_Phasia_obesa_genome_assembly,_chromosome:_1	AUGUSTUS	exon	3916209	3916339	.	+	.	ID=g1323.t1.exon5;Parent=g1323.t1;
OX451215.1_Phasia_obesa_genome_assembly,_chromosome:_1	AUGUSTUS	intron	3916340	3916408	1	+	.	ID=g1323.t1.intron5;Parent=g1323.t1;
OX451215.1_Phasia_obesa_genome_assembly,_chromosome:_1	AUGUSTUS	CDS	3916409	3917222	1	+	0	ID=g1323.t1.CDS6;Parent=g1323.t1;
OX451215.1_Phasia_obesa_genome_assembly,_chromosome:_1	AUGUSTUS	exon	3916409	3917222	.	+	.	ID=g1323.t1.exon6;Parent=g1323.t1;
OX451215.1_Phasia_obesa_genome_assembly,_chromosome:_1	AUGUSTUS	intron	3917223	3917286	1	+	.	ID=g1323.t1.intron6;Parent=g1323.t1;
OX451215.1_Phasia_obesa_genome_assembly,_chromosome:_1	AUGUSTUS	CDS	3917287	3917441	1	+	2	ID=g1323.t1.CDS7;Parent=g1323.t1;
OX451215.1_Phasia_obesa_genome_assembly,_chromosome:_1	AUGUSTUS	exon	3917287	3917441	.	+	.	ID=g1323.t1.exon7;Parent=g1323.t1;
OX451215.1_Phasia_obesa_genome_assembly,_chromosome:_1	AUGUSTUS	stop_codon	3917439	3917441	.	+	0	ID=g1323.t1.stop1;Parent=g1323.t1;
OX451215.1_Phasia_obesa_genome_assembly,_chromosome:_1	AUGUSTUS	gene	3922195	3924121	.	-	.	ID=g1324;
OX451215.1_Phasia_obesa_genome_assembly,_chromosome:_1	AUGUSTUS	mRNA	3922195	3924121	1	-	.	ID=g1324.t1;Parent=g1324;
OX451215.1_Phasia_obesa_genome_assembly,_chromosome:_1	AUGUSTUS	stop_codon	3922195	3922197	.	-	0	ID=g1324.t1.stop1;Parent=g1324.t1;
OX451215.1_Phasia_obesa_genome_assembly,_chromosome:_1	AUGUSTUS	CDS	3922195	3923320	1	-	1	ID=g1324.t1.CDS1;Parent=g1324.t1;
OX451215.1_Phasia_obesa_genome_assembly,_chromosome:_1	AUGUSTUS	exon	3922195	3923320	.	-	.	ID=g1324.t1.exon1;Parent=g1324.t1;
OX451215.1_Phasia_obesa_genome_assembly,_chromosome:_1	AUGUSTUS	intron	3923321	3923897	1	-	.	ID=g1324.t1.intron1;Parent=g1324.t1;
OX451215.1_Phasia_obesa_genome_assembly,_chromosome:_1	AUGUSTUS	CDS	3923898	3924121	1	-	0	ID=g1324.t1.CDS2;Parent=g1324.t1;
OX451215.1_Phasia_obesa_genome_assembly,_chromosome:_1	AUGUSTUS	exon	3923898	3924121	.	-	.	ID=g1324.t1.exon2;Parent=g1324.t1;
OX451215.1_Phasia_obesa_genome_assembly,_chromosome:_1	AUGUSTUS	start_codon	3924119	3924121	.	-	0	ID=g1324.t1.start1;Parent=g1324.t1;
OX451215.1_Phasia_obesa_genome_assembly,_chromosome:_1	AUGUSTUS	gene	3924234	3924619	.	-	.	ID=g1325;
OX451215.1_Phasia_obesa_genome_assembly,_chromosome:_1	AUGUSTUS	mRNA	3924234	3924619	1	-	.	ID=g1325.t1;Parent=g1325;
OX451215.1_Phasia_obesa_genome_assembly,_chromosome:_1	AUGUSTUS	stop_codon	3924234	3924236	.	-	0	ID=g1325.t1.stop1;Parent=g1325.t1;
OX451215.1_Phasia_obesa_genome_assembly,_chromosome:_1	AUGUSTUS	CDS	3924234	3924287	1	-	0	ID=g1325.t1.CDS1;Parent=g1325.t1;
OX451215.1_Phasia_obesa_genome_assembly,_chromosome:_1	AUGUSTUS	exon	3924234	3924287	.	-	.	ID=g1325.t1.exon1;Parent=g1325.t1;
OX451215.1_Phasia_obesa_genome_assembly,_chromosome:_1	AUGUSTUS	intron	3924288	3924346	1	-	.	ID=g1325.t1.intron1;Parent=g1325.t1;
OX451215.1_Phasia_obesa_genome_assembly,_chromosome:_1	AUGUSTUS	CDS	3924347	3924619	1	-	0	ID=g1325.t1.CDS2;Parent=g1325.t1;
OX451215.1_Phasia_obesa_genome_assembly,_chromosome:_1	AUGUSTUS	exon	3924347	3924619	.	-	.	ID=g1325.t1.exon2;Parent=g1325.t1;
OX451215.1_Phasia_obesa_genome_assembly,_chromosome:_1	AUGUSTUS	start_codon	3924617	3924619	.	-	0	ID=g1325.t1.start1;Parent=g1325.t1;
OX451215.1_Phasia_obesa_genome_assembly,_chromosome:_1	AUGUSTUS	gene	3928725	3933100	.	-	.	ID=g1326;
OX451215.1_Phasia_obesa_genome_assembly,_chromosome:_1	AUGUSTUS	mRNA	3928725	3933100	1	-	.	ID=g1326.t1;Parent=g1326;
OX451215.1_Phasia_obesa_genome_assembly,_chromosome:_1	AUGUSTUS	stop_codon	3928725	3928727	.	-	0	ID=g1326.t1.stop1;Parent=g1326.t1;
OX451215.1_Phasia_obesa_genome_assembly,_chromosome:_1	AUGUSTUS	CDS	3928725	3929811	1	-	1	ID=g1326.t1.CDS1;Parent=g1326.t1;
OX451215.1_Phasia_obesa_genome_assembly,_chromosome:_1	AUGUSTUS	exon	3928725	3929811	.	-	.	ID=g1326.t1.exon1;Parent=g1326.t1;
OX451215.1_Phasia_obesa_genome_assembly,_chromosome:_1	AUGUSTUS	intron	3929812	3932333	1	-	.	ID=g1326.t1.intron1;Parent=g1326.t1;
OX451215.1_Phasia_obesa_genome_assembly,_chromosome:_1	AUGUSTUS	CDS	3932334	3933100	1	-	0	ID=g1326.t1.CDS2;Parent=g1326.t1;
OX451215.1_Phasia_obesa_genome_assembly,_chromosome:_1	AUGUSTUS	exon	3932334	3933100	.	-	.	ID=g1326.t1.exon2;Parent=g1326.t1;
OX451215.1_Phasia_obesa_genome_assembly,_chromosome:_1	AUGUSTUS	start_codon	3933098	3933100	.	-	0	ID=g1326.t1.start1;Parent=g1326.t1;
OX451215.1_Phasia_obesa_genome_assembly,_chromosome:_1	AUGUSTUS	gene	3939868	3941022	.	+	.	ID=g1327;
OX451215.1_Phasia_obesa_genome_assembly,_chromosome:_1	AUGUSTUS	mRNA	3939868	3941022	1	+	.	ID=g1327.t1;Parent=g1327;
OX451215.1_Phasia_obesa_genome_assembly,_chromosome:_1	AUGUSTUS	start_codon	3939868	3939870	.	+	0	ID=g1327.t1.start1;Parent=g1327.t1;
OX451215.1_Phasia_obesa_genome_assembly,_chromosome:_1	AUGUSTUS	CDS	3939868	3941022	1	+	0	ID=g1327.t1.CDS1;Parent=g1327.t1;
OX451215.1_Phasia_obesa_genome_assembly,_chromosome:_1	AUGUSTUS	exon	3939868	3941022	.	+	.	ID=g1327.t1.exon1;Parent=g1327.t1;
OX451215.1_Phasia_obesa_genome_assembly,_chromosome:_1	AUGUSTUS	stop_codon	3941020	3941022	.	+	0	ID=g1327.t1.stop1;Parent=g1327.t1;
OX451215.1_Phasia_obesa_genome_assembly,_chromosome:_1	AUGUSTUS	gene	3944396	3950809	.	-	.	ID=g1328;
OX451215.1_Phasia_obesa_genome_assembly,_chromosome:_1	AUGUSTUS	mRNA	3944396	3950809	1	-	.	ID=g1328.t1;Parent=g1328;
OX451215.1_Phasia_obesa_genome_assembly,_chromosome:_1	AUGUSTUS	stop_codon	3944396	3944398	.	-	0	ID=g1328.t1.stop1;Parent=g1328.t1;
OX451215.1_Phasia_obesa_genome_assembly,_chromosome:_1	AUGUSTUS	CDS	3944396	3944486	1	-	1	ID=g1328.t1.CDS1;Parent=g1328.t1;
OX451215.1_Phasia_obesa_genome_assembly,_chromosome:_1	AUGUSTUS	exon	3944396	3944486	.	-	.	ID=g1328.t1.exon1;Parent=g1328.t1;
OX451215.1_Phasia_obesa_genome_assembly,_chromosome:_1	AUGUSTUS	intron	3944487	3944549	1	-	.	ID=g1328.t1.intron1;Parent=g1328.t1;
OX451215.1_Phasia_obesa_genome_assembly,_chromosome:_1	AUGUSTUS	CDS	3944550	3944982	1	-	2	ID=g1328.t1.CDS2;Parent=g1328.t1;
OX451215.1_Phasia_obesa_genome_assembly,_chromosome:_1	AUGUSTUS	exon	3944550	3944982	.	-	.	ID=g1328.t1.exon2;Parent=g1328.t1;
OX451215.1_Phasia_obesa_genome_assembly,_chromosome:_1	AUGUSTUS	intron	3944983	3946610	1	-	.	ID=g1328.t1.intron2;Parent=g1328.t1;
OX451215.1_Phasia_obesa_genome_assembly,_chromosome:_1	AUGUSTUS	CDS	3946611	3946786	1	-	1	ID=g1328.t1.CDS3;Parent=g1328.t1;
OX451215.1_Phasia_obesa_genome_assembly,_chromosome:_1	AUGUSTUS	exon	3946611	3946786	.	-	.	ID=g1328.t1.exon3;Parent=g1328.t1;
OX451215.1_Phasia_obesa_genome_assembly,_chromosome:_1	AUGUSTUS	intron	3946787	3946860	1	-	.	ID=g1328.t1.intron3;Parent=g1328.t1;
OX451215.1_Phasia_obesa_genome_assembly,_chromosome:_1	AUGUSTUS	CDS	3946861	3947420	1	-	0	ID=g1328.t1.CDS4;Parent=g1328.t1;
OX451215.1_Phasia_obesa_genome_assembly,_chromosome:_1	AUGUSTUS	exon	3946861	3947420	.	-	.	ID=g1328.t1.exon4;Parent=g1328.t1;
OX451215.1_Phasia_obesa_genome_assembly,_chromosome:_1	AUGUSTUS	intron	3947421	3947474	1	-	.	ID=g1328.t1.intron4;Parent=g1328.t1;
OX451215.1_Phasia_obesa_genome_assembly,_chromosome:_1	AUGUSTUS	CDS	3947475	3950610	1	-	1	ID=g1328.t1.CDS5;Parent=g1328.t1;
OX451215.1_Phasia_obesa_genome_assembly,_chromosome:_1	AUGUSTUS	exon	3947475	3950610	.	-	.	ID=g1328.t1.exon5;Parent=g1328.t1;
OX451215.1_Phasia_obesa_genome_assembly,_chromosome:_1	AUGUSTUS	intron	3950611	3950687	1	-	.	ID=g1328.t1.intron5;Parent=g1328.t1;
OX451215.1_Phasia_obesa_genome_assembly,_chromosome:_1	AUGUSTUS	CDS	3950688	3950809	1	-	0	ID=g1328.t1.CDS6;Parent=g1328.t1;
OX451215.1_Phasia_obesa_genome_assembly,_chromosome:_1	AUGUSTUS	exon	3950688	3950809	.	-	.	ID=g1328.t1.exon6;Parent=g1328.t1;
OX451215.1_Phasia_obesa_genome_assembly,_chromosome:_1	AUGUSTUS	start_codon	3950807	3950809	.	-	0	ID=g1328.t1.start1;Parent=g1328.t1;
OX451215.1_Phasia_obesa_genome_assembly,_chromosome:_1	AUGUSTUS	gene	3953000	3953328	.	+	.	ID=g1329;
OX451215.1_Phasia_obesa_genome_assembly,_chromosome:_1	AUGUSTUS	mRNA	3953000	3953328	1	+	.	ID=g1329.t1;Parent=g1329;
OX451215.1_Phasia_obesa_genome_assembly,_chromosome:_1	AUGUSTUS	start_codon	3953000	3953002	.	+	0	ID=g1329.t1.start1;Parent=g1329.t1;
OX451215.1_Phasia_obesa_genome_assembly,_chromosome:_1	AUGUSTUS	CDS	3953000	3953177	1	+	0	ID=g1329.t1.CDS1;Parent=g1329.t1;
OX451215.1_Phasia_obesa_genome_assembly,_chromosome:_1	AUGUSTUS	exon	3953000	3953177	.	+	.	ID=g1329.t1.exon1;Parent=g1329.t1;
OX451215.1_Phasia_obesa_genome_assembly,_chromosome:_1	AUGUSTUS	intron	3953178	3953260	1	+	.	ID=g1329.t1.intron1;Parent=g1329.t1;
OX451215.1_Phasia_obesa_genome_assembly,_chromosome:_1	AUGUSTUS	CDS	3953261	3953328	1	+	2	ID=g1329.t1.CDS2;Parent=g1329.t1;
OX451215.1_Phasia_obesa_genome_assembly,_chromosome:_1	AUGUSTUS	exon	3953261	3953328	.	+	.	ID=g1329.t1.exon2;Parent=g1329.t1;
OX451215.1_Phasia_obesa_genome_assembly,_chromosome:_1	AUGUSTUS	stop_codon	3953326	3953328	.	+	0	ID=g1329.t1.stop1;Parent=g1329.t1;
OX451215.1_Phasia_obesa_genome_assembly,_chromosome:_1	AUGUSTUS	gene	3954268	3955168	.	-	.	ID=g1330;
OX451215.1_Phasia_obesa_genome_assembly,_chromosome:_1	AUGUSTUS	mRNA	3954268	3955168	1	-	.	ID=g1330.t1;Parent=g1330;
OX451215.1_Phasia_obesa_genome_assembly,_chromosome:_1	AUGUSTUS	stop_codon	3954268	3954270	.	-	0	ID=g1330.t1.stop1;Parent=g1330.t1;
OX451215.1_Phasia_obesa_genome_assembly,_chromosome:_1	AUGUSTUS	CDS	3954268	3954346	1	-	1	ID=g1330.t1.CDS1;Parent=g1330.t1;
OX451215.1_Phasia_obesa_genome_assembly,_chromosome:_1	AUGUSTUS	exon	3954268	3954346	.	-	.	ID=g1330.t1.exon1;Parent=g1330.t1;
OX451215.1_Phasia_obesa_genome_assembly,_chromosome:_1	AUGUSTUS	intron	3954347	3954475	1	-	.	ID=g1330.t1.intron1;Parent=g1330.t1;
OX451215.1_Phasia_obesa_genome_assembly,_chromosome:_1	AUGUSTUS	CDS	3954476	3955103	1	-	2	ID=g1330.t1.CDS2;Parent=g1330.t1;
OX451215.1_Phasia_obesa_genome_assembly,_chromosome:_1	AUGUSTUS	exon	3954476	3955103	.	-	.	ID=g1330.t1.exon2;Parent=g1330.t1;
OX451215.1_Phasia_obesa_genome_assembly,_chromosome:_1	AUGUSTUS	intron	3955104	3955155	1	-	.	ID=g1330.t1.intron2;Parent=g1330.t1;
OX451215.1_Phasia_obesa_genome_assembly,_chromosome:_1	AUGUSTUS	CDS	3955156	3955168	1	-	0	ID=g1330.t1.CDS3;Parent=g1330.t1;
OX451215.1_Phasia_obesa_genome_assembly,_chromosome:_1	AUGUSTUS	exon	3955156	3955168	.	-	.	ID=g1330.t1.exon3;Parent=g1330.t1;
OX451215.1_Phasia_obesa_genome_assembly,_chromosome:_1	AUGUSTUS	start_codon	3955166	3955168	.	-	0	ID=g1330.t1.start1;Parent=g1330.t1;
OX451215.1_Phasia_obesa_genome_assembly,_chromosome:_1	AUGUSTUS	gene	3956292	3957936	.	-	.	ID=g1331;
OX451215.1_Phasia_obesa_genome_assembly,_chromosome:_1	AUGUSTUS	mRNA	3956292	3957936	1	-	.	ID=g1331.t1;Parent=g1331;
OX451215.1_Phasia_obesa_genome_assembly,_chromosome:_1	AUGUSTUS	stop_codon	3956292	3956294	.	-	0	ID=g1331.t1.stop1;Parent=g1331.t1;
OX451215.1_Phasia_obesa_genome_assembly,_chromosome:_1	AUGUSTUS	CDS	3956292	3957238	1	-	2	ID=g1331.t1.CDS1;Parent=g1331.t1;
OX451215.1_Phasia_obesa_genome_assembly,_chromosome:_1	AUGUSTUS	exon	3956292	3957238	.	-	.	ID=g1331.t1.exon1;Parent=g1331.t1;
OX451215.1_Phasia_obesa_genome_assembly,_chromosome:_1	AUGUSTUS	intron	3957239	3957300	1	-	.	ID=g1331.t1.intron1;Parent=g1331.t1;
OX451215.1_Phasia_obesa_genome_assembly,_chromosome:_1	AUGUSTUS	CDS	3957301	3957589	1	-	0	ID=g1331.t1.CDS2;Parent=g1331.t1;
OX451215.1_Phasia_obesa_genome_assembly,_chromosome:_1	AUGUSTUS	exon	3957301	3957589	.	-	.	ID=g1331.t1.exon2;Parent=g1331.t1;
OX451215.1_Phasia_obesa_genome_assembly,_chromosome:_1	AUGUSTUS	intron	3957590	3957651	1	-	.	ID=g1331.t1.intron2;Parent=g1331.t1;
OX451215.1_Phasia_obesa_genome_assembly,_chromosome:_1	AUGUSTUS	CDS	3957652	3957936	1	-	0	ID=g1331.t1.CDS3;Parent=g1331.t1;
OX451215.1_Phasia_obesa_genome_assembly,_chromosome:_1	AUGUSTUS	exon	3957652	3957936	.	-	.	ID=g1331.t1.exon3;Parent=g1331.t1;
OX451215.1_Phasia_obesa_genome_assembly,_chromosome:_1	AUGUSTUS	start_codon	3957934	3957936	.	-	0	ID=g1331.t1.start1;Parent=g1331.t1;
OX451215.1_Phasia_obesa_genome_assembly,_chromosome:_1	AUGUSTUS	gene	3964895	3974495	.	+	.	ID=g1332;
OX451215.1_Phasia_obesa_genome_assembly,_chromosome:_1	AUGUSTUS	mRNA	3969997	3974495	1	+	.	ID=g1332.t1;Parent=g1332;
OX451215.1_Phasia_obesa_genome_assembly,_chromosome:_1	AUGUSTUS	start_codon	3969997	3969999	.	+	0	ID=g1332.t1.start1;Parent=g1332.t1;
OX451215.1_Phasia_obesa_genome_assembly,_chromosome:_1	AUGUSTUS	CDS	3969997	3970158	1	+	0	ID=g1332.t1.CDS1;Parent=g1332.t1;
OX451215.1_Phasia_obesa_genome_assembly,_chromosome:_1	AUGUSTUS	exon	3969997	3970158	.	+	.	ID=g1332.t1.exon1;Parent=g1332.t1;
OX451215.1_Phasia_obesa_genome_assembly,_chromosome:_1	AUGUSTUS	intron	3970159	3972707	1	+	.	ID=g1332.t1.intron1;Parent=g1332.t1;
OX451215.1_Phasia_obesa_genome_assembly,_chromosome:_1	AUGUSTUS	CDS	3972708	3973957	1	+	0	ID=g1332.t1.CDS2;Parent=g1332.t1;
OX451215.1_Phasia_obesa_genome_assembly,_chromosome:_1	AUGUSTUS	exon	3972708	3973957	.	+	.	ID=g1332.t1.exon2;Parent=g1332.t1;
OX451215.1_Phasia_obesa_genome_assembly,_chromosome:_1	AUGUSTUS	intron	3973958	3974209	1	+	.	ID=g1332.t1.intron2;Parent=g1332.t1;
OX451215.1_Phasia_obesa_genome_assembly,_chromosome:_1	AUGUSTUS	CDS	3974210	3974347	1	+	1	ID=g1332.t1.CDS3;Parent=g1332.t1;
OX451215.1_Phasia_obesa_genome_assembly,_chromosome:_1	AUGUSTUS	exon	3974210	3974347	.	+	.	ID=g1332.t1.exon3;Parent=g1332.t1;
OX451215.1_Phasia_obesa_genome_assembly,_chromosome:_1	AUGUSTUS	intron	3974348	3974413	1	+	.	ID=g1332.t1.intron3;Parent=g1332.t1;
OX451215.1_Phasia_obesa_genome_assembly,_chromosome:_1	AUGUSTUS	CDS	3974414	3974495	1	+	1	ID=g1332.t1.CDS4;Parent=g1332.t1;
OX451215.1_Phasia_obesa_genome_assembly,_chromosome:_1	AUGUSTUS	exon	3974414	3974495	.	+	.	ID=g1332.t1.exon4;Parent=g1332.t1;
OX451215.1_Phasia_obesa_genome_assembly,_chromosome:_1	AUGUSTUS	stop_codon	3974493	3974495	.	+	0	ID=g1332.t1.stop1;Parent=g1332.t1;
OX451215.1_Phasia_obesa_genome_assembly,_chromosome:_1	GeneMark.hmm3	mRNA	3964895	3974495	.	+	.	ID=g1332.t2;Parent=g1332;
OX451215.1_Phasia_obesa_genome_assembly,_chromosome:_1	GeneMark.hmm3	start_codon	3964895	3964897	.	+	0	ID=g1332.t2.start1;Parent=g1332.t2;
OX451215.1_Phasia_obesa_genome_assembly,_chromosome:_1	GeneMark.hmm3	CDS	3964895	3965063	.	+	0	ID=g1332.t2.CDS1;Parent=g1332.t2;
OX451215.1_Phasia_obesa_genome_assembly,_chromosome:_1	GeneMark.hmm3	exon	3964895	3965063	0	+	.	ID=g1332.t2.exon1;Parent=g1332.t2;
OX451215.1_Phasia_obesa_genome_assembly,_chromosome:_1	GeneMark.hmm3	intron	3965064	3969922	.	+	2	ID=g1332.t2.intron1;Parent=g1332.t2;
OX451215.1_Phasia_obesa_genome_assembly,_chromosome:_1	GeneMark.hmm3	CDS	3969923	3970158	.	+	2	ID=g1332.t2.CDS2;Parent=g1332.t2;
OX451215.1_Phasia_obesa_genome_assembly,_chromosome:_1	GeneMark.hmm3	exon	3969923	3970158	0	+	.	ID=g1332.t2.exon2;Parent=g1332.t2;
OX451215.1_Phasia_obesa_genome_assembly,_chromosome:_1	GeneMark.hmm3	intron	3970159	3972707	.	+	0	ID=g1332.t2.intron2;Parent=g1332.t2;
OX451215.1_Phasia_obesa_genome_assembly,_chromosome:_1	GeneMark.hmm3	CDS	3972708	3973957	.	+	0	ID=g1332.t2.CDS3;Parent=g1332.t2;
OX451215.1_Phasia_obesa_genome_assembly,_chromosome:_1	GeneMark.hmm3	exon	3972708	3973957	0	+	.	ID=g1332.t2.exon3;Parent=g1332.t2;
OX451215.1_Phasia_obesa_genome_assembly,_chromosome:_1	GeneMark.hmm3	intron	3973958	3974209	.	+	1	ID=g1332.t2.intron3;Parent=g1332.t2;
OX451215.1_Phasia_obesa_genome_assembly,_chromosome:_1	GeneMark.hmm3	CDS	3974210	3974347	.	+	1	ID=g1332.t2.CDS4;Parent=g1332.t2;
OX451215.1_Phasia_obesa_genome_assembly,_chromosome:_1	GeneMark.hmm3	exon	3974210	3974347	0	+	.	ID=g1332.t2.exon4;Parent=g1332.t2;
OX451215.1_Phasia_obesa_genome_assembly,_chromosome:_1	GeneMark.hmm3	intron	3974348	3974413	.	+	1	ID=g1332.t2.intron4;Parent=g1332.t2;
OX451215.1_Phasia_obesa_genome_assembly,_chromosome:_1	GeneMark.hmm3	CDS	3974414	3974495	.	+	1	ID=g1332.t2.CDS5;Parent=g1332.t2;
OX451215.1_Phasia_obesa_genome_assembly,_chromosome:_1	GeneMark.hmm3	exon	3974414	3974495	0	+	.	ID=g1332.t2.exon5;Parent=g1332.t2;
OX451215.1_Phasia_obesa_genome_assembly,_chromosome:_1	GeneMark.hmm3	stop_codon	3974493	3974495	.	+	0	ID=g1332.t2.stop1;Parent=g1332.t2;
OX451215.1_Phasia_obesa_genome_assembly,_chromosome:_1	AUGUSTUS	gene	3977744	3978076	.	-	.	ID=g1333;
OX451215.1_Phasia_obesa_genome_assembly,_chromosome:_1	AUGUSTUS	mRNA	3977744	3978076	1	-	.	ID=g1333.t1;Parent=g1333;
OX451215.1_Phasia_obesa_genome_assembly,_chromosome:_1	AUGUSTUS	stop_codon	3977744	3977746	.	-	0	ID=g1333.t1.stop1;Parent=g1333.t1;
OX451215.1_Phasia_obesa_genome_assembly,_chromosome:_1	AUGUSTUS	CDS	3977744	3978076	1	-	0	ID=g1333.t1.CDS1;Parent=g1333.t1;
OX451215.1_Phasia_obesa_genome_assembly,_chromosome:_1	AUGUSTUS	exon	3977744	3978076	.	-	.	ID=g1333.t1.exon1;Parent=g1333.t1;
OX451215.1_Phasia_obesa_genome_assembly,_chromosome:_1	AUGUSTUS	start_codon	3978074	3978076	.	-	0	ID=g1333.t1.start1;Parent=g1333.t1;
OX451215.1_Phasia_obesa_genome_assembly,_chromosome:_1	AUGUSTUS	gene	3979435	3980099	.	+	.	ID=g1334;
OX451215.1_Phasia_obesa_genome_assembly,_chromosome:_1	AUGUSTUS	mRNA	3979435	3980099	1	+	.	ID=g1334.t1;Parent=g1334;
OX451215.1_Phasia_obesa_genome_assembly,_chromosome:_1	AUGUSTUS	start_codon	3979435	3979437	.	+	0	ID=g1334.t1.start1;Parent=g1334.t1;
OX451215.1_Phasia_obesa_genome_assembly,_chromosome:_1	AUGUSTUS	CDS	3979435	3979805	1	+	0	ID=g1334.t1.CDS1;Parent=g1334.t1;
OX451215.1_Phasia_obesa_genome_assembly,_chromosome:_1	AUGUSTUS	exon	3979435	3979805	.	+	.	ID=g1334.t1.exon1;Parent=g1334.t1;
OX451215.1_Phasia_obesa_genome_assembly,_chromosome:_1	AUGUSTUS	intron	3979806	3979858	1	+	.	ID=g1334.t1.intron1;Parent=g1334.t1;
OX451215.1_Phasia_obesa_genome_assembly,_chromosome:_1	AUGUSTUS	CDS	3979859	3980099	1	+	1	ID=g1334.t1.CDS2;Parent=g1334.t1;
OX451215.1_Phasia_obesa_genome_assembly,_chromosome:_1	AUGUSTUS	exon	3979859	3980099	.	+	.	ID=g1334.t1.exon2;Parent=g1334.t1;
OX451215.1_Phasia_obesa_genome_assembly,_chromosome:_1	AUGUSTUS	stop_codon	3980097	3980099	.	+	0	ID=g1334.t1.stop1;Parent=g1334.t1;
OX451215.1_Phasia_obesa_genome_assembly,_chromosome:_1	AUGUSTUS	gene	3980187	3981163	.	-	.	ID=g1335;
OX451215.1_Phasia_obesa_genome_assembly,_chromosome:_1	AUGUSTUS	mRNA	3980187	3981163	1	-	.	ID=g1335.t1;Parent=g1335;
OX451215.1_Phasia_obesa_genome_assembly,_chromosome:_1	AUGUSTUS	stop_codon	3980187	3980189	.	-	0	ID=g1335.t1.stop1;Parent=g1335.t1;
OX451215.1_Phasia_obesa_genome_assembly,_chromosome:_1	AUGUSTUS	CDS	3980187	3980486	1	-	0	ID=g1335.t1.CDS1;Parent=g1335.t1;
OX451215.1_Phasia_obesa_genome_assembly,_chromosome:_1	AUGUSTUS	exon	3980187	3980486	.	-	.	ID=g1335.t1.exon1;Parent=g1335.t1;
OX451215.1_Phasia_obesa_genome_assembly,_chromosome:_1	AUGUSTUS	intron	3980487	3980849	1	-	.	ID=g1335.t1.intron1;Parent=g1335.t1;
OX451215.1_Phasia_obesa_genome_assembly,_chromosome:_1	AUGUSTUS	CDS	3980850	3980964	1	-	1	ID=g1335.t1.CDS2;Parent=g1335.t1;
OX451215.1_Phasia_obesa_genome_assembly,_chromosome:_1	AUGUSTUS	exon	3980850	3980964	.	-	.	ID=g1335.t1.exon2;Parent=g1335.t1;
OX451215.1_Phasia_obesa_genome_assembly,_chromosome:_1	AUGUSTUS	intron	3980965	3981032	1	-	.	ID=g1335.t1.intron2;Parent=g1335.t1;
OX451215.1_Phasia_obesa_genome_assembly,_chromosome:_1	AUGUSTUS	CDS	3981033	3981163	1	-	0	ID=g1335.t1.CDS3;Parent=g1335.t1;
OX451215.1_Phasia_obesa_genome_assembly,_chromosome:_1	AUGUSTUS	exon	3981033	3981163	.	-	.	ID=g1335.t1.exon3;Parent=g1335.t1;
OX451215.1_Phasia_obesa_genome_assembly,_chromosome:_1	AUGUSTUS	start_codon	3981161	3981163	.	-	0	ID=g1335.t1.start1;Parent=g1335.t1;
OX451215.1_Phasia_obesa_genome_assembly,_chromosome:_1	GeneMark.hmm3	mRNA	3980187	3980852	.	-	.	ID=g1335.t2;Parent=g1335;
OX451215.1_Phasia_obesa_genome_assembly,_chromosome:_1	GeneMark.hmm3	stop_codon	3980187	3980189	.	-	0	ID=g1335.t2.stop1;Parent=g1335.t2;
OX451215.1_Phasia_obesa_genome_assembly,_chromosome:_1	GeneMark.hmm3	CDS	3980187	3980486	.	-	0	ID=g1335.t2.CDS1;Parent=g1335.t2;
OX451215.1_Phasia_obesa_genome_assembly,_chromosome:_1	GeneMark.hmm3	exon	3980187	3980486	0	-	.	ID=g1335.t2.exon1;Parent=g1335.t2;
OX451215.1_Phasia_obesa_genome_assembly,_chromosome:_1	GeneMark.hmm3	intron	3980487	3980849	.	-	0	ID=g1335.t2.intron1;Parent=g1335.t2;
OX451215.1_Phasia_obesa_genome_assembly,_chromosome:_1	GeneMark.hmm3	CDS	3980850	3980852	.	-	0	ID=g1335.t2.CDS2;Parent=g1335.t2;
OX451215.1_Phasia_obesa_genome_assembly,_chromosome:_1	GeneMark.hmm3	exon	3980850	3980852	0	-	.	ID=g1335.t2.exon2;Parent=g1335.t2;
OX451215.1_Phasia_obesa_genome_assembly,_chromosome:_1	GeneMark.hmm3	start_codon	3980850	3980852	.	-	0	ID=g1335.t2.start1;Parent=g1335.t2;
OX451215.1_Phasia_obesa_genome_assembly,_chromosome:_1	AUGUSTUS	gene	3988142	3988552	.	-	.	ID=g1336;
OX451215.1_Phasia_obesa_genome_assembly,_chromosome:_1	AUGUSTUS	mRNA	3988142	3988552	1	-	.	ID=g1336.t1;Parent=g1336;
OX451215.1_Phasia_obesa_genome_assembly,_chromosome:_1	AUGUSTUS	stop_codon	3988142	3988144	.	-	0	ID=g1336.t1.stop1;Parent=g1336.t1;
OX451215.1_Phasia_obesa_genome_assembly,_chromosome:_1	AUGUSTUS	CDS	3988142	3988419	1	-	2	ID=g1336.t1.CDS1;Parent=g1336.t1;
OX451215.1_Phasia_obesa_genome_assembly,_chromosome:_1	AUGUSTUS	exon	3988142	3988419	.	-	.	ID=g1336.t1.exon1;Parent=g1336.t1;
OX451215.1_Phasia_obesa_genome_assembly,_chromosome:_1	AUGUSTUS	intron	3988420	3988494	1	-	.	ID=g1336.t1.intron1;Parent=g1336.t1;
OX451215.1_Phasia_obesa_genome_assembly,_chromosome:_1	AUGUSTUS	CDS	3988495	3988552	1	-	0	ID=g1336.t1.CDS2;Parent=g1336.t1;
OX451215.1_Phasia_obesa_genome_assembly,_chromosome:_1	AUGUSTUS	exon	3988495	3988552	.	-	.	ID=g1336.t1.exon2;Parent=g1336.t1;
OX451215.1_Phasia_obesa_genome_assembly,_chromosome:_1	AUGUSTUS	start_codon	3988550	3988552	.	-	0	ID=g1336.t1.start1;Parent=g1336.t1;
OX451215.1_Phasia_obesa_genome_assembly,_chromosome:_1	AUGUSTUS	gene	3990633	3992288	.	-	.	ID=g1337;
OX451215.1_Phasia_obesa_genome_assembly,_chromosome:_1	AUGUSTUS	mRNA	3990633	3992288	1	-	.	ID=g1337.t1;Parent=g1337;
OX451215.1_Phasia_obesa_genome_assembly,_chromosome:_1	AUGUSTUS	stop_codon	3990633	3990635	.	-	0	ID=g1337.t1.stop1;Parent=g1337.t1;
OX451215.1_Phasia_obesa_genome_assembly,_chromosome:_1	AUGUSTUS	CDS	3990633	3991388	1	-	0	ID=g1337.t1.CDS1;Parent=g1337.t1;
OX451215.1_Phasia_obesa_genome_assembly,_chromosome:_1	AUGUSTUS	exon	3990633	3991388	.	-	.	ID=g1337.t1.exon1;Parent=g1337.t1;
OX451215.1_Phasia_obesa_genome_assembly,_chromosome:_1	AUGUSTUS	intron	3991389	3991448	1	-	.	ID=g1337.t1.intron1;Parent=g1337.t1;
OX451215.1_Phasia_obesa_genome_assembly,_chromosome:_1	AUGUSTUS	CDS	3991449	3991718	1	-	0	ID=g1337.t1.CDS2;Parent=g1337.t1;
OX451215.1_Phasia_obesa_genome_assembly,_chromosome:_1	AUGUSTUS	exon	3991449	3991718	.	-	.	ID=g1337.t1.exon2;Parent=g1337.t1;
OX451215.1_Phasia_obesa_genome_assembly,_chromosome:_1	AUGUSTUS	intron	3991719	3992231	1	-	.	ID=g1337.t1.intron2;Parent=g1337.t1;
OX451215.1_Phasia_obesa_genome_assembly,_chromosome:_1	AUGUSTUS	CDS	3992232	3992288	1	-	0	ID=g1337.t1.CDS3;Parent=g1337.t1;
OX451215.1_Phasia_obesa_genome_assembly,_chromosome:_1	AUGUSTUS	exon	3992232	3992288	.	-	.	ID=g1337.t1.exon3;Parent=g1337.t1;
OX451215.1_Phasia_obesa_genome_assembly,_chromosome:_1	AUGUSTUS	start_codon	3992286	3992288	.	-	0	ID=g1337.t1.start1;Parent=g1337.t1;
OX451215.1_Phasia_obesa_genome_assembly,_chromosome:_1	AUGUSTUS	gene	4018988	4019523	.	+	.	ID=g1338;
OX451215.1_Phasia_obesa_genome_assembly,_chromosome:_1	AUGUSTUS	mRNA	4018988	4019523	1	+	.	ID=g1338.t1;Parent=g1338;
OX451215.1_Phasia_obesa_genome_assembly,_chromosome:_1	AUGUSTUS	start_codon	4018988	4018990	.	+	0	ID=g1338.t1.start1;Parent=g1338.t1;
OX451215.1_Phasia_obesa_genome_assembly,_chromosome:_1	AUGUSTUS	CDS	4018988	4019026	1	+	0	ID=g1338.t1.CDS1;Parent=g1338.t1;
OX451215.1_Phasia_obesa_genome_assembly,_chromosome:_1	AUGUSTUS	exon	4018988	4019026	.	+	.	ID=g1338.t1.exon1;Parent=g1338.t1;
OX451215.1_Phasia_obesa_genome_assembly,_chromosome:_1	AUGUSTUS	intron	4019027	4019112	1	+	.	ID=g1338.t1.intron1;Parent=g1338.t1;
OX451215.1_Phasia_obesa_genome_assembly,_chromosome:_1	AUGUSTUS	CDS	4019113	4019523	1	+	0	ID=g1338.t1.CDS2;Parent=g1338.t1;
OX451215.1_Phasia_obesa_genome_assembly,_chromosome:_1	AUGUSTUS	exon	4019113	4019523	.	+	.	ID=g1338.t1.exon2;Parent=g1338.t1;
OX451215.1_Phasia_obesa_genome_assembly,_chromosome:_1	AUGUSTUS	stop_codon	4019521	4019523	.	+	0	ID=g1338.t1.stop1;Parent=g1338.t1;
OX451215.1_Phasia_obesa_genome_assembly,_chromosome:_1	AUGUSTUS	gene	4019591	4020366	.	-	.	ID=g1339;
OX451215.1_Phasia_obesa_genome_assembly,_chromosome:_1	AUGUSTUS	mRNA	4019591	4020092	1	-	.	ID=g1339.t1;Parent=g1339;
OX451215.1_Phasia_obesa_genome_assembly,_chromosome:_1	AUGUSTUS	stop_codon	4019591	4019593	.	-	0	ID=g1339.t1.stop1;Parent=g1339.t1;
OX451215.1_Phasia_obesa_genome_assembly,_chromosome:_1	AUGUSTUS	CDS	4019591	4019986	1	-	0	ID=g1339.t1.CDS1;Parent=g1339.t1;
OX451215.1_Phasia_obesa_genome_assembly,_chromosome:_1	AUGUSTUS	exon	4019591	4019986	.	-	.	ID=g1339.t1.exon1;Parent=g1339.t1;
OX451215.1_Phasia_obesa_genome_assembly,_chromosome:_1	AUGUSTUS	intron	4019987	4020047	1	-	.	ID=g1339.t1.intron1;Parent=g1339.t1;
OX451215.1_Phasia_obesa_genome_assembly,_chromosome:_1	AUGUSTUS	CDS	4020048	4020092	1	-	0	ID=g1339.t1.CDS2;Parent=g1339.t1;
OX451215.1_Phasia_obesa_genome_assembly,_chromosome:_1	AUGUSTUS	exon	4020048	4020092	.	-	.	ID=g1339.t1.exon2;Parent=g1339.t1;
OX451215.1_Phasia_obesa_genome_assembly,_chromosome:_1	AUGUSTUS	start_codon	4020090	4020092	.	-	0	ID=g1339.t1.start1;Parent=g1339.t1;
OX451215.1_Phasia_obesa_genome_assembly,_chromosome:_1	AUGUSTUS	mRNA	4019591	4020366	0.21	-	.	ID=g1339.t2;Parent=g1339;
OX451215.1_Phasia_obesa_genome_assembly,_chromosome:_1	AUGUSTUS	stop_codon	4019591	4019593	.	-	0	ID=g1339.t2.stop1;Parent=g1339.t2;
OX451215.1_Phasia_obesa_genome_assembly,_chromosome:_1	AUGUSTUS	CDS	4019591	4019986	1	-	0	ID=g1339.t2.CDS1;Parent=g1339.t2;
OX451215.1_Phasia_obesa_genome_assembly,_chromosome:_1	AUGUSTUS	exon	4019591	4019986	.	-	.	ID=g1339.t2.exon1;Parent=g1339.t2;
OX451215.1_Phasia_obesa_genome_assembly,_chromosome:_1	AUGUSTUS	intron	4019987	4020047	1	-	.	ID=g1339.t2.intron1;Parent=g1339.t2;
OX451215.1_Phasia_obesa_genome_assembly,_chromosome:_1	AUGUSTUS	CDS	4020048	4020153	0.69	-	1	ID=g1339.t2.CDS2;Parent=g1339.t2;
OX451215.1_Phasia_obesa_genome_assembly,_chromosome:_1	AUGUSTUS	exon	4020048	4020153	.	-	.	ID=g1339.t2.exon2;Parent=g1339.t2;
OX451215.1_Phasia_obesa_genome_assembly,_chromosome:_1	AUGUSTUS	intron	4020154	4020322	0.21	-	.	ID=g1339.t2.intron2;Parent=g1339.t2;
OX451215.1_Phasia_obesa_genome_assembly,_chromosome:_1	AUGUSTUS	CDS	4020323	4020366	0.22	-	0	ID=g1339.t2.CDS3;Parent=g1339.t2;
OX451215.1_Phasia_obesa_genome_assembly,_chromosome:_1	AUGUSTUS	exon	4020323	4020366	.	-	.	ID=g1339.t2.exon3;Parent=g1339.t2;
OX451215.1_Phasia_obesa_genome_assembly,_chromosome:_1	AUGUSTUS	start_codon	4020364	4020366	.	-	0	ID=g1339.t2.start1;Parent=g1339.t2;
OX451215.1_Phasia_obesa_genome_assembly,_chromosome:_1	AUGUSTUS	gene	4125496	4136557	.	-	.	ID=g1340;
OX451215.1_Phasia_obesa_genome_assembly,_chromosome:_1	AUGUSTUS	mRNA	4125496	4136557	1	-	.	ID=g1340.t1;Parent=g1340;
OX451215.1_Phasia_obesa_genome_assembly,_chromosome:_1	AUGUSTUS	stop_codon	4125496	4125498	.	-	0	ID=g1340.t1.stop1;Parent=g1340.t1;
OX451215.1_Phasia_obesa_genome_assembly,_chromosome:_1	AUGUSTUS	CDS	4125496	4126355	1	-	2	ID=g1340.t1.CDS1;Parent=g1340.t1;
OX451215.1_Phasia_obesa_genome_assembly,_chromosome:_1	AUGUSTUS	exon	4125496	4126355	.	-	.	ID=g1340.t1.exon1;Parent=g1340.t1;
OX451215.1_Phasia_obesa_genome_assembly,_chromosome:_1	AUGUSTUS	intron	4126356	4130518	1	-	.	ID=g1340.t1.intron1;Parent=g1340.t1;
OX451215.1_Phasia_obesa_genome_assembly,_chromosome:_1	AUGUSTUS	CDS	4130519	4130867	1	-	0	ID=g1340.t1.CDS2;Parent=g1340.t1;
OX451215.1_Phasia_obesa_genome_assembly,_chromosome:_1	AUGUSTUS	exon	4130519	4130867	.	-	.	ID=g1340.t1.exon2;Parent=g1340.t1;
OX451215.1_Phasia_obesa_genome_assembly,_chromosome:_1	AUGUSTUS	intron	4130868	4136211	1	-	.	ID=g1340.t1.intron2;Parent=g1340.t1;
OX451215.1_Phasia_obesa_genome_assembly,_chromosome:_1	AUGUSTUS	CDS	4136212	4136313	1	-	0	ID=g1340.t1.CDS3;Parent=g1340.t1;
OX451215.1_Phasia_obesa_genome_assembly,_chromosome:_1	AUGUSTUS	exon	4136212	4136313	.	-	.	ID=g1340.t1.exon3;Parent=g1340.t1;
OX451215.1_Phasia_obesa_genome_assembly,_chromosome:_1	AUGUSTUS	intron	4136314	4136410	1	-	.	ID=g1340.t1.intron3;Parent=g1340.t1;
OX451215.1_Phasia_obesa_genome_assembly,_chromosome:_1	AUGUSTUS	CDS	4136411	4136557	1	-	0	ID=g1340.t1.CDS4;Parent=g1340.t1;
OX451215.1_Phasia_obesa_genome_assembly,_chromosome:_1	AUGUSTUS	exon	4136411	4136557	.	-	.	ID=g1340.t1.exon4;Parent=g1340.t1;
OX451215.1_Phasia_obesa_genome_assembly,_chromosome:_1	AUGUSTUS	start_codon	4136555	4136557	.	-	0	ID=g1340.t1.start1;Parent=g1340.t1;
OX451215.1_Phasia_obesa_genome_assembly,_chromosome:_1	AUGUSTUS	gene	4178289	4178810	.	+	.	ID=g1341;
OX451215.1_Phasia_obesa_genome_assembly,_chromosome:_1	AUGUSTUS	mRNA	4178289	4178810	1	+	.	ID=g1341.t1;Parent=g1341;
OX451215.1_Phasia_obesa_genome_assembly,_chromosome:_1	AUGUSTUS	start_codon	4178289	4178291	.	+	0	ID=g1341.t1.start1;Parent=g1341.t1;
OX451215.1_Phasia_obesa_genome_assembly,_chromosome:_1	AUGUSTUS	CDS	4178289	4178327	1	+	0	ID=g1341.t1.CDS1;Parent=g1341.t1;
OX451215.1_Phasia_obesa_genome_assembly,_chromosome:_1	AUGUSTUS	exon	4178289	4178327	.	+	.	ID=g1341.t1.exon1;Parent=g1341.t1;
OX451215.1_Phasia_obesa_genome_assembly,_chromosome:_1	AUGUSTUS	intron	4178328	4178396	1	+	.	ID=g1341.t1.intron1;Parent=g1341.t1;
OX451215.1_Phasia_obesa_genome_assembly,_chromosome:_1	AUGUSTUS	CDS	4178397	4178810	1	+	0	ID=g1341.t1.CDS2;Parent=g1341.t1;
OX451215.1_Phasia_obesa_genome_assembly,_chromosome:_1	AUGUSTUS	exon	4178397	4178810	.	+	.	ID=g1341.t1.exon2;Parent=g1341.t1;
OX451215.1_Phasia_obesa_genome_assembly,_chromosome:_1	AUGUSTUS	stop_codon	4178808	4178810	.	+	0	ID=g1341.t1.stop1;Parent=g1341.t1;
OX451215.1_Phasia_obesa_genome_assembly,_chromosome:_1	AUGUSTUS	gene	4183525	4187990	.	+	.	ID=g1342;
OX451215.1_Phasia_obesa_genome_assembly,_chromosome:_1	AUGUSTUS	mRNA	4183525	4187990	1	+	.	ID=g1342.t1;Parent=g1342;
OX451215.1_Phasia_obesa_genome_assembly,_chromosome:_1	AUGUSTUS	start_codon	4183525	4183527	.	+	0	ID=g1342.t1.start1;Parent=g1342.t1;
OX451215.1_Phasia_obesa_genome_assembly,_chromosome:_1	AUGUSTUS	CDS	4183525	4183614	1	+	0	ID=g1342.t1.CDS1;Parent=g1342.t1;
OX451215.1_Phasia_obesa_genome_assembly,_chromosome:_1	AUGUSTUS	exon	4183525	4183614	.	+	.	ID=g1342.t1.exon1;Parent=g1342.t1;
OX451215.1_Phasia_obesa_genome_assembly,_chromosome:_1	AUGUSTUS	intron	4183615	4183671	1	+	.	ID=g1342.t1.intron1;Parent=g1342.t1;
OX451215.1_Phasia_obesa_genome_assembly,_chromosome:_1	AUGUSTUS	CDS	4183672	4183839	1	+	0	ID=g1342.t1.CDS2;Parent=g1342.t1;
OX451215.1_Phasia_obesa_genome_assembly,_chromosome:_1	AUGUSTUS	exon	4183672	4183839	.	+	.	ID=g1342.t1.exon2;Parent=g1342.t1;
OX451215.1_Phasia_obesa_genome_assembly,_chromosome:_1	AUGUSTUS	intron	4183840	4183898	1	+	.	ID=g1342.t1.intron2;Parent=g1342.t1;
OX451215.1_Phasia_obesa_genome_assembly,_chromosome:_1	AUGUSTUS	CDS	4183899	4184096	1	+	0	ID=g1342.t1.CDS3;Parent=g1342.t1;
OX451215.1_Phasia_obesa_genome_assembly,_chromosome:_1	AUGUSTUS	exon	4183899	4184096	.	+	.	ID=g1342.t1.exon3;Parent=g1342.t1;
OX451215.1_Phasia_obesa_genome_assembly,_chromosome:_1	AUGUSTUS	intron	4184097	4184157	1	+	.	ID=g1342.t1.intron3;Parent=g1342.t1;
OX451215.1_Phasia_obesa_genome_assembly,_chromosome:_1	AUGUSTUS	CDS	4184158	4184343	1	+	0	ID=g1342.t1.CDS4;Parent=g1342.t1;
OX451215.1_Phasia_obesa_genome_assembly,_chromosome:_1	AUGUSTUS	exon	4184158	4184343	.	+	.	ID=g1342.t1.exon4;Parent=g1342.t1;
OX451215.1_Phasia_obesa_genome_assembly,_chromosome:_1	AUGUSTUS	intron	4184344	4187777	1	+	.	ID=g1342.t1.intron4;Parent=g1342.t1;
OX451215.1_Phasia_obesa_genome_assembly,_chromosome:_1	AUGUSTUS	CDS	4187778	4187990	1	+	0	ID=g1342.t1.CDS5;Parent=g1342.t1;
OX451215.1_Phasia_obesa_genome_assembly,_chromosome:_1	AUGUSTUS	exon	4187778	4187990	.	+	.	ID=g1342.t1.exon5;Parent=g1342.t1;
OX451215.1_Phasia_obesa_genome_assembly,_chromosome:_1	AUGUSTUS	stop_codon	4187988	4187990	.	+	0	ID=g1342.t1.stop1;Parent=g1342.t1;
OX451215.1_Phasia_obesa_genome_assembly,_chromosome:_1	AUGUSTUS	gene	4188219	4192373	.	-	.	ID=g1343;
OX451215.1_Phasia_obesa_genome_assembly,_chromosome:_1	AUGUSTUS	mRNA	4188219	4192373	1	-	.	ID=g1343.t1;Parent=g1343;
OX451215.1_Phasia_obesa_genome_assembly,_chromosome:_1	AUGUSTUS	stop_codon	4188219	4188221	.	-	0	ID=g1343.t1.stop1;Parent=g1343.t1;
OX451215.1_Phasia_obesa_genome_assembly,_chromosome:_1	AUGUSTUS	CDS	4188219	4188426	1	-	1	ID=g1343.t1.CDS1;Parent=g1343.t1;
OX451215.1_Phasia_obesa_genome_assembly,_chromosome:_1	AUGUSTUS	exon	4188219	4188426	.	-	.	ID=g1343.t1.exon1;Parent=g1343.t1;
OX451215.1_Phasia_obesa_genome_assembly,_chromosome:_1	AUGUSTUS	intron	4188427	4188488	1	-	.	ID=g1343.t1.intron1;Parent=g1343.t1;
OX451215.1_Phasia_obesa_genome_assembly,_chromosome:_1	AUGUSTUS	CDS	4188489	4189273	1	-	0	ID=g1343.t1.CDS2;Parent=g1343.t1;
OX451215.1_Phasia_obesa_genome_assembly,_chromosome:_1	AUGUSTUS	exon	4188489	4189273	.	-	.	ID=g1343.t1.exon2;Parent=g1343.t1;
OX451215.1_Phasia_obesa_genome_assembly,_chromosome:_1	AUGUSTUS	intron	4189274	4189353	1	-	.	ID=g1343.t1.intron2;Parent=g1343.t1;
OX451215.1_Phasia_obesa_genome_assembly,_chromosome:_1	AUGUSTUS	CDS	4189354	4189538	1	-	2	ID=g1343.t1.CDS3;Parent=g1343.t1;
OX451215.1_Phasia_obesa_genome_assembly,_chromosome:_1	AUGUSTUS	exon	4189354	4189538	.	-	.	ID=g1343.t1.exon3;Parent=g1343.t1;
OX451215.1_Phasia_obesa_genome_assembly,_chromosome:_1	AUGUSTUS	intron	4189539	4189598	1	-	.	ID=g1343.t1.intron3;Parent=g1343.t1;
OX451215.1_Phasia_obesa_genome_assembly,_chromosome:_1	AUGUSTUS	CDS	4189599	4189968	1	-	0	ID=g1343.t1.CDS4;Parent=g1343.t1;
OX451215.1_Phasia_obesa_genome_assembly,_chromosome:_1	AUGUSTUS	exon	4189599	4189968	.	-	.	ID=g1343.t1.exon4;Parent=g1343.t1;
OX451215.1_Phasia_obesa_genome_assembly,_chromosome:_1	AUGUSTUS	intron	4189969	4190027	1	-	.	ID=g1343.t1.intron4;Parent=g1343.t1;
OX451215.1_Phasia_obesa_genome_assembly,_chromosome:_1	AUGUSTUS	CDS	4190028	4190268	1	-	1	ID=g1343.t1.CDS5;Parent=g1343.t1;
OX451215.1_Phasia_obesa_genome_assembly,_chromosome:_1	AUGUSTUS	exon	4190028	4190268	.	-	.	ID=g1343.t1.exon5;Parent=g1343.t1;
OX451215.1_Phasia_obesa_genome_assembly,_chromosome:_1	AUGUSTUS	intron	4190269	4192066	1	-	.	ID=g1343.t1.intron5;Parent=g1343.t1;
OX451215.1_Phasia_obesa_genome_assembly,_chromosome:_1	AUGUSTUS	CDS	4192067	4192140	1	-	0	ID=g1343.t1.CDS6;Parent=g1343.t1;
OX451215.1_Phasia_obesa_genome_assembly,_chromosome:_1	AUGUSTUS	exon	4192067	4192140	.	-	.	ID=g1343.t1.exon6;Parent=g1343.t1;
OX451215.1_Phasia_obesa_genome_assembly,_chromosome:_1	AUGUSTUS	intron	4192141	4192211	1	-	.	ID=g1343.t1.intron6;Parent=g1343.t1;
OX451215.1_Phasia_obesa_genome_assembly,_chromosome:_1	AUGUSTUS	CDS	4192212	4192373	1	-	0	ID=g1343.t1.CDS7;Parent=g1343.t1;
OX451215.1_Phasia_obesa_genome_assembly,_chromosome:_1	AUGUSTUS	exon	4192212	4192373	.	-	.	ID=g1343.t1.exon7;Parent=g1343.t1;
OX451215.1_Phasia_obesa_genome_assembly,_chromosome:_1	AUGUSTUS	start_codon	4192371	4192373	.	-	0	ID=g1343.t1.start1;Parent=g1343.t1;
OX451215.1_Phasia_obesa_genome_assembly,_chromosome:_1	AUGUSTUS	gene	4196029	4198929	.	+	.	ID=g1344;
OX451215.1_Phasia_obesa_genome_assembly,_chromosome:_1	AUGUSTUS	mRNA	4196029	4198929	1	+	.	ID=g1344.t1;Parent=g1344;
OX451215.1_Phasia_obesa_genome_assembly,_chromosome:_1	AUGUSTUS	start_codon	4196029	4196031	.	+	0	ID=g1344.t1.start1;Parent=g1344.t1;
OX451215.1_Phasia_obesa_genome_assembly,_chromosome:_1	AUGUSTUS	CDS	4196029	4196049	1	+	0	ID=g1344.t1.CDS1;Parent=g1344.t1;
OX451215.1_Phasia_obesa_genome_assembly,_chromosome:_1	AUGUSTUS	exon	4196029	4196049	.	+	.	ID=g1344.t1.exon1;Parent=g1344.t1;
OX451215.1_Phasia_obesa_genome_assembly,_chromosome:_1	AUGUSTUS	intron	4196050	4198054	1	+	.	ID=g1344.t1.intron1;Parent=g1344.t1;
OX451215.1_Phasia_obesa_genome_assembly,_chromosome:_1	AUGUSTUS	CDS	4198055	4198221	1	+	0	ID=g1344.t1.CDS2;Parent=g1344.t1;
OX451215.1_Phasia_obesa_genome_assembly,_chromosome:_1	AUGUSTUS	exon	4198055	4198221	.	+	.	ID=g1344.t1.exon2;Parent=g1344.t1;
OX451215.1_Phasia_obesa_genome_assembly,_chromosome:_1	AUGUSTUS	intron	4198222	4198274	1	+	.	ID=g1344.t1.intron2;Parent=g1344.t1;
OX451215.1_Phasia_obesa_genome_assembly,_chromosome:_1	AUGUSTUS	CDS	4198275	4198465	1	+	1	ID=g1344.t1.CDS3;Parent=g1344.t1;
OX451215.1_Phasia_obesa_genome_assembly,_chromosome:_1	AUGUSTUS	exon	4198275	4198465	.	+	.	ID=g1344.t1.exon3;Parent=g1344.t1;
OX451215.1_Phasia_obesa_genome_assembly,_chromosome:_1	AUGUSTUS	intron	4198466	4198531	1	+	.	ID=g1344.t1.intron3;Parent=g1344.t1;
OX451215.1_Phasia_obesa_genome_assembly,_chromosome:_1	AUGUSTUS	CDS	4198532	4198749	1	+	2	ID=g1344.t1.CDS4;Parent=g1344.t1;
OX451215.1_Phasia_obesa_genome_assembly,_chromosome:_1	AUGUSTUS	exon	4198532	4198749	.	+	.	ID=g1344.t1.exon4;Parent=g1344.t1;
OX451215.1_Phasia_obesa_genome_assembly,_chromosome:_1	AUGUSTUS	intron	4198750	4198809	1	+	.	ID=g1344.t1.intron4;Parent=g1344.t1;
OX451215.1_Phasia_obesa_genome_assembly,_chromosome:_1	AUGUSTUS	CDS	4198810	4198929	1	+	0	ID=g1344.t1.CDS5;Parent=g1344.t1;
OX451215.1_Phasia_obesa_genome_assembly,_chromosome:_1	AUGUSTUS	exon	4198810	4198929	.	+	.	ID=g1344.t1.exon5;Parent=g1344.t1;
OX451215.1_Phasia_obesa_genome_assembly,_chromosome:_1	AUGUSTUS	stop_codon	4198927	4198929	.	+	0	ID=g1344.t1.stop1;Parent=g1344.t1;
OX451215.1_Phasia_obesa_genome_assembly,_chromosome:_1	GeneMark.hmm3	mRNA	4198181	4198929	.	+	.	ID=g1344.t2;Parent=g1344;
OX451215.1_Phasia_obesa_genome_assembly,_chromosome:_1	GeneMark.hmm3	start_codon	4198181	4198183	.	+	0	ID=g1344.t2.start1;Parent=g1344.t2;
OX451215.1_Phasia_obesa_genome_assembly,_chromosome:_1	GeneMark.hmm3	CDS	4198181	4198221	.	+	0	ID=g1344.t2.CDS1;Parent=g1344.t2;
OX451215.1_Phasia_obesa_genome_assembly,_chromosome:_1	GeneMark.hmm3	exon	4198181	4198221	0	+	.	ID=g1344.t2.exon1;Parent=g1344.t2;
OX451215.1_Phasia_obesa_genome_assembly,_chromosome:_1	GeneMark.hmm3	intron	4198222	4198274	.	+	1	ID=g1344.t2.intron1;Parent=g1344.t2;
OX451215.1_Phasia_obesa_genome_assembly,_chromosome:_1	GeneMark.hmm3	CDS	4198275	4198465	.	+	1	ID=g1344.t2.CDS2;Parent=g1344.t2;
OX451215.1_Phasia_obesa_genome_assembly,_chromosome:_1	GeneMark.hmm3	exon	4198275	4198465	0	+	.	ID=g1344.t2.exon2;Parent=g1344.t2;
OX451215.1_Phasia_obesa_genome_assembly,_chromosome:_1	GeneMark.hmm3	intron	4198466	4198531	.	+	2	ID=g1344.t2.intron2;Parent=g1344.t2;
OX451215.1_Phasia_obesa_genome_assembly,_chromosome:_1	GeneMark.hmm3	CDS	4198532	4198749	.	+	2	ID=g1344.t2.CDS3;Parent=g1344.t2;
OX451215.1_Phasia_obesa_genome_assembly,_chromosome:_1	GeneMark.hmm3	exon	4198532	4198749	0	+	.	ID=g1344.t2.exon3;Parent=g1344.t2;
OX451215.1_Phasia_obesa_genome_assembly,_chromosome:_1	GeneMark.hmm3	intron	4198750	4198809	.	+	0	ID=g1344.t2.intron3;Parent=g1344.t2;
OX451215.1_Phasia_obesa_genome_assembly,_chromosome:_1	GeneMark.hmm3	CDS	4198810	4198929	.	+	0	ID=g1344.t2.CDS4;Parent=g1344.t2;
OX451215.1_Phasia_obesa_genome_assembly,_chromosome:_1	GeneMark.hmm3	exon	4198810	4198929	0	+	.	ID=g1344.t2.exon4;Parent=g1344.t2;
OX451215.1_Phasia_obesa_genome_assembly,_chromosome:_1	GeneMark.hmm3	stop_codon	4198927	4198929	.	+	0	ID=g1344.t2.stop1;Parent=g1344.t2;
OX451215.1_Phasia_obesa_genome_assembly,_chromosome:_1	AUGUSTUS	gene	4203886	4209075	.	-	.	ID=g1345;
OX451215.1_Phasia_obesa_genome_assembly,_chromosome:_1	AUGUSTUS	mRNA	4203886	4209075	1	-	.	ID=g1345.t1;Parent=g1345;
OX451215.1_Phasia_obesa_genome_assembly,_chromosome:_1	AUGUSTUS	stop_codon	4203886	4203888	.	-	0	ID=g1345.t1.stop1;Parent=g1345.t1;
OX451215.1_Phasia_obesa_genome_assembly,_chromosome:_1	AUGUSTUS	CDS	4203886	4204159	1	-	1	ID=g1345.t1.CDS1;Parent=g1345.t1;
OX451215.1_Phasia_obesa_genome_assembly,_chromosome:_1	AUGUSTUS	exon	4203886	4204159	.	-	.	ID=g1345.t1.exon1;Parent=g1345.t1;
OX451215.1_Phasia_obesa_genome_assembly,_chromosome:_1	AUGUSTUS	intron	4204160	4204215	1	-	.	ID=g1345.t1.intron1;Parent=g1345.t1;
OX451215.1_Phasia_obesa_genome_assembly,_chromosome:_1	AUGUSTUS	CDS	4204216	4204351	1	-	2	ID=g1345.t1.CDS2;Parent=g1345.t1;
OX451215.1_Phasia_obesa_genome_assembly,_chromosome:_1	AUGUSTUS	exon	4204216	4204351	.	-	.	ID=g1345.t1.exon2;Parent=g1345.t1;
OX451215.1_Phasia_obesa_genome_assembly,_chromosome:_1	AUGUSTUS	intron	4204352	4204416	1	-	.	ID=g1345.t1.intron2;Parent=g1345.t1;
OX451215.1_Phasia_obesa_genome_assembly,_chromosome:_1	AUGUSTUS	CDS	4204417	4204467	1	-	2	ID=g1345.t1.CDS3;Parent=g1345.t1;
OX451215.1_Phasia_obesa_genome_assembly,_chromosome:_1	AUGUSTUS	exon	4204417	4204467	.	-	.	ID=g1345.t1.exon3;Parent=g1345.t1;
OX451215.1_Phasia_obesa_genome_assembly,_chromosome:_1	AUGUSTUS	intron	4204468	4204533	1	-	.	ID=g1345.t1.intron3;Parent=g1345.t1;
OX451215.1_Phasia_obesa_genome_assembly,_chromosome:_1	AUGUSTUS	CDS	4204534	4204666	1	-	0	ID=g1345.t1.CDS4;Parent=g1345.t1;
OX451215.1_Phasia_obesa_genome_assembly,_chromosome:_1	AUGUSTUS	exon	4204534	4204666	.	-	.	ID=g1345.t1.exon4;Parent=g1345.t1;
OX451215.1_Phasia_obesa_genome_assembly,_chromosome:_1	AUGUSTUS	intron	4204667	4204722	1	-	.	ID=g1345.t1.intron4;Parent=g1345.t1;
OX451215.1_Phasia_obesa_genome_assembly,_chromosome:_1	AUGUSTUS	CDS	4204723	4204875	1	-	0	ID=g1345.t1.CDS5;Parent=g1345.t1;
OX451215.1_Phasia_obesa_genome_assembly,_chromosome:_1	AUGUSTUS	exon	4204723	4204875	.	-	.	ID=g1345.t1.exon5;Parent=g1345.t1;
OX451215.1_Phasia_obesa_genome_assembly,_chromosome:_1	AUGUSTUS	intron	4204876	4204942	1	-	.	ID=g1345.t1.intron5;Parent=g1345.t1;
OX451215.1_Phasia_obesa_genome_assembly,_chromosome:_1	AUGUSTUS	CDS	4204943	4205068	1	-	0	ID=g1345.t1.CDS6;Parent=g1345.t1;
OX451215.1_Phasia_obesa_genome_assembly,_chromosome:_1	AUGUSTUS	exon	4204943	4205068	.	-	.	ID=g1345.t1.exon6;Parent=g1345.t1;
OX451215.1_Phasia_obesa_genome_assembly,_chromosome:_1	AUGUSTUS	intron	4205069	4208355	1	-	.	ID=g1345.t1.intron6;Parent=g1345.t1;
OX451215.1_Phasia_obesa_genome_assembly,_chromosome:_1	AUGUSTUS	CDS	4208356	4209075	1	-	0	ID=g1345.t1.CDS7;Parent=g1345.t1;
OX451215.1_Phasia_obesa_genome_assembly,_chromosome:_1	AUGUSTUS	exon	4208356	4209075	.	-	.	ID=g1345.t1.exon7;Parent=g1345.t1;
OX451215.1_Phasia_obesa_genome_assembly,_chromosome:_1	AUGUSTUS	start_codon	4209073	4209075	.	-	0	ID=g1345.t1.start1;Parent=g1345.t1;
OX451215.1_Phasia_obesa_genome_assembly,_chromosome:_1	AUGUSTUS	gene	4212360	4212863	.	-	.	ID=g1346;
OX451215.1_Phasia_obesa_genome_assembly,_chromosome:_1	AUGUSTUS	mRNA	4212360	4212863	1	-	.	ID=g1346.t1;Parent=g1346;
OX451215.1_Phasia_obesa_genome_assembly,_chromosome:_1	AUGUSTUS	stop_codon	4212360	4212362	.	-	0	ID=g1346.t1.stop1;Parent=g1346.t1;
OX451215.1_Phasia_obesa_genome_assembly,_chromosome:_1	AUGUSTUS	CDS	4212360	4212755	1	-	0	ID=g1346.t1.CDS1;Parent=g1346.t1;
OX451215.1_Phasia_obesa_genome_assembly,_chromosome:_1	AUGUSTUS	exon	4212360	4212755	.	-	.	ID=g1346.t1.exon1;Parent=g1346.t1;
OX451215.1_Phasia_obesa_genome_assembly,_chromosome:_1	AUGUSTUS	intron	4212756	4212824	1	-	.	ID=g1346.t1.intron1;Parent=g1346.t1;
OX451215.1_Phasia_obesa_genome_assembly,_chromosome:_1	AUGUSTUS	CDS	4212825	4212863	1	-	0	ID=g1346.t1.CDS2;Parent=g1346.t1;
OX451215.1_Phasia_obesa_genome_assembly,_chromosome:_1	AUGUSTUS	exon	4212825	4212863	.	-	.	ID=g1346.t1.exon2;Parent=g1346.t1;
OX451215.1_Phasia_obesa_genome_assembly,_chromosome:_1	AUGUSTUS	start_codon	4212861	4212863	.	-	0	ID=g1346.t1.start1;Parent=g1346.t1;
OX451215.1_Phasia_obesa_genome_assembly,_chromosome:_1	AUGUSTUS	gene	4221508	4226820	.	-	.	ID=g1347;
OX451215.1_Phasia_obesa_genome_assembly,_chromosome:_1	AUGUSTUS	mRNA	4221508	4226820	1	-	.	ID=g1347.t1;Parent=g1347;
OX451215.1_Phasia_obesa_genome_assembly,_chromosome:_1	AUGUSTUS	stop_codon	4221508	4221510	.	-	0	ID=g1347.t1.stop1;Parent=g1347.t1;
OX451215.1_Phasia_obesa_genome_assembly,_chromosome:_1	AUGUSTUS	CDS	4221508	4221773	1	-	2	ID=g1347.t1.CDS1;Parent=g1347.t1;
OX451215.1_Phasia_obesa_genome_assembly,_chromosome:_1	AUGUSTUS	exon	4221508	4221773	.	-	.	ID=g1347.t1.exon1;Parent=g1347.t1;
OX451215.1_Phasia_obesa_genome_assembly,_chromosome:_1	AUGUSTUS	intron	4221774	4222438	1	-	.	ID=g1347.t1.intron1;Parent=g1347.t1;
OX451215.1_Phasia_obesa_genome_assembly,_chromosome:_1	AUGUSTUS	CDS	4222439	4222545	1	-	1	ID=g1347.t1.CDS2;Parent=g1347.t1;
OX451215.1_Phasia_obesa_genome_assembly,_chromosome:_1	AUGUSTUS	exon	4222439	4222545	.	-	.	ID=g1347.t1.exon2;Parent=g1347.t1;
OX451215.1_Phasia_obesa_genome_assembly,_chromosome:_1	AUGUSTUS	intron	4222546	4223570	1	-	.	ID=g1347.t1.intron2;Parent=g1347.t1;
OX451215.1_Phasia_obesa_genome_assembly,_chromosome:_1	AUGUSTUS	CDS	4223571	4223712	1	-	2	ID=g1347.t1.CDS3;Parent=g1347.t1;
OX451215.1_Phasia_obesa_genome_assembly,_chromosome:_1	AUGUSTUS	exon	4223571	4223712	.	-	.	ID=g1347.t1.exon3;Parent=g1347.t1;
OX451215.1_Phasia_obesa_genome_assembly,_chromosome:_1	AUGUSTUS	intron	4223713	4223803	1	-	.	ID=g1347.t1.intron3;Parent=g1347.t1;
OX451215.1_Phasia_obesa_genome_assembly,_chromosome:_1	AUGUSTUS	CDS	4223804	4223851	1	-	2	ID=g1347.t1.CDS4;Parent=g1347.t1;
OX451215.1_Phasia_obesa_genome_assembly,_chromosome:_1	AUGUSTUS	exon	4223804	4223851	.	-	.	ID=g1347.t1.exon4;Parent=g1347.t1;
OX451215.1_Phasia_obesa_genome_assembly,_chromosome:_1	AUGUSTUS	intron	4223852	4223931	1	-	.	ID=g1347.t1.intron4;Parent=g1347.t1;
OX451215.1_Phasia_obesa_genome_assembly,_chromosome:_1	AUGUSTUS	CDS	4223932	4224226	1	-	0	ID=g1347.t1.CDS5;Parent=g1347.t1;
OX451215.1_Phasia_obesa_genome_assembly,_chromosome:_1	AUGUSTUS	exon	4223932	4224226	.	-	.	ID=g1347.t1.exon5;Parent=g1347.t1;
OX451215.1_Phasia_obesa_genome_assembly,_chromosome:_1	AUGUSTUS	intron	4224227	4224309	1	-	.	ID=g1347.t1.intron5;Parent=g1347.t1;
OX451215.1_Phasia_obesa_genome_assembly,_chromosome:_1	AUGUSTUS	CDS	4224310	4224438	1	-	0	ID=g1347.t1.CDS6;Parent=g1347.t1;
OX451215.1_Phasia_obesa_genome_assembly,_chromosome:_1	AUGUSTUS	exon	4224310	4224438	.	-	.	ID=g1347.t1.exon6;Parent=g1347.t1;
OX451215.1_Phasia_obesa_genome_assembly,_chromosome:_1	AUGUSTUS	intron	4224439	4225961	1	-	.	ID=g1347.t1.intron6;Parent=g1347.t1;
OX451215.1_Phasia_obesa_genome_assembly,_chromosome:_1	AUGUSTUS	CDS	4225962	4226484	1	-	1	ID=g1347.t1.CDS7;Parent=g1347.t1;
OX451215.1_Phasia_obesa_genome_assembly,_chromosome:_1	AUGUSTUS	exon	4225962	4226484	.	-	.	ID=g1347.t1.exon7;Parent=g1347.t1;
OX451215.1_Phasia_obesa_genome_assembly,_chromosome:_1	AUGUSTUS	intron	4226485	4226578	1	-	.	ID=g1347.t1.intron7;Parent=g1347.t1;
OX451215.1_Phasia_obesa_genome_assembly,_chromosome:_1	AUGUSTUS	CDS	4226579	4226820	1	-	0	ID=g1347.t1.CDS8;Parent=g1347.t1;
OX451215.1_Phasia_obesa_genome_assembly,_chromosome:_1	AUGUSTUS	exon	4226579	4226820	.	-	.	ID=g1347.t1.exon8;Parent=g1347.t1;
OX451215.1_Phasia_obesa_genome_assembly,_chromosome:_1	AUGUSTUS	start_codon	4226818	4226820	.	-	0	ID=g1347.t1.start1;Parent=g1347.t1;
OX451215.1_Phasia_obesa_genome_assembly,_chromosome:_1	AUGUSTUS	gene	4229622	4235119	.	-	.	ID=g1348;
OX451215.1_Phasia_obesa_genome_assembly,_chromosome:_1	AUGUSTUS	mRNA	4229622	4235119	1	-	.	ID=g1348.t1;Parent=g1348;
OX451215.1_Phasia_obesa_genome_assembly,_chromosome:_1	AUGUSTUS	stop_codon	4229622	4229624	.	-	0	ID=g1348.t1.stop1;Parent=g1348.t1;
OX451215.1_Phasia_obesa_genome_assembly,_chromosome:_1	AUGUSTUS	CDS	4229622	4229812	1	-	2	ID=g1348.t1.CDS1;Parent=g1348.t1;
OX451215.1_Phasia_obesa_genome_assembly,_chromosome:_1	AUGUSTUS	exon	4229622	4229812	.	-	.	ID=g1348.t1.exon1;Parent=g1348.t1;
OX451215.1_Phasia_obesa_genome_assembly,_chromosome:_1	AUGUSTUS	intron	4229813	4229874	1	-	.	ID=g1348.t1.intron1;Parent=g1348.t1;
OX451215.1_Phasia_obesa_genome_assembly,_chromosome:_1	AUGUSTUS	CDS	4229875	4229984	1	-	1	ID=g1348.t1.CDS2;Parent=g1348.t1;
OX451215.1_Phasia_obesa_genome_assembly,_chromosome:_1	AUGUSTUS	exon	4229875	4229984	.	-	.	ID=g1348.t1.exon2;Parent=g1348.t1;
OX451215.1_Phasia_obesa_genome_assembly,_chromosome:_1	AUGUSTUS	intron	4229985	4230044	1	-	.	ID=g1348.t1.intron2;Parent=g1348.t1;
OX451215.1_Phasia_obesa_genome_assembly,_chromosome:_1	AUGUSTUS	CDS	4230045	4230183	1	-	2	ID=g1348.t1.CDS3;Parent=g1348.t1;
OX451215.1_Phasia_obesa_genome_assembly,_chromosome:_1	AUGUSTUS	exon	4230045	4230183	.	-	.	ID=g1348.t1.exon3;Parent=g1348.t1;
OX451215.1_Phasia_obesa_genome_assembly,_chromosome:_1	AUGUSTUS	intron	4230184	4231985	1	-	.	ID=g1348.t1.intron3;Parent=g1348.t1;
OX451215.1_Phasia_obesa_genome_assembly,_chromosome:_1	AUGUSTUS	CDS	4231986	4232127	1	-	0	ID=g1348.t1.CDS4;Parent=g1348.t1;
OX451215.1_Phasia_obesa_genome_assembly,_chromosome:_1	AUGUSTUS	exon	4231986	4232127	.	-	.	ID=g1348.t1.exon4;Parent=g1348.t1;
OX451215.1_Phasia_obesa_genome_assembly,_chromosome:_1	AUGUSTUS	intron	4232128	4232426	1	-	.	ID=g1348.t1.intron4;Parent=g1348.t1;
OX451215.1_Phasia_obesa_genome_assembly,_chromosome:_1	AUGUSTUS	CDS	4232427	4232576	1	-	0	ID=g1348.t1.CDS5;Parent=g1348.t1;
OX451215.1_Phasia_obesa_genome_assembly,_chromosome:_1	AUGUSTUS	exon	4232427	4232576	.	-	.	ID=g1348.t1.exon5;Parent=g1348.t1;
OX451215.1_Phasia_obesa_genome_assembly,_chromosome:_1	AUGUSTUS	intron	4232577	4234081	1	-	.	ID=g1348.t1.intron5;Parent=g1348.t1;
OX451215.1_Phasia_obesa_genome_assembly,_chromosome:_1	AUGUSTUS	CDS	4234082	4234204	1	-	0	ID=g1348.t1.CDS6;Parent=g1348.t1;
OX451215.1_Phasia_obesa_genome_assembly,_chromosome:_1	AUGUSTUS	exon	4234082	4234204	.	-	.	ID=g1348.t1.exon6;Parent=g1348.t1;
OX451215.1_Phasia_obesa_genome_assembly,_chromosome:_1	AUGUSTUS	intron	4234205	4234265	1	-	.	ID=g1348.t1.intron6;Parent=g1348.t1;
OX451215.1_Phasia_obesa_genome_assembly,_chromosome:_1	AUGUSTUS	CDS	4234266	4234800	1	-	1	ID=g1348.t1.CDS7;Parent=g1348.t1;
OX451215.1_Phasia_obesa_genome_assembly,_chromosome:_1	AUGUSTUS	exon	4234266	4234800	.	-	.	ID=g1348.t1.exon7;Parent=g1348.t1;
OX451215.1_Phasia_obesa_genome_assembly,_chromosome:_1	AUGUSTUS	intron	4234801	4234868	1	-	.	ID=g1348.t1.intron7;Parent=g1348.t1;
OX451215.1_Phasia_obesa_genome_assembly,_chromosome:_1	AUGUSTUS	CDS	4234869	4235119	1	-	0	ID=g1348.t1.CDS8;Parent=g1348.t1;
OX451215.1_Phasia_obesa_genome_assembly,_chromosome:_1	AUGUSTUS	exon	4234869	4235119	.	-	.	ID=g1348.t1.exon8;Parent=g1348.t1;
OX451215.1_Phasia_obesa_genome_assembly,_chromosome:_1	AUGUSTUS	start_codon	4235117	4235119	.	-	0	ID=g1348.t1.start1;Parent=g1348.t1;
OX451215.1_Phasia_obesa_genome_assembly,_chromosome:_1	AUGUSTUS	mRNA	4229622	4235119	1	-	.	ID=g1348.t2;Parent=g1348;
OX451215.1_Phasia_obesa_genome_assembly,_chromosome:_1	AUGUSTUS	stop_codon	4229622	4229624	.	-	0	ID=g1348.t2.stop1;Parent=g1348.t2;
OX451215.1_Phasia_obesa_genome_assembly,_chromosome:_1	AUGUSTUS	CDS	4229622	4229812	1	-	2	ID=g1348.t2.CDS1;Parent=g1348.t2;
OX451215.1_Phasia_obesa_genome_assembly,_chromosome:_1	AUGUSTUS	exon	4229622	4229812	.	-	.	ID=g1348.t2.exon1;Parent=g1348.t2;
OX451215.1_Phasia_obesa_genome_assembly,_chromosome:_1	AUGUSTUS	intron	4229813	4229874	1	-	.	ID=g1348.t2.intron1;Parent=g1348.t2;
OX451215.1_Phasia_obesa_genome_assembly,_chromosome:_1	AUGUSTUS	CDS	4229875	4229984	1	-	1	ID=g1348.t2.CDS2;Parent=g1348.t2;
OX451215.1_Phasia_obesa_genome_assembly,_chromosome:_1	AUGUSTUS	exon	4229875	4229984	.	-	.	ID=g1348.t2.exon2;Parent=g1348.t2;
OX451215.1_Phasia_obesa_genome_assembly,_chromosome:_1	AUGUSTUS	intron	4229985	4230044	1	-	.	ID=g1348.t2.intron2;Parent=g1348.t2;
OX451215.1_Phasia_obesa_genome_assembly,_chromosome:_1	AUGUSTUS	CDS	4230045	4230183	1	-	2	ID=g1348.t2.CDS3;Parent=g1348.t2;
OX451215.1_Phasia_obesa_genome_assembly,_chromosome:_1	AUGUSTUS	exon	4230045	4230183	.	-	.	ID=g1348.t2.exon3;Parent=g1348.t2;
OX451215.1_Phasia_obesa_genome_assembly,_chromosome:_1	AUGUSTUS	intron	4230184	4230316	1	-	.	ID=g1348.t2.intron3;Parent=g1348.t2;
OX451215.1_Phasia_obesa_genome_assembly,_chromosome:_1	AUGUSTUS	CDS	4230317	4230370	1	-	2	ID=g1348.t2.CDS4;Parent=g1348.t2;
OX451215.1_Phasia_obesa_genome_assembly,_chromosome:_1	AUGUSTUS	exon	4230317	4230370	.	-	.	ID=g1348.t2.exon4;Parent=g1348.t2;
OX451215.1_Phasia_obesa_genome_assembly,_chromosome:_1	AUGUSTUS	intron	4230371	4231985	1	-	.	ID=g1348.t2.intron4;Parent=g1348.t2;
OX451215.1_Phasia_obesa_genome_assembly,_chromosome:_1	AUGUSTUS	CDS	4231986	4232127	1	-	0	ID=g1348.t2.CDS5;Parent=g1348.t2;
OX451215.1_Phasia_obesa_genome_assembly,_chromosome:_1	AUGUSTUS	exon	4231986	4232127	.	-	.	ID=g1348.t2.exon5;Parent=g1348.t2;
OX451215.1_Phasia_obesa_genome_assembly,_chromosome:_1	AUGUSTUS	intron	4232128	4232426	1	-	.	ID=g1348.t2.intron5;Parent=g1348.t2;
OX451215.1_Phasia_obesa_genome_assembly,_chromosome:_1	AUGUSTUS	CDS	4232427	4232576	1	-	0	ID=g1348.t2.CDS6;Parent=g1348.t2;
OX451215.1_Phasia_obesa_genome_assembly,_chromosome:_1	AUGUSTUS	exon	4232427	4232576	.	-	.	ID=g1348.t2.exon6;Parent=g1348.t2;
OX451215.1_Phasia_obesa_genome_assembly,_chromosome:_1	AUGUSTUS	intron	4232577	4234081	1	-	.	ID=g1348.t2.intron6;Parent=g1348.t2;
OX451215.1_Phasia_obesa_genome_assembly,_chromosome:_1	AUGUSTUS	CDS	4234082	4234204	1	-	0	ID=g1348.t2.CDS7;Parent=g1348.t2;
OX451215.1_Phasia_obesa_genome_assembly,_chromosome:_1	AUGUSTUS	exon	4234082	4234204	.	-	.	ID=g1348.t2.exon7;Parent=g1348.t2;
OX451215.1_Phasia_obesa_genome_assembly,_chromosome:_1	AUGUSTUS	intron	4234205	4234265	1	-	.	ID=g1348.t2.intron7;Parent=g1348.t2;
OX451215.1_Phasia_obesa_genome_assembly,_chromosome:_1	AUGUSTUS	CDS	4234266	4234800	1	-	1	ID=g1348.t2.CDS8;Parent=g1348.t2;
OX451215.1_Phasia_obesa_genome_assembly,_chromosome:_1	AUGUSTUS	exon	4234266	4234800	.	-	.	ID=g1348.t2.exon8;Parent=g1348.t2;
OX451215.1_Phasia_obesa_genome_assembly,_chromosome:_1	AUGUSTUS	intron	4234801	4234868	1	-	.	ID=g1348.t2.intron8;Parent=g1348.t2;
OX451215.1_Phasia_obesa_genome_assembly,_chromosome:_1	AUGUSTUS	CDS	4234869	4235119	1	-	0	ID=g1348.t2.CDS9;Parent=g1348.t2;
OX451215.1_Phasia_obesa_genome_assembly,_chromosome:_1	AUGUSTUS	exon	4234869	4235119	.	-	.	ID=g1348.t2.exon9;Parent=g1348.t2;
OX451215.1_Phasia_obesa_genome_assembly,_chromosome:_1	AUGUSTUS	start_codon	4235117	4235119	.	-	0	ID=g1348.t2.start1;Parent=g1348.t2;
OX451215.1_Phasia_obesa_genome_assembly,_chromosome:_1	AUGUSTUS	gene	4278698	4279961	.	+	.	ID=g1349;
OX451215.1_Phasia_obesa_genome_assembly,_chromosome:_1	AUGUSTUS	mRNA	4278698	4279961	0.48	+	.	ID=g1349.t1;Parent=g1349;
OX451215.1_Phasia_obesa_genome_assembly,_chromosome:_1	AUGUSTUS	start_codon	4278698	4278700	.	+	0	ID=g1349.t1.start1;Parent=g1349.t1;
OX451215.1_Phasia_obesa_genome_assembly,_chromosome:_1	AUGUSTUS	CDS	4278698	4279265	0.65	+	0	ID=g1349.t1.CDS1;Parent=g1349.t1;
OX451215.1_Phasia_obesa_genome_assembly,_chromosome:_1	AUGUSTUS	exon	4278698	4279265	.	+	.	ID=g1349.t1.exon1;Parent=g1349.t1;
OX451215.1_Phasia_obesa_genome_assembly,_chromosome:_1	AUGUSTUS	intron	4279266	4279323	0.56	+	.	ID=g1349.t1.intron1;Parent=g1349.t1;
OX451215.1_Phasia_obesa_genome_assembly,_chromosome:_1	AUGUSTUS	CDS	4279324	4279961	0.6	+	2	ID=g1349.t1.CDS2;Parent=g1349.t1;
OX451215.1_Phasia_obesa_genome_assembly,_chromosome:_1	AUGUSTUS	exon	4279324	4279961	.	+	.	ID=g1349.t1.exon2;Parent=g1349.t1;
OX451215.1_Phasia_obesa_genome_assembly,_chromosome:_1	AUGUSTUS	stop_codon	4279959	4279961	.	+	0	ID=g1349.t1.stop1;Parent=g1349.t1;
OX451215.1_Phasia_obesa_genome_assembly,_chromosome:_1	AUGUSTUS	gene	4375698	4377302	.	+	.	ID=g1350;
OX451215.1_Phasia_obesa_genome_assembly,_chromosome:_1	AUGUSTUS	mRNA	4375698	4377302	1	+	.	ID=g1350.t1;Parent=g1350;
OX451215.1_Phasia_obesa_genome_assembly,_chromosome:_1	AUGUSTUS	start_codon	4375698	4375700	.	+	0	ID=g1350.t1.start1;Parent=g1350.t1;
OX451215.1_Phasia_obesa_genome_assembly,_chromosome:_1	AUGUSTUS	CDS	4375698	4377302	1	+	0	ID=g1350.t1.CDS1;Parent=g1350.t1;
OX451215.1_Phasia_obesa_genome_assembly,_chromosome:_1	AUGUSTUS	exon	4375698	4377302	.	+	.	ID=g1350.t1.exon1;Parent=g1350.t1;
OX451215.1_Phasia_obesa_genome_assembly,_chromosome:_1	AUGUSTUS	stop_codon	4377300	4377302	.	+	0	ID=g1350.t1.stop1;Parent=g1350.t1;
OX451215.1_Phasia_obesa_genome_assembly,_chromosome:_1	AUGUSTUS	gene	4404373	4405152	.	+	.	ID=g1351;
OX451215.1_Phasia_obesa_genome_assembly,_chromosome:_1	AUGUSTUS	mRNA	4404373	4405152	1	+	.	ID=g1351.t1;Parent=g1351;
OX451215.1_Phasia_obesa_genome_assembly,_chromosome:_1	AUGUSTUS	start_codon	4404373	4404375	.	+	0	ID=g1351.t1.start1;Parent=g1351.t1;
OX451215.1_Phasia_obesa_genome_assembly,_chromosome:_1	AUGUSTUS	CDS	4404373	4405152	1	+	0	ID=g1351.t1.CDS1;Parent=g1351.t1;
OX451215.1_Phasia_obesa_genome_assembly,_chromosome:_1	AUGUSTUS	exon	4404373	4405152	.	+	.	ID=g1351.t1.exon1;Parent=g1351.t1;
OX451215.1_Phasia_obesa_genome_assembly,_chromosome:_1	AUGUSTUS	stop_codon	4405150	4405152	.	+	0	ID=g1351.t1.stop1;Parent=g1351.t1;
OX451215.1_Phasia_obesa_genome_assembly,_chromosome:_1	AUGUSTUS	gene	4446476	4447417	.	-	.	ID=g1352;
OX451215.1_Phasia_obesa_genome_assembly,_chromosome:_1	AUGUSTUS	mRNA	4446476	4447417	1	-	.	ID=g1352.t1;Parent=g1352;
OX451215.1_Phasia_obesa_genome_assembly,_chromosome:_1	AUGUSTUS	stop_codon	4446476	4446478	.	-	0	ID=g1352.t1.stop1;Parent=g1352.t1;
OX451215.1_Phasia_obesa_genome_assembly,_chromosome:_1	AUGUSTUS	CDS	4446476	4447417	1	-	0	ID=g1352.t1.CDS1;Parent=g1352.t1;
OX451215.1_Phasia_obesa_genome_assembly,_chromosome:_1	AUGUSTUS	exon	4446476	4447417	.	-	.	ID=g1352.t1.exon1;Parent=g1352.t1;
OX451215.1_Phasia_obesa_genome_assembly,_chromosome:_1	AUGUSTUS	start_codon	4447415	4447417	.	-	0	ID=g1352.t1.start1;Parent=g1352.t1;
OX451215.1_Phasia_obesa_genome_assembly,_chromosome:_1	AUGUSTUS	gene	4457802	4458761	.	+	.	ID=g1353;
OX451215.1_Phasia_obesa_genome_assembly,_chromosome:_1	AUGUSTUS	mRNA	4457802	4458761	1	+	.	ID=g1353.t1;Parent=g1353;
OX451215.1_Phasia_obesa_genome_assembly,_chromosome:_1	AUGUSTUS	start_codon	4457802	4457804	.	+	0	ID=g1353.t1.start1;Parent=g1353.t1;
OX451215.1_Phasia_obesa_genome_assembly,_chromosome:_1	AUGUSTUS	CDS	4457802	4458761	1	+	0	ID=g1353.t1.CDS1;Parent=g1353.t1;
OX451215.1_Phasia_obesa_genome_assembly,_chromosome:_1	AUGUSTUS	exon	4457802	4458761	.	+	.	ID=g1353.t1.exon1;Parent=g1353.t1;
OX451215.1_Phasia_obesa_genome_assembly,_chromosome:_1	AUGUSTUS	stop_codon	4458759	4458761	.	+	0	ID=g1353.t1.stop1;Parent=g1353.t1;
OX451215.1_Phasia_obesa_genome_assembly,_chromosome:_1	AUGUSTUS	mRNA	4458426	4458761	0.99	+	.	ID=g1353.t2;Parent=g1353;
OX451215.1_Phasia_obesa_genome_assembly,_chromosome:_1	AUGUSTUS	start_codon	4458426	4458428	.	+	0	ID=g1353.t2.start1;Parent=g1353.t2;
OX451215.1_Phasia_obesa_genome_assembly,_chromosome:_1	AUGUSTUS	CDS	4458426	4458761	0.99	+	0	ID=g1353.t2.CDS1;Parent=g1353.t2;
OX451215.1_Phasia_obesa_genome_assembly,_chromosome:_1	AUGUSTUS	exon	4458426	4458761	.	+	.	ID=g1353.t2.exon1;Parent=g1353.t2;
OX451215.1_Phasia_obesa_genome_assembly,_chromosome:_1	AUGUSTUS	stop_codon	4458759	4458761	.	+	0	ID=g1353.t2.stop1;Parent=g1353.t2;
OX451215.1_Phasia_obesa_genome_assembly,_chromosome:_1	AUGUSTUS	gene	4554866	4559548	.	+	.	ID=g1354;
OX451215.1_Phasia_obesa_genome_assembly,_chromosome:_1	AUGUSTUS	mRNA	4554866	4559548	0.72	+	.	ID=g1354.t1;Parent=g1354;
OX451215.1_Phasia_obesa_genome_assembly,_chromosome:_1	AUGUSTUS	start_codon	4554866	4554868	.	+	0	ID=g1354.t1.start1;Parent=g1354.t1;
OX451215.1_Phasia_obesa_genome_assembly,_chromosome:_1	AUGUSTUS	CDS	4554866	4556099	0.72	+	0	ID=g1354.t1.CDS1;Parent=g1354.t1;
OX451215.1_Phasia_obesa_genome_assembly,_chromosome:_1	AUGUSTUS	exon	4554866	4556099	.	+	.	ID=g1354.t1.exon1;Parent=g1354.t1;
OX451215.1_Phasia_obesa_genome_assembly,_chromosome:_1	AUGUSTUS	intron	4556100	4559501	0.72	+	.	ID=g1354.t1.intron1;Parent=g1354.t1;
OX451215.1_Phasia_obesa_genome_assembly,_chromosome:_1	AUGUSTUS	CDS	4559502	4559548	0.83	+	2	ID=g1354.t1.CDS2;Parent=g1354.t1;
OX451215.1_Phasia_obesa_genome_assembly,_chromosome:_1	AUGUSTUS	exon	4559502	4559548	.	+	.	ID=g1354.t1.exon2;Parent=g1354.t1;
OX451215.1_Phasia_obesa_genome_assembly,_chromosome:_1	AUGUSTUS	stop_codon	4559546	4559548	.	+	0	ID=g1354.t1.stop1;Parent=g1354.t1;
OX451215.1_Phasia_obesa_genome_assembly,_chromosome:_1	AUGUSTUS	gene	4561860	4569442	.	+	.	ID=g1355;
OX451215.1_Phasia_obesa_genome_assembly,_chromosome:_1	AUGUSTUS	mRNA	4561860	4569442	1	+	.	ID=g1355.t1;Parent=g1355;
OX451215.1_Phasia_obesa_genome_assembly,_chromosome:_1	AUGUSTUS	start_codon	4561860	4561862	.	+	0	ID=g1355.t1.start1;Parent=g1355.t1;
OX451215.1_Phasia_obesa_genome_assembly,_chromosome:_1	AUGUSTUS	CDS	4561860	4561899	1	+	0	ID=g1355.t1.CDS1;Parent=g1355.t1;
OX451215.1_Phasia_obesa_genome_assembly,_chromosome:_1	AUGUSTUS	exon	4561860	4561899	.	+	.	ID=g1355.t1.exon1;Parent=g1355.t1;
OX451215.1_Phasia_obesa_genome_assembly,_chromosome:_1	AUGUSTUS	intron	4561900	4561967	1	+	.	ID=g1355.t1.intron1;Parent=g1355.t1;
OX451215.1_Phasia_obesa_genome_assembly,_chromosome:_1	AUGUSTUS	CDS	4561968	4562043	1	+	2	ID=g1355.t1.CDS2;Parent=g1355.t1;
OX451215.1_Phasia_obesa_genome_assembly,_chromosome:_1	AUGUSTUS	exon	4561968	4562043	.	+	.	ID=g1355.t1.exon2;Parent=g1355.t1;
OX451215.1_Phasia_obesa_genome_assembly,_chromosome:_1	AUGUSTUS	intron	4562044	4562140	1	+	.	ID=g1355.t1.intron2;Parent=g1355.t1;
OX451215.1_Phasia_obesa_genome_assembly,_chromosome:_1	AUGUSTUS	CDS	4562141	4562647	1	+	1	ID=g1355.t1.CDS3;Parent=g1355.t1;
OX451215.1_Phasia_obesa_genome_assembly,_chromosome:_1	AUGUSTUS	exon	4562141	4562647	.	+	.	ID=g1355.t1.exon3;Parent=g1355.t1;
OX451215.1_Phasia_obesa_genome_assembly,_chromosome:_1	AUGUSTUS	intron	4562648	4566815	1	+	.	ID=g1355.t1.intron3;Parent=g1355.t1;
OX451215.1_Phasia_obesa_genome_assembly,_chromosome:_1	AUGUSTUS	CDS	4566816	4567133	1	+	1	ID=g1355.t1.CDS4;Parent=g1355.t1;
OX451215.1_Phasia_obesa_genome_assembly,_chromosome:_1	AUGUSTUS	exon	4566816	4567133	.	+	.	ID=g1355.t1.exon4;Parent=g1355.t1;
OX451215.1_Phasia_obesa_genome_assembly,_chromosome:_1	AUGUSTUS	intron	4567134	4568874	1	+	.	ID=g1355.t1.intron4;Parent=g1355.t1;
OX451215.1_Phasia_obesa_genome_assembly,_chromosome:_1	AUGUSTUS	CDS	4568875	4569175	1	+	1	ID=g1355.t1.CDS5;Parent=g1355.t1;
OX451215.1_Phasia_obesa_genome_assembly,_chromosome:_1	AUGUSTUS	exon	4568875	4569175	.	+	.	ID=g1355.t1.exon5;Parent=g1355.t1;
OX451215.1_Phasia_obesa_genome_assembly,_chromosome:_1	AUGUSTUS	intron	4569176	4569244	1	+	.	ID=g1355.t1.intron5;Parent=g1355.t1;
OX451215.1_Phasia_obesa_genome_assembly,_chromosome:_1	AUGUSTUS	CDS	4569245	4569442	1	+	0	ID=g1355.t1.CDS6;Parent=g1355.t1;
OX451215.1_Phasia_obesa_genome_assembly,_chromosome:_1	AUGUSTUS	exon	4569245	4569442	.	+	.	ID=g1355.t1.exon6;Parent=g1355.t1;
OX451215.1_Phasia_obesa_genome_assembly,_chromosome:_1	AUGUSTUS	stop_codon	4569440	4569442	.	+	0	ID=g1355.t1.stop1;Parent=g1355.t1;
OX451215.1_Phasia_obesa_genome_assembly,_chromosome:_1	AUGUSTUS	gene	4575792	4580547	.	-	.	ID=g1356;
OX451215.1_Phasia_obesa_genome_assembly,_chromosome:_1	AUGUSTUS	mRNA	4575792	4580547	1	-	.	ID=g1356.t1;Parent=g1356;
OX451215.1_Phasia_obesa_genome_assembly,_chromosome:_1	AUGUSTUS	stop_codon	4575792	4575794	.	-	0	ID=g1356.t1.stop1;Parent=g1356.t1;
OX451215.1_Phasia_obesa_genome_assembly,_chromosome:_1	AUGUSTUS	CDS	4575792	4575873	1	-	1	ID=g1356.t1.CDS1;Parent=g1356.t1;
OX451215.1_Phasia_obesa_genome_assembly,_chromosome:_1	AUGUSTUS	exon	4575792	4575873	.	-	.	ID=g1356.t1.exon1;Parent=g1356.t1;
OX451215.1_Phasia_obesa_genome_assembly,_chromosome:_1	AUGUSTUS	intron	4575874	4575941	1	-	.	ID=g1356.t1.intron1;Parent=g1356.t1;
OX451215.1_Phasia_obesa_genome_assembly,_chromosome:_1	AUGUSTUS	CDS	4575942	4576044	1	-	2	ID=g1356.t1.CDS2;Parent=g1356.t1;
OX451215.1_Phasia_obesa_genome_assembly,_chromosome:_1	AUGUSTUS	exon	4575942	4576044	.	-	.	ID=g1356.t1.exon2;Parent=g1356.t1;
OX451215.1_Phasia_obesa_genome_assembly,_chromosome:_1	AUGUSTUS	intron	4576045	4579412	1	-	.	ID=g1356.t1.intron2;Parent=g1356.t1;
OX451215.1_Phasia_obesa_genome_assembly,_chromosome:_1	AUGUSTUS	CDS	4579413	4579530	1	-	0	ID=g1356.t1.CDS3;Parent=g1356.t1;
OX451215.1_Phasia_obesa_genome_assembly,_chromosome:_1	AUGUSTUS	exon	4579413	4579530	.	-	.	ID=g1356.t1.exon3;Parent=g1356.t1;
OX451215.1_Phasia_obesa_genome_assembly,_chromosome:_1	AUGUSTUS	intron	4579531	4579743	1	-	.	ID=g1356.t1.intron3;Parent=g1356.t1;
OX451215.1_Phasia_obesa_genome_assembly,_chromosome:_1	AUGUSTUS	CDS	4579744	4580547	1	-	0	ID=g1356.t1.CDS4;Parent=g1356.t1;
OX451215.1_Phasia_obesa_genome_assembly,_chromosome:_1	AUGUSTUS	exon	4579744	4580547	.	-	.	ID=g1356.t1.exon4;Parent=g1356.t1;
OX451215.1_Phasia_obesa_genome_assembly,_chromosome:_1	AUGUSTUS	start_codon	4580545	4580547	.	-	0	ID=g1356.t1.start1;Parent=g1356.t1;
OX451215.1_Phasia_obesa_genome_assembly,_chromosome:_1	AUGUSTUS	gene	4740527	4760014	.	-	.	ID=g1357;
OX451215.1_Phasia_obesa_genome_assembly,_chromosome:_1	AUGUSTUS	mRNA	4740527	4760014	1	-	.	ID=g1357.t1;Parent=g1357;
OX451215.1_Phasia_obesa_genome_assembly,_chromosome:_1	AUGUSTUS	stop_codon	4740527	4740529	.	-	0	ID=g1357.t1.stop1;Parent=g1357.t1;
OX451215.1_Phasia_obesa_genome_assembly,_chromosome:_1	AUGUSTUS	CDS	4740527	4740864	1	-	2	ID=g1357.t1.CDS1;Parent=g1357.t1;
OX451215.1_Phasia_obesa_genome_assembly,_chromosome:_1	AUGUSTUS	exon	4740527	4740864	.	-	.	ID=g1357.t1.exon1;Parent=g1357.t1;
OX451215.1_Phasia_obesa_genome_assembly,_chromosome:_1	AUGUSTUS	intron	4740865	4758780	1	-	.	ID=g1357.t1.intron1;Parent=g1357.t1;
OX451215.1_Phasia_obesa_genome_assembly,_chromosome:_1	AUGUSTUS	CDS	4758781	4760014	1	-	0	ID=g1357.t1.CDS2;Parent=g1357.t1;
OX451215.1_Phasia_obesa_genome_assembly,_chromosome:_1	AUGUSTUS	exon	4758781	4760014	.	-	.	ID=g1357.t1.exon2;Parent=g1357.t1;
OX451215.1_Phasia_obesa_genome_assembly,_chromosome:_1	AUGUSTUS	start_codon	4760012	4760014	.	-	0	ID=g1357.t1.start1;Parent=g1357.t1;
OX451215.1_Phasia_obesa_genome_assembly,_chromosome:_1	AUGUSTUS	gene	5009701	5010901	.	+	.	ID=g1358;
OX451215.1_Phasia_obesa_genome_assembly,_chromosome:_1	AUGUSTUS	mRNA	5009701	5010901	1	+	.	ID=g1358.t1;Parent=g1358;
OX451215.1_Phasia_obesa_genome_assembly,_chromosome:_1	AUGUSTUS	start_codon	5009701	5009703	.	+	0	ID=g1358.t1.start1;Parent=g1358.t1;
OX451215.1_Phasia_obesa_genome_assembly,_chromosome:_1	AUGUSTUS	CDS	5009701	5009838	1	+	0	ID=g1358.t1.CDS1;Parent=g1358.t1;
OX451215.1_Phasia_obesa_genome_assembly,_chromosome:_1	AUGUSTUS	exon	5009701	5009838	.	+	.	ID=g1358.t1.exon1;Parent=g1358.t1;
OX451215.1_Phasia_obesa_genome_assembly,_chromosome:_1	AUGUSTUS	intron	5009839	5009902	1	+	.	ID=g1358.t1.intron1;Parent=g1358.t1;
OX451215.1_Phasia_obesa_genome_assembly,_chromosome:_1	AUGUSTUS	CDS	5009903	5010901	1	+	0	ID=g1358.t1.CDS2;Parent=g1358.t1;
OX451215.1_Phasia_obesa_genome_assembly,_chromosome:_1	AUGUSTUS	exon	5009903	5010901	.	+	.	ID=g1358.t1.exon2;Parent=g1358.t1;
OX451215.1_Phasia_obesa_genome_assembly,_chromosome:_1	AUGUSTUS	stop_codon	5010899	5010901	.	+	0	ID=g1358.t1.stop1;Parent=g1358.t1;
OX451215.1_Phasia_obesa_genome_assembly,_chromosome:_1	AUGUSTUS	gene	5024807	5032210	.	+	.	ID=g1359;
OX451215.1_Phasia_obesa_genome_assembly,_chromosome:_1	AUGUSTUS	mRNA	5024807	5032210	1	+	.	ID=g1359.t1;Parent=g1359;
OX451215.1_Phasia_obesa_genome_assembly,_chromosome:_1	AUGUSTUS	start_codon	5024807	5024809	.	+	0	ID=g1359.t1.start1;Parent=g1359.t1;
OX451215.1_Phasia_obesa_genome_assembly,_chromosome:_1	AUGUSTUS	CDS	5024807	5025221	1	+	0	ID=g1359.t1.CDS1;Parent=g1359.t1;
OX451215.1_Phasia_obesa_genome_assembly,_chromosome:_1	AUGUSTUS	exon	5024807	5025221	.	+	.	ID=g1359.t1.exon1;Parent=g1359.t1;
OX451215.1_Phasia_obesa_genome_assembly,_chromosome:_1	AUGUSTUS	intron	5025222	5026662	1	+	.	ID=g1359.t1.intron1;Parent=g1359.t1;
OX451215.1_Phasia_obesa_genome_assembly,_chromosome:_1	AUGUSTUS	CDS	5026663	5027233	1	+	2	ID=g1359.t1.CDS2;Parent=g1359.t1;
OX451215.1_Phasia_obesa_genome_assembly,_chromosome:_1	AUGUSTUS	exon	5026663	5027233	.	+	.	ID=g1359.t1.exon2;Parent=g1359.t1;
OX451215.1_Phasia_obesa_genome_assembly,_chromosome:_1	AUGUSTUS	intron	5027234	5027290	1	+	.	ID=g1359.t1.intron2;Parent=g1359.t1;
OX451215.1_Phasia_obesa_genome_assembly,_chromosome:_1	AUGUSTUS	CDS	5027291	5027831	1	+	1	ID=g1359.t1.CDS3;Parent=g1359.t1;
OX451215.1_Phasia_obesa_genome_assembly,_chromosome:_1	AUGUSTUS	exon	5027291	5027831	.	+	.	ID=g1359.t1.exon3;Parent=g1359.t1;
OX451215.1_Phasia_obesa_genome_assembly,_chromosome:_1	AUGUSTUS	intron	5027832	5027907	1	+	.	ID=g1359.t1.intron3;Parent=g1359.t1;
OX451215.1_Phasia_obesa_genome_assembly,_chromosome:_1	AUGUSTUS	CDS	5027908	5028082	1	+	0	ID=g1359.t1.CDS4;Parent=g1359.t1;
OX451215.1_Phasia_obesa_genome_assembly,_chromosome:_1	AUGUSTUS	exon	5027908	5028082	.	+	.	ID=g1359.t1.exon4;Parent=g1359.t1;
OX451215.1_Phasia_obesa_genome_assembly,_chromosome:_1	AUGUSTUS	intron	5028083	5030608	1	+	.	ID=g1359.t1.intron4;Parent=g1359.t1;
OX451215.1_Phasia_obesa_genome_assembly,_chromosome:_1	AUGUSTUS	CDS	5030609	5030805	1	+	2	ID=g1359.t1.CDS5;Parent=g1359.t1;
OX451215.1_Phasia_obesa_genome_assembly,_chromosome:_1	AUGUSTUS	exon	5030609	5030805	.	+	.	ID=g1359.t1.exon5;Parent=g1359.t1;
OX451215.1_Phasia_obesa_genome_assembly,_chromosome:_1	AUGUSTUS	intron	5030806	5030876	1	+	.	ID=g1359.t1.intron5;Parent=g1359.t1;
OX451215.1_Phasia_obesa_genome_assembly,_chromosome:_1	AUGUSTUS	CDS	5030877	5031071	1	+	0	ID=g1359.t1.CDS6;Parent=g1359.t1;
OX451215.1_Phasia_obesa_genome_assembly,_chromosome:_1	AUGUSTUS	exon	5030877	5031071	.	+	.	ID=g1359.t1.exon6;Parent=g1359.t1;
OX451215.1_Phasia_obesa_genome_assembly,_chromosome:_1	AUGUSTUS	intron	5031072	5031958	1	+	.	ID=g1359.t1.intron6;Parent=g1359.t1;
OX451215.1_Phasia_obesa_genome_assembly,_chromosome:_1	AUGUSTUS	CDS	5031959	5032210	1	+	0	ID=g1359.t1.CDS7;Parent=g1359.t1;
OX451215.1_Phasia_obesa_genome_assembly,_chromosome:_1	AUGUSTUS	exon	5031959	5032210	.	+	.	ID=g1359.t1.exon7;Parent=g1359.t1;
OX451215.1_Phasia_obesa_genome_assembly,_chromosome:_1	AUGUSTUS	stop_codon	5032208	5032210	.	+	0	ID=g1359.t1.stop1;Parent=g1359.t1;
OX451215.1_Phasia_obesa_genome_assembly,_chromosome:_1	AUGUSTUS	gene	5033102	5043801	.	-	.	ID=g1360;
OX451215.1_Phasia_obesa_genome_assembly,_chromosome:_1	AUGUSTUS	mRNA	5033102	5043801	1	-	.	ID=g1360.t1;Parent=g1360;
OX451215.1_Phasia_obesa_genome_assembly,_chromosome:_1	AUGUSTUS	stop_codon	5033102	5033104	.	-	0	ID=g1360.t1.stop1;Parent=g1360.t1;
OX451215.1_Phasia_obesa_genome_assembly,_chromosome:_1	AUGUSTUS	CDS	5033102	5033237	1	-	1	ID=g1360.t1.CDS1;Parent=g1360.t1;
OX451215.1_Phasia_obesa_genome_assembly,_chromosome:_1	AUGUSTUS	exon	5033102	5033237	.	-	.	ID=g1360.t1.exon1;Parent=g1360.t1;
OX451215.1_Phasia_obesa_genome_assembly,_chromosome:_1	AUGUSTUS	intron	5033238	5033314	1	-	.	ID=g1360.t1.intron1;Parent=g1360.t1;
OX451215.1_Phasia_obesa_genome_assembly,_chromosome:_1	AUGUSTUS	CDS	5033315	5033410	1	-	1	ID=g1360.t1.CDS2;Parent=g1360.t1;
OX451215.1_Phasia_obesa_genome_assembly,_chromosome:_1	AUGUSTUS	exon	5033315	5033410	.	-	.	ID=g1360.t1.exon2;Parent=g1360.t1;
OX451215.1_Phasia_obesa_genome_assembly,_chromosome:_1	AUGUSTUS	intron	5033411	5037244	1	-	.	ID=g1360.t1.intron2;Parent=g1360.t1;
OX451215.1_Phasia_obesa_genome_assembly,_chromosome:_1	AUGUSTUS	CDS	5037245	5037352	1	-	1	ID=g1360.t1.CDS3;Parent=g1360.t1;
OX451215.1_Phasia_obesa_genome_assembly,_chromosome:_1	AUGUSTUS	exon	5037245	5037352	.	-	.	ID=g1360.t1.exon3;Parent=g1360.t1;
OX451215.1_Phasia_obesa_genome_assembly,_chromosome:_1	AUGUSTUS	intron	5037353	5037413	1	-	.	ID=g1360.t1.intron3;Parent=g1360.t1;
OX451215.1_Phasia_obesa_genome_assembly,_chromosome:_1	AUGUSTUS	CDS	5037414	5037581	1	-	1	ID=g1360.t1.CDS4;Parent=g1360.t1;
OX451215.1_Phasia_obesa_genome_assembly,_chromosome:_1	AUGUSTUS	exon	5037414	5037581	.	-	.	ID=g1360.t1.exon4;Parent=g1360.t1;
OX451215.1_Phasia_obesa_genome_assembly,_chromosome:_1	AUGUSTUS	intron	5037582	5037651	1	-	.	ID=g1360.t1.intron4;Parent=g1360.t1;
OX451215.1_Phasia_obesa_genome_assembly,_chromosome:_1	AUGUSTUS	CDS	5037652	5038270	1	-	2	ID=g1360.t1.CDS5;Parent=g1360.t1;
OX451215.1_Phasia_obesa_genome_assembly,_chromosome:_1	AUGUSTUS	exon	5037652	5038270	.	-	.	ID=g1360.t1.exon5;Parent=g1360.t1;
OX451215.1_Phasia_obesa_genome_assembly,_chromosome:_1	AUGUSTUS	intron	5038271	5038339	1	-	.	ID=g1360.t1.intron5;Parent=g1360.t1;
OX451215.1_Phasia_obesa_genome_assembly,_chromosome:_1	AUGUSTUS	CDS	5038340	5038664	1	-	0	ID=g1360.t1.CDS6;Parent=g1360.t1;
OX451215.1_Phasia_obesa_genome_assembly,_chromosome:_1	AUGUSTUS	exon	5038340	5038664	.	-	.	ID=g1360.t1.exon6;Parent=g1360.t1;
OX451215.1_Phasia_obesa_genome_assembly,_chromosome:_1	AUGUSTUS	intron	5038665	5043705	1	-	.	ID=g1360.t1.intron6;Parent=g1360.t1;
OX451215.1_Phasia_obesa_genome_assembly,_chromosome:_1	AUGUSTUS	CDS	5043706	5043801	1	-	0	ID=g1360.t1.CDS7;Parent=g1360.t1;
OX451215.1_Phasia_obesa_genome_assembly,_chromosome:_1	AUGUSTUS	exon	5043706	5043801	.	-	.	ID=g1360.t1.exon7;Parent=g1360.t1;
OX451215.1_Phasia_obesa_genome_assembly,_chromosome:_1	AUGUSTUS	start_codon	5043799	5043801	.	-	0	ID=g1360.t1.start1;Parent=g1360.t1;
OX451215.1_Phasia_obesa_genome_assembly,_chromosome:_1	AUGUSTUS	gene	5052847	5057297	.	-	.	ID=g1361;
OX451215.1_Phasia_obesa_genome_assembly,_chromosome:_1	AUGUSTUS	mRNA	5052847	5057297	1	-	.	ID=g1361.t1;Parent=g1361;
OX451215.1_Phasia_obesa_genome_assembly,_chromosome:_1	AUGUSTUS	stop_codon	5052847	5052849	.	-	0	ID=g1361.t1.stop1;Parent=g1361.t1;
OX451215.1_Phasia_obesa_genome_assembly,_chromosome:_1	AUGUSTUS	CDS	5052847	5053788	1	-	0	ID=g1361.t1.CDS1;Parent=g1361.t1;
OX451215.1_Phasia_obesa_genome_assembly,_chromosome:_1	AUGUSTUS	exon	5052847	5053788	.	-	.	ID=g1361.t1.exon1;Parent=g1361.t1;
OX451215.1_Phasia_obesa_genome_assembly,_chromosome:_1	AUGUSTUS	intron	5053789	5053858	1	-	.	ID=g1361.t1.intron1;Parent=g1361.t1;
OX451215.1_Phasia_obesa_genome_assembly,_chromosome:_1	AUGUSTUS	CDS	5053859	5053934	1	-	1	ID=g1361.t1.CDS2;Parent=g1361.t1;
OX451215.1_Phasia_obesa_genome_assembly,_chromosome:_1	AUGUSTUS	exon	5053859	5053934	.	-	.	ID=g1361.t1.exon2;Parent=g1361.t1;
OX451215.1_Phasia_obesa_genome_assembly,_chromosome:_1	AUGUSTUS	intron	5053935	5055015	1	-	.	ID=g1361.t1.intron2;Parent=g1361.t1;
OX451215.1_Phasia_obesa_genome_assembly,_chromosome:_1	AUGUSTUS	CDS	5055016	5055217	1	-	2	ID=g1361.t1.CDS3;Parent=g1361.t1;
OX451215.1_Phasia_obesa_genome_assembly,_chromosome:_1	AUGUSTUS	exon	5055016	5055217	.	-	.	ID=g1361.t1.exon3;Parent=g1361.t1;
OX451215.1_Phasia_obesa_genome_assembly,_chromosome:_1	AUGUSTUS	intron	5055218	5055280	1	-	.	ID=g1361.t1.intron3;Parent=g1361.t1;
OX451215.1_Phasia_obesa_genome_assembly,_chromosome:_1	AUGUSTUS	CDS	5055281	5055505	1	-	2	ID=g1361.t1.CDS4;Parent=g1361.t1;
OX451215.1_Phasia_obesa_genome_assembly,_chromosome:_1	AUGUSTUS	exon	5055281	5055505	.	-	.	ID=g1361.t1.exon4;Parent=g1361.t1;
OX451215.1_Phasia_obesa_genome_assembly,_chromosome:_1	AUGUSTUS	intron	5055506	5055566	1	-	.	ID=g1361.t1.intron4;Parent=g1361.t1;
OX451215.1_Phasia_obesa_genome_assembly,_chromosome:_1	AUGUSTUS	CDS	5055567	5055702	1	-	0	ID=g1361.t1.CDS5;Parent=g1361.t1;
OX451215.1_Phasia_obesa_genome_assembly,_chromosome:_1	AUGUSTUS	exon	5055567	5055702	.	-	.	ID=g1361.t1.exon5;Parent=g1361.t1;
OX451215.1_Phasia_obesa_genome_assembly,_chromosome:_1	AUGUSTUS	intron	5055703	5055757	1	-	.	ID=g1361.t1.intron5;Parent=g1361.t1;
OX451215.1_Phasia_obesa_genome_assembly,_chromosome:_1	AUGUSTUS	CDS	5055758	5055961	1	-	0	ID=g1361.t1.CDS6;Parent=g1361.t1;
OX451215.1_Phasia_obesa_genome_assembly,_chromosome:_1	AUGUSTUS	exon	5055758	5055961	.	-	.	ID=g1361.t1.exon6;Parent=g1361.t1;
OX451215.1_Phasia_obesa_genome_assembly,_chromosome:_1	AUGUSTUS	intron	5055962	5056022	1	-	.	ID=g1361.t1.intron6;Parent=g1361.t1;
OX451215.1_Phasia_obesa_genome_assembly,_chromosome:_1	AUGUSTUS	CDS	5056023	5056964	1	-	0	ID=g1361.t1.CDS7;Parent=g1361.t1;
OX451215.1_Phasia_obesa_genome_assembly,_chromosome:_1	AUGUSTUS	exon	5056023	5056964	.	-	.	ID=g1361.t1.exon7;Parent=g1361.t1;
OX451215.1_Phasia_obesa_genome_assembly,_chromosome:_1	AUGUSTUS	intron	5056965	5057048	1	-	.	ID=g1361.t1.intron7;Parent=g1361.t1;
OX451215.1_Phasia_obesa_genome_assembly,_chromosome:_1	AUGUSTUS	CDS	5057049	5057297	1	-	0	ID=g1361.t1.CDS8;Parent=g1361.t1;
OX451215.1_Phasia_obesa_genome_assembly,_chromosome:_1	AUGUSTUS	exon	5057049	5057297	.	-	.	ID=g1361.t1.exon8;Parent=g1361.t1;
OX451215.1_Phasia_obesa_genome_assembly,_chromosome:_1	AUGUSTUS	start_codon	5057295	5057297	.	-	0	ID=g1361.t1.start1;Parent=g1361.t1;
OX451215.1_Phasia_obesa_genome_assembly,_chromosome:_1	AUGUSTUS	gene	5060947	5077548	.	-	.	ID=g1362;
OX451215.1_Phasia_obesa_genome_assembly,_chromosome:_1	AUGUSTUS	mRNA	5060947	5077548	1	-	.	ID=g1362.t1;Parent=g1362;
OX451215.1_Phasia_obesa_genome_assembly,_chromosome:_1	AUGUSTUS	stop_codon	5060947	5060949	.	-	0	ID=g1362.t1.stop1;Parent=g1362.t1;
OX451215.1_Phasia_obesa_genome_assembly,_chromosome:_1	AUGUSTUS	CDS	5060947	5061153	1	-	0	ID=g1362.t1.CDS1;Parent=g1362.t1;
OX451215.1_Phasia_obesa_genome_assembly,_chromosome:_1	AUGUSTUS	exon	5060947	5061153	.	-	.	ID=g1362.t1.exon1;Parent=g1362.t1;
OX451215.1_Phasia_obesa_genome_assembly,_chromosome:_1	AUGUSTUS	intron	5061154	5061699	1	-	.	ID=g1362.t1.intron1;Parent=g1362.t1;
OX451215.1_Phasia_obesa_genome_assembly,_chromosome:_1	AUGUSTUS	CDS	5061700	5062158	1	-	0	ID=g1362.t1.CDS2;Parent=g1362.t1;
OX451215.1_Phasia_obesa_genome_assembly,_chromosome:_1	AUGUSTUS	exon	5061700	5062158	.	-	.	ID=g1362.t1.exon2;Parent=g1362.t1;
OX451215.1_Phasia_obesa_genome_assembly,_chromosome:_1	AUGUSTUS	intron	5062159	5067559	1	-	.	ID=g1362.t1.intron2;Parent=g1362.t1;
OX451215.1_Phasia_obesa_genome_assembly,_chromosome:_1	AUGUSTUS	CDS	5067560	5067640	1	-	0	ID=g1362.t1.CDS3;Parent=g1362.t1;
OX451215.1_Phasia_obesa_genome_assembly,_chromosome:_1	AUGUSTUS	exon	5067560	5067640	.	-	.	ID=g1362.t1.exon3;Parent=g1362.t1;
OX451215.1_Phasia_obesa_genome_assembly,_chromosome:_1	AUGUSTUS	intron	5067641	5067701	1	-	.	ID=g1362.t1.intron3;Parent=g1362.t1;
OX451215.1_Phasia_obesa_genome_assembly,_chromosome:_1	AUGUSTUS	CDS	5067702	5067809	1	-	0	ID=g1362.t1.CDS4;Parent=g1362.t1;
OX451215.1_Phasia_obesa_genome_assembly,_chromosome:_1	AUGUSTUS	exon	5067702	5067809	.	-	.	ID=g1362.t1.exon4;Parent=g1362.t1;
OX451215.1_Phasia_obesa_genome_assembly,_chromosome:_1	AUGUSTUS	intron	5067810	5071776	1	-	.	ID=g1362.t1.intron4;Parent=g1362.t1;
OX451215.1_Phasia_obesa_genome_assembly,_chromosome:_1	AUGUSTUS	CDS	5071777	5071914	1	-	0	ID=g1362.t1.CDS5;Parent=g1362.t1;
OX451215.1_Phasia_obesa_genome_assembly,_chromosome:_1	AUGUSTUS	exon	5071777	5071914	.	-	.	ID=g1362.t1.exon5;Parent=g1362.t1;
OX451215.1_Phasia_obesa_genome_assembly,_chromosome:_1	AUGUSTUS	intron	5071915	5075525	1	-	.	ID=g1362.t1.intron5;Parent=g1362.t1;
OX451215.1_Phasia_obesa_genome_assembly,_chromosome:_1	AUGUSTUS	CDS	5075526	5075602	1	-	2	ID=g1362.t1.CDS6;Parent=g1362.t1;
OX451215.1_Phasia_obesa_genome_assembly,_chromosome:_1	AUGUSTUS	exon	5075526	5075602	.	-	.	ID=g1362.t1.exon6;Parent=g1362.t1;
OX451215.1_Phasia_obesa_genome_assembly,_chromosome:_1	AUGUSTUS	intron	5075603	5077499	1	-	.	ID=g1362.t1.intron6;Parent=g1362.t1;
OX451215.1_Phasia_obesa_genome_assembly,_chromosome:_1	AUGUSTUS	CDS	5077500	5077548	1	-	0	ID=g1362.t1.CDS7;Parent=g1362.t1;
OX451215.1_Phasia_obesa_genome_assembly,_chromosome:_1	AUGUSTUS	exon	5077500	5077548	.	-	.	ID=g1362.t1.exon7;Parent=g1362.t1;
OX451215.1_Phasia_obesa_genome_assembly,_chromosome:_1	AUGUSTUS	start_codon	5077546	5077548	.	-	0	ID=g1362.t1.start1;Parent=g1362.t1;
OX451215.1_Phasia_obesa_genome_assembly,_chromosome:_1	AUGUSTUS	gene	5151377	5168626	.	+	.	ID=g1363;
OX451215.1_Phasia_obesa_genome_assembly,_chromosome:_1	AUGUSTUS	mRNA	5151377	5168626	1	+	.	ID=g1363.t1;Parent=g1363;
OX451215.1_Phasia_obesa_genome_assembly,_chromosome:_1	AUGUSTUS	start_codon	5151377	5151379	.	+	0	ID=g1363.t1.start1;Parent=g1363.t1;
OX451215.1_Phasia_obesa_genome_assembly,_chromosome:_1	AUGUSTUS	CDS	5151377	5151420	1	+	0	ID=g1363.t1.CDS1;Parent=g1363.t1;
OX451215.1_Phasia_obesa_genome_assembly,_chromosome:_1	AUGUSTUS	exon	5151377	5151420	.	+	.	ID=g1363.t1.exon1;Parent=g1363.t1;
OX451215.1_Phasia_obesa_genome_assembly,_chromosome:_1	AUGUSTUS	intron	5151421	5151540	1	+	.	ID=g1363.t1.intron1;Parent=g1363.t1;
OX451215.1_Phasia_obesa_genome_assembly,_chromosome:_1	AUGUSTUS	CDS	5151541	5151718	1	+	1	ID=g1363.t1.CDS2;Parent=g1363.t1;
OX451215.1_Phasia_obesa_genome_assembly,_chromosome:_1	AUGUSTUS	exon	5151541	5151718	.	+	.	ID=g1363.t1.exon2;Parent=g1363.t1;
OX451215.1_Phasia_obesa_genome_assembly,_chromosome:_1	AUGUSTUS	intron	5151719	5167645	1	+	.	ID=g1363.t1.intron2;Parent=g1363.t1;
OX451215.1_Phasia_obesa_genome_assembly,_chromosome:_1	AUGUSTUS	CDS	5167646	5168041	1	+	0	ID=g1363.t1.CDS3;Parent=g1363.t1;
OX451215.1_Phasia_obesa_genome_assembly,_chromosome:_1	AUGUSTUS	exon	5167646	5168041	.	+	.	ID=g1363.t1.exon3;Parent=g1363.t1;
OX451215.1_Phasia_obesa_genome_assembly,_chromosome:_1	AUGUSTUS	intron	5168042	5168109	1	+	.	ID=g1363.t1.intron3;Parent=g1363.t1;
OX451215.1_Phasia_obesa_genome_assembly,_chromosome:_1	AUGUSTUS	CDS	5168110	5168447	1	+	0	ID=g1363.t1.CDS4;Parent=g1363.t1;
OX451215.1_Phasia_obesa_genome_assembly,_chromosome:_1	AUGUSTUS	exon	5168110	5168447	.	+	.	ID=g1363.t1.exon4;Parent=g1363.t1;
OX451215.1_Phasia_obesa_genome_assembly,_chromosome:_1	AUGUSTUS	intron	5168448	5168529	1	+	.	ID=g1363.t1.intron4;Parent=g1363.t1;
OX451215.1_Phasia_obesa_genome_assembly,_chromosome:_1	AUGUSTUS	CDS	5168530	5168626	1	+	1	ID=g1363.t1.CDS5;Parent=g1363.t1;
OX451215.1_Phasia_obesa_genome_assembly,_chromosome:_1	AUGUSTUS	exon	5168530	5168626	.	+	.	ID=g1363.t1.exon5;Parent=g1363.t1;
OX451215.1_Phasia_obesa_genome_assembly,_chromosome:_1	AUGUSTUS	stop_codon	5168624	5168626	.	+	0	ID=g1363.t1.stop1;Parent=g1363.t1;
OX451215.1_Phasia_obesa_genome_assembly,_chromosome:_1	AUGUSTUS	gene	5180585	5184342	.	-	.	ID=g1364;
OX451215.1_Phasia_obesa_genome_assembly,_chromosome:_1	AUGUSTUS	mRNA	5180585	5184342	1	-	.	ID=g1364.t1;Parent=g1364;
OX451215.1_Phasia_obesa_genome_assembly,_chromosome:_1	AUGUSTUS	stop_codon	5180585	5180587	.	-	0	ID=g1364.t1.stop1;Parent=g1364.t1;
OX451215.1_Phasia_obesa_genome_assembly,_chromosome:_1	AUGUSTUS	CDS	5180585	5180722	1	-	0	ID=g1364.t1.CDS1;Parent=g1364.t1;
OX451215.1_Phasia_obesa_genome_assembly,_chromosome:_1	AUGUSTUS	exon	5180585	5180722	.	-	.	ID=g1364.t1.exon1;Parent=g1364.t1;
OX451215.1_Phasia_obesa_genome_assembly,_chromosome:_1	AUGUSTUS	intron	5180723	5180846	1	-	.	ID=g1364.t1.intron1;Parent=g1364.t1;
OX451215.1_Phasia_obesa_genome_assembly,_chromosome:_1	AUGUSTUS	CDS	5180847	5181077	1	-	0	ID=g1364.t1.CDS2;Parent=g1364.t1;
OX451215.1_Phasia_obesa_genome_assembly,_chromosome:_1	AUGUSTUS	exon	5180847	5181077	.	-	.	ID=g1364.t1.exon2;Parent=g1364.t1;
OX451215.1_Phasia_obesa_genome_assembly,_chromosome:_1	AUGUSTUS	intron	5181078	5181140	1	-	.	ID=g1364.t1.intron2;Parent=g1364.t1;
OX451215.1_Phasia_obesa_genome_assembly,_chromosome:_1	AUGUSTUS	CDS	5181141	5181403	1	-	2	ID=g1364.t1.CDS3;Parent=g1364.t1;
OX451215.1_Phasia_obesa_genome_assembly,_chromosome:_1	AUGUSTUS	exon	5181141	5181403	.	-	.	ID=g1364.t1.exon3;Parent=g1364.t1;
OX451215.1_Phasia_obesa_genome_assembly,_chromosome:_1	AUGUSTUS	intron	5181404	5181468	1	-	.	ID=g1364.t1.intron3;Parent=g1364.t1;
OX451215.1_Phasia_obesa_genome_assembly,_chromosome:_1	AUGUSTUS	CDS	5181469	5181559	1	-	0	ID=g1364.t1.CDS4;Parent=g1364.t1;
OX451215.1_Phasia_obesa_genome_assembly,_chromosome:_1	AUGUSTUS	exon	5181469	5181559	.	-	.	ID=g1364.t1.exon4;Parent=g1364.t1;
OX451215.1_Phasia_obesa_genome_assembly,_chromosome:_1	AUGUSTUS	intron	5181560	5184231	1	-	.	ID=g1364.t1.intron4;Parent=g1364.t1;
OX451215.1_Phasia_obesa_genome_assembly,_chromosome:_1	AUGUSTUS	CDS	5184232	5184342	1	-	0	ID=g1364.t1.CDS5;Parent=g1364.t1;
OX451215.1_Phasia_obesa_genome_assembly,_chromosome:_1	AUGUSTUS	exon	5184232	5184342	.	-	.	ID=g1364.t1.exon5;Parent=g1364.t1;
OX451215.1_Phasia_obesa_genome_assembly,_chromosome:_1	AUGUSTUS	start_codon	5184340	5184342	.	-	0	ID=g1364.t1.start1;Parent=g1364.t1;
OX451215.1_Phasia_obesa_genome_assembly,_chromosome:_1	AUGUSTUS	gene	5200228	5200808	.	-	.	ID=g1365;
OX451215.1_Phasia_obesa_genome_assembly,_chromosome:_1	AUGUSTUS	mRNA	5200228	5200808	0.8	-	.	ID=g1365.t1;Parent=g1365;
OX451215.1_Phasia_obesa_genome_assembly,_chromosome:_1	AUGUSTUS	stop_codon	5200228	5200230	.	-	0	ID=g1365.t1.stop1;Parent=g1365.t1;
OX451215.1_Phasia_obesa_genome_assembly,_chromosome:_1	AUGUSTUS	CDS	5200228	5200356	1	-	0	ID=g1365.t1.CDS1;Parent=g1365.t1;
OX451215.1_Phasia_obesa_genome_assembly,_chromosome:_1	AUGUSTUS	exon	5200228	5200356	.	-	.	ID=g1365.t1.exon1;Parent=g1365.t1;
OX451215.1_Phasia_obesa_genome_assembly,_chromosome:_1	AUGUSTUS	intron	5200357	5200480	1	-	.	ID=g1365.t1.intron1;Parent=g1365.t1;
OX451215.1_Phasia_obesa_genome_assembly,_chromosome:_1	AUGUSTUS	CDS	5200481	5200533	0.83	-	2	ID=g1365.t1.CDS2;Parent=g1365.t1;
OX451215.1_Phasia_obesa_genome_assembly,_chromosome:_1	AUGUSTUS	exon	5200481	5200533	.	-	.	ID=g1365.t1.exon2;Parent=g1365.t1;
OX451215.1_Phasia_obesa_genome_assembly,_chromosome:_1	AUGUSTUS	intron	5200534	5200604	0.83	-	.	ID=g1365.t1.intron2;Parent=g1365.t1;
OX451215.1_Phasia_obesa_genome_assembly,_chromosome:_1	AUGUSTUS	CDS	5200605	5200680	0.83	-	0	ID=g1365.t1.CDS3;Parent=g1365.t1;
OX451215.1_Phasia_obesa_genome_assembly,_chromosome:_1	AUGUSTUS	exon	5200605	5200680	.	-	.	ID=g1365.t1.exon3;Parent=g1365.t1;
OX451215.1_Phasia_obesa_genome_assembly,_chromosome:_1	AUGUSTUS	intron	5200681	5200742	1	-	.	ID=g1365.t1.intron3;Parent=g1365.t1;
OX451215.1_Phasia_obesa_genome_assembly,_chromosome:_1	AUGUSTUS	CDS	5200743	5200808	0.94	-	0	ID=g1365.t1.CDS4;Parent=g1365.t1;
OX451215.1_Phasia_obesa_genome_assembly,_chromosome:_1	AUGUSTUS	exon	5200743	5200808	.	-	.	ID=g1365.t1.exon4;Parent=g1365.t1;
OX451215.1_Phasia_obesa_genome_assembly,_chromosome:_1	AUGUSTUS	start_codon	5200806	5200808	.	-	0	ID=g1365.t1.start1;Parent=g1365.t1;
OX451215.1_Phasia_obesa_genome_assembly,_chromosome:_1	AUGUSTUS	gene	5209827	5219416	.	-	.	ID=g1366;
OX451215.1_Phasia_obesa_genome_assembly,_chromosome:_1	AUGUSTUS	mRNA	5209827	5219416	1	-	.	ID=g1366.t1;Parent=g1366;
OX451215.1_Phasia_obesa_genome_assembly,_chromosome:_1	AUGUSTUS	stop_codon	5209827	5209829	.	-	0	ID=g1366.t1.stop1;Parent=g1366.t1;
OX451215.1_Phasia_obesa_genome_assembly,_chromosome:_1	AUGUSTUS	CDS	5209827	5210171	1	-	0	ID=g1366.t1.CDS1;Parent=g1366.t1;
OX451215.1_Phasia_obesa_genome_assembly,_chromosome:_1	AUGUSTUS	exon	5209827	5210171	.	-	.	ID=g1366.t1.exon1;Parent=g1366.t1;
OX451215.1_Phasia_obesa_genome_assembly,_chromosome:_1	AUGUSTUS	intron	5210172	5210233	1	-	.	ID=g1366.t1.intron1;Parent=g1366.t1;
OX451215.1_Phasia_obesa_genome_assembly,_chromosome:_1	AUGUSTUS	CDS	5210234	5210496	1	-	2	ID=g1366.t1.CDS2;Parent=g1366.t1;
OX451215.1_Phasia_obesa_genome_assembly,_chromosome:_1	AUGUSTUS	exon	5210234	5210496	.	-	.	ID=g1366.t1.exon2;Parent=g1366.t1;
OX451215.1_Phasia_obesa_genome_assembly,_chromosome:_1	AUGUSTUS	intron	5210497	5210572	1	-	.	ID=g1366.t1.intron2;Parent=g1366.t1;
OX451215.1_Phasia_obesa_genome_assembly,_chromosome:_1	AUGUSTUS	CDS	5210573	5210663	1	-	0	ID=g1366.t1.CDS3;Parent=g1366.t1;
OX451215.1_Phasia_obesa_genome_assembly,_chromosome:_1	AUGUSTUS	exon	5210573	5210663	.	-	.	ID=g1366.t1.exon3;Parent=g1366.t1;
OX451215.1_Phasia_obesa_genome_assembly,_chromosome:_1	AUGUSTUS	intron	5210664	5214869	1	-	.	ID=g1366.t1.intron3;Parent=g1366.t1;
OX451215.1_Phasia_obesa_genome_assembly,_chromosome:_1	AUGUSTUS	CDS	5214870	5214973	1	-	2	ID=g1366.t1.CDS4;Parent=g1366.t1;
OX451215.1_Phasia_obesa_genome_assembly,_chromosome:_1	AUGUSTUS	exon	5214870	5214973	.	-	.	ID=g1366.t1.exon4;Parent=g1366.t1;
OX451215.1_Phasia_obesa_genome_assembly,_chromosome:_1	AUGUSTUS	intron	5214974	5219346	1	-	.	ID=g1366.t1.intron4;Parent=g1366.t1;
OX451215.1_Phasia_obesa_genome_assembly,_chromosome:_1	AUGUSTUS	CDS	5219347	5219416	1	-	0	ID=g1366.t1.CDS5;Parent=g1366.t1;
OX451215.1_Phasia_obesa_genome_assembly,_chromosome:_1	AUGUSTUS	exon	5219347	5219416	.	-	.	ID=g1366.t1.exon5;Parent=g1366.t1;
OX451215.1_Phasia_obesa_genome_assembly,_chromosome:_1	AUGUSTUS	start_codon	5219414	5219416	.	-	0	ID=g1366.t1.start1;Parent=g1366.t1;
OX451215.1_Phasia_obesa_genome_assembly,_chromosome:_1	AUGUSTUS	gene	5226868	5228215	.	-	.	ID=g1367;
OX451215.1_Phasia_obesa_genome_assembly,_chromosome:_1	AUGUSTUS	mRNA	5226868	5228215	1	-	.	ID=g1367.t1;Parent=g1367;
OX451215.1_Phasia_obesa_genome_assembly,_chromosome:_1	AUGUSTUS	stop_codon	5226868	5226870	.	-	0	ID=g1367.t1.stop1;Parent=g1367.t1;
OX451215.1_Phasia_obesa_genome_assembly,_chromosome:_1	AUGUSTUS	CDS	5226868	5227253	1	-	2	ID=g1367.t1.CDS1;Parent=g1367.t1;
OX451215.1_Phasia_obesa_genome_assembly,_chromosome:_1	AUGUSTUS	exon	5226868	5227253	.	-	.	ID=g1367.t1.exon1;Parent=g1367.t1;
OX451215.1_Phasia_obesa_genome_assembly,_chromosome:_1	AUGUSTUS	intron	5227254	5227392	1	-	.	ID=g1367.t1.intron1;Parent=g1367.t1;
OX451215.1_Phasia_obesa_genome_assembly,_chromosome:_1	AUGUSTUS	CDS	5227393	5228215	1	-	0	ID=g1367.t1.CDS2;Parent=g1367.t1;
OX451215.1_Phasia_obesa_genome_assembly,_chromosome:_1	AUGUSTUS	exon	5227393	5228215	.	-	.	ID=g1367.t1.exon2;Parent=g1367.t1;
OX451215.1_Phasia_obesa_genome_assembly,_chromosome:_1	AUGUSTUS	start_codon	5228213	5228215	.	-	0	ID=g1367.t1.start1;Parent=g1367.t1;
OX451215.1_Phasia_obesa_genome_assembly,_chromosome:_1	AUGUSTUS	gene	5230067	5231461	.	+	.	ID=g1368;
OX451215.1_Phasia_obesa_genome_assembly,_chromosome:_1	AUGUSTUS	mRNA	5230067	5231461	1	+	.	ID=g1368.t1;Parent=g1368;
OX451215.1_Phasia_obesa_genome_assembly,_chromosome:_1	AUGUSTUS	start_codon	5230067	5230069	.	+	0	ID=g1368.t1.start1;Parent=g1368.t1;
OX451215.1_Phasia_obesa_genome_assembly,_chromosome:_1	AUGUSTUS	CDS	5230067	5230230	1	+	0	ID=g1368.t1.CDS1;Parent=g1368.t1;
OX451215.1_Phasia_obesa_genome_assembly,_chromosome:_1	AUGUSTUS	exon	5230067	5230230	.	+	.	ID=g1368.t1.exon1;Parent=g1368.t1;
OX451215.1_Phasia_obesa_genome_assembly,_chromosome:_1	AUGUSTUS	intron	5230231	5230288	1	+	.	ID=g1368.t1.intron1;Parent=g1368.t1;
OX451215.1_Phasia_obesa_genome_assembly,_chromosome:_1	AUGUSTUS	CDS	5230289	5230480	1	+	1	ID=g1368.t1.CDS2;Parent=g1368.t1;
OX451215.1_Phasia_obesa_genome_assembly,_chromosome:_1	AUGUSTUS	exon	5230289	5230480	.	+	.	ID=g1368.t1.exon2;Parent=g1368.t1;
OX451215.1_Phasia_obesa_genome_assembly,_chromosome:_1	AUGUSTUS	intron	5230481	5230537	1	+	.	ID=g1368.t1.intron2;Parent=g1368.t1;
OX451215.1_Phasia_obesa_genome_assembly,_chromosome:_1	AUGUSTUS	CDS	5230538	5230676	1	+	1	ID=g1368.t1.CDS3;Parent=g1368.t1;
OX451215.1_Phasia_obesa_genome_assembly,_chromosome:_1	AUGUSTUS	exon	5230538	5230676	.	+	.	ID=g1368.t1.exon3;Parent=g1368.t1;
OX451215.1_Phasia_obesa_genome_assembly,_chromosome:_1	AUGUSTUS	intron	5230677	5230734	1	+	.	ID=g1368.t1.intron3;Parent=g1368.t1;
OX451215.1_Phasia_obesa_genome_assembly,_chromosome:_1	AUGUSTUS	CDS	5230735	5230897	1	+	0	ID=g1368.t1.CDS4;Parent=g1368.t1;
OX451215.1_Phasia_obesa_genome_assembly,_chromosome:_1	AUGUSTUS	exon	5230735	5230897	.	+	.	ID=g1368.t1.exon4;Parent=g1368.t1;
OX451215.1_Phasia_obesa_genome_assembly,_chromosome:_1	AUGUSTUS	intron	5230898	5231072	1	+	.	ID=g1368.t1.intron4;Parent=g1368.t1;
OX451215.1_Phasia_obesa_genome_assembly,_chromosome:_1	AUGUSTUS	CDS	5231073	5231461	1	+	2	ID=g1368.t1.CDS5;Parent=g1368.t1;
OX451215.1_Phasia_obesa_genome_assembly,_chromosome:_1	AUGUSTUS	exon	5231073	5231461	.	+	.	ID=g1368.t1.exon5;Parent=g1368.t1;
OX451215.1_Phasia_obesa_genome_assembly,_chromosome:_1	AUGUSTUS	stop_codon	5231459	5231461	.	+	0	ID=g1368.t1.stop1;Parent=g1368.t1;
OX451215.1_Phasia_obesa_genome_assembly,_chromosome:_1	AUGUSTUS	gene	5231519	5232175	.	-	.	ID=g1369;
OX451215.1_Phasia_obesa_genome_assembly,_chromosome:_1	AUGUSTUS	mRNA	5231519	5232175	1	-	.	ID=g1369.t1;Parent=g1369;
OX451215.1_Phasia_obesa_genome_assembly,_chromosome:_1	AUGUSTUS	stop_codon	5231519	5231521	.	-	0	ID=g1369.t1.stop1;Parent=g1369.t1;
OX451215.1_Phasia_obesa_genome_assembly,_chromosome:_1	AUGUSTUS	CDS	5231519	5232033	1	-	2	ID=g1369.t1.CDS1;Parent=g1369.t1;
OX451215.1_Phasia_obesa_genome_assembly,_chromosome:_1	AUGUSTUS	exon	5231519	5232033	.	-	.	ID=g1369.t1.exon1;Parent=g1369.t1;
OX451215.1_Phasia_obesa_genome_assembly,_chromosome:_1	AUGUSTUS	intron	5232034	5232090	1	-	.	ID=g1369.t1.intron1;Parent=g1369.t1;
OX451215.1_Phasia_obesa_genome_assembly,_chromosome:_1	AUGUSTUS	CDS	5232091	5232175	1	-	0	ID=g1369.t1.CDS2;Parent=g1369.t1;
OX451215.1_Phasia_obesa_genome_assembly,_chromosome:_1	AUGUSTUS	exon	5232091	5232175	.	-	.	ID=g1369.t1.exon2;Parent=g1369.t1;
OX451215.1_Phasia_obesa_genome_assembly,_chromosome:_1	AUGUSTUS	start_codon	5232173	5232175	.	-	0	ID=g1369.t1.start1;Parent=g1369.t1;
OX451215.1_Phasia_obesa_genome_assembly,_chromosome:_1	AUGUSTUS	gene	5235613	5235948	.	+	.	ID=g1370;
OX451215.1_Phasia_obesa_genome_assembly,_chromosome:_1	AUGUSTUS	mRNA	5235613	5235948	1	+	.	ID=g1370.t1;Parent=g1370;
OX451215.1_Phasia_obesa_genome_assembly,_chromosome:_1	AUGUSTUS	start_codon	5235613	5235615	.	+	0	ID=g1370.t1.start1;Parent=g1370.t1;
OX451215.1_Phasia_obesa_genome_assembly,_chromosome:_1	AUGUSTUS	CDS	5235613	5235948	1	+	0	ID=g1370.t1.CDS1;Parent=g1370.t1;
OX451215.1_Phasia_obesa_genome_assembly,_chromosome:_1	AUGUSTUS	exon	5235613	5235948	.	+	.	ID=g1370.t1.exon1;Parent=g1370.t1;
OX451215.1_Phasia_obesa_genome_assembly,_chromosome:_1	AUGUSTUS	stop_codon	5235946	5235948	.	+	0	ID=g1370.t1.stop1;Parent=g1370.t1;
OX451215.1_Phasia_obesa_genome_assembly,_chromosome:_1	AUGUSTUS	gene	5285865	5315209	.	+	.	ID=g1371;
OX451215.1_Phasia_obesa_genome_assembly,_chromosome:_1	AUGUSTUS	mRNA	5285865	5315209	0.31	+	.	ID=g1371.t1;Parent=g1371;
OX451215.1_Phasia_obesa_genome_assembly,_chromosome:_1	AUGUSTUS	start_codon	5285865	5285867	.	+	0	ID=g1371.t1.start1;Parent=g1371.t1;
OX451215.1_Phasia_obesa_genome_assembly,_chromosome:_1	AUGUSTUS	CDS	5285865	5285915	0.31	+	0	ID=g1371.t1.CDS1;Parent=g1371.t1;
OX451215.1_Phasia_obesa_genome_assembly,_chromosome:_1	AUGUSTUS	exon	5285865	5285915	.	+	.	ID=g1371.t1.exon1;Parent=g1371.t1;
OX451215.1_Phasia_obesa_genome_assembly,_chromosome:_1	AUGUSTUS	intron	5285916	5286010	0.31	+	.	ID=g1371.t1.intron1;Parent=g1371.t1;
OX451215.1_Phasia_obesa_genome_assembly,_chromosome:_1	AUGUSTUS	CDS	5286011	5286190	1	+	0	ID=g1371.t1.CDS2;Parent=g1371.t1;
OX451215.1_Phasia_obesa_genome_assembly,_chromosome:_1	AUGUSTUS	exon	5286011	5286190	.	+	.	ID=g1371.t1.exon2;Parent=g1371.t1;
OX451215.1_Phasia_obesa_genome_assembly,_chromosome:_1	AUGUSTUS	intron	5286191	5288810	1	+	.	ID=g1371.t1.intron2;Parent=g1371.t1;
OX451215.1_Phasia_obesa_genome_assembly,_chromosome:_1	AUGUSTUS	CDS	5288811	5288950	1	+	0	ID=g1371.t1.CDS3;Parent=g1371.t1;
OX451215.1_Phasia_obesa_genome_assembly,_chromosome:_1	AUGUSTUS	exon	5288811	5288950	.	+	.	ID=g1371.t1.exon3;Parent=g1371.t1;
OX451215.1_Phasia_obesa_genome_assembly,_chromosome:_1	AUGUSTUS	intron	5288951	5291609	1	+	.	ID=g1371.t1.intron3;Parent=g1371.t1;
OX451215.1_Phasia_obesa_genome_assembly,_chromosome:_1	AUGUSTUS	CDS	5291610	5291751	0.99	+	1	ID=g1371.t1.CDS4;Parent=g1371.t1;
OX451215.1_Phasia_obesa_genome_assembly,_chromosome:_1	AUGUSTUS	exon	5291610	5291751	.	+	.	ID=g1371.t1.exon4;Parent=g1371.t1;
OX451215.1_Phasia_obesa_genome_assembly,_chromosome:_1	AUGUSTUS	intron	5291752	5296743	0.99	+	.	ID=g1371.t1.intron4;Parent=g1371.t1;
OX451215.1_Phasia_obesa_genome_assembly,_chromosome:_1	AUGUSTUS	CDS	5296744	5296833	1	+	0	ID=g1371.t1.CDS5;Parent=g1371.t1;
OX451215.1_Phasia_obesa_genome_assembly,_chromosome:_1	AUGUSTUS	exon	5296744	5296833	.	+	.	ID=g1371.t1.exon5;Parent=g1371.t1;
OX451215.1_Phasia_obesa_genome_assembly,_chromosome:_1	AUGUSTUS	intron	5296834	5303924	1	+	.	ID=g1371.t1.intron5;Parent=g1371.t1;
OX451215.1_Phasia_obesa_genome_assembly,_chromosome:_1	AUGUSTUS	CDS	5303925	5304056	1	+	0	ID=g1371.t1.CDS6;Parent=g1371.t1;
OX451215.1_Phasia_obesa_genome_assembly,_chromosome:_1	AUGUSTUS	exon	5303925	5304056	.	+	.	ID=g1371.t1.exon6;Parent=g1371.t1;
OX451215.1_Phasia_obesa_genome_assembly,_chromosome:_1	AUGUSTUS	intron	5304057	5304251	1	+	.	ID=g1371.t1.intron6;Parent=g1371.t1;
OX451215.1_Phasia_obesa_genome_assembly,_chromosome:_1	AUGUSTUS	CDS	5304252	5304446	1	+	0	ID=g1371.t1.CDS7;Parent=g1371.t1;
OX451215.1_Phasia_obesa_genome_assembly,_chromosome:_1	AUGUSTUS	exon	5304252	5304446	.	+	.	ID=g1371.t1.exon7;Parent=g1371.t1;
OX451215.1_Phasia_obesa_genome_assembly,_chromosome:_1	AUGUSTUS	intron	5304447	5314987	1	+	.	ID=g1371.t1.intron7;Parent=g1371.t1;
OX451215.1_Phasia_obesa_genome_assembly,_chromosome:_1	AUGUSTUS	CDS	5314988	5315209	1	+	0	ID=g1371.t1.CDS8;Parent=g1371.t1;
OX451215.1_Phasia_obesa_genome_assembly,_chromosome:_1	AUGUSTUS	exon	5314988	5315209	.	+	.	ID=g1371.t1.exon8;Parent=g1371.t1;
OX451215.1_Phasia_obesa_genome_assembly,_chromosome:_1	AUGUSTUS	stop_codon	5315207	5315209	.	+	0	ID=g1371.t1.stop1;Parent=g1371.t1;
OX451215.1_Phasia_obesa_genome_assembly,_chromosome:_1	AUGUSTUS	gene	5325256	5342175	.	+	.	ID=g1372;
OX451215.1_Phasia_obesa_genome_assembly,_chromosome:_1	AUGUSTUS	mRNA	5325256	5342175	1	+	.	ID=g1372.t1;Parent=g1372;
OX451215.1_Phasia_obesa_genome_assembly,_chromosome:_1	AUGUSTUS	start_codon	5325256	5325258	.	+	0	ID=g1372.t1.start1;Parent=g1372.t1;
OX451215.1_Phasia_obesa_genome_assembly,_chromosome:_1	AUGUSTUS	CDS	5325256	5325429	1	+	0	ID=g1372.t1.CDS1;Parent=g1372.t1;
OX451215.1_Phasia_obesa_genome_assembly,_chromosome:_1	AUGUSTUS	exon	5325256	5325429	.	+	.	ID=g1372.t1.exon1;Parent=g1372.t1;
OX451215.1_Phasia_obesa_genome_assembly,_chromosome:_1	AUGUSTUS	intron	5325430	5334581	1	+	.	ID=g1372.t1.intron1;Parent=g1372.t1;
OX451215.1_Phasia_obesa_genome_assembly,_chromosome:_1	AUGUSTUS	CDS	5334582	5334698	1	+	0	ID=g1372.t1.CDS2;Parent=g1372.t1;
OX451215.1_Phasia_obesa_genome_assembly,_chromosome:_1	AUGUSTUS	exon	5334582	5334698	.	+	.	ID=g1372.t1.exon2;Parent=g1372.t1;
OX451215.1_Phasia_obesa_genome_assembly,_chromosome:_1	AUGUSTUS	intron	5334699	5334806	1	+	.	ID=g1372.t1.intron2;Parent=g1372.t1;
OX451215.1_Phasia_obesa_genome_assembly,_chromosome:_1	AUGUSTUS	CDS	5334807	5335385	1	+	0	ID=g1372.t1.CDS3;Parent=g1372.t1;
OX451215.1_Phasia_obesa_genome_assembly,_chromosome:_1	AUGUSTUS	exon	5334807	5335385	.	+	.	ID=g1372.t1.exon3;Parent=g1372.t1;
OX451215.1_Phasia_obesa_genome_assembly,_chromosome:_1	AUGUSTUS	intron	5335386	5335462	1	+	.	ID=g1372.t1.intron3;Parent=g1372.t1;
OX451215.1_Phasia_obesa_genome_assembly,_chromosome:_1	AUGUSTUS	CDS	5335463	5335552	1	+	0	ID=g1372.t1.CDS4;Parent=g1372.t1;
OX451215.1_Phasia_obesa_genome_assembly,_chromosome:_1	AUGUSTUS	exon	5335463	5335552	.	+	.	ID=g1372.t1.exon4;Parent=g1372.t1;
OX451215.1_Phasia_obesa_genome_assembly,_chromosome:_1	AUGUSTUS	intron	5335553	5336876	1	+	.	ID=g1372.t1.intron4;Parent=g1372.t1;
OX451215.1_Phasia_obesa_genome_assembly,_chromosome:_1	AUGUSTUS	CDS	5336877	5337292	1	+	0	ID=g1372.t1.CDS5;Parent=g1372.t1;
OX451215.1_Phasia_obesa_genome_assembly,_chromosome:_1	AUGUSTUS	exon	5336877	5337292	.	+	.	ID=g1372.t1.exon5;Parent=g1372.t1;
OX451215.1_Phasia_obesa_genome_assembly,_chromosome:_1	AUGUSTUS	intron	5337293	5341913	1	+	.	ID=g1372.t1.intron5;Parent=g1372.t1;
OX451215.1_Phasia_obesa_genome_assembly,_chromosome:_1	AUGUSTUS	CDS	5341914	5342175	1	+	1	ID=g1372.t1.CDS6;Parent=g1372.t1;
OX451215.1_Phasia_obesa_genome_assembly,_chromosome:_1	AUGUSTUS	exon	5341914	5342175	.	+	.	ID=g1372.t1.exon6;Parent=g1372.t1;
OX451215.1_Phasia_obesa_genome_assembly,_chromosome:_1	AUGUSTUS	stop_codon	5342173	5342175	.	+	0	ID=g1372.t1.stop1;Parent=g1372.t1;
OX451215.1_Phasia_obesa_genome_assembly,_chromosome:_1	AUGUSTUS	gene	5388695	5389648	.	+	.	ID=g1373;
OX451215.1_Phasia_obesa_genome_assembly,_chromosome:_1	AUGUSTUS	mRNA	5388695	5389648	1	+	.	ID=g1373.t1;Parent=g1373;
OX451215.1_Phasia_obesa_genome_assembly,_chromosome:_1	AUGUSTUS	start_codon	5388695	5388697	.	+	0	ID=g1373.t1.start1;Parent=g1373.t1;
OX451215.1_Phasia_obesa_genome_assembly,_chromosome:_1	AUGUSTUS	CDS	5388695	5389648	1	+	0	ID=g1373.t1.CDS1;Parent=g1373.t1;
OX451215.1_Phasia_obesa_genome_assembly,_chromosome:_1	AUGUSTUS	exon	5388695	5389648	.	+	.	ID=g1373.t1.exon1;Parent=g1373.t1;
OX451215.1_Phasia_obesa_genome_assembly,_chromosome:_1	AUGUSTUS	stop_codon	5389646	5389648	.	+	0	ID=g1373.t1.stop1;Parent=g1373.t1;
OX451215.1_Phasia_obesa_genome_assembly,_chromosome:_1	AUGUSTUS	gene	5576775	5581955	.	-	.	ID=g1374;
OX451215.1_Phasia_obesa_genome_assembly,_chromosome:_1	AUGUSTUS	mRNA	5576775	5581955	1	-	.	ID=g1374.t1;Parent=g1374;
OX451215.1_Phasia_obesa_genome_assembly,_chromosome:_1	AUGUSTUS	stop_codon	5576775	5576777	.	-	0	ID=g1374.t1.stop1;Parent=g1374.t1;
OX451215.1_Phasia_obesa_genome_assembly,_chromosome:_1	AUGUSTUS	CDS	5576775	5581955	1	-	0	ID=g1374.t1.CDS1;Parent=g1374.t1;
OX451215.1_Phasia_obesa_genome_assembly,_chromosome:_1	AUGUSTUS	exon	5576775	5581955	.	-	.	ID=g1374.t1.exon1;Parent=g1374.t1;
OX451215.1_Phasia_obesa_genome_assembly,_chromosome:_1	AUGUSTUS	start_codon	5581953	5581955	.	-	0	ID=g1374.t1.start1;Parent=g1374.t1;
OX451215.1_Phasia_obesa_genome_assembly,_chromosome:_1	AUGUSTUS	gene	5610798	5613620	.	-	.	ID=g1375;
OX451215.1_Phasia_obesa_genome_assembly,_chromosome:_1	AUGUSTUS	mRNA	5610798	5613620	1	-	.	ID=g1375.t1;Parent=g1375;
OX451215.1_Phasia_obesa_genome_assembly,_chromosome:_1	AUGUSTUS	stop_codon	5610798	5610800	.	-	0	ID=g1375.t1.stop1;Parent=g1375.t1;
OX451215.1_Phasia_obesa_genome_assembly,_chromosome:_1	AUGUSTUS	CDS	5610798	5610946	1	-	2	ID=g1375.t1.CDS1;Parent=g1375.t1;
OX451215.1_Phasia_obesa_genome_assembly,_chromosome:_1	AUGUSTUS	exon	5610798	5610946	.	-	.	ID=g1375.t1.exon1;Parent=g1375.t1;
OX451215.1_Phasia_obesa_genome_assembly,_chromosome:_1	AUGUSTUS	intron	5610947	5612118	1	-	.	ID=g1375.t1.intron1;Parent=g1375.t1;
OX451215.1_Phasia_obesa_genome_assembly,_chromosome:_1	AUGUSTUS	CDS	5612119	5612176	1	-	0	ID=g1375.t1.CDS2;Parent=g1375.t1;
OX451215.1_Phasia_obesa_genome_assembly,_chromosome:_1	AUGUSTUS	exon	5612119	5612176	.	-	.	ID=g1375.t1.exon2;Parent=g1375.t1;
OX451215.1_Phasia_obesa_genome_assembly,_chromosome:_1	AUGUSTUS	intron	5612177	5613548	1	-	.	ID=g1375.t1.intron2;Parent=g1375.t1;
OX451215.1_Phasia_obesa_genome_assembly,_chromosome:_1	AUGUSTUS	CDS	5613549	5613620	1	-	0	ID=g1375.t1.CDS3;Parent=g1375.t1;
OX451215.1_Phasia_obesa_genome_assembly,_chromosome:_1	AUGUSTUS	exon	5613549	5613620	.	-	.	ID=g1375.t1.exon3;Parent=g1375.t1;
OX451215.1_Phasia_obesa_genome_assembly,_chromosome:_1	AUGUSTUS	start_codon	5613618	5613620	.	-	0	ID=g1375.t1.start1;Parent=g1375.t1;
OX451215.1_Phasia_obesa_genome_assembly,_chromosome:_1	AUGUSTUS	gene	5691476	5692299	.	+	.	ID=g1376;
OX451215.1_Phasia_obesa_genome_assembly,_chromosome:_1	AUGUSTUS	mRNA	5691476	5692299	1	+	.	ID=g1376.t1;Parent=g1376;
OX451215.1_Phasia_obesa_genome_assembly,_chromosome:_1	AUGUSTUS	start_codon	5691476	5691478	.	+	0	ID=g1376.t1.start1;Parent=g1376.t1;
OX451215.1_Phasia_obesa_genome_assembly,_chromosome:_1	AUGUSTUS	CDS	5691476	5691940	1	+	0	ID=g1376.t1.CDS1;Parent=g1376.t1;
OX451215.1_Phasia_obesa_genome_assembly,_chromosome:_1	AUGUSTUS	exon	5691476	5691940	.	+	.	ID=g1376.t1.exon1;Parent=g1376.t1;
OX451215.1_Phasia_obesa_genome_assembly,_chromosome:_1	AUGUSTUS	intron	5691941	5692005	1	+	.	ID=g1376.t1.intron1;Parent=g1376.t1;
OX451215.1_Phasia_obesa_genome_assembly,_chromosome:_1	AUGUSTUS	CDS	5692006	5692299	1	+	0	ID=g1376.t1.CDS2;Parent=g1376.t1;
OX451215.1_Phasia_obesa_genome_assembly,_chromosome:_1	AUGUSTUS	exon	5692006	5692299	.	+	.	ID=g1376.t1.exon2;Parent=g1376.t1;
OX451215.1_Phasia_obesa_genome_assembly,_chromosome:_1	AUGUSTUS	stop_codon	5692297	5692299	.	+	0	ID=g1376.t1.stop1;Parent=g1376.t1;
OX451215.1_Phasia_obesa_genome_assembly,_chromosome:_1	AUGUSTUS	gene	5699101	5702068	.	-	.	ID=g1377;
OX451215.1_Phasia_obesa_genome_assembly,_chromosome:_1	AUGUSTUS	mRNA	5699101	5702068	0.39	-	.	ID=g1377.t1;Parent=g1377;
OX451215.1_Phasia_obesa_genome_assembly,_chromosome:_1	AUGUSTUS	stop_codon	5699101	5699103	.	-	0	ID=g1377.t1.stop1;Parent=g1377.t1;
OX451215.1_Phasia_obesa_genome_assembly,_chromosome:_1	AUGUSTUS	CDS	5699101	5699160	0.39	-	0	ID=g1377.t1.CDS1;Parent=g1377.t1;
OX451215.1_Phasia_obesa_genome_assembly,_chromosome:_1	AUGUSTUS	exon	5699101	5699160	.	-	.	ID=g1377.t1.exon1;Parent=g1377.t1;
OX451215.1_Phasia_obesa_genome_assembly,_chromosome:_1	AUGUSTUS	intron	5699161	5701480	0.39	-	.	ID=g1377.t1.intron1;Parent=g1377.t1;
OX451215.1_Phasia_obesa_genome_assembly,_chromosome:_1	AUGUSTUS	CDS	5701481	5702068	0.68	-	0	ID=g1377.t1.CDS2;Parent=g1377.t1;
OX451215.1_Phasia_obesa_genome_assembly,_chromosome:_1	AUGUSTUS	exon	5701481	5702068	.	-	.	ID=g1377.t1.exon2;Parent=g1377.t1;
OX451215.1_Phasia_obesa_genome_assembly,_chromosome:_1	AUGUSTUS	start_codon	5702066	5702068	.	-	0	ID=g1377.t1.start1;Parent=g1377.t1;
OX451215.1_Phasia_obesa_genome_assembly,_chromosome:_1	AUGUSTUS	gene	5715283	5716118	.	-	.	ID=g1378;
OX451215.1_Phasia_obesa_genome_assembly,_chromosome:_1	AUGUSTUS	mRNA	5715283	5716118	1	-	.	ID=g1378.t1;Parent=g1378;
OX451215.1_Phasia_obesa_genome_assembly,_chromosome:_1	AUGUSTUS	stop_codon	5715283	5715285	.	-	0	ID=g1378.t1.stop1;Parent=g1378.t1;
OX451215.1_Phasia_obesa_genome_assembly,_chromosome:_1	AUGUSTUS	CDS	5715283	5715582	1	-	0	ID=g1378.t1.CDS1;Parent=g1378.t1;
OX451215.1_Phasia_obesa_genome_assembly,_chromosome:_1	AUGUSTUS	exon	5715283	5715582	.	-	.	ID=g1378.t1.exon1;Parent=g1378.t1;
OX451215.1_Phasia_obesa_genome_assembly,_chromosome:_1	AUGUSTUS	intron	5715583	5715647	1	-	.	ID=g1378.t1.intron1;Parent=g1378.t1;
OX451215.1_Phasia_obesa_genome_assembly,_chromosome:_1	AUGUSTUS	CDS	5715648	5716118	1	-	0	ID=g1378.t1.CDS2;Parent=g1378.t1;
OX451215.1_Phasia_obesa_genome_assembly,_chromosome:_1	AUGUSTUS	exon	5715648	5716118	.	-	.	ID=g1378.t1.exon2;Parent=g1378.t1;
OX451215.1_Phasia_obesa_genome_assembly,_chromosome:_1	AUGUSTUS	start_codon	5716116	5716118	.	-	0	ID=g1378.t1.start1;Parent=g1378.t1;
OX451215.1_Phasia_obesa_genome_assembly,_chromosome:_1	AUGUSTUS	gene	5719077	5720771	.	+	.	ID=g1379;
OX451215.1_Phasia_obesa_genome_assembly,_chromosome:_1	AUGUSTUS	mRNA	5719077	5720771	1	+	.	ID=g1379.t1;Parent=g1379;
OX451215.1_Phasia_obesa_genome_assembly,_chromosome:_1	AUGUSTUS	start_codon	5719077	5719079	.	+	0	ID=g1379.t1.start1;Parent=g1379.t1;
OX451215.1_Phasia_obesa_genome_assembly,_chromosome:_1	AUGUSTUS	CDS	5719077	5719163	1	+	0	ID=g1379.t1.CDS1;Parent=g1379.t1;
OX451215.1_Phasia_obesa_genome_assembly,_chromosome:_1	AUGUSTUS	exon	5719077	5719163	.	+	.	ID=g1379.t1.exon1;Parent=g1379.t1;
OX451215.1_Phasia_obesa_genome_assembly,_chromosome:_1	AUGUSTUS	intron	5719164	5719221	1	+	.	ID=g1379.t1.intron1;Parent=g1379.t1;
OX451215.1_Phasia_obesa_genome_assembly,_chromosome:_1	AUGUSTUS	CDS	5719222	5719956	1	+	0	ID=g1379.t1.CDS2;Parent=g1379.t1;
OX451215.1_Phasia_obesa_genome_assembly,_chromosome:_1	AUGUSTUS	exon	5719222	5719956	.	+	.	ID=g1379.t1.exon2;Parent=g1379.t1;
OX451215.1_Phasia_obesa_genome_assembly,_chromosome:_1	AUGUSTUS	intron	5719957	5720019	1	+	.	ID=g1379.t1.intron2;Parent=g1379.t1;
OX451215.1_Phasia_obesa_genome_assembly,_chromosome:_1	AUGUSTUS	CDS	5720020	5720350	1	+	0	ID=g1379.t1.CDS3;Parent=g1379.t1;
OX451215.1_Phasia_obesa_genome_assembly,_chromosome:_1	AUGUSTUS	exon	5720020	5720350	.	+	.	ID=g1379.t1.exon3;Parent=g1379.t1;
OX451215.1_Phasia_obesa_genome_assembly,_chromosome:_1	AUGUSTUS	intron	5720351	5720414	1	+	.	ID=g1379.t1.intron3;Parent=g1379.t1;
OX451215.1_Phasia_obesa_genome_assembly,_chromosome:_1	AUGUSTUS	CDS	5720415	5720599	1	+	2	ID=g1379.t1.CDS4;Parent=g1379.t1;
OX451215.1_Phasia_obesa_genome_assembly,_chromosome:_1	AUGUSTUS	exon	5720415	5720599	.	+	.	ID=g1379.t1.exon4;Parent=g1379.t1;
OX451215.1_Phasia_obesa_genome_assembly,_chromosome:_1	AUGUSTUS	intron	5720600	5720657	1	+	.	ID=g1379.t1.intron4;Parent=g1379.t1;
OX451215.1_Phasia_obesa_genome_assembly,_chromosome:_1	AUGUSTUS	CDS	5720658	5720771	1	+	0	ID=g1379.t1.CDS5;Parent=g1379.t1;
OX451215.1_Phasia_obesa_genome_assembly,_chromosome:_1	AUGUSTUS	exon	5720658	5720771	.	+	.	ID=g1379.t1.exon5;Parent=g1379.t1;
OX451215.1_Phasia_obesa_genome_assembly,_chromosome:_1	AUGUSTUS	stop_codon	5720769	5720771	.	+	0	ID=g1379.t1.stop1;Parent=g1379.t1;
OX451215.1_Phasia_obesa_genome_assembly,_chromosome:_1	AUGUSTUS	gene	5723955	5726585	.	+	.	ID=g1380;
OX451215.1_Phasia_obesa_genome_assembly,_chromosome:_1	AUGUSTUS	mRNA	5723955	5726585	1	+	.	ID=g1380.t1;Parent=g1380;
OX451215.1_Phasia_obesa_genome_assembly,_chromosome:_1	AUGUSTUS	start_codon	5723955	5723957	.	+	0	ID=g1380.t1.start1;Parent=g1380.t1;
OX451215.1_Phasia_obesa_genome_assembly,_chromosome:_1	AUGUSTUS	CDS	5723955	5724025	1	+	0	ID=g1380.t1.CDS1;Parent=g1380.t1;
OX451215.1_Phasia_obesa_genome_assembly,_chromosome:_1	AUGUSTUS	exon	5723955	5724025	.	+	.	ID=g1380.t1.exon1;Parent=g1380.t1;
OX451215.1_Phasia_obesa_genome_assembly,_chromosome:_1	AUGUSTUS	intron	5724026	5724087	1	+	.	ID=g1380.t1.intron1;Parent=g1380.t1;
OX451215.1_Phasia_obesa_genome_assembly,_chromosome:_1	AUGUSTUS	CDS	5724088	5724226	1	+	1	ID=g1380.t1.CDS2;Parent=g1380.t1;
OX451215.1_Phasia_obesa_genome_assembly,_chromosome:_1	AUGUSTUS	exon	5724088	5724226	.	+	.	ID=g1380.t1.exon2;Parent=g1380.t1;
OX451215.1_Phasia_obesa_genome_assembly,_chromosome:_1	AUGUSTUS	intron	5724227	5724287	1	+	.	ID=g1380.t1.intron2;Parent=g1380.t1;
OX451215.1_Phasia_obesa_genome_assembly,_chromosome:_1	AUGUSTUS	CDS	5724288	5724417	1	+	0	ID=g1380.t1.CDS3;Parent=g1380.t1;
OX451215.1_Phasia_obesa_genome_assembly,_chromosome:_1	AUGUSTUS	exon	5724288	5724417	.	+	.	ID=g1380.t1.exon3;Parent=g1380.t1;
OX451215.1_Phasia_obesa_genome_assembly,_chromosome:_1	AUGUSTUS	intron	5724418	5724483	1	+	.	ID=g1380.t1.intron3;Parent=g1380.t1;
OX451215.1_Phasia_obesa_genome_assembly,_chromosome:_1	AUGUSTUS	CDS	5724484	5724578	1	+	2	ID=g1380.t1.CDS4;Parent=g1380.t1;
OX451215.1_Phasia_obesa_genome_assembly,_chromosome:_1	AUGUSTUS	exon	5724484	5724578	.	+	.	ID=g1380.t1.exon4;Parent=g1380.t1;
OX451215.1_Phasia_obesa_genome_assembly,_chromosome:_1	AUGUSTUS	intron	5724579	5726176	1	+	.	ID=g1380.t1.intron4;Parent=g1380.t1;
OX451215.1_Phasia_obesa_genome_assembly,_chromosome:_1	AUGUSTUS	CDS	5726177	5726413	1	+	0	ID=g1380.t1.CDS5;Parent=g1380.t1;
OX451215.1_Phasia_obesa_genome_assembly,_chromosome:_1	AUGUSTUS	exon	5726177	5726413	.	+	.	ID=g1380.t1.exon5;Parent=g1380.t1;
OX451215.1_Phasia_obesa_genome_assembly,_chromosome:_1	AUGUSTUS	intron	5726414	5726483	1	+	.	ID=g1380.t1.intron5;Parent=g1380.t1;
OX451215.1_Phasia_obesa_genome_assembly,_chromosome:_1	AUGUSTUS	CDS	5726484	5726585	1	+	0	ID=g1380.t1.CDS6;Parent=g1380.t1;
OX451215.1_Phasia_obesa_genome_assembly,_chromosome:_1	AUGUSTUS	exon	5726484	5726585	.	+	.	ID=g1380.t1.exon6;Parent=g1380.t1;
OX451215.1_Phasia_obesa_genome_assembly,_chromosome:_1	AUGUSTUS	stop_codon	5726583	5726585	.	+	0	ID=g1380.t1.stop1;Parent=g1380.t1;
OX451215.1_Phasia_obesa_genome_assembly,_chromosome:_1	AUGUSTUS	gene	5728409	5735002	.	-	.	ID=g1381;
OX451215.1_Phasia_obesa_genome_assembly,_chromosome:_1	AUGUSTUS	mRNA	5728409	5735002	1	-	.	ID=g1381.t1;Parent=g1381;
OX451215.1_Phasia_obesa_genome_assembly,_chromosome:_1	AUGUSTUS	stop_codon	5728409	5728411	.	-	0	ID=g1381.t1.stop1;Parent=g1381.t1;
OX451215.1_Phasia_obesa_genome_assembly,_chromosome:_1	AUGUSTUS	CDS	5728409	5728756	1	-	0	ID=g1381.t1.CDS1;Parent=g1381.t1;
OX451215.1_Phasia_obesa_genome_assembly,_chromosome:_1	AUGUSTUS	exon	5728409	5728756	.	-	.	ID=g1381.t1.exon1;Parent=g1381.t1;
OX451215.1_Phasia_obesa_genome_assembly,_chromosome:_1	AUGUSTUS	intron	5728757	5728812	1	-	.	ID=g1381.t1.intron1;Parent=g1381.t1;
OX451215.1_Phasia_obesa_genome_assembly,_chromosome:_1	AUGUSTUS	CDS	5728813	5728940	1	-	2	ID=g1381.t1.CDS2;Parent=g1381.t1;
OX451215.1_Phasia_obesa_genome_assembly,_chromosome:_1	AUGUSTUS	exon	5728813	5728940	.	-	.	ID=g1381.t1.exon2;Parent=g1381.t1;
OX451215.1_Phasia_obesa_genome_assembly,_chromosome:_1	AUGUSTUS	intron	5728941	5729000	1	-	.	ID=g1381.t1.intron2;Parent=g1381.t1;
OX451215.1_Phasia_obesa_genome_assembly,_chromosome:_1	AUGUSTUS	CDS	5729001	5729410	1	-	1	ID=g1381.t1.CDS3;Parent=g1381.t1;
OX451215.1_Phasia_obesa_genome_assembly,_chromosome:_1	AUGUSTUS	exon	5729001	5729410	.	-	.	ID=g1381.t1.exon3;Parent=g1381.t1;
OX451215.1_Phasia_obesa_genome_assembly,_chromosome:_1	AUGUSTUS	intron	5729411	5729476	1	-	.	ID=g1381.t1.intron3;Parent=g1381.t1;
OX451215.1_Phasia_obesa_genome_assembly,_chromosome:_1	AUGUSTUS	CDS	5729477	5729739	1	-	0	ID=g1381.t1.CDS4;Parent=g1381.t1;
OX451215.1_Phasia_obesa_genome_assembly,_chromosome:_1	AUGUSTUS	exon	5729477	5729739	.	-	.	ID=g1381.t1.exon4;Parent=g1381.t1;
OX451215.1_Phasia_obesa_genome_assembly,_chromosome:_1	AUGUSTUS	intron	5729740	5729801	1	-	.	ID=g1381.t1.intron4;Parent=g1381.t1;
OX451215.1_Phasia_obesa_genome_assembly,_chromosome:_1	AUGUSTUS	CDS	5729802	5730556	1	-	2	ID=g1381.t1.CDS5;Parent=g1381.t1;
OX451215.1_Phasia_obesa_genome_assembly,_chromosome:_1	AUGUSTUS	exon	5729802	5730556	.	-	.	ID=g1381.t1.exon5;Parent=g1381.t1;
OX451215.1_Phasia_obesa_genome_assembly,_chromosome:_1	AUGUSTUS	intron	5730557	5730642	1	-	.	ID=g1381.t1.intron5;Parent=g1381.t1;
OX451215.1_Phasia_obesa_genome_assembly,_chromosome:_1	AUGUSTUS	CDS	5730643	5730889	1	-	0	ID=g1381.t1.CDS6;Parent=g1381.t1;
OX451215.1_Phasia_obesa_genome_assembly,_chromosome:_1	AUGUSTUS	exon	5730643	5730889	.	-	.	ID=g1381.t1.exon6;Parent=g1381.t1;
OX451215.1_Phasia_obesa_genome_assembly,_chromosome:_1	AUGUSTUS	intron	5730890	5730941	1	-	.	ID=g1381.t1.intron6;Parent=g1381.t1;
OX451215.1_Phasia_obesa_genome_assembly,_chromosome:_1	AUGUSTUS	CDS	5730942	5731168	1	-	2	ID=g1381.t1.CDS7;Parent=g1381.t1;
OX451215.1_Phasia_obesa_genome_assembly,_chromosome:_1	AUGUSTUS	exon	5730942	5731168	.	-	.	ID=g1381.t1.exon7;Parent=g1381.t1;
OX451215.1_Phasia_obesa_genome_assembly,_chromosome:_1	AUGUSTUS	intron	5731169	5731240	1	-	.	ID=g1381.t1.intron7;Parent=g1381.t1;
OX451215.1_Phasia_obesa_genome_assembly,_chromosome:_1	AUGUSTUS	CDS	5731241	5731423	1	-	2	ID=g1381.t1.CDS8;Parent=g1381.t1;
OX451215.1_Phasia_obesa_genome_assembly,_chromosome:_1	AUGUSTUS	exon	5731241	5731423	.	-	.	ID=g1381.t1.exon8;Parent=g1381.t1;
OX451215.1_Phasia_obesa_genome_assembly,_chromosome:_1	AUGUSTUS	intron	5731424	5731480	1	-	.	ID=g1381.t1.intron8;Parent=g1381.t1;
OX451215.1_Phasia_obesa_genome_assembly,_chromosome:_1	AUGUSTUS	CDS	5731481	5731583	1	-	0	ID=g1381.t1.CDS9;Parent=g1381.t1;
OX451215.1_Phasia_obesa_genome_assembly,_chromosome:_1	AUGUSTUS	exon	5731481	5731583	.	-	.	ID=g1381.t1.exon9;Parent=g1381.t1;
OX451215.1_Phasia_obesa_genome_assembly,_chromosome:_1	AUGUSTUS	intron	5731584	5731636	1	-	.	ID=g1381.t1.intron9;Parent=g1381.t1;
OX451215.1_Phasia_obesa_genome_assembly,_chromosome:_1	AUGUSTUS	CDS	5731637	5734662	1	-	2	ID=g1381.t1.CDS10;Parent=g1381.t1;
OX451215.1_Phasia_obesa_genome_assembly,_chromosome:_1	AUGUSTUS	exon	5731637	5734662	.	-	.	ID=g1381.t1.exon10;Parent=g1381.t1;
OX451215.1_Phasia_obesa_genome_assembly,_chromosome:_1	AUGUSTUS	intron	5734663	5734725	1	-	.	ID=g1381.t1.intron10;Parent=g1381.t1;
OX451215.1_Phasia_obesa_genome_assembly,_chromosome:_1	AUGUSTUS	CDS	5734726	5735002	1	-	0	ID=g1381.t1.CDS11;Parent=g1381.t1;
OX451215.1_Phasia_obesa_genome_assembly,_chromosome:_1	AUGUSTUS	exon	5734726	5735002	.	-	.	ID=g1381.t1.exon11;Parent=g1381.t1;
OX451215.1_Phasia_obesa_genome_assembly,_chromosome:_1	AUGUSTUS	start_codon	5735000	5735002	.	-	0	ID=g1381.t1.start1;Parent=g1381.t1;
OX451215.1_Phasia_obesa_genome_assembly,_chromosome:_1	AUGUSTUS	gene	5738312	5738719	.	-	.	ID=g1382;
OX451215.1_Phasia_obesa_genome_assembly,_chromosome:_1	AUGUSTUS	mRNA	5738312	5738719	1	-	.	ID=g1382.t1;Parent=g1382;
OX451215.1_Phasia_obesa_genome_assembly,_chromosome:_1	AUGUSTUS	stop_codon	5738312	5738314	.	-	0	ID=g1382.t1.stop1;Parent=g1382.t1;
OX451215.1_Phasia_obesa_genome_assembly,_chromosome:_1	AUGUSTUS	CDS	5738312	5738719	1	-	0	ID=g1382.t1.CDS1;Parent=g1382.t1;
OX451215.1_Phasia_obesa_genome_assembly,_chromosome:_1	AUGUSTUS	exon	5738312	5738719	.	-	.	ID=g1382.t1.exon1;Parent=g1382.t1;
OX451215.1_Phasia_obesa_genome_assembly,_chromosome:_1	AUGUSTUS	start_codon	5738717	5738719	.	-	0	ID=g1382.t1.start1;Parent=g1382.t1;
OX451215.1_Phasia_obesa_genome_assembly,_chromosome:_1	AUGUSTUS	gene	5738767	5739529	.	-	.	ID=g1383;
OX451215.1_Phasia_obesa_genome_assembly,_chromosome:_1	AUGUSTUS	mRNA	5738767	5739529	1	-	.	ID=g1383.t1;Parent=g1383;
OX451215.1_Phasia_obesa_genome_assembly,_chromosome:_1	AUGUSTUS	stop_codon	5738767	5738769	.	-	0	ID=g1383.t1.stop1;Parent=g1383.t1;
OX451215.1_Phasia_obesa_genome_assembly,_chromosome:_1	AUGUSTUS	CDS	5738767	5738861	1	-	2	ID=g1383.t1.CDS1;Parent=g1383.t1;
OX451215.1_Phasia_obesa_genome_assembly,_chromosome:_1	AUGUSTUS	exon	5738767	5738861	.	-	.	ID=g1383.t1.exon1;Parent=g1383.t1;
OX451215.1_Phasia_obesa_genome_assembly,_chromosome:_1	AUGUSTUS	intron	5738862	5738928	1	-	.	ID=g1383.t1.intron1;Parent=g1383.t1;
OX451215.1_Phasia_obesa_genome_assembly,_chromosome:_1	AUGUSTUS	CDS	5738929	5739529	1	-	0	ID=g1383.t1.CDS2;Parent=g1383.t1;
OX451215.1_Phasia_obesa_genome_assembly,_chromosome:_1	AUGUSTUS	exon	5738929	5739529	.	-	.	ID=g1383.t1.exon2;Parent=g1383.t1;
OX451215.1_Phasia_obesa_genome_assembly,_chromosome:_1	AUGUSTUS	start_codon	5739527	5739529	.	-	0	ID=g1383.t1.start1;Parent=g1383.t1;
OX451215.1_Phasia_obesa_genome_assembly,_chromosome:_1	AUGUSTUS	gene	5739592	5741730	.	-	.	ID=g1384;
OX451215.1_Phasia_obesa_genome_assembly,_chromosome:_1	AUGUSTUS	mRNA	5739592	5741730	1	-	.	ID=g1384.t1;Parent=g1384;
OX451215.1_Phasia_obesa_genome_assembly,_chromosome:_1	AUGUSTUS	stop_codon	5739592	5739594	.	-	0	ID=g1384.t1.stop1;Parent=g1384.t1;
OX451215.1_Phasia_obesa_genome_assembly,_chromosome:_1	AUGUSTUS	CDS	5739592	5739824	1	-	2	ID=g1384.t1.CDS1;Parent=g1384.t1;
OX451215.1_Phasia_obesa_genome_assembly,_chromosome:_1	AUGUSTUS	exon	5739592	5739824	.	-	.	ID=g1384.t1.exon1;Parent=g1384.t1;
OX451215.1_Phasia_obesa_genome_assembly,_chromosome:_1	AUGUSTUS	intron	5739825	5739895	1	-	.	ID=g1384.t1.intron1;Parent=g1384.t1;
OX451215.1_Phasia_obesa_genome_assembly,_chromosome:_1	AUGUSTUS	CDS	5739896	5740926	1	-	1	ID=g1384.t1.CDS2;Parent=g1384.t1;
OX451215.1_Phasia_obesa_genome_assembly,_chromosome:_1	AUGUSTUS	exon	5739896	5740926	.	-	.	ID=g1384.t1.exon2;Parent=g1384.t1;
OX451215.1_Phasia_obesa_genome_assembly,_chromosome:_1	AUGUSTUS	intron	5740927	5741027	1	-	.	ID=g1384.t1.intron2;Parent=g1384.t1;
OX451215.1_Phasia_obesa_genome_assembly,_chromosome:_1	AUGUSTUS	CDS	5741028	5741481	1	-	2	ID=g1384.t1.CDS3;Parent=g1384.t1;
OX451215.1_Phasia_obesa_genome_assembly,_chromosome:_1	AUGUSTUS	exon	5741028	5741481	.	-	.	ID=g1384.t1.exon3;Parent=g1384.t1;
OX451215.1_Phasia_obesa_genome_assembly,_chromosome:_1	AUGUSTUS	intron	5741482	5741540	1	-	.	ID=g1384.t1.intron3;Parent=g1384.t1;
OX451215.1_Phasia_obesa_genome_assembly,_chromosome:_1	AUGUSTUS	CDS	5741541	5741730	1	-	0	ID=g1384.t1.CDS4;Parent=g1384.t1;
OX451215.1_Phasia_obesa_genome_assembly,_chromosome:_1	AUGUSTUS	exon	5741541	5741730	.	-	.	ID=g1384.t1.exon4;Parent=g1384.t1;
OX451215.1_Phasia_obesa_genome_assembly,_chromosome:_1	AUGUSTUS	start_codon	5741728	5741730	.	-	0	ID=g1384.t1.start1;Parent=g1384.t1;
OX451215.1_Phasia_obesa_genome_assembly,_chromosome:_1	AUGUSTUS	gene	5742412	5744564	.	-	.	ID=g1385;
OX451215.1_Phasia_obesa_genome_assembly,_chromosome:_1	AUGUSTUS	mRNA	5742412	5744564	1	-	.	ID=g1385.t1;Parent=g1385;
OX451215.1_Phasia_obesa_genome_assembly,_chromosome:_1	AUGUSTUS	stop_codon	5742412	5742414	.	-	0	ID=g1385.t1.stop1;Parent=g1385.t1;
OX451215.1_Phasia_obesa_genome_assembly,_chromosome:_1	AUGUSTUS	CDS	5742412	5743313	1	-	2	ID=g1385.t1.CDS1;Parent=g1385.t1;
OX451215.1_Phasia_obesa_genome_assembly,_chromosome:_1	AUGUSTUS	exon	5742412	5743313	.	-	.	ID=g1385.t1.exon1;Parent=g1385.t1;
OX451215.1_Phasia_obesa_genome_assembly,_chromosome:_1	AUGUSTUS	intron	5743314	5743377	1	-	.	ID=g1385.t1.intron1;Parent=g1385.t1;
OX451215.1_Phasia_obesa_genome_assembly,_chromosome:_1	AUGUSTUS	CDS	5743378	5744298	1	-	2	ID=g1385.t1.CDS2;Parent=g1385.t1;
OX451215.1_Phasia_obesa_genome_assembly,_chromosome:_1	AUGUSTUS	exon	5743378	5744298	.	-	.	ID=g1385.t1.exon2;Parent=g1385.t1;
OX451215.1_Phasia_obesa_genome_assembly,_chromosome:_1	AUGUSTUS	intron	5744299	5744347	1	-	.	ID=g1385.t1.intron2;Parent=g1385.t1;
OX451215.1_Phasia_obesa_genome_assembly,_chromosome:_1	AUGUSTUS	CDS	5744348	5744564	1	-	0	ID=g1385.t1.CDS3;Parent=g1385.t1;
OX451215.1_Phasia_obesa_genome_assembly,_chromosome:_1	AUGUSTUS	exon	5744348	5744564	.	-	.	ID=g1385.t1.exon3;Parent=g1385.t1;
OX451215.1_Phasia_obesa_genome_assembly,_chromosome:_1	AUGUSTUS	start_codon	5744562	5744564	.	-	0	ID=g1385.t1.start1;Parent=g1385.t1;
OX451215.1_Phasia_obesa_genome_assembly,_chromosome:_1	AUGUSTUS	gene	5778355	5823101	.	+	.	ID=g1386;
OX451215.1_Phasia_obesa_genome_assembly,_chromosome:_1	AUGUSTUS	mRNA	5778355	5823101	0.3	+	.	ID=g1386.t1;Parent=g1386;
OX451215.1_Phasia_obesa_genome_assembly,_chromosome:_1	AUGUSTUS	start_codon	5778355	5778357	.	+	0	ID=g1386.t1.start1;Parent=g1386.t1;
OX451215.1_Phasia_obesa_genome_assembly,_chromosome:_1	AUGUSTUS	CDS	5778355	5778409	0.3	+	0	ID=g1386.t1.CDS1;Parent=g1386.t1;
OX451215.1_Phasia_obesa_genome_assembly,_chromosome:_1	AUGUSTUS	exon	5778355	5778409	.	+	.	ID=g1386.t1.exon1;Parent=g1386.t1;
OX451215.1_Phasia_obesa_genome_assembly,_chromosome:_1	AUGUSTUS	intron	5778410	5783554	0.3	+	.	ID=g1386.t1.intron1;Parent=g1386.t1;
OX451215.1_Phasia_obesa_genome_assembly,_chromosome:_1	AUGUSTUS	CDS	5783555	5783666	1	+	2	ID=g1386.t1.CDS2;Parent=g1386.t1;
OX451215.1_Phasia_obesa_genome_assembly,_chromosome:_1	AUGUSTUS	exon	5783555	5783666	.	+	.	ID=g1386.t1.exon2;Parent=g1386.t1;
OX451215.1_Phasia_obesa_genome_assembly,_chromosome:_1	AUGUSTUS	intron	5783667	5799568	1	+	.	ID=g1386.t1.intron2;Parent=g1386.t1;
OX451215.1_Phasia_obesa_genome_assembly,_chromosome:_1	AUGUSTUS	CDS	5799569	5799725	1	+	1	ID=g1386.t1.CDS3;Parent=g1386.t1;
OX451215.1_Phasia_obesa_genome_assembly,_chromosome:_1	AUGUSTUS	exon	5799569	5799725	.	+	.	ID=g1386.t1.exon3;Parent=g1386.t1;
OX451215.1_Phasia_obesa_genome_assembly,_chromosome:_1	AUGUSTUS	intron	5799726	5801374	1	+	.	ID=g1386.t1.intron3;Parent=g1386.t1;
OX451215.1_Phasia_obesa_genome_assembly,_chromosome:_1	AUGUSTUS	CDS	5801375	5801644	1	+	0	ID=g1386.t1.CDS4;Parent=g1386.t1;
OX451215.1_Phasia_obesa_genome_assembly,_chromosome:_1	AUGUSTUS	exon	5801375	5801644	.	+	.	ID=g1386.t1.exon4;Parent=g1386.t1;
OX451215.1_Phasia_obesa_genome_assembly,_chromosome:_1	AUGUSTUS	intron	5801645	5801708	1	+	.	ID=g1386.t1.intron4;Parent=g1386.t1;
OX451215.1_Phasia_obesa_genome_assembly,_chromosome:_1	AUGUSTUS	CDS	5801709	5802653	1	+	0	ID=g1386.t1.CDS5;Parent=g1386.t1;
OX451215.1_Phasia_obesa_genome_assembly,_chromosome:_1	AUGUSTUS	exon	5801709	5802653	.	+	.	ID=g1386.t1.exon5;Parent=g1386.t1;
OX451215.1_Phasia_obesa_genome_assembly,_chromosome:_1	AUGUSTUS	intron	5802654	5802706	1	+	.	ID=g1386.t1.intron5;Parent=g1386.t1;
OX451215.1_Phasia_obesa_genome_assembly,_chromosome:_1	AUGUSTUS	CDS	5802707	5802853	1	+	0	ID=g1386.t1.CDS6;Parent=g1386.t1;
OX451215.1_Phasia_obesa_genome_assembly,_chromosome:_1	AUGUSTUS	exon	5802707	5802853	.	+	.	ID=g1386.t1.exon6;Parent=g1386.t1;
OX451215.1_Phasia_obesa_genome_assembly,_chromosome:_1	AUGUSTUS	intron	5802854	5802917	1	+	.	ID=g1386.t1.intron6;Parent=g1386.t1;
OX451215.1_Phasia_obesa_genome_assembly,_chromosome:_1	AUGUSTUS	CDS	5802918	5803408	1	+	0	ID=g1386.t1.CDS7;Parent=g1386.t1;
OX451215.1_Phasia_obesa_genome_assembly,_chromosome:_1	AUGUSTUS	exon	5802918	5803408	.	+	.	ID=g1386.t1.exon7;Parent=g1386.t1;
OX451215.1_Phasia_obesa_genome_assembly,_chromosome:_1	AUGUSTUS	intron	5803409	5803468	1	+	.	ID=g1386.t1.intron7;Parent=g1386.t1;
OX451215.1_Phasia_obesa_genome_assembly,_chromosome:_1	AUGUSTUS	CDS	5803469	5803689	1	+	1	ID=g1386.t1.CDS8;Parent=g1386.t1;
OX451215.1_Phasia_obesa_genome_assembly,_chromosome:_1	AUGUSTUS	exon	5803469	5803689	.	+	.	ID=g1386.t1.exon8;Parent=g1386.t1;
OX451215.1_Phasia_obesa_genome_assembly,_chromosome:_1	AUGUSTUS	intron	5803690	5803767	1	+	.	ID=g1386.t1.intron8;Parent=g1386.t1;
OX451215.1_Phasia_obesa_genome_assembly,_chromosome:_1	AUGUSTUS	CDS	5803768	5803897	1	+	2	ID=g1386.t1.CDS9;Parent=g1386.t1;
OX451215.1_Phasia_obesa_genome_assembly,_chromosome:_1	AUGUSTUS	exon	5803768	5803897	.	+	.	ID=g1386.t1.exon9;Parent=g1386.t1;
OX451215.1_Phasia_obesa_genome_assembly,_chromosome:_1	AUGUSTUS	intron	5803898	5803957	1	+	.	ID=g1386.t1.intron9;Parent=g1386.t1;
OX451215.1_Phasia_obesa_genome_assembly,_chromosome:_1	AUGUSTUS	CDS	5803958	5804132	1	+	1	ID=g1386.t1.CDS10;Parent=g1386.t1;
OX451215.1_Phasia_obesa_genome_assembly,_chromosome:_1	AUGUSTUS	exon	5803958	5804132	.	+	.	ID=g1386.t1.exon10;Parent=g1386.t1;
OX451215.1_Phasia_obesa_genome_assembly,_chromosome:_1	AUGUSTUS	intron	5804133	5809073	1	+	.	ID=g1386.t1.intron10;Parent=g1386.t1;
OX451215.1_Phasia_obesa_genome_assembly,_chromosome:_1	AUGUSTUS	CDS	5809074	5809187	1	+	0	ID=g1386.t1.CDS11;Parent=g1386.t1;
OX451215.1_Phasia_obesa_genome_assembly,_chromosome:_1	AUGUSTUS	exon	5809074	5809187	.	+	.	ID=g1386.t1.exon11;Parent=g1386.t1;
OX451215.1_Phasia_obesa_genome_assembly,_chromosome:_1	AUGUSTUS	intron	5809188	5812729	1	+	.	ID=g1386.t1.intron11;Parent=g1386.t1;
OX451215.1_Phasia_obesa_genome_assembly,_chromosome:_1	AUGUSTUS	CDS	5812730	5814619	1	+	0	ID=g1386.t1.CDS12;Parent=g1386.t1;
OX451215.1_Phasia_obesa_genome_assembly,_chromosome:_1	AUGUSTUS	exon	5812730	5814619	.	+	.	ID=g1386.t1.exon12;Parent=g1386.t1;
OX451215.1_Phasia_obesa_genome_assembly,_chromosome:_1	AUGUSTUS	intron	5814620	5814683	1	+	.	ID=g1386.t1.intron12;Parent=g1386.t1;
OX451215.1_Phasia_obesa_genome_assembly,_chromosome:_1	AUGUSTUS	CDS	5814684	5814957	1	+	0	ID=g1386.t1.CDS13;Parent=g1386.t1;
OX451215.1_Phasia_obesa_genome_assembly,_chromosome:_1	AUGUSTUS	exon	5814684	5814957	.	+	.	ID=g1386.t1.exon13;Parent=g1386.t1;
OX451215.1_Phasia_obesa_genome_assembly,_chromosome:_1	AUGUSTUS	intron	5814958	5815026	1	+	.	ID=g1386.t1.intron13;Parent=g1386.t1;
OX451215.1_Phasia_obesa_genome_assembly,_chromosome:_1	AUGUSTUS	CDS	5815027	5815139	1	+	2	ID=g1386.t1.CDS14;Parent=g1386.t1;
OX451215.1_Phasia_obesa_genome_assembly,_chromosome:_1	AUGUSTUS	exon	5815027	5815139	.	+	.	ID=g1386.t1.exon14;Parent=g1386.t1;
OX451215.1_Phasia_obesa_genome_assembly,_chromosome:_1	AUGUSTUS	intron	5815140	5816997	1	+	.	ID=g1386.t1.intron14;Parent=g1386.t1;
OX451215.1_Phasia_obesa_genome_assembly,_chromosome:_1	AUGUSTUS	CDS	5816998	5817113	1	+	0	ID=g1386.t1.CDS15;Parent=g1386.t1;
OX451215.1_Phasia_obesa_genome_assembly,_chromosome:_1	AUGUSTUS	exon	5816998	5817113	.	+	.	ID=g1386.t1.exon15;Parent=g1386.t1;
OX451215.1_Phasia_obesa_genome_assembly,_chromosome:_1	AUGUSTUS	intron	5817114	5817175	1	+	.	ID=g1386.t1.intron15;Parent=g1386.t1;
OX451215.1_Phasia_obesa_genome_assembly,_chromosome:_1	AUGUSTUS	CDS	5817176	5817259	1	+	1	ID=g1386.t1.CDS16;Parent=g1386.t1;
OX451215.1_Phasia_obesa_genome_assembly,_chromosome:_1	AUGUSTUS	exon	5817176	5817259	.	+	.	ID=g1386.t1.exon16;Parent=g1386.t1;
OX451215.1_Phasia_obesa_genome_assembly,_chromosome:_1	AUGUSTUS	intron	5817260	5819814	1	+	.	ID=g1386.t1.intron16;Parent=g1386.t1;
OX451215.1_Phasia_obesa_genome_assembly,_chromosome:_1	AUGUSTUS	CDS	5819815	5819893	1	+	1	ID=g1386.t1.CDS17;Parent=g1386.t1;
OX451215.1_Phasia_obesa_genome_assembly,_chromosome:_1	AUGUSTUS	exon	5819815	5819893	.	+	.	ID=g1386.t1.exon17;Parent=g1386.t1;
OX451215.1_Phasia_obesa_genome_assembly,_chromosome:_1	AUGUSTUS	intron	5819894	5819975	1	+	.	ID=g1386.t1.intron17;Parent=g1386.t1;
OX451215.1_Phasia_obesa_genome_assembly,_chromosome:_1	AUGUSTUS	CDS	5819976	5820146	1	+	0	ID=g1386.t1.CDS18;Parent=g1386.t1;
OX451215.1_Phasia_obesa_genome_assembly,_chromosome:_1	AUGUSTUS	exon	5819976	5820146	.	+	.	ID=g1386.t1.exon18;Parent=g1386.t1;
OX451215.1_Phasia_obesa_genome_assembly,_chromosome:_1	AUGUSTUS	intron	5820147	5822633	1	+	.	ID=g1386.t1.intron18;Parent=g1386.t1;
OX451215.1_Phasia_obesa_genome_assembly,_chromosome:_1	AUGUSTUS	CDS	5822634	5823101	1	+	0	ID=g1386.t1.CDS19;Parent=g1386.t1;
OX451215.1_Phasia_obesa_genome_assembly,_chromosome:_1	AUGUSTUS	exon	5822634	5823101	.	+	.	ID=g1386.t1.exon19;Parent=g1386.t1;
OX451215.1_Phasia_obesa_genome_assembly,_chromosome:_1	AUGUSTUS	stop_codon	5823099	5823101	.	+	0	ID=g1386.t1.stop1;Parent=g1386.t1;
OX451215.1_Phasia_obesa_genome_assembly,_chromosome:_1	AUGUSTUS	gene	5830617	5835721	.	-	.	ID=g1387;
OX451215.1_Phasia_obesa_genome_assembly,_chromosome:_1	AUGUSTUS	mRNA	5830617	5835721	0.9	-	.	ID=g1387.t1;Parent=g1387;
OX451215.1_Phasia_obesa_genome_assembly,_chromosome:_1	AUGUSTUS	stop_codon	5830617	5830619	.	-	0	ID=g1387.t1.stop1;Parent=g1387.t1;
OX451215.1_Phasia_obesa_genome_assembly,_chromosome:_1	AUGUSTUS	CDS	5830617	5833016	1	-	0	ID=g1387.t1.CDS1;Parent=g1387.t1;
OX451215.1_Phasia_obesa_genome_assembly,_chromosome:_1	AUGUSTUS	exon	5830617	5833016	.	-	.	ID=g1387.t1.exon1;Parent=g1387.t1;
OX451215.1_Phasia_obesa_genome_assembly,_chromosome:_1	AUGUSTUS	intron	5833017	5833087	1	-	.	ID=g1387.t1.intron1;Parent=g1387.t1;
OX451215.1_Phasia_obesa_genome_assembly,_chromosome:_1	AUGUSTUS	CDS	5833088	5833803	1	-	2	ID=g1387.t1.CDS2;Parent=g1387.t1;
OX451215.1_Phasia_obesa_genome_assembly,_chromosome:_1	AUGUSTUS	exon	5833088	5833803	.	-	.	ID=g1387.t1.exon2;Parent=g1387.t1;
OX451215.1_Phasia_obesa_genome_assembly,_chromosome:_1	AUGUSTUS	intron	5833804	5833873	0.9	-	.	ID=g1387.t1.intron2;Parent=g1387.t1;
OX451215.1_Phasia_obesa_genome_assembly,_chromosome:_1	AUGUSTUS	CDS	5833874	5833960	0.9	-	2	ID=g1387.t1.CDS3;Parent=g1387.t1;
OX451215.1_Phasia_obesa_genome_assembly,_chromosome:_1	AUGUSTUS	exon	5833874	5833960	.	-	.	ID=g1387.t1.exon3;Parent=g1387.t1;
OX451215.1_Phasia_obesa_genome_assembly,_chromosome:_1	AUGUSTUS	intron	5833961	5834043	1	-	.	ID=g1387.t1.intron3;Parent=g1387.t1;
OX451215.1_Phasia_obesa_genome_assembly,_chromosome:_1	AUGUSTUS	CDS	5834044	5834163	1	-	2	ID=g1387.t1.CDS4;Parent=g1387.t1;
OX451215.1_Phasia_obesa_genome_assembly,_chromosome:_1	AUGUSTUS	exon	5834044	5834163	.	-	.	ID=g1387.t1.exon4;Parent=g1387.t1;
OX451215.1_Phasia_obesa_genome_assembly,_chromosome:_1	AUGUSTUS	intron	5834164	5834241	1	-	.	ID=g1387.t1.intron4;Parent=g1387.t1;
OX451215.1_Phasia_obesa_genome_assembly,_chromosome:_1	AUGUSTUS	CDS	5834242	5835721	1	-	0	ID=g1387.t1.CDS5;Parent=g1387.t1;
OX451215.1_Phasia_obesa_genome_assembly,_chromosome:_1	AUGUSTUS	exon	5834242	5835721	.	-	.	ID=g1387.t1.exon5;Parent=g1387.t1;
OX451215.1_Phasia_obesa_genome_assembly,_chromosome:_1	AUGUSTUS	start_codon	5835719	5835721	.	-	0	ID=g1387.t1.start1;Parent=g1387.t1;
OX451215.1_Phasia_obesa_genome_assembly,_chromosome:_1	AUGUSTUS	mRNA	5830617	5835721	0.99	-	.	ID=g1387.t2;Parent=g1387;
OX451215.1_Phasia_obesa_genome_assembly,_chromosome:_1	AUGUSTUS	stop_codon	5830617	5830619	.	-	0	ID=g1387.t2.stop1;Parent=g1387.t2;
OX451215.1_Phasia_obesa_genome_assembly,_chromosome:_1	AUGUSTUS	CDS	5830617	5833016	1	-	0	ID=g1387.t2.CDS1;Parent=g1387.t2;
OX451215.1_Phasia_obesa_genome_assembly,_chromosome:_1	AUGUSTUS	exon	5830617	5833016	.	-	.	ID=g1387.t2.exon1;Parent=g1387.t2;
OX451215.1_Phasia_obesa_genome_assembly,_chromosome:_1	AUGUSTUS	intron	5833017	5833087	1	-	.	ID=g1387.t2.intron1;Parent=g1387.t2;
OX451215.1_Phasia_obesa_genome_assembly,_chromosome:_1	AUGUSTUS	CDS	5833088	5833803	1	-	2	ID=g1387.t2.CDS2;Parent=g1387.t2;
OX451215.1_Phasia_obesa_genome_assembly,_chromosome:_1	AUGUSTUS	exon	5833088	5833803	.	-	.	ID=g1387.t2.exon2;Parent=g1387.t2;
OX451215.1_Phasia_obesa_genome_assembly,_chromosome:_1	AUGUSTUS	intron	5833804	5833870	0.99	-	.	ID=g1387.t2.intron2;Parent=g1387.t2;
OX451215.1_Phasia_obesa_genome_assembly,_chromosome:_1	AUGUSTUS	CDS	5833871	5833960	0.99	-	2	ID=g1387.t2.CDS3;Parent=g1387.t2;
OX451215.1_Phasia_obesa_genome_assembly,_chromosome:_1	AUGUSTUS	exon	5833871	5833960	.	-	.	ID=g1387.t2.exon3;Parent=g1387.t2;
OX451215.1_Phasia_obesa_genome_assembly,_chromosome:_1	AUGUSTUS	intron	5833961	5834043	1	-	.	ID=g1387.t2.intron3;Parent=g1387.t2;
OX451215.1_Phasia_obesa_genome_assembly,_chromosome:_1	AUGUSTUS	CDS	5834044	5834163	1	-	2	ID=g1387.t2.CDS4;Parent=g1387.t2;
OX451215.1_Phasia_obesa_genome_assembly,_chromosome:_1	AUGUSTUS	exon	5834044	5834163	.	-	.	ID=g1387.t2.exon4;Parent=g1387.t2;
OX451215.1_Phasia_obesa_genome_assembly,_chromosome:_1	AUGUSTUS	intron	5834164	5834241	1	-	.	ID=g1387.t2.intron4;Parent=g1387.t2;
OX451215.1_Phasia_obesa_genome_assembly,_chromosome:_1	AUGUSTUS	CDS	5834242	5835721	1	-	0	ID=g1387.t2.CDS5;Parent=g1387.t2;
OX451215.1_Phasia_obesa_genome_assembly,_chromosome:_1	AUGUSTUS	exon	5834242	5835721	.	-	.	ID=g1387.t2.exon5;Parent=g1387.t2;
OX451215.1_Phasia_obesa_genome_assembly,_chromosome:_1	AUGUSTUS	start_codon	5835719	5835721	.	-	0	ID=g1387.t2.start1;Parent=g1387.t2;
OX451215.1_Phasia_obesa_genome_assembly,_chromosome:_1	AUGUSTUS	gene	5844081	5872690	.	-	.	ID=g1388;
OX451215.1_Phasia_obesa_genome_assembly,_chromosome:_1	AUGUSTUS	mRNA	5844081	5872690	0.96	-	.	ID=g1388.t1;Parent=g1388;
OX451215.1_Phasia_obesa_genome_assembly,_chromosome:_1	AUGUSTUS	stop_codon	5844081	5844083	.	-	0	ID=g1388.t1.stop1;Parent=g1388.t1;
OX451215.1_Phasia_obesa_genome_assembly,_chromosome:_1	AUGUSTUS	CDS	5844081	5844244	1	-	2	ID=g1388.t1.CDS1;Parent=g1388.t1;
OX451215.1_Phasia_obesa_genome_assembly,_chromosome:_1	AUGUSTUS	exon	5844081	5844244	.	-	.	ID=g1388.t1.exon1;Parent=g1388.t1;
OX451215.1_Phasia_obesa_genome_assembly,_chromosome:_1	AUGUSTUS	intron	5844245	5867442	0.97	-	.	ID=g1388.t1.intron1;Parent=g1388.t1;
OX451215.1_Phasia_obesa_genome_assembly,_chromosome:_1	AUGUSTUS	CDS	5867443	5867878	0.99	-	0	ID=g1388.t1.CDS2;Parent=g1388.t1;
OX451215.1_Phasia_obesa_genome_assembly,_chromosome:_1	AUGUSTUS	exon	5867443	5867878	.	-	.	ID=g1388.t1.exon2;Parent=g1388.t1;
OX451215.1_Phasia_obesa_genome_assembly,_chromosome:_1	AUGUSTUS	intron	5867879	5871412	0.99	-	.	ID=g1388.t1.intron2;Parent=g1388.t1;
OX451215.1_Phasia_obesa_genome_assembly,_chromosome:_1	AUGUSTUS	CDS	5871413	5871608	1	-	1	ID=g1388.t1.CDS3;Parent=g1388.t1;
OX451215.1_Phasia_obesa_genome_assembly,_chromosome:_1	AUGUSTUS	exon	5871413	5871608	.	-	.	ID=g1388.t1.exon3;Parent=g1388.t1;
OX451215.1_Phasia_obesa_genome_assembly,_chromosome:_1	AUGUSTUS	intron	5871609	5871697	1	-	.	ID=g1388.t1.intron3;Parent=g1388.t1;
OX451215.1_Phasia_obesa_genome_assembly,_chromosome:_1	AUGUSTUS	CDS	5871698	5871810	1	-	0	ID=g1388.t1.CDS4;Parent=g1388.t1;
OX451215.1_Phasia_obesa_genome_assembly,_chromosome:_1	AUGUSTUS	exon	5871698	5871810	.	-	.	ID=g1388.t1.exon4;Parent=g1388.t1;
OX451215.1_Phasia_obesa_genome_assembly,_chromosome:_1	AUGUSTUS	intron	5871811	5871909	1	-	.	ID=g1388.t1.intron4;Parent=g1388.t1;
OX451215.1_Phasia_obesa_genome_assembly,_chromosome:_1	AUGUSTUS	CDS	5871910	5872195	1	-	1	ID=g1388.t1.CDS5;Parent=g1388.t1;
OX451215.1_Phasia_obesa_genome_assembly,_chromosome:_1	AUGUSTUS	exon	5871910	5872195	.	-	.	ID=g1388.t1.exon5;Parent=g1388.t1;
OX451215.1_Phasia_obesa_genome_assembly,_chromosome:_1	AUGUSTUS	intron	5872196	5872253	1	-	.	ID=g1388.t1.intron5;Parent=g1388.t1;
OX451215.1_Phasia_obesa_genome_assembly,_chromosome:_1	AUGUSTUS	CDS	5872254	5872440	1	-	2	ID=g1388.t1.CDS6;Parent=g1388.t1;
OX451215.1_Phasia_obesa_genome_assembly,_chromosome:_1	AUGUSTUS	exon	5872254	5872440	.	-	.	ID=g1388.t1.exon6;Parent=g1388.t1;
OX451215.1_Phasia_obesa_genome_assembly,_chromosome:_1	AUGUSTUS	intron	5872441	5872503	1	-	.	ID=g1388.t1.intron6;Parent=g1388.t1;
OX451215.1_Phasia_obesa_genome_assembly,_chromosome:_1	AUGUSTUS	CDS	5872504	5872690	1	-	0	ID=g1388.t1.CDS7;Parent=g1388.t1;
OX451215.1_Phasia_obesa_genome_assembly,_chromosome:_1	AUGUSTUS	exon	5872504	5872690	.	-	.	ID=g1388.t1.exon7;Parent=g1388.t1;
OX451215.1_Phasia_obesa_genome_assembly,_chromosome:_1	AUGUSTUS	start_codon	5872688	5872690	.	-	0	ID=g1388.t1.start1;Parent=g1388.t1;
OX451215.1_Phasia_obesa_genome_assembly,_chromosome:_1	AUGUSTUS	gene	5939441	5940976	.	+	.	ID=g1389;
OX451215.1_Phasia_obesa_genome_assembly,_chromosome:_1	AUGUSTUS	mRNA	5939441	5940976	0.4	+	.	ID=g1389.t1;Parent=g1389;
OX451215.1_Phasia_obesa_genome_assembly,_chromosome:_1	AUGUSTUS	start_codon	5939441	5939443	.	+	0	ID=g1389.t1.start1;Parent=g1389.t1;
OX451215.1_Phasia_obesa_genome_assembly,_chromosome:_1	AUGUSTUS	CDS	5939441	5939447	0.4	+	0	ID=g1389.t1.CDS1;Parent=g1389.t1;
OX451215.1_Phasia_obesa_genome_assembly,_chromosome:_1	AUGUSTUS	exon	5939441	5939447	.	+	.	ID=g1389.t1.exon1;Parent=g1389.t1;
OX451215.1_Phasia_obesa_genome_assembly,_chromosome:_1	AUGUSTUS	intron	5939448	5940413	0.4	+	.	ID=g1389.t1.intron1;Parent=g1389.t1;
OX451215.1_Phasia_obesa_genome_assembly,_chromosome:_1	AUGUSTUS	CDS	5940414	5940490	1	+	2	ID=g1389.t1.CDS2;Parent=g1389.t1;
OX451215.1_Phasia_obesa_genome_assembly,_chromosome:_1	AUGUSTUS	exon	5940414	5940490	.	+	.	ID=g1389.t1.exon2;Parent=g1389.t1;
OX451215.1_Phasia_obesa_genome_assembly,_chromosome:_1	AUGUSTUS	intron	5940491	5940820	1	+	.	ID=g1389.t1.intron2;Parent=g1389.t1;
OX451215.1_Phasia_obesa_genome_assembly,_chromosome:_1	AUGUSTUS	CDS	5940821	5940976	1	+	0	ID=g1389.t1.CDS3;Parent=g1389.t1;
OX451215.1_Phasia_obesa_genome_assembly,_chromosome:_1	AUGUSTUS	exon	5940821	5940976	.	+	.	ID=g1389.t1.exon3;Parent=g1389.t1;
OX451215.1_Phasia_obesa_genome_assembly,_chromosome:_1	AUGUSTUS	stop_codon	5940974	5940976	.	+	0	ID=g1389.t1.stop1;Parent=g1389.t1;
OX451215.1_Phasia_obesa_genome_assembly,_chromosome:_1	AUGUSTUS	gene	5971070	5990204	.	+	.	ID=g1390;
OX451215.1_Phasia_obesa_genome_assembly,_chromosome:_1	AUGUSTUS	mRNA	5971070	5990204	1	+	.	ID=g1390.t1;Parent=g1390;
OX451215.1_Phasia_obesa_genome_assembly,_chromosome:_1	AUGUSTUS	start_codon	5971070	5971072	.	+	0	ID=g1390.t1.start1;Parent=g1390.t1;
OX451215.1_Phasia_obesa_genome_assembly,_chromosome:_1	AUGUSTUS	CDS	5971070	5971137	1	+	0	ID=g1390.t1.CDS1;Parent=g1390.t1;
OX451215.1_Phasia_obesa_genome_assembly,_chromosome:_1	AUGUSTUS	exon	5971070	5971137	.	+	.	ID=g1390.t1.exon1;Parent=g1390.t1;
OX451215.1_Phasia_obesa_genome_assembly,_chromosome:_1	AUGUSTUS	intron	5971138	5974470	1	+	.	ID=g1390.t1.intron1;Parent=g1390.t1;
OX451215.1_Phasia_obesa_genome_assembly,_chromosome:_1	AUGUSTUS	CDS	5974471	5974582	1	+	1	ID=g1390.t1.CDS2;Parent=g1390.t1;
OX451215.1_Phasia_obesa_genome_assembly,_chromosome:_1	AUGUSTUS	exon	5974471	5974582	.	+	.	ID=g1390.t1.exon2;Parent=g1390.t1;
OX451215.1_Phasia_obesa_genome_assembly,_chromosome:_1	AUGUSTUS	intron	5974583	5983473	1	+	.	ID=g1390.t1.intron2;Parent=g1390.t1;
OX451215.1_Phasia_obesa_genome_assembly,_chromosome:_1	AUGUSTUS	CDS	5983474	5983692	1	+	0	ID=g1390.t1.CDS3;Parent=g1390.t1;
OX451215.1_Phasia_obesa_genome_assembly,_chromosome:_1	AUGUSTUS	exon	5983474	5983692	.	+	.	ID=g1390.t1.exon3;Parent=g1390.t1;
OX451215.1_Phasia_obesa_genome_assembly,_chromosome:_1	AUGUSTUS	intron	5983693	5983782	1	+	.	ID=g1390.t1.intron3;Parent=g1390.t1;
OX451215.1_Phasia_obesa_genome_assembly,_chromosome:_1	AUGUSTUS	CDS	5983783	5983983	1	+	0	ID=g1390.t1.CDS4;Parent=g1390.t1;
OX451215.1_Phasia_obesa_genome_assembly,_chromosome:_1	AUGUSTUS	exon	5983783	5983983	.	+	.	ID=g1390.t1.exon4;Parent=g1390.t1;
OX451215.1_Phasia_obesa_genome_assembly,_chromosome:_1	AUGUSTUS	intron	5983984	5986191	1	+	.	ID=g1390.t1.intron4;Parent=g1390.t1;
OX451215.1_Phasia_obesa_genome_assembly,_chromosome:_1	AUGUSTUS	CDS	5986192	5986212	1	+	0	ID=g1390.t1.CDS5;Parent=g1390.t1;
OX451215.1_Phasia_obesa_genome_assembly,_chromosome:_1	AUGUSTUS	exon	5986192	5986212	.	+	.	ID=g1390.t1.exon5;Parent=g1390.t1;
OX451215.1_Phasia_obesa_genome_assembly,_chromosome:_1	AUGUSTUS	intron	5986213	5986463	1	+	.	ID=g1390.t1.intron5;Parent=g1390.t1;
OX451215.1_Phasia_obesa_genome_assembly,_chromosome:_1	AUGUSTUS	CDS	5986464	5986788	1	+	0	ID=g1390.t1.CDS6;Parent=g1390.t1;
OX451215.1_Phasia_obesa_genome_assembly,_chromosome:_1	AUGUSTUS	exon	5986464	5986788	.	+	.	ID=g1390.t1.exon6;Parent=g1390.t1;
OX451215.1_Phasia_obesa_genome_assembly,_chromosome:_1	AUGUSTUS	intron	5986789	5986850	1	+	.	ID=g1390.t1.intron6;Parent=g1390.t1;
OX451215.1_Phasia_obesa_genome_assembly,_chromosome:_1	AUGUSTUS	CDS	5986851	5987065	1	+	2	ID=g1390.t1.CDS7;Parent=g1390.t1;
OX451215.1_Phasia_obesa_genome_assembly,_chromosome:_1	AUGUSTUS	exon	5986851	5987065	.	+	.	ID=g1390.t1.exon7;Parent=g1390.t1;
OX451215.1_Phasia_obesa_genome_assembly,_chromosome:_1	AUGUSTUS	intron	5987066	5987127	1	+	.	ID=g1390.t1.intron7;Parent=g1390.t1;
OX451215.1_Phasia_obesa_genome_assembly,_chromosome:_1	AUGUSTUS	CDS	5987128	5987399	1	+	0	ID=g1390.t1.CDS8;Parent=g1390.t1;
OX451215.1_Phasia_obesa_genome_assembly,_chromosome:_1	AUGUSTUS	exon	5987128	5987399	.	+	.	ID=g1390.t1.exon8;Parent=g1390.t1;
OX451215.1_Phasia_obesa_genome_assembly,_chromosome:_1	AUGUSTUS	intron	5987400	5987462	1	+	.	ID=g1390.t1.intron8;Parent=g1390.t1;
OX451215.1_Phasia_obesa_genome_assembly,_chromosome:_1	AUGUSTUS	CDS	5987463	5987593	1	+	1	ID=g1390.t1.CDS9;Parent=g1390.t1;
OX451215.1_Phasia_obesa_genome_assembly,_chromosome:_1	AUGUSTUS	exon	5987463	5987593	.	+	.	ID=g1390.t1.exon9;Parent=g1390.t1;
OX451215.1_Phasia_obesa_genome_assembly,_chromosome:_1	AUGUSTUS	intron	5987594	5989798	1	+	.	ID=g1390.t1.intron9;Parent=g1390.t1;
OX451215.1_Phasia_obesa_genome_assembly,_chromosome:_1	AUGUSTUS	CDS	5989799	5989962	1	+	2	ID=g1390.t1.CDS10;Parent=g1390.t1;
OX451215.1_Phasia_obesa_genome_assembly,_chromosome:_1	AUGUSTUS	exon	5989799	5989962	.	+	.	ID=g1390.t1.exon10;Parent=g1390.t1;
OX451215.1_Phasia_obesa_genome_assembly,_chromosome:_1	AUGUSTUS	intron	5989963	5990030	1	+	.	ID=g1390.t1.intron10;Parent=g1390.t1;
OX451215.1_Phasia_obesa_genome_assembly,_chromosome:_1	AUGUSTUS	CDS	5990031	5990204	1	+	0	ID=g1390.t1.CDS11;Parent=g1390.t1;
OX451215.1_Phasia_obesa_genome_assembly,_chromosome:_1	AUGUSTUS	exon	5990031	5990204	.	+	.	ID=g1390.t1.exon11;Parent=g1390.t1;
OX451215.1_Phasia_obesa_genome_assembly,_chromosome:_1	AUGUSTUS	stop_codon	5990202	5990204	.	+	0	ID=g1390.t1.stop1;Parent=g1390.t1;
OX451215.1_Phasia_obesa_genome_assembly,_chromosome:_1	AUGUSTUS	mRNA	5971070	5990204	1	+	.	ID=g1390.t2;Parent=g1390;
OX451215.1_Phasia_obesa_genome_assembly,_chromosome:_1	AUGUSTUS	start_codon	5971070	5971072	.	+	0	ID=g1390.t2.start1;Parent=g1390.t2;
OX451215.1_Phasia_obesa_genome_assembly,_chromosome:_1	AUGUSTUS	CDS	5971070	5971137	1	+	0	ID=g1390.t2.CDS1;Parent=g1390.t2;
OX451215.1_Phasia_obesa_genome_assembly,_chromosome:_1	AUGUSTUS	exon	5971070	5971137	.	+	.	ID=g1390.t2.exon1;Parent=g1390.t2;
OX451215.1_Phasia_obesa_genome_assembly,_chromosome:_1	AUGUSTUS	intron	5971138	5974470	1	+	.	ID=g1390.t2.intron1;Parent=g1390.t2;
OX451215.1_Phasia_obesa_genome_assembly,_chromosome:_1	AUGUSTUS	CDS	5974471	5974582	1	+	1	ID=g1390.t2.CDS2;Parent=g1390.t2;
OX451215.1_Phasia_obesa_genome_assembly,_chromosome:_1	AUGUSTUS	exon	5974471	5974582	.	+	.	ID=g1390.t2.exon2;Parent=g1390.t2;
OX451215.1_Phasia_obesa_genome_assembly,_chromosome:_1	AUGUSTUS	intron	5974583	5983473	1	+	.	ID=g1390.t2.intron2;Parent=g1390.t2;
OX451215.1_Phasia_obesa_genome_assembly,_chromosome:_1	AUGUSTUS	CDS	5983474	5983692	1	+	0	ID=g1390.t2.CDS3;Parent=g1390.t2;
OX451215.1_Phasia_obesa_genome_assembly,_chromosome:_1	AUGUSTUS	exon	5983474	5983692	.	+	.	ID=g1390.t2.exon3;Parent=g1390.t2;
OX451215.1_Phasia_obesa_genome_assembly,_chromosome:_1	AUGUSTUS	intron	5983693	5983782	1	+	.	ID=g1390.t2.intron3;Parent=g1390.t2;
OX451215.1_Phasia_obesa_genome_assembly,_chromosome:_1	AUGUSTUS	CDS	5983783	5983983	1	+	0	ID=g1390.t2.CDS4;Parent=g1390.t2;
OX451215.1_Phasia_obesa_genome_assembly,_chromosome:_1	AUGUSTUS	exon	5983783	5983983	.	+	.	ID=g1390.t2.exon4;Parent=g1390.t2;
OX451215.1_Phasia_obesa_genome_assembly,_chromosome:_1	AUGUSTUS	intron	5983984	5986463	1	+	.	ID=g1390.t2.intron4;Parent=g1390.t2;
OX451215.1_Phasia_obesa_genome_assembly,_chromosome:_1	AUGUSTUS	CDS	5986464	5986788	1	+	0	ID=g1390.t2.CDS5;Parent=g1390.t2;
OX451215.1_Phasia_obesa_genome_assembly,_chromosome:_1	AUGUSTUS	exon	5986464	5986788	.	+	.	ID=g1390.t2.exon5;Parent=g1390.t2;
OX451215.1_Phasia_obesa_genome_assembly,_chromosome:_1	AUGUSTUS	intron	5986789	5986850	1	+	.	ID=g1390.t2.intron5;Parent=g1390.t2;
OX451215.1_Phasia_obesa_genome_assembly,_chromosome:_1	AUGUSTUS	CDS	5986851	5987065	1	+	2	ID=g1390.t2.CDS6;Parent=g1390.t2;
OX451215.1_Phasia_obesa_genome_assembly,_chromosome:_1	AUGUSTUS	exon	5986851	5987065	.	+	.	ID=g1390.t2.exon6;Parent=g1390.t2;
OX451215.1_Phasia_obesa_genome_assembly,_chromosome:_1	AUGUSTUS	intron	5987066	5987127	1	+	.	ID=g1390.t2.intron6;Parent=g1390.t2;
OX451215.1_Phasia_obesa_genome_assembly,_chromosome:_1	AUGUSTUS	CDS	5987128	5987399	1	+	0	ID=g1390.t2.CDS7;Parent=g1390.t2;
OX451215.1_Phasia_obesa_genome_assembly,_chromosome:_1	AUGUSTUS	exon	5987128	5987399	.	+	.	ID=g1390.t2.exon7;Parent=g1390.t2;
OX451215.1_Phasia_obesa_genome_assembly,_chromosome:_1	AUGUSTUS	intron	5987400	5987462	1	+	.	ID=g1390.t2.intron7;Parent=g1390.t2;
OX451215.1_Phasia_obesa_genome_assembly,_chromosome:_1	AUGUSTUS	CDS	5987463	5987593	1	+	1	ID=g1390.t2.CDS8;Parent=g1390.t2;
OX451215.1_Phasia_obesa_genome_assembly,_chromosome:_1	AUGUSTUS	exon	5987463	5987593	.	+	.	ID=g1390.t2.exon8;Parent=g1390.t2;
OX451215.1_Phasia_obesa_genome_assembly,_chromosome:_1	AUGUSTUS	intron	5987594	5989798	1	+	.	ID=g1390.t2.intron8;Parent=g1390.t2;
OX451215.1_Phasia_obesa_genome_assembly,_chromosome:_1	AUGUSTUS	CDS	5989799	5989962	1	+	2	ID=g1390.t2.CDS9;Parent=g1390.t2;
OX451215.1_Phasia_obesa_genome_assembly,_chromosome:_1	AUGUSTUS	exon	5989799	5989962	.	+	.	ID=g1390.t2.exon9;Parent=g1390.t2;
OX451215.1_Phasia_obesa_genome_assembly,_chromosome:_1	AUGUSTUS	intron	5989963	5990030	1	+	.	ID=g1390.t2.intron9;Parent=g1390.t2;
OX451215.1_Phasia_obesa_genome_assembly,_chromosome:_1	AUGUSTUS	CDS	5990031	5990204	1	+	0	ID=g1390.t2.CDS10;Parent=g1390.t2;
OX451215.1_Phasia_obesa_genome_assembly,_chromosome:_1	AUGUSTUS	exon	5990031	5990204	.	+	.	ID=g1390.t2.exon10;Parent=g1390.t2;
OX451215.1_Phasia_obesa_genome_assembly,_chromosome:_1	AUGUSTUS	stop_codon	5990202	5990204	.	+	0	ID=g1390.t2.stop1;Parent=g1390.t2;
OX451215.1_Phasia_obesa_genome_assembly,_chromosome:_1	AUGUSTUS	gene	6012064	6033442	.	-	.	ID=g1391;
OX451215.1_Phasia_obesa_genome_assembly,_chromosome:_1	AUGUSTUS	mRNA	6012064	6033442	0.81	-	.	ID=g1391.t1;Parent=g1391;
OX451215.1_Phasia_obesa_genome_assembly,_chromosome:_1	AUGUSTUS	stop_codon	6012064	6012066	.	-	0	ID=g1391.t1.stop1;Parent=g1391.t1;
OX451215.1_Phasia_obesa_genome_assembly,_chromosome:_1	AUGUSTUS	CDS	6012064	6012190	1	-	1	ID=g1391.t1.CDS1;Parent=g1391.t1;
OX451215.1_Phasia_obesa_genome_assembly,_chromosome:_1	AUGUSTUS	exon	6012064	6012190	.	-	.	ID=g1391.t1.exon1;Parent=g1391.t1;
OX451215.1_Phasia_obesa_genome_assembly,_chromosome:_1	AUGUSTUS	intron	6012191	6012258	1	-	.	ID=g1391.t1.intron1;Parent=g1391.t1;
OX451215.1_Phasia_obesa_genome_assembly,_chromosome:_1	AUGUSTUS	CDS	6012259	6012436	1	-	2	ID=g1391.t1.CDS2;Parent=g1391.t1;
OX451215.1_Phasia_obesa_genome_assembly,_chromosome:_1	AUGUSTUS	exon	6012259	6012436	.	-	.	ID=g1391.t1.exon2;Parent=g1391.t1;
OX451215.1_Phasia_obesa_genome_assembly,_chromosome:_1	AUGUSTUS	intron	6012437	6014608	1	-	.	ID=g1391.t1.intron2;Parent=g1391.t1;
OX451215.1_Phasia_obesa_genome_assembly,_chromosome:_1	AUGUSTUS	CDS	6014609	6014762	1	-	0	ID=g1391.t1.CDS3;Parent=g1391.t1;
OX451215.1_Phasia_obesa_genome_assembly,_chromosome:_1	AUGUSTUS	exon	6014609	6014762	.	-	.	ID=g1391.t1.exon3;Parent=g1391.t1;
OX451215.1_Phasia_obesa_genome_assembly,_chromosome:_1	AUGUSTUS	intron	6014763	6014830	1	-	.	ID=g1391.t1.intron3;Parent=g1391.t1;
OX451215.1_Phasia_obesa_genome_assembly,_chromosome:_1	AUGUSTUS	CDS	6014831	6014929	1	-	0	ID=g1391.t1.CDS4;Parent=g1391.t1;
OX451215.1_Phasia_obesa_genome_assembly,_chromosome:_1	AUGUSTUS	exon	6014831	6014929	.	-	.	ID=g1391.t1.exon4;Parent=g1391.t1;
OX451215.1_Phasia_obesa_genome_assembly,_chromosome:_1	AUGUSTUS	intron	6014930	6014996	1	-	.	ID=g1391.t1.intron4;Parent=g1391.t1;
OX451215.1_Phasia_obesa_genome_assembly,_chromosome:_1	AUGUSTUS	CDS	6014997	6015185	1	-	0	ID=g1391.t1.CDS5;Parent=g1391.t1;
OX451215.1_Phasia_obesa_genome_assembly,_chromosome:_1	AUGUSTUS	exon	6014997	6015185	.	-	.	ID=g1391.t1.exon5;Parent=g1391.t1;
OX451215.1_Phasia_obesa_genome_assembly,_chromosome:_1	AUGUSTUS	intron	6015186	6018758	1	-	.	ID=g1391.t1.intron5;Parent=g1391.t1;
OX451215.1_Phasia_obesa_genome_assembly,_chromosome:_1	AUGUSTUS	CDS	6018759	6018950	1	-	0	ID=g1391.t1.CDS6;Parent=g1391.t1;
OX451215.1_Phasia_obesa_genome_assembly,_chromosome:_1	AUGUSTUS	exon	6018759	6018950	.	-	.	ID=g1391.t1.exon6;Parent=g1391.t1;
OX451215.1_Phasia_obesa_genome_assembly,_chromosome:_1	AUGUSTUS	intron	6018951	6021703	1	-	.	ID=g1391.t1.intron6;Parent=g1391.t1;
OX451215.1_Phasia_obesa_genome_assembly,_chromosome:_1	AUGUSTUS	CDS	6021704	6021935	1	-	1	ID=g1391.t1.CDS7;Parent=g1391.t1;
OX451215.1_Phasia_obesa_genome_assembly,_chromosome:_1	AUGUSTUS	exon	6021704	6021935	.	-	.	ID=g1391.t1.exon7;Parent=g1391.t1;
OX451215.1_Phasia_obesa_genome_assembly,_chromosome:_1	AUGUSTUS	intron	6021936	6032702	1	-	.	ID=g1391.t1.intron7;Parent=g1391.t1;
OX451215.1_Phasia_obesa_genome_assembly,_chromosome:_1	AUGUSTUS	CDS	6032703	6032795	1	-	1	ID=g1391.t1.CDS8;Parent=g1391.t1;
OX451215.1_Phasia_obesa_genome_assembly,_chromosome:_1	AUGUSTUS	exon	6032703	6032795	.	-	.	ID=g1391.t1.exon8;Parent=g1391.t1;
OX451215.1_Phasia_obesa_genome_assembly,_chromosome:_1	AUGUSTUS	intron	6032796	6033437	0.81	-	.	ID=g1391.t1.intron8;Parent=g1391.t1;
OX451215.1_Phasia_obesa_genome_assembly,_chromosome:_1	AUGUSTUS	CDS	6033438	6033442	0.81	-	0	ID=g1391.t1.CDS9;Parent=g1391.t1;
OX451215.1_Phasia_obesa_genome_assembly,_chromosome:_1	AUGUSTUS	exon	6033438	6033442	.	-	.	ID=g1391.t1.exon9;Parent=g1391.t1;
OX451215.1_Phasia_obesa_genome_assembly,_chromosome:_1	AUGUSTUS	start_codon	6033440	6033442	.	-	0	ID=g1391.t1.start1;Parent=g1391.t1;
OX451215.1_Phasia_obesa_genome_assembly,_chromosome:_1	AUGUSTUS	gene	6033544	6035196	.	+	.	ID=g1392;
OX451215.1_Phasia_obesa_genome_assembly,_chromosome:_1	AUGUSTUS	mRNA	6033544	6035196	1	+	.	ID=g1392.t1;Parent=g1392;
OX451215.1_Phasia_obesa_genome_assembly,_chromosome:_1	AUGUSTUS	start_codon	6033544	6033546	.	+	0	ID=g1392.t1.start1;Parent=g1392.t1;
OX451215.1_Phasia_obesa_genome_assembly,_chromosome:_1	AUGUSTUS	CDS	6033544	6033707	1	+	0	ID=g1392.t1.CDS1;Parent=g1392.t1;
OX451215.1_Phasia_obesa_genome_assembly,_chromosome:_1	AUGUSTUS	exon	6033544	6033707	.	+	.	ID=g1392.t1.exon1;Parent=g1392.t1;
OX451215.1_Phasia_obesa_genome_assembly,_chromosome:_1	AUGUSTUS	intron	6033708	6033770	1	+	.	ID=g1392.t1.intron1;Parent=g1392.t1;
OX451215.1_Phasia_obesa_genome_assembly,_chromosome:_1	AUGUSTUS	CDS	6033771	6035196	1	+	1	ID=g1392.t1.CDS2;Parent=g1392.t1;
OX451215.1_Phasia_obesa_genome_assembly,_chromosome:_1	AUGUSTUS	exon	6033771	6035196	.	+	.	ID=g1392.t1.exon2;Parent=g1392.t1;
OX451215.1_Phasia_obesa_genome_assembly,_chromosome:_1	AUGUSTUS	stop_codon	6035194	6035196	.	+	0	ID=g1392.t1.stop1;Parent=g1392.t1;
OX451215.1_Phasia_obesa_genome_assembly,_chromosome:_1	AUGUSTUS	gene	6096159	6096549	.	+	.	ID=g1393;
OX451215.1_Phasia_obesa_genome_assembly,_chromosome:_1	AUGUSTUS	mRNA	6096159	6096549	1	+	.	ID=g1393.t1;Parent=g1393;
OX451215.1_Phasia_obesa_genome_assembly,_chromosome:_1	AUGUSTUS	start_codon	6096159	6096161	.	+	0	ID=g1393.t1.start1;Parent=g1393.t1;
OX451215.1_Phasia_obesa_genome_assembly,_chromosome:_1	AUGUSTUS	CDS	6096159	6096230	1	+	0	ID=g1393.t1.CDS1;Parent=g1393.t1;
OX451215.1_Phasia_obesa_genome_assembly,_chromosome:_1	AUGUSTUS	exon	6096159	6096230	.	+	.	ID=g1393.t1.exon1;Parent=g1393.t1;
OX451215.1_Phasia_obesa_genome_assembly,_chromosome:_1	AUGUSTUS	intron	6096231	6096297	1	+	.	ID=g1393.t1.intron1;Parent=g1393.t1;
OX451215.1_Phasia_obesa_genome_assembly,_chromosome:_1	AUGUSTUS	CDS	6096298	6096549	1	+	0	ID=g1393.t1.CDS2;Parent=g1393.t1;
OX451215.1_Phasia_obesa_genome_assembly,_chromosome:_1	AUGUSTUS	exon	6096298	6096549	.	+	.	ID=g1393.t1.exon2;Parent=g1393.t1;
OX451215.1_Phasia_obesa_genome_assembly,_chromosome:_1	AUGUSTUS	stop_codon	6096547	6096549	.	+	0	ID=g1393.t1.stop1;Parent=g1393.t1;
OX451215.1_Phasia_obesa_genome_assembly,_chromosome:_1	AUGUSTUS	gene	6137480	6142498	.	+	.	ID=g1394;
OX451215.1_Phasia_obesa_genome_assembly,_chromosome:_1	AUGUSTUS	mRNA	6137480	6142498	1	+	.	ID=g1394.t1;Parent=g1394;
OX451215.1_Phasia_obesa_genome_assembly,_chromosome:_1	AUGUSTUS	start_codon	6137480	6137482	.	+	0	ID=g1394.t1.start1;Parent=g1394.t1;
OX451215.1_Phasia_obesa_genome_assembly,_chromosome:_1	AUGUSTUS	CDS	6137480	6137656	1	+	0	ID=g1394.t1.CDS1;Parent=g1394.t1;
OX451215.1_Phasia_obesa_genome_assembly,_chromosome:_1	AUGUSTUS	exon	6137480	6137656	.	+	.	ID=g1394.t1.exon1;Parent=g1394.t1;
OX451215.1_Phasia_obesa_genome_assembly,_chromosome:_1	AUGUSTUS	intron	6137657	6140104	1	+	.	ID=g1394.t1.intron1;Parent=g1394.t1;
OX451215.1_Phasia_obesa_genome_assembly,_chromosome:_1	AUGUSTUS	CDS	6140105	6140607	1	+	0	ID=g1394.t1.CDS2;Parent=g1394.t1;
OX451215.1_Phasia_obesa_genome_assembly,_chromosome:_1	AUGUSTUS	exon	6140105	6140607	.	+	.	ID=g1394.t1.exon2;Parent=g1394.t1;
OX451215.1_Phasia_obesa_genome_assembly,_chromosome:_1	AUGUSTUS	intron	6140608	6142248	1	+	.	ID=g1394.t1.intron2;Parent=g1394.t1;
OX451215.1_Phasia_obesa_genome_assembly,_chromosome:_1	AUGUSTUS	CDS	6142249	6142498	1	+	1	ID=g1394.t1.CDS3;Parent=g1394.t1;
OX451215.1_Phasia_obesa_genome_assembly,_chromosome:_1	AUGUSTUS	exon	6142249	6142498	.	+	.	ID=g1394.t1.exon3;Parent=g1394.t1;
OX451215.1_Phasia_obesa_genome_assembly,_chromosome:_1	AUGUSTUS	stop_codon	6142496	6142498	.	+	0	ID=g1394.t1.stop1;Parent=g1394.t1;
OX451215.1_Phasia_obesa_genome_assembly,_chromosome:_1	AUGUSTUS	gene	6145374	6162123	.	-	.	ID=g1395;
OX451215.1_Phasia_obesa_genome_assembly,_chromosome:_1	AUGUSTUS	mRNA	6145374	6162123	1	-	.	ID=g1395.t1;Parent=g1395;
OX451215.1_Phasia_obesa_genome_assembly,_chromosome:_1	AUGUSTUS	stop_codon	6145374	6145376	.	-	0	ID=g1395.t1.stop1;Parent=g1395.t1;
OX451215.1_Phasia_obesa_genome_assembly,_chromosome:_1	AUGUSTUS	CDS	6145374	6145521	1	-	1	ID=g1395.t1.CDS1;Parent=g1395.t1;
OX451215.1_Phasia_obesa_genome_assembly,_chromosome:_1	AUGUSTUS	exon	6145374	6145521	.	-	.	ID=g1395.t1.exon1;Parent=g1395.t1;
OX451215.1_Phasia_obesa_genome_assembly,_chromosome:_1	AUGUSTUS	intron	6145522	6145593	1	-	.	ID=g1395.t1.intron1;Parent=g1395.t1;
OX451215.1_Phasia_obesa_genome_assembly,_chromosome:_1	AUGUSTUS	CDS	6145594	6145802	1	-	0	ID=g1395.t1.CDS2;Parent=g1395.t1;
OX451215.1_Phasia_obesa_genome_assembly,_chromosome:_1	AUGUSTUS	exon	6145594	6145802	.	-	.	ID=g1395.t1.exon2;Parent=g1395.t1;
OX451215.1_Phasia_obesa_genome_assembly,_chromosome:_1	AUGUSTUS	intron	6145803	6155292	1	-	.	ID=g1395.t1.intron2;Parent=g1395.t1;
OX451215.1_Phasia_obesa_genome_assembly,_chromosome:_1	AUGUSTUS	CDS	6155293	6156743	1	-	2	ID=g1395.t1.CDS3;Parent=g1395.t1;
OX451215.1_Phasia_obesa_genome_assembly,_chromosome:_1	AUGUSTUS	exon	6155293	6156743	.	-	.	ID=g1395.t1.exon3;Parent=g1395.t1;
OX451215.1_Phasia_obesa_genome_assembly,_chromosome:_1	AUGUSTUS	intron	6156744	6161803	1	-	.	ID=g1395.t1.intron3;Parent=g1395.t1;
OX451215.1_Phasia_obesa_genome_assembly,_chromosome:_1	AUGUSTUS	CDS	6161804	6161921	1	-	0	ID=g1395.t1.CDS4;Parent=g1395.t1;
OX451215.1_Phasia_obesa_genome_assembly,_chromosome:_1	AUGUSTUS	exon	6161804	6161921	.	-	.	ID=g1395.t1.exon4;Parent=g1395.t1;
OX451215.1_Phasia_obesa_genome_assembly,_chromosome:_1	AUGUSTUS	intron	6161922	6161988	1	-	.	ID=g1395.t1.intron4;Parent=g1395.t1;
OX451215.1_Phasia_obesa_genome_assembly,_chromosome:_1	AUGUSTUS	CDS	6161989	6162123	1	-	0	ID=g1395.t1.CDS5;Parent=g1395.t1;
OX451215.1_Phasia_obesa_genome_assembly,_chromosome:_1	AUGUSTUS	exon	6161989	6162123	.	-	.	ID=g1395.t1.exon5;Parent=g1395.t1;
OX451215.1_Phasia_obesa_genome_assembly,_chromosome:_1	AUGUSTUS	start_codon	6162121	6162123	.	-	0	ID=g1395.t1.start1;Parent=g1395.t1;
OX451215.1_Phasia_obesa_genome_assembly,_chromosome:_1	AUGUSTUS	gene	6162554	6167374	.	-	.	ID=g1396;
OX451215.1_Phasia_obesa_genome_assembly,_chromosome:_1	AUGUSTUS	mRNA	6162554	6167374	1	-	.	ID=g1396.t1;Parent=g1396;
OX451215.1_Phasia_obesa_genome_assembly,_chromosome:_1	AUGUSTUS	stop_codon	6162554	6162556	.	-	0	ID=g1396.t1.stop1;Parent=g1396.t1;
OX451215.1_Phasia_obesa_genome_assembly,_chromosome:_1	AUGUSTUS	CDS	6162554	6162856	1	-	0	ID=g1396.t1.CDS1;Parent=g1396.t1;
OX451215.1_Phasia_obesa_genome_assembly,_chromosome:_1	AUGUSTUS	exon	6162554	6162856	.	-	.	ID=g1396.t1.exon1;Parent=g1396.t1;
OX451215.1_Phasia_obesa_genome_assembly,_chromosome:_1	AUGUSTUS	intron	6162857	6162929	1	-	.	ID=g1396.t1.intron1;Parent=g1396.t1;
OX451215.1_Phasia_obesa_genome_assembly,_chromosome:_1	AUGUSTUS	CDS	6162930	6163654	1	-	2	ID=g1396.t1.CDS2;Parent=g1396.t1;
OX451215.1_Phasia_obesa_genome_assembly,_chromosome:_1	AUGUSTUS	exon	6162930	6163654	.	-	.	ID=g1396.t1.exon2;Parent=g1396.t1;
OX451215.1_Phasia_obesa_genome_assembly,_chromosome:_1	AUGUSTUS	intron	6163655	6163726	1	-	.	ID=g1396.t1.intron2;Parent=g1396.t1;
OX451215.1_Phasia_obesa_genome_assembly,_chromosome:_1	AUGUSTUS	CDS	6163727	6163866	1	-	1	ID=g1396.t1.CDS3;Parent=g1396.t1;
OX451215.1_Phasia_obesa_genome_assembly,_chromosome:_1	AUGUSTUS	exon	6163727	6163866	.	-	.	ID=g1396.t1.exon3;Parent=g1396.t1;
OX451215.1_Phasia_obesa_genome_assembly,_chromosome:_1	AUGUSTUS	intron	6163867	6163935	1	-	.	ID=g1396.t1.intron3;Parent=g1396.t1;
OX451215.1_Phasia_obesa_genome_assembly,_chromosome:_1	AUGUSTUS	CDS	6163936	6164126	1	-	0	ID=g1396.t1.CDS4;Parent=g1396.t1;
OX451215.1_Phasia_obesa_genome_assembly,_chromosome:_1	AUGUSTUS	exon	6163936	6164126	.	-	.	ID=g1396.t1.exon4;Parent=g1396.t1;
OX451215.1_Phasia_obesa_genome_assembly,_chromosome:_1	AUGUSTUS	intron	6164127	6164192	1	-	.	ID=g1396.t1.intron4;Parent=g1396.t1;
OX451215.1_Phasia_obesa_genome_assembly,_chromosome:_1	AUGUSTUS	CDS	6164193	6164325	1	-	1	ID=g1396.t1.CDS5;Parent=g1396.t1;
OX451215.1_Phasia_obesa_genome_assembly,_chromosome:_1	AUGUSTUS	exon	6164193	6164325	.	-	.	ID=g1396.t1.exon5;Parent=g1396.t1;
OX451215.1_Phasia_obesa_genome_assembly,_chromosome:_1	AUGUSTUS	intron	6164326	6164392	1	-	.	ID=g1396.t1.intron5;Parent=g1396.t1;
OX451215.1_Phasia_obesa_genome_assembly,_chromosome:_1	AUGUSTUS	CDS	6164393	6164820	1	-	0	ID=g1396.t1.CDS6;Parent=g1396.t1;
OX451215.1_Phasia_obesa_genome_assembly,_chromosome:_1	AUGUSTUS	exon	6164393	6164820	.	-	.	ID=g1396.t1.exon6;Parent=g1396.t1;
OX451215.1_Phasia_obesa_genome_assembly,_chromosome:_1	AUGUSTUS	intron	6164821	6164880	1	-	.	ID=g1396.t1.intron6;Parent=g1396.t1;
OX451215.1_Phasia_obesa_genome_assembly,_chromosome:_1	AUGUSTUS	CDS	6164881	6165039	1	-	0	ID=g1396.t1.CDS7;Parent=g1396.t1;
OX451215.1_Phasia_obesa_genome_assembly,_chromosome:_1	AUGUSTUS	exon	6164881	6165039	.	-	.	ID=g1396.t1.exon7;Parent=g1396.t1;
OX451215.1_Phasia_obesa_genome_assembly,_chromosome:_1	AUGUSTUS	intron	6165040	6166942	1	-	.	ID=g1396.t1.intron7;Parent=g1396.t1;
OX451215.1_Phasia_obesa_genome_assembly,_chromosome:_1	AUGUSTUS	CDS	6166943	6167374	1	-	0	ID=g1396.t1.CDS8;Parent=g1396.t1;
OX451215.1_Phasia_obesa_genome_assembly,_chromosome:_1	AUGUSTUS	exon	6166943	6167374	.	-	.	ID=g1396.t1.exon8;Parent=g1396.t1;
OX451215.1_Phasia_obesa_genome_assembly,_chromosome:_1	AUGUSTUS	start_codon	6167372	6167374	.	-	0	ID=g1396.t1.start1;Parent=g1396.t1;
OX451215.1_Phasia_obesa_genome_assembly,_chromosome:_1	AUGUSTUS	gene	6170639	6175170	.	+	.	ID=g1397;
OX451215.1_Phasia_obesa_genome_assembly,_chromosome:_1	AUGUSTUS	mRNA	6170639	6175170	1	+	.	ID=g1397.t1;Parent=g1397;
OX451215.1_Phasia_obesa_genome_assembly,_chromosome:_1	AUGUSTUS	start_codon	6170639	6170641	.	+	0	ID=g1397.t1.start1;Parent=g1397.t1;
OX451215.1_Phasia_obesa_genome_assembly,_chromosome:_1	AUGUSTUS	CDS	6170639	6170665	1	+	0	ID=g1397.t1.CDS1;Parent=g1397.t1;
OX451215.1_Phasia_obesa_genome_assembly,_chromosome:_1	AUGUSTUS	exon	6170639	6170665	.	+	.	ID=g1397.t1.exon1;Parent=g1397.t1;
OX451215.1_Phasia_obesa_genome_assembly,_chromosome:_1	AUGUSTUS	intron	6170666	6170779	1	+	.	ID=g1397.t1.intron1;Parent=g1397.t1;
OX451215.1_Phasia_obesa_genome_assembly,_chromosome:_1	AUGUSTUS	CDS	6170780	6170878	1	+	0	ID=g1397.t1.CDS2;Parent=g1397.t1;
OX451215.1_Phasia_obesa_genome_assembly,_chromosome:_1	AUGUSTUS	exon	6170780	6170878	.	+	.	ID=g1397.t1.exon2;Parent=g1397.t1;
OX451215.1_Phasia_obesa_genome_assembly,_chromosome:_1	AUGUSTUS	intron	6170879	6171967	1	+	.	ID=g1397.t1.intron2;Parent=g1397.t1;
OX451215.1_Phasia_obesa_genome_assembly,_chromosome:_1	AUGUSTUS	CDS	6171968	6172139	1	+	0	ID=g1397.t1.CDS3;Parent=g1397.t1;
OX451215.1_Phasia_obesa_genome_assembly,_chromosome:_1	AUGUSTUS	exon	6171968	6172139	.	+	.	ID=g1397.t1.exon3;Parent=g1397.t1;
OX451215.1_Phasia_obesa_genome_assembly,_chromosome:_1	AUGUSTUS	intron	6172140	6172192	1	+	.	ID=g1397.t1.intron3;Parent=g1397.t1;
OX451215.1_Phasia_obesa_genome_assembly,_chromosome:_1	AUGUSTUS	CDS	6172193	6172536	1	+	2	ID=g1397.t1.CDS4;Parent=g1397.t1;
OX451215.1_Phasia_obesa_genome_assembly,_chromosome:_1	AUGUSTUS	exon	6172193	6172536	.	+	.	ID=g1397.t1.exon4;Parent=g1397.t1;
OX451215.1_Phasia_obesa_genome_assembly,_chromosome:_1	AUGUSTUS	intron	6172537	6172595	1	+	.	ID=g1397.t1.intron4;Parent=g1397.t1;
OX451215.1_Phasia_obesa_genome_assembly,_chromosome:_1	AUGUSTUS	CDS	6172596	6172694	1	+	0	ID=g1397.t1.CDS5;Parent=g1397.t1;
OX451215.1_Phasia_obesa_genome_assembly,_chromosome:_1	AUGUSTUS	exon	6172596	6172694	.	+	.	ID=g1397.t1.exon5;Parent=g1397.t1;
OX451215.1_Phasia_obesa_genome_assembly,_chromosome:_1	AUGUSTUS	intron	6172695	6174411	1	+	.	ID=g1397.t1.intron5;Parent=g1397.t1;
OX451215.1_Phasia_obesa_genome_assembly,_chromosome:_1	AUGUSTUS	CDS	6174412	6174583	1	+	0	ID=g1397.t1.CDS6;Parent=g1397.t1;
OX451215.1_Phasia_obesa_genome_assembly,_chromosome:_1	AUGUSTUS	exon	6174412	6174583	.	+	.	ID=g1397.t1.exon6;Parent=g1397.t1;
OX451215.1_Phasia_obesa_genome_assembly,_chromosome:_1	AUGUSTUS	intron	6174584	6174637	1	+	.	ID=g1397.t1.intron6;Parent=g1397.t1;
OX451215.1_Phasia_obesa_genome_assembly,_chromosome:_1	AUGUSTUS	CDS	6174638	6175170	1	+	2	ID=g1397.t1.CDS7;Parent=g1397.t1;
OX451215.1_Phasia_obesa_genome_assembly,_chromosome:_1	AUGUSTUS	exon	6174638	6175170	.	+	.	ID=g1397.t1.exon7;Parent=g1397.t1;
OX451215.1_Phasia_obesa_genome_assembly,_chromosome:_1	AUGUSTUS	stop_codon	6175168	6175170	.	+	0	ID=g1397.t1.stop1;Parent=g1397.t1;
OX451215.1_Phasia_obesa_genome_assembly,_chromosome:_1	AUGUSTUS	gene	6183784	6186574	.	+	.	ID=g1398;
OX451215.1_Phasia_obesa_genome_assembly,_chromosome:_1	AUGUSTUS	mRNA	6183784	6186574	1	+	.	ID=g1398.t1;Parent=g1398;
OX451215.1_Phasia_obesa_genome_assembly,_chromosome:_1	AUGUSTUS	start_codon	6183784	6183786	.	+	0	ID=g1398.t1.start1;Parent=g1398.t1;
OX451215.1_Phasia_obesa_genome_assembly,_chromosome:_1	AUGUSTUS	CDS	6183784	6183810	1	+	0	ID=g1398.t1.CDS1;Parent=g1398.t1;
OX451215.1_Phasia_obesa_genome_assembly,_chromosome:_1	AUGUSTUS	exon	6183784	6183810	.	+	.	ID=g1398.t1.exon1;Parent=g1398.t1;
OX451215.1_Phasia_obesa_genome_assembly,_chromosome:_1	AUGUSTUS	intron	6183811	6183883	1	+	.	ID=g1398.t1.intron1;Parent=g1398.t1;
OX451215.1_Phasia_obesa_genome_assembly,_chromosome:_1	AUGUSTUS	CDS	6183884	6183976	1	+	0	ID=g1398.t1.CDS2;Parent=g1398.t1;
OX451215.1_Phasia_obesa_genome_assembly,_chromosome:_1	AUGUSTUS	exon	6183884	6183976	.	+	.	ID=g1398.t1.exon2;Parent=g1398.t1;
OX451215.1_Phasia_obesa_genome_assembly,_chromosome:_1	AUGUSTUS	intron	6183977	6185802	1	+	.	ID=g1398.t1.intron2;Parent=g1398.t1;
OX451215.1_Phasia_obesa_genome_assembly,_chromosome:_1	AUGUSTUS	CDS	6185803	6185974	1	+	0	ID=g1398.t1.CDS3;Parent=g1398.t1;
OX451215.1_Phasia_obesa_genome_assembly,_chromosome:_1	AUGUSTUS	exon	6185803	6185974	.	+	.	ID=g1398.t1.exon3;Parent=g1398.t1;
OX451215.1_Phasia_obesa_genome_assembly,_chromosome:_1	AUGUSTUS	intron	6185975	6186038	1	+	.	ID=g1398.t1.intron3;Parent=g1398.t1;
OX451215.1_Phasia_obesa_genome_assembly,_chromosome:_1	AUGUSTUS	CDS	6186039	6186574	1	+	2	ID=g1398.t1.CDS4;Parent=g1398.t1;
OX451215.1_Phasia_obesa_genome_assembly,_chromosome:_1	AUGUSTUS	exon	6186039	6186574	.	+	.	ID=g1398.t1.exon4;Parent=g1398.t1;
OX451215.1_Phasia_obesa_genome_assembly,_chromosome:_1	AUGUSTUS	stop_codon	6186572	6186574	.	+	0	ID=g1398.t1.stop1;Parent=g1398.t1;
OX451215.1_Phasia_obesa_genome_assembly,_chromosome:_1	AUGUSTUS	gene	6189637	6197303	.	+	.	ID=g1399;
OX451215.1_Phasia_obesa_genome_assembly,_chromosome:_1	AUGUSTUS	mRNA	6189637	6197303	1	+	.	ID=g1399.t1;Parent=g1399;
OX451215.1_Phasia_obesa_genome_assembly,_chromosome:_1	AUGUSTUS	start_codon	6189637	6189639	.	+	0	ID=g1399.t1.start1;Parent=g1399.t1;
OX451215.1_Phasia_obesa_genome_assembly,_chromosome:_1	AUGUSTUS	CDS	6189637	6189786	1	+	0	ID=g1399.t1.CDS1;Parent=g1399.t1;
OX451215.1_Phasia_obesa_genome_assembly,_chromosome:_1	AUGUSTUS	exon	6189637	6189786	.	+	.	ID=g1399.t1.exon1;Parent=g1399.t1;
OX451215.1_Phasia_obesa_genome_assembly,_chromosome:_1	AUGUSTUS	intron	6189787	6195882	1	+	.	ID=g1399.t1.intron1;Parent=g1399.t1;
OX451215.1_Phasia_obesa_genome_assembly,_chromosome:_1	AUGUSTUS	CDS	6195883	6195964	1	+	0	ID=g1399.t1.CDS2;Parent=g1399.t1;
OX451215.1_Phasia_obesa_genome_assembly,_chromosome:_1	AUGUSTUS	exon	6195883	6195964	.	+	.	ID=g1399.t1.exon2;Parent=g1399.t1;
OX451215.1_Phasia_obesa_genome_assembly,_chromosome:_1	AUGUSTUS	intron	6195965	6196026	1	+	.	ID=g1399.t1.intron2;Parent=g1399.t1;
OX451215.1_Phasia_obesa_genome_assembly,_chromosome:_1	AUGUSTUS	CDS	6196027	6196325	1	+	2	ID=g1399.t1.CDS3;Parent=g1399.t1;
OX451215.1_Phasia_obesa_genome_assembly,_chromosome:_1	AUGUSTUS	exon	6196027	6196325	.	+	.	ID=g1399.t1.exon3;Parent=g1399.t1;
OX451215.1_Phasia_obesa_genome_assembly,_chromosome:_1	AUGUSTUS	intron	6196326	6196573	1	+	.	ID=g1399.t1.intron3;Parent=g1399.t1;
OX451215.1_Phasia_obesa_genome_assembly,_chromosome:_1	AUGUSTUS	CDS	6196574	6196792	1	+	0	ID=g1399.t1.CDS4;Parent=g1399.t1;
OX451215.1_Phasia_obesa_genome_assembly,_chromosome:_1	AUGUSTUS	exon	6196574	6196792	.	+	.	ID=g1399.t1.exon4;Parent=g1399.t1;
OX451215.1_Phasia_obesa_genome_assembly,_chromosome:_1	AUGUSTUS	intron	6196793	6196859	1	+	.	ID=g1399.t1.intron4;Parent=g1399.t1;
OX451215.1_Phasia_obesa_genome_assembly,_chromosome:_1	AUGUSTUS	CDS	6196860	6197303	1	+	0	ID=g1399.t1.CDS5;Parent=g1399.t1;
OX451215.1_Phasia_obesa_genome_assembly,_chromosome:_1	AUGUSTUS	exon	6196860	6197303	.	+	.	ID=g1399.t1.exon5;Parent=g1399.t1;
OX451215.1_Phasia_obesa_genome_assembly,_chromosome:_1	AUGUSTUS	stop_codon	6197301	6197303	.	+	0	ID=g1399.t1.stop1;Parent=g1399.t1;
OX451215.1_Phasia_obesa_genome_assembly,_chromosome:_1	AUGUSTUS	gene	6201598	6235885	.	-	.	ID=g1400;
OX451215.1_Phasia_obesa_genome_assembly,_chromosome:_1	AUGUSTUS	mRNA	6201598	6235885	0.78	-	.	ID=g1400.t1;Parent=g1400;
OX451215.1_Phasia_obesa_genome_assembly,_chromosome:_1	AUGUSTUS	stop_codon	6201598	6201600	.	-	0	ID=g1400.t1.stop1;Parent=g1400.t1;
OX451215.1_Phasia_obesa_genome_assembly,_chromosome:_1	AUGUSTUS	CDS	6201598	6201603	0.78	-	0	ID=g1400.t1.CDS1;Parent=g1400.t1;
OX451215.1_Phasia_obesa_genome_assembly,_chromosome:_1	AUGUSTUS	exon	6201598	6201603	.	-	.	ID=g1400.t1.exon1;Parent=g1400.t1;
OX451215.1_Phasia_obesa_genome_assembly,_chromosome:_1	AUGUSTUS	intron	6201604	6201689	0.78	-	.	ID=g1400.t1.intron1;Parent=g1400.t1;
OX451215.1_Phasia_obesa_genome_assembly,_chromosome:_1	AUGUSTUS	CDS	6201690	6201910	0.95	-	2	ID=g1400.t1.CDS2;Parent=g1400.t1;
OX451215.1_Phasia_obesa_genome_assembly,_chromosome:_1	AUGUSTUS	exon	6201690	6201910	.	-	.	ID=g1400.t1.exon2;Parent=g1400.t1;
OX451215.1_Phasia_obesa_genome_assembly,_chromosome:_1	AUGUSTUS	intron	6201911	6204356	1	-	.	ID=g1400.t1.intron2;Parent=g1400.t1;
OX451215.1_Phasia_obesa_genome_assembly,_chromosome:_1	AUGUSTUS	CDS	6204357	6204457	1	-	1	ID=g1400.t1.CDS3;Parent=g1400.t1;
OX451215.1_Phasia_obesa_genome_assembly,_chromosome:_1	AUGUSTUS	exon	6204357	6204457	.	-	.	ID=g1400.t1.exon3;Parent=g1400.t1;
OX451215.1_Phasia_obesa_genome_assembly,_chromosome:_1	AUGUSTUS	intron	6204458	6204522	1	-	.	ID=g1400.t1.intron3;Parent=g1400.t1;
OX451215.1_Phasia_obesa_genome_assembly,_chromosome:_1	AUGUSTUS	CDS	6204523	6204579	1	-	1	ID=g1400.t1.CDS4;Parent=g1400.t1;
OX451215.1_Phasia_obesa_genome_assembly,_chromosome:_1	AUGUSTUS	exon	6204523	6204579	.	-	.	ID=g1400.t1.exon4;Parent=g1400.t1;
OX451215.1_Phasia_obesa_genome_assembly,_chromosome:_1	AUGUSTUS	intron	6204580	6204678	1	-	.	ID=g1400.t1.intron4;Parent=g1400.t1;
OX451215.1_Phasia_obesa_genome_assembly,_chromosome:_1	AUGUSTUS	CDS	6204679	6204883	1	-	2	ID=g1400.t1.CDS5;Parent=g1400.t1;
OX451215.1_Phasia_obesa_genome_assembly,_chromosome:_1	AUGUSTUS	exon	6204679	6204883	.	-	.	ID=g1400.t1.exon5;Parent=g1400.t1;
OX451215.1_Phasia_obesa_genome_assembly,_chromosome:_1	AUGUSTUS	intron	6204884	6205018	1	-	.	ID=g1400.t1.intron5;Parent=g1400.t1;
OX451215.1_Phasia_obesa_genome_assembly,_chromosome:_1	AUGUSTUS	CDS	6205019	6205499	1	-	0	ID=g1400.t1.CDS6;Parent=g1400.t1;
OX451215.1_Phasia_obesa_genome_assembly,_chromosome:_1	AUGUSTUS	exon	6205019	6205499	.	-	.	ID=g1400.t1.exon6;Parent=g1400.t1;
OX451215.1_Phasia_obesa_genome_assembly,_chromosome:_1	AUGUSTUS	intron	6205500	6211973	1	-	.	ID=g1400.t1.intron6;Parent=g1400.t1;
OX451215.1_Phasia_obesa_genome_assembly,_chromosome:_1	AUGUSTUS	CDS	6211974	6212006	1	-	0	ID=g1400.t1.CDS7;Parent=g1400.t1;
OX451215.1_Phasia_obesa_genome_assembly,_chromosome:_1	AUGUSTUS	exon	6211974	6212006	.	-	.	ID=g1400.t1.exon7;Parent=g1400.t1;
OX451215.1_Phasia_obesa_genome_assembly,_chromosome:_1	AUGUSTUS	intron	6212007	6212388	1	-	.	ID=g1400.t1.intron7;Parent=g1400.t1;
OX451215.1_Phasia_obesa_genome_assembly,_chromosome:_1	AUGUSTUS	CDS	6212389	6216894	1	-	0	ID=g1400.t1.CDS8;Parent=g1400.t1;
OX451215.1_Phasia_obesa_genome_assembly,_chromosome:_1	AUGUSTUS	exon	6212389	6216894	.	-	.	ID=g1400.t1.exon8;Parent=g1400.t1;
OX451215.1_Phasia_obesa_genome_assembly,_chromosome:_1	AUGUSTUS	intron	6216895	6218918	1	-	.	ID=g1400.t1.intron8;Parent=g1400.t1;
OX451215.1_Phasia_obesa_genome_assembly,_chromosome:_1	AUGUSTUS	CDS	6218919	6219077	1	-	0	ID=g1400.t1.CDS9;Parent=g1400.t1;
OX451215.1_Phasia_obesa_genome_assembly,_chromosome:_1	AUGUSTUS	exon	6218919	6219077	.	-	.	ID=g1400.t1.exon9;Parent=g1400.t1;
OX451215.1_Phasia_obesa_genome_assembly,_chromosome:_1	AUGUSTUS	intron	6219078	6219908	1	-	.	ID=g1400.t1.intron9;Parent=g1400.t1;
OX451215.1_Phasia_obesa_genome_assembly,_chromosome:_1	AUGUSTUS	CDS	6219909	6225527	1	-	0	ID=g1400.t1.CDS10;Parent=g1400.t1;
OX451215.1_Phasia_obesa_genome_assembly,_chromosome:_1	AUGUSTUS	exon	6219909	6225527	.	-	.	ID=g1400.t1.exon10;Parent=g1400.t1;
OX451215.1_Phasia_obesa_genome_assembly,_chromosome:_1	AUGUSTUS	intron	6225528	6225719	1	-	.	ID=g1400.t1.intron10;Parent=g1400.t1;
OX451215.1_Phasia_obesa_genome_assembly,_chromosome:_1	AUGUSTUS	CDS	6225720	6225835	1	-	2	ID=g1400.t1.CDS11;Parent=g1400.t1;
OX451215.1_Phasia_obesa_genome_assembly,_chromosome:_1	AUGUSTUS	exon	6225720	6225835	.	-	.	ID=g1400.t1.exon11;Parent=g1400.t1;
OX451215.1_Phasia_obesa_genome_assembly,_chromosome:_1	AUGUSTUS	intron	6225836	6227601	1	-	.	ID=g1400.t1.intron11;Parent=g1400.t1;
OX451215.1_Phasia_obesa_genome_assembly,_chromosome:_1	AUGUSTUS	CDS	6227602	6228094	1	-	0	ID=g1400.t1.CDS12;Parent=g1400.t1;
OX451215.1_Phasia_obesa_genome_assembly,_chromosome:_1	AUGUSTUS	exon	6227602	6228094	.	-	.	ID=g1400.t1.exon12;Parent=g1400.t1;
OX451215.1_Phasia_obesa_genome_assembly,_chromosome:_1	AUGUSTUS	intron	6228095	6228158	1	-	.	ID=g1400.t1.intron12;Parent=g1400.t1;
OX451215.1_Phasia_obesa_genome_assembly,_chromosome:_1	AUGUSTUS	CDS	6228159	6228428	1	-	0	ID=g1400.t1.CDS13;Parent=g1400.t1;
OX451215.1_Phasia_obesa_genome_assembly,_chromosome:_1	AUGUSTUS	exon	6228159	6228428	.	-	.	ID=g1400.t1.exon13;Parent=g1400.t1;
OX451215.1_Phasia_obesa_genome_assembly,_chromosome:_1	AUGUSTUS	intron	6228429	6228813	1	-	.	ID=g1400.t1.intron13;Parent=g1400.t1;
OX451215.1_Phasia_obesa_genome_assembly,_chromosome:_1	AUGUSTUS	CDS	6228814	6229299	1	-	0	ID=g1400.t1.CDS14;Parent=g1400.t1;
OX451215.1_Phasia_obesa_genome_assembly,_chromosome:_1	AUGUSTUS	exon	6228814	6229299	.	-	.	ID=g1400.t1.exon14;Parent=g1400.t1;
OX451215.1_Phasia_obesa_genome_assembly,_chromosome:_1	AUGUSTUS	intron	6229300	6232353	1	-	.	ID=g1400.t1.intron14;Parent=g1400.t1;
OX451215.1_Phasia_obesa_genome_assembly,_chromosome:_1	AUGUSTUS	CDS	6232354	6232602	1	-	0	ID=g1400.t1.CDS15;Parent=g1400.t1;
OX451215.1_Phasia_obesa_genome_assembly,_chromosome:_1	AUGUSTUS	exon	6232354	6232602	.	-	.	ID=g1400.t1.exon15;Parent=g1400.t1;
OX451215.1_Phasia_obesa_genome_assembly,_chromosome:_1	AUGUSTUS	intron	6232603	6233263	1	-	.	ID=g1400.t1.intron15;Parent=g1400.t1;
OX451215.1_Phasia_obesa_genome_assembly,_chromosome:_1	AUGUSTUS	CDS	6233264	6233325	1	-	2	ID=g1400.t1.CDS16;Parent=g1400.t1;
OX451215.1_Phasia_obesa_genome_assembly,_chromosome:_1	AUGUSTUS	exon	6233264	6233325	.	-	.	ID=g1400.t1.exon16;Parent=g1400.t1;
OX451215.1_Phasia_obesa_genome_assembly,_chromosome:_1	AUGUSTUS	intron	6233326	6233399	1	-	.	ID=g1400.t1.intron16;Parent=g1400.t1;
OX451215.1_Phasia_obesa_genome_assembly,_chromosome:_1	AUGUSTUS	CDS	6233400	6233863	1	-	1	ID=g1400.t1.CDS17;Parent=g1400.t1;
OX451215.1_Phasia_obesa_genome_assembly,_chromosome:_1	AUGUSTUS	exon	6233400	6233863	.	-	.	ID=g1400.t1.exon17;Parent=g1400.t1;
OX451215.1_Phasia_obesa_genome_assembly,_chromosome:_1	AUGUSTUS	intron	6233864	6233924	1	-	.	ID=g1400.t1.intron17;Parent=g1400.t1;
OX451215.1_Phasia_obesa_genome_assembly,_chromosome:_1	AUGUSTUS	CDS	6233925	6234057	1	-	2	ID=g1400.t1.CDS18;Parent=g1400.t1;
OX451215.1_Phasia_obesa_genome_assembly,_chromosome:_1	AUGUSTUS	exon	6233925	6234057	.	-	.	ID=g1400.t1.exon18;Parent=g1400.t1;
OX451215.1_Phasia_obesa_genome_assembly,_chromosome:_1	AUGUSTUS	intron	6234058	6234128	1	-	.	ID=g1400.t1.intron18;Parent=g1400.t1;
OX451215.1_Phasia_obesa_genome_assembly,_chromosome:_1	AUGUSTUS	CDS	6234129	6234358	1	-	1	ID=g1400.t1.CDS19;Parent=g1400.t1;
OX451215.1_Phasia_obesa_genome_assembly,_chromosome:_1	AUGUSTUS	exon	6234129	6234358	.	-	.	ID=g1400.t1.exon19;Parent=g1400.t1;
OX451215.1_Phasia_obesa_genome_assembly,_chromosome:_1	AUGUSTUS	intron	6234359	6234427	1	-	.	ID=g1400.t1.intron19;Parent=g1400.t1;
OX451215.1_Phasia_obesa_genome_assembly,_chromosome:_1	AUGUSTUS	CDS	6234428	6234819	1	-	0	ID=g1400.t1.CDS20;Parent=g1400.t1;
OX451215.1_Phasia_obesa_genome_assembly,_chromosome:_1	AUGUSTUS	exon	6234428	6234819	.	-	.	ID=g1400.t1.exon20;Parent=g1400.t1;
OX451215.1_Phasia_obesa_genome_assembly,_chromosome:_1	AUGUSTUS	intron	6234820	6234883	1	-	.	ID=g1400.t1.intron20;Parent=g1400.t1;
OX451215.1_Phasia_obesa_genome_assembly,_chromosome:_1	AUGUSTUS	CDS	6234884	6235885	1	-	0	ID=g1400.t1.CDS21;Parent=g1400.t1;
OX451215.1_Phasia_obesa_genome_assembly,_chromosome:_1	AUGUSTUS	exon	6234884	6235885	.	-	.	ID=g1400.t1.exon21;Parent=g1400.t1;
OX451215.1_Phasia_obesa_genome_assembly,_chromosome:_1	AUGUSTUS	start_codon	6235883	6235885	.	-	0	ID=g1400.t1.start1;Parent=g1400.t1;
OX451215.1_Phasia_obesa_genome_assembly,_chromosome:_1	AUGUSTUS	mRNA	6201598	6235885	0.81	-	.	ID=g1400.t2;Parent=g1400;
OX451215.1_Phasia_obesa_genome_assembly,_chromosome:_1	AUGUSTUS	stop_codon	6201598	6201600	.	-	0	ID=g1400.t2.stop1;Parent=g1400.t2;
OX451215.1_Phasia_obesa_genome_assembly,_chromosome:_1	AUGUSTUS	CDS	6201598	6201603	0.81	-	0	ID=g1400.t2.CDS1;Parent=g1400.t2;
OX451215.1_Phasia_obesa_genome_assembly,_chromosome:_1	AUGUSTUS	exon	6201598	6201603	.	-	.	ID=g1400.t2.exon1;Parent=g1400.t2;
OX451215.1_Phasia_obesa_genome_assembly,_chromosome:_1	AUGUSTUS	intron	6201604	6201689	0.81	-	.	ID=g1400.t2.intron1;Parent=g1400.t2;
OX451215.1_Phasia_obesa_genome_assembly,_chromosome:_1	AUGUSTUS	CDS	6201690	6201910	0.94	-	2	ID=g1400.t2.CDS2;Parent=g1400.t2;
OX451215.1_Phasia_obesa_genome_assembly,_chromosome:_1	AUGUSTUS	exon	6201690	6201910	.	-	.	ID=g1400.t2.exon2;Parent=g1400.t2;
OX451215.1_Phasia_obesa_genome_assembly,_chromosome:_1	AUGUSTUS	intron	6201911	6204356	1	-	.	ID=g1400.t2.intron2;Parent=g1400.t2;
OX451215.1_Phasia_obesa_genome_assembly,_chromosome:_1	AUGUSTUS	CDS	6204357	6204457	1	-	1	ID=g1400.t2.CDS3;Parent=g1400.t2;
OX451215.1_Phasia_obesa_genome_assembly,_chromosome:_1	AUGUSTUS	exon	6204357	6204457	.	-	.	ID=g1400.t2.exon3;Parent=g1400.t2;
OX451215.1_Phasia_obesa_genome_assembly,_chromosome:_1	AUGUSTUS	intron	6204458	6204522	1	-	.	ID=g1400.t2.intron3;Parent=g1400.t2;
OX451215.1_Phasia_obesa_genome_assembly,_chromosome:_1	AUGUSTUS	CDS	6204523	6204609	1	-	1	ID=g1400.t2.CDS4;Parent=g1400.t2;
OX451215.1_Phasia_obesa_genome_assembly,_chromosome:_1	AUGUSTUS	exon	6204523	6204609	.	-	.	ID=g1400.t2.exon4;Parent=g1400.t2;
OX451215.1_Phasia_obesa_genome_assembly,_chromosome:_1	AUGUSTUS	intron	6204610	6204678	1	-	.	ID=g1400.t2.intron4;Parent=g1400.t2;
OX451215.1_Phasia_obesa_genome_assembly,_chromosome:_1	AUGUSTUS	CDS	6204679	6204883	1	-	2	ID=g1400.t2.CDS5;Parent=g1400.t2;
OX451215.1_Phasia_obesa_genome_assembly,_chromosome:_1	AUGUSTUS	exon	6204679	6204883	.	-	.	ID=g1400.t2.exon5;Parent=g1400.t2;
OX451215.1_Phasia_obesa_genome_assembly,_chromosome:_1	AUGUSTUS	intron	6204884	6205018	1	-	.	ID=g1400.t2.intron5;Parent=g1400.t2;
OX451215.1_Phasia_obesa_genome_assembly,_chromosome:_1	AUGUSTUS	CDS	6205019	6205499	0.99	-	0	ID=g1400.t2.CDS6;Parent=g1400.t2;
OX451215.1_Phasia_obesa_genome_assembly,_chromosome:_1	AUGUSTUS	exon	6205019	6205499	.	-	.	ID=g1400.t2.exon6;Parent=g1400.t2;
OX451215.1_Phasia_obesa_genome_assembly,_chromosome:_1	AUGUSTUS	intron	6205500	6211973	1	-	.	ID=g1400.t2.intron6;Parent=g1400.t2;
OX451215.1_Phasia_obesa_genome_assembly,_chromosome:_1	AUGUSTUS	CDS	6211974	6212006	1	-	0	ID=g1400.t2.CDS7;Parent=g1400.t2;
OX451215.1_Phasia_obesa_genome_assembly,_chromosome:_1	AUGUSTUS	exon	6211974	6212006	.	-	.	ID=g1400.t2.exon7;Parent=g1400.t2;
OX451215.1_Phasia_obesa_genome_assembly,_chromosome:_1	AUGUSTUS	intron	6212007	6212388	1	-	.	ID=g1400.t2.intron7;Parent=g1400.t2;
OX451215.1_Phasia_obesa_genome_assembly,_chromosome:_1	AUGUSTUS	CDS	6212389	6216894	1	-	0	ID=g1400.t2.CDS8;Parent=g1400.t2;
OX451215.1_Phasia_obesa_genome_assembly,_chromosome:_1	AUGUSTUS	exon	6212389	6216894	.	-	.	ID=g1400.t2.exon8;Parent=g1400.t2;
OX451215.1_Phasia_obesa_genome_assembly,_chromosome:_1	AUGUSTUS	intron	6216895	6218918	1	-	.	ID=g1400.t2.intron8;Parent=g1400.t2;
OX451215.1_Phasia_obesa_genome_assembly,_chromosome:_1	AUGUSTUS	CDS	6218919	6219077	1	-	0	ID=g1400.t2.CDS9;Parent=g1400.t2;
OX451215.1_Phasia_obesa_genome_assembly,_chromosome:_1	AUGUSTUS	exon	6218919	6219077	.	-	.	ID=g1400.t2.exon9;Parent=g1400.t2;
OX451215.1_Phasia_obesa_genome_assembly,_chromosome:_1	AUGUSTUS	intron	6219078	6219908	1	-	.	ID=g1400.t2.intron9;Parent=g1400.t2;
OX451215.1_Phasia_obesa_genome_assembly,_chromosome:_1	AUGUSTUS	CDS	6219909	6225527	1	-	0	ID=g1400.t2.CDS10;Parent=g1400.t2;
OX451215.1_Phasia_obesa_genome_assembly,_chromosome:_1	AUGUSTUS	exon	6219909	6225527	.	-	.	ID=g1400.t2.exon10;Parent=g1400.t2;
OX451215.1_Phasia_obesa_genome_assembly,_chromosome:_1	AUGUSTUS	intron	6225528	6225719	1	-	.	ID=g1400.t2.intron10;Parent=g1400.t2;
OX451215.1_Phasia_obesa_genome_assembly,_chromosome:_1	AUGUSTUS	CDS	6225720	6225835	1	-	2	ID=g1400.t2.CDS11;Parent=g1400.t2;
OX451215.1_Phasia_obesa_genome_assembly,_chromosome:_1	AUGUSTUS	exon	6225720	6225835	.	-	.	ID=g1400.t2.exon11;Parent=g1400.t2;
OX451215.1_Phasia_obesa_genome_assembly,_chromosome:_1	AUGUSTUS	intron	6225836	6227601	1	-	.	ID=g1400.t2.intron11;Parent=g1400.t2;
OX451215.1_Phasia_obesa_genome_assembly,_chromosome:_1	AUGUSTUS	CDS	6227602	6228094	1	-	0	ID=g1400.t2.CDS12;Parent=g1400.t2;
OX451215.1_Phasia_obesa_genome_assembly,_chromosome:_1	AUGUSTUS	exon	6227602	6228094	.	-	.	ID=g1400.t2.exon12;Parent=g1400.t2;
OX451215.1_Phasia_obesa_genome_assembly,_chromosome:_1	AUGUSTUS	intron	6228095	6228158	1	-	.	ID=g1400.t2.intron12;Parent=g1400.t2;
OX451215.1_Phasia_obesa_genome_assembly,_chromosome:_1	AUGUSTUS	CDS	6228159	6228428	1	-	0	ID=g1400.t2.CDS13;Parent=g1400.t2;
OX451215.1_Phasia_obesa_genome_assembly,_chromosome:_1	AUGUSTUS	exon	6228159	6228428	.	-	.	ID=g1400.t2.exon13;Parent=g1400.t2;
OX451215.1_Phasia_obesa_genome_assembly,_chromosome:_1	AUGUSTUS	intron	6228429	6228813	1	-	.	ID=g1400.t2.intron13;Parent=g1400.t2;
OX451215.1_Phasia_obesa_genome_assembly,_chromosome:_1	AUGUSTUS	CDS	6228814	6229299	1	-	0	ID=g1400.t2.CDS14;Parent=g1400.t2;
OX451215.1_Phasia_obesa_genome_assembly,_chromosome:_1	AUGUSTUS	exon	6228814	6229299	.	-	.	ID=g1400.t2.exon14;Parent=g1400.t2;
OX451215.1_Phasia_obesa_genome_assembly,_chromosome:_1	AUGUSTUS	intron	6229300	6232353	1	-	.	ID=g1400.t2.intron14;Parent=g1400.t2;
OX451215.1_Phasia_obesa_genome_assembly,_chromosome:_1	AUGUSTUS	CDS	6232354	6232602	1	-	0	ID=g1400.t2.CDS15;Parent=g1400.t2;
OX451215.1_Phasia_obesa_genome_assembly,_chromosome:_1	AUGUSTUS	exon	6232354	6232602	.	-	.	ID=g1400.t2.exon15;Parent=g1400.t2;
OX451215.1_Phasia_obesa_genome_assembly,_chromosome:_1	AUGUSTUS	intron	6232603	6233263	1	-	.	ID=g1400.t2.intron15;Parent=g1400.t2;
OX451215.1_Phasia_obesa_genome_assembly,_chromosome:_1	AUGUSTUS	CDS	6233264	6233325	1	-	2	ID=g1400.t2.CDS16;Parent=g1400.t2;
OX451215.1_Phasia_obesa_genome_assembly,_chromosome:_1	AUGUSTUS	exon	6233264	6233325	.	-	.	ID=g1400.t2.exon16;Parent=g1400.t2;
OX451215.1_Phasia_obesa_genome_assembly,_chromosome:_1	AUGUSTUS	intron	6233326	6233399	1	-	.	ID=g1400.t2.intron16;Parent=g1400.t2;
OX451215.1_Phasia_obesa_genome_assembly,_chromosome:_1	AUGUSTUS	CDS	6233400	6233863	1	-	1	ID=g1400.t2.CDS17;Parent=g1400.t2;
OX451215.1_Phasia_obesa_genome_assembly,_chromosome:_1	AUGUSTUS	exon	6233400	6233863	.	-	.	ID=g1400.t2.exon17;Parent=g1400.t2;
OX451215.1_Phasia_obesa_genome_assembly,_chromosome:_1	AUGUSTUS	intron	6233864	6233924	1	-	.	ID=g1400.t2.intron17;Parent=g1400.t2;
OX451215.1_Phasia_obesa_genome_assembly,_chromosome:_1	AUGUSTUS	CDS	6233925	6234057	1	-	2	ID=g1400.t2.CDS18;Parent=g1400.t2;
OX451215.1_Phasia_obesa_genome_assembly,_chromosome:_1	AUGUSTUS	exon	6233925	6234057	.	-	.	ID=g1400.t2.exon18;Parent=g1400.t2;
OX451215.1_Phasia_obesa_genome_assembly,_chromosome:_1	AUGUSTUS	intron	6234058	6234128	1	-	.	ID=g1400.t2.intron18;Parent=g1400.t2;
OX451215.1_Phasia_obesa_genome_assembly,_chromosome:_1	AUGUSTUS	CDS	6234129	6234358	1	-	1	ID=g1400.t2.CDS19;Parent=g1400.t2;
OX451215.1_Phasia_obesa_genome_assembly,_chromosome:_1	AUGUSTUS	exon	6234129	6234358	.	-	.	ID=g1400.t2.exon19;Parent=g1400.t2;
OX451215.1_Phasia_obesa_genome_assembly,_chromosome:_1	AUGUSTUS	intron	6234359	6234427	1	-	.	ID=g1400.t2.intron19;Parent=g1400.t2;
OX451215.1_Phasia_obesa_genome_assembly,_chromosome:_1	AUGUSTUS	CDS	6234428	6234819	1	-	0	ID=g1400.t2.CDS20;Parent=g1400.t2;
OX451215.1_Phasia_obesa_genome_assembly,_chromosome:_1	AUGUSTUS	exon	6234428	6234819	.	-	.	ID=g1400.t2.exon20;Parent=g1400.t2;
OX451215.1_Phasia_obesa_genome_assembly,_chromosome:_1	AUGUSTUS	intron	6234820	6234883	1	-	.	ID=g1400.t2.intron20;Parent=g1400.t2;
OX451215.1_Phasia_obesa_genome_assembly,_chromosome:_1	AUGUSTUS	CDS	6234884	6235885	1	-	0	ID=g1400.t2.CDS21;Parent=g1400.t2;
OX451215.1_Phasia_obesa_genome_assembly,_chromosome:_1	AUGUSTUS	exon	6234884	6235885	.	-	.	ID=g1400.t2.exon21;Parent=g1400.t2;
OX451215.1_Phasia_obesa_genome_assembly,_chromosome:_1	AUGUSTUS	start_codon	6235883	6235885	.	-	0	ID=g1400.t2.start1;Parent=g1400.t2;
OX451215.1_Phasia_obesa_genome_assembly,_chromosome:_1	AUGUSTUS	mRNA	6201598	6235885	0.76	-	.	ID=g1400.t3;Parent=g1400;
OX451215.1_Phasia_obesa_genome_assembly,_chromosome:_1	AUGUSTUS	stop_codon	6201598	6201600	.	-	0	ID=g1400.t3.stop1;Parent=g1400.t3;
OX451215.1_Phasia_obesa_genome_assembly,_chromosome:_1	AUGUSTUS	CDS	6201598	6201603	0.76	-	0	ID=g1400.t3.CDS1;Parent=g1400.t3;
OX451215.1_Phasia_obesa_genome_assembly,_chromosome:_1	AUGUSTUS	exon	6201598	6201603	.	-	.	ID=g1400.t3.exon1;Parent=g1400.t3;
OX451215.1_Phasia_obesa_genome_assembly,_chromosome:_1	AUGUSTUS	intron	6201604	6201689	0.76	-	.	ID=g1400.t3.intron1;Parent=g1400.t3;
OX451215.1_Phasia_obesa_genome_assembly,_chromosome:_1	AUGUSTUS	CDS	6201690	6201910	0.92	-	2	ID=g1400.t3.CDS2;Parent=g1400.t3;
OX451215.1_Phasia_obesa_genome_assembly,_chromosome:_1	AUGUSTUS	exon	6201690	6201910	.	-	.	ID=g1400.t3.exon2;Parent=g1400.t3;
OX451215.1_Phasia_obesa_genome_assembly,_chromosome:_1	AUGUSTUS	intron	6201911	6204356	1	-	.	ID=g1400.t3.intron2;Parent=g1400.t3;
OX451215.1_Phasia_obesa_genome_assembly,_chromosome:_1	AUGUSTUS	CDS	6204357	6204457	1	-	1	ID=g1400.t3.CDS3;Parent=g1400.t3;
OX451215.1_Phasia_obesa_genome_assembly,_chromosome:_1	AUGUSTUS	exon	6204357	6204457	.	-	.	ID=g1400.t3.exon3;Parent=g1400.t3;
OX451215.1_Phasia_obesa_genome_assembly,_chromosome:_1	AUGUSTUS	intron	6204458	6204522	1	-	.	ID=g1400.t3.intron3;Parent=g1400.t3;
OX451215.1_Phasia_obesa_genome_assembly,_chromosome:_1	AUGUSTUS	CDS	6204523	6204609	1	-	1	ID=g1400.t3.CDS4;Parent=g1400.t3;
OX451215.1_Phasia_obesa_genome_assembly,_chromosome:_1	AUGUSTUS	exon	6204523	6204609	.	-	.	ID=g1400.t3.exon4;Parent=g1400.t3;
OX451215.1_Phasia_obesa_genome_assembly,_chromosome:_1	AUGUSTUS	intron	6204610	6204678	1	-	.	ID=g1400.t3.intron4;Parent=g1400.t3;
OX451215.1_Phasia_obesa_genome_assembly,_chromosome:_1	AUGUSTUS	CDS	6204679	6204883	1	-	2	ID=g1400.t3.CDS5;Parent=g1400.t3;
OX451215.1_Phasia_obesa_genome_assembly,_chromosome:_1	AUGUSTUS	exon	6204679	6204883	.	-	.	ID=g1400.t3.exon5;Parent=g1400.t3;
OX451215.1_Phasia_obesa_genome_assembly,_chromosome:_1	AUGUSTUS	intron	6204884	6205018	1	-	.	ID=g1400.t3.intron5;Parent=g1400.t3;
OX451215.1_Phasia_obesa_genome_assembly,_chromosome:_1	AUGUSTUS	CDS	6205019	6205499	1	-	0	ID=g1400.t3.CDS6;Parent=g1400.t3;
OX451215.1_Phasia_obesa_genome_assembly,_chromosome:_1	AUGUSTUS	exon	6205019	6205499	.	-	.	ID=g1400.t3.exon6;Parent=g1400.t3;
OX451215.1_Phasia_obesa_genome_assembly,_chromosome:_1	AUGUSTUS	intron	6205500	6212388	1	-	.	ID=g1400.t3.intron6;Parent=g1400.t3;
OX451215.1_Phasia_obesa_genome_assembly,_chromosome:_1	AUGUSTUS	CDS	6212389	6216894	1	-	0	ID=g1400.t3.CDS7;Parent=g1400.t3;
OX451215.1_Phasia_obesa_genome_assembly,_chromosome:_1	AUGUSTUS	exon	6212389	6216894	.	-	.	ID=g1400.t3.exon7;Parent=g1400.t3;
OX451215.1_Phasia_obesa_genome_assembly,_chromosome:_1	AUGUSTUS	intron	6216895	6218918	1	-	.	ID=g1400.t3.intron7;Parent=g1400.t3;
OX451215.1_Phasia_obesa_genome_assembly,_chromosome:_1	AUGUSTUS	CDS	6218919	6219077	1	-	0	ID=g1400.t3.CDS8;Parent=g1400.t3;
OX451215.1_Phasia_obesa_genome_assembly,_chromosome:_1	AUGUSTUS	exon	6218919	6219077	.	-	.	ID=g1400.t3.exon8;Parent=g1400.t3;
OX451215.1_Phasia_obesa_genome_assembly,_chromosome:_1	AUGUSTUS	intron	6219078	6219908	1	-	.	ID=g1400.t3.intron8;Parent=g1400.t3;
OX451215.1_Phasia_obesa_genome_assembly,_chromosome:_1	AUGUSTUS	CDS	6219909	6225527	1	-	0	ID=g1400.t3.CDS9;Parent=g1400.t3;
OX451215.1_Phasia_obesa_genome_assembly,_chromosome:_1	AUGUSTUS	exon	6219909	6225527	.	-	.	ID=g1400.t3.exon9;Parent=g1400.t3;
OX451215.1_Phasia_obesa_genome_assembly,_chromosome:_1	AUGUSTUS	intron	6225528	6225719	1	-	.	ID=g1400.t3.intron9;Parent=g1400.t3;
OX451215.1_Phasia_obesa_genome_assembly,_chromosome:_1	AUGUSTUS	CDS	6225720	6225835	1	-	2	ID=g1400.t3.CDS10;Parent=g1400.t3;
OX451215.1_Phasia_obesa_genome_assembly,_chromosome:_1	AUGUSTUS	exon	6225720	6225835	.	-	.	ID=g1400.t3.exon10;Parent=g1400.t3;
OX451215.1_Phasia_obesa_genome_assembly,_chromosome:_1	AUGUSTUS	intron	6225836	6227601	1	-	.	ID=g1400.t3.intron10;Parent=g1400.t3;
OX451215.1_Phasia_obesa_genome_assembly,_chromosome:_1	AUGUSTUS	CDS	6227602	6228094	1	-	0	ID=g1400.t3.CDS11;Parent=g1400.t3;
OX451215.1_Phasia_obesa_genome_assembly,_chromosome:_1	AUGUSTUS	exon	6227602	6228094	.	-	.	ID=g1400.t3.exon11;Parent=g1400.t3;
OX451215.1_Phasia_obesa_genome_assembly,_chromosome:_1	AUGUSTUS	intron	6228095	6228158	1	-	.	ID=g1400.t3.intron11;Parent=g1400.t3;
OX451215.1_Phasia_obesa_genome_assembly,_chromosome:_1	AUGUSTUS	CDS	6228159	6228428	1	-	0	ID=g1400.t3.CDS12;Parent=g1400.t3;
OX451215.1_Phasia_obesa_genome_assembly,_chromosome:_1	AUGUSTUS	exon	6228159	6228428	.	-	.	ID=g1400.t3.exon12;Parent=g1400.t3;
OX451215.1_Phasia_obesa_genome_assembly,_chromosome:_1	AUGUSTUS	intron	6228429	6228813	1	-	.	ID=g1400.t3.intron12;Parent=g1400.t3;
OX451215.1_Phasia_obesa_genome_assembly,_chromosome:_1	AUGUSTUS	CDS	6228814	6229299	1	-	0	ID=g1400.t3.CDS13;Parent=g1400.t3;
OX451215.1_Phasia_obesa_genome_assembly,_chromosome:_1	AUGUSTUS	exon	6228814	6229299	.	-	.	ID=g1400.t3.exon13;Parent=g1400.t3;
OX451215.1_Phasia_obesa_genome_assembly,_chromosome:_1	AUGUSTUS	intron	6229300	6232353	1	-	.	ID=g1400.t3.intron13;Parent=g1400.t3;
OX451215.1_Phasia_obesa_genome_assembly,_chromosome:_1	AUGUSTUS	CDS	6232354	6232602	1	-	0	ID=g1400.t3.CDS14;Parent=g1400.t3;
OX451215.1_Phasia_obesa_genome_assembly,_chromosome:_1	AUGUSTUS	exon	6232354	6232602	.	-	.	ID=g1400.t3.exon14;Parent=g1400.t3;
OX451215.1_Phasia_obesa_genome_assembly,_chromosome:_1	AUGUSTUS	intron	6232603	6233263	1	-	.	ID=g1400.t3.intron14;Parent=g1400.t3;
OX451215.1_Phasia_obesa_genome_assembly,_chromosome:_1	AUGUSTUS	CDS	6233264	6233325	1	-	2	ID=g1400.t3.CDS15;Parent=g1400.t3;
OX451215.1_Phasia_obesa_genome_assembly,_chromosome:_1	AUGUSTUS	exon	6233264	6233325	.	-	.	ID=g1400.t3.exon15;Parent=g1400.t3;
OX451215.1_Phasia_obesa_genome_assembly,_chromosome:_1	AUGUSTUS	intron	6233326	6233399	1	-	.	ID=g1400.t3.intron15;Parent=g1400.t3;
OX451215.1_Phasia_obesa_genome_assembly,_chromosome:_1	AUGUSTUS	CDS	6233400	6233863	1	-	1	ID=g1400.t3.CDS16;Parent=g1400.t3;
OX451215.1_Phasia_obesa_genome_assembly,_chromosome:_1	AUGUSTUS	exon	6233400	6233863	.	-	.	ID=g1400.t3.exon16;Parent=g1400.t3;
OX451215.1_Phasia_obesa_genome_assembly,_chromosome:_1	AUGUSTUS	intron	6233864	6233924	1	-	.	ID=g1400.t3.intron16;Parent=g1400.t3;
OX451215.1_Phasia_obesa_genome_assembly,_chromosome:_1	AUGUSTUS	CDS	6233925	6234057	1	-	2	ID=g1400.t3.CDS17;Parent=g1400.t3;
OX451215.1_Phasia_obesa_genome_assembly,_chromosome:_1	AUGUSTUS	exon	6233925	6234057	.	-	.	ID=g1400.t3.exon17;Parent=g1400.t3;
OX451215.1_Phasia_obesa_genome_assembly,_chromosome:_1	AUGUSTUS	intron	6234058	6234128	1	-	.	ID=g1400.t3.intron17;Parent=g1400.t3;
OX451215.1_Phasia_obesa_genome_assembly,_chromosome:_1	AUGUSTUS	CDS	6234129	6234358	1	-	1	ID=g1400.t3.CDS18;Parent=g1400.t3;
OX451215.1_Phasia_obesa_genome_assembly,_chromosome:_1	AUGUSTUS	exon	6234129	6234358	.	-	.	ID=g1400.t3.exon18;Parent=g1400.t3;
OX451215.1_Phasia_obesa_genome_assembly,_chromosome:_1	AUGUSTUS	intron	6234359	6234427	1	-	.	ID=g1400.t3.intron18;Parent=g1400.t3;
OX451215.1_Phasia_obesa_genome_assembly,_chromosome:_1	AUGUSTUS	CDS	6234428	6234819	1	-	0	ID=g1400.t3.CDS19;Parent=g1400.t3;
OX451215.1_Phasia_obesa_genome_assembly,_chromosome:_1	AUGUSTUS	exon	6234428	6234819	.	-	.	ID=g1400.t3.exon19;Parent=g1400.t3;
OX451215.1_Phasia_obesa_genome_assembly,_chromosome:_1	AUGUSTUS	intron	6234820	6234883	1	-	.	ID=g1400.t3.intron19;Parent=g1400.t3;
OX451215.1_Phasia_obesa_genome_assembly,_chromosome:_1	AUGUSTUS	CDS	6234884	6235885	1	-	0	ID=g1400.t3.CDS20;Parent=g1400.t3;
OX451215.1_Phasia_obesa_genome_assembly,_chromosome:_1	AUGUSTUS	exon	6234884	6235885	.	-	.	ID=g1400.t3.exon20;Parent=g1400.t3;
OX451215.1_Phasia_obesa_genome_assembly,_chromosome:_1	AUGUSTUS	start_codon	6235883	6235885	.	-	0	ID=g1400.t3.start1;Parent=g1400.t3;
OX451215.1_Phasia_obesa_genome_assembly,_chromosome:_1	AUGUSTUS	gene	6328408	6329644	.	+	.	ID=g1401;
OX451215.1_Phasia_obesa_genome_assembly,_chromosome:_1	AUGUSTUS	mRNA	6328408	6329644	0.96	+	.	ID=g1401.t1;Parent=g1401;
OX451215.1_Phasia_obesa_genome_assembly,_chromosome:_1	AUGUSTUS	CDS	6328408	6328410	0.96	+	0	ID=g1401.t1.CDS1;Parent=g1401.t1;
OX451215.1_Phasia_obesa_genome_assembly,_chromosome:_1	AUGUSTUS	exon	6328408	6328410	.	+	.	ID=g1401.t1.exon1;Parent=g1401.t1;
OX451215.1_Phasia_obesa_genome_assembly,_chromosome:_1	AUGUSTUS	start_codon	6328408	6328410	.	+	0	ID=g1401.t1.start1;Parent=g1401.t1;
OX451215.1_Phasia_obesa_genome_assembly,_chromosome:_1	AUGUSTUS	intron	6328411	6328460	0.96	+	.	ID=g1401.t1.intron1;Parent=g1401.t1;
OX451215.1_Phasia_obesa_genome_assembly,_chromosome:_1	AUGUSTUS	CDS	6328461	6328764	1	+	0	ID=g1401.t1.CDS2;Parent=g1401.t1;
OX451215.1_Phasia_obesa_genome_assembly,_chromosome:_1	AUGUSTUS	exon	6328461	6328764	.	+	.	ID=g1401.t1.exon2;Parent=g1401.t1;
OX451215.1_Phasia_obesa_genome_assembly,_chromosome:_1	AUGUSTUS	intron	6328765	6328823	1	+	.	ID=g1401.t1.intron2;Parent=g1401.t1;
OX451215.1_Phasia_obesa_genome_assembly,_chromosome:_1	AUGUSTUS	CDS	6328824	6329062	1	+	2	ID=g1401.t1.CDS3;Parent=g1401.t1;
OX451215.1_Phasia_obesa_genome_assembly,_chromosome:_1	AUGUSTUS	exon	6328824	6329062	.	+	.	ID=g1401.t1.exon3;Parent=g1401.t1;
OX451215.1_Phasia_obesa_genome_assembly,_chromosome:_1	AUGUSTUS	intron	6329063	6329129	1	+	.	ID=g1401.t1.intron3;Parent=g1401.t1;
OX451215.1_Phasia_obesa_genome_assembly,_chromosome:_1	AUGUSTUS	CDS	6329130	6329317	1	+	0	ID=g1401.t1.CDS4;Parent=g1401.t1;
OX451215.1_Phasia_obesa_genome_assembly,_chromosome:_1	AUGUSTUS	exon	6329130	6329317	.	+	.	ID=g1401.t1.exon4;Parent=g1401.t1;
OX451215.1_Phasia_obesa_genome_assembly,_chromosome:_1	AUGUSTUS	intron	6329318	6329370	1	+	.	ID=g1401.t1.intron4;Parent=g1401.t1;
OX451215.1_Phasia_obesa_genome_assembly,_chromosome:_1	AUGUSTUS	CDS	6329371	6329644	1	+	1	ID=g1401.t1.CDS5;Parent=g1401.t1;
OX451215.1_Phasia_obesa_genome_assembly,_chromosome:_1	AUGUSTUS	exon	6329371	6329644	.	+	.	ID=g1401.t1.exon5;Parent=g1401.t1;
OX451215.1_Phasia_obesa_genome_assembly,_chromosome:_1	AUGUSTUS	stop_codon	6329642	6329644	.	+	0	ID=g1401.t1.stop1;Parent=g1401.t1;
OX451215.1_Phasia_obesa_genome_assembly,_chromosome:_1	AUGUSTUS	gene	6329765	6330548	.	-	.	ID=g1402;
OX451215.1_Phasia_obesa_genome_assembly,_chromosome:_1	AUGUSTUS	mRNA	6329765	6330548	1	-	.	ID=g1402.t1;Parent=g1402;
OX451215.1_Phasia_obesa_genome_assembly,_chromosome:_1	AUGUSTUS	stop_codon	6329765	6329767	.	-	0	ID=g1402.t1.stop1;Parent=g1402.t1;
OX451215.1_Phasia_obesa_genome_assembly,_chromosome:_1	AUGUSTUS	CDS	6329765	6329880	1	-	2	ID=g1402.t1.CDS1;Parent=g1402.t1;
OX451215.1_Phasia_obesa_genome_assembly,_chromosome:_1	AUGUSTUS	exon	6329765	6329880	.	-	.	ID=g1402.t1.exon1;Parent=g1402.t1;
OX451215.1_Phasia_obesa_genome_assembly,_chromosome:_1	AUGUSTUS	intron	6329881	6329965	1	-	.	ID=g1402.t1.intron1;Parent=g1402.t1;
OX451215.1_Phasia_obesa_genome_assembly,_chromosome:_1	AUGUSTUS	CDS	6329966	6330191	1	-	0	ID=g1402.t1.CDS2;Parent=g1402.t1;
OX451215.1_Phasia_obesa_genome_assembly,_chromosome:_1	AUGUSTUS	exon	6329966	6330191	.	-	.	ID=g1402.t1.exon2;Parent=g1402.t1;
OX451215.1_Phasia_obesa_genome_assembly,_chromosome:_1	AUGUSTUS	intron	6330192	6330247	1	-	.	ID=g1402.t1.intron2;Parent=g1402.t1;
OX451215.1_Phasia_obesa_genome_assembly,_chromosome:_1	AUGUSTUS	CDS	6330248	6330339	1	-	2	ID=g1402.t1.CDS3;Parent=g1402.t1;
OX451215.1_Phasia_obesa_genome_assembly,_chromosome:_1	AUGUSTUS	exon	6330248	6330339	.	-	.	ID=g1402.t1.exon3;Parent=g1402.t1;
OX451215.1_Phasia_obesa_genome_assembly,_chromosome:_1	AUGUSTUS	intron	6330340	6330403	1	-	.	ID=g1402.t1.intron3;Parent=g1402.t1;
OX451215.1_Phasia_obesa_genome_assembly,_chromosome:_1	AUGUSTUS	CDS	6330404	6330548	1	-	0	ID=g1402.t1.CDS4;Parent=g1402.t1;
OX451215.1_Phasia_obesa_genome_assembly,_chromosome:_1	AUGUSTUS	exon	6330404	6330548	.	-	.	ID=g1402.t1.exon4;Parent=g1402.t1;
OX451215.1_Phasia_obesa_genome_assembly,_chromosome:_1	AUGUSTUS	start_codon	6330546	6330548	.	-	0	ID=g1402.t1.start1;Parent=g1402.t1;
OX451215.1_Phasia_obesa_genome_assembly,_chromosome:_1	AUGUSTUS	gene	6342113	6354349	.	+	.	ID=g1403;
OX451215.1_Phasia_obesa_genome_assembly,_chromosome:_1	AUGUSTUS	mRNA	6342113	6354349	1	+	.	ID=g1403.t1;Parent=g1403;
OX451215.1_Phasia_obesa_genome_assembly,_chromosome:_1	AUGUSTUS	start_codon	6342113	6342115	.	+	0	ID=g1403.t1.start1;Parent=g1403.t1;
OX451215.1_Phasia_obesa_genome_assembly,_chromosome:_1	AUGUSTUS	CDS	6342113	6342232	1	+	0	ID=g1403.t1.CDS1;Parent=g1403.t1;
OX451215.1_Phasia_obesa_genome_assembly,_chromosome:_1	AUGUSTUS	exon	6342113	6342232	.	+	.	ID=g1403.t1.exon1;Parent=g1403.t1;
OX451215.1_Phasia_obesa_genome_assembly,_chromosome:_1	AUGUSTUS	intron	6342233	6350827	1	+	.	ID=g1403.t1.intron1;Parent=g1403.t1;
OX451215.1_Phasia_obesa_genome_assembly,_chromosome:_1	AUGUSTUS	CDS	6350828	6353051	1	+	0	ID=g1403.t1.CDS2;Parent=g1403.t1;
OX451215.1_Phasia_obesa_genome_assembly,_chromosome:_1	AUGUSTUS	exon	6350828	6353051	.	+	.	ID=g1403.t1.exon2;Parent=g1403.t1;
OX451215.1_Phasia_obesa_genome_assembly,_chromosome:_1	AUGUSTUS	intron	6353052	6353167	1	+	.	ID=g1403.t1.intron2;Parent=g1403.t1;
OX451215.1_Phasia_obesa_genome_assembly,_chromosome:_1	AUGUSTUS	CDS	6353168	6353288	1	+	2	ID=g1403.t1.CDS3;Parent=g1403.t1;
OX451215.1_Phasia_obesa_genome_assembly,_chromosome:_1	AUGUSTUS	exon	6353168	6353288	.	+	.	ID=g1403.t1.exon3;Parent=g1403.t1;
OX451215.1_Phasia_obesa_genome_assembly,_chromosome:_1	AUGUSTUS	intron	6353289	6353359	1	+	.	ID=g1403.t1.intron3;Parent=g1403.t1;
OX451215.1_Phasia_obesa_genome_assembly,_chromosome:_1	AUGUSTUS	CDS	6353360	6353475	1	+	1	ID=g1403.t1.CDS4;Parent=g1403.t1;
OX451215.1_Phasia_obesa_genome_assembly,_chromosome:_1	AUGUSTUS	exon	6353360	6353475	.	+	.	ID=g1403.t1.exon4;Parent=g1403.t1;
OX451215.1_Phasia_obesa_genome_assembly,_chromosome:_1	AUGUSTUS	intron	6353476	6353537	1	+	.	ID=g1403.t1.intron4;Parent=g1403.t1;
OX451215.1_Phasia_obesa_genome_assembly,_chromosome:_1	AUGUSTUS	CDS	6353538	6353616	1	+	2	ID=g1403.t1.CDS5;Parent=g1403.t1;
OX451215.1_Phasia_obesa_genome_assembly,_chromosome:_1	AUGUSTUS	exon	6353538	6353616	.	+	.	ID=g1403.t1.exon5;Parent=g1403.t1;
OX451215.1_Phasia_obesa_genome_assembly,_chromosome:_1	AUGUSTUS	intron	6353617	6353683	1	+	.	ID=g1403.t1.intron5;Parent=g1403.t1;
OX451215.1_Phasia_obesa_genome_assembly,_chromosome:_1	AUGUSTUS	CDS	6353684	6353879	1	+	1	ID=g1403.t1.CDS6;Parent=g1403.t1;
OX451215.1_Phasia_obesa_genome_assembly,_chromosome:_1	AUGUSTUS	exon	6353684	6353879	.	+	.	ID=g1403.t1.exon6;Parent=g1403.t1;
OX451215.1_Phasia_obesa_genome_assembly,_chromosome:_1	AUGUSTUS	intron	6353880	6353953	1	+	.	ID=g1403.t1.intron6;Parent=g1403.t1;
OX451215.1_Phasia_obesa_genome_assembly,_chromosome:_1	AUGUSTUS	CDS	6353954	6354349	1	+	0	ID=g1403.t1.CDS7;Parent=g1403.t1;
OX451215.1_Phasia_obesa_genome_assembly,_chromosome:_1	AUGUSTUS	exon	6353954	6354349	.	+	.	ID=g1403.t1.exon7;Parent=g1403.t1;
OX451215.1_Phasia_obesa_genome_assembly,_chromosome:_1	AUGUSTUS	stop_codon	6354347	6354349	.	+	0	ID=g1403.t1.stop1;Parent=g1403.t1;
OX451215.1_Phasia_obesa_genome_assembly,_chromosome:_1	AUGUSTUS	gene	6365812	6366060	.	+	.	ID=g1404;
OX451215.1_Phasia_obesa_genome_assembly,_chromosome:_1	AUGUSTUS	mRNA	6365812	6366060	1	+	.	ID=g1404.t1;Parent=g1404;
OX451215.1_Phasia_obesa_genome_assembly,_chromosome:_1	AUGUSTUS	start_codon	6365812	6365814	.	+	0	ID=g1404.t1.start1;Parent=g1404.t1;
OX451215.1_Phasia_obesa_genome_assembly,_chromosome:_1	AUGUSTUS	CDS	6365812	6366060	1	+	0	ID=g1404.t1.CDS1;Parent=g1404.t1;
OX451215.1_Phasia_obesa_genome_assembly,_chromosome:_1	AUGUSTUS	exon	6365812	6366060	.	+	.	ID=g1404.t1.exon1;Parent=g1404.t1;
OX451215.1_Phasia_obesa_genome_assembly,_chromosome:_1	AUGUSTUS	stop_codon	6366058	6366060	.	+	0	ID=g1404.t1.stop1;Parent=g1404.t1;
OX451215.1_Phasia_obesa_genome_assembly,_chromosome:_1	AUGUSTUS	gene	6366584	6368017	.	-	.	ID=g1405;
OX451215.1_Phasia_obesa_genome_assembly,_chromosome:_1	AUGUSTUS	mRNA	6366584	6368017	1	-	.	ID=g1405.t1;Parent=g1405;
OX451215.1_Phasia_obesa_genome_assembly,_chromosome:_1	AUGUSTUS	stop_codon	6366584	6366586	.	-	0	ID=g1405.t1.stop1;Parent=g1405.t1;
OX451215.1_Phasia_obesa_genome_assembly,_chromosome:_1	AUGUSTUS	CDS	6366584	6368017	1	-	0	ID=g1405.t1.CDS1;Parent=g1405.t1;
OX451215.1_Phasia_obesa_genome_assembly,_chromosome:_1	AUGUSTUS	exon	6366584	6368017	.	-	.	ID=g1405.t1.exon1;Parent=g1405.t1;
OX451215.1_Phasia_obesa_genome_assembly,_chromosome:_1	AUGUSTUS	start_codon	6368015	6368017	.	-	0	ID=g1405.t1.start1;Parent=g1405.t1;
OX451215.1_Phasia_obesa_genome_assembly,_chromosome:_1	AUGUSTUS	gene	6368117	6369911	.	+	.	ID=g1406;
OX451215.1_Phasia_obesa_genome_assembly,_chromosome:_1	AUGUSTUS	mRNA	6368117	6369911	1	+	.	ID=g1406.t1;Parent=g1406;
OX451215.1_Phasia_obesa_genome_assembly,_chromosome:_1	AUGUSTUS	start_codon	6368117	6368119	.	+	0	ID=g1406.t1.start1;Parent=g1406.t1;
OX451215.1_Phasia_obesa_genome_assembly,_chromosome:_1	AUGUSTUS	CDS	6368117	6368125	1	+	0	ID=g1406.t1.CDS1;Parent=g1406.t1;
OX451215.1_Phasia_obesa_genome_assembly,_chromosome:_1	AUGUSTUS	exon	6368117	6368125	.	+	.	ID=g1406.t1.exon1;Parent=g1406.t1;
OX451215.1_Phasia_obesa_genome_assembly,_chromosome:_1	AUGUSTUS	intron	6368126	6368412	1	+	.	ID=g1406.t1.intron1;Parent=g1406.t1;
OX451215.1_Phasia_obesa_genome_assembly,_chromosome:_1	AUGUSTUS	CDS	6368413	6368707	1	+	0	ID=g1406.t1.CDS2;Parent=g1406.t1;
OX451215.1_Phasia_obesa_genome_assembly,_chromosome:_1	AUGUSTUS	exon	6368413	6368707	.	+	.	ID=g1406.t1.exon2;Parent=g1406.t1;
OX451215.1_Phasia_obesa_genome_assembly,_chromosome:_1	AUGUSTUS	intron	6368708	6368795	1	+	.	ID=g1406.t1.intron2;Parent=g1406.t1;
OX451215.1_Phasia_obesa_genome_assembly,_chromosome:_1	AUGUSTUS	CDS	6368796	6369396	1	+	2	ID=g1406.t1.CDS3;Parent=g1406.t1;
OX451215.1_Phasia_obesa_genome_assembly,_chromosome:_1	AUGUSTUS	exon	6368796	6369396	.	+	.	ID=g1406.t1.exon3;Parent=g1406.t1;
OX451215.1_Phasia_obesa_genome_assembly,_chromosome:_1	AUGUSTUS	intron	6369397	6369457	1	+	.	ID=g1406.t1.intron3;Parent=g1406.t1;
OX451215.1_Phasia_obesa_genome_assembly,_chromosome:_1	AUGUSTUS	CDS	6369458	6369911	1	+	1	ID=g1406.t1.CDS4;Parent=g1406.t1;
OX451215.1_Phasia_obesa_genome_assembly,_chromosome:_1	AUGUSTUS	exon	6369458	6369911	.	+	.	ID=g1406.t1.exon4;Parent=g1406.t1;
OX451215.1_Phasia_obesa_genome_assembly,_chromosome:_1	AUGUSTUS	stop_codon	6369909	6369911	.	+	0	ID=g1406.t1.stop1;Parent=g1406.t1;
OX451215.1_Phasia_obesa_genome_assembly,_chromosome:_1	AUGUSTUS	gene	6371081	6373810	.	+	.	ID=g1407;
OX451215.1_Phasia_obesa_genome_assembly,_chromosome:_1	AUGUSTUS	mRNA	6371081	6373810	1	+	.	ID=g1407.t1;Parent=g1407;
OX451215.1_Phasia_obesa_genome_assembly,_chromosome:_1	AUGUSTUS	start_codon	6371081	6371083	.	+	0	ID=g1407.t1.start1;Parent=g1407.t1;
OX451215.1_Phasia_obesa_genome_assembly,_chromosome:_1	AUGUSTUS	CDS	6371081	6371213	1	+	0	ID=g1407.t1.CDS1;Parent=g1407.t1;
OX451215.1_Phasia_obesa_genome_assembly,_chromosome:_1	AUGUSTUS	exon	6371081	6371213	.	+	.	ID=g1407.t1.exon1;Parent=g1407.t1;
OX451215.1_Phasia_obesa_genome_assembly,_chromosome:_1	AUGUSTUS	intron	6371214	6371283	1	+	.	ID=g1407.t1.intron1;Parent=g1407.t1;
OX451215.1_Phasia_obesa_genome_assembly,_chromosome:_1	AUGUSTUS	CDS	6371284	6371481	1	+	2	ID=g1407.t1.CDS2;Parent=g1407.t1;
OX451215.1_Phasia_obesa_genome_assembly,_chromosome:_1	AUGUSTUS	exon	6371284	6371481	.	+	.	ID=g1407.t1.exon2;Parent=g1407.t1;
OX451215.1_Phasia_obesa_genome_assembly,_chromosome:_1	AUGUSTUS	intron	6371482	6371707	1	+	.	ID=g1407.t1.intron2;Parent=g1407.t1;
OX451215.1_Phasia_obesa_genome_assembly,_chromosome:_1	AUGUSTUS	CDS	6371708	6372421	1	+	2	ID=g1407.t1.CDS3;Parent=g1407.t1;
OX451215.1_Phasia_obesa_genome_assembly,_chromosome:_1	AUGUSTUS	exon	6371708	6372421	.	+	.	ID=g1407.t1.exon3;Parent=g1407.t1;
OX451215.1_Phasia_obesa_genome_assembly,_chromosome:_1	AUGUSTUS	intron	6372422	6372520	1	+	.	ID=g1407.t1.intron3;Parent=g1407.t1;
OX451215.1_Phasia_obesa_genome_assembly,_chromosome:_1	AUGUSTUS	CDS	6372521	6372822	1	+	2	ID=g1407.t1.CDS4;Parent=g1407.t1;
OX451215.1_Phasia_obesa_genome_assembly,_chromosome:_1	AUGUSTUS	exon	6372521	6372822	.	+	.	ID=g1407.t1.exon4;Parent=g1407.t1;
OX451215.1_Phasia_obesa_genome_assembly,_chromosome:_1	AUGUSTUS	intron	6372823	6372884	1	+	.	ID=g1407.t1.intron4;Parent=g1407.t1;
OX451215.1_Phasia_obesa_genome_assembly,_chromosome:_1	AUGUSTUS	CDS	6372885	6373037	1	+	0	ID=g1407.t1.CDS5;Parent=g1407.t1;
OX451215.1_Phasia_obesa_genome_assembly,_chromosome:_1	AUGUSTUS	exon	6372885	6373037	.	+	.	ID=g1407.t1.exon5;Parent=g1407.t1;
OX451215.1_Phasia_obesa_genome_assembly,_chromosome:_1	AUGUSTUS	intron	6373038	6373090	1	+	.	ID=g1407.t1.intron5;Parent=g1407.t1;
OX451215.1_Phasia_obesa_genome_assembly,_chromosome:_1	AUGUSTUS	CDS	6373091	6373261	1	+	0	ID=g1407.t1.CDS6;Parent=g1407.t1;
OX451215.1_Phasia_obesa_genome_assembly,_chromosome:_1	AUGUSTUS	exon	6373091	6373261	.	+	.	ID=g1407.t1.exon6;Parent=g1407.t1;
OX451215.1_Phasia_obesa_genome_assembly,_chromosome:_1	AUGUSTUS	intron	6373262	6373474	1	+	.	ID=g1407.t1.intron6;Parent=g1407.t1;
OX451215.1_Phasia_obesa_genome_assembly,_chromosome:_1	AUGUSTUS	CDS	6373475	6373810	1	+	0	ID=g1407.t1.CDS7;Parent=g1407.t1;
OX451215.1_Phasia_obesa_genome_assembly,_chromosome:_1	AUGUSTUS	exon	6373475	6373810	.	+	.	ID=g1407.t1.exon7;Parent=g1407.t1;
OX451215.1_Phasia_obesa_genome_assembly,_chromosome:_1	AUGUSTUS	stop_codon	6373808	6373810	.	+	0	ID=g1407.t1.stop1;Parent=g1407.t1;
OX451215.1_Phasia_obesa_genome_assembly,_chromosome:_1	AUGUSTUS	gene	6394425	6394658	.	+	.	ID=g1408;
OX451215.1_Phasia_obesa_genome_assembly,_chromosome:_1	AUGUSTUS	mRNA	6394425	6394658	1	+	.	ID=g1408.t1;Parent=g1408;
OX451215.1_Phasia_obesa_genome_assembly,_chromosome:_1	AUGUSTUS	start_codon	6394425	6394427	.	+	0	ID=g1408.t1.start1;Parent=g1408.t1;
OX451215.1_Phasia_obesa_genome_assembly,_chromosome:_1	AUGUSTUS	CDS	6394425	6394658	1	+	0	ID=g1408.t1.CDS1;Parent=g1408.t1;
OX451215.1_Phasia_obesa_genome_assembly,_chromosome:_1	AUGUSTUS	exon	6394425	6394658	.	+	.	ID=g1408.t1.exon1;Parent=g1408.t1;
OX451215.1_Phasia_obesa_genome_assembly,_chromosome:_1	AUGUSTUS	stop_codon	6394656	6394658	.	+	0	ID=g1408.t1.stop1;Parent=g1408.t1;
OX451215.1_Phasia_obesa_genome_assembly,_chromosome:_1	AUGUSTUS	gene	6474697	6526187	.	+	.	ID=g1409;
OX451215.1_Phasia_obesa_genome_assembly,_chromosome:_1	AUGUSTUS	mRNA	6474697	6526187	.	+	.	ID=g1409.t1;Parent=g1409;
OX451215.1_Phasia_obesa_genome_assembly,_chromosome:_1	AUGUSTUS	start_codon	6474697	6474699	.	+	0	ID=g1409.t1.start1;Parent=g1409.t1;
OX451215.1_Phasia_obesa_genome_assembly,_chromosome:_1	AUGUSTUS	CDS	6474697	6474709	0.01	+	0	ID=g1409.t1.CDS1;Parent=g1409.t1;
OX451215.1_Phasia_obesa_genome_assembly,_chromosome:_1	AUGUSTUS	exon	6474697	6474709	.	+	.	ID=g1409.t1.exon1;Parent=g1409.t1;
OX451215.1_Phasia_obesa_genome_assembly,_chromosome:_1	AUGUSTUS	intron	6474710	6475221	0.01	+	.	ID=g1409.t1.intron1;Parent=g1409.t1;
OX451215.1_Phasia_obesa_genome_assembly,_chromosome:_1	AUGUSTUS	CDS	6475222	6475355	0.51	+	2	ID=g1409.t1.CDS2;Parent=g1409.t1;
OX451215.1_Phasia_obesa_genome_assembly,_chromosome:_1	AUGUSTUS	exon	6475222	6475355	.	+	.	ID=g1409.t1.exon2;Parent=g1409.t1;
OX451215.1_Phasia_obesa_genome_assembly,_chromosome:_1	AUGUSTUS	intron	6475356	6513334	0.01	+	.	ID=g1409.t1.intron2;Parent=g1409.t1;
OX451215.1_Phasia_obesa_genome_assembly,_chromosome:_1	AUGUSTUS	CDS	6513335	6513475	0.98	+	0	ID=g1409.t1.CDS3;Parent=g1409.t1;
OX451215.1_Phasia_obesa_genome_assembly,_chromosome:_1	AUGUSTUS	exon	6513335	6513475	.	+	.	ID=g1409.t1.exon3;Parent=g1409.t1;
OX451215.1_Phasia_obesa_genome_assembly,_chromosome:_1	AUGUSTUS	intron	6513476	6516190	0.98	+	.	ID=g1409.t1.intron3;Parent=g1409.t1;
OX451215.1_Phasia_obesa_genome_assembly,_chromosome:_1	AUGUSTUS	CDS	6516191	6516293	1	+	0	ID=g1409.t1.CDS4;Parent=g1409.t1;
OX451215.1_Phasia_obesa_genome_assembly,_chromosome:_1	AUGUSTUS	exon	6516191	6516293	.	+	.	ID=g1409.t1.exon4;Parent=g1409.t1;
OX451215.1_Phasia_obesa_genome_assembly,_chromosome:_1	AUGUSTUS	intron	6516294	6526086	.	+	.	ID=g1409.t1.intron4;Parent=g1409.t1;
OX451215.1_Phasia_obesa_genome_assembly,_chromosome:_1	AUGUSTUS	CDS	6526087	6526187	0.71	+	2	ID=g1409.t1.CDS5;Parent=g1409.t1;
OX451215.1_Phasia_obesa_genome_assembly,_chromosome:_1	AUGUSTUS	exon	6526087	6526187	.	+	.	ID=g1409.t1.exon5;Parent=g1409.t1;
OX451215.1_Phasia_obesa_genome_assembly,_chromosome:_1	AUGUSTUS	stop_codon	6526185	6526187	.	+	0	ID=g1409.t1.stop1;Parent=g1409.t1;
OX451215.1_Phasia_obesa_genome_assembly,_chromosome:_1	AUGUSTUS	gene	6570272	6587346	.	+	.	ID=g1410;
OX451215.1_Phasia_obesa_genome_assembly,_chromosome:_1	AUGUSTUS	mRNA	6570272	6587346	1	+	.	ID=g1410.t1;Parent=g1410;
OX451215.1_Phasia_obesa_genome_assembly,_chromosome:_1	AUGUSTUS	start_codon	6570272	6570274	.	+	0	ID=g1410.t1.start1;Parent=g1410.t1;
OX451215.1_Phasia_obesa_genome_assembly,_chromosome:_1	AUGUSTUS	CDS	6570272	6570636	1	+	0	ID=g1410.t1.CDS1;Parent=g1410.t1;
OX451215.1_Phasia_obesa_genome_assembly,_chromosome:_1	AUGUSTUS	exon	6570272	6570636	.	+	.	ID=g1410.t1.exon1;Parent=g1410.t1;
OX451215.1_Phasia_obesa_genome_assembly,_chromosome:_1	AUGUSTUS	intron	6570637	6578743	1	+	.	ID=g1410.t1.intron1;Parent=g1410.t1;
OX451215.1_Phasia_obesa_genome_assembly,_chromosome:_1	AUGUSTUS	CDS	6578744	6578886	1	+	1	ID=g1410.t1.CDS2;Parent=g1410.t1;
OX451215.1_Phasia_obesa_genome_assembly,_chromosome:_1	AUGUSTUS	exon	6578744	6578886	.	+	.	ID=g1410.t1.exon2;Parent=g1410.t1;
OX451215.1_Phasia_obesa_genome_assembly,_chromosome:_1	AUGUSTUS	intron	6578887	6585334	1	+	.	ID=g1410.t1.intron2;Parent=g1410.t1;
OX451215.1_Phasia_obesa_genome_assembly,_chromosome:_1	AUGUSTUS	CDS	6585335	6585470	1	+	2	ID=g1410.t1.CDS3;Parent=g1410.t1;
OX451215.1_Phasia_obesa_genome_assembly,_chromosome:_1	AUGUSTUS	exon	6585335	6585470	.	+	.	ID=g1410.t1.exon3;Parent=g1410.t1;
OX451215.1_Phasia_obesa_genome_assembly,_chromosome:_1	AUGUSTUS	intron	6585471	6587096	1	+	.	ID=g1410.t1.intron3;Parent=g1410.t1;
OX451215.1_Phasia_obesa_genome_assembly,_chromosome:_1	AUGUSTUS	CDS	6587097	6587346	1	+	1	ID=g1410.t1.CDS4;Parent=g1410.t1;
OX451215.1_Phasia_obesa_genome_assembly,_chromosome:_1	AUGUSTUS	exon	6587097	6587346	.	+	.	ID=g1410.t1.exon4;Parent=g1410.t1;
OX451215.1_Phasia_obesa_genome_assembly,_chromosome:_1	AUGUSTUS	stop_codon	6587344	6587346	.	+	0	ID=g1410.t1.stop1;Parent=g1410.t1;
OX451215.1_Phasia_obesa_genome_assembly,_chromosome:_1	AUGUSTUS	gene	6603942	6609764	.	+	.	ID=g1411;
OX451215.1_Phasia_obesa_genome_assembly,_chromosome:_1	AUGUSTUS	mRNA	6603942	6609764	0.48	+	.	ID=g1411.t1;Parent=g1411;
OX451215.1_Phasia_obesa_genome_assembly,_chromosome:_1	AUGUSTUS	start_codon	6603942	6603944	.	+	0	ID=g1411.t1.start1;Parent=g1411.t1;
OX451215.1_Phasia_obesa_genome_assembly,_chromosome:_1	AUGUSTUS	CDS	6603942	6605970	0.84	+	0	ID=g1411.t1.CDS1;Parent=g1411.t1;
OX451215.1_Phasia_obesa_genome_assembly,_chromosome:_1	AUGUSTUS	exon	6603942	6605970	.	+	.	ID=g1411.t1.exon1;Parent=g1411.t1;
OX451215.1_Phasia_obesa_genome_assembly,_chromosome:_1	AUGUSTUS	intron	6605971	6606021	1	+	.	ID=g1411.t1.intron1;Parent=g1411.t1;
OX451215.1_Phasia_obesa_genome_assembly,_chromosome:_1	AUGUSTUS	CDS	6606022	6606707	0.89	+	2	ID=g1411.t1.CDS2;Parent=g1411.t1;
OX451215.1_Phasia_obesa_genome_assembly,_chromosome:_1	AUGUSTUS	exon	6606022	6606707	.	+	.	ID=g1411.t1.exon2;Parent=g1411.t1;
OX451215.1_Phasia_obesa_genome_assembly,_chromosome:_1	AUGUSTUS	intron	6606708	6607211	0.9	+	.	ID=g1411.t1.intron2;Parent=g1411.t1;
OX451215.1_Phasia_obesa_genome_assembly,_chromosome:_1	AUGUSTUS	CDS	6607212	6607401	0.87	+	0	ID=g1411.t1.CDS3;Parent=g1411.t1;
OX451215.1_Phasia_obesa_genome_assembly,_chromosome:_1	AUGUSTUS	exon	6607212	6607401	.	+	.	ID=g1411.t1.exon3;Parent=g1411.t1;
OX451215.1_Phasia_obesa_genome_assembly,_chromosome:_1	AUGUSTUS	intron	6607402	6609294	0.63	+	.	ID=g1411.t1.intron3;Parent=g1411.t1;
OX451215.1_Phasia_obesa_genome_assembly,_chromosome:_1	AUGUSTUS	CDS	6609295	6609764	0.63	+	2	ID=g1411.t1.CDS4;Parent=g1411.t1;
OX451215.1_Phasia_obesa_genome_assembly,_chromosome:_1	AUGUSTUS	exon	6609295	6609764	.	+	.	ID=g1411.t1.exon4;Parent=g1411.t1;
OX451215.1_Phasia_obesa_genome_assembly,_chromosome:_1	AUGUSTUS	stop_codon	6609762	6609764	.	+	0	ID=g1411.t1.stop1;Parent=g1411.t1;
OX451215.1_Phasia_obesa_genome_assembly,_chromosome:_1	AUGUSTUS	gene	6611433	6623850	.	-	.	ID=g1412;
OX451215.1_Phasia_obesa_genome_assembly,_chromosome:_1	AUGUSTUS	mRNA	6611433	6623850	1	-	.	ID=g1412.t1;Parent=g1412;
OX451215.1_Phasia_obesa_genome_assembly,_chromosome:_1	AUGUSTUS	stop_codon	6611433	6611435	.	-	0	ID=g1412.t1.stop1;Parent=g1412.t1;
OX451215.1_Phasia_obesa_genome_assembly,_chromosome:_1	AUGUSTUS	CDS	6611433	6611585	1	-	0	ID=g1412.t1.CDS1;Parent=g1412.t1;
OX451215.1_Phasia_obesa_genome_assembly,_chromosome:_1	AUGUSTUS	exon	6611433	6611585	.	-	.	ID=g1412.t1.exon1;Parent=g1412.t1;
OX451215.1_Phasia_obesa_genome_assembly,_chromosome:_1	AUGUSTUS	intron	6611586	6613512	1	-	.	ID=g1412.t1.intron1;Parent=g1412.t1;
OX451215.1_Phasia_obesa_genome_assembly,_chromosome:_1	AUGUSTUS	CDS	6613513	6613780	1	-	1	ID=g1412.t1.CDS2;Parent=g1412.t1;
OX451215.1_Phasia_obesa_genome_assembly,_chromosome:_1	AUGUSTUS	exon	6613513	6613780	.	-	.	ID=g1412.t1.exon2;Parent=g1412.t1;
OX451215.1_Phasia_obesa_genome_assembly,_chromosome:_1	AUGUSTUS	intron	6613781	6613857	1	-	.	ID=g1412.t1.intron2;Parent=g1412.t1;
OX451215.1_Phasia_obesa_genome_assembly,_chromosome:_1	AUGUSTUS	CDS	6613858	6613972	1	-	2	ID=g1412.t1.CDS3;Parent=g1412.t1;
OX451215.1_Phasia_obesa_genome_assembly,_chromosome:_1	AUGUSTUS	exon	6613858	6613972	.	-	.	ID=g1412.t1.exon3;Parent=g1412.t1;
OX451215.1_Phasia_obesa_genome_assembly,_chromosome:_1	AUGUSTUS	intron	6613973	6614047	1	-	.	ID=g1412.t1.intron3;Parent=g1412.t1;
OX451215.1_Phasia_obesa_genome_assembly,_chromosome:_1	AUGUSTUS	CDS	6614048	6614288	1	-	0	ID=g1412.t1.CDS4;Parent=g1412.t1;
OX451215.1_Phasia_obesa_genome_assembly,_chromosome:_1	AUGUSTUS	exon	6614048	6614288	.	-	.	ID=g1412.t1.exon4;Parent=g1412.t1;
OX451215.1_Phasia_obesa_genome_assembly,_chromosome:_1	AUGUSTUS	intron	6614289	6614864	1	-	.	ID=g1412.t1.intron4;Parent=g1412.t1;
OX451215.1_Phasia_obesa_genome_assembly,_chromosome:_1	AUGUSTUS	CDS	6614865	6614977	1	-	2	ID=g1412.t1.CDS5;Parent=g1412.t1;
OX451215.1_Phasia_obesa_genome_assembly,_chromosome:_1	AUGUSTUS	exon	6614865	6614977	.	-	.	ID=g1412.t1.exon5;Parent=g1412.t1;
OX451215.1_Phasia_obesa_genome_assembly,_chromosome:_1	AUGUSTUS	intron	6614978	6623807	1	-	.	ID=g1412.t1.intron5;Parent=g1412.t1;
OX451215.1_Phasia_obesa_genome_assembly,_chromosome:_1	AUGUSTUS	CDS	6623808	6623850	1	-	0	ID=g1412.t1.CDS6;Parent=g1412.t1;
OX451215.1_Phasia_obesa_genome_assembly,_chromosome:_1	AUGUSTUS	exon	6623808	6623850	.	-	.	ID=g1412.t1.exon6;Parent=g1412.t1;
OX451215.1_Phasia_obesa_genome_assembly,_chromosome:_1	AUGUSTUS	start_codon	6623848	6623850	.	-	0	ID=g1412.t1.start1;Parent=g1412.t1;
OX451215.1_Phasia_obesa_genome_assembly,_chromosome:_1	AUGUSTUS	gene	6636310	6641946	.	-	.	ID=g1413;
OX451215.1_Phasia_obesa_genome_assembly,_chromosome:_1	AUGUSTUS	mRNA	6636310	6641946	1	-	.	ID=g1413.t1;Parent=g1413;
OX451215.1_Phasia_obesa_genome_assembly,_chromosome:_1	AUGUSTUS	stop_codon	6636310	6636312	.	-	0	ID=g1413.t1.stop1;Parent=g1413.t1;
OX451215.1_Phasia_obesa_genome_assembly,_chromosome:_1	AUGUSTUS	CDS	6636310	6636637	1	-	1	ID=g1413.t1.CDS1;Parent=g1413.t1;
OX451215.1_Phasia_obesa_genome_assembly,_chromosome:_1	AUGUSTUS	exon	6636310	6636637	.	-	.	ID=g1413.t1.exon1;Parent=g1413.t1;
OX451215.1_Phasia_obesa_genome_assembly,_chromosome:_1	AUGUSTUS	intron	6636638	6639242	1	-	.	ID=g1413.t1.intron1;Parent=g1413.t1;
OX451215.1_Phasia_obesa_genome_assembly,_chromosome:_1	AUGUSTUS	CDS	6639243	6639472	1	-	0	ID=g1413.t1.CDS2;Parent=g1413.t1;
OX451215.1_Phasia_obesa_genome_assembly,_chromosome:_1	AUGUSTUS	exon	6639243	6639472	.	-	.	ID=g1413.t1.exon2;Parent=g1413.t1;
OX451215.1_Phasia_obesa_genome_assembly,_chromosome:_1	AUGUSTUS	intron	6639473	6639535	1	-	.	ID=g1413.t1.intron2;Parent=g1413.t1;
OX451215.1_Phasia_obesa_genome_assembly,_chromosome:_1	AUGUSTUS	CDS	6639536	6639869	1	-	1	ID=g1413.t1.CDS3;Parent=g1413.t1;
OX451215.1_Phasia_obesa_genome_assembly,_chromosome:_1	AUGUSTUS	exon	6639536	6639869	.	-	.	ID=g1413.t1.exon3;Parent=g1413.t1;
OX451215.1_Phasia_obesa_genome_assembly,_chromosome:_1	AUGUSTUS	intron	6639870	6639955	1	-	.	ID=g1413.t1.intron3;Parent=g1413.t1;
OX451215.1_Phasia_obesa_genome_assembly,_chromosome:_1	AUGUSTUS	CDS	6639956	6640146	1	-	0	ID=g1413.t1.CDS4;Parent=g1413.t1;
OX451215.1_Phasia_obesa_genome_assembly,_chromosome:_1	AUGUSTUS	exon	6639956	6640146	.	-	.	ID=g1413.t1.exon4;Parent=g1413.t1;
OX451215.1_Phasia_obesa_genome_assembly,_chromosome:_1	AUGUSTUS	intron	6640147	6640214	1	-	.	ID=g1413.t1.intron4;Parent=g1413.t1;
OX451215.1_Phasia_obesa_genome_assembly,_chromosome:_1	AUGUSTUS	CDS	6640215	6640409	1	-	0	ID=g1413.t1.CDS5;Parent=g1413.t1;
OX451215.1_Phasia_obesa_genome_assembly,_chromosome:_1	AUGUSTUS	exon	6640215	6640409	.	-	.	ID=g1413.t1.exon5;Parent=g1413.t1;
OX451215.1_Phasia_obesa_genome_assembly,_chromosome:_1	AUGUSTUS	intron	6640410	6640482	1	-	.	ID=g1413.t1.intron5;Parent=g1413.t1;
OX451215.1_Phasia_obesa_genome_assembly,_chromosome:_1	AUGUSTUS	CDS	6640483	6640682	1	-	2	ID=g1413.t1.CDS6;Parent=g1413.t1;
OX451215.1_Phasia_obesa_genome_assembly,_chromosome:_1	AUGUSTUS	exon	6640483	6640682	.	-	.	ID=g1413.t1.exon6;Parent=g1413.t1;
OX451215.1_Phasia_obesa_genome_assembly,_chromosome:_1	AUGUSTUS	intron	6640683	6641807	1	-	.	ID=g1413.t1.intron6;Parent=g1413.t1;
OX451215.1_Phasia_obesa_genome_assembly,_chromosome:_1	AUGUSTUS	CDS	6641808	6641946	1	-	0	ID=g1413.t1.CDS7;Parent=g1413.t1;
OX451215.1_Phasia_obesa_genome_assembly,_chromosome:_1	AUGUSTUS	exon	6641808	6641946	.	-	.	ID=g1413.t1.exon7;Parent=g1413.t1;
OX451215.1_Phasia_obesa_genome_assembly,_chromosome:_1	AUGUSTUS	start_codon	6641944	6641946	.	-	0	ID=g1413.t1.start1;Parent=g1413.t1;
OX451215.1_Phasia_obesa_genome_assembly,_chromosome:_1	AUGUSTUS	gene	6683697	6686117	.	+	.	ID=g1414;
OX451215.1_Phasia_obesa_genome_assembly,_chromosome:_1	AUGUSTUS	mRNA	6683697	6686117	1	+	.	ID=g1414.t1;Parent=g1414;
OX451215.1_Phasia_obesa_genome_assembly,_chromosome:_1	AUGUSTUS	start_codon	6683697	6683699	.	+	0	ID=g1414.t1.start1;Parent=g1414.t1;
OX451215.1_Phasia_obesa_genome_assembly,_chromosome:_1	AUGUSTUS	CDS	6683697	6684387	1	+	0	ID=g1414.t1.CDS1;Parent=g1414.t1;
OX451215.1_Phasia_obesa_genome_assembly,_chromosome:_1	AUGUSTUS	exon	6683697	6684387	.	+	.	ID=g1414.t1.exon1;Parent=g1414.t1;
OX451215.1_Phasia_obesa_genome_assembly,_chromosome:_1	AUGUSTUS	intron	6684388	6684448	1	+	.	ID=g1414.t1.intron1;Parent=g1414.t1;
OX451215.1_Phasia_obesa_genome_assembly,_chromosome:_1	AUGUSTUS	CDS	6684449	6685044	1	+	2	ID=g1414.t1.CDS2;Parent=g1414.t1;
OX451215.1_Phasia_obesa_genome_assembly,_chromosome:_1	AUGUSTUS	exon	6684449	6685044	.	+	.	ID=g1414.t1.exon2;Parent=g1414.t1;
OX451215.1_Phasia_obesa_genome_assembly,_chromosome:_1	AUGUSTUS	intron	6685045	6685403	1	+	.	ID=g1414.t1.intron2;Parent=g1414.t1;
OX451215.1_Phasia_obesa_genome_assembly,_chromosome:_1	AUGUSTUS	CDS	6685404	6686117	1	+	0	ID=g1414.t1.CDS3;Parent=g1414.t1;
OX451215.1_Phasia_obesa_genome_assembly,_chromosome:_1	AUGUSTUS	exon	6685404	6686117	.	+	.	ID=g1414.t1.exon3;Parent=g1414.t1;
OX451215.1_Phasia_obesa_genome_assembly,_chromosome:_1	AUGUSTUS	stop_codon	6686115	6686117	.	+	0	ID=g1414.t1.stop1;Parent=g1414.t1;
OX451215.1_Phasia_obesa_genome_assembly,_chromosome:_1	AUGUSTUS	gene	6691348	6709523	.	-	.	ID=g1415;
OX451215.1_Phasia_obesa_genome_assembly,_chromosome:_1	AUGUSTUS	mRNA	6691348	6709523	1	-	.	ID=g1415.t1;Parent=g1415;
OX451215.1_Phasia_obesa_genome_assembly,_chromosome:_1	AUGUSTUS	stop_codon	6691348	6691350	.	-	0	ID=g1415.t1.stop1;Parent=g1415.t1;
OX451215.1_Phasia_obesa_genome_assembly,_chromosome:_1	AUGUSTUS	CDS	6691348	6692891	1	-	2	ID=g1415.t1.CDS1;Parent=g1415.t1;
OX451215.1_Phasia_obesa_genome_assembly,_chromosome:_1	AUGUSTUS	exon	6691348	6692891	.	-	.	ID=g1415.t1.exon1;Parent=g1415.t1;
OX451215.1_Phasia_obesa_genome_assembly,_chromosome:_1	AUGUSTUS	intron	6692892	6692968	1	-	.	ID=g1415.t1.intron1;Parent=g1415.t1;
OX451215.1_Phasia_obesa_genome_assembly,_chromosome:_1	AUGUSTUS	CDS	6692969	6694420	1	-	2	ID=g1415.t1.CDS2;Parent=g1415.t1;
OX451215.1_Phasia_obesa_genome_assembly,_chromosome:_1	AUGUSTUS	exon	6692969	6694420	.	-	.	ID=g1415.t1.exon2;Parent=g1415.t1;
OX451215.1_Phasia_obesa_genome_assembly,_chromosome:_1	AUGUSTUS	intron	6694421	6694483	1	-	.	ID=g1415.t1.intron2;Parent=g1415.t1;
OX451215.1_Phasia_obesa_genome_assembly,_chromosome:_1	AUGUSTUS	CDS	6694484	6694681	1	-	2	ID=g1415.t1.CDS3;Parent=g1415.t1;
OX451215.1_Phasia_obesa_genome_assembly,_chromosome:_1	AUGUSTUS	exon	6694484	6694681	.	-	.	ID=g1415.t1.exon3;Parent=g1415.t1;
OX451215.1_Phasia_obesa_genome_assembly,_chromosome:_1	AUGUSTUS	intron	6694682	6694745	1	-	.	ID=g1415.t1.intron3;Parent=g1415.t1;
OX451215.1_Phasia_obesa_genome_assembly,_chromosome:_1	AUGUSTUS	CDS	6694746	6694974	1	-	0	ID=g1415.t1.CDS4;Parent=g1415.t1;
OX451215.1_Phasia_obesa_genome_assembly,_chromosome:_1	AUGUSTUS	exon	6694746	6694974	.	-	.	ID=g1415.t1.exon4;Parent=g1415.t1;
OX451215.1_Phasia_obesa_genome_assembly,_chromosome:_1	AUGUSTUS	intron	6694975	6695034	1	-	.	ID=g1415.t1.intron4;Parent=g1415.t1;
OX451215.1_Phasia_obesa_genome_assembly,_chromosome:_1	AUGUSTUS	CDS	6695035	6696104	1	-	2	ID=g1415.t1.CDS5;Parent=g1415.t1;
OX451215.1_Phasia_obesa_genome_assembly,_chromosome:_1	AUGUSTUS	exon	6695035	6696104	.	-	.	ID=g1415.t1.exon5;Parent=g1415.t1;
OX451215.1_Phasia_obesa_genome_assembly,_chromosome:_1	AUGUSTUS	intron	6696105	6709411	1	-	.	ID=g1415.t1.intron5;Parent=g1415.t1;
OX451215.1_Phasia_obesa_genome_assembly,_chromosome:_1	AUGUSTUS	CDS	6709412	6709523	1	-	0	ID=g1415.t1.CDS6;Parent=g1415.t1;
OX451215.1_Phasia_obesa_genome_assembly,_chromosome:_1	AUGUSTUS	exon	6709412	6709523	.	-	.	ID=g1415.t1.exon6;Parent=g1415.t1;
OX451215.1_Phasia_obesa_genome_assembly,_chromosome:_1	AUGUSTUS	start_codon	6709521	6709523	.	-	0	ID=g1415.t1.start1;Parent=g1415.t1;
OX451215.1_Phasia_obesa_genome_assembly,_chromosome:_1	AUGUSTUS	gene	6726849	6733689	.	-	.	ID=g1416;
OX451215.1_Phasia_obesa_genome_assembly,_chromosome:_1	AUGUSTUS	mRNA	6726849	6733689	1	-	.	ID=g1416.t1;Parent=g1416;
OX451215.1_Phasia_obesa_genome_assembly,_chromosome:_1	AUGUSTUS	stop_codon	6726849	6726851	.	-	0	ID=g1416.t1.stop1;Parent=g1416.t1;
OX451215.1_Phasia_obesa_genome_assembly,_chromosome:_1	AUGUSTUS	CDS	6726849	6727003	1	-	2	ID=g1416.t1.CDS1;Parent=g1416.t1;
OX451215.1_Phasia_obesa_genome_assembly,_chromosome:_1	AUGUSTUS	exon	6726849	6727003	.	-	.	ID=g1416.t1.exon1;Parent=g1416.t1;
OX451215.1_Phasia_obesa_genome_assembly,_chromosome:_1	AUGUSTUS	intron	6727004	6727071	1	-	.	ID=g1416.t1.intron1;Parent=g1416.t1;
OX451215.1_Phasia_obesa_genome_assembly,_chromosome:_1	AUGUSTUS	CDS	6727072	6727153	1	-	0	ID=g1416.t1.CDS2;Parent=g1416.t1;
OX451215.1_Phasia_obesa_genome_assembly,_chromosome:_1	AUGUSTUS	exon	6727072	6727153	.	-	.	ID=g1416.t1.exon2;Parent=g1416.t1;
OX451215.1_Phasia_obesa_genome_assembly,_chromosome:_1	AUGUSTUS	intron	6727154	6727252	1	-	.	ID=g1416.t1.intron2;Parent=g1416.t1;
OX451215.1_Phasia_obesa_genome_assembly,_chromosome:_1	AUGUSTUS	CDS	6727253	6727339	1	-	0	ID=g1416.t1.CDS3;Parent=g1416.t1;
OX451215.1_Phasia_obesa_genome_assembly,_chromosome:_1	AUGUSTUS	exon	6727253	6727339	.	-	.	ID=g1416.t1.exon3;Parent=g1416.t1;
OX451215.1_Phasia_obesa_genome_assembly,_chromosome:_1	AUGUSTUS	intron	6727340	6727408	1	-	.	ID=g1416.t1.intron3;Parent=g1416.t1;
OX451215.1_Phasia_obesa_genome_assembly,_chromosome:_1	AUGUSTUS	CDS	6727409	6729269	1	-	1	ID=g1416.t1.CDS4;Parent=g1416.t1;
OX451215.1_Phasia_obesa_genome_assembly,_chromosome:_1	AUGUSTUS	exon	6727409	6729269	.	-	.	ID=g1416.t1.exon4;Parent=g1416.t1;
OX451215.1_Phasia_obesa_genome_assembly,_chromosome:_1	AUGUSTUS	intron	6729270	6729324	1	-	.	ID=g1416.t1.intron4;Parent=g1416.t1;
OX451215.1_Phasia_obesa_genome_assembly,_chromosome:_1	AUGUSTUS	CDS	6729325	6730296	1	-	1	ID=g1416.t1.CDS5;Parent=g1416.t1;
OX451215.1_Phasia_obesa_genome_assembly,_chromosome:_1	AUGUSTUS	exon	6729325	6730296	.	-	.	ID=g1416.t1.exon5;Parent=g1416.t1;
OX451215.1_Phasia_obesa_genome_assembly,_chromosome:_1	AUGUSTUS	intron	6730297	6730358	1	-	.	ID=g1416.t1.intron5;Parent=g1416.t1;
OX451215.1_Phasia_obesa_genome_assembly,_chromosome:_1	AUGUSTUS	CDS	6730359	6730664	1	-	1	ID=g1416.t1.CDS6;Parent=g1416.t1;
OX451215.1_Phasia_obesa_genome_assembly,_chromosome:_1	AUGUSTUS	exon	6730359	6730664	.	-	.	ID=g1416.t1.exon6;Parent=g1416.t1;
OX451215.1_Phasia_obesa_genome_assembly,_chromosome:_1	AUGUSTUS	intron	6730665	6730738	1	-	.	ID=g1416.t1.intron6;Parent=g1416.t1;
OX451215.1_Phasia_obesa_genome_assembly,_chromosome:_1	AUGUSTUS	CDS	6730739	6730957	1	-	1	ID=g1416.t1.CDS7;Parent=g1416.t1;
OX451215.1_Phasia_obesa_genome_assembly,_chromosome:_1	AUGUSTUS	exon	6730739	6730957	.	-	.	ID=g1416.t1.exon7;Parent=g1416.t1;
OX451215.1_Phasia_obesa_genome_assembly,_chromosome:_1	AUGUSTUS	intron	6730958	6733234	1	-	.	ID=g1416.t1.intron7;Parent=g1416.t1;
OX451215.1_Phasia_obesa_genome_assembly,_chromosome:_1	AUGUSTUS	CDS	6733235	6733689	1	-	0	ID=g1416.t1.CDS8;Parent=g1416.t1;
OX451215.1_Phasia_obesa_genome_assembly,_chromosome:_1	AUGUSTUS	exon	6733235	6733689	.	-	.	ID=g1416.t1.exon8;Parent=g1416.t1;
OX451215.1_Phasia_obesa_genome_assembly,_chromosome:_1	AUGUSTUS	start_codon	6733687	6733689	.	-	0	ID=g1416.t1.start1;Parent=g1416.t1;
OX451215.1_Phasia_obesa_genome_assembly,_chromosome:_1	AUGUSTUS	gene	6756496	6763359	.	-	.	ID=g1417;
OX451215.1_Phasia_obesa_genome_assembly,_chromosome:_1	AUGUSTUS	mRNA	6756496	6763359	1	-	.	ID=g1417.t1;Parent=g1417;
OX451215.1_Phasia_obesa_genome_assembly,_chromosome:_1	AUGUSTUS	stop_codon	6756496	6756498	.	-	0	ID=g1417.t1.stop1;Parent=g1417.t1;
OX451215.1_Phasia_obesa_genome_assembly,_chromosome:_1	AUGUSTUS	CDS	6756496	6756999	1	-	0	ID=g1417.t1.CDS1;Parent=g1417.t1;
OX451215.1_Phasia_obesa_genome_assembly,_chromosome:_1	AUGUSTUS	exon	6756496	6756999	.	-	.	ID=g1417.t1.exon1;Parent=g1417.t1;
OX451215.1_Phasia_obesa_genome_assembly,_chromosome:_1	AUGUSTUS	intron	6757000	6759599	1	-	.	ID=g1417.t1.intron1;Parent=g1417.t1;
OX451215.1_Phasia_obesa_genome_assembly,_chromosome:_1	AUGUSTUS	CDS	6759600	6759727	1	-	2	ID=g1417.t1.CDS2;Parent=g1417.t1;
OX451215.1_Phasia_obesa_genome_assembly,_chromosome:_1	AUGUSTUS	exon	6759600	6759727	.	-	.	ID=g1417.t1.exon2;Parent=g1417.t1;
OX451215.1_Phasia_obesa_genome_assembly,_chromosome:_1	AUGUSTUS	intron	6759728	6759799	1	-	.	ID=g1417.t1.intron2;Parent=g1417.t1;
OX451215.1_Phasia_obesa_genome_assembly,_chromosome:_1	AUGUSTUS	CDS	6759800	6760226	1	-	0	ID=g1417.t1.CDS3;Parent=g1417.t1;
OX451215.1_Phasia_obesa_genome_assembly,_chromosome:_1	AUGUSTUS	exon	6759800	6760226	.	-	.	ID=g1417.t1.exon3;Parent=g1417.t1;
OX451215.1_Phasia_obesa_genome_assembly,_chromosome:_1	AUGUSTUS	intron	6760227	6763107	1	-	.	ID=g1417.t1.intron3;Parent=g1417.t1;
OX451215.1_Phasia_obesa_genome_assembly,_chromosome:_1	AUGUSTUS	CDS	6763108	6763359	1	-	0	ID=g1417.t1.CDS4;Parent=g1417.t1;
OX451215.1_Phasia_obesa_genome_assembly,_chromosome:_1	AUGUSTUS	exon	6763108	6763359	.	-	.	ID=g1417.t1.exon4;Parent=g1417.t1;
OX451215.1_Phasia_obesa_genome_assembly,_chromosome:_1	AUGUSTUS	start_codon	6763357	6763359	.	-	0	ID=g1417.t1.start1;Parent=g1417.t1;
OX451215.1_Phasia_obesa_genome_assembly,_chromosome:_1	AUGUSTUS	gene	6770202	6776594	.	+	.	ID=g1418;
OX451215.1_Phasia_obesa_genome_assembly,_chromosome:_1	AUGUSTUS	mRNA	6770202	6776594	1	+	.	ID=g1418.t1;Parent=g1418;
OX451215.1_Phasia_obesa_genome_assembly,_chromosome:_1	AUGUSTUS	start_codon	6770202	6770204	.	+	0	ID=g1418.t1.start1;Parent=g1418.t1;
OX451215.1_Phasia_obesa_genome_assembly,_chromosome:_1	AUGUSTUS	CDS	6770202	6770252	1	+	0	ID=g1418.t1.CDS1;Parent=g1418.t1;
OX451215.1_Phasia_obesa_genome_assembly,_chromosome:_1	AUGUSTUS	exon	6770202	6770252	.	+	.	ID=g1418.t1.exon1;Parent=g1418.t1;
OX451215.1_Phasia_obesa_genome_assembly,_chromosome:_1	AUGUSTUS	intron	6770253	6770317	1	+	.	ID=g1418.t1.intron1;Parent=g1418.t1;
OX451215.1_Phasia_obesa_genome_assembly,_chromosome:_1	AUGUSTUS	CDS	6770318	6770777	1	+	0	ID=g1418.t1.CDS2;Parent=g1418.t1;
OX451215.1_Phasia_obesa_genome_assembly,_chromosome:_1	AUGUSTUS	exon	6770318	6770777	.	+	.	ID=g1418.t1.exon2;Parent=g1418.t1;
OX451215.1_Phasia_obesa_genome_assembly,_chromosome:_1	AUGUSTUS	intron	6770778	6770842	1	+	.	ID=g1418.t1.intron2;Parent=g1418.t1;
OX451215.1_Phasia_obesa_genome_assembly,_chromosome:_1	AUGUSTUS	CDS	6770843	6771351	1	+	2	ID=g1418.t1.CDS3;Parent=g1418.t1;
OX451215.1_Phasia_obesa_genome_assembly,_chromosome:_1	AUGUSTUS	exon	6770843	6771351	.	+	.	ID=g1418.t1.exon3;Parent=g1418.t1;
OX451215.1_Phasia_obesa_genome_assembly,_chromosome:_1	AUGUSTUS	intron	6771352	6771413	1	+	.	ID=g1418.t1.intron3;Parent=g1418.t1;
OX451215.1_Phasia_obesa_genome_assembly,_chromosome:_1	AUGUSTUS	CDS	6771414	6771642	1	+	0	ID=g1418.t1.CDS4;Parent=g1418.t1;
OX451215.1_Phasia_obesa_genome_assembly,_chromosome:_1	AUGUSTUS	exon	6771414	6771642	.	+	.	ID=g1418.t1.exon4;Parent=g1418.t1;
OX451215.1_Phasia_obesa_genome_assembly,_chromosome:_1	AUGUSTUS	intron	6771643	6771701	1	+	.	ID=g1418.t1.intron4;Parent=g1418.t1;
OX451215.1_Phasia_obesa_genome_assembly,_chromosome:_1	AUGUSTUS	CDS	6771702	6771967	1	+	2	ID=g1418.t1.CDS5;Parent=g1418.t1;
OX451215.1_Phasia_obesa_genome_assembly,_chromosome:_1	AUGUSTUS	exon	6771702	6771967	.	+	.	ID=g1418.t1.exon5;Parent=g1418.t1;
OX451215.1_Phasia_obesa_genome_assembly,_chromosome:_1	AUGUSTUS	intron	6771968	6772090	1	+	.	ID=g1418.t1.intron5;Parent=g1418.t1;
OX451215.1_Phasia_obesa_genome_assembly,_chromosome:_1	AUGUSTUS	CDS	6772091	6773365	1	+	0	ID=g1418.t1.CDS6;Parent=g1418.t1;
OX451215.1_Phasia_obesa_genome_assembly,_chromosome:_1	AUGUSTUS	exon	6772091	6773365	.	+	.	ID=g1418.t1.exon6;Parent=g1418.t1;
OX451215.1_Phasia_obesa_genome_assembly,_chromosome:_1	AUGUSTUS	intron	6773366	6773424	1	+	.	ID=g1418.t1.intron6;Parent=g1418.t1;
OX451215.1_Phasia_obesa_genome_assembly,_chromosome:_1	AUGUSTUS	CDS	6773425	6774075	1	+	0	ID=g1418.t1.CDS7;Parent=g1418.t1;
OX451215.1_Phasia_obesa_genome_assembly,_chromosome:_1	AUGUSTUS	exon	6773425	6774075	.	+	.	ID=g1418.t1.exon7;Parent=g1418.t1;
OX451215.1_Phasia_obesa_genome_assembly,_chromosome:_1	AUGUSTUS	intron	6774076	6774141	1	+	.	ID=g1418.t1.intron7;Parent=g1418.t1;
OX451215.1_Phasia_obesa_genome_assembly,_chromosome:_1	AUGUSTUS	CDS	6774142	6774474	1	+	0	ID=g1418.t1.CDS8;Parent=g1418.t1;
OX451215.1_Phasia_obesa_genome_assembly,_chromosome:_1	AUGUSTUS	exon	6774142	6774474	.	+	.	ID=g1418.t1.exon8;Parent=g1418.t1;
OX451215.1_Phasia_obesa_genome_assembly,_chromosome:_1	AUGUSTUS	intron	6774475	6776216	1	+	.	ID=g1418.t1.intron8;Parent=g1418.t1;
OX451215.1_Phasia_obesa_genome_assembly,_chromosome:_1	AUGUSTUS	CDS	6776217	6776408	1	+	0	ID=g1418.t1.CDS9;Parent=g1418.t1;
OX451215.1_Phasia_obesa_genome_assembly,_chromosome:_1	AUGUSTUS	exon	6776217	6776408	.	+	.	ID=g1418.t1.exon9;Parent=g1418.t1;
OX451215.1_Phasia_obesa_genome_assembly,_chromosome:_1	AUGUSTUS	intron	6776409	6776477	1	+	.	ID=g1418.t1.intron9;Parent=g1418.t1;
OX451215.1_Phasia_obesa_genome_assembly,_chromosome:_1	AUGUSTUS	CDS	6776478	6776594	1	+	0	ID=g1418.t1.CDS10;Parent=g1418.t1;
OX451215.1_Phasia_obesa_genome_assembly,_chromosome:_1	AUGUSTUS	exon	6776478	6776594	.	+	.	ID=g1418.t1.exon10;Parent=g1418.t1;
OX451215.1_Phasia_obesa_genome_assembly,_chromosome:_1	AUGUSTUS	stop_codon	6776592	6776594	.	+	0	ID=g1418.t1.stop1;Parent=g1418.t1;
OX451215.1_Phasia_obesa_genome_assembly,_chromosome:_1	AUGUSTUS	gene	6782574	6783695	.	-	.	ID=g1419;
OX451215.1_Phasia_obesa_genome_assembly,_chromosome:_1	AUGUSTUS	mRNA	6782574	6783695	1	-	.	ID=g1419.t1;Parent=g1419;
OX451215.1_Phasia_obesa_genome_assembly,_chromosome:_1	AUGUSTUS	stop_codon	6782574	6782576	.	-	0	ID=g1419.t1.stop1;Parent=g1419.t1;
OX451215.1_Phasia_obesa_genome_assembly,_chromosome:_1	AUGUSTUS	CDS	6782574	6782689	1	-	2	ID=g1419.t1.CDS1;Parent=g1419.t1;
OX451215.1_Phasia_obesa_genome_assembly,_chromosome:_1	AUGUSTUS	exon	6782574	6782689	.	-	.	ID=g1419.t1.exon1;Parent=g1419.t1;
OX451215.1_Phasia_obesa_genome_assembly,_chromosome:_1	AUGUSTUS	intron	6782690	6782759	1	-	.	ID=g1419.t1.intron1;Parent=g1419.t1;
OX451215.1_Phasia_obesa_genome_assembly,_chromosome:_1	AUGUSTUS	CDS	6782760	6783521	1	-	2	ID=g1419.t1.CDS2;Parent=g1419.t1;
OX451215.1_Phasia_obesa_genome_assembly,_chromosome:_1	AUGUSTUS	exon	6782760	6783521	.	-	.	ID=g1419.t1.exon2;Parent=g1419.t1;
OX451215.1_Phasia_obesa_genome_assembly,_chromosome:_1	AUGUSTUS	intron	6783522	6783580	1	-	.	ID=g1419.t1.intron2;Parent=g1419.t1;
OX451215.1_Phasia_obesa_genome_assembly,_chromosome:_1	AUGUSTUS	CDS	6783581	6783695	1	-	0	ID=g1419.t1.CDS3;Parent=g1419.t1;
OX451215.1_Phasia_obesa_genome_assembly,_chromosome:_1	AUGUSTUS	exon	6783581	6783695	.	-	.	ID=g1419.t1.exon3;Parent=g1419.t1;
OX451215.1_Phasia_obesa_genome_assembly,_chromosome:_1	AUGUSTUS	start_codon	6783693	6783695	.	-	0	ID=g1419.t1.start1;Parent=g1419.t1;
OX451215.1_Phasia_obesa_genome_assembly,_chromosome:_1	AUGUSTUS	gene	6784301	6784558	.	-	.	ID=g1420;
OX451215.1_Phasia_obesa_genome_assembly,_chromosome:_1	AUGUSTUS	mRNA	6784301	6784558	1	-	.	ID=g1420.t1;Parent=g1420;
OX451215.1_Phasia_obesa_genome_assembly,_chromosome:_1	AUGUSTUS	stop_codon	6784301	6784303	.	-	0	ID=g1420.t1.stop1;Parent=g1420.t1;
OX451215.1_Phasia_obesa_genome_assembly,_chromosome:_1	AUGUSTUS	CDS	6784301	6784558	1	-	0	ID=g1420.t1.CDS1;Parent=g1420.t1;
OX451215.1_Phasia_obesa_genome_assembly,_chromosome:_1	AUGUSTUS	exon	6784301	6784558	.	-	.	ID=g1420.t1.exon1;Parent=g1420.t1;
OX451215.1_Phasia_obesa_genome_assembly,_chromosome:_1	AUGUSTUS	start_codon	6784556	6784558	.	-	0	ID=g1420.t1.start1;Parent=g1420.t1;
OX451215.1_Phasia_obesa_genome_assembly,_chromosome:_1	AUGUSTUS	gene	6785124	6786676	.	+	.	ID=g1421;
OX451215.1_Phasia_obesa_genome_assembly,_chromosome:_1	AUGUSTUS	mRNA	6785124	6786676	1	+	.	ID=g1421.t1;Parent=g1421;
OX451215.1_Phasia_obesa_genome_assembly,_chromosome:_1	AUGUSTUS	start_codon	6785124	6785126	.	+	0	ID=g1421.t1.start1;Parent=g1421.t1;
OX451215.1_Phasia_obesa_genome_assembly,_chromosome:_1	AUGUSTUS	CDS	6785124	6785223	1	+	0	ID=g1421.t1.CDS1;Parent=g1421.t1;
OX451215.1_Phasia_obesa_genome_assembly,_chromosome:_1	AUGUSTUS	exon	6785124	6785223	.	+	.	ID=g1421.t1.exon1;Parent=g1421.t1;
OX451215.1_Phasia_obesa_genome_assembly,_chromosome:_1	AUGUSTUS	intron	6785224	6785288	1	+	.	ID=g1421.t1.intron1;Parent=g1421.t1;
OX451215.1_Phasia_obesa_genome_assembly,_chromosome:_1	AUGUSTUS	CDS	6785289	6786074	1	+	2	ID=g1421.t1.CDS2;Parent=g1421.t1;
OX451215.1_Phasia_obesa_genome_assembly,_chromosome:_1	AUGUSTUS	exon	6785289	6786074	.	+	.	ID=g1421.t1.exon2;Parent=g1421.t1;
OX451215.1_Phasia_obesa_genome_assembly,_chromosome:_1	AUGUSTUS	intron	6786075	6786437	1	+	.	ID=g1421.t1.intron2;Parent=g1421.t1;
OX451215.1_Phasia_obesa_genome_assembly,_chromosome:_1	AUGUSTUS	CDS	6786438	6786676	1	+	2	ID=g1421.t1.CDS3;Parent=g1421.t1;
OX451215.1_Phasia_obesa_genome_assembly,_chromosome:_1	AUGUSTUS	exon	6786438	6786676	.	+	.	ID=g1421.t1.exon3;Parent=g1421.t1;
OX451215.1_Phasia_obesa_genome_assembly,_chromosome:_1	AUGUSTUS	stop_codon	6786674	6786676	.	+	0	ID=g1421.t1.stop1;Parent=g1421.t1;
OX451215.1_Phasia_obesa_genome_assembly,_chromosome:_1	AUGUSTUS	gene	6789945	6800853	.	-	.	ID=g1422;
OX451215.1_Phasia_obesa_genome_assembly,_chromosome:_1	AUGUSTUS	mRNA	6789945	6800853	1	-	.	ID=g1422.t1;Parent=g1422;
OX451215.1_Phasia_obesa_genome_assembly,_chromosome:_1	AUGUSTUS	stop_codon	6789945	6789947	.	-	0	ID=g1422.t1.stop1;Parent=g1422.t1;
OX451215.1_Phasia_obesa_genome_assembly,_chromosome:_1	AUGUSTUS	CDS	6789945	6790263	1	-	1	ID=g1422.t1.CDS1;Parent=g1422.t1;
OX451215.1_Phasia_obesa_genome_assembly,_chromosome:_1	AUGUSTUS	exon	6789945	6790263	.	-	.	ID=g1422.t1.exon1;Parent=g1422.t1;
OX451215.1_Phasia_obesa_genome_assembly,_chromosome:_1	AUGUSTUS	intron	6790264	6791205	1	-	.	ID=g1422.t1.intron1;Parent=g1422.t1;
OX451215.1_Phasia_obesa_genome_assembly,_chromosome:_1	AUGUSTUS	CDS	6791206	6791391	1	-	1	ID=g1422.t1.CDS2;Parent=g1422.t1;
OX451215.1_Phasia_obesa_genome_assembly,_chromosome:_1	AUGUSTUS	exon	6791206	6791391	.	-	.	ID=g1422.t1.exon2;Parent=g1422.t1;
OX451215.1_Phasia_obesa_genome_assembly,_chromosome:_1	AUGUSTUS	intron	6791392	6791473	1	-	.	ID=g1422.t1.intron2;Parent=g1422.t1;
OX451215.1_Phasia_obesa_genome_assembly,_chromosome:_1	AUGUSTUS	CDS	6791474	6791810	1	-	2	ID=g1422.t1.CDS3;Parent=g1422.t1;
OX451215.1_Phasia_obesa_genome_assembly,_chromosome:_1	AUGUSTUS	exon	6791474	6791810	.	-	.	ID=g1422.t1.exon3;Parent=g1422.t1;
OX451215.1_Phasia_obesa_genome_assembly,_chromosome:_1	AUGUSTUS	intron	6791811	6799959	1	-	.	ID=g1422.t1.intron3;Parent=g1422.t1;
OX451215.1_Phasia_obesa_genome_assembly,_chromosome:_1	AUGUSTUS	CDS	6799960	6800473	1	-	0	ID=g1422.t1.CDS4;Parent=g1422.t1;
OX451215.1_Phasia_obesa_genome_assembly,_chromosome:_1	AUGUSTUS	exon	6799960	6800473	.	-	.	ID=g1422.t1.exon4;Parent=g1422.t1;
OX451215.1_Phasia_obesa_genome_assembly,_chromosome:_1	AUGUSTUS	intron	6800474	6800538	1	-	.	ID=g1422.t1.intron4;Parent=g1422.t1;
OX451215.1_Phasia_obesa_genome_assembly,_chromosome:_1	AUGUSTUS	CDS	6800539	6800853	1	-	0	ID=g1422.t1.CDS5;Parent=g1422.t1;
OX451215.1_Phasia_obesa_genome_assembly,_chromosome:_1	AUGUSTUS	exon	6800539	6800853	.	-	.	ID=g1422.t1.exon5;Parent=g1422.t1;
OX451215.1_Phasia_obesa_genome_assembly,_chromosome:_1	AUGUSTUS	start_codon	6800851	6800853	.	-	0	ID=g1422.t1.start1;Parent=g1422.t1;
OX451215.1_Phasia_obesa_genome_assembly,_chromosome:_1	AUGUSTUS	gene	6809384	6809692	.	-	.	ID=g1423;
OX451215.1_Phasia_obesa_genome_assembly,_chromosome:_1	AUGUSTUS	mRNA	6809384	6809692	0.99	-	.	ID=g1423.t1;Parent=g1423;
OX451215.1_Phasia_obesa_genome_assembly,_chromosome:_1	AUGUSTUS	stop_codon	6809384	6809386	.	-	0	ID=g1423.t1.stop1;Parent=g1423.t1;
OX451215.1_Phasia_obesa_genome_assembly,_chromosome:_1	AUGUSTUS	CDS	6809384	6809692	0.99	-	0	ID=g1423.t1.CDS1;Parent=g1423.t1;
OX451215.1_Phasia_obesa_genome_assembly,_chromosome:_1	AUGUSTUS	exon	6809384	6809692	.	-	.	ID=g1423.t1.exon1;Parent=g1423.t1;
OX451215.1_Phasia_obesa_genome_assembly,_chromosome:_1	AUGUSTUS	start_codon	6809690	6809692	.	-	0	ID=g1423.t1.start1;Parent=g1423.t1;
OX451215.1_Phasia_obesa_genome_assembly,_chromosome:_1	AUGUSTUS	gene	6848513	6849819	.	-	.	ID=g1424;
OX451215.1_Phasia_obesa_genome_assembly,_chromosome:_1	AUGUSTUS	mRNA	6848513	6849819	1	-	.	ID=g1424.t1;Parent=g1424;
OX451215.1_Phasia_obesa_genome_assembly,_chromosome:_1	AUGUSTUS	stop_codon	6848513	6848515	.	-	0	ID=g1424.t1.stop1;Parent=g1424.t1;
OX451215.1_Phasia_obesa_genome_assembly,_chromosome:_1	AUGUSTUS	CDS	6848513	6848831	1	-	1	ID=g1424.t1.CDS1;Parent=g1424.t1;
OX451215.1_Phasia_obesa_genome_assembly,_chromosome:_1	AUGUSTUS	exon	6848513	6848831	.	-	.	ID=g1424.t1.exon1;Parent=g1424.t1;
OX451215.1_Phasia_obesa_genome_assembly,_chromosome:_1	AUGUSTUS	intron	6848832	6848898	1	-	.	ID=g1424.t1.intron1;Parent=g1424.t1;
OX451215.1_Phasia_obesa_genome_assembly,_chromosome:_1	AUGUSTUS	CDS	6848899	6849084	1	-	1	ID=g1424.t1.CDS2;Parent=g1424.t1;
OX451215.1_Phasia_obesa_genome_assembly,_chromosome:_1	AUGUSTUS	exon	6848899	6849084	.	-	.	ID=g1424.t1.exon2;Parent=g1424.t1;
OX451215.1_Phasia_obesa_genome_assembly,_chromosome:_1	AUGUSTUS	intron	6849085	6849147	1	-	.	ID=g1424.t1.intron2;Parent=g1424.t1;
OX451215.1_Phasia_obesa_genome_assembly,_chromosome:_1	AUGUSTUS	CDS	6849148	6849484	1	-	2	ID=g1424.t1.CDS3;Parent=g1424.t1;
OX451215.1_Phasia_obesa_genome_assembly,_chromosome:_1	AUGUSTUS	exon	6849148	6849484	.	-	.	ID=g1424.t1.exon3;Parent=g1424.t1;
OX451215.1_Phasia_obesa_genome_assembly,_chromosome:_1	AUGUSTUS	intron	6849485	6849542	1	-	.	ID=g1424.t1.intron3;Parent=g1424.t1;
OX451215.1_Phasia_obesa_genome_assembly,_chromosome:_1	AUGUSTUS	CDS	6849543	6849819	1	-	0	ID=g1424.t1.CDS4;Parent=g1424.t1;
OX451215.1_Phasia_obesa_genome_assembly,_chromosome:_1	AUGUSTUS	exon	6849543	6849819	.	-	.	ID=g1424.t1.exon4;Parent=g1424.t1;
OX451215.1_Phasia_obesa_genome_assembly,_chromosome:_1	AUGUSTUS	start_codon	6849817	6849819	.	-	0	ID=g1424.t1.start1;Parent=g1424.t1;
OX451215.1_Phasia_obesa_genome_assembly,_chromosome:_1	AUGUSTUS	gene	6852778	6853332	.	+	.	ID=g1425;
OX451215.1_Phasia_obesa_genome_assembly,_chromosome:_1	AUGUSTUS	mRNA	6852778	6853332	0.59	+	.	ID=g1425.t1;Parent=g1425;
OX451215.1_Phasia_obesa_genome_assembly,_chromosome:_1	AUGUSTUS	start_codon	6852778	6852780	.	+	0	ID=g1425.t1.start1;Parent=g1425.t1;
OX451215.1_Phasia_obesa_genome_assembly,_chromosome:_1	AUGUSTUS	CDS	6852778	6852800	0.59	+	0	ID=g1425.t1.CDS1;Parent=g1425.t1;
OX451215.1_Phasia_obesa_genome_assembly,_chromosome:_1	AUGUSTUS	exon	6852778	6852800	.	+	.	ID=g1425.t1.exon1;Parent=g1425.t1;
OX451215.1_Phasia_obesa_genome_assembly,_chromosome:_1	AUGUSTUS	intron	6852801	6852875	0.59	+	.	ID=g1425.t1.intron1;Parent=g1425.t1;
OX451215.1_Phasia_obesa_genome_assembly,_chromosome:_1	AUGUSTUS	CDS	6852876	6853332	1	+	1	ID=g1425.t1.CDS2;Parent=g1425.t1;
OX451215.1_Phasia_obesa_genome_assembly,_chromosome:_1	AUGUSTUS	exon	6852876	6853332	.	+	.	ID=g1425.t1.exon2;Parent=g1425.t1;
OX451215.1_Phasia_obesa_genome_assembly,_chromosome:_1	AUGUSTUS	stop_codon	6853330	6853332	.	+	0	ID=g1425.t1.stop1;Parent=g1425.t1;
OX451215.1_Phasia_obesa_genome_assembly,_chromosome:_1	AUGUSTUS	gene	6853658	6854110	.	+	.	ID=g1426;
OX451215.1_Phasia_obesa_genome_assembly,_chromosome:_1	AUGUSTUS	mRNA	6853658	6854110	1	+	.	ID=g1426.t1;Parent=g1426;
OX451215.1_Phasia_obesa_genome_assembly,_chromosome:_1	AUGUSTUS	start_codon	6853658	6853660	.	+	0	ID=g1426.t1.start1;Parent=g1426.t1;
OX451215.1_Phasia_obesa_genome_assembly,_chromosome:_1	AUGUSTUS	CDS	6853658	6854110	1	+	0	ID=g1426.t1.CDS1;Parent=g1426.t1;
OX451215.1_Phasia_obesa_genome_assembly,_chromosome:_1	AUGUSTUS	exon	6853658	6854110	.	+	.	ID=g1426.t1.exon1;Parent=g1426.t1;
OX451215.1_Phasia_obesa_genome_assembly,_chromosome:_1	AUGUSTUS	stop_codon	6854108	6854110	.	+	0	ID=g1426.t1.stop1;Parent=g1426.t1;
OX451215.1_Phasia_obesa_genome_assembly,_chromosome:_1	AUGUSTUS	gene	6854217	6855272	.	+	.	ID=g1427;
OX451215.1_Phasia_obesa_genome_assembly,_chromosome:_1	AUGUSTUS	mRNA	6854217	6855272	1	+	.	ID=g1427.t1;Parent=g1427;
OX451215.1_Phasia_obesa_genome_assembly,_chromosome:_1	AUGUSTUS	start_codon	6854217	6854219	.	+	0	ID=g1427.t1.start1;Parent=g1427.t1;
OX451215.1_Phasia_obesa_genome_assembly,_chromosome:_1	AUGUSTUS	CDS	6854217	6855272	1	+	0	ID=g1427.t1.CDS1;Parent=g1427.t1;
OX451215.1_Phasia_obesa_genome_assembly,_chromosome:_1	AUGUSTUS	exon	6854217	6855272	.	+	.	ID=g1427.t1.exon1;Parent=g1427.t1;
OX451215.1_Phasia_obesa_genome_assembly,_chromosome:_1	AUGUSTUS	stop_codon	6855270	6855272	.	+	0	ID=g1427.t1.stop1;Parent=g1427.t1;
OX451215.1_Phasia_obesa_genome_assembly,_chromosome:_1	AUGUSTUS	gene	6856337	6856984	.	+	.	ID=g1428;
OX451215.1_Phasia_obesa_genome_assembly,_chromosome:_1	AUGUSTUS	mRNA	6856337	6856984	1	+	.	ID=g1428.t1;Parent=g1428;
OX451215.1_Phasia_obesa_genome_assembly,_chromosome:_1	AUGUSTUS	start_codon	6856337	6856339	.	+	0	ID=g1428.t1.start1;Parent=g1428.t1;
OX451215.1_Phasia_obesa_genome_assembly,_chromosome:_1	AUGUSTUS	CDS	6856337	6856439	1	+	0	ID=g1428.t1.CDS1;Parent=g1428.t1;
OX451215.1_Phasia_obesa_genome_assembly,_chromosome:_1	AUGUSTUS	exon	6856337	6856439	.	+	.	ID=g1428.t1.exon1;Parent=g1428.t1;
OX451215.1_Phasia_obesa_genome_assembly,_chromosome:_1	AUGUSTUS	intron	6856440	6856622	1	+	.	ID=g1428.t1.intron1;Parent=g1428.t1;
OX451215.1_Phasia_obesa_genome_assembly,_chromosome:_1	AUGUSTUS	CDS	6856623	6856984	1	+	2	ID=g1428.t1.CDS2;Parent=g1428.t1;
OX451215.1_Phasia_obesa_genome_assembly,_chromosome:_1	AUGUSTUS	exon	6856623	6856984	.	+	.	ID=g1428.t1.exon2;Parent=g1428.t1;
OX451215.1_Phasia_obesa_genome_assembly,_chromosome:_1	AUGUSTUS	stop_codon	6856982	6856984	.	+	0	ID=g1428.t1.stop1;Parent=g1428.t1;
OX451215.1_Phasia_obesa_genome_assembly,_chromosome:_1	AUGUSTUS	gene	6879245	6880556	.	-	.	ID=g1429;
OX451215.1_Phasia_obesa_genome_assembly,_chromosome:_1	AUGUSTUS	mRNA	6879245	6880556	1	-	.	ID=g1429.t1;Parent=g1429;
OX451215.1_Phasia_obesa_genome_assembly,_chromosome:_1	AUGUSTUS	stop_codon	6879245	6879247	.	-	0	ID=g1429.t1.stop1;Parent=g1429.t1;
OX451215.1_Phasia_obesa_genome_assembly,_chromosome:_1	AUGUSTUS	CDS	6879245	6879560	1	-	1	ID=g1429.t1.CDS1;Parent=g1429.t1;
OX451215.1_Phasia_obesa_genome_assembly,_chromosome:_1	AUGUSTUS	exon	6879245	6879560	.	-	.	ID=g1429.t1.exon1;Parent=g1429.t1;
OX451215.1_Phasia_obesa_genome_assembly,_chromosome:_1	AUGUSTUS	intron	6879561	6879624	1	-	.	ID=g1429.t1.intron1;Parent=g1429.t1;
OX451215.1_Phasia_obesa_genome_assembly,_chromosome:_1	AUGUSTUS	CDS	6879625	6879810	1	-	1	ID=g1429.t1.CDS2;Parent=g1429.t1;
OX451215.1_Phasia_obesa_genome_assembly,_chromosome:_1	AUGUSTUS	exon	6879625	6879810	.	-	.	ID=g1429.t1.exon2;Parent=g1429.t1;
OX451215.1_Phasia_obesa_genome_assembly,_chromosome:_1	AUGUSTUS	intron	6879811	6879875	1	-	.	ID=g1429.t1.intron2;Parent=g1429.t1;
OX451215.1_Phasia_obesa_genome_assembly,_chromosome:_1	AUGUSTUS	CDS	6879876	6880212	1	-	2	ID=g1429.t1.CDS3;Parent=g1429.t1;
OX451215.1_Phasia_obesa_genome_assembly,_chromosome:_1	AUGUSTUS	exon	6879876	6880212	.	-	.	ID=g1429.t1.exon3;Parent=g1429.t1;
OX451215.1_Phasia_obesa_genome_assembly,_chromosome:_1	AUGUSTUS	intron	6880213	6880279	1	-	.	ID=g1429.t1.intron3;Parent=g1429.t1;
OX451215.1_Phasia_obesa_genome_assembly,_chromosome:_1	AUGUSTUS	CDS	6880280	6880556	1	-	0	ID=g1429.t1.CDS4;Parent=g1429.t1;
OX451215.1_Phasia_obesa_genome_assembly,_chromosome:_1	AUGUSTUS	exon	6880280	6880556	.	-	.	ID=g1429.t1.exon4;Parent=g1429.t1;
OX451215.1_Phasia_obesa_genome_assembly,_chromosome:_1	AUGUSTUS	start_codon	6880554	6880556	.	-	0	ID=g1429.t1.start1;Parent=g1429.t1;
OX451215.1_Phasia_obesa_genome_assembly,_chromosome:_1	AUGUSTUS	gene	7150910	7152472	.	-	.	ID=g1430;
OX451215.1_Phasia_obesa_genome_assembly,_chromosome:_1	AUGUSTUS	mRNA	7150910	7152472	1	-	.	ID=g1430.t1;Parent=g1430;
OX451215.1_Phasia_obesa_genome_assembly,_chromosome:_1	AUGUSTUS	stop_codon	7150910	7150912	.	-	0	ID=g1430.t1.stop1;Parent=g1430.t1;
OX451215.1_Phasia_obesa_genome_assembly,_chromosome:_1	AUGUSTUS	CDS	7150910	7151250	1	-	2	ID=g1430.t1.CDS1;Parent=g1430.t1;
OX451215.1_Phasia_obesa_genome_assembly,_chromosome:_1	AUGUSTUS	exon	7150910	7151250	.	-	.	ID=g1430.t1.exon1;Parent=g1430.t1;
OX451215.1_Phasia_obesa_genome_assembly,_chromosome:_1	AUGUSTUS	intron	7151251	7151367	1	-	.	ID=g1430.t1.intron1;Parent=g1430.t1;
OX451215.1_Phasia_obesa_genome_assembly,_chromosome:_1	AUGUSTUS	CDS	7151368	7152472	1	-	0	ID=g1430.t1.CDS2;Parent=g1430.t1;
OX451215.1_Phasia_obesa_genome_assembly,_chromosome:_1	AUGUSTUS	exon	7151368	7152472	.	-	.	ID=g1430.t1.exon2;Parent=g1430.t1;
OX451215.1_Phasia_obesa_genome_assembly,_chromosome:_1	AUGUSTUS	start_codon	7152470	7152472	.	-	0	ID=g1430.t1.start1;Parent=g1430.t1;
OX451215.1_Phasia_obesa_genome_assembly,_chromosome:_1	AUGUSTUS	gene	7156196	7157690	.	-	.	ID=g1431;
OX451215.1_Phasia_obesa_genome_assembly,_chromosome:_1	AUGUSTUS	mRNA	7156196	7157690	0.75	-	.	ID=g1431.t1;Parent=g1431;
OX451215.1_Phasia_obesa_genome_assembly,_chromosome:_1	AUGUSTUS	stop_codon	7156196	7156198	.	-	0	ID=g1431.t1.stop1;Parent=g1431.t1;
OX451215.1_Phasia_obesa_genome_assembly,_chromosome:_1	AUGUSTUS	CDS	7156196	7156200	0.99	-	2	ID=g1431.t1.CDS1;Parent=g1431.t1;
OX451215.1_Phasia_obesa_genome_assembly,_chromosome:_1	AUGUSTUS	exon	7156196	7156200	.	-	.	ID=g1431.t1.exon1;Parent=g1431.t1;
OX451215.1_Phasia_obesa_genome_assembly,_chromosome:_1	AUGUSTUS	intron	7156201	7156417	0.75	-	.	ID=g1431.t1.intron1;Parent=g1431.t1;
OX451215.1_Phasia_obesa_genome_assembly,_chromosome:_1	AUGUSTUS	CDS	7156418	7157690	0.75	-	0	ID=g1431.t1.CDS2;Parent=g1431.t1;
OX451215.1_Phasia_obesa_genome_assembly,_chromosome:_1	AUGUSTUS	exon	7156418	7157690	.	-	.	ID=g1431.t1.exon2;Parent=g1431.t1;
OX451215.1_Phasia_obesa_genome_assembly,_chromosome:_1	AUGUSTUS	start_codon	7157688	7157690	.	-	0	ID=g1431.t1.start1;Parent=g1431.t1;
OX451215.1_Phasia_obesa_genome_assembly,_chromosome:_1	AUGUSTUS	gene	7291964	7293079	.	+	.	ID=g1432;
OX451215.1_Phasia_obesa_genome_assembly,_chromosome:_1	AUGUSTUS	mRNA	7291964	7293079	1	+	.	ID=g1432.t1;Parent=g1432;
OX451215.1_Phasia_obesa_genome_assembly,_chromosome:_1	AUGUSTUS	start_codon	7291964	7291966	.	+	0	ID=g1432.t1.start1;Parent=g1432.t1;
OX451215.1_Phasia_obesa_genome_assembly,_chromosome:_1	AUGUSTUS	CDS	7291964	7293079	1	+	0	ID=g1432.t1.CDS1;Parent=g1432.t1;
OX451215.1_Phasia_obesa_genome_assembly,_chromosome:_1	AUGUSTUS	exon	7291964	7293079	.	+	.	ID=g1432.t1.exon1;Parent=g1432.t1;
OX451215.1_Phasia_obesa_genome_assembly,_chromosome:_1	AUGUSTUS	stop_codon	7293077	7293079	.	+	0	ID=g1432.t1.stop1;Parent=g1432.t1;
OX451215.1_Phasia_obesa_genome_assembly,_chromosome:_1	AUGUSTUS	gene	7319456	7327155	.	+	.	ID=g1433;
OX451215.1_Phasia_obesa_genome_assembly,_chromosome:_1	AUGUSTUS	mRNA	7319456	7327155	1	+	.	ID=g1433.t1;Parent=g1433;
OX451215.1_Phasia_obesa_genome_assembly,_chromosome:_1	AUGUSTUS	start_codon	7319456	7319458	.	+	0	ID=g1433.t1.start1;Parent=g1433.t1;
OX451215.1_Phasia_obesa_genome_assembly,_chromosome:_1	AUGUSTUS	CDS	7319456	7319537	1	+	0	ID=g1433.t1.CDS1;Parent=g1433.t1;
OX451215.1_Phasia_obesa_genome_assembly,_chromosome:_1	AUGUSTUS	exon	7319456	7319537	.	+	.	ID=g1433.t1.exon1;Parent=g1433.t1;
OX451215.1_Phasia_obesa_genome_assembly,_chromosome:_1	AUGUSTUS	intron	7319538	7323567	1	+	.	ID=g1433.t1.intron1;Parent=g1433.t1;
OX451215.1_Phasia_obesa_genome_assembly,_chromosome:_1	AUGUSTUS	CDS	7323568	7323725	1	+	2	ID=g1433.t1.CDS2;Parent=g1433.t1;
OX451215.1_Phasia_obesa_genome_assembly,_chromosome:_1	AUGUSTUS	exon	7323568	7323725	.	+	.	ID=g1433.t1.exon2;Parent=g1433.t1;
OX451215.1_Phasia_obesa_genome_assembly,_chromosome:_1	AUGUSTUS	intron	7323726	7326639	1	+	.	ID=g1433.t1.intron2;Parent=g1433.t1;
OX451215.1_Phasia_obesa_genome_assembly,_chromosome:_1	AUGUSTUS	CDS	7326640	7327155	1	+	0	ID=g1433.t1.CDS3;Parent=g1433.t1;
OX451215.1_Phasia_obesa_genome_assembly,_chromosome:_1	AUGUSTUS	exon	7326640	7327155	.	+	.	ID=g1433.t1.exon3;Parent=g1433.t1;
OX451215.1_Phasia_obesa_genome_assembly,_chromosome:_1	AUGUSTUS	stop_codon	7327153	7327155	.	+	0	ID=g1433.t1.stop1;Parent=g1433.t1;
OX451215.1_Phasia_obesa_genome_assembly,_chromosome:_1	AUGUSTUS	gene	7411123	7418593	.	+	.	ID=g1434;
OX451215.1_Phasia_obesa_genome_assembly,_chromosome:_1	AUGUSTUS	mRNA	7411123	7416736	0.73	+	.	ID=g1434.t1;Parent=g1434;
OX451215.1_Phasia_obesa_genome_assembly,_chromosome:_1	AUGUSTUS	start_codon	7411123	7411125	.	+	0	ID=g1434.t1.start1;Parent=g1434.t1;
OX451215.1_Phasia_obesa_genome_assembly,_chromosome:_1	AUGUSTUS	CDS	7411123	7411702	1	+	0	ID=g1434.t1.CDS1;Parent=g1434.t1;
OX451215.1_Phasia_obesa_genome_assembly,_chromosome:_1	AUGUSTUS	exon	7411123	7411702	.	+	.	ID=g1434.t1.exon1;Parent=g1434.t1;
OX451215.1_Phasia_obesa_genome_assembly,_chromosome:_1	AUGUSTUS	intron	7411703	7411788	1	+	.	ID=g1434.t1.intron1;Parent=g1434.t1;
OX451215.1_Phasia_obesa_genome_assembly,_chromosome:_1	AUGUSTUS	CDS	7411789	7412049	1	+	2	ID=g1434.t1.CDS2;Parent=g1434.t1;
OX451215.1_Phasia_obesa_genome_assembly,_chromosome:_1	AUGUSTUS	exon	7411789	7412049	.	+	.	ID=g1434.t1.exon2;Parent=g1434.t1;
OX451215.1_Phasia_obesa_genome_assembly,_chromosome:_1	AUGUSTUS	intron	7412050	7412106	1	+	.	ID=g1434.t1.intron2;Parent=g1434.t1;
OX451215.1_Phasia_obesa_genome_assembly,_chromosome:_1	AUGUSTUS	CDS	7412107	7412304	1	+	2	ID=g1434.t1.CDS3;Parent=g1434.t1;
OX451215.1_Phasia_obesa_genome_assembly,_chromosome:_1	AUGUSTUS	exon	7412107	7412304	.	+	.	ID=g1434.t1.exon3;Parent=g1434.t1;
OX451215.1_Phasia_obesa_genome_assembly,_chromosome:_1	AUGUSTUS	intron	7412305	7416503	1	+	.	ID=g1434.t1.intron3;Parent=g1434.t1;
OX451215.1_Phasia_obesa_genome_assembly,_chromosome:_1	AUGUSTUS	CDS	7416504	7416736	0.73	+	2	ID=g1434.t1.CDS4;Parent=g1434.t1;
OX451215.1_Phasia_obesa_genome_assembly,_chromosome:_1	AUGUSTUS	exon	7416504	7416736	.	+	.	ID=g1434.t1.exon4;Parent=g1434.t1;
OX451215.1_Phasia_obesa_genome_assembly,_chromosome:_1	AUGUSTUS	stop_codon	7416734	7416736	.	+	0	ID=g1434.t1.stop1;Parent=g1434.t1;
OX451215.1_Phasia_obesa_genome_assembly,_chromosome:_1	AUGUSTUS	mRNA	7411123	7418593	0.53	+	.	ID=g1434.t2;Parent=g1434;
OX451215.1_Phasia_obesa_genome_assembly,_chromosome:_1	AUGUSTUS	start_codon	7411123	7411125	.	+	0	ID=g1434.t2.start1;Parent=g1434.t2;
OX451215.1_Phasia_obesa_genome_assembly,_chromosome:_1	AUGUSTUS	CDS	7411123	7411702	1	+	0	ID=g1434.t2.CDS1;Parent=g1434.t2;
OX451215.1_Phasia_obesa_genome_assembly,_chromosome:_1	AUGUSTUS	exon	7411123	7411702	.	+	.	ID=g1434.t2.exon1;Parent=g1434.t2;
OX451215.1_Phasia_obesa_genome_assembly,_chromosome:_1	AUGUSTUS	intron	7411703	7411788	1	+	.	ID=g1434.t2.intron1;Parent=g1434.t2;
OX451215.1_Phasia_obesa_genome_assembly,_chromosome:_1	AUGUSTUS	CDS	7411789	7412049	1	+	2	ID=g1434.t2.CDS2;Parent=g1434.t2;
OX451215.1_Phasia_obesa_genome_assembly,_chromosome:_1	AUGUSTUS	exon	7411789	7412049	.	+	.	ID=g1434.t2.exon2;Parent=g1434.t2;
OX451215.1_Phasia_obesa_genome_assembly,_chromosome:_1	AUGUSTUS	intron	7412050	7412106	1	+	.	ID=g1434.t2.intron2;Parent=g1434.t2;
OX451215.1_Phasia_obesa_genome_assembly,_chromosome:_1	AUGUSTUS	CDS	7412107	7412304	1	+	2	ID=g1434.t2.CDS3;Parent=g1434.t2;
OX451215.1_Phasia_obesa_genome_assembly,_chromosome:_1	AUGUSTUS	exon	7412107	7412304	.	+	.	ID=g1434.t2.exon3;Parent=g1434.t2;
OX451215.1_Phasia_obesa_genome_assembly,_chromosome:_1	AUGUSTUS	intron	7412305	7416503	1	+	.	ID=g1434.t2.intron3;Parent=g1434.t2;
OX451215.1_Phasia_obesa_genome_assembly,_chromosome:_1	AUGUSTUS	CDS	7416504	7416704	1	+	2	ID=g1434.t2.CDS4;Parent=g1434.t2;
OX451215.1_Phasia_obesa_genome_assembly,_chromosome:_1	AUGUSTUS	exon	7416504	7416704	.	+	.	ID=g1434.t2.exon4;Parent=g1434.t2;
OX451215.1_Phasia_obesa_genome_assembly,_chromosome:_1	AUGUSTUS	intron	7416705	7418135	1	+	.	ID=g1434.t2.intron4;Parent=g1434.t2;
OX451215.1_Phasia_obesa_genome_assembly,_chromosome:_1	AUGUSTUS	CDS	7418136	7418231	1	+	2	ID=g1434.t2.CDS5;Parent=g1434.t2;
OX451215.1_Phasia_obesa_genome_assembly,_chromosome:_1	AUGUSTUS	exon	7418136	7418231	.	+	.	ID=g1434.t2.exon5;Parent=g1434.t2;
OX451215.1_Phasia_obesa_genome_assembly,_chromosome:_1	AUGUSTUS	intron	7418232	7418310	1	+	.	ID=g1434.t2.intron5;Parent=g1434.t2;
OX451215.1_Phasia_obesa_genome_assembly,_chromosome:_1	AUGUSTUS	CDS	7418311	7418514	0.53	+	2	ID=g1434.t2.CDS6;Parent=g1434.t2;
OX451215.1_Phasia_obesa_genome_assembly,_chromosome:_1	AUGUSTUS	exon	7418311	7418514	.	+	.	ID=g1434.t2.exon6;Parent=g1434.t2;
OX451215.1_Phasia_obesa_genome_assembly,_chromosome:_1	AUGUSTUS	intron	7418515	7418576	0.53	+	.	ID=g1434.t2.intron6;Parent=g1434.t2;
OX451215.1_Phasia_obesa_genome_assembly,_chromosome:_1	AUGUSTUS	CDS	7418577	7418593	0.58	+	2	ID=g1434.t2.CDS7;Parent=g1434.t2;
OX451215.1_Phasia_obesa_genome_assembly,_chromosome:_1	AUGUSTUS	exon	7418577	7418593	.	+	.	ID=g1434.t2.exon7;Parent=g1434.t2;
OX451215.1_Phasia_obesa_genome_assembly,_chromosome:_1	AUGUSTUS	stop_codon	7418591	7418593	.	+	0	ID=g1434.t2.stop1;Parent=g1434.t2;
OX451215.1_Phasia_obesa_genome_assembly,_chromosome:_1	AUGUSTUS	gene	7417078	7417832	.	-	.	ID=g1435;
OX451215.1_Phasia_obesa_genome_assembly,_chromosome:_1	AUGUSTUS	mRNA	7417078	7417832	1	-	.	ID=g1435.t1;Parent=g1435;
OX451215.1_Phasia_obesa_genome_assembly,_chromosome:_1	AUGUSTUS	stop_codon	7417078	7417080	.	-	0	ID=g1435.t1.stop1;Parent=g1435.t1;
OX451215.1_Phasia_obesa_genome_assembly,_chromosome:_1	AUGUSTUS	CDS	7417078	7417236	1	-	0	ID=g1435.t1.CDS1;Parent=g1435.t1;
OX451215.1_Phasia_obesa_genome_assembly,_chromosome:_1	AUGUSTUS	exon	7417078	7417236	.	-	.	ID=g1435.t1.exon1;Parent=g1435.t1;
OX451215.1_Phasia_obesa_genome_assembly,_chromosome:_1	AUGUSTUS	intron	7417237	7417298	1	-	.	ID=g1435.t1.intron1;Parent=g1435.t1;
OX451215.1_Phasia_obesa_genome_assembly,_chromosome:_1	AUGUSTUS	CDS	7417299	7417417	1	-	2	ID=g1435.t1.CDS2;Parent=g1435.t1;
OX451215.1_Phasia_obesa_genome_assembly,_chromosome:_1	AUGUSTUS	exon	7417299	7417417	.	-	.	ID=g1435.t1.exon2;Parent=g1435.t1;
OX451215.1_Phasia_obesa_genome_assembly,_chromosome:_1	AUGUSTUS	intron	7417418	7417471	1	-	.	ID=g1435.t1.intron2;Parent=g1435.t1;
OX451215.1_Phasia_obesa_genome_assembly,_chromosome:_1	AUGUSTUS	CDS	7417472	7417832	1	-	0	ID=g1435.t1.CDS3;Parent=g1435.t1;
OX451215.1_Phasia_obesa_genome_assembly,_chromosome:_1	AUGUSTUS	exon	7417472	7417832	.	-	.	ID=g1435.t1.exon3;Parent=g1435.t1;
OX451215.1_Phasia_obesa_genome_assembly,_chromosome:_1	AUGUSTUS	start_codon	7417830	7417832	.	-	0	ID=g1435.t1.start1;Parent=g1435.t1;
OX451215.1_Phasia_obesa_genome_assembly,_chromosome:_1	GeneMark.hmm3	gene	7418211	7418424	.	+	.	ID=g1436;
OX451215.1_Phasia_obesa_genome_assembly,_chromosome:_1	GeneMark.hmm3	mRNA	7418211	7418424	.	+	.	ID=g1436.t1;Parent=g1436;
OX451215.1_Phasia_obesa_genome_assembly,_chromosome:_1	GeneMark.hmm3	start_codon	7418211	7418213	.	+	0	ID=g1436.t1.start1;Parent=g1436.t1;
OX451215.1_Phasia_obesa_genome_assembly,_chromosome:_1	GeneMark.hmm3	CDS	7418211	7418231	.	+	0	ID=g1436.t1.CDS1;Parent=g1436.t1;
OX451215.1_Phasia_obesa_genome_assembly,_chromosome:_1	GeneMark.hmm3	exon	7418211	7418231	0	+	.	ID=g1436.t1.exon1;Parent=g1436.t1;
OX451215.1_Phasia_obesa_genome_assembly,_chromosome:_1	GeneMark.hmm3	intron	7418232	7418310	.	+	0	ID=g1436.t1.intron1;Parent=g1436.t1;
OX451215.1_Phasia_obesa_genome_assembly,_chromosome:_1	GeneMark.hmm3	CDS	7418311	7418424	.	+	0	ID=g1436.t1.CDS2;Parent=g1436.t1;
OX451215.1_Phasia_obesa_genome_assembly,_chromosome:_1	GeneMark.hmm3	exon	7418311	7418424	0	+	.	ID=g1436.t1.exon2;Parent=g1436.t1;
OX451215.1_Phasia_obesa_genome_assembly,_chromosome:_1	GeneMark.hmm3	stop_codon	7418422	7418424	.	+	0	ID=g1436.t1.stop1;Parent=g1436.t1;
OX451215.1_Phasia_obesa_genome_assembly,_chromosome:_1	AUGUSTUS	gene	7485028	7485414	.	+	.	ID=g1437;
OX451215.1_Phasia_obesa_genome_assembly,_chromosome:_1	AUGUSTUS	mRNA	7485028	7485414	1	+	.	ID=g1437.t1;Parent=g1437;
OX451215.1_Phasia_obesa_genome_assembly,_chromosome:_1	AUGUSTUS	start_codon	7485028	7485030	.	+	0	ID=g1437.t1.start1;Parent=g1437.t1;
OX451215.1_Phasia_obesa_genome_assembly,_chromosome:_1	AUGUSTUS	CDS	7485028	7485414	1	+	0	ID=g1437.t1.CDS1;Parent=g1437.t1;
OX451215.1_Phasia_obesa_genome_assembly,_chromosome:_1	AUGUSTUS	exon	7485028	7485414	.	+	.	ID=g1437.t1.exon1;Parent=g1437.t1;
OX451215.1_Phasia_obesa_genome_assembly,_chromosome:_1	AUGUSTUS	stop_codon	7485412	7485414	.	+	0	ID=g1437.t1.stop1;Parent=g1437.t1;
OX451215.1_Phasia_obesa_genome_assembly,_chromosome:_1	AUGUSTUS	gene	7621089	7622472	.	-	.	ID=g1438;
OX451215.1_Phasia_obesa_genome_assembly,_chromosome:_1	AUGUSTUS	mRNA	7621089	7622472	0.28	-	.	ID=g1438.t1;Parent=g1438;
OX451215.1_Phasia_obesa_genome_assembly,_chromosome:_1	AUGUSTUS	stop_codon	7621089	7621091	.	-	0	ID=g1438.t1.stop1;Parent=g1438.t1;
OX451215.1_Phasia_obesa_genome_assembly,_chromosome:_1	AUGUSTUS	CDS	7621089	7621402	0.95	-	2	ID=g1438.t1.CDS1;Parent=g1438.t1;
OX451215.1_Phasia_obesa_genome_assembly,_chromosome:_1	AUGUSTUS	exon	7621089	7621402	.	-	.	ID=g1438.t1.exon1;Parent=g1438.t1;
OX451215.1_Phasia_obesa_genome_assembly,_chromosome:_1	AUGUSTUS	intron	7621403	7622402	0.28	-	.	ID=g1438.t1.intron1;Parent=g1438.t1;
OX451215.1_Phasia_obesa_genome_assembly,_chromosome:_1	AUGUSTUS	CDS	7622403	7622472	0.29	-	0	ID=g1438.t1.CDS2;Parent=g1438.t1;
OX451215.1_Phasia_obesa_genome_assembly,_chromosome:_1	AUGUSTUS	exon	7622403	7622472	.	-	.	ID=g1438.t1.exon2;Parent=g1438.t1;
OX451215.1_Phasia_obesa_genome_assembly,_chromosome:_1	AUGUSTUS	start_codon	7622470	7622472	.	-	0	ID=g1438.t1.start1;Parent=g1438.t1;
OX451215.1_Phasia_obesa_genome_assembly,_chromosome:_1	AUGUSTUS	gene	7627240	7657890	.	+	.	ID=g1439;
OX451215.1_Phasia_obesa_genome_assembly,_chromosome:_1	AUGUSTUS	mRNA	7627240	7657890	0.56	+	.	ID=g1439.t1;Parent=g1439;
OX451215.1_Phasia_obesa_genome_assembly,_chromosome:_1	AUGUSTUS	start_codon	7627240	7627242	.	+	0	ID=g1439.t1.start1;Parent=g1439.t1;
OX451215.1_Phasia_obesa_genome_assembly,_chromosome:_1	AUGUSTUS	CDS	7627240	7627260	1	+	0	ID=g1439.t1.CDS1;Parent=g1439.t1;
OX451215.1_Phasia_obesa_genome_assembly,_chromosome:_1	AUGUSTUS	exon	7627240	7627260	.	+	.	ID=g1439.t1.exon1;Parent=g1439.t1;
OX451215.1_Phasia_obesa_genome_assembly,_chromosome:_1	AUGUSTUS	intron	7627261	7628928	1	+	.	ID=g1439.t1.intron1;Parent=g1439.t1;
OX451215.1_Phasia_obesa_genome_assembly,_chromosome:_1	AUGUSTUS	CDS	7628929	7629210	1	+	0	ID=g1439.t1.CDS2;Parent=g1439.t1;
OX451215.1_Phasia_obesa_genome_assembly,_chromosome:_1	AUGUSTUS	exon	7628929	7629210	.	+	.	ID=g1439.t1.exon2;Parent=g1439.t1;
OX451215.1_Phasia_obesa_genome_assembly,_chromosome:_1	AUGUSTUS	intron	7629211	7642823	0.87	+	.	ID=g1439.t1.intron2;Parent=g1439.t1;
OX451215.1_Phasia_obesa_genome_assembly,_chromosome:_1	AUGUSTUS	CDS	7642824	7643122	0.88	+	0	ID=g1439.t1.CDS3;Parent=g1439.t1;
OX451215.1_Phasia_obesa_genome_assembly,_chromosome:_1	AUGUSTUS	exon	7642824	7643122	.	+	.	ID=g1439.t1.exon3;Parent=g1439.t1;
OX451215.1_Phasia_obesa_genome_assembly,_chromosome:_1	AUGUSTUS	intron	7643123	7643254	1	+	.	ID=g1439.t1.intron3;Parent=g1439.t1;
OX451215.1_Phasia_obesa_genome_assembly,_chromosome:_1	AUGUSTUS	CDS	7643255	7643304	1	+	1	ID=g1439.t1.CDS4;Parent=g1439.t1;
OX451215.1_Phasia_obesa_genome_assembly,_chromosome:_1	AUGUSTUS	exon	7643255	7643304	.	+	.	ID=g1439.t1.exon4;Parent=g1439.t1;
OX451215.1_Phasia_obesa_genome_assembly,_chromosome:_1	AUGUSTUS	intron	7643305	7647630	1	+	.	ID=g1439.t1.intron4;Parent=g1439.t1;
OX451215.1_Phasia_obesa_genome_assembly,_chromosome:_1	AUGUSTUS	CDS	7647631	7647746	0.97	+	2	ID=g1439.t1.CDS5;Parent=g1439.t1;
OX451215.1_Phasia_obesa_genome_assembly,_chromosome:_1	AUGUSTUS	exon	7647631	7647746	.	+	.	ID=g1439.t1.exon5;Parent=g1439.t1;
OX451215.1_Phasia_obesa_genome_assembly,_chromosome:_1	AUGUSTUS	intron	7647747	7657580	0.97	+	.	ID=g1439.t1.intron5;Parent=g1439.t1;
OX451215.1_Phasia_obesa_genome_assembly,_chromosome:_1	AUGUSTUS	CDS	7657581	7657658	0.9	+	0	ID=g1439.t1.CDS6;Parent=g1439.t1;
OX451215.1_Phasia_obesa_genome_assembly,_chromosome:_1	AUGUSTUS	exon	7657581	7657658	.	+	.	ID=g1439.t1.exon6;Parent=g1439.t1;
OX451215.1_Phasia_obesa_genome_assembly,_chromosome:_1	AUGUSTUS	intron	7657659	7657809	0.66	+	.	ID=g1439.t1.intron6;Parent=g1439.t1;
OX451215.1_Phasia_obesa_genome_assembly,_chromosome:_1	AUGUSTUS	CDS	7657810	7657890	0.66	+	0	ID=g1439.t1.CDS7;Parent=g1439.t1;
OX451215.1_Phasia_obesa_genome_assembly,_chromosome:_1	AUGUSTUS	exon	7657810	7657890	.	+	.	ID=g1439.t1.exon7;Parent=g1439.t1;
OX451215.1_Phasia_obesa_genome_assembly,_chromosome:_1	AUGUSTUS	stop_codon	7657888	7657890	.	+	0	ID=g1439.t1.stop1;Parent=g1439.t1;
OX451215.1_Phasia_obesa_genome_assembly,_chromosome:_1	AUGUSTUS	gene	7672706	7672978	.	-	.	ID=g1440;
OX451215.1_Phasia_obesa_genome_assembly,_chromosome:_1	AUGUSTUS	mRNA	7672706	7672978	1	-	.	ID=g1440.t1;Parent=g1440;
OX451215.1_Phasia_obesa_genome_assembly,_chromosome:_1	AUGUSTUS	stop_codon	7672706	7672708	.	-	0	ID=g1440.t1.stop1;Parent=g1440.t1;
OX451215.1_Phasia_obesa_genome_assembly,_chromosome:_1	AUGUSTUS	CDS	7672706	7672978	1	-	0	ID=g1440.t1.CDS1;Parent=g1440.t1;
OX451215.1_Phasia_obesa_genome_assembly,_chromosome:_1	AUGUSTUS	exon	7672706	7672978	.	-	.	ID=g1440.t1.exon1;Parent=g1440.t1;
OX451215.1_Phasia_obesa_genome_assembly,_chromosome:_1	AUGUSTUS	start_codon	7672976	7672978	.	-	0	ID=g1440.t1.start1;Parent=g1440.t1;
OX451215.1_Phasia_obesa_genome_assembly,_chromosome:_1	AUGUSTUS	gene	7702147	7741206	.	+	.	ID=g1441;
OX451215.1_Phasia_obesa_genome_assembly,_chromosome:_1	AUGUSTUS	mRNA	7702147	7741206	0.6	+	.	ID=g1441.t1;Parent=g1441;
OX451215.1_Phasia_obesa_genome_assembly,_chromosome:_1	AUGUSTUS	start_codon	7702147	7702149	.	+	0	ID=g1441.t1.start1;Parent=g1441.t1;
OX451215.1_Phasia_obesa_genome_assembly,_chromosome:_1	AUGUSTUS	CDS	7702147	7702168	0.64	+	0	ID=g1441.t1.CDS1;Parent=g1441.t1;
OX451215.1_Phasia_obesa_genome_assembly,_chromosome:_1	AUGUSTUS	exon	7702147	7702168	.	+	.	ID=g1441.t1.exon1;Parent=g1441.t1;
OX451215.1_Phasia_obesa_genome_assembly,_chromosome:_1	AUGUSTUS	intron	7702169	7702474	1	+	.	ID=g1441.t1.intron1;Parent=g1441.t1;
OX451215.1_Phasia_obesa_genome_assembly,_chromosome:_1	AUGUSTUS	CDS	7702475	7702632	1	+	2	ID=g1441.t1.CDS2;Parent=g1441.t1;
OX451215.1_Phasia_obesa_genome_assembly,_chromosome:_1	AUGUSTUS	exon	7702475	7702632	.	+	.	ID=g1441.t1.exon2;Parent=g1441.t1;
OX451215.1_Phasia_obesa_genome_assembly,_chromosome:_1	AUGUSTUS	intron	7702633	7710703	1	+	.	ID=g1441.t1.intron2;Parent=g1441.t1;
OX451215.1_Phasia_obesa_genome_assembly,_chromosome:_1	AUGUSTUS	CDS	7710704	7710867	1	+	0	ID=g1441.t1.CDS3;Parent=g1441.t1;
OX451215.1_Phasia_obesa_genome_assembly,_chromosome:_1	AUGUSTUS	exon	7710704	7710867	.	+	.	ID=g1441.t1.exon3;Parent=g1441.t1;
OX451215.1_Phasia_obesa_genome_assembly,_chromosome:_1	AUGUSTUS	intron	7710868	7729727	1	+	.	ID=g1441.t1.intron3;Parent=g1441.t1;
OX451215.1_Phasia_obesa_genome_assembly,_chromosome:_1	AUGUSTUS	CDS	7729728	7729809	1	+	1	ID=g1441.t1.CDS4;Parent=g1441.t1;
OX451215.1_Phasia_obesa_genome_assembly,_chromosome:_1	AUGUSTUS	exon	7729728	7729809	.	+	.	ID=g1441.t1.exon4;Parent=g1441.t1;
OX451215.1_Phasia_obesa_genome_assembly,_chromosome:_1	AUGUSTUS	intron	7729810	7736570	1	+	.	ID=g1441.t1.intron4;Parent=g1441.t1;
OX451215.1_Phasia_obesa_genome_assembly,_chromosome:_1	AUGUSTUS	CDS	7736571	7736777	1	+	0	ID=g1441.t1.CDS5;Parent=g1441.t1;
OX451215.1_Phasia_obesa_genome_assembly,_chromosome:_1	AUGUSTUS	exon	7736571	7736777	.	+	.	ID=g1441.t1.exon5;Parent=g1441.t1;
OX451215.1_Phasia_obesa_genome_assembly,_chromosome:_1	AUGUSTUS	intron	7736778	7739712	1	+	.	ID=g1441.t1.intron5;Parent=g1441.t1;
OX451215.1_Phasia_obesa_genome_assembly,_chromosome:_1	AUGUSTUS	CDS	7739713	7739908	1	+	0	ID=g1441.t1.CDS6;Parent=g1441.t1;
OX451215.1_Phasia_obesa_genome_assembly,_chromosome:_1	AUGUSTUS	exon	7739713	7739908	.	+	.	ID=g1441.t1.exon6;Parent=g1441.t1;
OX451215.1_Phasia_obesa_genome_assembly,_chromosome:_1	AUGUSTUS	intron	7739909	7741027	1	+	.	ID=g1441.t1.intron6;Parent=g1441.t1;
OX451215.1_Phasia_obesa_genome_assembly,_chromosome:_1	AUGUSTUS	CDS	7741028	7741206	0.96	+	2	ID=g1441.t1.CDS7;Parent=g1441.t1;
OX451215.1_Phasia_obesa_genome_assembly,_chromosome:_1	AUGUSTUS	exon	7741028	7741206	.	+	.	ID=g1441.t1.exon7;Parent=g1441.t1;
OX451215.1_Phasia_obesa_genome_assembly,_chromosome:_1	AUGUSTUS	stop_codon	7741204	7741206	.	+	0	ID=g1441.t1.stop1;Parent=g1441.t1;
OX451215.1_Phasia_obesa_genome_assembly,_chromosome:_1	GeneMark.hmm3	mRNA	7702147	7710871	.	+	.	ID=g1441.t2;Parent=g1441;
OX451215.1_Phasia_obesa_genome_assembly,_chromosome:_1	GeneMark.hmm3	start_codon	7702147	7702149	.	+	0	ID=g1441.t2.start1;Parent=g1441.t2;
OX451215.1_Phasia_obesa_genome_assembly,_chromosome:_1	GeneMark.hmm3	CDS	7702147	7702168	.	+	0	ID=g1441.t2.CDS1;Parent=g1441.t2;
OX451215.1_Phasia_obesa_genome_assembly,_chromosome:_1	GeneMark.hmm3	exon	7702147	7702168	0	+	.	ID=g1441.t2.exon1;Parent=g1441.t2;
OX451215.1_Phasia_obesa_genome_assembly,_chromosome:_1	GeneMark.hmm3	intron	7702169	7702474	.	+	2	ID=g1441.t2.intron1;Parent=g1441.t2;
OX451215.1_Phasia_obesa_genome_assembly,_chromosome:_1	GeneMark.hmm3	CDS	7702475	7702632	.	+	2	ID=g1441.t2.CDS2;Parent=g1441.t2;
OX451215.1_Phasia_obesa_genome_assembly,_chromosome:_1	GeneMark.hmm3	exon	7702475	7702632	0	+	.	ID=g1441.t2.exon2;Parent=g1441.t2;
OX451215.1_Phasia_obesa_genome_assembly,_chromosome:_1	GeneMark.hmm3	intron	7702633	7710703	.	+	0	ID=g1441.t2.intron2;Parent=g1441.t2;
OX451215.1_Phasia_obesa_genome_assembly,_chromosome:_1	GeneMark.hmm3	CDS	7710704	7710871	.	+	0	ID=g1441.t2.CDS3;Parent=g1441.t2;
OX451215.1_Phasia_obesa_genome_assembly,_chromosome:_1	GeneMark.hmm3	exon	7710704	7710871	0	+	.	ID=g1441.t2.exon3;Parent=g1441.t2;
OX451215.1_Phasia_obesa_genome_assembly,_chromosome:_1	GeneMark.hmm3	stop_codon	7710869	7710871	.	+	0	ID=g1441.t2.stop1;Parent=g1441.t2;
OX451215.1_Phasia_obesa_genome_assembly,_chromosome:_1	AUGUSTUS	gene	7744294	7747071	.	-	.	ID=g1442;
OX451215.1_Phasia_obesa_genome_assembly,_chromosome:_1	AUGUSTUS	mRNA	7744294	7747071	0.29	-	.	ID=g1442.t1;Parent=g1442;
OX451215.1_Phasia_obesa_genome_assembly,_chromosome:_1	AUGUSTUS	stop_codon	7744294	7744296	.	-	0	ID=g1442.t1.stop1;Parent=g1442.t1;
OX451215.1_Phasia_obesa_genome_assembly,_chromosome:_1	AUGUSTUS	CDS	7744294	7744320	0.54	-	0	ID=g1442.t1.CDS1;Parent=g1442.t1;
OX451215.1_Phasia_obesa_genome_assembly,_chromosome:_1	AUGUSTUS	exon	7744294	7744320	.	-	.	ID=g1442.t1.exon1;Parent=g1442.t1;
OX451215.1_Phasia_obesa_genome_assembly,_chromosome:_1	AUGUSTUS	intron	7744321	7745319	0.49	-	.	ID=g1442.t1.intron1;Parent=g1442.t1;
OX451215.1_Phasia_obesa_genome_assembly,_chromosome:_1	AUGUSTUS	CDS	7745320	7745963	0.53	-	2	ID=g1442.t1.CDS2;Parent=g1442.t1;
OX451215.1_Phasia_obesa_genome_assembly,_chromosome:_1	AUGUSTUS	exon	7745320	7745963	.	-	.	ID=g1442.t1.exon2;Parent=g1442.t1;
OX451215.1_Phasia_obesa_genome_assembly,_chromosome:_1	AUGUSTUS	intron	7745964	7746647	0.65	-	.	ID=g1442.t1.intron2;Parent=g1442.t1;
OX451215.1_Phasia_obesa_genome_assembly,_chromosome:_1	AUGUSTUS	CDS	7746648	7747071	0.96	-	0	ID=g1442.t1.CDS3;Parent=g1442.t1;
OX451215.1_Phasia_obesa_genome_assembly,_chromosome:_1	AUGUSTUS	exon	7746648	7747071	.	-	.	ID=g1442.t1.exon3;Parent=g1442.t1;
OX451215.1_Phasia_obesa_genome_assembly,_chromosome:_1	AUGUSTUS	start_codon	7747069	7747071	.	-	0	ID=g1442.t1.start1;Parent=g1442.t1;
OX451215.1_Phasia_obesa_genome_assembly,_chromosome:_1	AUGUSTUS	gene	7749643	7750562	.	+	.	ID=g1443;
OX451215.1_Phasia_obesa_genome_assembly,_chromosome:_1	AUGUSTUS	mRNA	7749643	7750562	1	+	.	ID=g1443.t1;Parent=g1443;
OX451215.1_Phasia_obesa_genome_assembly,_chromosome:_1	AUGUSTUS	start_codon	7749643	7749645	.	+	0	ID=g1443.t1.start1;Parent=g1443.t1;
OX451215.1_Phasia_obesa_genome_assembly,_chromosome:_1	AUGUSTUS	CDS	7749643	7749737	1	+	0	ID=g1443.t1.CDS1;Parent=g1443.t1;
OX451215.1_Phasia_obesa_genome_assembly,_chromosome:_1	AUGUSTUS	exon	7749643	7749737	.	+	.	ID=g1443.t1.exon1;Parent=g1443.t1;
OX451215.1_Phasia_obesa_genome_assembly,_chromosome:_1	AUGUSTUS	intron	7749738	7749788	1	+	.	ID=g1443.t1.intron1;Parent=g1443.t1;
OX451215.1_Phasia_obesa_genome_assembly,_chromosome:_1	AUGUSTUS	CDS	7749789	7749914	1	+	1	ID=g1443.t1.CDS2;Parent=g1443.t1;
OX451215.1_Phasia_obesa_genome_assembly,_chromosome:_1	AUGUSTUS	exon	7749789	7749914	.	+	.	ID=g1443.t1.exon2;Parent=g1443.t1;
OX451215.1_Phasia_obesa_genome_assembly,_chromosome:_1	AUGUSTUS	intron	7749915	7749970	1	+	.	ID=g1443.t1.intron2;Parent=g1443.t1;
OX451215.1_Phasia_obesa_genome_assembly,_chromosome:_1	AUGUSTUS	CDS	7749971	7750562	1	+	1	ID=g1443.t1.CDS3;Parent=g1443.t1;
OX451215.1_Phasia_obesa_genome_assembly,_chromosome:_1	AUGUSTUS	exon	7749971	7750562	.	+	.	ID=g1443.t1.exon3;Parent=g1443.t1;
OX451215.1_Phasia_obesa_genome_assembly,_chromosome:_1	AUGUSTUS	stop_codon	7750560	7750562	.	+	0	ID=g1443.t1.stop1;Parent=g1443.t1;
OX451215.1_Phasia_obesa_genome_assembly,_chromosome:_1	AUGUSTUS	gene	7750889	7752121	.	-	.	ID=g1444;
OX451215.1_Phasia_obesa_genome_assembly,_chromosome:_1	AUGUSTUS	mRNA	7750889	7752121	1	-	.	ID=g1444.t1;Parent=g1444;
OX451215.1_Phasia_obesa_genome_assembly,_chromosome:_1	AUGUSTUS	stop_codon	7750889	7750891	.	-	0	ID=g1444.t1.stop1;Parent=g1444.t1;
OX451215.1_Phasia_obesa_genome_assembly,_chromosome:_1	AUGUSTUS	CDS	7750889	7751263	1	-	0	ID=g1444.t1.CDS1;Parent=g1444.t1;
OX451215.1_Phasia_obesa_genome_assembly,_chromosome:_1	AUGUSTUS	exon	7750889	7751263	.	-	.	ID=g1444.t1.exon1;Parent=g1444.t1;
OX451215.1_Phasia_obesa_genome_assembly,_chromosome:_1	AUGUSTUS	intron	7751264	7751330	1	-	.	ID=g1444.t1.intron1;Parent=g1444.t1;
OX451215.1_Phasia_obesa_genome_assembly,_chromosome:_1	AUGUSTUS	CDS	7751331	7752006	1	-	1	ID=g1444.t1.CDS2;Parent=g1444.t1;
OX451215.1_Phasia_obesa_genome_assembly,_chromosome:_1	AUGUSTUS	exon	7751331	7752006	.	-	.	ID=g1444.t1.exon2;Parent=g1444.t1;
OX451215.1_Phasia_obesa_genome_assembly,_chromosome:_1	AUGUSTUS	intron	7752007	7752065	1	-	.	ID=g1444.t1.intron2;Parent=g1444.t1;
OX451215.1_Phasia_obesa_genome_assembly,_chromosome:_1	AUGUSTUS	CDS	7752066	7752121	1	-	0	ID=g1444.t1.CDS3;Parent=g1444.t1;
OX451215.1_Phasia_obesa_genome_assembly,_chromosome:_1	AUGUSTUS	exon	7752066	7752121	.	-	.	ID=g1444.t1.exon3;Parent=g1444.t1;
OX451215.1_Phasia_obesa_genome_assembly,_chromosome:_1	AUGUSTUS	start_codon	7752119	7752121	.	-	0	ID=g1444.t1.start1;Parent=g1444.t1;
OX451215.1_Phasia_obesa_genome_assembly,_chromosome:_1	AUGUSTUS	gene	7753247	7758892	.	+	.	ID=g1445;
OX451215.1_Phasia_obesa_genome_assembly,_chromosome:_1	AUGUSTUS	mRNA	7753247	7758892	0.36	+	.	ID=g1445.t1;Parent=g1445;
OX451215.1_Phasia_obesa_genome_assembly,_chromosome:_1	AUGUSTUS	start_codon	7753247	7753249	.	+	0	ID=g1445.t1.start1;Parent=g1445.t1;
OX451215.1_Phasia_obesa_genome_assembly,_chromosome:_1	AUGUSTUS	CDS	7753247	7753342	0.36	+	0	ID=g1445.t1.CDS1;Parent=g1445.t1;
OX451215.1_Phasia_obesa_genome_assembly,_chromosome:_1	AUGUSTUS	exon	7753247	7753342	.	+	.	ID=g1445.t1.exon1;Parent=g1445.t1;
OX451215.1_Phasia_obesa_genome_assembly,_chromosome:_1	AUGUSTUS	intron	7753343	7755878	0.42	+	.	ID=g1445.t1.intron1;Parent=g1445.t1;
OX451215.1_Phasia_obesa_genome_assembly,_chromosome:_1	AUGUSTUS	CDS	7755879	7756165	0.97	+	0	ID=g1445.t1.CDS2;Parent=g1445.t1;
OX451215.1_Phasia_obesa_genome_assembly,_chromosome:_1	AUGUSTUS	exon	7755879	7756165	.	+	.	ID=g1445.t1.exon2;Parent=g1445.t1;
OX451215.1_Phasia_obesa_genome_assembly,_chromosome:_1	AUGUSTUS	intron	7756166	7756359	1	+	.	ID=g1445.t1.intron2;Parent=g1445.t1;
OX451215.1_Phasia_obesa_genome_assembly,_chromosome:_1	AUGUSTUS	CDS	7756360	7756484	1	+	1	ID=g1445.t1.CDS3;Parent=g1445.t1;
OX451215.1_Phasia_obesa_genome_assembly,_chromosome:_1	AUGUSTUS	exon	7756360	7756484	.	+	.	ID=g1445.t1.exon3;Parent=g1445.t1;
OX451215.1_Phasia_obesa_genome_assembly,_chromosome:_1	AUGUSTUS	intron	7756485	7758416	1	+	.	ID=g1445.t1.intron3;Parent=g1445.t1;
OX451215.1_Phasia_obesa_genome_assembly,_chromosome:_1	AUGUSTUS	CDS	7758417	7758892	1	+	2	ID=g1445.t1.CDS4;Parent=g1445.t1;
OX451215.1_Phasia_obesa_genome_assembly,_chromosome:_1	AUGUSTUS	exon	7758417	7758892	.	+	.	ID=g1445.t1.exon4;Parent=g1445.t1;
OX451215.1_Phasia_obesa_genome_assembly,_chromosome:_1	AUGUSTUS	stop_codon	7758890	7758892	.	+	0	ID=g1445.t1.stop1;Parent=g1445.t1;
OX451215.1_Phasia_obesa_genome_assembly,_chromosome:_1	GeneMark.hmm3	mRNA	7755906	7758892	.	+	.	ID=g1445.t2;Parent=g1445;
OX451215.1_Phasia_obesa_genome_assembly,_chromosome:_1	GeneMark.hmm3	start_codon	7755906	7755908	.	+	0	ID=g1445.t2.start1;Parent=g1445.t2;
OX451215.1_Phasia_obesa_genome_assembly,_chromosome:_1	GeneMark.hmm3	CDS	7755906	7756165	.	+	0	ID=g1445.t2.CDS1;Parent=g1445.t2;
OX451215.1_Phasia_obesa_genome_assembly,_chromosome:_1	GeneMark.hmm3	exon	7755906	7756165	0	+	.	ID=g1445.t2.exon1;Parent=g1445.t2;
OX451215.1_Phasia_obesa_genome_assembly,_chromosome:_1	GeneMark.hmm3	intron	7756166	7756359	.	+	1	ID=g1445.t2.intron1;Parent=g1445.t2;
OX451215.1_Phasia_obesa_genome_assembly,_chromosome:_1	GeneMark.hmm3	CDS	7756360	7756484	.	+	1	ID=g1445.t2.CDS2;Parent=g1445.t2;
OX451215.1_Phasia_obesa_genome_assembly,_chromosome:_1	GeneMark.hmm3	exon	7756360	7756484	0	+	.	ID=g1445.t2.exon2;Parent=g1445.t2;
OX451215.1_Phasia_obesa_genome_assembly,_chromosome:_1	GeneMark.hmm3	intron	7756485	7758416	.	+	2	ID=g1445.t2.intron2;Parent=g1445.t2;
OX451215.1_Phasia_obesa_genome_assembly,_chromosome:_1	GeneMark.hmm3	CDS	7758417	7758892	.	+	2	ID=g1445.t2.CDS3;Parent=g1445.t2;
OX451215.1_Phasia_obesa_genome_assembly,_chromosome:_1	GeneMark.hmm3	exon	7758417	7758892	0	+	.	ID=g1445.t2.exon3;Parent=g1445.t2;
OX451215.1_Phasia_obesa_genome_assembly,_chromosome:_1	GeneMark.hmm3	stop_codon	7758890	7758892	.	+	0	ID=g1445.t2.stop1;Parent=g1445.t2;
OX451215.1_Phasia_obesa_genome_assembly,_chromosome:_1	AUGUSTUS	gene	7758938	7759309	.	+	.	ID=g1446;
OX451215.1_Phasia_obesa_genome_assembly,_chromosome:_1	AUGUSTUS	mRNA	7758938	7759309	1	+	.	ID=g1446.t1;Parent=g1446;
OX451215.1_Phasia_obesa_genome_assembly,_chromosome:_1	AUGUSTUS	start_codon	7758938	7758940	.	+	0	ID=g1446.t1.start1;Parent=g1446.t1;
OX451215.1_Phasia_obesa_genome_assembly,_chromosome:_1	AUGUSTUS	CDS	7758938	7759309	1	+	0	ID=g1446.t1.CDS1;Parent=g1446.t1;
OX451215.1_Phasia_obesa_genome_assembly,_chromosome:_1	AUGUSTUS	exon	7758938	7759309	.	+	.	ID=g1446.t1.exon1;Parent=g1446.t1;
OX451215.1_Phasia_obesa_genome_assembly,_chromosome:_1	AUGUSTUS	stop_codon	7759307	7759309	.	+	0	ID=g1446.t1.stop1;Parent=g1446.t1;
OX451215.1_Phasia_obesa_genome_assembly,_chromosome:_1	AUGUSTUS	gene	7789466	7793380	.	+	.	ID=g1447;
OX451215.1_Phasia_obesa_genome_assembly,_chromosome:_1	AUGUSTUS	mRNA	7789466	7793380	0.88	+	.	ID=g1447.t1;Parent=g1447;
OX451215.1_Phasia_obesa_genome_assembly,_chromosome:_1	AUGUSTUS	start_codon	7789466	7789468	.	+	0	ID=g1447.t1.start1;Parent=g1447.t1;
OX451215.1_Phasia_obesa_genome_assembly,_chromosome:_1	AUGUSTUS	CDS	7789466	7793380	0.88	+	0	ID=g1447.t1.CDS1;Parent=g1447.t1;
OX451215.1_Phasia_obesa_genome_assembly,_chromosome:_1	AUGUSTUS	exon	7789466	7793380	.	+	.	ID=g1447.t1.exon1;Parent=g1447.t1;
OX451215.1_Phasia_obesa_genome_assembly,_chromosome:_1	AUGUSTUS	stop_codon	7793378	7793380	.	+	0	ID=g1447.t1.stop1;Parent=g1447.t1;
OX451215.1_Phasia_obesa_genome_assembly,_chromosome:_1	AUGUSTUS	gene	7811884	7816782	.	+	.	ID=g1448;
OX451215.1_Phasia_obesa_genome_assembly,_chromosome:_1	AUGUSTUS	mRNA	7811884	7816782	1	+	.	ID=g1448.t1;Parent=g1448;
OX451215.1_Phasia_obesa_genome_assembly,_chromosome:_1	AUGUSTUS	start_codon	7811884	7811886	.	+	0	ID=g1448.t1.start1;Parent=g1448.t1;
OX451215.1_Phasia_obesa_genome_assembly,_chromosome:_1	AUGUSTUS	CDS	7811884	7812173	1	+	0	ID=g1448.t1.CDS1;Parent=g1448.t1;
OX451215.1_Phasia_obesa_genome_assembly,_chromosome:_1	AUGUSTUS	exon	7811884	7812173	.	+	.	ID=g1448.t1.exon1;Parent=g1448.t1;
OX451215.1_Phasia_obesa_genome_assembly,_chromosome:_1	AUGUSTUS	intron	7812174	7816664	1	+	.	ID=g1448.t1.intron1;Parent=g1448.t1;
OX451215.1_Phasia_obesa_genome_assembly,_chromosome:_1	AUGUSTUS	CDS	7816665	7816782	1	+	1	ID=g1448.t1.CDS2;Parent=g1448.t1;
OX451215.1_Phasia_obesa_genome_assembly,_chromosome:_1	AUGUSTUS	exon	7816665	7816782	.	+	.	ID=g1448.t1.exon2;Parent=g1448.t1;
OX451215.1_Phasia_obesa_genome_assembly,_chromosome:_1	AUGUSTUS	stop_codon	7816780	7816782	.	+	0	ID=g1448.t1.stop1;Parent=g1448.t1;
OX451215.1_Phasia_obesa_genome_assembly,_chromosome:_1	AUGUSTUS	gene	7825337	7836645	.	+	.	ID=g1449;
OX451215.1_Phasia_obesa_genome_assembly,_chromosome:_1	AUGUSTUS	mRNA	7825337	7836645	0.77	+	.	ID=g1449.t1;Parent=g1449;
OX451215.1_Phasia_obesa_genome_assembly,_chromosome:_1	AUGUSTUS	start_codon	7825337	7825339	.	+	0	ID=g1449.t1.start1;Parent=g1449.t1;
OX451215.1_Phasia_obesa_genome_assembly,_chromosome:_1	AUGUSTUS	CDS	7825337	7825385	0.97	+	0	ID=g1449.t1.CDS1;Parent=g1449.t1;
OX451215.1_Phasia_obesa_genome_assembly,_chromosome:_1	AUGUSTUS	exon	7825337	7825385	.	+	.	ID=g1449.t1.exon1;Parent=g1449.t1;
OX451215.1_Phasia_obesa_genome_assembly,_chromosome:_1	AUGUSTUS	intron	7825386	7828597	0.99	+	.	ID=g1449.t1.intron1;Parent=g1449.t1;
OX451215.1_Phasia_obesa_genome_assembly,_chromosome:_1	AUGUSTUS	CDS	7828598	7828760	1	+	2	ID=g1449.t1.CDS2;Parent=g1449.t1;
OX451215.1_Phasia_obesa_genome_assembly,_chromosome:_1	AUGUSTUS	exon	7828598	7828760	.	+	.	ID=g1449.t1.exon2;Parent=g1449.t1;
OX451215.1_Phasia_obesa_genome_assembly,_chromosome:_1	AUGUSTUS	intron	7828761	7829061	1	+	.	ID=g1449.t1.intron2;Parent=g1449.t1;
OX451215.1_Phasia_obesa_genome_assembly,_chromosome:_1	AUGUSTUS	CDS	7829062	7829238	1	+	1	ID=g1449.t1.CDS3;Parent=g1449.t1;
OX451215.1_Phasia_obesa_genome_assembly,_chromosome:_1	AUGUSTUS	exon	7829062	7829238	.	+	.	ID=g1449.t1.exon3;Parent=g1449.t1;
OX451215.1_Phasia_obesa_genome_assembly,_chromosome:_1	AUGUSTUS	intron	7829239	7833979	1	+	.	ID=g1449.t1.intron3;Parent=g1449.t1;
OX451215.1_Phasia_obesa_genome_assembly,_chromosome:_1	AUGUSTUS	CDS	7833980	7834129	1	+	1	ID=g1449.t1.CDS4;Parent=g1449.t1;
OX451215.1_Phasia_obesa_genome_assembly,_chromosome:_1	AUGUSTUS	exon	7833980	7834129	.	+	.	ID=g1449.t1.exon4;Parent=g1449.t1;
OX451215.1_Phasia_obesa_genome_assembly,_chromosome:_1	AUGUSTUS	intron	7834130	7836416	1	+	.	ID=g1449.t1.intron4;Parent=g1449.t1;
OX451215.1_Phasia_obesa_genome_assembly,_chromosome:_1	AUGUSTUS	CDS	7836417	7836645	0.8	+	1	ID=g1449.t1.CDS5;Parent=g1449.t1;
OX451215.1_Phasia_obesa_genome_assembly,_chromosome:_1	AUGUSTUS	exon	7836417	7836645	.	+	.	ID=g1449.t1.exon5;Parent=g1449.t1;
OX451215.1_Phasia_obesa_genome_assembly,_chromosome:_1	AUGUSTUS	stop_codon	7836643	7836645	.	+	0	ID=g1449.t1.stop1;Parent=g1449.t1;
OX451215.1_Phasia_obesa_genome_assembly,_chromosome:_1	AUGUSTUS	gene	7841230	7844379	.	+	.	ID=g1450;
OX451215.1_Phasia_obesa_genome_assembly,_chromosome:_1	AUGUSTUS	mRNA	7841230	7844379	0.99	+	.	ID=g1450.t1;Parent=g1450;
OX451215.1_Phasia_obesa_genome_assembly,_chromosome:_1	AUGUSTUS	start_codon	7841230	7841232	.	+	0	ID=g1450.t1.start1;Parent=g1450.t1;
OX451215.1_Phasia_obesa_genome_assembly,_chromosome:_1	AUGUSTUS	CDS	7841230	7841308	0.99	+	0	ID=g1450.t1.CDS1;Parent=g1450.t1;
OX451215.1_Phasia_obesa_genome_assembly,_chromosome:_1	AUGUSTUS	exon	7841230	7841308	.	+	.	ID=g1450.t1.exon1;Parent=g1450.t1;
OX451215.1_Phasia_obesa_genome_assembly,_chromosome:_1	AUGUSTUS	intron	7841309	7843520	1	+	.	ID=g1450.t1.intron1;Parent=g1450.t1;
OX451215.1_Phasia_obesa_genome_assembly,_chromosome:_1	AUGUSTUS	CDS	7843521	7843607	1	+	2	ID=g1450.t1.CDS2;Parent=g1450.t1;
OX451215.1_Phasia_obesa_genome_assembly,_chromosome:_1	AUGUSTUS	exon	7843521	7843607	.	+	.	ID=g1450.t1.exon2;Parent=g1450.t1;
OX451215.1_Phasia_obesa_genome_assembly,_chromosome:_1	AUGUSTUS	intron	7843608	7843721	1	+	.	ID=g1450.t1.intron2;Parent=g1450.t1;
OX451215.1_Phasia_obesa_genome_assembly,_chromosome:_1	AUGUSTUS	CDS	7843722	7844056	1	+	2	ID=g1450.t1.CDS3;Parent=g1450.t1;
OX451215.1_Phasia_obesa_genome_assembly,_chromosome:_1	AUGUSTUS	exon	7843722	7844056	.	+	.	ID=g1450.t1.exon3;Parent=g1450.t1;
OX451215.1_Phasia_obesa_genome_assembly,_chromosome:_1	AUGUSTUS	intron	7844057	7844265	1	+	.	ID=g1450.t1.intron3;Parent=g1450.t1;
OX451215.1_Phasia_obesa_genome_assembly,_chromosome:_1	AUGUSTUS	CDS	7844266	7844379	1	+	0	ID=g1450.t1.CDS4;Parent=g1450.t1;
OX451215.1_Phasia_obesa_genome_assembly,_chromosome:_1	AUGUSTUS	exon	7844266	7844379	.	+	.	ID=g1450.t1.exon4;Parent=g1450.t1;
OX451215.1_Phasia_obesa_genome_assembly,_chromosome:_1	AUGUSTUS	stop_codon	7844377	7844379	.	+	0	ID=g1450.t1.stop1;Parent=g1450.t1;
OX451215.1_Phasia_obesa_genome_assembly,_chromosome:_1	AUGUSTUS	gene	7918841	7921993	.	-	.	ID=g1451;
OX451215.1_Phasia_obesa_genome_assembly,_chromosome:_1	AUGUSTUS	mRNA	7918841	7921993	1	-	.	ID=g1451.t1;Parent=g1451;
OX451215.1_Phasia_obesa_genome_assembly,_chromosome:_1	AUGUSTUS	stop_codon	7918841	7918843	.	-	0	ID=g1451.t1.stop1;Parent=g1451.t1;
OX451215.1_Phasia_obesa_genome_assembly,_chromosome:_1	AUGUSTUS	CDS	7918841	7918891	1	-	0	ID=g1451.t1.CDS1;Parent=g1451.t1;
OX451215.1_Phasia_obesa_genome_assembly,_chromosome:_1	AUGUSTUS	exon	7918841	7918891	.	-	.	ID=g1451.t1.exon1;Parent=g1451.t1;
OX451215.1_Phasia_obesa_genome_assembly,_chromosome:_1	AUGUSTUS	intron	7918892	7919199	1	-	.	ID=g1451.t1.intron1;Parent=g1451.t1;
OX451215.1_Phasia_obesa_genome_assembly,_chromosome:_1	AUGUSTUS	CDS	7919200	7919303	1	-	2	ID=g1451.t1.CDS2;Parent=g1451.t1;
OX451215.1_Phasia_obesa_genome_assembly,_chromosome:_1	AUGUSTUS	exon	7919200	7919303	.	-	.	ID=g1451.t1.exon2;Parent=g1451.t1;
OX451215.1_Phasia_obesa_genome_assembly,_chromosome:_1	AUGUSTUS	intron	7919304	7919468	1	-	.	ID=g1451.t1.intron2;Parent=g1451.t1;
OX451215.1_Phasia_obesa_genome_assembly,_chromosome:_1	AUGUSTUS	CDS	7919469	7919649	1	-	0	ID=g1451.t1.CDS3;Parent=g1451.t1;
OX451215.1_Phasia_obesa_genome_assembly,_chromosome:_1	AUGUSTUS	exon	7919469	7919649	.	-	.	ID=g1451.t1.exon3;Parent=g1451.t1;
OX451215.1_Phasia_obesa_genome_assembly,_chromosome:_1	AUGUSTUS	intron	7919650	7919709	1	-	.	ID=g1451.t1.intron3;Parent=g1451.t1;
OX451215.1_Phasia_obesa_genome_assembly,_chromosome:_1	AUGUSTUS	CDS	7919710	7920009	1	-	0	ID=g1451.t1.CDS4;Parent=g1451.t1;
OX451215.1_Phasia_obesa_genome_assembly,_chromosome:_1	AUGUSTUS	exon	7919710	7920009	.	-	.	ID=g1451.t1.exon4;Parent=g1451.t1;
OX451215.1_Phasia_obesa_genome_assembly,_chromosome:_1	AUGUSTUS	intron	7920010	7921912	1	-	.	ID=g1451.t1.intron4;Parent=g1451.t1;
OX451215.1_Phasia_obesa_genome_assembly,_chromosome:_1	AUGUSTUS	CDS	7921913	7921993	1	-	0	ID=g1451.t1.CDS5;Parent=g1451.t1;
OX451215.1_Phasia_obesa_genome_assembly,_chromosome:_1	AUGUSTUS	exon	7921913	7921993	.	-	.	ID=g1451.t1.exon5;Parent=g1451.t1;
OX451215.1_Phasia_obesa_genome_assembly,_chromosome:_1	AUGUSTUS	start_codon	7921991	7921993	.	-	0	ID=g1451.t1.start1;Parent=g1451.t1;
OX451215.1_Phasia_obesa_genome_assembly,_chromosome:_1	AUGUSTUS	gene	7958839	7959222	.	-	.	ID=g1452;
OX451215.1_Phasia_obesa_genome_assembly,_chromosome:_1	AUGUSTUS	mRNA	7958839	7959222	1	-	.	ID=g1452.t1;Parent=g1452;
OX451215.1_Phasia_obesa_genome_assembly,_chromosome:_1	AUGUSTUS	stop_codon	7958839	7958841	.	-	0	ID=g1452.t1.stop1;Parent=g1452.t1;
OX451215.1_Phasia_obesa_genome_assembly,_chromosome:_1	AUGUSTUS	CDS	7958839	7959222	1	-	0	ID=g1452.t1.CDS1;Parent=g1452.t1;
OX451215.1_Phasia_obesa_genome_assembly,_chromosome:_1	AUGUSTUS	exon	7958839	7959222	.	-	.	ID=g1452.t1.exon1;Parent=g1452.t1;
OX451215.1_Phasia_obesa_genome_assembly,_chromosome:_1	AUGUSTUS	start_codon	7959220	7959222	.	-	0	ID=g1452.t1.start1;Parent=g1452.t1;
OX451215.1_Phasia_obesa_genome_assembly,_chromosome:_1	AUGUSTUS	gene	8042246	8042894	.	+	.	ID=g1453;
OX451215.1_Phasia_obesa_genome_assembly,_chromosome:_1	AUGUSTUS	mRNA	8042246	8042894	1	+	.	ID=g1453.t1;Parent=g1453;
OX451215.1_Phasia_obesa_genome_assembly,_chromosome:_1	AUGUSTUS	start_codon	8042246	8042248	.	+	0	ID=g1453.t1.start1;Parent=g1453.t1;
OX451215.1_Phasia_obesa_genome_assembly,_chromosome:_1	AUGUSTUS	CDS	8042246	8042360	1	+	0	ID=g1453.t1.CDS1;Parent=g1453.t1;
OX451215.1_Phasia_obesa_genome_assembly,_chromosome:_1	AUGUSTUS	exon	8042246	8042360	.	+	.	ID=g1453.t1.exon1;Parent=g1453.t1;
OX451215.1_Phasia_obesa_genome_assembly,_chromosome:_1	AUGUSTUS	intron	8042361	8042424	1	+	.	ID=g1453.t1.intron1;Parent=g1453.t1;
OX451215.1_Phasia_obesa_genome_assembly,_chromosome:_1	AUGUSTUS	CDS	8042425	8042894	1	+	2	ID=g1453.t1.CDS2;Parent=g1453.t1;
OX451215.1_Phasia_obesa_genome_assembly,_chromosome:_1	AUGUSTUS	exon	8042425	8042894	.	+	.	ID=g1453.t1.exon2;Parent=g1453.t1;
OX451215.1_Phasia_obesa_genome_assembly,_chromosome:_1	AUGUSTUS	stop_codon	8042892	8042894	.	+	0	ID=g1453.t1.stop1;Parent=g1453.t1;
OX451215.1_Phasia_obesa_genome_assembly,_chromosome:_1	AUGUSTUS	gene	8045698	8046804	.	+	.	ID=g1454;
OX451215.1_Phasia_obesa_genome_assembly,_chromosome:_1	AUGUSTUS	mRNA	8045698	8046804	1	+	.	ID=g1454.t1;Parent=g1454;
OX451215.1_Phasia_obesa_genome_assembly,_chromosome:_1	AUGUSTUS	start_codon	8045698	8045700	.	+	0	ID=g1454.t1.start1;Parent=g1454.t1;
OX451215.1_Phasia_obesa_genome_assembly,_chromosome:_1	AUGUSTUS	CDS	8045698	8045718	1	+	0	ID=g1454.t1.CDS1;Parent=g1454.t1;
OX451215.1_Phasia_obesa_genome_assembly,_chromosome:_1	AUGUSTUS	exon	8045698	8045718	.	+	.	ID=g1454.t1.exon1;Parent=g1454.t1;
OX451215.1_Phasia_obesa_genome_assembly,_chromosome:_1	AUGUSTUS	intron	8045719	8045781	1	+	.	ID=g1454.t1.intron1;Parent=g1454.t1;
OX451215.1_Phasia_obesa_genome_assembly,_chromosome:_1	AUGUSTUS	CDS	8045782	8046804	1	+	0	ID=g1454.t1.CDS2;Parent=g1454.t1;
OX451215.1_Phasia_obesa_genome_assembly,_chromosome:_1	AUGUSTUS	exon	8045782	8046804	.	+	.	ID=g1454.t1.exon2;Parent=g1454.t1;
OX451215.1_Phasia_obesa_genome_assembly,_chromosome:_1	AUGUSTUS	stop_codon	8046802	8046804	.	+	0	ID=g1454.t1.stop1;Parent=g1454.t1;
OX451215.1_Phasia_obesa_genome_assembly,_chromosome:_1	AUGUSTUS	gene	8053964	8054818	.	-	.	ID=g1455;
OX451215.1_Phasia_obesa_genome_assembly,_chromosome:_1	AUGUSTUS	mRNA	8053964	8054818	1	-	.	ID=g1455.t1;Parent=g1455;
OX451215.1_Phasia_obesa_genome_assembly,_chromosome:_1	AUGUSTUS	stop_codon	8053964	8053966	.	-	0	ID=g1455.t1.stop1;Parent=g1455.t1;
OX451215.1_Phasia_obesa_genome_assembly,_chromosome:_1	AUGUSTUS	CDS	8053964	8054818	1	-	0	ID=g1455.t1.CDS1;Parent=g1455.t1;
OX451215.1_Phasia_obesa_genome_assembly,_chromosome:_1	AUGUSTUS	exon	8053964	8054818	.	-	.	ID=g1455.t1.exon1;Parent=g1455.t1;
OX451215.1_Phasia_obesa_genome_assembly,_chromosome:_1	AUGUSTUS	start_codon	8054816	8054818	.	-	0	ID=g1455.t1.start1;Parent=g1455.t1;
OX451215.1_Phasia_obesa_genome_assembly,_chromosome:_1	AUGUSTUS	gene	8060607	8061108	.	-	.	ID=g1456;
OX451215.1_Phasia_obesa_genome_assembly,_chromosome:_1	AUGUSTUS	mRNA	8060607	8061108	1	-	.	ID=g1456.t1;Parent=g1456;
OX451215.1_Phasia_obesa_genome_assembly,_chromosome:_1	AUGUSTUS	stop_codon	8060607	8060609	.	-	0	ID=g1456.t1.stop1;Parent=g1456.t1;
OX451215.1_Phasia_obesa_genome_assembly,_chromosome:_1	AUGUSTUS	CDS	8060607	8061026	1	-	0	ID=g1456.t1.CDS1;Parent=g1456.t1;
OX451215.1_Phasia_obesa_genome_assembly,_chromosome:_1	AUGUSTUS	exon	8060607	8061026	.	-	.	ID=g1456.t1.exon1;Parent=g1456.t1;
OX451215.1_Phasia_obesa_genome_assembly,_chromosome:_1	AUGUSTUS	intron	8061027	8061084	1	-	.	ID=g1456.t1.intron1;Parent=g1456.t1;
OX451215.1_Phasia_obesa_genome_assembly,_chromosome:_1	AUGUSTUS	CDS	8061085	8061108	1	-	0	ID=g1456.t1.CDS2;Parent=g1456.t1;
OX451215.1_Phasia_obesa_genome_assembly,_chromosome:_1	AUGUSTUS	exon	8061085	8061108	.	-	.	ID=g1456.t1.exon2;Parent=g1456.t1;
OX451215.1_Phasia_obesa_genome_assembly,_chromosome:_1	AUGUSTUS	start_codon	8061106	8061108	.	-	0	ID=g1456.t1.start1;Parent=g1456.t1;
OX451215.1_Phasia_obesa_genome_assembly,_chromosome:_1	AUGUSTUS	gene	8282415	8284091	.	+	.	ID=g1457;
OX451215.1_Phasia_obesa_genome_assembly,_chromosome:_1	AUGUSTUS	mRNA	8282415	8284091	1	+	.	ID=g1457.t1;Parent=g1457;
OX451215.1_Phasia_obesa_genome_assembly,_chromosome:_1	AUGUSTUS	start_codon	8282415	8282417	.	+	0	ID=g1457.t1.start1;Parent=g1457.t1;
OX451215.1_Phasia_obesa_genome_assembly,_chromosome:_1	AUGUSTUS	CDS	8282415	8282549	1	+	0	ID=g1457.t1.CDS1;Parent=g1457.t1;
OX451215.1_Phasia_obesa_genome_assembly,_chromosome:_1	AUGUSTUS	exon	8282415	8282549	.	+	.	ID=g1457.t1.exon1;Parent=g1457.t1;
OX451215.1_Phasia_obesa_genome_assembly,_chromosome:_1	AUGUSTUS	intron	8282550	8283525	1	+	.	ID=g1457.t1.intron1;Parent=g1457.t1;
OX451215.1_Phasia_obesa_genome_assembly,_chromosome:_1	AUGUSTUS	CDS	8283526	8283691	1	+	0	ID=g1457.t1.CDS2;Parent=g1457.t1;
OX451215.1_Phasia_obesa_genome_assembly,_chromosome:_1	AUGUSTUS	exon	8283526	8283691	.	+	.	ID=g1457.t1.exon2;Parent=g1457.t1;
OX451215.1_Phasia_obesa_genome_assembly,_chromosome:_1	AUGUSTUS	intron	8283692	8283954	1	+	.	ID=g1457.t1.intron2;Parent=g1457.t1;
OX451215.1_Phasia_obesa_genome_assembly,_chromosome:_1	AUGUSTUS	CDS	8283955	8284091	1	+	2	ID=g1457.t1.CDS3;Parent=g1457.t1;
OX451215.1_Phasia_obesa_genome_assembly,_chromosome:_1	AUGUSTUS	exon	8283955	8284091	.	+	.	ID=g1457.t1.exon3;Parent=g1457.t1;
OX451215.1_Phasia_obesa_genome_assembly,_chromosome:_1	AUGUSTUS	stop_codon	8284089	8284091	.	+	0	ID=g1457.t1.stop1;Parent=g1457.t1;
OX451215.1_Phasia_obesa_genome_assembly,_chromosome:_1	AUGUSTUS	gene	8311696	8322511	.	+	.	ID=g1458;
OX451215.1_Phasia_obesa_genome_assembly,_chromosome:_1	AUGUSTUS	mRNA	8311696	8322511	0.43	+	.	ID=g1458.t1;Parent=g1458;
OX451215.1_Phasia_obesa_genome_assembly,_chromosome:_1	AUGUSTUS	start_codon	8311696	8311698	.	+	0	ID=g1458.t1.start1;Parent=g1458.t1;
OX451215.1_Phasia_obesa_genome_assembly,_chromosome:_1	AUGUSTUS	CDS	8311696	8311818	0.43	+	0	ID=g1458.t1.CDS1;Parent=g1458.t1;
OX451215.1_Phasia_obesa_genome_assembly,_chromosome:_1	AUGUSTUS	exon	8311696	8311818	.	+	.	ID=g1458.t1.exon1;Parent=g1458.t1;
OX451215.1_Phasia_obesa_genome_assembly,_chromosome:_1	AUGUSTUS	intron	8311819	8322322	0.43	+	.	ID=g1458.t1.intron1;Parent=g1458.t1;
OX451215.1_Phasia_obesa_genome_assembly,_chromosome:_1	AUGUSTUS	CDS	8322323	8322511	1	+	0	ID=g1458.t1.CDS2;Parent=g1458.t1;
OX451215.1_Phasia_obesa_genome_assembly,_chromosome:_1	AUGUSTUS	exon	8322323	8322511	.	+	.	ID=g1458.t1.exon2;Parent=g1458.t1;
OX451215.1_Phasia_obesa_genome_assembly,_chromosome:_1	AUGUSTUS	stop_codon	8322509	8322511	.	+	0	ID=g1458.t1.stop1;Parent=g1458.t1;
OX451215.1_Phasia_obesa_genome_assembly,_chromosome:_1	AUGUSTUS	gene	8327838	8331836	.	+	.	ID=g1459;
OX451215.1_Phasia_obesa_genome_assembly,_chromosome:_1	AUGUSTUS	mRNA	8327838	8331836	1	+	.	ID=g1459.t1;Parent=g1459;
OX451215.1_Phasia_obesa_genome_assembly,_chromosome:_1	AUGUSTUS	start_codon	8327838	8327840	.	+	0	ID=g1459.t1.start1;Parent=g1459.t1;
OX451215.1_Phasia_obesa_genome_assembly,_chromosome:_1	AUGUSTUS	CDS	8327838	8327880	1	+	0	ID=g1459.t1.CDS1;Parent=g1459.t1;
OX451215.1_Phasia_obesa_genome_assembly,_chromosome:_1	AUGUSTUS	exon	8327838	8327880	.	+	.	ID=g1459.t1.exon1;Parent=g1459.t1;
OX451215.1_Phasia_obesa_genome_assembly,_chromosome:_1	AUGUSTUS	intron	8327881	8330294	1	+	.	ID=g1459.t1.intron1;Parent=g1459.t1;
OX451215.1_Phasia_obesa_genome_assembly,_chromosome:_1	AUGUSTUS	CDS	8330295	8330414	1	+	2	ID=g1459.t1.CDS2;Parent=g1459.t1;
OX451215.1_Phasia_obesa_genome_assembly,_chromosome:_1	AUGUSTUS	exon	8330295	8330414	.	+	.	ID=g1459.t1.exon2;Parent=g1459.t1;
OX451215.1_Phasia_obesa_genome_assembly,_chromosome:_1	AUGUSTUS	intron	8330415	8330479	1	+	.	ID=g1459.t1.intron2;Parent=g1459.t1;
OX451215.1_Phasia_obesa_genome_assembly,_chromosome:_1	AUGUSTUS	CDS	8330480	8330545	1	+	2	ID=g1459.t1.CDS3;Parent=g1459.t1;
OX451215.1_Phasia_obesa_genome_assembly,_chromosome:_1	AUGUSTUS	exon	8330480	8330545	.	+	.	ID=g1459.t1.exon3;Parent=g1459.t1;
OX451215.1_Phasia_obesa_genome_assembly,_chromosome:_1	AUGUSTUS	intron	8330546	8331399	1	+	.	ID=g1459.t1.intron3;Parent=g1459.t1;
OX451215.1_Phasia_obesa_genome_assembly,_chromosome:_1	AUGUSTUS	CDS	8331400	8331635	1	+	2	ID=g1459.t1.CDS4;Parent=g1459.t1;
OX451215.1_Phasia_obesa_genome_assembly,_chromosome:_1	AUGUSTUS	exon	8331400	8331635	.	+	.	ID=g1459.t1.exon4;Parent=g1459.t1;
OX451215.1_Phasia_obesa_genome_assembly,_chromosome:_1	AUGUSTUS	intron	8331636	8331719	1	+	.	ID=g1459.t1.intron4;Parent=g1459.t1;
OX451215.1_Phasia_obesa_genome_assembly,_chromosome:_1	AUGUSTUS	CDS	8331720	8331836	1	+	0	ID=g1459.t1.CDS5;Parent=g1459.t1;
OX451215.1_Phasia_obesa_genome_assembly,_chromosome:_1	AUGUSTUS	exon	8331720	8331836	.	+	.	ID=g1459.t1.exon5;Parent=g1459.t1;
OX451215.1_Phasia_obesa_genome_assembly,_chromosome:_1	AUGUSTUS	stop_codon	8331834	8331836	.	+	0	ID=g1459.t1.stop1;Parent=g1459.t1;
OX451215.1_Phasia_obesa_genome_assembly,_chromosome:_1	AUGUSTUS	gene	8340199	8341416	.	-	.	ID=g1460;
OX451215.1_Phasia_obesa_genome_assembly,_chromosome:_1	AUGUSTUS	mRNA	8340199	8341416	1	-	.	ID=g1460.t1;Parent=g1460;
OX451215.1_Phasia_obesa_genome_assembly,_chromosome:_1	AUGUSTUS	stop_codon	8340199	8340201	.	-	0	ID=g1460.t1.stop1;Parent=g1460.t1;
OX451215.1_Phasia_obesa_genome_assembly,_chromosome:_1	AUGUSTUS	CDS	8340199	8341416	1	-	0	ID=g1460.t1.CDS1;Parent=g1460.t1;
OX451215.1_Phasia_obesa_genome_assembly,_chromosome:_1	AUGUSTUS	exon	8340199	8341416	.	-	.	ID=g1460.t1.exon1;Parent=g1460.t1;
OX451215.1_Phasia_obesa_genome_assembly,_chromosome:_1	AUGUSTUS	start_codon	8341414	8341416	.	-	0	ID=g1460.t1.start1;Parent=g1460.t1;
OX451215.1_Phasia_obesa_genome_assembly,_chromosome:_1	AUGUSTUS	gene	8343127	8343711	.	+	.	ID=g1461;
OX451215.1_Phasia_obesa_genome_assembly,_chromosome:_1	AUGUSTUS	mRNA	8343127	8343711	1	+	.	ID=g1461.t1;Parent=g1461;
OX451215.1_Phasia_obesa_genome_assembly,_chromosome:_1	AUGUSTUS	start_codon	8343127	8343129	.	+	0	ID=g1461.t1.start1;Parent=g1461.t1;
OX451215.1_Phasia_obesa_genome_assembly,_chromosome:_1	AUGUSTUS	CDS	8343127	8343148	1	+	0	ID=g1461.t1.CDS1;Parent=g1461.t1;
OX451215.1_Phasia_obesa_genome_assembly,_chromosome:_1	AUGUSTUS	exon	8343127	8343148	.	+	.	ID=g1461.t1.exon1;Parent=g1461.t1;
OX451215.1_Phasia_obesa_genome_assembly,_chromosome:_1	AUGUSTUS	intron	8343149	8343211	1	+	.	ID=g1461.t1.intron1;Parent=g1461.t1;
OX451215.1_Phasia_obesa_genome_assembly,_chromosome:_1	AUGUSTUS	CDS	8343212	8343483	1	+	2	ID=g1461.t1.CDS2;Parent=g1461.t1;
OX451215.1_Phasia_obesa_genome_assembly,_chromosome:_1	AUGUSTUS	exon	8343212	8343483	.	+	.	ID=g1461.t1.exon2;Parent=g1461.t1;
OX451215.1_Phasia_obesa_genome_assembly,_chromosome:_1	AUGUSTUS	intron	8343484	8343540	1	+	.	ID=g1461.t1.intron2;Parent=g1461.t1;
OX451215.1_Phasia_obesa_genome_assembly,_chromosome:_1	AUGUSTUS	CDS	8343541	8343711	1	+	0	ID=g1461.t1.CDS3;Parent=g1461.t1;
OX451215.1_Phasia_obesa_genome_assembly,_chromosome:_1	AUGUSTUS	exon	8343541	8343711	.	+	.	ID=g1461.t1.exon3;Parent=g1461.t1;
OX451215.1_Phasia_obesa_genome_assembly,_chromosome:_1	AUGUSTUS	stop_codon	8343709	8343711	.	+	0	ID=g1461.t1.stop1;Parent=g1461.t1;
OX451215.1_Phasia_obesa_genome_assembly,_chromosome:_1	AUGUSTUS	gene	8343723	8344631	.	+	.	ID=g1462;
OX451215.1_Phasia_obesa_genome_assembly,_chromosome:_1	AUGUSTUS	mRNA	8343748	8344631	0.99	+	.	ID=g1462.t1;Parent=g1462;
OX451215.1_Phasia_obesa_genome_assembly,_chromosome:_1	AUGUSTUS	start_codon	8343748	8343750	.	+	0	ID=g1462.t1.start1;Parent=g1462.t1;
OX451215.1_Phasia_obesa_genome_assembly,_chromosome:_1	AUGUSTUS	CDS	8343748	8343761	0.99	+	0	ID=g1462.t1.CDS1;Parent=g1462.t1;
OX451215.1_Phasia_obesa_genome_assembly,_chromosome:_1	AUGUSTUS	exon	8343748	8343761	.	+	.	ID=g1462.t1.exon1;Parent=g1462.t1;
OX451215.1_Phasia_obesa_genome_assembly,_chromosome:_1	AUGUSTUS	intron	8343762	8343877	0.99	+	.	ID=g1462.t1.intron1;Parent=g1462.t1;
OX451215.1_Phasia_obesa_genome_assembly,_chromosome:_1	AUGUSTUS	CDS	8343878	8344305	0.99	+	1	ID=g1462.t1.CDS2;Parent=g1462.t1;
OX451215.1_Phasia_obesa_genome_assembly,_chromosome:_1	AUGUSTUS	exon	8343878	8344305	.	+	.	ID=g1462.t1.exon2;Parent=g1462.t1;
OX451215.1_Phasia_obesa_genome_assembly,_chromosome:_1	AUGUSTUS	intron	8344306	8344359	1	+	.	ID=g1462.t1.intron2;Parent=g1462.t1;
OX451215.1_Phasia_obesa_genome_assembly,_chromosome:_1	AUGUSTUS	CDS	8344360	8344631	1	+	2	ID=g1462.t1.CDS3;Parent=g1462.t1;
OX451215.1_Phasia_obesa_genome_assembly,_chromosome:_1	AUGUSTUS	exon	8344360	8344631	.	+	.	ID=g1462.t1.exon3;Parent=g1462.t1;
OX451215.1_Phasia_obesa_genome_assembly,_chromosome:_1	AUGUSTUS	stop_codon	8344629	8344631	.	+	0	ID=g1462.t1.stop1;Parent=g1462.t1;
OX451215.1_Phasia_obesa_genome_assembly,_chromosome:_1	GeneMark.hmm3	mRNA	8343723	8344631	.	+	.	ID=g1462.t2;Parent=g1462;
OX451215.1_Phasia_obesa_genome_assembly,_chromosome:_1	GeneMark.hmm3	start_codon	8343723	8343725	.	+	0	ID=g1462.t2.start1;Parent=g1462.t2;
OX451215.1_Phasia_obesa_genome_assembly,_chromosome:_1	GeneMark.hmm3	CDS	8343723	8344305	.	+	0	ID=g1462.t2.CDS1;Parent=g1462.t2;
OX451215.1_Phasia_obesa_genome_assembly,_chromosome:_1	GeneMark.hmm3	exon	8343723	8344305	0	+	.	ID=g1462.t2.exon1;Parent=g1462.t2;
OX451215.1_Phasia_obesa_genome_assembly,_chromosome:_1	GeneMark.hmm3	intron	8344306	8344359	.	+	2	ID=g1462.t2.intron1;Parent=g1462.t2;
OX451215.1_Phasia_obesa_genome_assembly,_chromosome:_1	GeneMark.hmm3	CDS	8344360	8344631	.	+	2	ID=g1462.t2.CDS2;Parent=g1462.t2;
OX451215.1_Phasia_obesa_genome_assembly,_chromosome:_1	GeneMark.hmm3	exon	8344360	8344631	0	+	.	ID=g1462.t2.exon2;Parent=g1462.t2;
OX451215.1_Phasia_obesa_genome_assembly,_chromosome:_1	GeneMark.hmm3	stop_codon	8344629	8344631	.	+	0	ID=g1462.t2.stop1;Parent=g1462.t2;
OX451215.1_Phasia_obesa_genome_assembly,_chromosome:_1	AUGUSTUS	gene	8346821	8347405	.	+	.	ID=g1463;
OX451215.1_Phasia_obesa_genome_assembly,_chromosome:_1	AUGUSTUS	mRNA	8346821	8347405	1	+	.	ID=g1463.t1;Parent=g1463;
OX451215.1_Phasia_obesa_genome_assembly,_chromosome:_1	AUGUSTUS	start_codon	8346821	8346823	.	+	0	ID=g1463.t1.start1;Parent=g1463.t1;
OX451215.1_Phasia_obesa_genome_assembly,_chromosome:_1	AUGUSTUS	CDS	8346821	8346842	1	+	0	ID=g1463.t1.CDS1;Parent=g1463.t1;
OX451215.1_Phasia_obesa_genome_assembly,_chromosome:_1	AUGUSTUS	exon	8346821	8346842	.	+	.	ID=g1463.t1.exon1;Parent=g1463.t1;
OX451215.1_Phasia_obesa_genome_assembly,_chromosome:_1	AUGUSTUS	intron	8346843	8346905	1	+	.	ID=g1463.t1.intron1;Parent=g1463.t1;
OX451215.1_Phasia_obesa_genome_assembly,_chromosome:_1	AUGUSTUS	CDS	8346906	8347177	1	+	2	ID=g1463.t1.CDS2;Parent=g1463.t1;
OX451215.1_Phasia_obesa_genome_assembly,_chromosome:_1	AUGUSTUS	exon	8346906	8347177	.	+	.	ID=g1463.t1.exon2;Parent=g1463.t1;
OX451215.1_Phasia_obesa_genome_assembly,_chromosome:_1	AUGUSTUS	intron	8347178	8347234	1	+	.	ID=g1463.t1.intron2;Parent=g1463.t1;
OX451215.1_Phasia_obesa_genome_assembly,_chromosome:_1	AUGUSTUS	CDS	8347235	8347405	1	+	0	ID=g1463.t1.CDS3;Parent=g1463.t1;
OX451215.1_Phasia_obesa_genome_assembly,_chromosome:_1	AUGUSTUS	exon	8347235	8347405	.	+	.	ID=g1463.t1.exon3;Parent=g1463.t1;
OX451215.1_Phasia_obesa_genome_assembly,_chromosome:_1	AUGUSTUS	stop_codon	8347403	8347405	.	+	0	ID=g1463.t1.stop1;Parent=g1463.t1;
OX451215.1_Phasia_obesa_genome_assembly,_chromosome:_1	AUGUSTUS	gene	8347417	8348328	.	+	.	ID=g1464;
OX451215.1_Phasia_obesa_genome_assembly,_chromosome:_1	AUGUSTUS	mRNA	8347442	8348328	0.97	+	.	ID=g1464.t1;Parent=g1464;
OX451215.1_Phasia_obesa_genome_assembly,_chromosome:_1	AUGUSTUS	start_codon	8347442	8347444	.	+	0	ID=g1464.t1.start1;Parent=g1464.t1;
OX451215.1_Phasia_obesa_genome_assembly,_chromosome:_1	AUGUSTUS	CDS	8347442	8347455	0.97	+	0	ID=g1464.t1.CDS1;Parent=g1464.t1;
OX451215.1_Phasia_obesa_genome_assembly,_chromosome:_1	AUGUSTUS	exon	8347442	8347455	.	+	.	ID=g1464.t1.exon1;Parent=g1464.t1;
OX451215.1_Phasia_obesa_genome_assembly,_chromosome:_1	AUGUSTUS	intron	8347456	8347571	0.97	+	.	ID=g1464.t1.intron1;Parent=g1464.t1;
OX451215.1_Phasia_obesa_genome_assembly,_chromosome:_1	AUGUSTUS	CDS	8347572	8347999	0.97	+	1	ID=g1464.t1.CDS2;Parent=g1464.t1;
OX451215.1_Phasia_obesa_genome_assembly,_chromosome:_1	AUGUSTUS	exon	8347572	8347999	.	+	.	ID=g1464.t1.exon2;Parent=g1464.t1;
OX451215.1_Phasia_obesa_genome_assembly,_chromosome:_1	AUGUSTUS	intron	8348000	8348056	1	+	.	ID=g1464.t1.intron2;Parent=g1464.t1;
OX451215.1_Phasia_obesa_genome_assembly,_chromosome:_1	AUGUSTUS	CDS	8348057	8348328	1	+	2	ID=g1464.t1.CDS3;Parent=g1464.t1;
OX451215.1_Phasia_obesa_genome_assembly,_chromosome:_1	AUGUSTUS	exon	8348057	8348328	.	+	.	ID=g1464.t1.exon3;Parent=g1464.t1;
OX451215.1_Phasia_obesa_genome_assembly,_chromosome:_1	AUGUSTUS	stop_codon	8348326	8348328	.	+	0	ID=g1464.t1.stop1;Parent=g1464.t1;
OX451215.1_Phasia_obesa_genome_assembly,_chromosome:_1	GeneMark.hmm3	mRNA	8347417	8348328	.	+	.	ID=g1464.t2;Parent=g1464;
OX451215.1_Phasia_obesa_genome_assembly,_chromosome:_1	GeneMark.hmm3	start_codon	8347417	8347419	.	+	0	ID=g1464.t2.start1;Parent=g1464.t2;
OX451215.1_Phasia_obesa_genome_assembly,_chromosome:_1	GeneMark.hmm3	CDS	8347417	8347999	.	+	0	ID=g1464.t2.CDS1;Parent=g1464.t2;
OX451215.1_Phasia_obesa_genome_assembly,_chromosome:_1	GeneMark.hmm3	exon	8347417	8347999	0	+	.	ID=g1464.t2.exon1;Parent=g1464.t2;
OX451215.1_Phasia_obesa_genome_assembly,_chromosome:_1	GeneMark.hmm3	intron	8348000	8348056	.	+	2	ID=g1464.t2.intron1;Parent=g1464.t2;
OX451215.1_Phasia_obesa_genome_assembly,_chromosome:_1	GeneMark.hmm3	CDS	8348057	8348328	.	+	2	ID=g1464.t2.CDS2;Parent=g1464.t2;
OX451215.1_Phasia_obesa_genome_assembly,_chromosome:_1	GeneMark.hmm3	exon	8348057	8348328	0	+	.	ID=g1464.t2.exon2;Parent=g1464.t2;
OX451215.1_Phasia_obesa_genome_assembly,_chromosome:_1	GeneMark.hmm3	stop_codon	8348326	8348328	.	+	0	ID=g1464.t2.stop1;Parent=g1464.t2;
OX451215.1_Phasia_obesa_genome_assembly,_chromosome:_1	AUGUSTUS	gene	8351659	8358475	.	+	.	ID=g1465;
OX451215.1_Phasia_obesa_genome_assembly,_chromosome:_1	AUGUSTUS	mRNA	8353931	8358475	1	+	.	ID=g1465.t1;Parent=g1465;
OX451215.1_Phasia_obesa_genome_assembly,_chromosome:_1	AUGUSTUS	start_codon	8353931	8353933	.	+	0	ID=g1465.t1.start1;Parent=g1465.t1;
OX451215.1_Phasia_obesa_genome_assembly,_chromosome:_1	AUGUSTUS	CDS	8353931	8353970	1	+	0	ID=g1465.t1.CDS1;Parent=g1465.t1;
OX451215.1_Phasia_obesa_genome_assembly,_chromosome:_1	AUGUSTUS	exon	8353931	8353970	.	+	.	ID=g1465.t1.exon1;Parent=g1465.t1;
OX451215.1_Phasia_obesa_genome_assembly,_chromosome:_1	AUGUSTUS	intron	8353971	8354042	1	+	.	ID=g1465.t1.intron1;Parent=g1465.t1;
OX451215.1_Phasia_obesa_genome_assembly,_chromosome:_1	AUGUSTUS	CDS	8354043	8354764	1	+	2	ID=g1465.t1.CDS2;Parent=g1465.t1;
OX451215.1_Phasia_obesa_genome_assembly,_chromosome:_1	AUGUSTUS	exon	8354043	8354764	.	+	.	ID=g1465.t1.exon2;Parent=g1465.t1;
OX451215.1_Phasia_obesa_genome_assembly,_chromosome:_1	AUGUSTUS	intron	8354765	8358202	1	+	.	ID=g1465.t1.intron2;Parent=g1465.t1;
OX451215.1_Phasia_obesa_genome_assembly,_chromosome:_1	AUGUSTUS	CDS	8358203	8358475	1	+	0	ID=g1465.t1.CDS3;Parent=g1465.t1;
OX451215.1_Phasia_obesa_genome_assembly,_chromosome:_1	AUGUSTUS	exon	8358203	8358475	.	+	.	ID=g1465.t1.exon3;Parent=g1465.t1;
OX451215.1_Phasia_obesa_genome_assembly,_chromosome:_1	AUGUSTUS	stop_codon	8358473	8358475	.	+	0	ID=g1465.t1.stop1;Parent=g1465.t1;
OX451215.1_Phasia_obesa_genome_assembly,_chromosome:_1	AUGUSTUS	mRNA	8351659	8358475	0.77	+	.	ID=g1465.t2;Parent=g1465;
OX451215.1_Phasia_obesa_genome_assembly,_chromosome:_1	AUGUSTUS	CDS	8351659	8351661	0.77	+	0	ID=g1465.t2.CDS1;Parent=g1465.t2;
OX451215.1_Phasia_obesa_genome_assembly,_chromosome:_1	AUGUSTUS	exon	8351659	8351661	.	+	.	ID=g1465.t2.exon1;Parent=g1465.t2;
OX451215.1_Phasia_obesa_genome_assembly,_chromosome:_1	AUGUSTUS	start_codon	8351659	8351661	.	+	0	ID=g1465.t2.start1;Parent=g1465.t2;
OX451215.1_Phasia_obesa_genome_assembly,_chromosome:_1	AUGUSTUS	intron	8351662	8353846	0.77	+	.	ID=g1465.t2.intron1;Parent=g1465.t2;
OX451215.1_Phasia_obesa_genome_assembly,_chromosome:_1	AUGUSTUS	CDS	8353847	8353970	1	+	0	ID=g1465.t2.CDS2;Parent=g1465.t2;
OX451215.1_Phasia_obesa_genome_assembly,_chromosome:_1	AUGUSTUS	exon	8353847	8353970	.	+	.	ID=g1465.t2.exon2;Parent=g1465.t2;
OX451215.1_Phasia_obesa_genome_assembly,_chromosome:_1	AUGUSTUS	intron	8353971	8354042	1	+	.	ID=g1465.t2.intron2;Parent=g1465.t2;
OX451215.1_Phasia_obesa_genome_assembly,_chromosome:_1	AUGUSTUS	CDS	8354043	8354764	1	+	2	ID=g1465.t2.CDS3;Parent=g1465.t2;
OX451215.1_Phasia_obesa_genome_assembly,_chromosome:_1	AUGUSTUS	exon	8354043	8354764	.	+	.	ID=g1465.t2.exon3;Parent=g1465.t2;
OX451215.1_Phasia_obesa_genome_assembly,_chromosome:_1	AUGUSTUS	intron	8354765	8358202	1	+	.	ID=g1465.t2.intron3;Parent=g1465.t2;
OX451215.1_Phasia_obesa_genome_assembly,_chromosome:_1	AUGUSTUS	CDS	8358203	8358475	1	+	0	ID=g1465.t2.CDS4;Parent=g1465.t2;
OX451215.1_Phasia_obesa_genome_assembly,_chromosome:_1	AUGUSTUS	exon	8358203	8358475	.	+	.	ID=g1465.t2.exon4;Parent=g1465.t2;
OX451215.1_Phasia_obesa_genome_assembly,_chromosome:_1	AUGUSTUS	stop_codon	8358473	8358475	.	+	0	ID=g1465.t2.stop1;Parent=g1465.t2;
OX451215.1_Phasia_obesa_genome_assembly,_chromosome:_1	AUGUSTUS	gene	8360359	8364896	.	-	.	ID=g1466;
OX451215.1_Phasia_obesa_genome_assembly,_chromosome:_1	AUGUSTUS	mRNA	8360359	8364896	1	-	.	ID=g1466.t1;Parent=g1466;
OX451215.1_Phasia_obesa_genome_assembly,_chromosome:_1	AUGUSTUS	stop_codon	8360359	8360361	.	-	0	ID=g1466.t1.stop1;Parent=g1466.t1;
OX451215.1_Phasia_obesa_genome_assembly,_chromosome:_1	AUGUSTUS	CDS	8360359	8360638	1	-	1	ID=g1466.t1.CDS1;Parent=g1466.t1;
OX451215.1_Phasia_obesa_genome_assembly,_chromosome:_1	AUGUSTUS	exon	8360359	8360638	.	-	.	ID=g1466.t1.exon1;Parent=g1466.t1;
OX451215.1_Phasia_obesa_genome_assembly,_chromosome:_1	AUGUSTUS	intron	8360639	8360705	1	-	.	ID=g1466.t1.intron1;Parent=g1466.t1;
OX451215.1_Phasia_obesa_genome_assembly,_chromosome:_1	AUGUSTUS	CDS	8360706	8361409	1	-	0	ID=g1466.t1.CDS2;Parent=g1466.t1;
OX451215.1_Phasia_obesa_genome_assembly,_chromosome:_1	AUGUSTUS	exon	8360706	8361409	.	-	.	ID=g1466.t1.exon2;Parent=g1466.t1;
OX451215.1_Phasia_obesa_genome_assembly,_chromosome:_1	AUGUSTUS	intron	8361410	8363693	1	-	.	ID=g1466.t1.intron2;Parent=g1466.t1;
OX451215.1_Phasia_obesa_genome_assembly,_chromosome:_1	AUGUSTUS	CDS	8363694	8364755	1	-	0	ID=g1466.t1.CDS3;Parent=g1466.t1;
OX451215.1_Phasia_obesa_genome_assembly,_chromosome:_1	AUGUSTUS	exon	8363694	8364755	.	-	.	ID=g1466.t1.exon3;Parent=g1466.t1;
OX451215.1_Phasia_obesa_genome_assembly,_chromosome:_1	AUGUSTUS	intron	8364756	8364818	1	-	.	ID=g1466.t1.intron3;Parent=g1466.t1;
OX451215.1_Phasia_obesa_genome_assembly,_chromosome:_1	AUGUSTUS	CDS	8364819	8364896	1	-	0	ID=g1466.t1.CDS4;Parent=g1466.t1;
OX451215.1_Phasia_obesa_genome_assembly,_chromosome:_1	AUGUSTUS	exon	8364819	8364896	.	-	.	ID=g1466.t1.exon4;Parent=g1466.t1;
OX451215.1_Phasia_obesa_genome_assembly,_chromosome:_1	AUGUSTUS	start_codon	8364894	8364896	.	-	0	ID=g1466.t1.start1;Parent=g1466.t1;
OX451215.1_Phasia_obesa_genome_assembly,_chromosome:_1	AUGUSTUS	gene	8367151	8368092	.	+	.	ID=g1467;
OX451215.1_Phasia_obesa_genome_assembly,_chromosome:_1	AUGUSTUS	mRNA	8367151	8368092	1	+	.	ID=g1467.t1;Parent=g1467;
OX451215.1_Phasia_obesa_genome_assembly,_chromosome:_1	AUGUSTUS	start_codon	8367151	8367153	.	+	0	ID=g1467.t1.start1;Parent=g1467.t1;
OX451215.1_Phasia_obesa_genome_assembly,_chromosome:_1	AUGUSTUS	CDS	8367151	8367848	1	+	0	ID=g1467.t1.CDS1;Parent=g1467.t1;
OX451215.1_Phasia_obesa_genome_assembly,_chromosome:_1	AUGUSTUS	exon	8367151	8367848	.	+	.	ID=g1467.t1.exon1;Parent=g1467.t1;
OX451215.1_Phasia_obesa_genome_assembly,_chromosome:_1	AUGUSTUS	intron	8367849	8367908	1	+	.	ID=g1467.t1.intron1;Parent=g1467.t1;
OX451215.1_Phasia_obesa_genome_assembly,_chromosome:_1	AUGUSTUS	CDS	8367909	8368092	1	+	1	ID=g1467.t1.CDS2;Parent=g1467.t1;
OX451215.1_Phasia_obesa_genome_assembly,_chromosome:_1	AUGUSTUS	exon	8367909	8368092	.	+	.	ID=g1467.t1.exon2;Parent=g1467.t1;
OX451215.1_Phasia_obesa_genome_assembly,_chromosome:_1	AUGUSTUS	stop_codon	8368090	8368092	.	+	0	ID=g1467.t1.stop1;Parent=g1467.t1;
OX451215.1_Phasia_obesa_genome_assembly,_chromosome:_1	AUGUSTUS	gene	8368134	8368651	.	-	.	ID=g1468;
OX451215.1_Phasia_obesa_genome_assembly,_chromosome:_1	AUGUSTUS	mRNA	8368134	8368651	1	-	.	ID=g1468.t1;Parent=g1468;
OX451215.1_Phasia_obesa_genome_assembly,_chromosome:_1	AUGUSTUS	stop_codon	8368134	8368136	.	-	0	ID=g1468.t1.stop1;Parent=g1468.t1;
OX451215.1_Phasia_obesa_genome_assembly,_chromosome:_1	AUGUSTUS	CDS	8368134	8368288	1	-	2	ID=g1468.t1.CDS1;Parent=g1468.t1;
OX451215.1_Phasia_obesa_genome_assembly,_chromosome:_1	AUGUSTUS	exon	8368134	8368288	.	-	.	ID=g1468.t1.exon1;Parent=g1468.t1;
OX451215.1_Phasia_obesa_genome_assembly,_chromosome:_1	AUGUSTUS	intron	8368289	8368351	1	-	.	ID=g1468.t1.intron1;Parent=g1468.t1;
OX451215.1_Phasia_obesa_genome_assembly,_chromosome:_1	AUGUSTUS	CDS	8368352	8368515	1	-	1	ID=g1468.t1.CDS2;Parent=g1468.t1;
OX451215.1_Phasia_obesa_genome_assembly,_chromosome:_1	AUGUSTUS	exon	8368352	8368515	.	-	.	ID=g1468.t1.exon2;Parent=g1468.t1;
OX451215.1_Phasia_obesa_genome_assembly,_chromosome:_1	AUGUSTUS	intron	8368516	8368571	1	-	.	ID=g1468.t1.intron2;Parent=g1468.t1;
OX451215.1_Phasia_obesa_genome_assembly,_chromosome:_1	AUGUSTUS	CDS	8368572	8368651	1	-	0	ID=g1468.t1.CDS3;Parent=g1468.t1;
OX451215.1_Phasia_obesa_genome_assembly,_chromosome:_1	AUGUSTUS	exon	8368572	8368651	.	-	.	ID=g1468.t1.exon3;Parent=g1468.t1;
OX451215.1_Phasia_obesa_genome_assembly,_chromosome:_1	AUGUSTUS	start_codon	8368649	8368651	.	-	0	ID=g1468.t1.start1;Parent=g1468.t1;
OX451215.1_Phasia_obesa_genome_assembly,_chromosome:_1	AUGUSTUS	gene	8371841	8373616	.	+	.	ID=g1469;
OX451215.1_Phasia_obesa_genome_assembly,_chromosome:_1	AUGUSTUS	mRNA	8371841	8373616	1	+	.	ID=g1469.t1;Parent=g1469;
OX451215.1_Phasia_obesa_genome_assembly,_chromosome:_1	AUGUSTUS	start_codon	8371841	8371843	.	+	0	ID=g1469.t1.start1;Parent=g1469.t1;
OX451215.1_Phasia_obesa_genome_assembly,_chromosome:_1	AUGUSTUS	CDS	8371841	8371907	1	+	0	ID=g1469.t1.CDS1;Parent=g1469.t1;
OX451215.1_Phasia_obesa_genome_assembly,_chromosome:_1	AUGUSTUS	exon	8371841	8371907	.	+	.	ID=g1469.t1.exon1;Parent=g1469.t1;
OX451215.1_Phasia_obesa_genome_assembly,_chromosome:_1	AUGUSTUS	intron	8371908	8371978	1	+	.	ID=g1469.t1.intron1;Parent=g1469.t1;
OX451215.1_Phasia_obesa_genome_assembly,_chromosome:_1	AUGUSTUS	CDS	8371979	8372412	1	+	2	ID=g1469.t1.CDS2;Parent=g1469.t1;
OX451215.1_Phasia_obesa_genome_assembly,_chromosome:_1	AUGUSTUS	exon	8371979	8372412	.	+	.	ID=g1469.t1.exon2;Parent=g1469.t1;
OX451215.1_Phasia_obesa_genome_assembly,_chromosome:_1	AUGUSTUS	intron	8372413	8373030	1	+	.	ID=g1469.t1.intron2;Parent=g1469.t1;
OX451215.1_Phasia_obesa_genome_assembly,_chromosome:_1	AUGUSTUS	CDS	8373031	8373445	1	+	0	ID=g1469.t1.CDS3;Parent=g1469.t1;
OX451215.1_Phasia_obesa_genome_assembly,_chromosome:_1	AUGUSTUS	exon	8373031	8373445	.	+	.	ID=g1469.t1.exon3;Parent=g1469.t1;
OX451215.1_Phasia_obesa_genome_assembly,_chromosome:_1	AUGUSTUS	intron	8373446	8373512	1	+	.	ID=g1469.t1.intron3;Parent=g1469.t1;
OX451215.1_Phasia_obesa_genome_assembly,_chromosome:_1	AUGUSTUS	CDS	8373513	8373616	1	+	2	ID=g1469.t1.CDS4;Parent=g1469.t1;
OX451215.1_Phasia_obesa_genome_assembly,_chromosome:_1	AUGUSTUS	exon	8373513	8373616	.	+	.	ID=g1469.t1.exon4;Parent=g1469.t1;
OX451215.1_Phasia_obesa_genome_assembly,_chromosome:_1	AUGUSTUS	stop_codon	8373614	8373616	.	+	0	ID=g1469.t1.stop1;Parent=g1469.t1;
OX451215.1_Phasia_obesa_genome_assembly,_chromosome:_1	AUGUSTUS	gene	8374486	8374902	.	+	.	ID=g1470;
OX451215.1_Phasia_obesa_genome_assembly,_chromosome:_1	AUGUSTUS	mRNA	8374486	8374902	1	+	.	ID=g1470.t1;Parent=g1470;
OX451215.1_Phasia_obesa_genome_assembly,_chromosome:_1	AUGUSTUS	start_codon	8374486	8374488	.	+	0	ID=g1470.t1.start1;Parent=g1470.t1;
OX451215.1_Phasia_obesa_genome_assembly,_chromosome:_1	AUGUSTUS	CDS	8374486	8374509	1	+	0	ID=g1470.t1.CDS1;Parent=g1470.t1;
OX451215.1_Phasia_obesa_genome_assembly,_chromosome:_1	AUGUSTUS	exon	8374486	8374509	.	+	.	ID=g1470.t1.exon1;Parent=g1470.t1;
OX451215.1_Phasia_obesa_genome_assembly,_chromosome:_1	AUGUSTUS	intron	8374510	8374563	1	+	.	ID=g1470.t1.intron1;Parent=g1470.t1;
OX451215.1_Phasia_obesa_genome_assembly,_chromosome:_1	AUGUSTUS	CDS	8374564	8374710	1	+	0	ID=g1470.t1.CDS2;Parent=g1470.t1;
OX451215.1_Phasia_obesa_genome_assembly,_chromosome:_1	AUGUSTUS	exon	8374564	8374710	.	+	.	ID=g1470.t1.exon2;Parent=g1470.t1;
OX451215.1_Phasia_obesa_genome_assembly,_chromosome:_1	AUGUSTUS	intron	8374711	8374785	1	+	.	ID=g1470.t1.intron2;Parent=g1470.t1;
OX451215.1_Phasia_obesa_genome_assembly,_chromosome:_1	AUGUSTUS	CDS	8374786	8374902	1	+	0	ID=g1470.t1.CDS3;Parent=g1470.t1;
OX451215.1_Phasia_obesa_genome_assembly,_chromosome:_1	AUGUSTUS	exon	8374786	8374902	.	+	.	ID=g1470.t1.exon3;Parent=g1470.t1;
OX451215.1_Phasia_obesa_genome_assembly,_chromosome:_1	AUGUSTUS	stop_codon	8374900	8374902	.	+	0	ID=g1470.t1.stop1;Parent=g1470.t1;
OX451215.1_Phasia_obesa_genome_assembly,_chromosome:_1	AUGUSTUS	gene	8374972	8375934	.	-	.	ID=g1471;
OX451215.1_Phasia_obesa_genome_assembly,_chromosome:_1	AUGUSTUS	mRNA	8374972	8375934	1	-	.	ID=g1471.t1;Parent=g1471;
OX451215.1_Phasia_obesa_genome_assembly,_chromosome:_1	AUGUSTUS	stop_codon	8374972	8374974	.	-	0	ID=g1471.t1.stop1;Parent=g1471.t1;
OX451215.1_Phasia_obesa_genome_assembly,_chromosome:_1	AUGUSTUS	CDS	8374972	8375934	1	-	0	ID=g1471.t1.CDS1;Parent=g1471.t1;
OX451215.1_Phasia_obesa_genome_assembly,_chromosome:_1	AUGUSTUS	exon	8374972	8375934	.	-	.	ID=g1471.t1.exon1;Parent=g1471.t1;
OX451215.1_Phasia_obesa_genome_assembly,_chromosome:_1	AUGUSTUS	start_codon	8375932	8375934	.	-	0	ID=g1471.t1.start1;Parent=g1471.t1;
OX451215.1_Phasia_obesa_genome_assembly,_chromosome:_1	AUGUSTUS	gene	8384616	8389630	.	-	.	ID=g1472;
OX451215.1_Phasia_obesa_genome_assembly,_chromosome:_1	AUGUSTUS	mRNA	8384616	8389630	1	-	.	ID=g1472.t1;Parent=g1472;
OX451215.1_Phasia_obesa_genome_assembly,_chromosome:_1	AUGUSTUS	stop_codon	8384616	8384618	.	-	0	ID=g1472.t1.stop1;Parent=g1472.t1;
OX451215.1_Phasia_obesa_genome_assembly,_chromosome:_1	AUGUSTUS	CDS	8384616	8385045	1	-	1	ID=g1472.t1.CDS1;Parent=g1472.t1;
OX451215.1_Phasia_obesa_genome_assembly,_chromosome:_1	AUGUSTUS	exon	8384616	8385045	.	-	.	ID=g1472.t1.exon1;Parent=g1472.t1;
OX451215.1_Phasia_obesa_genome_assembly,_chromosome:_1	AUGUSTUS	intron	8385046	8389304	1	-	.	ID=g1472.t1.intron1;Parent=g1472.t1;
OX451215.1_Phasia_obesa_genome_assembly,_chromosome:_1	AUGUSTUS	CDS	8389305	8389630	1	-	0	ID=g1472.t1.CDS2;Parent=g1472.t1;
OX451215.1_Phasia_obesa_genome_assembly,_chromosome:_1	AUGUSTUS	exon	8389305	8389630	.	-	.	ID=g1472.t1.exon2;Parent=g1472.t1;
OX451215.1_Phasia_obesa_genome_assembly,_chromosome:_1	AUGUSTUS	start_codon	8389628	8389630	.	-	0	ID=g1472.t1.start1;Parent=g1472.t1;
OX451215.1_Phasia_obesa_genome_assembly,_chromosome:_1	AUGUSTUS	gene	8399049	8400057	.	-	.	ID=g1473;
OX451215.1_Phasia_obesa_genome_assembly,_chromosome:_1	AUGUSTUS	mRNA	8399049	8400057	1	-	.	ID=g1473.t1;Parent=g1473;
OX451215.1_Phasia_obesa_genome_assembly,_chromosome:_1	AUGUSTUS	stop_codon	8399049	8399051	.	-	0	ID=g1473.t1.stop1;Parent=g1473.t1;
OX451215.1_Phasia_obesa_genome_assembly,_chromosome:_1	AUGUSTUS	CDS	8399049	8399702	1	-	0	ID=g1473.t1.CDS1;Parent=g1473.t1;
OX451215.1_Phasia_obesa_genome_assembly,_chromosome:_1	AUGUSTUS	exon	8399049	8399702	.	-	.	ID=g1473.t1.exon1;Parent=g1473.t1;
OX451215.1_Phasia_obesa_genome_assembly,_chromosome:_1	AUGUSTUS	intron	8399703	8399820	1	-	.	ID=g1473.t1.intron1;Parent=g1473.t1;
OX451215.1_Phasia_obesa_genome_assembly,_chromosome:_1	AUGUSTUS	CDS	8399821	8400057	1	-	0	ID=g1473.t1.CDS2;Parent=g1473.t1;
OX451215.1_Phasia_obesa_genome_assembly,_chromosome:_1	AUGUSTUS	exon	8399821	8400057	.	-	.	ID=g1473.t1.exon2;Parent=g1473.t1;
OX451215.1_Phasia_obesa_genome_assembly,_chromosome:_1	AUGUSTUS	start_codon	8400055	8400057	.	-	0	ID=g1473.t1.start1;Parent=g1473.t1;
OX451215.1_Phasia_obesa_genome_assembly,_chromosome:_1	AUGUSTUS	gene	8404186	8409974	.	-	.	ID=g1474;
OX451215.1_Phasia_obesa_genome_assembly,_chromosome:_1	AUGUSTUS	mRNA	8404186	8409974	1	-	.	ID=g1474.t1;Parent=g1474;
OX451215.1_Phasia_obesa_genome_assembly,_chromosome:_1	AUGUSTUS	stop_codon	8404186	8404188	.	-	0	ID=g1474.t1.stop1;Parent=g1474.t1;
OX451215.1_Phasia_obesa_genome_assembly,_chromosome:_1	AUGUSTUS	CDS	8404186	8405990	1	-	2	ID=g1474.t1.CDS1;Parent=g1474.t1;
OX451215.1_Phasia_obesa_genome_assembly,_chromosome:_1	AUGUSTUS	exon	8404186	8405990	.	-	.	ID=g1474.t1.exon1;Parent=g1474.t1;
OX451215.1_Phasia_obesa_genome_assembly,_chromosome:_1	AUGUSTUS	intron	8405991	8406098	1	-	.	ID=g1474.t1.intron1;Parent=g1474.t1;
OX451215.1_Phasia_obesa_genome_assembly,_chromosome:_1	AUGUSTUS	CDS	8406099	8406342	1	-	0	ID=g1474.t1.CDS2;Parent=g1474.t1;
OX451215.1_Phasia_obesa_genome_assembly,_chromosome:_1	AUGUSTUS	exon	8406099	8406342	.	-	.	ID=g1474.t1.exon2;Parent=g1474.t1;
OX451215.1_Phasia_obesa_genome_assembly,_chromosome:_1	AUGUSTUS	intron	8406343	8406419	1	-	.	ID=g1474.t1.intron2;Parent=g1474.t1;
OX451215.1_Phasia_obesa_genome_assembly,_chromosome:_1	AUGUSTUS	CDS	8406420	8408197	1	-	2	ID=g1474.t1.CDS3;Parent=g1474.t1;
OX451215.1_Phasia_obesa_genome_assembly,_chromosome:_1	AUGUSTUS	exon	8406420	8408197	.	-	.	ID=g1474.t1.exon3;Parent=g1474.t1;
OX451215.1_Phasia_obesa_genome_assembly,_chromosome:_1	AUGUSTUS	intron	8408198	8409814	1	-	.	ID=g1474.t1.intron3;Parent=g1474.t1;
OX451215.1_Phasia_obesa_genome_assembly,_chromosome:_1	AUGUSTUS	CDS	8409815	8409974	1	-	0	ID=g1474.t1.CDS4;Parent=g1474.t1;
OX451215.1_Phasia_obesa_genome_assembly,_chromosome:_1	AUGUSTUS	exon	8409815	8409974	.	-	.	ID=g1474.t1.exon4;Parent=g1474.t1;
OX451215.1_Phasia_obesa_genome_assembly,_chromosome:_1	AUGUSTUS	start_codon	8409972	8409974	.	-	0	ID=g1474.t1.start1;Parent=g1474.t1;
OX451215.1_Phasia_obesa_genome_assembly,_chromosome:_1	AUGUSTUS	gene	8410973	8411292	.	+	.	ID=g1475;
OX451215.1_Phasia_obesa_genome_assembly,_chromosome:_1	AUGUSTUS	mRNA	8410973	8411292	1	+	.	ID=g1475.t1;Parent=g1475;
OX451215.1_Phasia_obesa_genome_assembly,_chromosome:_1	AUGUSTUS	start_codon	8410973	8410975	.	+	0	ID=g1475.t1.start1;Parent=g1475.t1;
OX451215.1_Phasia_obesa_genome_assembly,_chromosome:_1	AUGUSTUS	CDS	8410973	8411119	1	+	0	ID=g1475.t1.CDS1;Parent=g1475.t1;
OX451215.1_Phasia_obesa_genome_assembly,_chromosome:_1	AUGUSTUS	exon	8410973	8411119	.	+	.	ID=g1475.t1.exon1;Parent=g1475.t1;
OX451215.1_Phasia_obesa_genome_assembly,_chromosome:_1	AUGUSTUS	intron	8411120	8411175	1	+	.	ID=g1475.t1.intron1;Parent=g1475.t1;
OX451215.1_Phasia_obesa_genome_assembly,_chromosome:_1	AUGUSTUS	CDS	8411176	8411292	1	+	0	ID=g1475.t1.CDS2;Parent=g1475.t1;
OX451215.1_Phasia_obesa_genome_assembly,_chromosome:_1	AUGUSTUS	exon	8411176	8411292	.	+	.	ID=g1475.t1.exon2;Parent=g1475.t1;
OX451215.1_Phasia_obesa_genome_assembly,_chromosome:_1	AUGUSTUS	stop_codon	8411290	8411292	.	+	0	ID=g1475.t1.stop1;Parent=g1475.t1;
OX451215.1_Phasia_obesa_genome_assembly,_chromosome:_1	AUGUSTUS	gene	8424952	8438560	.	+	.	ID=g1476;
OX451215.1_Phasia_obesa_genome_assembly,_chromosome:_1	AUGUSTUS	mRNA	8424952	8438560	1	+	.	ID=g1476.t1;Parent=g1476;
OX451215.1_Phasia_obesa_genome_assembly,_chromosome:_1	AUGUSTUS	start_codon	8424952	8424954	.	+	0	ID=g1476.t1.start1;Parent=g1476.t1;
OX451215.1_Phasia_obesa_genome_assembly,_chromosome:_1	AUGUSTUS	CDS	8424952	8425057	1	+	0	ID=g1476.t1.CDS1;Parent=g1476.t1;
OX451215.1_Phasia_obesa_genome_assembly,_chromosome:_1	AUGUSTUS	exon	8424952	8425057	.	+	.	ID=g1476.t1.exon1;Parent=g1476.t1;
OX451215.1_Phasia_obesa_genome_assembly,_chromosome:_1	AUGUSTUS	intron	8425058	8433673	1	+	.	ID=g1476.t1.intron1;Parent=g1476.t1;
OX451215.1_Phasia_obesa_genome_assembly,_chromosome:_1	AUGUSTUS	CDS	8433674	8433720	1	+	2	ID=g1476.t1.CDS2;Parent=g1476.t1;
OX451215.1_Phasia_obesa_genome_assembly,_chromosome:_1	AUGUSTUS	exon	8433674	8433720	.	+	.	ID=g1476.t1.exon2;Parent=g1476.t1;
OX451215.1_Phasia_obesa_genome_assembly,_chromosome:_1	AUGUSTUS	intron	8433721	8433790	1	+	.	ID=g1476.t1.intron2;Parent=g1476.t1;
OX451215.1_Phasia_obesa_genome_assembly,_chromosome:_1	AUGUSTUS	CDS	8433791	8434102	1	+	0	ID=g1476.t1.CDS3;Parent=g1476.t1;
OX451215.1_Phasia_obesa_genome_assembly,_chromosome:_1	AUGUSTUS	exon	8433791	8434102	.	+	.	ID=g1476.t1.exon3;Parent=g1476.t1;
OX451215.1_Phasia_obesa_genome_assembly,_chromosome:_1	AUGUSTUS	intron	8434103	8434184	1	+	.	ID=g1476.t1.intron3;Parent=g1476.t1;
OX451215.1_Phasia_obesa_genome_assembly,_chromosome:_1	AUGUSTUS	CDS	8434185	8434724	1	+	0	ID=g1476.t1.CDS4;Parent=g1476.t1;
OX451215.1_Phasia_obesa_genome_assembly,_chromosome:_1	AUGUSTUS	exon	8434185	8434724	.	+	.	ID=g1476.t1.exon4;Parent=g1476.t1;
OX451215.1_Phasia_obesa_genome_assembly,_chromosome:_1	AUGUSTUS	intron	8434725	8435013	1	+	.	ID=g1476.t1.intron4;Parent=g1476.t1;
OX451215.1_Phasia_obesa_genome_assembly,_chromosome:_1	AUGUSTUS	CDS	8435014	8435142	1	+	0	ID=g1476.t1.CDS5;Parent=g1476.t1;
OX451215.1_Phasia_obesa_genome_assembly,_chromosome:_1	AUGUSTUS	exon	8435014	8435142	.	+	.	ID=g1476.t1.exon5;Parent=g1476.t1;
OX451215.1_Phasia_obesa_genome_assembly,_chromosome:_1	AUGUSTUS	intron	8435143	8435216	1	+	.	ID=g1476.t1.intron5;Parent=g1476.t1;
OX451215.1_Phasia_obesa_genome_assembly,_chromosome:_1	AUGUSTUS	CDS	8435217	8435333	1	+	0	ID=g1476.t1.CDS6;Parent=g1476.t1;
OX451215.1_Phasia_obesa_genome_assembly,_chromosome:_1	AUGUSTUS	exon	8435217	8435333	.	+	.	ID=g1476.t1.exon6;Parent=g1476.t1;
OX451215.1_Phasia_obesa_genome_assembly,_chromosome:_1	AUGUSTUS	intron	8435334	8435403	1	+	.	ID=g1476.t1.intron6;Parent=g1476.t1;
OX451215.1_Phasia_obesa_genome_assembly,_chromosome:_1	AUGUSTUS	CDS	8435404	8435608	1	+	0	ID=g1476.t1.CDS7;Parent=g1476.t1;
OX451215.1_Phasia_obesa_genome_assembly,_chromosome:_1	AUGUSTUS	exon	8435404	8435608	.	+	.	ID=g1476.t1.exon7;Parent=g1476.t1;
OX451215.1_Phasia_obesa_genome_assembly,_chromosome:_1	AUGUSTUS	intron	8435609	8435694	1	+	.	ID=g1476.t1.intron7;Parent=g1476.t1;
OX451215.1_Phasia_obesa_genome_assembly,_chromosome:_1	AUGUSTUS	CDS	8435695	8435792	1	+	2	ID=g1476.t1.CDS8;Parent=g1476.t1;
OX451215.1_Phasia_obesa_genome_assembly,_chromosome:_1	AUGUSTUS	exon	8435695	8435792	.	+	.	ID=g1476.t1.exon8;Parent=g1476.t1;
OX451215.1_Phasia_obesa_genome_assembly,_chromosome:_1	AUGUSTUS	intron	8435793	8438224	1	+	.	ID=g1476.t1.intron8;Parent=g1476.t1;
OX451215.1_Phasia_obesa_genome_assembly,_chromosome:_1	AUGUSTUS	CDS	8438225	8438351	1	+	0	ID=g1476.t1.CDS9;Parent=g1476.t1;
OX451215.1_Phasia_obesa_genome_assembly,_chromosome:_1	AUGUSTUS	exon	8438225	8438351	.	+	.	ID=g1476.t1.exon9;Parent=g1476.t1;
OX451215.1_Phasia_obesa_genome_assembly,_chromosome:_1	AUGUSTUS	intron	8438352	8438423	1	+	.	ID=g1476.t1.intron9;Parent=g1476.t1;
OX451215.1_Phasia_obesa_genome_assembly,_chromosome:_1	AUGUSTUS	CDS	8438424	8438560	1	+	2	ID=g1476.t1.CDS10;Parent=g1476.t1;
OX451215.1_Phasia_obesa_genome_assembly,_chromosome:_1	AUGUSTUS	exon	8438424	8438560	.	+	.	ID=g1476.t1.exon10;Parent=g1476.t1;
OX451215.1_Phasia_obesa_genome_assembly,_chromosome:_1	AUGUSTUS	stop_codon	8438558	8438560	.	+	0	ID=g1476.t1.stop1;Parent=g1476.t1;
OX451215.1_Phasia_obesa_genome_assembly,_chromosome:_1	AUGUSTUS	gene	8444652	8454618	.	-	.	ID=g1477;
OX451215.1_Phasia_obesa_genome_assembly,_chromosome:_1	AUGUSTUS	mRNA	8444652	8454618	1	-	.	ID=g1477.t1;Parent=g1477;
OX451215.1_Phasia_obesa_genome_assembly,_chromosome:_1	AUGUSTUS	stop_codon	8444652	8444654	.	-	0	ID=g1477.t1.stop1;Parent=g1477.t1;
OX451215.1_Phasia_obesa_genome_assembly,_chromosome:_1	AUGUSTUS	CDS	8444652	8445811	1	-	2	ID=g1477.t1.CDS1;Parent=g1477.t1;
OX451215.1_Phasia_obesa_genome_assembly,_chromosome:_1	AUGUSTUS	exon	8444652	8445811	.	-	.	ID=g1477.t1.exon1;Parent=g1477.t1;
OX451215.1_Phasia_obesa_genome_assembly,_chromosome:_1	AUGUSTUS	intron	8445812	8449510	1	-	.	ID=g1477.t1.intron1;Parent=g1477.t1;
OX451215.1_Phasia_obesa_genome_assembly,_chromosome:_1	AUGUSTUS	CDS	8449511	8449600	1	-	2	ID=g1477.t1.CDS2;Parent=g1477.t1;
OX451215.1_Phasia_obesa_genome_assembly,_chromosome:_1	AUGUSTUS	exon	8449511	8449600	.	-	.	ID=g1477.t1.exon2;Parent=g1477.t1;
OX451215.1_Phasia_obesa_genome_assembly,_chromosome:_1	AUGUSTUS	intron	8449601	8449658	1	-	.	ID=g1477.t1.intron2;Parent=g1477.t1;
OX451215.1_Phasia_obesa_genome_assembly,_chromosome:_1	AUGUSTUS	CDS	8449659	8449743	1	-	0	ID=g1477.t1.CDS3;Parent=g1477.t1;
OX451215.1_Phasia_obesa_genome_assembly,_chromosome:_1	AUGUSTUS	exon	8449659	8449743	.	-	.	ID=g1477.t1.exon3;Parent=g1477.t1;
OX451215.1_Phasia_obesa_genome_assembly,_chromosome:_1	AUGUSTUS	intron	8449744	8449820	1	-	.	ID=g1477.t1.intron3;Parent=g1477.t1;
OX451215.1_Phasia_obesa_genome_assembly,_chromosome:_1	AUGUSTUS	CDS	8449821	8449970	1	-	0	ID=g1477.t1.CDS4;Parent=g1477.t1;
OX451215.1_Phasia_obesa_genome_assembly,_chromosome:_1	AUGUSTUS	exon	8449821	8449970	.	-	.	ID=g1477.t1.exon4;Parent=g1477.t1;
OX451215.1_Phasia_obesa_genome_assembly,_chromosome:_1	AUGUSTUS	intron	8449971	8450037	1	-	.	ID=g1477.t1.intron4;Parent=g1477.t1;
OX451215.1_Phasia_obesa_genome_assembly,_chromosome:_1	AUGUSTUS	CDS	8450038	8451768	1	-	0	ID=g1477.t1.CDS5;Parent=g1477.t1;
OX451215.1_Phasia_obesa_genome_assembly,_chromosome:_1	AUGUSTUS	exon	8450038	8451768	.	-	.	ID=g1477.t1.exon5;Parent=g1477.t1;
OX451215.1_Phasia_obesa_genome_assembly,_chromosome:_1	AUGUSTUS	intron	8451769	8454591	1	-	.	ID=g1477.t1.intron5;Parent=g1477.t1;
OX451215.1_Phasia_obesa_genome_assembly,_chromosome:_1	AUGUSTUS	CDS	8454592	8454618	1	-	0	ID=g1477.t1.CDS6;Parent=g1477.t1;
OX451215.1_Phasia_obesa_genome_assembly,_chromosome:_1	AUGUSTUS	exon	8454592	8454618	.	-	.	ID=g1477.t1.exon6;Parent=g1477.t1;
OX451215.1_Phasia_obesa_genome_assembly,_chromosome:_1	AUGUSTUS	start_codon	8454616	8454618	.	-	0	ID=g1477.t1.start1;Parent=g1477.t1;
OX451215.1_Phasia_obesa_genome_assembly,_chromosome:_1	AUGUSTUS	gene	8466252	8466770	.	+	.	ID=g1478;
OX451215.1_Phasia_obesa_genome_assembly,_chromosome:_1	AUGUSTUS	mRNA	8466252	8466770	1	+	.	ID=g1478.t1;Parent=g1478;
OX451215.1_Phasia_obesa_genome_assembly,_chromosome:_1	AUGUSTUS	start_codon	8466252	8466254	.	+	0	ID=g1478.t1.start1;Parent=g1478.t1;
OX451215.1_Phasia_obesa_genome_assembly,_chromosome:_1	AUGUSTUS	CDS	8466252	8466454	1	+	0	ID=g1478.t1.CDS1;Parent=g1478.t1;
OX451215.1_Phasia_obesa_genome_assembly,_chromosome:_1	AUGUSTUS	exon	8466252	8466454	.	+	.	ID=g1478.t1.exon1;Parent=g1478.t1;
OX451215.1_Phasia_obesa_genome_assembly,_chromosome:_1	AUGUSTUS	intron	8466455	8466517	1	+	.	ID=g1478.t1.intron1;Parent=g1478.t1;
OX451215.1_Phasia_obesa_genome_assembly,_chromosome:_1	AUGUSTUS	CDS	8466518	8466770	1	+	1	ID=g1478.t1.CDS2;Parent=g1478.t1;
OX451215.1_Phasia_obesa_genome_assembly,_chromosome:_1	AUGUSTUS	exon	8466518	8466770	.	+	.	ID=g1478.t1.exon2;Parent=g1478.t1;
OX451215.1_Phasia_obesa_genome_assembly,_chromosome:_1	AUGUSTUS	stop_codon	8466768	8466770	.	+	0	ID=g1478.t1.stop1;Parent=g1478.t1;
OX451215.1_Phasia_obesa_genome_assembly,_chromosome:_1	AUGUSTUS	gene	8511386	8576054	.	-	.	ID=g1479;
OX451215.1_Phasia_obesa_genome_assembly,_chromosome:_1	AUGUSTUS	mRNA	8511386	8576054	1	-	.	ID=g1479.t1;Parent=g1479;
OX451215.1_Phasia_obesa_genome_assembly,_chromosome:_1	AUGUSTUS	stop_codon	8511386	8511388	.	-	0	ID=g1479.t1.stop1;Parent=g1479.t1;
OX451215.1_Phasia_obesa_genome_assembly,_chromosome:_1	AUGUSTUS	CDS	8511386	8511587	1	-	1	ID=g1479.t1.CDS1;Parent=g1479.t1;
OX451215.1_Phasia_obesa_genome_assembly,_chromosome:_1	AUGUSTUS	exon	8511386	8511587	.	-	.	ID=g1479.t1.exon1;Parent=g1479.t1;
OX451215.1_Phasia_obesa_genome_assembly,_chromosome:_1	AUGUSTUS	intron	8511588	8532347	1	-	.	ID=g1479.t1.intron1;Parent=g1479.t1;
OX451215.1_Phasia_obesa_genome_assembly,_chromosome:_1	AUGUSTUS	CDS	8532348	8532576	1	-	2	ID=g1479.t1.CDS2;Parent=g1479.t1;
OX451215.1_Phasia_obesa_genome_assembly,_chromosome:_1	AUGUSTUS	exon	8532348	8532576	.	-	.	ID=g1479.t1.exon2;Parent=g1479.t1;
OX451215.1_Phasia_obesa_genome_assembly,_chromosome:_1	AUGUSTUS	intron	8532577	8555839	1	-	.	ID=g1479.t1.intron2;Parent=g1479.t1;
OX451215.1_Phasia_obesa_genome_assembly,_chromosome:_1	AUGUSTUS	CDS	8555840	8556240	1	-	1	ID=g1479.t1.CDS3;Parent=g1479.t1;
OX451215.1_Phasia_obesa_genome_assembly,_chromosome:_1	AUGUSTUS	exon	8555840	8556240	.	-	.	ID=g1479.t1.exon3;Parent=g1479.t1;
OX451215.1_Phasia_obesa_genome_assembly,_chromosome:_1	AUGUSTUS	intron	8556241	8575902	1	-	.	ID=g1479.t1.intron3;Parent=g1479.t1;
OX451215.1_Phasia_obesa_genome_assembly,_chromosome:_1	AUGUSTUS	CDS	8575903	8576054	1	-	0	ID=g1479.t1.CDS4;Parent=g1479.t1;
OX451215.1_Phasia_obesa_genome_assembly,_chromosome:_1	AUGUSTUS	exon	8575903	8576054	.	-	.	ID=g1479.t1.exon4;Parent=g1479.t1;
OX451215.1_Phasia_obesa_genome_assembly,_chromosome:_1	AUGUSTUS	start_codon	8576052	8576054	.	-	0	ID=g1479.t1.start1;Parent=g1479.t1;
OX451215.1_Phasia_obesa_genome_assembly,_chromosome:_1	AUGUSTUS	gene	8592320	8592586	.	-	.	ID=g1480;
OX451215.1_Phasia_obesa_genome_assembly,_chromosome:_1	AUGUSTUS	mRNA	8592320	8592586	1	-	.	ID=g1480.t1;Parent=g1480;
OX451215.1_Phasia_obesa_genome_assembly,_chromosome:_1	AUGUSTUS	stop_codon	8592320	8592322	.	-	0	ID=g1480.t1.stop1;Parent=g1480.t1;
OX451215.1_Phasia_obesa_genome_assembly,_chromosome:_1	AUGUSTUS	CDS	8592320	8592586	1	-	0	ID=g1480.t1.CDS1;Parent=g1480.t1;
OX451215.1_Phasia_obesa_genome_assembly,_chromosome:_1	AUGUSTUS	exon	8592320	8592586	.	-	.	ID=g1480.t1.exon1;Parent=g1480.t1;
OX451215.1_Phasia_obesa_genome_assembly,_chromosome:_1	AUGUSTUS	start_codon	8592584	8592586	.	-	0	ID=g1480.t1.start1;Parent=g1480.t1;
OX451215.1_Phasia_obesa_genome_assembly,_chromosome:_1	AUGUSTUS	gene	8863436	8874242	.	+	.	ID=g1481;
OX451215.1_Phasia_obesa_genome_assembly,_chromosome:_1	AUGUSTUS	mRNA	8863436	8874242	1	+	.	ID=g1481.t1;Parent=g1481;
OX451215.1_Phasia_obesa_genome_assembly,_chromosome:_1	AUGUSTUS	start_codon	8863436	8863438	.	+	0	ID=g1481.t1.start1;Parent=g1481.t1;
OX451215.1_Phasia_obesa_genome_assembly,_chromosome:_1	AUGUSTUS	CDS	8863436	8864411	1	+	0	ID=g1481.t1.CDS1;Parent=g1481.t1;
OX451215.1_Phasia_obesa_genome_assembly,_chromosome:_1	AUGUSTUS	exon	8863436	8864411	.	+	.	ID=g1481.t1.exon1;Parent=g1481.t1;
OX451215.1_Phasia_obesa_genome_assembly,_chromosome:_1	AUGUSTUS	intron	8864412	8873793	1	+	.	ID=g1481.t1.intron1;Parent=g1481.t1;
OX451215.1_Phasia_obesa_genome_assembly,_chromosome:_1	AUGUSTUS	CDS	8873794	8874242	1	+	2	ID=g1481.t1.CDS2;Parent=g1481.t1;
OX451215.1_Phasia_obesa_genome_assembly,_chromosome:_1	AUGUSTUS	exon	8873794	8874242	.	+	.	ID=g1481.t1.exon2;Parent=g1481.t1;
OX451215.1_Phasia_obesa_genome_assembly,_chromosome:_1	AUGUSTUS	stop_codon	8874240	8874242	.	+	0	ID=g1481.t1.stop1;Parent=g1481.t1;
OX451215.1_Phasia_obesa_genome_assembly,_chromosome:_1	AUGUSTUS	gene	8929830	8936427	.	+	.	ID=g1482;
OX451215.1_Phasia_obesa_genome_assembly,_chromosome:_1	AUGUSTUS	mRNA	8929830	8936427	1	+	.	ID=g1482.t1;Parent=g1482;
OX451215.1_Phasia_obesa_genome_assembly,_chromosome:_1	AUGUSTUS	start_codon	8929830	8929832	.	+	0	ID=g1482.t1.start1;Parent=g1482.t1;
OX451215.1_Phasia_obesa_genome_assembly,_chromosome:_1	AUGUSTUS	CDS	8929830	8930781	1	+	0	ID=g1482.t1.CDS1;Parent=g1482.t1;
OX451215.1_Phasia_obesa_genome_assembly,_chromosome:_1	AUGUSTUS	exon	8929830	8930781	.	+	.	ID=g1482.t1.exon1;Parent=g1482.t1;
OX451215.1_Phasia_obesa_genome_assembly,_chromosome:_1	AUGUSTUS	intron	8930782	8936239	1	+	.	ID=g1482.t1.intron1;Parent=g1482.t1;
OX451215.1_Phasia_obesa_genome_assembly,_chromosome:_1	AUGUSTUS	CDS	8936240	8936427	1	+	2	ID=g1482.t1.CDS2;Parent=g1482.t1;
OX451215.1_Phasia_obesa_genome_assembly,_chromosome:_1	AUGUSTUS	exon	8936240	8936427	.	+	.	ID=g1482.t1.exon2;Parent=g1482.t1;
OX451215.1_Phasia_obesa_genome_assembly,_chromosome:_1	AUGUSTUS	stop_codon	8936425	8936427	.	+	0	ID=g1482.t1.stop1;Parent=g1482.t1;
OX451215.1_Phasia_obesa_genome_assembly,_chromosome:_1	AUGUSTUS	gene	8944977	8948306	.	-	.	ID=g1483;
OX451215.1_Phasia_obesa_genome_assembly,_chromosome:_1	AUGUSTUS	mRNA	8944977	8948306	1	-	.	ID=g1483.t1;Parent=g1483;
OX451215.1_Phasia_obesa_genome_assembly,_chromosome:_1	AUGUSTUS	stop_codon	8944977	8944979	.	-	0	ID=g1483.t1.stop1;Parent=g1483.t1;
OX451215.1_Phasia_obesa_genome_assembly,_chromosome:_1	AUGUSTUS	CDS	8944977	8948306	1	-	0	ID=g1483.t1.CDS1;Parent=g1483.t1;
OX451215.1_Phasia_obesa_genome_assembly,_chromosome:_1	AUGUSTUS	exon	8944977	8948306	.	-	.	ID=g1483.t1.exon1;Parent=g1483.t1;
OX451215.1_Phasia_obesa_genome_assembly,_chromosome:_1	AUGUSTUS	start_codon	8948304	8948306	.	-	0	ID=g1483.t1.start1;Parent=g1483.t1;
OX451215.1_Phasia_obesa_genome_assembly,_chromosome:_1	AUGUSTUS	gene	8948621	8948848	.	-	.	ID=g1484;
OX451215.1_Phasia_obesa_genome_assembly,_chromosome:_1	AUGUSTUS	mRNA	8948621	8948848	1	-	.	ID=g1484.t1;Parent=g1484;
OX451215.1_Phasia_obesa_genome_assembly,_chromosome:_1	AUGUSTUS	stop_codon	8948621	8948623	.	-	0	ID=g1484.t1.stop1;Parent=g1484.t1;
OX451215.1_Phasia_obesa_genome_assembly,_chromosome:_1	AUGUSTUS	CDS	8948621	8948848	1	-	0	ID=g1484.t1.CDS1;Parent=g1484.t1;
OX451215.1_Phasia_obesa_genome_assembly,_chromosome:_1	AUGUSTUS	exon	8948621	8948848	.	-	.	ID=g1484.t1.exon1;Parent=g1484.t1;
OX451215.1_Phasia_obesa_genome_assembly,_chromosome:_1	AUGUSTUS	start_codon	8948846	8948848	.	-	0	ID=g1484.t1.start1;Parent=g1484.t1;
OX451215.1_Phasia_obesa_genome_assembly,_chromosome:_1	AUGUSTUS	gene	9031667	9031981	.	+	.	ID=g1485;
OX451215.1_Phasia_obesa_genome_assembly,_chromosome:_1	AUGUSTUS	mRNA	9031667	9031981	0.91	+	.	ID=g1485.t1;Parent=g1485;
OX451215.1_Phasia_obesa_genome_assembly,_chromosome:_1	AUGUSTUS	start_codon	9031667	9031669	.	+	0	ID=g1485.t1.start1;Parent=g1485.t1;
OX451215.1_Phasia_obesa_genome_assembly,_chromosome:_1	AUGUSTUS	CDS	9031667	9031981	0.91	+	0	ID=g1485.t1.CDS1;Parent=g1485.t1;
OX451215.1_Phasia_obesa_genome_assembly,_chromosome:_1	AUGUSTUS	exon	9031667	9031981	.	+	.	ID=g1485.t1.exon1;Parent=g1485.t1;
OX451215.1_Phasia_obesa_genome_assembly,_chromosome:_1	AUGUSTUS	stop_codon	9031979	9031981	.	+	0	ID=g1485.t1.stop1;Parent=g1485.t1;
OX451215.1_Phasia_obesa_genome_assembly,_chromosome:_1	AUGUSTUS	gene	9061983	9065970	.	+	.	ID=g1486;
OX451215.1_Phasia_obesa_genome_assembly,_chromosome:_1	AUGUSTUS	mRNA	9061983	9065970	1	+	.	ID=g1486.t1;Parent=g1486;
OX451215.1_Phasia_obesa_genome_assembly,_chromosome:_1	AUGUSTUS	start_codon	9061983	9061985	.	+	0	ID=g1486.t1.start1;Parent=g1486.t1;
OX451215.1_Phasia_obesa_genome_assembly,_chromosome:_1	AUGUSTUS	CDS	9061983	9062058	1	+	0	ID=g1486.t1.CDS1;Parent=g1486.t1;
OX451215.1_Phasia_obesa_genome_assembly,_chromosome:_1	AUGUSTUS	exon	9061983	9062058	.	+	.	ID=g1486.t1.exon1;Parent=g1486.t1;
OX451215.1_Phasia_obesa_genome_assembly,_chromosome:_1	AUGUSTUS	intron	9062059	9065090	1	+	.	ID=g1486.t1.intron1;Parent=g1486.t1;
OX451215.1_Phasia_obesa_genome_assembly,_chromosome:_1	AUGUSTUS	CDS	9065091	9065269	1	+	2	ID=g1486.t1.CDS2;Parent=g1486.t1;
OX451215.1_Phasia_obesa_genome_assembly,_chromosome:_1	AUGUSTUS	exon	9065091	9065269	.	+	.	ID=g1486.t1.exon2;Parent=g1486.t1;
OX451215.1_Phasia_obesa_genome_assembly,_chromosome:_1	AUGUSTUS	intron	9065270	9065397	1	+	.	ID=g1486.t1.intron2;Parent=g1486.t1;
OX451215.1_Phasia_obesa_genome_assembly,_chromosome:_1	AUGUSTUS	CDS	9065398	9065970	1	+	0	ID=g1486.t1.CDS3;Parent=g1486.t1;
OX451215.1_Phasia_obesa_genome_assembly,_chromosome:_1	AUGUSTUS	exon	9065398	9065970	.	+	.	ID=g1486.t1.exon3;Parent=g1486.t1;
OX451215.1_Phasia_obesa_genome_assembly,_chromosome:_1	AUGUSTUS	stop_codon	9065968	9065970	.	+	0	ID=g1486.t1.stop1;Parent=g1486.t1;
OX451215.1_Phasia_obesa_genome_assembly,_chromosome:_1	AUGUSTUS	gene	9071080	9071304	.	+	.	ID=g1487;
OX451215.1_Phasia_obesa_genome_assembly,_chromosome:_1	AUGUSTUS	mRNA	9071080	9071304	1	+	.	ID=g1487.t1;Parent=g1487;
OX451215.1_Phasia_obesa_genome_assembly,_chromosome:_1	AUGUSTUS	start_codon	9071080	9071082	.	+	0	ID=g1487.t1.start1;Parent=g1487.t1;
OX451215.1_Phasia_obesa_genome_assembly,_chromosome:_1	AUGUSTUS	CDS	9071080	9071304	1	+	0	ID=g1487.t1.CDS1;Parent=g1487.t1;
OX451215.1_Phasia_obesa_genome_assembly,_chromosome:_1	AUGUSTUS	exon	9071080	9071304	.	+	.	ID=g1487.t1.exon1;Parent=g1487.t1;
OX451215.1_Phasia_obesa_genome_assembly,_chromosome:_1	AUGUSTUS	stop_codon	9071302	9071304	.	+	0	ID=g1487.t1.stop1;Parent=g1487.t1;
OX451215.1_Phasia_obesa_genome_assembly,_chromosome:_1	AUGUSTUS	gene	9140413	9142216	.	+	.	ID=g1488;
OX451215.1_Phasia_obesa_genome_assembly,_chromosome:_1	AUGUSTUS	mRNA	9140413	9142216	1	+	.	ID=g1488.t1;Parent=g1488;
OX451215.1_Phasia_obesa_genome_assembly,_chromosome:_1	AUGUSTUS	start_codon	9140413	9140415	.	+	0	ID=g1488.t1.start1;Parent=g1488.t1;
OX451215.1_Phasia_obesa_genome_assembly,_chromosome:_1	AUGUSTUS	CDS	9140413	9140620	1	+	0	ID=g1488.t1.CDS1;Parent=g1488.t1;
OX451215.1_Phasia_obesa_genome_assembly,_chromosome:_1	AUGUSTUS	exon	9140413	9140620	.	+	.	ID=g1488.t1.exon1;Parent=g1488.t1;
OX451215.1_Phasia_obesa_genome_assembly,_chromosome:_1	AUGUSTUS	intron	9140621	9140675	1	+	.	ID=g1488.t1.intron1;Parent=g1488.t1;
OX451215.1_Phasia_obesa_genome_assembly,_chromosome:_1	AUGUSTUS	CDS	9140676	9142216	1	+	2	ID=g1488.t1.CDS2;Parent=g1488.t1;
OX451215.1_Phasia_obesa_genome_assembly,_chromosome:_1	AUGUSTUS	exon	9140676	9142216	.	+	.	ID=g1488.t1.exon2;Parent=g1488.t1;
OX451215.1_Phasia_obesa_genome_assembly,_chromosome:_1	AUGUSTUS	stop_codon	9142214	9142216	.	+	0	ID=g1488.t1.stop1;Parent=g1488.t1;
OX451215.1_Phasia_obesa_genome_assembly,_chromosome:_1	AUGUSTUS	gene	9147393	9148793	.	-	.	ID=g1489;
OX451215.1_Phasia_obesa_genome_assembly,_chromosome:_1	AUGUSTUS	mRNA	9147393	9148793	1	-	.	ID=g1489.t1;Parent=g1489;
OX451215.1_Phasia_obesa_genome_assembly,_chromosome:_1	AUGUSTUS	stop_codon	9147393	9147395	.	-	0	ID=g1489.t1.stop1;Parent=g1489.t1;
OX451215.1_Phasia_obesa_genome_assembly,_chromosome:_1	AUGUSTUS	CDS	9147393	9148249	1	-	2	ID=g1489.t1.CDS1;Parent=g1489.t1;
OX451215.1_Phasia_obesa_genome_assembly,_chromosome:_1	AUGUSTUS	exon	9147393	9148249	.	-	.	ID=g1489.t1.exon1;Parent=g1489.t1;
OX451215.1_Phasia_obesa_genome_assembly,_chromosome:_1	AUGUSTUS	intron	9148250	9148372	1	-	.	ID=g1489.t1.intron1;Parent=g1489.t1;
OX451215.1_Phasia_obesa_genome_assembly,_chromosome:_1	AUGUSTUS	CDS	9148373	9148793	1	-	0	ID=g1489.t1.CDS2;Parent=g1489.t1;
OX451215.1_Phasia_obesa_genome_assembly,_chromosome:_1	AUGUSTUS	exon	9148373	9148793	.	-	.	ID=g1489.t1.exon2;Parent=g1489.t1;
OX451215.1_Phasia_obesa_genome_assembly,_chromosome:_1	AUGUSTUS	start_codon	9148791	9148793	.	-	0	ID=g1489.t1.start1;Parent=g1489.t1;
OX451215.1_Phasia_obesa_genome_assembly,_chromosome:_1	AUGUSTUS	gene	9189016	9204022	.	-	.	ID=g1490;
OX451215.1_Phasia_obesa_genome_assembly,_chromosome:_1	AUGUSTUS	mRNA	9189016	9204022	1	-	.	ID=g1490.t1;Parent=g1490;
OX451215.1_Phasia_obesa_genome_assembly,_chromosome:_1	AUGUSTUS	stop_codon	9189016	9189018	.	-	0	ID=g1490.t1.stop1;Parent=g1490.t1;
OX451215.1_Phasia_obesa_genome_assembly,_chromosome:_1	AUGUSTUS	CDS	9189016	9189440	1	-	2	ID=g1490.t1.CDS1;Parent=g1490.t1;
OX451215.1_Phasia_obesa_genome_assembly,_chromosome:_1	AUGUSTUS	exon	9189016	9189440	.	-	.	ID=g1490.t1.exon1;Parent=g1490.t1;
OX451215.1_Phasia_obesa_genome_assembly,_chromosome:_1	AUGUSTUS	intron	9189441	9190859	1	-	.	ID=g1490.t1.intron1;Parent=g1490.t1;
OX451215.1_Phasia_obesa_genome_assembly,_chromosome:_1	AUGUSTUS	CDS	9190860	9191530	1	-	1	ID=g1490.t1.CDS2;Parent=g1490.t1;
OX451215.1_Phasia_obesa_genome_assembly,_chromosome:_1	AUGUSTUS	exon	9190860	9191530	.	-	.	ID=g1490.t1.exon2;Parent=g1490.t1;
OX451215.1_Phasia_obesa_genome_assembly,_chromosome:_1	AUGUSTUS	intron	9191531	9203846	1	-	.	ID=g1490.t1.intron2;Parent=g1490.t1;
OX451215.1_Phasia_obesa_genome_assembly,_chromosome:_1	AUGUSTUS	CDS	9203847	9204022	1	-	0	ID=g1490.t1.CDS3;Parent=g1490.t1;
OX451215.1_Phasia_obesa_genome_assembly,_chromosome:_1	AUGUSTUS	exon	9203847	9204022	.	-	.	ID=g1490.t1.exon3;Parent=g1490.t1;
OX451215.1_Phasia_obesa_genome_assembly,_chromosome:_1	AUGUSTUS	start_codon	9204020	9204022	.	-	0	ID=g1490.t1.start1;Parent=g1490.t1;
OX451215.1_Phasia_obesa_genome_assembly,_chromosome:_1	AUGUSTUS	mRNA	9189016	9204022	1	-	.	ID=g1490.t2;Parent=g1490;
OX451215.1_Phasia_obesa_genome_assembly,_chromosome:_1	AUGUSTUS	stop_codon	9189016	9189018	.	-	0	ID=g1490.t2.stop1;Parent=g1490.t2;
OX451215.1_Phasia_obesa_genome_assembly,_chromosome:_1	AUGUSTUS	CDS	9189016	9189440	1	-	2	ID=g1490.t2.CDS1;Parent=g1490.t2;
OX451215.1_Phasia_obesa_genome_assembly,_chromosome:_1	AUGUSTUS	exon	9189016	9189440	.	-	.	ID=g1490.t2.exon1;Parent=g1490.t2;
OX451215.1_Phasia_obesa_genome_assembly,_chromosome:_1	AUGUSTUS	intron	9189441	9190793	1	-	.	ID=g1490.t2.intron1;Parent=g1490.t2;
OX451215.1_Phasia_obesa_genome_assembly,_chromosome:_1	AUGUSTUS	CDS	9190794	9191530	1	-	1	ID=g1490.t2.CDS2;Parent=g1490.t2;
OX451215.1_Phasia_obesa_genome_assembly,_chromosome:_1	AUGUSTUS	exon	9190794	9191530	.	-	.	ID=g1490.t2.exon2;Parent=g1490.t2;
OX451215.1_Phasia_obesa_genome_assembly,_chromosome:_1	AUGUSTUS	intron	9191531	9203846	1	-	.	ID=g1490.t2.intron2;Parent=g1490.t2;
OX451215.1_Phasia_obesa_genome_assembly,_chromosome:_1	AUGUSTUS	CDS	9203847	9204022	1	-	0	ID=g1490.t2.CDS3;Parent=g1490.t2;
OX451215.1_Phasia_obesa_genome_assembly,_chromosome:_1	AUGUSTUS	exon	9203847	9204022	.	-	.	ID=g1490.t2.exon3;Parent=g1490.t2;
OX451215.1_Phasia_obesa_genome_assembly,_chromosome:_1	AUGUSTUS	start_codon	9204020	9204022	.	-	0	ID=g1490.t2.start1;Parent=g1490.t2;
OX451215.1_Phasia_obesa_genome_assembly,_chromosome:_1	AUGUSTUS	gene	9219911	9235828	.	+	.	ID=g1491;
OX451215.1_Phasia_obesa_genome_assembly,_chromosome:_1	AUGUSTUS	mRNA	9219911	9235828	1	+	.	ID=g1491.t1;Parent=g1491;
OX451215.1_Phasia_obesa_genome_assembly,_chromosome:_1	AUGUSTUS	start_codon	9219911	9219913	.	+	0	ID=g1491.t1.start1;Parent=g1491.t1;
OX451215.1_Phasia_obesa_genome_assembly,_chromosome:_1	AUGUSTUS	CDS	9219911	9220124	1	+	0	ID=g1491.t1.CDS1;Parent=g1491.t1;
OX451215.1_Phasia_obesa_genome_assembly,_chromosome:_1	AUGUSTUS	exon	9219911	9220124	.	+	.	ID=g1491.t1.exon1;Parent=g1491.t1;
OX451215.1_Phasia_obesa_genome_assembly,_chromosome:_1	AUGUSTUS	intron	9220125	9220185	1	+	.	ID=g1491.t1.intron1;Parent=g1491.t1;
OX451215.1_Phasia_obesa_genome_assembly,_chromosome:_1	AUGUSTUS	CDS	9220186	9220325	1	+	2	ID=g1491.t1.CDS2;Parent=g1491.t1;
OX451215.1_Phasia_obesa_genome_assembly,_chromosome:_1	AUGUSTUS	exon	9220186	9220325	.	+	.	ID=g1491.t1.exon2;Parent=g1491.t1;
OX451215.1_Phasia_obesa_genome_assembly,_chromosome:_1	AUGUSTUS	intron	9220326	9221729	1	+	.	ID=g1491.t1.intron2;Parent=g1491.t1;
OX451215.1_Phasia_obesa_genome_assembly,_chromosome:_1	AUGUSTUS	CDS	9221730	9222630	1	+	0	ID=g1491.t1.CDS3;Parent=g1491.t1;
OX451215.1_Phasia_obesa_genome_assembly,_chromosome:_1	AUGUSTUS	exon	9221730	9222630	.	+	.	ID=g1491.t1.exon3;Parent=g1491.t1;
OX451215.1_Phasia_obesa_genome_assembly,_chromosome:_1	AUGUSTUS	intron	9222631	9233287	1	+	.	ID=g1491.t1.intron3;Parent=g1491.t1;
OX451215.1_Phasia_obesa_genome_assembly,_chromosome:_1	AUGUSTUS	CDS	9233288	9233708	1	+	2	ID=g1491.t1.CDS4;Parent=g1491.t1;
OX451215.1_Phasia_obesa_genome_assembly,_chromosome:_1	AUGUSTUS	exon	9233288	9233708	.	+	.	ID=g1491.t1.exon4;Parent=g1491.t1;
OX451215.1_Phasia_obesa_genome_assembly,_chromosome:_1	AUGUSTUS	intron	9233709	9234333	1	+	.	ID=g1491.t1.intron4;Parent=g1491.t1;
OX451215.1_Phasia_obesa_genome_assembly,_chromosome:_1	AUGUSTUS	CDS	9234334	9234632	1	+	1	ID=g1491.t1.CDS5;Parent=g1491.t1;
OX451215.1_Phasia_obesa_genome_assembly,_chromosome:_1	AUGUSTUS	exon	9234334	9234632	.	+	.	ID=g1491.t1.exon5;Parent=g1491.t1;
OX451215.1_Phasia_obesa_genome_assembly,_chromosome:_1	AUGUSTUS	intron	9234633	9235036	1	+	.	ID=g1491.t1.intron5;Parent=g1491.t1;
OX451215.1_Phasia_obesa_genome_assembly,_chromosome:_1	AUGUSTUS	CDS	9235037	9235199	1	+	2	ID=g1491.t1.CDS6;Parent=g1491.t1;
OX451215.1_Phasia_obesa_genome_assembly,_chromosome:_1	AUGUSTUS	exon	9235037	9235199	.	+	.	ID=g1491.t1.exon6;Parent=g1491.t1;
OX451215.1_Phasia_obesa_genome_assembly,_chromosome:_1	AUGUSTUS	intron	9235200	9235674	1	+	.	ID=g1491.t1.intron6;Parent=g1491.t1;
OX451215.1_Phasia_obesa_genome_assembly,_chromosome:_1	AUGUSTUS	CDS	9235675	9235828	1	+	1	ID=g1491.t1.CDS7;Parent=g1491.t1;
OX451215.1_Phasia_obesa_genome_assembly,_chromosome:_1	AUGUSTUS	exon	9235675	9235828	.	+	.	ID=g1491.t1.exon7;Parent=g1491.t1;
OX451215.1_Phasia_obesa_genome_assembly,_chromosome:_1	AUGUSTUS	stop_codon	9235826	9235828	.	+	0	ID=g1491.t1.stop1;Parent=g1491.t1;
OX451215.1_Phasia_obesa_genome_assembly,_chromosome:_1	AUGUSTUS	mRNA	9219911	9234715	1	+	.	ID=g1491.t2;Parent=g1491;
OX451215.1_Phasia_obesa_genome_assembly,_chromosome:_1	AUGUSTUS	start_codon	9219911	9219913	.	+	0	ID=g1491.t2.start1;Parent=g1491.t2;
OX451215.1_Phasia_obesa_genome_assembly,_chromosome:_1	AUGUSTUS	CDS	9219911	9220124	1	+	0	ID=g1491.t2.CDS1;Parent=g1491.t2;
OX451215.1_Phasia_obesa_genome_assembly,_chromosome:_1	AUGUSTUS	exon	9219911	9220124	.	+	.	ID=g1491.t2.exon1;Parent=g1491.t2;
OX451215.1_Phasia_obesa_genome_assembly,_chromosome:_1	AUGUSTUS	intron	9220125	9220185	1	+	.	ID=g1491.t2.intron1;Parent=g1491.t2;
OX451215.1_Phasia_obesa_genome_assembly,_chromosome:_1	AUGUSTUS	CDS	9220186	9220325	1	+	2	ID=g1491.t2.CDS2;Parent=g1491.t2;
OX451215.1_Phasia_obesa_genome_assembly,_chromosome:_1	AUGUSTUS	exon	9220186	9220325	.	+	.	ID=g1491.t2.exon2;Parent=g1491.t2;
OX451215.1_Phasia_obesa_genome_assembly,_chromosome:_1	AUGUSTUS	intron	9220326	9221729	1	+	.	ID=g1491.t2.intron2;Parent=g1491.t2;
OX451215.1_Phasia_obesa_genome_assembly,_chromosome:_1	AUGUSTUS	CDS	9221730	9222630	1	+	0	ID=g1491.t2.CDS3;Parent=g1491.t2;
OX451215.1_Phasia_obesa_genome_assembly,_chromosome:_1	AUGUSTUS	exon	9221730	9222630	.	+	.	ID=g1491.t2.exon3;Parent=g1491.t2;
OX451215.1_Phasia_obesa_genome_assembly,_chromosome:_1	AUGUSTUS	intron	9222631	9233287	1	+	.	ID=g1491.t2.intron3;Parent=g1491.t2;
OX451215.1_Phasia_obesa_genome_assembly,_chromosome:_1	AUGUSTUS	CDS	9233288	9233708	1	+	2	ID=g1491.t2.CDS4;Parent=g1491.t2;
OX451215.1_Phasia_obesa_genome_assembly,_chromosome:_1	AUGUSTUS	exon	9233288	9233708	.	+	.	ID=g1491.t2.exon4;Parent=g1491.t2;
OX451215.1_Phasia_obesa_genome_assembly,_chromosome:_1	AUGUSTUS	intron	9233709	9234333	1	+	.	ID=g1491.t2.intron4;Parent=g1491.t2;
OX451215.1_Phasia_obesa_genome_assembly,_chromosome:_1	AUGUSTUS	CDS	9234334	9234715	1	+	1	ID=g1491.t2.CDS5;Parent=g1491.t2;
OX451215.1_Phasia_obesa_genome_assembly,_chromosome:_1	AUGUSTUS	exon	9234334	9234715	.	+	.	ID=g1491.t2.exon5;Parent=g1491.t2;
OX451215.1_Phasia_obesa_genome_assembly,_chromosome:_1	AUGUSTUS	stop_codon	9234713	9234715	.	+	0	ID=g1491.t2.stop1;Parent=g1491.t2;
OX451215.1_Phasia_obesa_genome_assembly,_chromosome:_1	AUGUSTUS	mRNA	9219911	9234715	1	+	.	ID=g1491.t3;Parent=g1491;
OX451215.1_Phasia_obesa_genome_assembly,_chromosome:_1	AUGUSTUS	start_codon	9219911	9219913	.	+	0	ID=g1491.t3.start1;Parent=g1491.t3;
OX451215.1_Phasia_obesa_genome_assembly,_chromosome:_1	AUGUSTUS	CDS	9219911	9220124	1	+	0	ID=g1491.t3.CDS1;Parent=g1491.t3;
OX451215.1_Phasia_obesa_genome_assembly,_chromosome:_1	AUGUSTUS	exon	9219911	9220124	.	+	.	ID=g1491.t3.exon1;Parent=g1491.t3;
OX451215.1_Phasia_obesa_genome_assembly,_chromosome:_1	AUGUSTUS	intron	9220125	9220185	1	+	.	ID=g1491.t3.intron1;Parent=g1491.t3;
OX451215.1_Phasia_obesa_genome_assembly,_chromosome:_1	AUGUSTUS	CDS	9220186	9220325	1	+	2	ID=g1491.t3.CDS2;Parent=g1491.t3;
OX451215.1_Phasia_obesa_genome_assembly,_chromosome:_1	AUGUSTUS	exon	9220186	9220325	.	+	.	ID=g1491.t3.exon2;Parent=g1491.t3;
OX451215.1_Phasia_obesa_genome_assembly,_chromosome:_1	AUGUSTUS	intron	9220326	9221729	1	+	.	ID=g1491.t3.intron2;Parent=g1491.t3;
OX451215.1_Phasia_obesa_genome_assembly,_chromosome:_1	AUGUSTUS	CDS	9221730	9222630	1	+	0	ID=g1491.t3.CDS3;Parent=g1491.t3;
OX451215.1_Phasia_obesa_genome_assembly,_chromosome:_1	AUGUSTUS	exon	9221730	9222630	.	+	.	ID=g1491.t3.exon3;Parent=g1491.t3;
OX451215.1_Phasia_obesa_genome_assembly,_chromosome:_1	AUGUSTUS	intron	9222631	9234254	1	+	.	ID=g1491.t3.intron3;Parent=g1491.t3;
OX451215.1_Phasia_obesa_genome_assembly,_chromosome:_1	AUGUSTUS	CDS	9234255	9234715	1	+	2	ID=g1491.t3.CDS4;Parent=g1491.t3;
OX451215.1_Phasia_obesa_genome_assembly,_chromosome:_1	AUGUSTUS	exon	9234255	9234715	.	+	.	ID=g1491.t3.exon4;Parent=g1491.t3;
OX451215.1_Phasia_obesa_genome_assembly,_chromosome:_1	AUGUSTUS	stop_codon	9234713	9234715	.	+	0	ID=g1491.t3.stop1;Parent=g1491.t3;
OX451215.1_Phasia_obesa_genome_assembly,_chromosome:_1	AUGUSTUS	gene	9236386	9236772	.	+	.	ID=g1492;
OX451215.1_Phasia_obesa_genome_assembly,_chromosome:_1	AUGUSTUS	mRNA	9236386	9236772	1	+	.	ID=g1492.t1;Parent=g1492;
OX451215.1_Phasia_obesa_genome_assembly,_chromosome:_1	AUGUSTUS	start_codon	9236386	9236388	.	+	0	ID=g1492.t1.start1;Parent=g1492.t1;
OX451215.1_Phasia_obesa_genome_assembly,_chromosome:_1	AUGUSTUS	CDS	9236386	9236772	1	+	0	ID=g1492.t1.CDS1;Parent=g1492.t1;
OX451215.1_Phasia_obesa_genome_assembly,_chromosome:_1	AUGUSTUS	exon	9236386	9236772	.	+	.	ID=g1492.t1.exon1;Parent=g1492.t1;
OX451215.1_Phasia_obesa_genome_assembly,_chromosome:_1	AUGUSTUS	stop_codon	9236770	9236772	.	+	0	ID=g1492.t1.stop1;Parent=g1492.t1;
OX451215.1_Phasia_obesa_genome_assembly,_chromosome:_1	AUGUSTUS	gene	9239329	9239676	.	-	.	ID=g1493;
OX451215.1_Phasia_obesa_genome_assembly,_chromosome:_1	AUGUSTUS	mRNA	9239329	9239676	1	-	.	ID=g1493.t1;Parent=g1493;
OX451215.1_Phasia_obesa_genome_assembly,_chromosome:_1	AUGUSTUS	stop_codon	9239329	9239331	.	-	0	ID=g1493.t1.stop1;Parent=g1493.t1;
OX451215.1_Phasia_obesa_genome_assembly,_chromosome:_1	AUGUSTUS	CDS	9239329	9239676	1	-	0	ID=g1493.t1.CDS1;Parent=g1493.t1;
OX451215.1_Phasia_obesa_genome_assembly,_chromosome:_1	AUGUSTUS	exon	9239329	9239676	.	-	.	ID=g1493.t1.exon1;Parent=g1493.t1;
OX451215.1_Phasia_obesa_genome_assembly,_chromosome:_1	AUGUSTUS	start_codon	9239674	9239676	.	-	0	ID=g1493.t1.start1;Parent=g1493.t1;
OX451215.1_Phasia_obesa_genome_assembly,_chromosome:_1	AUGUSTUS	gene	9239859	9240732	.	-	.	ID=g1494;
OX451215.1_Phasia_obesa_genome_assembly,_chromosome:_1	AUGUSTUS	mRNA	9239859	9240732	0.94	-	.	ID=g1494.t1;Parent=g1494;
OX451215.1_Phasia_obesa_genome_assembly,_chromosome:_1	AUGUSTUS	stop_codon	9239859	9239861	.	-	0	ID=g1494.t1.stop1;Parent=g1494.t1;
OX451215.1_Phasia_obesa_genome_assembly,_chromosome:_1	AUGUSTUS	CDS	9239859	9240292	1	-	2	ID=g1494.t1.CDS1;Parent=g1494.t1;
OX451215.1_Phasia_obesa_genome_assembly,_chromosome:_1	AUGUSTUS	exon	9239859	9240292	.	-	.	ID=g1494.t1.exon1;Parent=g1494.t1;
OX451215.1_Phasia_obesa_genome_assembly,_chromosome:_1	AUGUSTUS	intron	9240293	9240422	1	-	.	ID=g1494.t1.intron1;Parent=g1494.t1;
OX451215.1_Phasia_obesa_genome_assembly,_chromosome:_1	AUGUSTUS	CDS	9240423	9240732	0.94	-	0	ID=g1494.t1.CDS2;Parent=g1494.t1;
OX451215.1_Phasia_obesa_genome_assembly,_chromosome:_1	AUGUSTUS	exon	9240423	9240732	.	-	.	ID=g1494.t1.exon2;Parent=g1494.t1;
OX451215.1_Phasia_obesa_genome_assembly,_chromosome:_1	AUGUSTUS	start_codon	9240730	9240732	.	-	0	ID=g1494.t1.start1;Parent=g1494.t1;
OX451215.1_Phasia_obesa_genome_assembly,_chromosome:_1	AUGUSTUS	gene	9241375	9242598	.	-	.	ID=g1495;
OX451215.1_Phasia_obesa_genome_assembly,_chromosome:_1	AUGUSTUS	mRNA	9241375	9242598	0.79	-	.	ID=g1495.t1;Parent=g1495;
OX451215.1_Phasia_obesa_genome_assembly,_chromosome:_1	AUGUSTUS	stop_codon	9241375	9241377	.	-	0	ID=g1495.t1.stop1;Parent=g1495.t1;
OX451215.1_Phasia_obesa_genome_assembly,_chromosome:_1	AUGUSTUS	CDS	9241375	9241625	0.84	-	2	ID=g1495.t1.CDS1;Parent=g1495.t1;
OX451215.1_Phasia_obesa_genome_assembly,_chromosome:_1	AUGUSTUS	exon	9241375	9241625	.	-	.	ID=g1495.t1.exon1;Parent=g1495.t1;
OX451215.1_Phasia_obesa_genome_assembly,_chromosome:_1	AUGUSTUS	intron	9241626	9241911	0.79	-	.	ID=g1495.t1.intron1;Parent=g1495.t1;
OX451215.1_Phasia_obesa_genome_assembly,_chromosome:_1	AUGUSTUS	CDS	9241912	9242145	0.86	-	2	ID=g1495.t1.CDS2;Parent=g1495.t1;
OX451215.1_Phasia_obesa_genome_assembly,_chromosome:_1	AUGUSTUS	exon	9241912	9242145	.	-	.	ID=g1495.t1.exon2;Parent=g1495.t1;
OX451215.1_Phasia_obesa_genome_assembly,_chromosome:_1	AUGUSTUS	intron	9242146	9242567	1	-	.	ID=g1495.t1.intron2;Parent=g1495.t1;
OX451215.1_Phasia_obesa_genome_assembly,_chromosome:_1	AUGUSTUS	CDS	9242568	9242598	1	-	0	ID=g1495.t1.CDS3;Parent=g1495.t1;
OX451215.1_Phasia_obesa_genome_assembly,_chromosome:_1	AUGUSTUS	exon	9242568	9242598	.	-	.	ID=g1495.t1.exon3;Parent=g1495.t1;
OX451215.1_Phasia_obesa_genome_assembly,_chromosome:_1	AUGUSTUS	start_codon	9242596	9242598	.	-	0	ID=g1495.t1.start1;Parent=g1495.t1;
OX451215.1_Phasia_obesa_genome_assembly,_chromosome:_1	AUGUSTUS	gene	9244593	9247292	.	+	.	ID=g1496;
OX451215.1_Phasia_obesa_genome_assembly,_chromosome:_1	AUGUSTUS	mRNA	9244593	9247292	0.78	+	.	ID=g1496.t1;Parent=g1496;
OX451215.1_Phasia_obesa_genome_assembly,_chromosome:_1	AUGUSTUS	start_codon	9244593	9244595	.	+	0	ID=g1496.t1.start1;Parent=g1496.t1;
OX451215.1_Phasia_obesa_genome_assembly,_chromosome:_1	AUGUSTUS	CDS	9244593	9244842	1	+	0	ID=g1496.t1.CDS1;Parent=g1496.t1;
OX451215.1_Phasia_obesa_genome_assembly,_chromosome:_1	AUGUSTUS	exon	9244593	9244842	.	+	.	ID=g1496.t1.exon1;Parent=g1496.t1;
OX451215.1_Phasia_obesa_genome_assembly,_chromosome:_1	AUGUSTUS	intron	9244843	9246212	1	+	.	ID=g1496.t1.intron1;Parent=g1496.t1;
OX451215.1_Phasia_obesa_genome_assembly,_chromosome:_1	AUGUSTUS	CDS	9246213	9246500	0.78	+	2	ID=g1496.t1.CDS2;Parent=g1496.t1;
OX451215.1_Phasia_obesa_genome_assembly,_chromosome:_1	AUGUSTUS	exon	9246213	9246500	.	+	.	ID=g1496.t1.exon2;Parent=g1496.t1;
OX451215.1_Phasia_obesa_genome_assembly,_chromosome:_1	AUGUSTUS	intron	9246501	9246756	0.78	+	.	ID=g1496.t1.intron2;Parent=g1496.t1;
OX451215.1_Phasia_obesa_genome_assembly,_chromosome:_1	AUGUSTUS	CDS	9246757	9247292	1	+	2	ID=g1496.t1.CDS3;Parent=g1496.t1;
OX451215.1_Phasia_obesa_genome_assembly,_chromosome:_1	AUGUSTUS	exon	9246757	9247292	.	+	.	ID=g1496.t1.exon3;Parent=g1496.t1;
OX451215.1_Phasia_obesa_genome_assembly,_chromosome:_1	AUGUSTUS	stop_codon	9247290	9247292	.	+	0	ID=g1496.t1.stop1;Parent=g1496.t1;
OX451215.1_Phasia_obesa_genome_assembly,_chromosome:_1	AUGUSTUS	mRNA	9244593	9247292	1	+	.	ID=g1496.t2;Parent=g1496;
OX451215.1_Phasia_obesa_genome_assembly,_chromosome:_1	AUGUSTUS	start_codon	9244593	9244595	.	+	0	ID=g1496.t2.start1;Parent=g1496.t2;
OX451215.1_Phasia_obesa_genome_assembly,_chromosome:_1	AUGUSTUS	CDS	9244593	9244842	1	+	0	ID=g1496.t2.CDS1;Parent=g1496.t2;
OX451215.1_Phasia_obesa_genome_assembly,_chromosome:_1	AUGUSTUS	exon	9244593	9244842	.	+	.	ID=g1496.t2.exon1;Parent=g1496.t2;
OX451215.1_Phasia_obesa_genome_assembly,_chromosome:_1	AUGUSTUS	intron	9244843	9246212	1	+	.	ID=g1496.t2.intron1;Parent=g1496.t2;
OX451215.1_Phasia_obesa_genome_assembly,_chromosome:_1	AUGUSTUS	CDS	9246213	9246542	1	+	2	ID=g1496.t2.CDS2;Parent=g1496.t2;
OX451215.1_Phasia_obesa_genome_assembly,_chromosome:_1	AUGUSTUS	exon	9246213	9246542	.	+	.	ID=g1496.t2.exon2;Parent=g1496.t2;
OX451215.1_Phasia_obesa_genome_assembly,_chromosome:_1	AUGUSTUS	intron	9246543	9246756	1	+	.	ID=g1496.t2.intron2;Parent=g1496.t2;
OX451215.1_Phasia_obesa_genome_assembly,_chromosome:_1	AUGUSTUS	CDS	9246757	9247292	1	+	2	ID=g1496.t2.CDS3;Parent=g1496.t2;
OX451215.1_Phasia_obesa_genome_assembly,_chromosome:_1	AUGUSTUS	exon	9246757	9247292	.	+	.	ID=g1496.t2.exon3;Parent=g1496.t2;
OX451215.1_Phasia_obesa_genome_assembly,_chromosome:_1	AUGUSTUS	stop_codon	9247290	9247292	.	+	0	ID=g1496.t2.stop1;Parent=g1496.t2;
OX451215.1_Phasia_obesa_genome_assembly,_chromosome:_1	AUGUSTUS	gene	9249966	9250351	.	-	.	ID=g1497;
OX451215.1_Phasia_obesa_genome_assembly,_chromosome:_1	AUGUSTUS	mRNA	9249966	9250351	1	-	.	ID=g1497.t1;Parent=g1497;
OX451215.1_Phasia_obesa_genome_assembly,_chromosome:_1	AUGUSTUS	stop_codon	9249966	9249968	.	-	0	ID=g1497.t1.stop1;Parent=g1497.t1;
OX451215.1_Phasia_obesa_genome_assembly,_chromosome:_1	AUGUSTUS	CDS	9249966	9250084	1	-	2	ID=g1497.t1.CDS1;Parent=g1497.t1;
OX451215.1_Phasia_obesa_genome_assembly,_chromosome:_1	AUGUSTUS	exon	9249966	9250084	.	-	.	ID=g1497.t1.exon1;Parent=g1497.t1;
OX451215.1_Phasia_obesa_genome_assembly,_chromosome:_1	AUGUSTUS	intron	9250085	9250140	1	-	.	ID=g1497.t1.intron1;Parent=g1497.t1;
OX451215.1_Phasia_obesa_genome_assembly,_chromosome:_1	AUGUSTUS	CDS	9250141	9250351	1	-	0	ID=g1497.t1.CDS2;Parent=g1497.t1;
OX451215.1_Phasia_obesa_genome_assembly,_chromosome:_1	AUGUSTUS	exon	9250141	9250351	.	-	.	ID=g1497.t1.exon2;Parent=g1497.t1;
OX451215.1_Phasia_obesa_genome_assembly,_chromosome:_1	AUGUSTUS	start_codon	9250349	9250351	.	-	0	ID=g1497.t1.start1;Parent=g1497.t1;
OX451215.1_Phasia_obesa_genome_assembly,_chromosome:_1	AUGUSTUS	gene	9250754	9251260	.	-	.	ID=g1498;
OX451215.1_Phasia_obesa_genome_assembly,_chromosome:_1	AUGUSTUS	mRNA	9250754	9251260	1	-	.	ID=g1498.t1;Parent=g1498;
OX451215.1_Phasia_obesa_genome_assembly,_chromosome:_1	AUGUSTUS	stop_codon	9250754	9250756	.	-	0	ID=g1498.t1.stop1;Parent=g1498.t1;
OX451215.1_Phasia_obesa_genome_assembly,_chromosome:_1	AUGUSTUS	CDS	9250754	9251260	1	-	0	ID=g1498.t1.CDS1;Parent=g1498.t1;
OX451215.1_Phasia_obesa_genome_assembly,_chromosome:_1	AUGUSTUS	exon	9250754	9251260	.	-	.	ID=g1498.t1.exon1;Parent=g1498.t1;
OX451215.1_Phasia_obesa_genome_assembly,_chromosome:_1	AUGUSTUS	start_codon	9251258	9251260	.	-	0	ID=g1498.t1.start1;Parent=g1498.t1;
OX451215.1_Phasia_obesa_genome_assembly,_chromosome:_1	AUGUSTUS	gene	9260361	9260813	.	+	.	ID=g1499;
OX451215.1_Phasia_obesa_genome_assembly,_chromosome:_1	AUGUSTUS	mRNA	9260361	9260813	1	+	.	ID=g1499.t1;Parent=g1499;
OX451215.1_Phasia_obesa_genome_assembly,_chromosome:_1	AUGUSTUS	start_codon	9260361	9260363	.	+	0	ID=g1499.t1.start1;Parent=g1499.t1;
OX451215.1_Phasia_obesa_genome_assembly,_chromosome:_1	AUGUSTUS	CDS	9260361	9260813	1	+	0	ID=g1499.t1.CDS1;Parent=g1499.t1;
OX451215.1_Phasia_obesa_genome_assembly,_chromosome:_1	AUGUSTUS	exon	9260361	9260813	.	+	.	ID=g1499.t1.exon1;Parent=g1499.t1;
OX451215.1_Phasia_obesa_genome_assembly,_chromosome:_1	AUGUSTUS	stop_codon	9260811	9260813	.	+	0	ID=g1499.t1.stop1;Parent=g1499.t1;
OX451215.1_Phasia_obesa_genome_assembly,_chromosome:_1	AUGUSTUS	gene	9262551	9265337	.	+	.	ID=g1500;
OX451215.1_Phasia_obesa_genome_assembly,_chromosome:_1	AUGUSTUS	mRNA	9262551	9265337	1	+	.	ID=g1500.t1;Parent=g1500;
OX451215.1_Phasia_obesa_genome_assembly,_chromosome:_1	AUGUSTUS	start_codon	9262551	9262553	.	+	0	ID=g1500.t1.start1;Parent=g1500.t1;
OX451215.1_Phasia_obesa_genome_assembly,_chromosome:_1	AUGUSTUS	CDS	9262551	9262617	1	+	0	ID=g1500.t1.CDS1;Parent=g1500.t1;
OX451215.1_Phasia_obesa_genome_assembly,_chromosome:_1	AUGUSTUS	exon	9262551	9262617	.	+	.	ID=g1500.t1.exon1;Parent=g1500.t1;
OX451215.1_Phasia_obesa_genome_assembly,_chromosome:_1	AUGUSTUS	intron	9262618	9264957	1	+	.	ID=g1500.t1.intron1;Parent=g1500.t1;
OX451215.1_Phasia_obesa_genome_assembly,_chromosome:_1	AUGUSTUS	CDS	9264958	9265337	1	+	2	ID=g1500.t1.CDS2;Parent=g1500.t1;
OX451215.1_Phasia_obesa_genome_assembly,_chromosome:_1	AUGUSTUS	exon	9264958	9265337	.	+	.	ID=g1500.t1.exon2;Parent=g1500.t1;
OX451215.1_Phasia_obesa_genome_assembly,_chromosome:_1	AUGUSTUS	stop_codon	9265335	9265337	.	+	0	ID=g1500.t1.stop1;Parent=g1500.t1;
OX451215.1_Phasia_obesa_genome_assembly,_chromosome:_1	AUGUSTUS	gene	9265431	9265862	.	+	.	ID=g1501;
OX451215.1_Phasia_obesa_genome_assembly,_chromosome:_1	AUGUSTUS	mRNA	9265431	9265862	1	+	.	ID=g1501.t1;Parent=g1501;
OX451215.1_Phasia_obesa_genome_assembly,_chromosome:_1	AUGUSTUS	start_codon	9265431	9265433	.	+	0	ID=g1501.t1.start1;Parent=g1501.t1;
OX451215.1_Phasia_obesa_genome_assembly,_chromosome:_1	AUGUSTUS	CDS	9265431	9265434	1	+	0	ID=g1501.t1.CDS1;Parent=g1501.t1;
OX451215.1_Phasia_obesa_genome_assembly,_chromosome:_1	AUGUSTUS	exon	9265431	9265434	.	+	.	ID=g1501.t1.exon1;Parent=g1501.t1;
OX451215.1_Phasia_obesa_genome_assembly,_chromosome:_1	AUGUSTUS	intron	9265435	9265515	1	+	.	ID=g1501.t1.intron1;Parent=g1501.t1;
OX451215.1_Phasia_obesa_genome_assembly,_chromosome:_1	AUGUSTUS	CDS	9265516	9265862	1	+	2	ID=g1501.t1.CDS2;Parent=g1501.t1;
OX451215.1_Phasia_obesa_genome_assembly,_chromosome:_1	AUGUSTUS	exon	9265516	9265862	.	+	.	ID=g1501.t1.exon2;Parent=g1501.t1;
OX451215.1_Phasia_obesa_genome_assembly,_chromosome:_1	AUGUSTUS	stop_codon	9265860	9265862	.	+	0	ID=g1501.t1.stop1;Parent=g1501.t1;
OX451215.1_Phasia_obesa_genome_assembly,_chromosome:_1	AUGUSTUS	gene	9268985	9281132	.	+	.	ID=g1502;
OX451215.1_Phasia_obesa_genome_assembly,_chromosome:_1	AUGUSTUS	mRNA	9268985	9281132	0.7	+	.	ID=g1502.t1;Parent=g1502;
OX451215.1_Phasia_obesa_genome_assembly,_chromosome:_1	AUGUSTUS	start_codon	9268985	9268987	.	+	0	ID=g1502.t1.start1;Parent=g1502.t1;
OX451215.1_Phasia_obesa_genome_assembly,_chromosome:_1	AUGUSTUS	CDS	9268985	9269138	1	+	0	ID=g1502.t1.CDS1;Parent=g1502.t1;
OX451215.1_Phasia_obesa_genome_assembly,_chromosome:_1	AUGUSTUS	exon	9268985	9269138	.	+	.	ID=g1502.t1.exon1;Parent=g1502.t1;
OX451215.1_Phasia_obesa_genome_assembly,_chromosome:_1	AUGUSTUS	intron	9269139	9269330	1	+	.	ID=g1502.t1.intron1;Parent=g1502.t1;
OX451215.1_Phasia_obesa_genome_assembly,_chromosome:_1	AUGUSTUS	CDS	9269331	9269747	1	+	2	ID=g1502.t1.CDS2;Parent=g1502.t1;
OX451215.1_Phasia_obesa_genome_assembly,_chromosome:_1	AUGUSTUS	exon	9269331	9269747	.	+	.	ID=g1502.t1.exon2;Parent=g1502.t1;
OX451215.1_Phasia_obesa_genome_assembly,_chromosome:_1	AUGUSTUS	intron	9269748	9270189	1	+	.	ID=g1502.t1.intron2;Parent=g1502.t1;
OX451215.1_Phasia_obesa_genome_assembly,_chromosome:_1	AUGUSTUS	CDS	9270190	9270384	1	+	2	ID=g1502.t1.CDS3;Parent=g1502.t1;
OX451215.1_Phasia_obesa_genome_assembly,_chromosome:_1	AUGUSTUS	exon	9270190	9270384	.	+	.	ID=g1502.t1.exon3;Parent=g1502.t1;
OX451215.1_Phasia_obesa_genome_assembly,_chromosome:_1	AUGUSTUS	intron	9270385	9270828	1	+	.	ID=g1502.t1.intron3;Parent=g1502.t1;
OX451215.1_Phasia_obesa_genome_assembly,_chromosome:_1	AUGUSTUS	CDS	9270829	9270965	1	+	2	ID=g1502.t1.CDS4;Parent=g1502.t1;
OX451215.1_Phasia_obesa_genome_assembly,_chromosome:_1	AUGUSTUS	exon	9270829	9270965	.	+	.	ID=g1502.t1.exon4;Parent=g1502.t1;
OX451215.1_Phasia_obesa_genome_assembly,_chromosome:_1	AUGUSTUS	intron	9270966	9273254	1	+	.	ID=g1502.t1.intron4;Parent=g1502.t1;
OX451215.1_Phasia_obesa_genome_assembly,_chromosome:_1	AUGUSTUS	CDS	9273255	9273435	1	+	0	ID=g1502.t1.CDS5;Parent=g1502.t1;
OX451215.1_Phasia_obesa_genome_assembly,_chromosome:_1	AUGUSTUS	exon	9273255	9273435	.	+	.	ID=g1502.t1.exon5;Parent=g1502.t1;
OX451215.1_Phasia_obesa_genome_assembly,_chromosome:_1	AUGUSTUS	intron	9273436	9273739	1	+	.	ID=g1502.t1.intron5;Parent=g1502.t1;
OX451215.1_Phasia_obesa_genome_assembly,_chromosome:_1	AUGUSTUS	CDS	9273740	9273855	1	+	2	ID=g1502.t1.CDS6;Parent=g1502.t1;
OX451215.1_Phasia_obesa_genome_assembly,_chromosome:_1	AUGUSTUS	exon	9273740	9273855	.	+	.	ID=g1502.t1.exon6;Parent=g1502.t1;
OX451215.1_Phasia_obesa_genome_assembly,_chromosome:_1	AUGUSTUS	intron	9273856	9275584	1	+	.	ID=g1502.t1.intron6;Parent=g1502.t1;
OX451215.1_Phasia_obesa_genome_assembly,_chromosome:_1	AUGUSTUS	CDS	9275585	9275705	0.89	+	0	ID=g1502.t1.CDS7;Parent=g1502.t1;
OX451215.1_Phasia_obesa_genome_assembly,_chromosome:_1	AUGUSTUS	exon	9275585	9275705	.	+	.	ID=g1502.t1.exon7;Parent=g1502.t1;
OX451215.1_Phasia_obesa_genome_assembly,_chromosome:_1	AUGUSTUS	intron	9275706	9276048	0.74	+	.	ID=g1502.t1.intron7;Parent=g1502.t1;
OX451215.1_Phasia_obesa_genome_assembly,_chromosome:_1	AUGUSTUS	CDS	9276049	9276081	0.7	+	2	ID=g1502.t1.CDS8;Parent=g1502.t1;
OX451215.1_Phasia_obesa_genome_assembly,_chromosome:_1	AUGUSTUS	exon	9276049	9276081	.	+	.	ID=g1502.t1.exon8;Parent=g1502.t1;
OX451215.1_Phasia_obesa_genome_assembly,_chromosome:_1	AUGUSTUS	intron	9276082	9276743	0.7	+	.	ID=g1502.t1.intron8;Parent=g1502.t1;
OX451215.1_Phasia_obesa_genome_assembly,_chromosome:_1	AUGUSTUS	CDS	9276744	9276859	1	+	2	ID=g1502.t1.CDS9;Parent=g1502.t1;
OX451215.1_Phasia_obesa_genome_assembly,_chromosome:_1	AUGUSTUS	exon	9276744	9276859	.	+	.	ID=g1502.t1.exon9;Parent=g1502.t1;
OX451215.1_Phasia_obesa_genome_assembly,_chromosome:_1	AUGUSTUS	intron	9276860	9280296	1	+	.	ID=g1502.t1.intron9;Parent=g1502.t1;
OX451215.1_Phasia_obesa_genome_assembly,_chromosome:_1	AUGUSTUS	CDS	9280297	9280405	1	+	0	ID=g1502.t1.CDS10;Parent=g1502.t1;
OX451215.1_Phasia_obesa_genome_assembly,_chromosome:_1	AUGUSTUS	exon	9280297	9280405	.	+	.	ID=g1502.t1.exon10;Parent=g1502.t1;
OX451215.1_Phasia_obesa_genome_assembly,_chromosome:_1	AUGUSTUS	intron	9280406	9280722	1	+	.	ID=g1502.t1.intron10;Parent=g1502.t1;
OX451215.1_Phasia_obesa_genome_assembly,_chromosome:_1	AUGUSTUS	CDS	9280723	9281132	1	+	2	ID=g1502.t1.CDS11;Parent=g1502.t1;
OX451215.1_Phasia_obesa_genome_assembly,_chromosome:_1	AUGUSTUS	exon	9280723	9281132	.	+	.	ID=g1502.t1.exon11;Parent=g1502.t1;
OX451215.1_Phasia_obesa_genome_assembly,_chromosome:_1	AUGUSTUS	stop_codon	9281130	9281132	.	+	0	ID=g1502.t1.stop1;Parent=g1502.t1;
OX451215.1_Phasia_obesa_genome_assembly,_chromosome:_1	AUGUSTUS	mRNA	9268985	9270413	1	+	.	ID=g1502.t2;Parent=g1502;
OX451215.1_Phasia_obesa_genome_assembly,_chromosome:_1	AUGUSTUS	start_codon	9268985	9268987	.	+	0	ID=g1502.t2.start1;Parent=g1502.t2;
OX451215.1_Phasia_obesa_genome_assembly,_chromosome:_1	AUGUSTUS	CDS	9268985	9269138	1	+	0	ID=g1502.t2.CDS1;Parent=g1502.t2;
OX451215.1_Phasia_obesa_genome_assembly,_chromosome:_1	AUGUSTUS	exon	9268985	9269138	.	+	.	ID=g1502.t2.exon1;Parent=g1502.t2;
OX451215.1_Phasia_obesa_genome_assembly,_chromosome:_1	AUGUSTUS	intron	9269139	9269330	1	+	.	ID=g1502.t2.intron1;Parent=g1502.t2;
OX451215.1_Phasia_obesa_genome_assembly,_chromosome:_1	AUGUSTUS	CDS	9269331	9269747	1	+	2	ID=g1502.t2.CDS2;Parent=g1502.t2;
OX451215.1_Phasia_obesa_genome_assembly,_chromosome:_1	AUGUSTUS	exon	9269331	9269747	.	+	.	ID=g1502.t2.exon2;Parent=g1502.t2;
OX451215.1_Phasia_obesa_genome_assembly,_chromosome:_1	AUGUSTUS	intron	9269748	9270189	1	+	.	ID=g1502.t2.intron2;Parent=g1502.t2;
OX451215.1_Phasia_obesa_genome_assembly,_chromosome:_1	AUGUSTUS	CDS	9270190	9270413	1	+	2	ID=g1502.t2.CDS3;Parent=g1502.t2;
OX451215.1_Phasia_obesa_genome_assembly,_chromosome:_1	AUGUSTUS	exon	9270190	9270413	.	+	.	ID=g1502.t2.exon3;Parent=g1502.t2;
OX451215.1_Phasia_obesa_genome_assembly,_chromosome:_1	AUGUSTUS	stop_codon	9270411	9270413	.	+	0	ID=g1502.t2.stop1;Parent=g1502.t2;
OX451215.1_Phasia_obesa_genome_assembly,_chromosome:_1	AUGUSTUS	mRNA	9270693	9280497	0.92	+	.	ID=g1502.t3;Parent=g1502;
OX451215.1_Phasia_obesa_genome_assembly,_chromosome:_1	AUGUSTUS	start_codon	9270693	9270695	.	+	0	ID=g1502.t3.start1;Parent=g1502.t3;
OX451215.1_Phasia_obesa_genome_assembly,_chromosome:_1	AUGUSTUS	CDS	9270693	9270747	1	+	0	ID=g1502.t3.CDS1;Parent=g1502.t3;
OX451215.1_Phasia_obesa_genome_assembly,_chromosome:_1	AUGUSTUS	exon	9270693	9270747	.	+	.	ID=g1502.t3.exon1;Parent=g1502.t3;
OX451215.1_Phasia_obesa_genome_assembly,_chromosome:_1	AUGUSTUS	intron	9270748	9270828	1	+	.	ID=g1502.t3.intron1;Parent=g1502.t3;
OX451215.1_Phasia_obesa_genome_assembly,_chromosome:_1	AUGUSTUS	CDS	9270829	9270965	1	+	2	ID=g1502.t3.CDS2;Parent=g1502.t3;
OX451215.1_Phasia_obesa_genome_assembly,_chromosome:_1	AUGUSTUS	exon	9270829	9270965	.	+	.	ID=g1502.t3.exon2;Parent=g1502.t3;
OX451215.1_Phasia_obesa_genome_assembly,_chromosome:_1	AUGUSTUS	intron	9270966	9273254	1	+	.	ID=g1502.t3.intron2;Parent=g1502.t3;
OX451215.1_Phasia_obesa_genome_assembly,_chromosome:_1	AUGUSTUS	CDS	9273255	9273435	0.99	+	0	ID=g1502.t3.CDS3;Parent=g1502.t3;
OX451215.1_Phasia_obesa_genome_assembly,_chromosome:_1	AUGUSTUS	exon	9273255	9273435	.	+	.	ID=g1502.t3.exon3;Parent=g1502.t3;
OX451215.1_Phasia_obesa_genome_assembly,_chromosome:_1	AUGUSTUS	intron	9273436	9276743	0.98	+	.	ID=g1502.t3.intron3;Parent=g1502.t3;
OX451215.1_Phasia_obesa_genome_assembly,_chromosome:_1	AUGUSTUS	CDS	9276744	9276859	1	+	2	ID=g1502.t3.CDS4;Parent=g1502.t3;
OX451215.1_Phasia_obesa_genome_assembly,_chromosome:_1	AUGUSTUS	exon	9276744	9276859	.	+	.	ID=g1502.t3.exon4;Parent=g1502.t3;
OX451215.1_Phasia_obesa_genome_assembly,_chromosome:_1	AUGUSTUS	intron	9276860	9280296	1	+	.	ID=g1502.t3.intron4;Parent=g1502.t3;
OX451215.1_Phasia_obesa_genome_assembly,_chromosome:_1	AUGUSTUS	CDS	9280297	9280497	0.94	+	0	ID=g1502.t3.CDS5;Parent=g1502.t3;
OX451215.1_Phasia_obesa_genome_assembly,_chromosome:_1	AUGUSTUS	exon	9280297	9280497	.	+	.	ID=g1502.t3.exon5;Parent=g1502.t3;
OX451215.1_Phasia_obesa_genome_assembly,_chromosome:_1	AUGUSTUS	stop_codon	9280495	9280497	.	+	0	ID=g1502.t3.stop1;Parent=g1502.t3;
OX451215.1_Phasia_obesa_genome_assembly,_chromosome:_1	AUGUSTUS	mRNA	9270693	9280497	0.72	+	.	ID=g1502.t4;Parent=g1502;
OX451215.1_Phasia_obesa_genome_assembly,_chromosome:_1	AUGUSTUS	start_codon	9270693	9270695	.	+	0	ID=g1502.t4.start1;Parent=g1502.t4;
OX451215.1_Phasia_obesa_genome_assembly,_chromosome:_1	AUGUSTUS	CDS	9270693	9270747	1	+	0	ID=g1502.t4.CDS1;Parent=g1502.t4;
OX451215.1_Phasia_obesa_genome_assembly,_chromosome:_1	AUGUSTUS	exon	9270693	9270747	.	+	.	ID=g1502.t4.exon1;Parent=g1502.t4;
OX451215.1_Phasia_obesa_genome_assembly,_chromosome:_1	AUGUSTUS	intron	9270748	9270828	1	+	.	ID=g1502.t4.intron1;Parent=g1502.t4;
OX451215.1_Phasia_obesa_genome_assembly,_chromosome:_1	AUGUSTUS	CDS	9270829	9270965	1	+	2	ID=g1502.t4.CDS2;Parent=g1502.t4;
OX451215.1_Phasia_obesa_genome_assembly,_chromosome:_1	AUGUSTUS	exon	9270829	9270965	.	+	.	ID=g1502.t4.exon2;Parent=g1502.t4;
OX451215.1_Phasia_obesa_genome_assembly,_chromosome:_1	AUGUSTUS	intron	9270966	9273254	1	+	.	ID=g1502.t4.intron2;Parent=g1502.t4;
OX451215.1_Phasia_obesa_genome_assembly,_chromosome:_1	AUGUSTUS	CDS	9273255	9273435	1	+	0	ID=g1502.t4.CDS3;Parent=g1502.t4;
OX451215.1_Phasia_obesa_genome_assembly,_chromosome:_1	AUGUSTUS	exon	9273255	9273435	.	+	.	ID=g1502.t4.exon3;Parent=g1502.t4;
OX451215.1_Phasia_obesa_genome_assembly,_chromosome:_1	AUGUSTUS	intron	9273436	9273739	1	+	.	ID=g1502.t4.intron3;Parent=g1502.t4;
OX451215.1_Phasia_obesa_genome_assembly,_chromosome:_1	AUGUSTUS	CDS	9273740	9273855	1	+	2	ID=g1502.t4.CDS4;Parent=g1502.t4;
OX451215.1_Phasia_obesa_genome_assembly,_chromosome:_1	AUGUSTUS	exon	9273740	9273855	.	+	.	ID=g1502.t4.exon4;Parent=g1502.t4;
OX451215.1_Phasia_obesa_genome_assembly,_chromosome:_1	AUGUSTUS	intron	9273856	9275584	1	+	.	ID=g1502.t4.intron4;Parent=g1502.t4;
OX451215.1_Phasia_obesa_genome_assembly,_chromosome:_1	AUGUSTUS	CDS	9275585	9275705	0.83	+	0	ID=g1502.t4.CDS5;Parent=g1502.t4;
OX451215.1_Phasia_obesa_genome_assembly,_chromosome:_1	AUGUSTUS	exon	9275585	9275705	.	+	.	ID=g1502.t4.exon5;Parent=g1502.t4;
OX451215.1_Phasia_obesa_genome_assembly,_chromosome:_1	AUGUSTUS	intron	9275706	9276048	0.75	+	.	ID=g1502.t4.intron5;Parent=g1502.t4;
OX451215.1_Phasia_obesa_genome_assembly,_chromosome:_1	AUGUSTUS	CDS	9276049	9276081	0.73	+	2	ID=g1502.t4.CDS6;Parent=g1502.t4;
OX451215.1_Phasia_obesa_genome_assembly,_chromosome:_1	AUGUSTUS	exon	9276049	9276081	.	+	.	ID=g1502.t4.exon6;Parent=g1502.t4;
OX451215.1_Phasia_obesa_genome_assembly,_chromosome:_1	AUGUSTUS	intron	9276082	9276743	0.73	+	.	ID=g1502.t4.intron6;Parent=g1502.t4;
OX451215.1_Phasia_obesa_genome_assembly,_chromosome:_1	AUGUSTUS	CDS	9276744	9276859	1	+	2	ID=g1502.t4.CDS7;Parent=g1502.t4;
OX451215.1_Phasia_obesa_genome_assembly,_chromosome:_1	AUGUSTUS	exon	9276744	9276859	.	+	.	ID=g1502.t4.exon7;Parent=g1502.t4;
OX451215.1_Phasia_obesa_genome_assembly,_chromosome:_1	AUGUSTUS	intron	9276860	9280296	1	+	.	ID=g1502.t4.intron7;Parent=g1502.t4;
OX451215.1_Phasia_obesa_genome_assembly,_chromosome:_1	AUGUSTUS	CDS	9280297	9280497	0.97	+	0	ID=g1502.t4.CDS8;Parent=g1502.t4;
OX451215.1_Phasia_obesa_genome_assembly,_chromosome:_1	AUGUSTUS	exon	9280297	9280497	.	+	.	ID=g1502.t4.exon8;Parent=g1502.t4;
OX451215.1_Phasia_obesa_genome_assembly,_chromosome:_1	AUGUSTUS	stop_codon	9280495	9280497	.	+	0	ID=g1502.t4.stop1;Parent=g1502.t4;
OX451215.1_Phasia_obesa_genome_assembly,_chromosome:_1	AUGUSTUS	mRNA	9270693	9281132	0.81	+	.	ID=g1502.t5;Parent=g1502;
OX451215.1_Phasia_obesa_genome_assembly,_chromosome:_1	AUGUSTUS	start_codon	9270693	9270695	.	+	0	ID=g1502.t5.start1;Parent=g1502.t5;
OX451215.1_Phasia_obesa_genome_assembly,_chromosome:_1	AUGUSTUS	CDS	9270693	9270747	1	+	0	ID=g1502.t5.CDS1;Parent=g1502.t5;
OX451215.1_Phasia_obesa_genome_assembly,_chromosome:_1	AUGUSTUS	exon	9270693	9270747	.	+	.	ID=g1502.t5.exon1;Parent=g1502.t5;
OX451215.1_Phasia_obesa_genome_assembly,_chromosome:_1	AUGUSTUS	intron	9270748	9270828	1	+	.	ID=g1502.t5.intron1;Parent=g1502.t5;
OX451215.1_Phasia_obesa_genome_assembly,_chromosome:_1	AUGUSTUS	CDS	9270829	9270965	1	+	2	ID=g1502.t5.CDS2;Parent=g1502.t5;
OX451215.1_Phasia_obesa_genome_assembly,_chromosome:_1	AUGUSTUS	exon	9270829	9270965	.	+	.	ID=g1502.t5.exon2;Parent=g1502.t5;
OX451215.1_Phasia_obesa_genome_assembly,_chromosome:_1	AUGUSTUS	intron	9270966	9273254	1	+	.	ID=g1502.t5.intron2;Parent=g1502.t5;
OX451215.1_Phasia_obesa_genome_assembly,_chromosome:_1	AUGUSTUS	CDS	9273255	9273435	1	+	0	ID=g1502.t5.CDS3;Parent=g1502.t5;
OX451215.1_Phasia_obesa_genome_assembly,_chromosome:_1	AUGUSTUS	exon	9273255	9273435	.	+	.	ID=g1502.t5.exon3;Parent=g1502.t5;
OX451215.1_Phasia_obesa_genome_assembly,_chromosome:_1	AUGUSTUS	intron	9273436	9273739	1	+	.	ID=g1502.t5.intron3;Parent=g1502.t5;
OX451215.1_Phasia_obesa_genome_assembly,_chromosome:_1	AUGUSTUS	CDS	9273740	9273855	1	+	2	ID=g1502.t5.CDS4;Parent=g1502.t5;
OX451215.1_Phasia_obesa_genome_assembly,_chromosome:_1	AUGUSTUS	exon	9273740	9273855	.	+	.	ID=g1502.t5.exon4;Parent=g1502.t5;
OX451215.1_Phasia_obesa_genome_assembly,_chromosome:_1	AUGUSTUS	intron	9273856	9275584	1	+	.	ID=g1502.t5.intron4;Parent=g1502.t5;
OX451215.1_Phasia_obesa_genome_assembly,_chromosome:_1	AUGUSTUS	CDS	9275585	9275705	0.95	+	0	ID=g1502.t5.CDS5;Parent=g1502.t5;
OX451215.1_Phasia_obesa_genome_assembly,_chromosome:_1	AUGUSTUS	exon	9275585	9275705	.	+	.	ID=g1502.t5.exon5;Parent=g1502.t5;
OX451215.1_Phasia_obesa_genome_assembly,_chromosome:_1	AUGUSTUS	intron	9275706	9276048	0.86	+	.	ID=g1502.t5.intron5;Parent=g1502.t5;
OX451215.1_Phasia_obesa_genome_assembly,_chromosome:_1	AUGUSTUS	CDS	9276049	9276081	0.83	+	2	ID=g1502.t5.CDS6;Parent=g1502.t5;
OX451215.1_Phasia_obesa_genome_assembly,_chromosome:_1	AUGUSTUS	exon	9276049	9276081	.	+	.	ID=g1502.t5.exon6;Parent=g1502.t5;
OX451215.1_Phasia_obesa_genome_assembly,_chromosome:_1	AUGUSTUS	intron	9276082	9276743	0.83	+	.	ID=g1502.t5.intron6;Parent=g1502.t5;
OX451215.1_Phasia_obesa_genome_assembly,_chromosome:_1	AUGUSTUS	CDS	9276744	9276859	1	+	2	ID=g1502.t5.CDS7;Parent=g1502.t5;
OX451215.1_Phasia_obesa_genome_assembly,_chromosome:_1	AUGUSTUS	exon	9276744	9276859	.	+	.	ID=g1502.t5.exon7;Parent=g1502.t5;
OX451215.1_Phasia_obesa_genome_assembly,_chromosome:_1	AUGUSTUS	intron	9276860	9280296	1	+	.	ID=g1502.t5.intron7;Parent=g1502.t5;
OX451215.1_Phasia_obesa_genome_assembly,_chromosome:_1	AUGUSTUS	CDS	9280297	9280405	0.97	+	0	ID=g1502.t5.CDS8;Parent=g1502.t5;
OX451215.1_Phasia_obesa_genome_assembly,_chromosome:_1	AUGUSTUS	exon	9280297	9280405	.	+	.	ID=g1502.t5.exon8;Parent=g1502.t5;
OX451215.1_Phasia_obesa_genome_assembly,_chromosome:_1	AUGUSTUS	intron	9280406	9280722	0.97	+	.	ID=g1502.t5.intron8;Parent=g1502.t5;
OX451215.1_Phasia_obesa_genome_assembly,_chromosome:_1	AUGUSTUS	CDS	9280723	9281132	0.97	+	2	ID=g1502.t5.CDS9;Parent=g1502.t5;
OX451215.1_Phasia_obesa_genome_assembly,_chromosome:_1	AUGUSTUS	exon	9280723	9281132	.	+	.	ID=g1502.t5.exon9;Parent=g1502.t5;
OX451215.1_Phasia_obesa_genome_assembly,_chromosome:_1	AUGUSTUS	stop_codon	9281130	9281132	.	+	0	ID=g1502.t5.stop1;Parent=g1502.t5;
OX451215.1_Phasia_obesa_genome_assembly,_chromosome:_1	AUGUSTUS	gene	9281621	9286522	.	+	.	ID=g1503;
OX451215.1_Phasia_obesa_genome_assembly,_chromosome:_1	AUGUSTUS	mRNA	9282726	9286522	1	+	.	ID=g1503.t1;Parent=g1503;
OX451215.1_Phasia_obesa_genome_assembly,_chromosome:_1	AUGUSTUS	start_codon	9282726	9282728	.	+	0	ID=g1503.t1.start1;Parent=g1503.t1;
OX451215.1_Phasia_obesa_genome_assembly,_chromosome:_1	AUGUSTUS	CDS	9282726	9282771	1	+	0	ID=g1503.t1.CDS1;Parent=g1503.t1;
OX451215.1_Phasia_obesa_genome_assembly,_chromosome:_1	AUGUSTUS	exon	9282726	9282771	.	+	.	ID=g1503.t1.exon1;Parent=g1503.t1;
OX451215.1_Phasia_obesa_genome_assembly,_chromosome:_1	AUGUSTUS	intron	9282772	9285542	1	+	.	ID=g1503.t1.intron1;Parent=g1503.t1;
OX451215.1_Phasia_obesa_genome_assembly,_chromosome:_1	AUGUSTUS	CDS	9285543	9285923	1	+	2	ID=g1503.t1.CDS2;Parent=g1503.t1;
OX451215.1_Phasia_obesa_genome_assembly,_chromosome:_1	AUGUSTUS	exon	9285543	9285923	.	+	.	ID=g1503.t1.exon2;Parent=g1503.t1;
OX451215.1_Phasia_obesa_genome_assembly,_chromosome:_1	AUGUSTUS	intron	9285924	9286142	1	+	.	ID=g1503.t1.intron2;Parent=g1503.t1;
OX451215.1_Phasia_obesa_genome_assembly,_chromosome:_1	AUGUSTUS	CDS	9286143	9286522	1	+	2	ID=g1503.t1.CDS3;Parent=g1503.t1;
OX451215.1_Phasia_obesa_genome_assembly,_chromosome:_1	AUGUSTUS	exon	9286143	9286522	.	+	.	ID=g1503.t1.exon3;Parent=g1503.t1;
OX451215.1_Phasia_obesa_genome_assembly,_chromosome:_1	AUGUSTUS	stop_codon	9286520	9286522	.	+	0	ID=g1503.t1.stop1;Parent=g1503.t1;
OX451215.1_Phasia_obesa_genome_assembly,_chromosome:_1	AUGUSTUS	mRNA	9281621	9286522	0.66	+	.	ID=g1503.t2;Parent=g1503;
OX451215.1_Phasia_obesa_genome_assembly,_chromosome:_1	AUGUSTUS	start_codon	9281621	9281623	.	+	0	ID=g1503.t2.start1;Parent=g1503.t2;
OX451215.1_Phasia_obesa_genome_assembly,_chromosome:_1	AUGUSTUS	CDS	9281621	9281627	0.66	+	0	ID=g1503.t2.CDS1;Parent=g1503.t2;
OX451215.1_Phasia_obesa_genome_assembly,_chromosome:_1	AUGUSTUS	exon	9281621	9281627	.	+	.	ID=g1503.t2.exon1;Parent=g1503.t2;
OX451215.1_Phasia_obesa_genome_assembly,_chromosome:_1	AUGUSTUS	intron	9281628	9285542	0.73	+	.	ID=g1503.t2.intron1;Parent=g1503.t2;
OX451215.1_Phasia_obesa_genome_assembly,_chromosome:_1	AUGUSTUS	CDS	9285543	9285923	1	+	2	ID=g1503.t2.CDS2;Parent=g1503.t2;
OX451215.1_Phasia_obesa_genome_assembly,_chromosome:_1	AUGUSTUS	exon	9285543	9285923	.	+	.	ID=g1503.t2.exon2;Parent=g1503.t2;
OX451215.1_Phasia_obesa_genome_assembly,_chromosome:_1	AUGUSTUS	intron	9285924	9286142	1	+	.	ID=g1503.t2.intron2;Parent=g1503.t2;
OX451215.1_Phasia_obesa_genome_assembly,_chromosome:_1	AUGUSTUS	CDS	9286143	9286522	1	+	2	ID=g1503.t2.CDS3;Parent=g1503.t2;
OX451215.1_Phasia_obesa_genome_assembly,_chromosome:_1	AUGUSTUS	exon	9286143	9286522	.	+	.	ID=g1503.t2.exon3;Parent=g1503.t2;
OX451215.1_Phasia_obesa_genome_assembly,_chromosome:_1	AUGUSTUS	stop_codon	9286520	9286522	.	+	0	ID=g1503.t2.stop1;Parent=g1503.t2;
OX451215.1_Phasia_obesa_genome_assembly,_chromosome:_1	AUGUSTUS	gene	9292803	9293342	.	+	.	ID=g1504;
OX451215.1_Phasia_obesa_genome_assembly,_chromosome:_1	AUGUSTUS	mRNA	9292803	9293342	1	+	.	ID=g1504.t1;Parent=g1504;
OX451215.1_Phasia_obesa_genome_assembly,_chromosome:_1	AUGUSTUS	start_codon	9292803	9292805	.	+	0	ID=g1504.t1.start1;Parent=g1504.t1;
OX451215.1_Phasia_obesa_genome_assembly,_chromosome:_1	AUGUSTUS	CDS	9292803	9292893	1	+	0	ID=g1504.t1.CDS1;Parent=g1504.t1;
OX451215.1_Phasia_obesa_genome_assembly,_chromosome:_1	AUGUSTUS	exon	9292803	9292893	.	+	.	ID=g1504.t1.exon1;Parent=g1504.t1;
OX451215.1_Phasia_obesa_genome_assembly,_chromosome:_1	AUGUSTUS	intron	9292894	9292992	1	+	.	ID=g1504.t1.intron1;Parent=g1504.t1;
OX451215.1_Phasia_obesa_genome_assembly,_chromosome:_1	AUGUSTUS	CDS	9292993	9293342	1	+	2	ID=g1504.t1.CDS2;Parent=g1504.t1;
OX451215.1_Phasia_obesa_genome_assembly,_chromosome:_1	AUGUSTUS	exon	9292993	9293342	.	+	.	ID=g1504.t1.exon2;Parent=g1504.t1;
OX451215.1_Phasia_obesa_genome_assembly,_chromosome:_1	AUGUSTUS	stop_codon	9293340	9293342	.	+	0	ID=g1504.t1.stop1;Parent=g1504.t1;
OX451215.1_Phasia_obesa_genome_assembly,_chromosome:_1	AUGUSTUS	gene	9298610	9307036	.	+	.	ID=g1505;
OX451215.1_Phasia_obesa_genome_assembly,_chromosome:_1	AUGUSTUS	mRNA	9298610	9307036	1	+	.	ID=g1505.t1;Parent=g1505;
OX451215.1_Phasia_obesa_genome_assembly,_chromosome:_1	AUGUSTUS	start_codon	9298610	9298612	.	+	0	ID=g1505.t1.start1;Parent=g1505.t1;
OX451215.1_Phasia_obesa_genome_assembly,_chromosome:_1	AUGUSTUS	CDS	9298610	9298637	1	+	0	ID=g1505.t1.CDS1;Parent=g1505.t1;
OX451215.1_Phasia_obesa_genome_assembly,_chromosome:_1	AUGUSTUS	exon	9298610	9298637	.	+	.	ID=g1505.t1.exon1;Parent=g1505.t1;
OX451215.1_Phasia_obesa_genome_assembly,_chromosome:_1	AUGUSTUS	intron	9298638	9301713	1	+	.	ID=g1505.t1.intron1;Parent=g1505.t1;
OX451215.1_Phasia_obesa_genome_assembly,_chromosome:_1	AUGUSTUS	CDS	9301714	9301899	1	+	2	ID=g1505.t1.CDS2;Parent=g1505.t1;
OX451215.1_Phasia_obesa_genome_assembly,_chromosome:_1	AUGUSTUS	exon	9301714	9301899	.	+	.	ID=g1505.t1.exon2;Parent=g1505.t1;
OX451215.1_Phasia_obesa_genome_assembly,_chromosome:_1	AUGUSTUS	intron	9301900	9306740	1	+	.	ID=g1505.t1.intron2;Parent=g1505.t1;
OX451215.1_Phasia_obesa_genome_assembly,_chromosome:_1	AUGUSTUS	CDS	9306741	9307036	1	+	2	ID=g1505.t1.CDS3;Parent=g1505.t1;
OX451215.1_Phasia_obesa_genome_assembly,_chromosome:_1	AUGUSTUS	exon	9306741	9307036	.	+	.	ID=g1505.t1.exon3;Parent=g1505.t1;
OX451215.1_Phasia_obesa_genome_assembly,_chromosome:_1	AUGUSTUS	stop_codon	9307034	9307036	.	+	0	ID=g1505.t1.stop1;Parent=g1505.t1;
OX451215.1_Phasia_obesa_genome_assembly,_chromosome:_1	AUGUSTUS	gene	9369686	9385435	.	+	.	ID=g1506;
OX451215.1_Phasia_obesa_genome_assembly,_chromosome:_1	AUGUSTUS	mRNA	9369686	9385435	1	+	.	ID=g1506.t1;Parent=g1506;
OX451215.1_Phasia_obesa_genome_assembly,_chromosome:_1	AUGUSTUS	start_codon	9369686	9369688	.	+	0	ID=g1506.t1.start1;Parent=g1506.t1;
OX451215.1_Phasia_obesa_genome_assembly,_chromosome:_1	AUGUSTUS	CDS	9369686	9369763	1	+	0	ID=g1506.t1.CDS1;Parent=g1506.t1;
OX451215.1_Phasia_obesa_genome_assembly,_chromosome:_1	AUGUSTUS	exon	9369686	9369763	.	+	.	ID=g1506.t1.exon1;Parent=g1506.t1;
OX451215.1_Phasia_obesa_genome_assembly,_chromosome:_1	AUGUSTUS	intron	9369764	9370805	1	+	.	ID=g1506.t1.intron1;Parent=g1506.t1;
OX451215.1_Phasia_obesa_genome_assembly,_chromosome:_1	AUGUSTUS	CDS	9370806	9372040	1	+	0	ID=g1506.t1.CDS2;Parent=g1506.t1;
OX451215.1_Phasia_obesa_genome_assembly,_chromosome:_1	AUGUSTUS	exon	9370806	9372040	.	+	.	ID=g1506.t1.exon2;Parent=g1506.t1;
OX451215.1_Phasia_obesa_genome_assembly,_chromosome:_1	AUGUSTUS	intron	9372041	9372103	1	+	.	ID=g1506.t1.intron2;Parent=g1506.t1;
OX451215.1_Phasia_obesa_genome_assembly,_chromosome:_1	AUGUSTUS	CDS	9372104	9372846	1	+	1	ID=g1506.t1.CDS3;Parent=g1506.t1;
OX451215.1_Phasia_obesa_genome_assembly,_chromosome:_1	AUGUSTUS	exon	9372104	9372846	.	+	.	ID=g1506.t1.exon3;Parent=g1506.t1;
OX451215.1_Phasia_obesa_genome_assembly,_chromosome:_1	AUGUSTUS	intron	9372847	9384071	1	+	.	ID=g1506.t1.intron3;Parent=g1506.t1;
OX451215.1_Phasia_obesa_genome_assembly,_chromosome:_1	AUGUSTUS	CDS	9384072	9384219	1	+	2	ID=g1506.t1.CDS4;Parent=g1506.t1;
OX451215.1_Phasia_obesa_genome_assembly,_chromosome:_1	AUGUSTUS	exon	9384072	9384219	.	+	.	ID=g1506.t1.exon4;Parent=g1506.t1;
OX451215.1_Phasia_obesa_genome_assembly,_chromosome:_1	AUGUSTUS	intron	9384220	9385320	1	+	.	ID=g1506.t1.intron4;Parent=g1506.t1;
OX451215.1_Phasia_obesa_genome_assembly,_chromosome:_1	AUGUSTUS	CDS	9385321	9385435	1	+	1	ID=g1506.t1.CDS5;Parent=g1506.t1;
OX451215.1_Phasia_obesa_genome_assembly,_chromosome:_1	AUGUSTUS	exon	9385321	9385435	.	+	.	ID=g1506.t1.exon5;Parent=g1506.t1;
OX451215.1_Phasia_obesa_genome_assembly,_chromosome:_1	AUGUSTUS	stop_codon	9385433	9385435	.	+	0	ID=g1506.t1.stop1;Parent=g1506.t1;
OX451215.1_Phasia_obesa_genome_assembly,_chromosome:_1	AUGUSTUS	gene	9445923	9455921	.	+	.	ID=g1507;
OX451215.1_Phasia_obesa_genome_assembly,_chromosome:_1	AUGUSTUS	mRNA	9445923	9455921	1	+	.	ID=g1507.t1;Parent=g1507;
OX451215.1_Phasia_obesa_genome_assembly,_chromosome:_1	AUGUSTUS	start_codon	9445923	9445925	.	+	0	ID=g1507.t1.start1;Parent=g1507.t1;
OX451215.1_Phasia_obesa_genome_assembly,_chromosome:_1	AUGUSTUS	CDS	9445923	9445980	1	+	0	ID=g1507.t1.CDS1;Parent=g1507.t1;
OX451215.1_Phasia_obesa_genome_assembly,_chromosome:_1	AUGUSTUS	exon	9445923	9445980	.	+	.	ID=g1507.t1.exon1;Parent=g1507.t1;
OX451215.1_Phasia_obesa_genome_assembly,_chromosome:_1	AUGUSTUS	intron	9445981	9447658	1	+	.	ID=g1507.t1.intron1;Parent=g1507.t1;
OX451215.1_Phasia_obesa_genome_assembly,_chromosome:_1	AUGUSTUS	CDS	9447659	9447772	1	+	2	ID=g1507.t1.CDS2;Parent=g1507.t1;
OX451215.1_Phasia_obesa_genome_assembly,_chromosome:_1	AUGUSTUS	exon	9447659	9447772	.	+	.	ID=g1507.t1.exon2;Parent=g1507.t1;
OX451215.1_Phasia_obesa_genome_assembly,_chromosome:_1	AUGUSTUS	intron	9447773	9447840	1	+	.	ID=g1507.t1.intron2;Parent=g1507.t1;
OX451215.1_Phasia_obesa_genome_assembly,_chromosome:_1	AUGUSTUS	CDS	9447841	9447978	1	+	2	ID=g1507.t1.CDS3;Parent=g1507.t1;
OX451215.1_Phasia_obesa_genome_assembly,_chromosome:_1	AUGUSTUS	exon	9447841	9447978	.	+	.	ID=g1507.t1.exon3;Parent=g1507.t1;
OX451215.1_Phasia_obesa_genome_assembly,_chromosome:_1	AUGUSTUS	intron	9447979	9450734	1	+	.	ID=g1507.t1.intron3;Parent=g1507.t1;
OX451215.1_Phasia_obesa_genome_assembly,_chromosome:_1	AUGUSTUS	CDS	9450735	9450872	1	+	2	ID=g1507.t1.CDS4;Parent=g1507.t1;
OX451215.1_Phasia_obesa_genome_assembly,_chromosome:_1	AUGUSTUS	exon	9450735	9450872	.	+	.	ID=g1507.t1.exon4;Parent=g1507.t1;
OX451215.1_Phasia_obesa_genome_assembly,_chromosome:_1	AUGUSTUS	intron	9450873	9450932	1	+	.	ID=g1507.t1.intron4;Parent=g1507.t1;
OX451215.1_Phasia_obesa_genome_assembly,_chromosome:_1	AUGUSTUS	CDS	9450933	9451036	1	+	2	ID=g1507.t1.CDS5;Parent=g1507.t1;
OX451215.1_Phasia_obesa_genome_assembly,_chromosome:_1	AUGUSTUS	exon	9450933	9451036	.	+	.	ID=g1507.t1.exon5;Parent=g1507.t1;
OX451215.1_Phasia_obesa_genome_assembly,_chromosome:_1	AUGUSTUS	intron	9451037	9451096	1	+	.	ID=g1507.t1.intron5;Parent=g1507.t1;
OX451215.1_Phasia_obesa_genome_assembly,_chromosome:_1	AUGUSTUS	CDS	9451097	9451224	1	+	0	ID=g1507.t1.CDS6;Parent=g1507.t1;
OX451215.1_Phasia_obesa_genome_assembly,_chromosome:_1	AUGUSTUS	exon	9451097	9451224	.	+	.	ID=g1507.t1.exon6;Parent=g1507.t1;
OX451215.1_Phasia_obesa_genome_assembly,_chromosome:_1	AUGUSTUS	intron	9451225	9451293	1	+	.	ID=g1507.t1.intron6;Parent=g1507.t1;
OX451215.1_Phasia_obesa_genome_assembly,_chromosome:_1	AUGUSTUS	CDS	9451294	9451413	1	+	1	ID=g1507.t1.CDS7;Parent=g1507.t1;
OX451215.1_Phasia_obesa_genome_assembly,_chromosome:_1	AUGUSTUS	exon	9451294	9451413	.	+	.	ID=g1507.t1.exon7;Parent=g1507.t1;
OX451215.1_Phasia_obesa_genome_assembly,_chromosome:_1	AUGUSTUS	intron	9451414	9451474	1	+	.	ID=g1507.t1.intron7;Parent=g1507.t1;
OX451215.1_Phasia_obesa_genome_assembly,_chromosome:_1	AUGUSTUS	CDS	9451475	9451620	1	+	1	ID=g1507.t1.CDS8;Parent=g1507.t1;
OX451215.1_Phasia_obesa_genome_assembly,_chromosome:_1	AUGUSTUS	exon	9451475	9451620	.	+	.	ID=g1507.t1.exon8;Parent=g1507.t1;
OX451215.1_Phasia_obesa_genome_assembly,_chromosome:_1	AUGUSTUS	intron	9451621	9451684	1	+	.	ID=g1507.t1.intron8;Parent=g1507.t1;
OX451215.1_Phasia_obesa_genome_assembly,_chromosome:_1	AUGUSTUS	CDS	9451685	9451862	1	+	2	ID=g1507.t1.CDS9;Parent=g1507.t1;
OX451215.1_Phasia_obesa_genome_assembly,_chromosome:_1	AUGUSTUS	exon	9451685	9451862	.	+	.	ID=g1507.t1.exon9;Parent=g1507.t1;
OX451215.1_Phasia_obesa_genome_assembly,_chromosome:_1	AUGUSTUS	intron	9451863	9451931	1	+	.	ID=g1507.t1.intron9;Parent=g1507.t1;
OX451215.1_Phasia_obesa_genome_assembly,_chromosome:_1	AUGUSTUS	CDS	9451932	9452290	1	+	1	ID=g1507.t1.CDS10;Parent=g1507.t1;
OX451215.1_Phasia_obesa_genome_assembly,_chromosome:_1	AUGUSTUS	exon	9451932	9452290	.	+	.	ID=g1507.t1.exon10;Parent=g1507.t1;
OX451215.1_Phasia_obesa_genome_assembly,_chromosome:_1	AUGUSTUS	intron	9452291	9455538	1	+	.	ID=g1507.t1.intron10;Parent=g1507.t1;
OX451215.1_Phasia_obesa_genome_assembly,_chromosome:_1	AUGUSTUS	CDS	9455539	9455736	1	+	2	ID=g1507.t1.CDS11;Parent=g1507.t1;
OX451215.1_Phasia_obesa_genome_assembly,_chromosome:_1	AUGUSTUS	exon	9455539	9455736	.	+	.	ID=g1507.t1.exon11;Parent=g1507.t1;
OX451215.1_Phasia_obesa_genome_assembly,_chromosome:_1	AUGUSTUS	intron	9455737	9455805	1	+	.	ID=g1507.t1.intron11;Parent=g1507.t1;
OX451215.1_Phasia_obesa_genome_assembly,_chromosome:_1	AUGUSTUS	CDS	9455806	9455921	1	+	2	ID=g1507.t1.CDS12;Parent=g1507.t1;
OX451215.1_Phasia_obesa_genome_assembly,_chromosome:_1	AUGUSTUS	exon	9455806	9455921	.	+	.	ID=g1507.t1.exon12;Parent=g1507.t1;
OX451215.1_Phasia_obesa_genome_assembly,_chromosome:_1	AUGUSTUS	stop_codon	9455919	9455921	.	+	0	ID=g1507.t1.stop1;Parent=g1507.t1;
OX451215.1_Phasia_obesa_genome_assembly,_chromosome:_1	AUGUSTUS	gene	9615450	9616358	.	+	.	ID=g1508;
OX451215.1_Phasia_obesa_genome_assembly,_chromosome:_1	AUGUSTUS	mRNA	9615450	9616358	1	+	.	ID=g1508.t1;Parent=g1508;
OX451215.1_Phasia_obesa_genome_assembly,_chromosome:_1	AUGUSTUS	start_codon	9615450	9615452	.	+	0	ID=g1508.t1.start1;Parent=g1508.t1;
OX451215.1_Phasia_obesa_genome_assembly,_chromosome:_1	AUGUSTUS	CDS	9615450	9616358	1	+	0	ID=g1508.t1.CDS1;Parent=g1508.t1;
OX451215.1_Phasia_obesa_genome_assembly,_chromosome:_1	AUGUSTUS	exon	9615450	9616358	.	+	.	ID=g1508.t1.exon1;Parent=g1508.t1;
OX451215.1_Phasia_obesa_genome_assembly,_chromosome:_1	AUGUSTUS	stop_codon	9616356	9616358	.	+	0	ID=g1508.t1.stop1;Parent=g1508.t1;
OX451215.1_Phasia_obesa_genome_assembly,_chromosome:_1	AUGUSTUS	gene	9678574	9679085	.	-	.	ID=g1509;
OX451215.1_Phasia_obesa_genome_assembly,_chromosome:_1	AUGUSTUS	mRNA	9678574	9679085	0.98	-	.	ID=g1509.t1;Parent=g1509;
OX451215.1_Phasia_obesa_genome_assembly,_chromosome:_1	AUGUSTUS	stop_codon	9678574	9678576	.	-	0	ID=g1509.t1.stop1;Parent=g1509.t1;
OX451215.1_Phasia_obesa_genome_assembly,_chromosome:_1	AUGUSTUS	CDS	9678574	9678727	1	-	1	ID=g1509.t1.CDS1;Parent=g1509.t1;
OX451215.1_Phasia_obesa_genome_assembly,_chromosome:_1	AUGUSTUS	exon	9678574	9678727	.	-	.	ID=g1509.t1.exon1;Parent=g1509.t1;
OX451215.1_Phasia_obesa_genome_assembly,_chromosome:_1	AUGUSTUS	intron	9678728	9678806	1	-	.	ID=g1509.t1.intron1;Parent=g1509.t1;
OX451215.1_Phasia_obesa_genome_assembly,_chromosome:_1	AUGUSTUS	CDS	9678807	9678940	1	-	0	ID=g1509.t1.CDS2;Parent=g1509.t1;
OX451215.1_Phasia_obesa_genome_assembly,_chromosome:_1	AUGUSTUS	exon	9678807	9678940	.	-	.	ID=g1509.t1.exon2;Parent=g1509.t1;
OX451215.1_Phasia_obesa_genome_assembly,_chromosome:_1	AUGUSTUS	intron	9678941	9679073	0.98	-	.	ID=g1509.t1.intron2;Parent=g1509.t1;
OX451215.1_Phasia_obesa_genome_assembly,_chromosome:_1	AUGUSTUS	CDS	9679074	9679085	0.98	-	0	ID=g1509.t1.CDS3;Parent=g1509.t1;
OX451215.1_Phasia_obesa_genome_assembly,_chromosome:_1	AUGUSTUS	exon	9679074	9679085	.	-	.	ID=g1509.t1.exon3;Parent=g1509.t1;
OX451215.1_Phasia_obesa_genome_assembly,_chromosome:_1	AUGUSTUS	start_codon	9679083	9679085	.	-	0	ID=g1509.t1.start1;Parent=g1509.t1;
OX451215.1_Phasia_obesa_genome_assembly,_chromosome:_1	AUGUSTUS	gene	9683491	9695548	.	+	.	ID=g1510;
OX451215.1_Phasia_obesa_genome_assembly,_chromosome:_1	AUGUSTUS	mRNA	9683491	9695548	1	+	.	ID=g1510.t1;Parent=g1510;
OX451215.1_Phasia_obesa_genome_assembly,_chromosome:_1	AUGUSTUS	start_codon	9683491	9683493	.	+	0	ID=g1510.t1.start1;Parent=g1510.t1;
OX451215.1_Phasia_obesa_genome_assembly,_chromosome:_1	AUGUSTUS	CDS	9683491	9683552	1	+	0	ID=g1510.t1.CDS1;Parent=g1510.t1;
OX451215.1_Phasia_obesa_genome_assembly,_chromosome:_1	AUGUSTUS	exon	9683491	9683552	.	+	.	ID=g1510.t1.exon1;Parent=g1510.t1;
OX451215.1_Phasia_obesa_genome_assembly,_chromosome:_1	AUGUSTUS	intron	9683553	9687306	1	+	.	ID=g1510.t1.intron1;Parent=g1510.t1;
OX451215.1_Phasia_obesa_genome_assembly,_chromosome:_1	AUGUSTUS	CDS	9687307	9687755	1	+	1	ID=g1510.t1.CDS2;Parent=g1510.t1;
OX451215.1_Phasia_obesa_genome_assembly,_chromosome:_1	AUGUSTUS	exon	9687307	9687755	.	+	.	ID=g1510.t1.exon2;Parent=g1510.t1;
OX451215.1_Phasia_obesa_genome_assembly,_chromosome:_1	AUGUSTUS	intron	9687756	9690463	1	+	.	ID=g1510.t1.intron2;Parent=g1510.t1;
OX451215.1_Phasia_obesa_genome_assembly,_chromosome:_1	AUGUSTUS	CDS	9690464	9690638	1	+	2	ID=g1510.t1.CDS3;Parent=g1510.t1;
OX451215.1_Phasia_obesa_genome_assembly,_chromosome:_1	AUGUSTUS	exon	9690464	9690638	.	+	.	ID=g1510.t1.exon3;Parent=g1510.t1;
OX451215.1_Phasia_obesa_genome_assembly,_chromosome:_1	AUGUSTUS	intron	9690639	9690882	1	+	.	ID=g1510.t1.intron3;Parent=g1510.t1;
OX451215.1_Phasia_obesa_genome_assembly,_chromosome:_1	AUGUSTUS	CDS	9690883	9691439	1	+	1	ID=g1510.t1.CDS4;Parent=g1510.t1;
OX451215.1_Phasia_obesa_genome_assembly,_chromosome:_1	AUGUSTUS	exon	9690883	9691439	.	+	.	ID=g1510.t1.exon4;Parent=g1510.t1;
OX451215.1_Phasia_obesa_genome_assembly,_chromosome:_1	AUGUSTUS	intron	9691440	9695330	1	+	.	ID=g1510.t1.intron4;Parent=g1510.t1;
OX451215.1_Phasia_obesa_genome_assembly,_chromosome:_1	AUGUSTUS	CDS	9695331	9695548	1	+	2	ID=g1510.t1.CDS5;Parent=g1510.t1;
OX451215.1_Phasia_obesa_genome_assembly,_chromosome:_1	AUGUSTUS	exon	9695331	9695548	.	+	.	ID=g1510.t1.exon5;Parent=g1510.t1;
OX451215.1_Phasia_obesa_genome_assembly,_chromosome:_1	AUGUSTUS	stop_codon	9695546	9695548	.	+	0	ID=g1510.t1.stop1;Parent=g1510.t1;
OX451215.1_Phasia_obesa_genome_assembly,_chromosome:_1	AUGUSTUS	gene	9711924	9715472	.	+	.	ID=g1511;
OX451215.1_Phasia_obesa_genome_assembly,_chromosome:_1	AUGUSTUS	mRNA	9711924	9715472	1	+	.	ID=g1511.t1;Parent=g1511;
OX451215.1_Phasia_obesa_genome_assembly,_chromosome:_1	AUGUSTUS	start_codon	9711924	9711926	.	+	0	ID=g1511.t1.start1;Parent=g1511.t1;
OX451215.1_Phasia_obesa_genome_assembly,_chromosome:_1	AUGUSTUS	CDS	9711924	9712116	1	+	0	ID=g1511.t1.CDS1;Parent=g1511.t1;
OX451215.1_Phasia_obesa_genome_assembly,_chromosome:_1	AUGUSTUS	exon	9711924	9712116	.	+	.	ID=g1511.t1.exon1;Parent=g1511.t1;
OX451215.1_Phasia_obesa_genome_assembly,_chromosome:_1	AUGUSTUS	intron	9712117	9714234	1	+	.	ID=g1511.t1.intron1;Parent=g1511.t1;
OX451215.1_Phasia_obesa_genome_assembly,_chromosome:_1	AUGUSTUS	CDS	9714235	9714583	1	+	2	ID=g1511.t1.CDS2;Parent=g1511.t1;
OX451215.1_Phasia_obesa_genome_assembly,_chromosome:_1	AUGUSTUS	exon	9714235	9714583	.	+	.	ID=g1511.t1.exon2;Parent=g1511.t1;
OX451215.1_Phasia_obesa_genome_assembly,_chromosome:_1	AUGUSTUS	intron	9714584	9714660	1	+	.	ID=g1511.t1.intron2;Parent=g1511.t1;
OX451215.1_Phasia_obesa_genome_assembly,_chromosome:_1	AUGUSTUS	CDS	9714661	9714772	1	+	1	ID=g1511.t1.CDS3;Parent=g1511.t1;
OX451215.1_Phasia_obesa_genome_assembly,_chromosome:_1	AUGUSTUS	exon	9714661	9714772	.	+	.	ID=g1511.t1.exon3;Parent=g1511.t1;
OX451215.1_Phasia_obesa_genome_assembly,_chromosome:_1	AUGUSTUS	intron	9714773	9715098	1	+	.	ID=g1511.t1.intron3;Parent=g1511.t1;
OX451215.1_Phasia_obesa_genome_assembly,_chromosome:_1	AUGUSTUS	CDS	9715099	9715268	1	+	0	ID=g1511.t1.CDS4;Parent=g1511.t1;
OX451215.1_Phasia_obesa_genome_assembly,_chromosome:_1	AUGUSTUS	exon	9715099	9715268	.	+	.	ID=g1511.t1.exon4;Parent=g1511.t1;
OX451215.1_Phasia_obesa_genome_assembly,_chromosome:_1	AUGUSTUS	intron	9715269	9715333	1	+	.	ID=g1511.t1.intron4;Parent=g1511.t1;
OX451215.1_Phasia_obesa_genome_assembly,_chromosome:_1	AUGUSTUS	CDS	9715334	9715472	1	+	1	ID=g1511.t1.CDS5;Parent=g1511.t1;
OX451215.1_Phasia_obesa_genome_assembly,_chromosome:_1	AUGUSTUS	exon	9715334	9715472	.	+	.	ID=g1511.t1.exon5;Parent=g1511.t1;
OX451215.1_Phasia_obesa_genome_assembly,_chromosome:_1	AUGUSTUS	stop_codon	9715470	9715472	.	+	0	ID=g1511.t1.stop1;Parent=g1511.t1;
OX451215.1_Phasia_obesa_genome_assembly,_chromosome:_1	AUGUSTUS	gene	9718275	9719109	.	-	.	ID=g1512;
OX451215.1_Phasia_obesa_genome_assembly,_chromosome:_1	AUGUSTUS	mRNA	9718275	9719109	1	-	.	ID=g1512.t1;Parent=g1512;
OX451215.1_Phasia_obesa_genome_assembly,_chromosome:_1	AUGUSTUS	stop_codon	9718275	9718277	.	-	0	ID=g1512.t1.stop1;Parent=g1512.t1;
OX451215.1_Phasia_obesa_genome_assembly,_chromosome:_1	AUGUSTUS	CDS	9718275	9718733	1	-	0	ID=g1512.t1.CDS1;Parent=g1512.t1;
OX451215.1_Phasia_obesa_genome_assembly,_chromosome:_1	AUGUSTUS	exon	9718275	9718733	.	-	.	ID=g1512.t1.exon1;Parent=g1512.t1;
OX451215.1_Phasia_obesa_genome_assembly,_chromosome:_1	AUGUSTUS	intron	9718734	9718800	1	-	.	ID=g1512.t1.intron1;Parent=g1512.t1;
OX451215.1_Phasia_obesa_genome_assembly,_chromosome:_1	AUGUSTUS	CDS	9718801	9719109	1	-	0	ID=g1512.t1.CDS2;Parent=g1512.t1;
OX451215.1_Phasia_obesa_genome_assembly,_chromosome:_1	AUGUSTUS	exon	9718801	9719109	.	-	.	ID=g1512.t1.exon2;Parent=g1512.t1;
OX451215.1_Phasia_obesa_genome_assembly,_chromosome:_1	AUGUSTUS	start_codon	9719107	9719109	.	-	0	ID=g1512.t1.start1;Parent=g1512.t1;
OX451215.1_Phasia_obesa_genome_assembly,_chromosome:_1	AUGUSTUS	gene	9720762	9721312	.	+	.	ID=g1513;
OX451215.1_Phasia_obesa_genome_assembly,_chromosome:_1	AUGUSTUS	mRNA	9720762	9721312	0.99	+	.	ID=g1513.t1;Parent=g1513;
OX451215.1_Phasia_obesa_genome_assembly,_chromosome:_1	AUGUSTUS	CDS	9720762	9720764	0.99	+	0	ID=g1513.t1.CDS1;Parent=g1513.t1;
OX451215.1_Phasia_obesa_genome_assembly,_chromosome:_1	AUGUSTUS	exon	9720762	9720764	.	+	.	ID=g1513.t1.exon1;Parent=g1513.t1;
OX451215.1_Phasia_obesa_genome_assembly,_chromosome:_1	AUGUSTUS	start_codon	9720762	9720764	.	+	0	ID=g1513.t1.start1;Parent=g1513.t1;
OX451215.1_Phasia_obesa_genome_assembly,_chromosome:_1	AUGUSTUS	intron	9720765	9720827	0.99	+	.	ID=g1513.t1.intron1;Parent=g1513.t1;
OX451215.1_Phasia_obesa_genome_assembly,_chromosome:_1	AUGUSTUS	CDS	9720828	9720977	1	+	0	ID=g1513.t1.CDS2;Parent=g1513.t1;
OX451215.1_Phasia_obesa_genome_assembly,_chromosome:_1	AUGUSTUS	exon	9720828	9720977	.	+	.	ID=g1513.t1.exon2;Parent=g1513.t1;
OX451215.1_Phasia_obesa_genome_assembly,_chromosome:_1	AUGUSTUS	intron	9720978	9721036	1	+	.	ID=g1513.t1.intron2;Parent=g1513.t1;
OX451215.1_Phasia_obesa_genome_assembly,_chromosome:_1	AUGUSTUS	CDS	9721037	9721312	1	+	0	ID=g1513.t1.CDS3;Parent=g1513.t1;
OX451215.1_Phasia_obesa_genome_assembly,_chromosome:_1	AUGUSTUS	exon	9721037	9721312	.	+	.	ID=g1513.t1.exon3;Parent=g1513.t1;
OX451215.1_Phasia_obesa_genome_assembly,_chromosome:_1	AUGUSTUS	stop_codon	9721310	9721312	.	+	0	ID=g1513.t1.stop1;Parent=g1513.t1;
OX451215.1_Phasia_obesa_genome_assembly,_chromosome:_1	AUGUSTUS	gene	9724379	9732046	.	+	.	ID=g1514;
OX451215.1_Phasia_obesa_genome_assembly,_chromosome:_1	AUGUSTUS	mRNA	9724379	9732046	1	+	.	ID=g1514.t1;Parent=g1514;
OX451215.1_Phasia_obesa_genome_assembly,_chromosome:_1	AUGUSTUS	start_codon	9724379	9724381	.	+	0	ID=g1514.t1.start1;Parent=g1514.t1;
OX451215.1_Phasia_obesa_genome_assembly,_chromosome:_1	AUGUSTUS	CDS	9724379	9724401	1	+	0	ID=g1514.t1.CDS1;Parent=g1514.t1;
OX451215.1_Phasia_obesa_genome_assembly,_chromosome:_1	AUGUSTUS	exon	9724379	9724401	.	+	.	ID=g1514.t1.exon1;Parent=g1514.t1;
OX451215.1_Phasia_obesa_genome_assembly,_chromosome:_1	AUGUSTUS	intron	9724402	9729231	1	+	.	ID=g1514.t1.intron1;Parent=g1514.t1;
OX451215.1_Phasia_obesa_genome_assembly,_chromosome:_1	AUGUSTUS	CDS	9729232	9729352	1	+	1	ID=g1514.t1.CDS2;Parent=g1514.t1;
OX451215.1_Phasia_obesa_genome_assembly,_chromosome:_1	AUGUSTUS	exon	9729232	9729352	.	+	.	ID=g1514.t1.exon2;Parent=g1514.t1;
OX451215.1_Phasia_obesa_genome_assembly,_chromosome:_1	AUGUSTUS	intron	9729353	9729418	1	+	.	ID=g1514.t1.intron2;Parent=g1514.t1;
OX451215.1_Phasia_obesa_genome_assembly,_chromosome:_1	AUGUSTUS	CDS	9729419	9729466	1	+	0	ID=g1514.t1.CDS3;Parent=g1514.t1;
OX451215.1_Phasia_obesa_genome_assembly,_chromosome:_1	AUGUSTUS	exon	9729419	9729466	.	+	.	ID=g1514.t1.exon3;Parent=g1514.t1;
OX451215.1_Phasia_obesa_genome_assembly,_chromosome:_1	AUGUSTUS	intron	9729467	9729532	1	+	.	ID=g1514.t1.intron3;Parent=g1514.t1;
OX451215.1_Phasia_obesa_genome_assembly,_chromosome:_1	AUGUSTUS	CDS	9729533	9729760	1	+	0	ID=g1514.t1.CDS4;Parent=g1514.t1;
OX451215.1_Phasia_obesa_genome_assembly,_chromosome:_1	AUGUSTUS	exon	9729533	9729760	.	+	.	ID=g1514.t1.exon4;Parent=g1514.t1;
OX451215.1_Phasia_obesa_genome_assembly,_chromosome:_1	AUGUSTUS	intron	9729761	9731848	1	+	.	ID=g1514.t1.intron4;Parent=g1514.t1;
OX451215.1_Phasia_obesa_genome_assembly,_chromosome:_1	AUGUSTUS	CDS	9731849	9732046	1	+	0	ID=g1514.t1.CDS5;Parent=g1514.t1;
OX451215.1_Phasia_obesa_genome_assembly,_chromosome:_1	AUGUSTUS	exon	9731849	9732046	.	+	.	ID=g1514.t1.exon5;Parent=g1514.t1;
OX451215.1_Phasia_obesa_genome_assembly,_chromosome:_1	AUGUSTUS	stop_codon	9732044	9732046	.	+	0	ID=g1514.t1.stop1;Parent=g1514.t1;
OX451215.1_Phasia_obesa_genome_assembly,_chromosome:_1	AUGUSTUS	gene	9742008	9743426	.	-	.	ID=g1515;
OX451215.1_Phasia_obesa_genome_assembly,_chromosome:_1	AUGUSTUS	mRNA	9742008	9743426	1	-	.	ID=g1515.t1;Parent=g1515;
OX451215.1_Phasia_obesa_genome_assembly,_chromosome:_1	AUGUSTUS	stop_codon	9742008	9742010	.	-	0	ID=g1515.t1.stop1;Parent=g1515.t1;
OX451215.1_Phasia_obesa_genome_assembly,_chromosome:_1	AUGUSTUS	CDS	9742008	9742947	1	-	1	ID=g1515.t1.CDS1;Parent=g1515.t1;
OX451215.1_Phasia_obesa_genome_assembly,_chromosome:_1	AUGUSTUS	exon	9742008	9742947	.	-	.	ID=g1515.t1.exon1;Parent=g1515.t1;
OX451215.1_Phasia_obesa_genome_assembly,_chromosome:_1	AUGUSTUS	intron	9742948	9743322	1	-	.	ID=g1515.t1.intron1;Parent=g1515.t1;
OX451215.1_Phasia_obesa_genome_assembly,_chromosome:_1	AUGUSTUS	CDS	9743323	9743426	1	-	0	ID=g1515.t1.CDS2;Parent=g1515.t1;
OX451215.1_Phasia_obesa_genome_assembly,_chromosome:_1	AUGUSTUS	exon	9743323	9743426	.	-	.	ID=g1515.t1.exon2;Parent=g1515.t1;
OX451215.1_Phasia_obesa_genome_assembly,_chromosome:_1	AUGUSTUS	start_codon	9743424	9743426	.	-	0	ID=g1515.t1.start1;Parent=g1515.t1;
OX451215.1_Phasia_obesa_genome_assembly,_chromosome:_1	AUGUSTUS	gene	9772922	9774028	.	+	.	ID=g1516;
OX451215.1_Phasia_obesa_genome_assembly,_chromosome:_1	AUGUSTUS	mRNA	9772922	9774028	1	+	.	ID=g1516.t1;Parent=g1516;
OX451215.1_Phasia_obesa_genome_assembly,_chromosome:_1	AUGUSTUS	start_codon	9772922	9772924	.	+	0	ID=g1516.t1.start1;Parent=g1516.t1;
OX451215.1_Phasia_obesa_genome_assembly,_chromosome:_1	AUGUSTUS	CDS	9772922	9774028	1	+	0	ID=g1516.t1.CDS1;Parent=g1516.t1;
OX451215.1_Phasia_obesa_genome_assembly,_chromosome:_1	AUGUSTUS	exon	9772922	9774028	.	+	.	ID=g1516.t1.exon1;Parent=g1516.t1;
OX451215.1_Phasia_obesa_genome_assembly,_chromosome:_1	AUGUSTUS	stop_codon	9774026	9774028	.	+	0	ID=g1516.t1.stop1;Parent=g1516.t1;
OX451215.1_Phasia_obesa_genome_assembly,_chromosome:_1	AUGUSTUS	gene	9774141	9776840	.	+	.	ID=g1517;
OX451215.1_Phasia_obesa_genome_assembly,_chromosome:_1	AUGUSTUS	mRNA	9774141	9776840	1	+	.	ID=g1517.t1;Parent=g1517;
OX451215.1_Phasia_obesa_genome_assembly,_chromosome:_1	AUGUSTUS	start_codon	9774141	9774143	.	+	0	ID=g1517.t1.start1;Parent=g1517.t1;
OX451215.1_Phasia_obesa_genome_assembly,_chromosome:_1	AUGUSTUS	CDS	9774141	9776840	1	+	0	ID=g1517.t1.CDS1;Parent=g1517.t1;
OX451215.1_Phasia_obesa_genome_assembly,_chromosome:_1	AUGUSTUS	exon	9774141	9776840	.	+	.	ID=g1517.t1.exon1;Parent=g1517.t1;
OX451215.1_Phasia_obesa_genome_assembly,_chromosome:_1	AUGUSTUS	stop_codon	9776838	9776840	.	+	0	ID=g1517.t1.stop1;Parent=g1517.t1;
OX451215.1_Phasia_obesa_genome_assembly,_chromosome:_1	AUGUSTUS	mRNA	9774651	9776840	0.66	+	.	ID=g1517.t2;Parent=g1517;
OX451215.1_Phasia_obesa_genome_assembly,_chromosome:_1	AUGUSTUS	start_codon	9774651	9774653	.	+	0	ID=g1517.t2.start1;Parent=g1517.t2;
OX451215.1_Phasia_obesa_genome_assembly,_chromosome:_1	AUGUSTUS	CDS	9774651	9776840	0.66	+	0	ID=g1517.t2.CDS1;Parent=g1517.t2;
OX451215.1_Phasia_obesa_genome_assembly,_chromosome:_1	AUGUSTUS	exon	9774651	9776840	.	+	.	ID=g1517.t2.exon1;Parent=g1517.t2;
OX451215.1_Phasia_obesa_genome_assembly,_chromosome:_1	AUGUSTUS	stop_codon	9776838	9776840	.	+	0	ID=g1517.t2.stop1;Parent=g1517.t2;
OX451215.1_Phasia_obesa_genome_assembly,_chromosome:_1	AUGUSTUS	gene	9802026	9825759	.	-	.	ID=g1518;
OX451215.1_Phasia_obesa_genome_assembly,_chromosome:_1	AUGUSTUS	mRNA	9802026	9825759	1	-	.	ID=g1518.t1;Parent=g1518;
OX451215.1_Phasia_obesa_genome_assembly,_chromosome:_1	AUGUSTUS	stop_codon	9802026	9802028	.	-	0	ID=g1518.t1.stop1;Parent=g1518.t1;
OX451215.1_Phasia_obesa_genome_assembly,_chromosome:_1	AUGUSTUS	CDS	9802026	9802977	1	-	1	ID=g1518.t1.CDS1;Parent=g1518.t1;
OX451215.1_Phasia_obesa_genome_assembly,_chromosome:_1	AUGUSTUS	exon	9802026	9802977	.	-	.	ID=g1518.t1.exon1;Parent=g1518.t1;
OX451215.1_Phasia_obesa_genome_assembly,_chromosome:_1	AUGUSTUS	intron	9802978	9811994	1	-	.	ID=g1518.t1.intron1;Parent=g1518.t1;
OX451215.1_Phasia_obesa_genome_assembly,_chromosome:_1	AUGUSTUS	CDS	9811995	9812175	1	-	2	ID=g1518.t1.CDS2;Parent=g1518.t1;
OX451215.1_Phasia_obesa_genome_assembly,_chromosome:_1	AUGUSTUS	exon	9811995	9812175	.	-	.	ID=g1518.t1.exon2;Parent=g1518.t1;
OX451215.1_Phasia_obesa_genome_assembly,_chromosome:_1	AUGUSTUS	intron	9812176	9813539	1	-	.	ID=g1518.t1.intron2;Parent=g1518.t1;
OX451215.1_Phasia_obesa_genome_assembly,_chromosome:_1	AUGUSTUS	CDS	9813540	9813702	1	-	0	ID=g1518.t1.CDS3;Parent=g1518.t1;
OX451215.1_Phasia_obesa_genome_assembly,_chromosome:_1	AUGUSTUS	exon	9813540	9813702	.	-	.	ID=g1518.t1.exon3;Parent=g1518.t1;
OX451215.1_Phasia_obesa_genome_assembly,_chromosome:_1	AUGUSTUS	intron	9813703	9821966	1	-	.	ID=g1518.t1.intron3;Parent=g1518.t1;
OX451215.1_Phasia_obesa_genome_assembly,_chromosome:_1	AUGUSTUS	CDS	9821967	9822506	1	-	0	ID=g1518.t1.CDS4;Parent=g1518.t1;
OX451215.1_Phasia_obesa_genome_assembly,_chromosome:_1	AUGUSTUS	exon	9821967	9822506	.	-	.	ID=g1518.t1.exon4;Parent=g1518.t1;
OX451215.1_Phasia_obesa_genome_assembly,_chromosome:_1	AUGUSTUS	intron	9822507	9825678	1	-	.	ID=g1518.t1.intron4;Parent=g1518.t1;
OX451215.1_Phasia_obesa_genome_assembly,_chromosome:_1	AUGUSTUS	CDS	9825679	9825759	1	-	0	ID=g1518.t1.CDS5;Parent=g1518.t1;
OX451215.1_Phasia_obesa_genome_assembly,_chromosome:_1	AUGUSTUS	exon	9825679	9825759	.	-	.	ID=g1518.t1.exon5;Parent=g1518.t1;
OX451215.1_Phasia_obesa_genome_assembly,_chromosome:_1	AUGUSTUS	start_codon	9825757	9825759	.	-	0	ID=g1518.t1.start1;Parent=g1518.t1;
OX451215.1_Phasia_obesa_genome_assembly,_chromosome:_1	GeneMark.hmm3	mRNA	9802026	9822747	.	-	.	ID=g1518.t2;Parent=g1518;
OX451215.1_Phasia_obesa_genome_assembly,_chromosome:_1	GeneMark.hmm3	stop_codon	9802026	9802028	.	-	0	ID=g1518.t2.stop1;Parent=g1518.t2;
OX451215.1_Phasia_obesa_genome_assembly,_chromosome:_1	GeneMark.hmm3	CDS	9802026	9802977	.	-	1	ID=g1518.t2.CDS1;Parent=g1518.t2;
OX451215.1_Phasia_obesa_genome_assembly,_chromosome:_1	GeneMark.hmm3	exon	9802026	9802977	0	-	.	ID=g1518.t2.exon1;Parent=g1518.t2;
OX451215.1_Phasia_obesa_genome_assembly,_chromosome:_1	GeneMark.hmm3	intron	9802978	9811994	.	-	2	ID=g1518.t2.intron1;Parent=g1518.t2;
OX451215.1_Phasia_obesa_genome_assembly,_chromosome:_1	GeneMark.hmm3	CDS	9811995	9812175	.	-	2	ID=g1518.t2.CDS2;Parent=g1518.t2;
OX451215.1_Phasia_obesa_genome_assembly,_chromosome:_1	GeneMark.hmm3	exon	9811995	9812175	0	-	.	ID=g1518.t2.exon2;Parent=g1518.t2;
OX451215.1_Phasia_obesa_genome_assembly,_chromosome:_1	GeneMark.hmm3	intron	9812176	9813539	.	-	0	ID=g1518.t2.intron2;Parent=g1518.t2;
OX451215.1_Phasia_obesa_genome_assembly,_chromosome:_1	GeneMark.hmm3	CDS	9813540	9813702	.	-	0	ID=g1518.t2.CDS3;Parent=g1518.t2;
OX451215.1_Phasia_obesa_genome_assembly,_chromosome:_1	GeneMark.hmm3	exon	9813540	9813702	0	-	.	ID=g1518.t2.exon3;Parent=g1518.t2;
OX451215.1_Phasia_obesa_genome_assembly,_chromosome:_1	GeneMark.hmm3	intron	9813703	9821966	.	-	1	ID=g1518.t2.intron3;Parent=g1518.t2;
OX451215.1_Phasia_obesa_genome_assembly,_chromosome:_1	GeneMark.hmm3	CDS	9821967	9822648	.	-	1	ID=g1518.t2.CDS4;Parent=g1518.t2;
OX451215.1_Phasia_obesa_genome_assembly,_chromosome:_1	GeneMark.hmm3	exon	9821967	9822648	0	-	.	ID=g1518.t2.exon4;Parent=g1518.t2;
OX451215.1_Phasia_obesa_genome_assembly,_chromosome:_1	GeneMark.hmm3	intron	9822649	9822712	.	-	0	ID=g1518.t2.intron4;Parent=g1518.t2;
OX451215.1_Phasia_obesa_genome_assembly,_chromosome:_1	GeneMark.hmm3	CDS	9822713	9822747	.	-	0	ID=g1518.t2.CDS5;Parent=g1518.t2;
OX451215.1_Phasia_obesa_genome_assembly,_chromosome:_1	GeneMark.hmm3	exon	9822713	9822747	0	-	.	ID=g1518.t2.exon5;Parent=g1518.t2;
OX451215.1_Phasia_obesa_genome_assembly,_chromosome:_1	GeneMark.hmm3	start_codon	9822745	9822747	.	-	0	ID=g1518.t2.start1;Parent=g1518.t2;
OX451215.1_Phasia_obesa_genome_assembly,_chromosome:_1	AUGUSTUS	gene	10007775	10014281	.	+	.	ID=g1519;
OX451215.1_Phasia_obesa_genome_assembly,_chromosome:_1	AUGUSTUS	mRNA	10007775	10014281	1	+	.	ID=g1519.t1;Parent=g1519;
OX451215.1_Phasia_obesa_genome_assembly,_chromosome:_1	AUGUSTUS	start_codon	10007775	10007777	.	+	0	ID=g1519.t1.start1;Parent=g1519.t1;
OX451215.1_Phasia_obesa_genome_assembly,_chromosome:_1	AUGUSTUS	CDS	10007775	10008522	1	+	0	ID=g1519.t1.CDS1;Parent=g1519.t1;
OX451215.1_Phasia_obesa_genome_assembly,_chromosome:_1	AUGUSTUS	exon	10007775	10008522	.	+	.	ID=g1519.t1.exon1;Parent=g1519.t1;
OX451215.1_Phasia_obesa_genome_assembly,_chromosome:_1	AUGUSTUS	intron	10008523	10010784	1	+	.	ID=g1519.t1.intron1;Parent=g1519.t1;
OX451215.1_Phasia_obesa_genome_assembly,_chromosome:_1	AUGUSTUS	CDS	10010785	10011333	1	+	2	ID=g1519.t1.CDS2;Parent=g1519.t1;
OX451215.1_Phasia_obesa_genome_assembly,_chromosome:_1	AUGUSTUS	exon	10010785	10011333	.	+	.	ID=g1519.t1.exon2;Parent=g1519.t1;
OX451215.1_Phasia_obesa_genome_assembly,_chromosome:_1	AUGUSTUS	intron	10011334	10012617	1	+	.	ID=g1519.t1.intron2;Parent=g1519.t1;
OX451215.1_Phasia_obesa_genome_assembly,_chromosome:_1	AUGUSTUS	CDS	10012618	10013395	1	+	2	ID=g1519.t1.CDS3;Parent=g1519.t1;
OX451215.1_Phasia_obesa_genome_assembly,_chromosome:_1	AUGUSTUS	exon	10012618	10013395	.	+	.	ID=g1519.t1.exon3;Parent=g1519.t1;
OX451215.1_Phasia_obesa_genome_assembly,_chromosome:_1	AUGUSTUS	intron	10013396	10013481	1	+	.	ID=g1519.t1.intron3;Parent=g1519.t1;
OX451215.1_Phasia_obesa_genome_assembly,_chromosome:_1	AUGUSTUS	CDS	10013482	10013572	1	+	1	ID=g1519.t1.CDS4;Parent=g1519.t1;
OX451215.1_Phasia_obesa_genome_assembly,_chromosome:_1	AUGUSTUS	exon	10013482	10013572	.	+	.	ID=g1519.t1.exon4;Parent=g1519.t1;
OX451215.1_Phasia_obesa_genome_assembly,_chromosome:_1	AUGUSTUS	intron	10013573	10013631	1	+	.	ID=g1519.t1.intron4;Parent=g1519.t1;
OX451215.1_Phasia_obesa_genome_assembly,_chromosome:_1	AUGUSTUS	CDS	10013632	10013807	1	+	0	ID=g1519.t1.CDS5;Parent=g1519.t1;
OX451215.1_Phasia_obesa_genome_assembly,_chromosome:_1	AUGUSTUS	exon	10013632	10013807	.	+	.	ID=g1519.t1.exon5;Parent=g1519.t1;
OX451215.1_Phasia_obesa_genome_assembly,_chromosome:_1	AUGUSTUS	intron	10013808	10013870	1	+	.	ID=g1519.t1.intron5;Parent=g1519.t1;
OX451215.1_Phasia_obesa_genome_assembly,_chromosome:_1	AUGUSTUS	CDS	10013871	10014054	1	+	1	ID=g1519.t1.CDS6;Parent=g1519.t1;
OX451215.1_Phasia_obesa_genome_assembly,_chromosome:_1	AUGUSTUS	exon	10013871	10014054	.	+	.	ID=g1519.t1.exon6;Parent=g1519.t1;
OX451215.1_Phasia_obesa_genome_assembly,_chromosome:_1	AUGUSTUS	intron	10014055	10014137	1	+	.	ID=g1519.t1.intron6;Parent=g1519.t1;
OX451215.1_Phasia_obesa_genome_assembly,_chromosome:_1	AUGUSTUS	CDS	10014138	10014281	1	+	0	ID=g1519.t1.CDS7;Parent=g1519.t1;
OX451215.1_Phasia_obesa_genome_assembly,_chromosome:_1	AUGUSTUS	exon	10014138	10014281	.	+	.	ID=g1519.t1.exon7;Parent=g1519.t1;
OX451215.1_Phasia_obesa_genome_assembly,_chromosome:_1	AUGUSTUS	stop_codon	10014279	10014281	.	+	0	ID=g1519.t1.stop1;Parent=g1519.t1;
OX451215.1_Phasia_obesa_genome_assembly,_chromosome:_1	AUGUSTUS	gene	10027005	10033490	.	-	.	ID=g1520;
OX451215.1_Phasia_obesa_genome_assembly,_chromosome:_1	AUGUSTUS	mRNA	10027005	10033490	1	-	.	ID=g1520.t1;Parent=g1520;
OX451215.1_Phasia_obesa_genome_assembly,_chromosome:_1	AUGUSTUS	stop_codon	10027005	10027007	.	-	0	ID=g1520.t1.stop1;Parent=g1520.t1;
OX451215.1_Phasia_obesa_genome_assembly,_chromosome:_1	AUGUSTUS	CDS	10027005	10027202	1	-	0	ID=g1520.t1.CDS1;Parent=g1520.t1;
OX451215.1_Phasia_obesa_genome_assembly,_chromosome:_1	AUGUSTUS	exon	10027005	10027202	.	-	.	ID=g1520.t1.exon1;Parent=g1520.t1;
OX451215.1_Phasia_obesa_genome_assembly,_chromosome:_1	AUGUSTUS	intron	10027203	10028893	1	-	.	ID=g1520.t1.intron1;Parent=g1520.t1;
OX451215.1_Phasia_obesa_genome_assembly,_chromosome:_1	AUGUSTUS	CDS	10028894	10029049	1	-	0	ID=g1520.t1.CDS2;Parent=g1520.t1;
OX451215.1_Phasia_obesa_genome_assembly,_chromosome:_1	AUGUSTUS	exon	10028894	10029049	.	-	.	ID=g1520.t1.exon2;Parent=g1520.t1;
OX451215.1_Phasia_obesa_genome_assembly,_chromosome:_1	AUGUSTUS	intron	10029050	10029113	1	-	.	ID=g1520.t1.intron2;Parent=g1520.t1;
OX451215.1_Phasia_obesa_genome_assembly,_chromosome:_1	AUGUSTUS	CDS	10029114	10029539	1	-	0	ID=g1520.t1.CDS3;Parent=g1520.t1;
OX451215.1_Phasia_obesa_genome_assembly,_chromosome:_1	AUGUSTUS	exon	10029114	10029539	.	-	.	ID=g1520.t1.exon3;Parent=g1520.t1;
OX451215.1_Phasia_obesa_genome_assembly,_chromosome:_1	AUGUSTUS	intron	10029540	10029597	1	-	.	ID=g1520.t1.intron3;Parent=g1520.t1;
OX451215.1_Phasia_obesa_genome_assembly,_chromosome:_1	AUGUSTUS	CDS	10029598	10032276	1	-	0	ID=g1520.t1.CDS4;Parent=g1520.t1;
OX451215.1_Phasia_obesa_genome_assembly,_chromosome:_1	AUGUSTUS	exon	10029598	10032276	.	-	.	ID=g1520.t1.exon4;Parent=g1520.t1;
OX451215.1_Phasia_obesa_genome_assembly,_chromosome:_1	AUGUSTUS	intron	10032277	10032468	1	-	.	ID=g1520.t1.intron4;Parent=g1520.t1;
OX451215.1_Phasia_obesa_genome_assembly,_chromosome:_1	AUGUSTUS	CDS	10032469	10032723	1	-	0	ID=g1520.t1.CDS5;Parent=g1520.t1;
OX451215.1_Phasia_obesa_genome_assembly,_chromosome:_1	AUGUSTUS	exon	10032469	10032723	.	-	.	ID=g1520.t1.exon5;Parent=g1520.t1;
OX451215.1_Phasia_obesa_genome_assembly,_chromosome:_1	AUGUSTUS	intron	10032724	10033283	1	-	.	ID=g1520.t1.intron5;Parent=g1520.t1;
OX451215.1_Phasia_obesa_genome_assembly,_chromosome:_1	AUGUSTUS	CDS	10033284	10033490	1	-	0	ID=g1520.t1.CDS6;Parent=g1520.t1;
OX451215.1_Phasia_obesa_genome_assembly,_chromosome:_1	AUGUSTUS	exon	10033284	10033490	.	-	.	ID=g1520.t1.exon6;Parent=g1520.t1;
OX451215.1_Phasia_obesa_genome_assembly,_chromosome:_1	AUGUSTUS	start_codon	10033488	10033490	.	-	0	ID=g1520.t1.start1;Parent=g1520.t1;
OX451215.1_Phasia_obesa_genome_assembly,_chromosome:_1	AUGUSTUS	gene	10034950	10035826	.	+	.	ID=g1521;
OX451215.1_Phasia_obesa_genome_assembly,_chromosome:_1	AUGUSTUS	mRNA	10034950	10035826	1	+	.	ID=g1521.t1;Parent=g1521;
OX451215.1_Phasia_obesa_genome_assembly,_chromosome:_1	AUGUSTUS	start_codon	10034950	10034952	.	+	0	ID=g1521.t1.start1;Parent=g1521.t1;
OX451215.1_Phasia_obesa_genome_assembly,_chromosome:_1	AUGUSTUS	CDS	10034950	10035214	1	+	0	ID=g1521.t1.CDS1;Parent=g1521.t1;
OX451215.1_Phasia_obesa_genome_assembly,_chromosome:_1	AUGUSTUS	exon	10034950	10035214	.	+	.	ID=g1521.t1.exon1;Parent=g1521.t1;
OX451215.1_Phasia_obesa_genome_assembly,_chromosome:_1	AUGUSTUS	intron	10035215	10035285	1	+	.	ID=g1521.t1.intron1;Parent=g1521.t1;
OX451215.1_Phasia_obesa_genome_assembly,_chromosome:_1	AUGUSTUS	CDS	10035286	10035467	1	+	2	ID=g1521.t1.CDS2;Parent=g1521.t1;
OX451215.1_Phasia_obesa_genome_assembly,_chromosome:_1	AUGUSTUS	exon	10035286	10035467	.	+	.	ID=g1521.t1.exon2;Parent=g1521.t1;
OX451215.1_Phasia_obesa_genome_assembly,_chromosome:_1	AUGUSTUS	intron	10035468	10035667	1	+	.	ID=g1521.t1.intron2;Parent=g1521.t1;
OX451215.1_Phasia_obesa_genome_assembly,_chromosome:_1	AUGUSTUS	CDS	10035668	10035826	1	+	0	ID=g1521.t1.CDS3;Parent=g1521.t1;
OX451215.1_Phasia_obesa_genome_assembly,_chromosome:_1	AUGUSTUS	exon	10035668	10035826	.	+	.	ID=g1521.t1.exon3;Parent=g1521.t1;
OX451215.1_Phasia_obesa_genome_assembly,_chromosome:_1	AUGUSTUS	stop_codon	10035824	10035826	.	+	0	ID=g1521.t1.stop1;Parent=g1521.t1;
OX451215.1_Phasia_obesa_genome_assembly,_chromosome:_1	AUGUSTUS	gene	10036253	10040014	.	-	.	ID=g1522;
OX451215.1_Phasia_obesa_genome_assembly,_chromosome:_1	AUGUSTUS	mRNA	10036253	10040014	1	-	.	ID=g1522.t1;Parent=g1522;
OX451215.1_Phasia_obesa_genome_assembly,_chromosome:_1	AUGUSTUS	stop_codon	10036253	10036255	.	-	0	ID=g1522.t1.stop1;Parent=g1522.t1;
OX451215.1_Phasia_obesa_genome_assembly,_chromosome:_1	AUGUSTUS	CDS	10036253	10037094	1	-	2	ID=g1522.t1.CDS1;Parent=g1522.t1;
OX451215.1_Phasia_obesa_genome_assembly,_chromosome:_1	AUGUSTUS	exon	10036253	10037094	.	-	.	ID=g1522.t1.exon1;Parent=g1522.t1;
OX451215.1_Phasia_obesa_genome_assembly,_chromosome:_1	AUGUSTUS	intron	10037095	10037154	1	-	.	ID=g1522.t1.intron1;Parent=g1522.t1;
OX451215.1_Phasia_obesa_genome_assembly,_chromosome:_1	AUGUSTUS	CDS	10037155	10037585	1	-	1	ID=g1522.t1.CDS2;Parent=g1522.t1;
OX451215.1_Phasia_obesa_genome_assembly,_chromosome:_1	AUGUSTUS	exon	10037155	10037585	.	-	.	ID=g1522.t1.exon2;Parent=g1522.t1;
OX451215.1_Phasia_obesa_genome_assembly,_chromosome:_1	AUGUSTUS	intron	10037586	10037645	1	-	.	ID=g1522.t1.intron2;Parent=g1522.t1;
OX451215.1_Phasia_obesa_genome_assembly,_chromosome:_1	AUGUSTUS	CDS	10037646	10037713	1	-	0	ID=g1522.t1.CDS3;Parent=g1522.t1;
OX451215.1_Phasia_obesa_genome_assembly,_chromosome:_1	AUGUSTUS	exon	10037646	10037713	.	-	.	ID=g1522.t1.exon3;Parent=g1522.t1;
OX451215.1_Phasia_obesa_genome_assembly,_chromosome:_1	AUGUSTUS	intron	10037714	10037775	1	-	.	ID=g1522.t1.intron3;Parent=g1522.t1;
OX451215.1_Phasia_obesa_genome_assembly,_chromosome:_1	AUGUSTUS	CDS	10037776	10038515	1	-	2	ID=g1522.t1.CDS4;Parent=g1522.t1;
OX451215.1_Phasia_obesa_genome_assembly,_chromosome:_1	AUGUSTUS	exon	10037776	10038515	.	-	.	ID=g1522.t1.exon4;Parent=g1522.t1;
OX451215.1_Phasia_obesa_genome_assembly,_chromosome:_1	AUGUSTUS	intron	10038516	10038571	1	-	.	ID=g1522.t1.intron4;Parent=g1522.t1;
OX451215.1_Phasia_obesa_genome_assembly,_chromosome:_1	AUGUSTUS	CDS	10038572	10038657	1	-	1	ID=g1522.t1.CDS5;Parent=g1522.t1;
OX451215.1_Phasia_obesa_genome_assembly,_chromosome:_1	AUGUSTUS	exon	10038572	10038657	.	-	.	ID=g1522.t1.exon5;Parent=g1522.t1;
OX451215.1_Phasia_obesa_genome_assembly,_chromosome:_1	AUGUSTUS	intron	10038658	10038719	1	-	.	ID=g1522.t1.intron5;Parent=g1522.t1;
OX451215.1_Phasia_obesa_genome_assembly,_chromosome:_1	AUGUSTUS	CDS	10038720	10038837	1	-	2	ID=g1522.t1.CDS6;Parent=g1522.t1;
OX451215.1_Phasia_obesa_genome_assembly,_chromosome:_1	AUGUSTUS	exon	10038720	10038837	.	-	.	ID=g1522.t1.exon6;Parent=g1522.t1;
OX451215.1_Phasia_obesa_genome_assembly,_chromosome:_1	AUGUSTUS	intron	10038838	10038898	1	-	.	ID=g1522.t1.intron6;Parent=g1522.t1;
OX451215.1_Phasia_obesa_genome_assembly,_chromosome:_1	AUGUSTUS	CDS	10038899	10039558	1	-	2	ID=g1522.t1.CDS7;Parent=g1522.t1;
OX451215.1_Phasia_obesa_genome_assembly,_chromosome:_1	AUGUSTUS	exon	10038899	10039558	.	-	.	ID=g1522.t1.exon7;Parent=g1522.t1;
OX451215.1_Phasia_obesa_genome_assembly,_chromosome:_1	AUGUSTUS	intron	10039559	10039633	1	-	.	ID=g1522.t1.intron7;Parent=g1522.t1;
OX451215.1_Phasia_obesa_genome_assembly,_chromosome:_1	AUGUSTUS	CDS	10039634	10039743	1	-	1	ID=g1522.t1.CDS8;Parent=g1522.t1;
OX451215.1_Phasia_obesa_genome_assembly,_chromosome:_1	AUGUSTUS	exon	10039634	10039743	.	-	.	ID=g1522.t1.exon8;Parent=g1522.t1;
OX451215.1_Phasia_obesa_genome_assembly,_chromosome:_1	AUGUSTUS	intron	10039744	10039829	1	-	.	ID=g1522.t1.intron8;Parent=g1522.t1;
OX451215.1_Phasia_obesa_genome_assembly,_chromosome:_1	AUGUSTUS	CDS	10039830	10040014	1	-	0	ID=g1522.t1.CDS9;Parent=g1522.t1;
OX451215.1_Phasia_obesa_genome_assembly,_chromosome:_1	AUGUSTUS	exon	10039830	10040014	.	-	.	ID=g1522.t1.exon9;Parent=g1522.t1;
OX451215.1_Phasia_obesa_genome_assembly,_chromosome:_1	AUGUSTUS	start_codon	10040012	10040014	.	-	0	ID=g1522.t1.start1;Parent=g1522.t1;
OX451215.1_Phasia_obesa_genome_assembly,_chromosome:_1	AUGUSTUS	gene	10042942	10044100	.	+	.	ID=g1523;
OX451215.1_Phasia_obesa_genome_assembly,_chromosome:_1	AUGUSTUS	mRNA	10042942	10044100	1	+	.	ID=g1523.t1;Parent=g1523;
OX451215.1_Phasia_obesa_genome_assembly,_chromosome:_1	AUGUSTUS	start_codon	10042942	10042944	.	+	0	ID=g1523.t1.start1;Parent=g1523.t1;
OX451215.1_Phasia_obesa_genome_assembly,_chromosome:_1	AUGUSTUS	CDS	10042942	10043064	1	+	0	ID=g1523.t1.CDS1;Parent=g1523.t1;
OX451215.1_Phasia_obesa_genome_assembly,_chromosome:_1	AUGUSTUS	exon	10042942	10043064	.	+	.	ID=g1523.t1.exon1;Parent=g1523.t1;
OX451215.1_Phasia_obesa_genome_assembly,_chromosome:_1	AUGUSTUS	intron	10043065	10043197	1	+	.	ID=g1523.t1.intron1;Parent=g1523.t1;
OX451215.1_Phasia_obesa_genome_assembly,_chromosome:_1	AUGUSTUS	CDS	10043198	10043353	1	+	0	ID=g1523.t1.CDS2;Parent=g1523.t1;
OX451215.1_Phasia_obesa_genome_assembly,_chromosome:_1	AUGUSTUS	exon	10043198	10043353	.	+	.	ID=g1523.t1.exon2;Parent=g1523.t1;
OX451215.1_Phasia_obesa_genome_assembly,_chromosome:_1	AUGUSTUS	intron	10043354	10043512	1	+	.	ID=g1523.t1.intron2;Parent=g1523.t1;
OX451215.1_Phasia_obesa_genome_assembly,_chromosome:_1	AUGUSTUS	CDS	10043513	10043650	1	+	0	ID=g1523.t1.CDS3;Parent=g1523.t1;
OX451215.1_Phasia_obesa_genome_assembly,_chromosome:_1	AUGUSTUS	exon	10043513	10043650	.	+	.	ID=g1523.t1.exon3;Parent=g1523.t1;
OX451215.1_Phasia_obesa_genome_assembly,_chromosome:_1	AUGUSTUS	intron	10043651	10043708	1	+	.	ID=g1523.t1.intron3;Parent=g1523.t1;
OX451215.1_Phasia_obesa_genome_assembly,_chromosome:_1	AUGUSTUS	CDS	10043709	10043923	1	+	0	ID=g1523.t1.CDS4;Parent=g1523.t1;
OX451215.1_Phasia_obesa_genome_assembly,_chromosome:_1	AUGUSTUS	exon	10043709	10043923	.	+	.	ID=g1523.t1.exon4;Parent=g1523.t1;
OX451215.1_Phasia_obesa_genome_assembly,_chromosome:_1	AUGUSTUS	intron	10043924	10043985	1	+	.	ID=g1523.t1.intron4;Parent=g1523.t1;
OX451215.1_Phasia_obesa_genome_assembly,_chromosome:_1	AUGUSTUS	CDS	10043986	10044100	1	+	1	ID=g1523.t1.CDS5;Parent=g1523.t1;
OX451215.1_Phasia_obesa_genome_assembly,_chromosome:_1	AUGUSTUS	exon	10043986	10044100	.	+	.	ID=g1523.t1.exon5;Parent=g1523.t1;
OX451215.1_Phasia_obesa_genome_assembly,_chromosome:_1	AUGUSTUS	stop_codon	10044098	10044100	.	+	0	ID=g1523.t1.stop1;Parent=g1523.t1;
OX451215.1_Phasia_obesa_genome_assembly,_chromosome:_1	AUGUSTUS	gene	10050932	10074095	.	-	.	ID=g1524;
OX451215.1_Phasia_obesa_genome_assembly,_chromosome:_1	AUGUSTUS	mRNA	10050932	10074095	0.22	-	.	ID=g1524.t1;Parent=g1524;
OX451215.1_Phasia_obesa_genome_assembly,_chromosome:_1	AUGUSTUS	stop_codon	10050932	10050934	.	-	0	ID=g1524.t1.stop1;Parent=g1524.t1;
OX451215.1_Phasia_obesa_genome_assembly,_chromosome:_1	AUGUSTUS	CDS	10050932	10051045	1	-	0	ID=g1524.t1.CDS1;Parent=g1524.t1;
OX451215.1_Phasia_obesa_genome_assembly,_chromosome:_1	AUGUSTUS	exon	10050932	10051045	.	-	.	ID=g1524.t1.exon1;Parent=g1524.t1;
OX451215.1_Phasia_obesa_genome_assembly,_chromosome:_1	AUGUSTUS	intron	10051046	10053626	1	-	.	ID=g1524.t1.intron1;Parent=g1524.t1;
OX451215.1_Phasia_obesa_genome_assembly,_chromosome:_1	AUGUSTUS	CDS	10053627	10053868	1	-	2	ID=g1524.t1.CDS2;Parent=g1524.t1;
OX451215.1_Phasia_obesa_genome_assembly,_chromosome:_1	AUGUSTUS	exon	10053627	10053868	.	-	.	ID=g1524.t1.exon2;Parent=g1524.t1;
OX451215.1_Phasia_obesa_genome_assembly,_chromosome:_1	AUGUSTUS	intron	10053869	10053949	1	-	.	ID=g1524.t1.intron2;Parent=g1524.t1;
OX451215.1_Phasia_obesa_genome_assembly,_chromosome:_1	AUGUSTUS	CDS	10053950	10054016	1	-	0	ID=g1524.t1.CDS3;Parent=g1524.t1;
OX451215.1_Phasia_obesa_genome_assembly,_chromosome:_1	AUGUSTUS	exon	10053950	10054016	.	-	.	ID=g1524.t1.exon3;Parent=g1524.t1;
OX451215.1_Phasia_obesa_genome_assembly,_chromosome:_1	AUGUSTUS	intron	10054017	10057935	1	-	.	ID=g1524.t1.intron3;Parent=g1524.t1;
OX451215.1_Phasia_obesa_genome_assembly,_chromosome:_1	AUGUSTUS	CDS	10057936	10058042	1	-	2	ID=g1524.t1.CDS4;Parent=g1524.t1;
OX451215.1_Phasia_obesa_genome_assembly,_chromosome:_1	AUGUSTUS	exon	10057936	10058042	.	-	.	ID=g1524.t1.exon4;Parent=g1524.t1;
OX451215.1_Phasia_obesa_genome_assembly,_chromosome:_1	AUGUSTUS	intron	10058043	10061570	1	-	.	ID=g1524.t1.intron4;Parent=g1524.t1;
OX451215.1_Phasia_obesa_genome_assembly,_chromosome:_1	AUGUSTUS	CDS	10061571	10061710	1	-	1	ID=g1524.t1.CDS5;Parent=g1524.t1;
OX451215.1_Phasia_obesa_genome_assembly,_chromosome:_1	AUGUSTUS	exon	10061571	10061710	.	-	.	ID=g1524.t1.exon5;Parent=g1524.t1;
OX451215.1_Phasia_obesa_genome_assembly,_chromosome:_1	AUGUSTUS	intron	10061711	10065667	1	-	.	ID=g1524.t1.intron5;Parent=g1524.t1;
OX451215.1_Phasia_obesa_genome_assembly,_chromosome:_1	AUGUSTUS	CDS	10065668	10065841	1	-	1	ID=g1524.t1.CDS6;Parent=g1524.t1;
OX451215.1_Phasia_obesa_genome_assembly,_chromosome:_1	AUGUSTUS	exon	10065668	10065841	.	-	.	ID=g1524.t1.exon6;Parent=g1524.t1;
OX451215.1_Phasia_obesa_genome_assembly,_chromosome:_1	AUGUSTUS	intron	10065842	10065916	1	-	.	ID=g1524.t1.intron6;Parent=g1524.t1;
OX451215.1_Phasia_obesa_genome_assembly,_chromosome:_1	AUGUSTUS	CDS	10065917	10066440	1	-	0	ID=g1524.t1.CDS7;Parent=g1524.t1;
OX451215.1_Phasia_obesa_genome_assembly,_chromosome:_1	AUGUSTUS	exon	10065917	10066440	.	-	.	ID=g1524.t1.exon7;Parent=g1524.t1;
OX451215.1_Phasia_obesa_genome_assembly,_chromosome:_1	AUGUSTUS	intron	10066441	10066650	1	-	.	ID=g1524.t1.intron7;Parent=g1524.t1;
OX451215.1_Phasia_obesa_genome_assembly,_chromosome:_1	AUGUSTUS	CDS	10066651	10066707	1	-	0	ID=g1524.t1.CDS8;Parent=g1524.t1;
OX451215.1_Phasia_obesa_genome_assembly,_chromosome:_1	AUGUSTUS	exon	10066651	10066707	.	-	.	ID=g1524.t1.exon8;Parent=g1524.t1;
OX451215.1_Phasia_obesa_genome_assembly,_chromosome:_1	AUGUSTUS	intron	10066708	10067194	1	-	.	ID=g1524.t1.intron8;Parent=g1524.t1;
OX451215.1_Phasia_obesa_genome_assembly,_chromosome:_1	AUGUSTUS	CDS	10067195	10067875	1	-	0	ID=g1524.t1.CDS9;Parent=g1524.t1;
OX451215.1_Phasia_obesa_genome_assembly,_chromosome:_1	AUGUSTUS	exon	10067195	10067875	.	-	.	ID=g1524.t1.exon9;Parent=g1524.t1;
OX451215.1_Phasia_obesa_genome_assembly,_chromosome:_1	AUGUSTUS	intron	10067876	10072329	1	-	.	ID=g1524.t1.intron9;Parent=g1524.t1;
OX451215.1_Phasia_obesa_genome_assembly,_chromosome:_1	AUGUSTUS	CDS	10072330	10072640	0.99	-	2	ID=g1524.t1.CDS10;Parent=g1524.t1;
OX451215.1_Phasia_obesa_genome_assembly,_chromosome:_1	AUGUSTUS	exon	10072330	10072640	.	-	.	ID=g1524.t1.exon10;Parent=g1524.t1;
OX451215.1_Phasia_obesa_genome_assembly,_chromosome:_1	AUGUSTUS	intron	10072641	10074076	0.22	-	.	ID=g1524.t1.intron10;Parent=g1524.t1;
OX451215.1_Phasia_obesa_genome_assembly,_chromosome:_1	AUGUSTUS	CDS	10074077	10074095	0.22	-	0	ID=g1524.t1.CDS11;Parent=g1524.t1;
OX451215.1_Phasia_obesa_genome_assembly,_chromosome:_1	AUGUSTUS	exon	10074077	10074095	.	-	.	ID=g1524.t1.exon11;Parent=g1524.t1;
OX451215.1_Phasia_obesa_genome_assembly,_chromosome:_1	AUGUSTUS	start_codon	10074093	10074095	.	-	0	ID=g1524.t1.start1;Parent=g1524.t1;
OX451215.1_Phasia_obesa_genome_assembly,_chromosome:_1	AUGUSTUS	mRNA	10050932	10074095	0.28	-	.	ID=g1524.t2;Parent=g1524;
OX451215.1_Phasia_obesa_genome_assembly,_chromosome:_1	AUGUSTUS	stop_codon	10050932	10050934	.	-	0	ID=g1524.t2.stop1;Parent=g1524.t2;
OX451215.1_Phasia_obesa_genome_assembly,_chromosome:_1	AUGUSTUS	CDS	10050932	10051045	1	-	0	ID=g1524.t2.CDS1;Parent=g1524.t2;
OX451215.1_Phasia_obesa_genome_assembly,_chromosome:_1	AUGUSTUS	exon	10050932	10051045	.	-	.	ID=g1524.t2.exon1;Parent=g1524.t2;
OX451215.1_Phasia_obesa_genome_assembly,_chromosome:_1	AUGUSTUS	intron	10051046	10053626	1	-	.	ID=g1524.t2.intron1;Parent=g1524.t2;
OX451215.1_Phasia_obesa_genome_assembly,_chromosome:_1	AUGUSTUS	CDS	10053627	10053868	1	-	2	ID=g1524.t2.CDS2;Parent=g1524.t2;
OX451215.1_Phasia_obesa_genome_assembly,_chromosome:_1	AUGUSTUS	exon	10053627	10053868	.	-	.	ID=g1524.t2.exon2;Parent=g1524.t2;
OX451215.1_Phasia_obesa_genome_assembly,_chromosome:_1	AUGUSTUS	intron	10053869	10053949	1	-	.	ID=g1524.t2.intron2;Parent=g1524.t2;
OX451215.1_Phasia_obesa_genome_assembly,_chromosome:_1	AUGUSTUS	CDS	10053950	10054016	1	-	0	ID=g1524.t2.CDS3;Parent=g1524.t2;
OX451215.1_Phasia_obesa_genome_assembly,_chromosome:_1	AUGUSTUS	exon	10053950	10054016	.	-	.	ID=g1524.t2.exon3;Parent=g1524.t2;
OX451215.1_Phasia_obesa_genome_assembly,_chromosome:_1	AUGUSTUS	intron	10054017	10061093	1	-	.	ID=g1524.t2.intron3;Parent=g1524.t2;
OX451215.1_Phasia_obesa_genome_assembly,_chromosome:_1	AUGUSTUS	CDS	10061094	10061182	1	-	2	ID=g1524.t2.CDS4;Parent=g1524.t2;
OX451215.1_Phasia_obesa_genome_assembly,_chromosome:_1	AUGUSTUS	exon	10061094	10061182	.	-	.	ID=g1524.t2.exon4;Parent=g1524.t2;
OX451215.1_Phasia_obesa_genome_assembly,_chromosome:_1	AUGUSTUS	intron	10061183	10061570	1	-	.	ID=g1524.t2.intron4;Parent=g1524.t2;
OX451215.1_Phasia_obesa_genome_assembly,_chromosome:_1	AUGUSTUS	CDS	10061571	10061710	1	-	1	ID=g1524.t2.CDS5;Parent=g1524.t2;
OX451215.1_Phasia_obesa_genome_assembly,_chromosome:_1	AUGUSTUS	exon	10061571	10061710	.	-	.	ID=g1524.t2.exon5;Parent=g1524.t2;
OX451215.1_Phasia_obesa_genome_assembly,_chromosome:_1	AUGUSTUS	intron	10061711	10065667	1	-	.	ID=g1524.t2.intron5;Parent=g1524.t2;
OX451215.1_Phasia_obesa_genome_assembly,_chromosome:_1	AUGUSTUS	CDS	10065668	10065841	1	-	1	ID=g1524.t2.CDS6;Parent=g1524.t2;
OX451215.1_Phasia_obesa_genome_assembly,_chromosome:_1	AUGUSTUS	exon	10065668	10065841	.	-	.	ID=g1524.t2.exon6;Parent=g1524.t2;
OX451215.1_Phasia_obesa_genome_assembly,_chromosome:_1	AUGUSTUS	intron	10065842	10065916	1	-	.	ID=g1524.t2.intron6;Parent=g1524.t2;
OX451215.1_Phasia_obesa_genome_assembly,_chromosome:_1	AUGUSTUS	CDS	10065917	10066440	1	-	0	ID=g1524.t2.CDS7;Parent=g1524.t2;
OX451215.1_Phasia_obesa_genome_assembly,_chromosome:_1	AUGUSTUS	exon	10065917	10066440	.	-	.	ID=g1524.t2.exon7;Parent=g1524.t2;
OX451215.1_Phasia_obesa_genome_assembly,_chromosome:_1	AUGUSTUS	intron	10066441	10066650	1	-	.	ID=g1524.t2.intron7;Parent=g1524.t2;
OX451215.1_Phasia_obesa_genome_assembly,_chromosome:_1	AUGUSTUS	CDS	10066651	10066707	1	-	0	ID=g1524.t2.CDS8;Parent=g1524.t2;
OX451215.1_Phasia_obesa_genome_assembly,_chromosome:_1	AUGUSTUS	exon	10066651	10066707	.	-	.	ID=g1524.t2.exon8;Parent=g1524.t2;
OX451215.1_Phasia_obesa_genome_assembly,_chromosome:_1	AUGUSTUS	intron	10066708	10067194	1	-	.	ID=g1524.t2.intron8;Parent=g1524.t2;
OX451215.1_Phasia_obesa_genome_assembly,_chromosome:_1	AUGUSTUS	CDS	10067195	10067875	1	-	0	ID=g1524.t2.CDS9;Parent=g1524.t2;
OX451215.1_Phasia_obesa_genome_assembly,_chromosome:_1	AUGUSTUS	exon	10067195	10067875	.	-	.	ID=g1524.t2.exon9;Parent=g1524.t2;
OX451215.1_Phasia_obesa_genome_assembly,_chromosome:_1	AUGUSTUS	intron	10067876	10072329	1	-	.	ID=g1524.t2.intron9;Parent=g1524.t2;
OX451215.1_Phasia_obesa_genome_assembly,_chromosome:_1	AUGUSTUS	CDS	10072330	10072640	1	-	2	ID=g1524.t2.CDS10;Parent=g1524.t2;
OX451215.1_Phasia_obesa_genome_assembly,_chromosome:_1	AUGUSTUS	exon	10072330	10072640	.	-	.	ID=g1524.t2.exon10;Parent=g1524.t2;
OX451215.1_Phasia_obesa_genome_assembly,_chromosome:_1	AUGUSTUS	intron	10072641	10074076	0.28	-	.	ID=g1524.t2.intron10;Parent=g1524.t2;
OX451215.1_Phasia_obesa_genome_assembly,_chromosome:_1	AUGUSTUS	CDS	10074077	10074095	0.28	-	0	ID=g1524.t2.CDS11;Parent=g1524.t2;
OX451215.1_Phasia_obesa_genome_assembly,_chromosome:_1	AUGUSTUS	exon	10074077	10074095	.	-	.	ID=g1524.t2.exon11;Parent=g1524.t2;
OX451215.1_Phasia_obesa_genome_assembly,_chromosome:_1	AUGUSTUS	start_codon	10074093	10074095	.	-	0	ID=g1524.t2.start1;Parent=g1524.t2;
OX451215.1_Phasia_obesa_genome_assembly,_chromosome:_1	AUGUSTUS	mRNA	10050932	10074095	0.31	-	.	ID=g1524.t3;Parent=g1524;
OX451215.1_Phasia_obesa_genome_assembly,_chromosome:_1	AUGUSTUS	stop_codon	10050932	10050934	.	-	0	ID=g1524.t3.stop1;Parent=g1524.t3;
OX451215.1_Phasia_obesa_genome_assembly,_chromosome:_1	AUGUSTUS	CDS	10050932	10051045	1	-	0	ID=g1524.t3.CDS1;Parent=g1524.t3;
OX451215.1_Phasia_obesa_genome_assembly,_chromosome:_1	AUGUSTUS	exon	10050932	10051045	.	-	.	ID=g1524.t3.exon1;Parent=g1524.t3;
OX451215.1_Phasia_obesa_genome_assembly,_chromosome:_1	AUGUSTUS	intron	10051046	10053626	1	-	.	ID=g1524.t3.intron1;Parent=g1524.t3;
OX451215.1_Phasia_obesa_genome_assembly,_chromosome:_1	AUGUSTUS	CDS	10053627	10053868	1	-	2	ID=g1524.t3.CDS2;Parent=g1524.t3;
OX451215.1_Phasia_obesa_genome_assembly,_chromosome:_1	AUGUSTUS	exon	10053627	10053868	.	-	.	ID=g1524.t3.exon2;Parent=g1524.t3;
OX451215.1_Phasia_obesa_genome_assembly,_chromosome:_1	AUGUSTUS	intron	10053869	10053949	1	-	.	ID=g1524.t3.intron2;Parent=g1524.t3;
OX451215.1_Phasia_obesa_genome_assembly,_chromosome:_1	AUGUSTUS	CDS	10053950	10054016	1	-	0	ID=g1524.t3.CDS3;Parent=g1524.t3;
OX451215.1_Phasia_obesa_genome_assembly,_chromosome:_1	AUGUSTUS	exon	10053950	10054016	.	-	.	ID=g1524.t3.exon3;Parent=g1524.t3;
OX451215.1_Phasia_obesa_genome_assembly,_chromosome:_1	AUGUSTUS	intron	10054017	10057935	1	-	.	ID=g1524.t3.intron3;Parent=g1524.t3;
OX451215.1_Phasia_obesa_genome_assembly,_chromosome:_1	AUGUSTUS	CDS	10057936	10058042	1	-	2	ID=g1524.t3.CDS4;Parent=g1524.t3;
OX451215.1_Phasia_obesa_genome_assembly,_chromosome:_1	AUGUSTUS	exon	10057936	10058042	.	-	.	ID=g1524.t3.exon4;Parent=g1524.t3;
OX451215.1_Phasia_obesa_genome_assembly,_chromosome:_1	AUGUSTUS	intron	10058043	10061089	1	-	.	ID=g1524.t3.intron4;Parent=g1524.t3;
OX451215.1_Phasia_obesa_genome_assembly,_chromosome:_1	AUGUSTUS	CDS	10061090	10061182	1	-	2	ID=g1524.t3.CDS5;Parent=g1524.t3;
OX451215.1_Phasia_obesa_genome_assembly,_chromosome:_1	AUGUSTUS	exon	10061090	10061182	.	-	.	ID=g1524.t3.exon5;Parent=g1524.t3;
OX451215.1_Phasia_obesa_genome_assembly,_chromosome:_1	AUGUSTUS	intron	10061183	10061570	1	-	.	ID=g1524.t3.intron5;Parent=g1524.t3;
OX451215.1_Phasia_obesa_genome_assembly,_chromosome:_1	AUGUSTUS	CDS	10061571	10061710	1	-	1	ID=g1524.t3.CDS6;Parent=g1524.t3;
OX451215.1_Phasia_obesa_genome_assembly,_chromosome:_1	AUGUSTUS	exon	10061571	10061710	.	-	.	ID=g1524.t3.exon6;Parent=g1524.t3;
OX451215.1_Phasia_obesa_genome_assembly,_chromosome:_1	AUGUSTUS	intron	10061711	10065667	1	-	.	ID=g1524.t3.intron6;Parent=g1524.t3;
OX451215.1_Phasia_obesa_genome_assembly,_chromosome:_1	AUGUSTUS	CDS	10065668	10065841	1	-	1	ID=g1524.t3.CDS7;Parent=g1524.t3;
OX451215.1_Phasia_obesa_genome_assembly,_chromosome:_1	AUGUSTUS	exon	10065668	10065841	.	-	.	ID=g1524.t3.exon7;Parent=g1524.t3;
OX451215.1_Phasia_obesa_genome_assembly,_chromosome:_1	AUGUSTUS	intron	10065842	10065916	1	-	.	ID=g1524.t3.intron7;Parent=g1524.t3;
OX451215.1_Phasia_obesa_genome_assembly,_chromosome:_1	AUGUSTUS	CDS	10065917	10066440	1	-	0	ID=g1524.t3.CDS8;Parent=g1524.t3;
OX451215.1_Phasia_obesa_genome_assembly,_chromosome:_1	AUGUSTUS	exon	10065917	10066440	.	-	.	ID=g1524.t3.exon8;Parent=g1524.t3;
OX451215.1_Phasia_obesa_genome_assembly,_chromosome:_1	AUGUSTUS	intron	10066441	10066650	1	-	.	ID=g1524.t3.intron8;Parent=g1524.t3;
OX451215.1_Phasia_obesa_genome_assembly,_chromosome:_1	AUGUSTUS	CDS	10066651	10066707	1	-	0	ID=g1524.t3.CDS9;Parent=g1524.t3;
OX451215.1_Phasia_obesa_genome_assembly,_chromosome:_1	AUGUSTUS	exon	10066651	10066707	.	-	.	ID=g1524.t3.exon9;Parent=g1524.t3;
OX451215.1_Phasia_obesa_genome_assembly,_chromosome:_1	AUGUSTUS	intron	10066708	10067194	1	-	.	ID=g1524.t3.intron9;Parent=g1524.t3;
OX451215.1_Phasia_obesa_genome_assembly,_chromosome:_1	AUGUSTUS	CDS	10067195	10067875	1	-	0	ID=g1524.t3.CDS10;Parent=g1524.t3;
OX451215.1_Phasia_obesa_genome_assembly,_chromosome:_1	AUGUSTUS	exon	10067195	10067875	.	-	.	ID=g1524.t3.exon10;Parent=g1524.t3;
OX451215.1_Phasia_obesa_genome_assembly,_chromosome:_1	AUGUSTUS	intron	10067876	10072329	1	-	.	ID=g1524.t3.intron10;Parent=g1524.t3;
OX451215.1_Phasia_obesa_genome_assembly,_chromosome:_1	AUGUSTUS	CDS	10072330	10072640	0.97	-	2	ID=g1524.t3.CDS11;Parent=g1524.t3;
OX451215.1_Phasia_obesa_genome_assembly,_chromosome:_1	AUGUSTUS	exon	10072330	10072640	.	-	.	ID=g1524.t3.exon11;Parent=g1524.t3;
OX451215.1_Phasia_obesa_genome_assembly,_chromosome:_1	AUGUSTUS	intron	10072641	10074076	0.31	-	.	ID=g1524.t3.intron11;Parent=g1524.t3;
OX451215.1_Phasia_obesa_genome_assembly,_chromosome:_1	AUGUSTUS	CDS	10074077	10074095	0.31	-	0	ID=g1524.t3.CDS12;Parent=g1524.t3;
OX451215.1_Phasia_obesa_genome_assembly,_chromosome:_1	AUGUSTUS	exon	10074077	10074095	.	-	.	ID=g1524.t3.exon12;Parent=g1524.t3;
OX451215.1_Phasia_obesa_genome_assembly,_chromosome:_1	AUGUSTUS	start_codon	10074093	10074095	.	-	0	ID=g1524.t3.start1;Parent=g1524.t3;
OX451215.1_Phasia_obesa_genome_assembly,_chromosome:_1	GeneMark.hmm3	mRNA	10050932	10057950	.	-	.	ID=g1524.t4;Parent=g1524;
OX451215.1_Phasia_obesa_genome_assembly,_chromosome:_1	GeneMark.hmm3	stop_codon	10050932	10050934	.	-	0	ID=g1524.t4.stop1;Parent=g1524.t4;
OX451215.1_Phasia_obesa_genome_assembly,_chromosome:_1	GeneMark.hmm3	CDS	10050932	10051045	.	-	0	ID=g1524.t4.CDS1;Parent=g1524.t4;
OX451215.1_Phasia_obesa_genome_assembly,_chromosome:_1	GeneMark.hmm3	exon	10050932	10051045	0	-	.	ID=g1524.t4.exon1;Parent=g1524.t4;
OX451215.1_Phasia_obesa_genome_assembly,_chromosome:_1	GeneMark.hmm3	intron	10051046	10053626	.	-	2	ID=g1524.t4.intron1;Parent=g1524.t4;
OX451215.1_Phasia_obesa_genome_assembly,_chromosome:_1	GeneMark.hmm3	CDS	10053627	10053868	.	-	2	ID=g1524.t4.CDS2;Parent=g1524.t4;
OX451215.1_Phasia_obesa_genome_assembly,_chromosome:_1	GeneMark.hmm3	exon	10053627	10053868	0	-	.	ID=g1524.t4.exon2;Parent=g1524.t4;
OX451215.1_Phasia_obesa_genome_assembly,_chromosome:_1	GeneMark.hmm3	intron	10053869	10053949	.	-	0	ID=g1524.t4.intron2;Parent=g1524.t4;
OX451215.1_Phasia_obesa_genome_assembly,_chromosome:_1	GeneMark.hmm3	CDS	10053950	10054016	.	-	0	ID=g1524.t4.CDS3;Parent=g1524.t4;
OX451215.1_Phasia_obesa_genome_assembly,_chromosome:_1	GeneMark.hmm3	exon	10053950	10054016	0	-	.	ID=g1524.t4.exon3;Parent=g1524.t4;
OX451215.1_Phasia_obesa_genome_assembly,_chromosome:_1	GeneMark.hmm3	intron	10054017	10057935	.	-	0	ID=g1524.t4.intron3;Parent=g1524.t4;
OX451215.1_Phasia_obesa_genome_assembly,_chromosome:_1	GeneMark.hmm3	CDS	10057936	10057950	.	-	0	ID=g1524.t4.CDS4;Parent=g1524.t4;
OX451215.1_Phasia_obesa_genome_assembly,_chromosome:_1	GeneMark.hmm3	exon	10057936	10057950	0	-	.	ID=g1524.t4.exon4;Parent=g1524.t4;
OX451215.1_Phasia_obesa_genome_assembly,_chromosome:_1	GeneMark.hmm3	start_codon	10057948	10057950	.	-	0	ID=g1524.t4.start1;Parent=g1524.t4;
OX451215.1_Phasia_obesa_genome_assembly,_chromosome:_1	AUGUSTUS	gene	10076803	10078653	.	+	.	ID=g1525;
OX451215.1_Phasia_obesa_genome_assembly,_chromosome:_1	AUGUSTUS	mRNA	10076803	10078653	1	+	.	ID=g1525.t1;Parent=g1525;
OX451215.1_Phasia_obesa_genome_assembly,_chromosome:_1	AUGUSTUS	start_codon	10076803	10076805	.	+	0	ID=g1525.t1.start1;Parent=g1525.t1;
OX451215.1_Phasia_obesa_genome_assembly,_chromosome:_1	AUGUSTUS	CDS	10076803	10078653	1	+	0	ID=g1525.t1.CDS1;Parent=g1525.t1;
OX451215.1_Phasia_obesa_genome_assembly,_chromosome:_1	AUGUSTUS	exon	10076803	10078653	.	+	.	ID=g1525.t1.exon1;Parent=g1525.t1;
OX451215.1_Phasia_obesa_genome_assembly,_chromosome:_1	AUGUSTUS	stop_codon	10078651	10078653	.	+	0	ID=g1525.t1.stop1;Parent=g1525.t1;
OX451215.1_Phasia_obesa_genome_assembly,_chromosome:_1	AUGUSTUS	gene	10120844	10123915	.	-	.	ID=g1526;
OX451215.1_Phasia_obesa_genome_assembly,_chromosome:_1	AUGUSTUS	mRNA	10120844	10123915	1	-	.	ID=g1526.t1;Parent=g1526;
OX451215.1_Phasia_obesa_genome_assembly,_chromosome:_1	AUGUSTUS	stop_codon	10120844	10120846	.	-	0	ID=g1526.t1.stop1;Parent=g1526.t1;
OX451215.1_Phasia_obesa_genome_assembly,_chromosome:_1	AUGUSTUS	CDS	10120844	10120925	1	-	1	ID=g1526.t1.CDS1;Parent=g1526.t1;
OX451215.1_Phasia_obesa_genome_assembly,_chromosome:_1	AUGUSTUS	exon	10120844	10120925	.	-	.	ID=g1526.t1.exon1;Parent=g1526.t1;
OX451215.1_Phasia_obesa_genome_assembly,_chromosome:_1	AUGUSTUS	intron	10120926	10120982	1	-	.	ID=g1526.t1.intron1;Parent=g1526.t1;
OX451215.1_Phasia_obesa_genome_assembly,_chromosome:_1	AUGUSTUS	CDS	10120983	10121131	1	-	0	ID=g1526.t1.CDS2;Parent=g1526.t1;
OX451215.1_Phasia_obesa_genome_assembly,_chromosome:_1	AUGUSTUS	exon	10120983	10121131	.	-	.	ID=g1526.t1.exon2;Parent=g1526.t1;
OX451215.1_Phasia_obesa_genome_assembly,_chromosome:_1	AUGUSTUS	intron	10121132	10121198	1	-	.	ID=g1526.t1.intron2;Parent=g1526.t1;
OX451215.1_Phasia_obesa_genome_assembly,_chromosome:_1	AUGUSTUS	CDS	10121199	10121416	1	-	2	ID=g1526.t1.CDS3;Parent=g1526.t1;
OX451215.1_Phasia_obesa_genome_assembly,_chromosome:_1	AUGUSTUS	exon	10121199	10121416	.	-	.	ID=g1526.t1.exon3;Parent=g1526.t1;
OX451215.1_Phasia_obesa_genome_assembly,_chromosome:_1	AUGUSTUS	intron	10121417	10121481	1	-	.	ID=g1526.t1.intron3;Parent=g1526.t1;
OX451215.1_Phasia_obesa_genome_assembly,_chromosome:_1	AUGUSTUS	CDS	10121482	10121726	1	-	1	ID=g1526.t1.CDS4;Parent=g1526.t1;
OX451215.1_Phasia_obesa_genome_assembly,_chromosome:_1	AUGUSTUS	exon	10121482	10121726	.	-	.	ID=g1526.t1.exon4;Parent=g1526.t1;
OX451215.1_Phasia_obesa_genome_assembly,_chromosome:_1	AUGUSTUS	intron	10121727	10121790	1	-	.	ID=g1526.t1.intron4;Parent=g1526.t1;
OX451215.1_Phasia_obesa_genome_assembly,_chromosome:_1	AUGUSTUS	CDS	10121791	10122409	1	-	2	ID=g1526.t1.CDS5;Parent=g1526.t1;
OX451215.1_Phasia_obesa_genome_assembly,_chromosome:_1	AUGUSTUS	exon	10121791	10122409	.	-	.	ID=g1526.t1.exon5;Parent=g1526.t1;
OX451215.1_Phasia_obesa_genome_assembly,_chromosome:_1	AUGUSTUS	intron	10122410	10122488	1	-	.	ID=g1526.t1.intron5;Parent=g1526.t1;
OX451215.1_Phasia_obesa_genome_assembly,_chromosome:_1	AUGUSTUS	CDS	10122489	10122593	1	-	2	ID=g1526.t1.CDS6;Parent=g1526.t1;
OX451215.1_Phasia_obesa_genome_assembly,_chromosome:_1	AUGUSTUS	exon	10122489	10122593	.	-	.	ID=g1526.t1.exon6;Parent=g1526.t1;
OX451215.1_Phasia_obesa_genome_assembly,_chromosome:_1	AUGUSTUS	intron	10122594	10122665	1	-	.	ID=g1526.t1.intron6;Parent=g1526.t1;
OX451215.1_Phasia_obesa_genome_assembly,_chromosome:_1	AUGUSTUS	CDS	10122666	10122882	1	-	0	ID=g1526.t1.CDS7;Parent=g1526.t1;
OX451215.1_Phasia_obesa_genome_assembly,_chromosome:_1	AUGUSTUS	exon	10122666	10122882	.	-	.	ID=g1526.t1.exon7;Parent=g1526.t1;
OX451215.1_Phasia_obesa_genome_assembly,_chromosome:_1	AUGUSTUS	intron	10122883	10122961	1	-	.	ID=g1526.t1.intron7;Parent=g1526.t1;
OX451215.1_Phasia_obesa_genome_assembly,_chromosome:_1	AUGUSTUS	CDS	10122962	10123718	1	-	1	ID=g1526.t1.CDS8;Parent=g1526.t1;
OX451215.1_Phasia_obesa_genome_assembly,_chromosome:_1	AUGUSTUS	exon	10122962	10123718	.	-	.	ID=g1526.t1.exon8;Parent=g1526.t1;
OX451215.1_Phasia_obesa_genome_assembly,_chromosome:_1	AUGUSTUS	intron	10123719	10123787	1	-	.	ID=g1526.t1.intron8;Parent=g1526.t1;
OX451215.1_Phasia_obesa_genome_assembly,_chromosome:_1	AUGUSTUS	CDS	10123788	10123915	1	-	0	ID=g1526.t1.CDS9;Parent=g1526.t1;
OX451215.1_Phasia_obesa_genome_assembly,_chromosome:_1	AUGUSTUS	exon	10123788	10123915	.	-	.	ID=g1526.t1.exon9;Parent=g1526.t1;
OX451215.1_Phasia_obesa_genome_assembly,_chromosome:_1	AUGUSTUS	start_codon	10123913	10123915	.	-	0	ID=g1526.t1.start1;Parent=g1526.t1;
OX451215.1_Phasia_obesa_genome_assembly,_chromosome:_1	AUGUSTUS	gene	10130338	10131724	.	+	.	ID=g1527;
OX451215.1_Phasia_obesa_genome_assembly,_chromosome:_1	AUGUSTUS	mRNA	10130338	10131724	1	+	.	ID=g1527.t1;Parent=g1527;
OX451215.1_Phasia_obesa_genome_assembly,_chromosome:_1	AUGUSTUS	start_codon	10130338	10130340	.	+	0	ID=g1527.t1.start1;Parent=g1527.t1;
OX451215.1_Phasia_obesa_genome_assembly,_chromosome:_1	AUGUSTUS	CDS	10130338	10130466	1	+	0	ID=g1527.t1.CDS1;Parent=g1527.t1;
OX451215.1_Phasia_obesa_genome_assembly,_chromosome:_1	AUGUSTUS	exon	10130338	10130466	.	+	.	ID=g1527.t1.exon1;Parent=g1527.t1;
OX451215.1_Phasia_obesa_genome_assembly,_chromosome:_1	AUGUSTUS	intron	10130467	10131101	1	+	.	ID=g1527.t1.intron1;Parent=g1527.t1;
OX451215.1_Phasia_obesa_genome_assembly,_chromosome:_1	AUGUSTUS	CDS	10131102	10131189	1	+	0	ID=g1527.t1.CDS2;Parent=g1527.t1;
OX451215.1_Phasia_obesa_genome_assembly,_chromosome:_1	AUGUSTUS	exon	10131102	10131189	.	+	.	ID=g1527.t1.exon2;Parent=g1527.t1;
OX451215.1_Phasia_obesa_genome_assembly,_chromosome:_1	AUGUSTUS	intron	10131190	10131263	1	+	.	ID=g1527.t1.intron2;Parent=g1527.t1;
OX451215.1_Phasia_obesa_genome_assembly,_chromosome:_1	AUGUSTUS	CDS	10131264	10131724	1	+	2	ID=g1527.t1.CDS3;Parent=g1527.t1;
OX451215.1_Phasia_obesa_genome_assembly,_chromosome:_1	AUGUSTUS	exon	10131264	10131724	.	+	.	ID=g1527.t1.exon3;Parent=g1527.t1;
OX451215.1_Phasia_obesa_genome_assembly,_chromosome:_1	AUGUSTUS	stop_codon	10131722	10131724	.	+	0	ID=g1527.t1.stop1;Parent=g1527.t1;
OX451215.1_Phasia_obesa_genome_assembly,_chromosome:_1	AUGUSTUS	gene	10138001	10139058	.	+	.	ID=g1528;
OX451215.1_Phasia_obesa_genome_assembly,_chromosome:_1	AUGUSTUS	mRNA	10138001	10139058	1	+	.	ID=g1528.t1;Parent=g1528;
OX451215.1_Phasia_obesa_genome_assembly,_chromosome:_1	AUGUSTUS	start_codon	10138001	10138003	.	+	0	ID=g1528.t1.start1;Parent=g1528.t1;
OX451215.1_Phasia_obesa_genome_assembly,_chromosome:_1	AUGUSTUS	CDS	10138001	10138090	1	+	0	ID=g1528.t1.CDS1;Parent=g1528.t1;
OX451215.1_Phasia_obesa_genome_assembly,_chromosome:_1	AUGUSTUS	exon	10138001	10138090	.	+	.	ID=g1528.t1.exon1;Parent=g1528.t1;
OX451215.1_Phasia_obesa_genome_assembly,_chromosome:_1	AUGUSTUS	intron	10138091	10138149	1	+	.	ID=g1528.t1.intron1;Parent=g1528.t1;
OX451215.1_Phasia_obesa_genome_assembly,_chromosome:_1	AUGUSTUS	CDS	10138150	10138264	1	+	0	ID=g1528.t1.CDS2;Parent=g1528.t1;
OX451215.1_Phasia_obesa_genome_assembly,_chromosome:_1	AUGUSTUS	exon	10138150	10138264	.	+	.	ID=g1528.t1.exon2;Parent=g1528.t1;
OX451215.1_Phasia_obesa_genome_assembly,_chromosome:_1	AUGUSTUS	intron	10138265	10138369	1	+	.	ID=g1528.t1.intron2;Parent=g1528.t1;
OX451215.1_Phasia_obesa_genome_assembly,_chromosome:_1	AUGUSTUS	CDS	10138370	10139058	1	+	2	ID=g1528.t1.CDS3;Parent=g1528.t1;
OX451215.1_Phasia_obesa_genome_assembly,_chromosome:_1	AUGUSTUS	exon	10138370	10139058	.	+	.	ID=g1528.t1.exon3;Parent=g1528.t1;
OX451215.1_Phasia_obesa_genome_assembly,_chromosome:_1	AUGUSTUS	stop_codon	10139056	10139058	.	+	0	ID=g1528.t1.stop1;Parent=g1528.t1;
OX451215.1_Phasia_obesa_genome_assembly,_chromosome:_1	AUGUSTUS	gene	10174197	10175210	.	-	.	ID=g1529;
OX451215.1_Phasia_obesa_genome_assembly,_chromosome:_1	AUGUSTUS	mRNA	10174197	10175210	1	-	.	ID=g1529.t1;Parent=g1529;
OX451215.1_Phasia_obesa_genome_assembly,_chromosome:_1	AUGUSTUS	stop_codon	10174197	10174199	.	-	0	ID=g1529.t1.stop1;Parent=g1529.t1;
OX451215.1_Phasia_obesa_genome_assembly,_chromosome:_1	AUGUSTUS	CDS	10174197	10175210	1	-	0	ID=g1529.t1.CDS1;Parent=g1529.t1;
OX451215.1_Phasia_obesa_genome_assembly,_chromosome:_1	AUGUSTUS	exon	10174197	10175210	.	-	.	ID=g1529.t1.exon1;Parent=g1529.t1;
OX451215.1_Phasia_obesa_genome_assembly,_chromosome:_1	AUGUSTUS	start_codon	10175208	10175210	.	-	0	ID=g1529.t1.start1;Parent=g1529.t1;
OX451215.1_Phasia_obesa_genome_assembly,_chromosome:_1	AUGUSTUS	gene	10214583	10215221	.	+	.	ID=g1530;
OX451215.1_Phasia_obesa_genome_assembly,_chromosome:_1	AUGUSTUS	mRNA	10214583	10215221	1	+	.	ID=g1530.t1;Parent=g1530;
OX451215.1_Phasia_obesa_genome_assembly,_chromosome:_1	AUGUSTUS	start_codon	10214583	10214585	.	+	0	ID=g1530.t1.start1;Parent=g1530.t1;
OX451215.1_Phasia_obesa_genome_assembly,_chromosome:_1	AUGUSTUS	CDS	10214583	10215221	1	+	0	ID=g1530.t1.CDS1;Parent=g1530.t1;
OX451215.1_Phasia_obesa_genome_assembly,_chromosome:_1	AUGUSTUS	exon	10214583	10215221	.	+	.	ID=g1530.t1.exon1;Parent=g1530.t1;
OX451215.1_Phasia_obesa_genome_assembly,_chromosome:_1	AUGUSTUS	stop_codon	10215219	10215221	.	+	0	ID=g1530.t1.stop1;Parent=g1530.t1;
OX451215.1_Phasia_obesa_genome_assembly,_chromosome:_1	AUGUSTUS	gene	10273343	10278512	.	+	.	ID=g1531;
OX451215.1_Phasia_obesa_genome_assembly,_chromosome:_1	AUGUSTUS	mRNA	10273343	10278512	1	+	.	ID=g1531.t1;Parent=g1531;
OX451215.1_Phasia_obesa_genome_assembly,_chromosome:_1	AUGUSTUS	start_codon	10273343	10273345	.	+	0	ID=g1531.t1.start1;Parent=g1531.t1;
OX451215.1_Phasia_obesa_genome_assembly,_chromosome:_1	AUGUSTUS	CDS	10273343	10273498	1	+	0	ID=g1531.t1.CDS1;Parent=g1531.t1;
OX451215.1_Phasia_obesa_genome_assembly,_chromosome:_1	AUGUSTUS	exon	10273343	10273498	.	+	.	ID=g1531.t1.exon1;Parent=g1531.t1;
OX451215.1_Phasia_obesa_genome_assembly,_chromosome:_1	AUGUSTUS	intron	10273499	10273560	1	+	.	ID=g1531.t1.intron1;Parent=g1531.t1;
OX451215.1_Phasia_obesa_genome_assembly,_chromosome:_1	AUGUSTUS	CDS	10273561	10273804	1	+	0	ID=g1531.t1.CDS2;Parent=g1531.t1;
OX451215.1_Phasia_obesa_genome_assembly,_chromosome:_1	AUGUSTUS	exon	10273561	10273804	.	+	.	ID=g1531.t1.exon2;Parent=g1531.t1;
OX451215.1_Phasia_obesa_genome_assembly,_chromosome:_1	AUGUSTUS	intron	10273805	10273862	1	+	.	ID=g1531.t1.intron2;Parent=g1531.t1;
OX451215.1_Phasia_obesa_genome_assembly,_chromosome:_1	AUGUSTUS	CDS	10273863	10274152	1	+	2	ID=g1531.t1.CDS3;Parent=g1531.t1;
OX451215.1_Phasia_obesa_genome_assembly,_chromosome:_1	AUGUSTUS	exon	10273863	10274152	.	+	.	ID=g1531.t1.exon3;Parent=g1531.t1;
OX451215.1_Phasia_obesa_genome_assembly,_chromosome:_1	AUGUSTUS	intron	10274153	10274214	1	+	.	ID=g1531.t1.intron3;Parent=g1531.t1;
OX451215.1_Phasia_obesa_genome_assembly,_chromosome:_1	AUGUSTUS	CDS	10274215	10275190	1	+	0	ID=g1531.t1.CDS4;Parent=g1531.t1;
OX451215.1_Phasia_obesa_genome_assembly,_chromosome:_1	AUGUSTUS	exon	10274215	10275190	.	+	.	ID=g1531.t1.exon4;Parent=g1531.t1;
OX451215.1_Phasia_obesa_genome_assembly,_chromosome:_1	AUGUSTUS	intron	10275191	10278315	1	+	.	ID=g1531.t1.intron4;Parent=g1531.t1;
OX451215.1_Phasia_obesa_genome_assembly,_chromosome:_1	AUGUSTUS	CDS	10278316	10278512	1	+	2	ID=g1531.t1.CDS5;Parent=g1531.t1;
OX451215.1_Phasia_obesa_genome_assembly,_chromosome:_1	AUGUSTUS	exon	10278316	10278512	.	+	.	ID=g1531.t1.exon5;Parent=g1531.t1;
OX451215.1_Phasia_obesa_genome_assembly,_chromosome:_1	AUGUSTUS	stop_codon	10278510	10278512	.	+	0	ID=g1531.t1.stop1;Parent=g1531.t1;
OX451215.1_Phasia_obesa_genome_assembly,_chromosome:_1	AUGUSTUS	gene	10308458	10315472	.	+	.	ID=g1532;
OX451215.1_Phasia_obesa_genome_assembly,_chromosome:_1	AUGUSTUS	mRNA	10308458	10315472	1	+	.	ID=g1532.t1;Parent=g1532;
OX451215.1_Phasia_obesa_genome_assembly,_chromosome:_1	AUGUSTUS	start_codon	10308458	10308460	.	+	0	ID=g1532.t1.start1;Parent=g1532.t1;
OX451215.1_Phasia_obesa_genome_assembly,_chromosome:_1	AUGUSTUS	CDS	10308458	10308773	1	+	0	ID=g1532.t1.CDS1;Parent=g1532.t1;
OX451215.1_Phasia_obesa_genome_assembly,_chromosome:_1	AUGUSTUS	exon	10308458	10308773	.	+	.	ID=g1532.t1.exon1;Parent=g1532.t1;
OX451215.1_Phasia_obesa_genome_assembly,_chromosome:_1	AUGUSTUS	intron	10308774	10312888	1	+	.	ID=g1532.t1.intron1;Parent=g1532.t1;
OX451215.1_Phasia_obesa_genome_assembly,_chromosome:_1	AUGUSTUS	CDS	10312889	10313006	1	+	2	ID=g1532.t1.CDS2;Parent=g1532.t1;
OX451215.1_Phasia_obesa_genome_assembly,_chromosome:_1	AUGUSTUS	exon	10312889	10313006	.	+	.	ID=g1532.t1.exon2;Parent=g1532.t1;
OX451215.1_Phasia_obesa_genome_assembly,_chromosome:_1	AUGUSTUS	intron	10313007	10313092	1	+	.	ID=g1532.t1.intron2;Parent=g1532.t1;
OX451215.1_Phasia_obesa_genome_assembly,_chromosome:_1	AUGUSTUS	CDS	10313093	10313168	1	+	1	ID=g1532.t1.CDS3;Parent=g1532.t1;
OX451215.1_Phasia_obesa_genome_assembly,_chromosome:_1	AUGUSTUS	exon	10313093	10313168	.	+	.	ID=g1532.t1.exon3;Parent=g1532.t1;
OX451215.1_Phasia_obesa_genome_assembly,_chromosome:_1	AUGUSTUS	intron	10313169	10314814	1	+	.	ID=g1532.t1.intron3;Parent=g1532.t1;
OX451215.1_Phasia_obesa_genome_assembly,_chromosome:_1	AUGUSTUS	CDS	10314815	10314900	1	+	0	ID=g1532.t1.CDS4;Parent=g1532.t1;
OX451215.1_Phasia_obesa_genome_assembly,_chromosome:_1	AUGUSTUS	exon	10314815	10314900	.	+	.	ID=g1532.t1.exon4;Parent=g1532.t1;
OX451215.1_Phasia_obesa_genome_assembly,_chromosome:_1	AUGUSTUS	intron	10314901	10314968	1	+	.	ID=g1532.t1.intron4;Parent=g1532.t1;
OX451215.1_Phasia_obesa_genome_assembly,_chromosome:_1	AUGUSTUS	CDS	10314969	10315096	1	+	1	ID=g1532.t1.CDS5;Parent=g1532.t1;
OX451215.1_Phasia_obesa_genome_assembly,_chromosome:_1	AUGUSTUS	exon	10314969	10315096	.	+	.	ID=g1532.t1.exon5;Parent=g1532.t1;
OX451215.1_Phasia_obesa_genome_assembly,_chromosome:_1	AUGUSTUS	intron	10315097	10315160	1	+	.	ID=g1532.t1.intron5;Parent=g1532.t1;
OX451215.1_Phasia_obesa_genome_assembly,_chromosome:_1	AUGUSTUS	CDS	10315161	10315318	1	+	2	ID=g1532.t1.CDS6;Parent=g1532.t1;
OX451215.1_Phasia_obesa_genome_assembly,_chromosome:_1	AUGUSTUS	exon	10315161	10315318	.	+	.	ID=g1532.t1.exon6;Parent=g1532.t1;
OX451215.1_Phasia_obesa_genome_assembly,_chromosome:_1	AUGUSTUS	intron	10315319	10315385	1	+	.	ID=g1532.t1.intron6;Parent=g1532.t1;
OX451215.1_Phasia_obesa_genome_assembly,_chromosome:_1	AUGUSTUS	CDS	10315386	10315472	1	+	0	ID=g1532.t1.CDS7;Parent=g1532.t1;
OX451215.1_Phasia_obesa_genome_assembly,_chromosome:_1	AUGUSTUS	exon	10315386	10315472	.	+	.	ID=g1532.t1.exon7;Parent=g1532.t1;
OX451215.1_Phasia_obesa_genome_assembly,_chromosome:_1	AUGUSTUS	stop_codon	10315470	10315472	.	+	0	ID=g1532.t1.stop1;Parent=g1532.t1;
OX451215.1_Phasia_obesa_genome_assembly,_chromosome:_1	AUGUSTUS	gene	10353065	10359541	.	+	.	ID=g1533;
OX451215.1_Phasia_obesa_genome_assembly,_chromosome:_1	AUGUSTUS	mRNA	10353065	10359541	1	+	.	ID=g1533.t1;Parent=g1533;
OX451215.1_Phasia_obesa_genome_assembly,_chromosome:_1	AUGUSTUS	start_codon	10353065	10353067	.	+	0	ID=g1533.t1.start1;Parent=g1533.t1;
OX451215.1_Phasia_obesa_genome_assembly,_chromosome:_1	AUGUSTUS	CDS	10353065	10353147	1	+	0	ID=g1533.t1.CDS1;Parent=g1533.t1;
OX451215.1_Phasia_obesa_genome_assembly,_chromosome:_1	AUGUSTUS	exon	10353065	10353147	.	+	.	ID=g1533.t1.exon1;Parent=g1533.t1;
OX451215.1_Phasia_obesa_genome_assembly,_chromosome:_1	AUGUSTUS	intron	10353148	10353817	1	+	.	ID=g1533.t1.intron1;Parent=g1533.t1;
OX451215.1_Phasia_obesa_genome_assembly,_chromosome:_1	AUGUSTUS	CDS	10353818	10353942	1	+	1	ID=g1533.t1.CDS2;Parent=g1533.t1;
OX451215.1_Phasia_obesa_genome_assembly,_chromosome:_1	AUGUSTUS	exon	10353818	10353942	.	+	.	ID=g1533.t1.exon2;Parent=g1533.t1;
OX451215.1_Phasia_obesa_genome_assembly,_chromosome:_1	AUGUSTUS	intron	10353943	10354011	1	+	.	ID=g1533.t1.intron2;Parent=g1533.t1;
OX451215.1_Phasia_obesa_genome_assembly,_chromosome:_1	AUGUSTUS	CDS	10354012	10354247	1	+	2	ID=g1533.t1.CDS3;Parent=g1533.t1;
OX451215.1_Phasia_obesa_genome_assembly,_chromosome:_1	AUGUSTUS	exon	10354012	10354247	.	+	.	ID=g1533.t1.exon3;Parent=g1533.t1;
OX451215.1_Phasia_obesa_genome_assembly,_chromosome:_1	AUGUSTUS	intron	10354248	10354339	1	+	.	ID=g1533.t1.intron3;Parent=g1533.t1;
OX451215.1_Phasia_obesa_genome_assembly,_chromosome:_1	AUGUSTUS	CDS	10354340	10354501	1	+	0	ID=g1533.t1.CDS4;Parent=g1533.t1;
OX451215.1_Phasia_obesa_genome_assembly,_chromosome:_1	AUGUSTUS	exon	10354340	10354501	.	+	.	ID=g1533.t1.exon4;Parent=g1533.t1;
OX451215.1_Phasia_obesa_genome_assembly,_chromosome:_1	AUGUSTUS	intron	10354502	10359097	1	+	.	ID=g1533.t1.intron4;Parent=g1533.t1;
OX451215.1_Phasia_obesa_genome_assembly,_chromosome:_1	AUGUSTUS	CDS	10359098	10359541	1	+	0	ID=g1533.t1.CDS5;Parent=g1533.t1;
OX451215.1_Phasia_obesa_genome_assembly,_chromosome:_1	AUGUSTUS	exon	10359098	10359541	.	+	.	ID=g1533.t1.exon5;Parent=g1533.t1;
OX451215.1_Phasia_obesa_genome_assembly,_chromosome:_1	AUGUSTUS	stop_codon	10359539	10359541	.	+	0	ID=g1533.t1.stop1;Parent=g1533.t1;
OX451215.1_Phasia_obesa_genome_assembly,_chromosome:_1	AUGUSTUS	gene	10371169	10380907	.	-	.	ID=g1534;
OX451215.1_Phasia_obesa_genome_assembly,_chromosome:_1	AUGUSTUS	mRNA	10371169	10380907	1	-	.	ID=g1534.t1;Parent=g1534;
OX451215.1_Phasia_obesa_genome_assembly,_chromosome:_1	AUGUSTUS	stop_codon	10371169	10371171	.	-	0	ID=g1534.t1.stop1;Parent=g1534.t1;
OX451215.1_Phasia_obesa_genome_assembly,_chromosome:_1	AUGUSTUS	CDS	10371169	10371314	1	-	2	ID=g1534.t1.CDS1;Parent=g1534.t1;
OX451215.1_Phasia_obesa_genome_assembly,_chromosome:_1	AUGUSTUS	exon	10371169	10371314	.	-	.	ID=g1534.t1.exon1;Parent=g1534.t1;
OX451215.1_Phasia_obesa_genome_assembly,_chromosome:_1	AUGUSTUS	intron	10371315	10378053	1	-	.	ID=g1534.t1.intron1;Parent=g1534.t1;
OX451215.1_Phasia_obesa_genome_assembly,_chromosome:_1	AUGUSTUS	CDS	10378054	10378713	1	-	2	ID=g1534.t1.CDS2;Parent=g1534.t1;
OX451215.1_Phasia_obesa_genome_assembly,_chromosome:_1	AUGUSTUS	exon	10378054	10378713	.	-	.	ID=g1534.t1.exon2;Parent=g1534.t1;
OX451215.1_Phasia_obesa_genome_assembly,_chromosome:_1	AUGUSTUS	intron	10378714	10378770	1	-	.	ID=g1534.t1.intron2;Parent=g1534.t1;
OX451215.1_Phasia_obesa_genome_assembly,_chromosome:_1	AUGUSTUS	CDS	10378771	10380620	1	-	1	ID=g1534.t1.CDS3;Parent=g1534.t1;
OX451215.1_Phasia_obesa_genome_assembly,_chromosome:_1	AUGUSTUS	exon	10378771	10380620	.	-	.	ID=g1534.t1.exon3;Parent=g1534.t1;
OX451215.1_Phasia_obesa_genome_assembly,_chromosome:_1	AUGUSTUS	intron	10380621	10380683	1	-	.	ID=g1534.t1.intron3;Parent=g1534.t1;
OX451215.1_Phasia_obesa_genome_assembly,_chromosome:_1	AUGUSTUS	CDS	10380684	10380907	1	-	0	ID=g1534.t1.CDS4;Parent=g1534.t1;
OX451215.1_Phasia_obesa_genome_assembly,_chromosome:_1	AUGUSTUS	exon	10380684	10380907	.	-	.	ID=g1534.t1.exon4;Parent=g1534.t1;
OX451215.1_Phasia_obesa_genome_assembly,_chromosome:_1	AUGUSTUS	start_codon	10380905	10380907	.	-	0	ID=g1534.t1.start1;Parent=g1534.t1;
OX451215.1_Phasia_obesa_genome_assembly,_chromosome:_1	AUGUSTUS	gene	10383674	10393789	.	+	.	ID=g1535;
OX451215.1_Phasia_obesa_genome_assembly,_chromosome:_1	AUGUSTUS	mRNA	10383674	10393789	1	+	.	ID=g1535.t1;Parent=g1535;
OX451215.1_Phasia_obesa_genome_assembly,_chromosome:_1	AUGUSTUS	start_codon	10383674	10383676	.	+	0	ID=g1535.t1.start1;Parent=g1535.t1;
OX451215.1_Phasia_obesa_genome_assembly,_chromosome:_1	AUGUSTUS	CDS	10383674	10383920	1	+	0	ID=g1535.t1.CDS1;Parent=g1535.t1;
OX451215.1_Phasia_obesa_genome_assembly,_chromosome:_1	AUGUSTUS	exon	10383674	10383920	.	+	.	ID=g1535.t1.exon1;Parent=g1535.t1;
OX451215.1_Phasia_obesa_genome_assembly,_chromosome:_1	AUGUSTUS	intron	10383921	10383995	1	+	.	ID=g1535.t1.intron1;Parent=g1535.t1;
OX451215.1_Phasia_obesa_genome_assembly,_chromosome:_1	AUGUSTUS	CDS	10383996	10385562	1	+	2	ID=g1535.t1.CDS2;Parent=g1535.t1;
OX451215.1_Phasia_obesa_genome_assembly,_chromosome:_1	AUGUSTUS	exon	10383996	10385562	.	+	.	ID=g1535.t1.exon2;Parent=g1535.t1;
OX451215.1_Phasia_obesa_genome_assembly,_chromosome:_1	AUGUSTUS	intron	10385563	10389780	1	+	.	ID=g1535.t1.intron2;Parent=g1535.t1;
OX451215.1_Phasia_obesa_genome_assembly,_chromosome:_1	AUGUSTUS	CDS	10389781	10391642	1	+	1	ID=g1535.t1.CDS3;Parent=g1535.t1;
OX451215.1_Phasia_obesa_genome_assembly,_chromosome:_1	AUGUSTUS	exon	10389781	10391642	.	+	.	ID=g1535.t1.exon3;Parent=g1535.t1;
OX451215.1_Phasia_obesa_genome_assembly,_chromosome:_1	AUGUSTUS	intron	10391643	10391703	1	+	.	ID=g1535.t1.intron3;Parent=g1535.t1;
OX451215.1_Phasia_obesa_genome_assembly,_chromosome:_1	AUGUSTUS	CDS	10391704	10392365	1	+	2	ID=g1535.t1.CDS4;Parent=g1535.t1;
OX451215.1_Phasia_obesa_genome_assembly,_chromosome:_1	AUGUSTUS	exon	10391704	10392365	.	+	.	ID=g1535.t1.exon4;Parent=g1535.t1;
OX451215.1_Phasia_obesa_genome_assembly,_chromosome:_1	AUGUSTUS	intron	10392366	10392431	1	+	.	ID=g1535.t1.intron4;Parent=g1535.t1;
OX451215.1_Phasia_obesa_genome_assembly,_chromosome:_1	AUGUSTUS	CDS	10392432	10392560	1	+	0	ID=g1535.t1.CDS5;Parent=g1535.t1;
OX451215.1_Phasia_obesa_genome_assembly,_chromosome:_1	AUGUSTUS	exon	10392432	10392560	.	+	.	ID=g1535.t1.exon5;Parent=g1535.t1;
OX451215.1_Phasia_obesa_genome_assembly,_chromosome:_1	AUGUSTUS	intron	10392561	10393486	1	+	.	ID=g1535.t1.intron5;Parent=g1535.t1;
OX451215.1_Phasia_obesa_genome_assembly,_chromosome:_1	AUGUSTUS	CDS	10393487	10393789	1	+	0	ID=g1535.t1.CDS6;Parent=g1535.t1;
OX451215.1_Phasia_obesa_genome_assembly,_chromosome:_1	AUGUSTUS	exon	10393487	10393789	.	+	.	ID=g1535.t1.exon6;Parent=g1535.t1;
OX451215.1_Phasia_obesa_genome_assembly,_chromosome:_1	AUGUSTUS	stop_codon	10393787	10393789	.	+	0	ID=g1535.t1.stop1;Parent=g1535.t1;
OX451215.1_Phasia_obesa_genome_assembly,_chromosome:_1	AUGUSTUS	mRNA	10383674	10393789	0.96	+	.	ID=g1535.t2;Parent=g1535;
OX451215.1_Phasia_obesa_genome_assembly,_chromosome:_1	AUGUSTUS	start_codon	10383674	10383676	.	+	0	ID=g1535.t2.start1;Parent=g1535.t2;
OX451215.1_Phasia_obesa_genome_assembly,_chromosome:_1	AUGUSTUS	CDS	10383674	10383920	1	+	0	ID=g1535.t2.CDS1;Parent=g1535.t2;
OX451215.1_Phasia_obesa_genome_assembly,_chromosome:_1	AUGUSTUS	exon	10383674	10383920	.	+	.	ID=g1535.t2.exon1;Parent=g1535.t2;
OX451215.1_Phasia_obesa_genome_assembly,_chromosome:_1	AUGUSTUS	intron	10383921	10383995	1	+	.	ID=g1535.t2.intron1;Parent=g1535.t2;
OX451215.1_Phasia_obesa_genome_assembly,_chromosome:_1	AUGUSTUS	CDS	10383996	10385562	1	+	2	ID=g1535.t2.CDS2;Parent=g1535.t2;
OX451215.1_Phasia_obesa_genome_assembly,_chromosome:_1	AUGUSTUS	exon	10383996	10385562	.	+	.	ID=g1535.t2.exon2;Parent=g1535.t2;
OX451215.1_Phasia_obesa_genome_assembly,_chromosome:_1	AUGUSTUS	intron	10385563	10389780	1	+	.	ID=g1535.t2.intron2;Parent=g1535.t2;
OX451215.1_Phasia_obesa_genome_assembly,_chromosome:_1	AUGUSTUS	CDS	10389781	10391642	1	+	1	ID=g1535.t2.CDS3;Parent=g1535.t2;
OX451215.1_Phasia_obesa_genome_assembly,_chromosome:_1	AUGUSTUS	exon	10389781	10391642	.	+	.	ID=g1535.t2.exon3;Parent=g1535.t2;
OX451215.1_Phasia_obesa_genome_assembly,_chromosome:_1	AUGUSTUS	intron	10391643	10391703	1	+	.	ID=g1535.t2.intron3;Parent=g1535.t2;
OX451215.1_Phasia_obesa_genome_assembly,_chromosome:_1	AUGUSTUS	CDS	10391704	10392365	1	+	2	ID=g1535.t2.CDS4;Parent=g1535.t2;
OX451215.1_Phasia_obesa_genome_assembly,_chromosome:_1	AUGUSTUS	exon	10391704	10392365	.	+	.	ID=g1535.t2.exon4;Parent=g1535.t2;
OX451215.1_Phasia_obesa_genome_assembly,_chromosome:_1	AUGUSTUS	intron	10392366	10392431	1	+	.	ID=g1535.t2.intron4;Parent=g1535.t2;
OX451215.1_Phasia_obesa_genome_assembly,_chromosome:_1	AUGUSTUS	CDS	10392432	10392560	1	+	0	ID=g1535.t2.CDS5;Parent=g1535.t2;
OX451215.1_Phasia_obesa_genome_assembly,_chromosome:_1	AUGUSTUS	exon	10392432	10392560	.	+	.	ID=g1535.t2.exon5;Parent=g1535.t2;
OX451215.1_Phasia_obesa_genome_assembly,_chromosome:_1	AUGUSTUS	intron	10392561	10393486	1	+	.	ID=g1535.t2.intron5;Parent=g1535.t2;
OX451215.1_Phasia_obesa_genome_assembly,_chromosome:_1	AUGUSTUS	CDS	10393487	10393502	0.96	+	0	ID=g1535.t2.CDS6;Parent=g1535.t2;
OX451215.1_Phasia_obesa_genome_assembly,_chromosome:_1	AUGUSTUS	exon	10393487	10393502	.	+	.	ID=g1535.t2.exon6;Parent=g1535.t2;
OX451215.1_Phasia_obesa_genome_assembly,_chromosome:_1	AUGUSTUS	intron	10393503	10393643	0.96	+	.	ID=g1535.t2.intron6;Parent=g1535.t2;
OX451215.1_Phasia_obesa_genome_assembly,_chromosome:_1	AUGUSTUS	CDS	10393644	10393789	0.96	+	2	ID=g1535.t2.CDS7;Parent=g1535.t2;
OX451215.1_Phasia_obesa_genome_assembly,_chromosome:_1	AUGUSTUS	exon	10393644	10393789	.	+	.	ID=g1535.t2.exon7;Parent=g1535.t2;
OX451215.1_Phasia_obesa_genome_assembly,_chromosome:_1	AUGUSTUS	stop_codon	10393787	10393789	.	+	0	ID=g1535.t2.stop1;Parent=g1535.t2;
OX451215.1_Phasia_obesa_genome_assembly,_chromosome:_1	AUGUSTUS	gene	10396647	10400513	.	-	.	ID=g1536;
OX451215.1_Phasia_obesa_genome_assembly,_chromosome:_1	AUGUSTUS	mRNA	10396647	10400513	1	-	.	ID=g1536.t1;Parent=g1536;
OX451215.1_Phasia_obesa_genome_assembly,_chromosome:_1	AUGUSTUS	stop_codon	10396647	10396649	.	-	0	ID=g1536.t1.stop1;Parent=g1536.t1;
OX451215.1_Phasia_obesa_genome_assembly,_chromosome:_1	AUGUSTUS	CDS	10396647	10396843	1	-	2	ID=g1536.t1.CDS1;Parent=g1536.t1;
OX451215.1_Phasia_obesa_genome_assembly,_chromosome:_1	AUGUSTUS	exon	10396647	10396843	.	-	.	ID=g1536.t1.exon1;Parent=g1536.t1;
OX451215.1_Phasia_obesa_genome_assembly,_chromosome:_1	AUGUSTUS	intron	10396844	10396909	1	-	.	ID=g1536.t1.intron1;Parent=g1536.t1;
OX451215.1_Phasia_obesa_genome_assembly,_chromosome:_1	AUGUSTUS	CDS	10396910	10397255	1	-	0	ID=g1536.t1.CDS2;Parent=g1536.t1;
OX451215.1_Phasia_obesa_genome_assembly,_chromosome:_1	AUGUSTUS	exon	10396910	10397255	.	-	.	ID=g1536.t1.exon2;Parent=g1536.t1;
OX451215.1_Phasia_obesa_genome_assembly,_chromosome:_1	AUGUSTUS	intron	10397256	10398157	1	-	.	ID=g1536.t1.intron2;Parent=g1536.t1;
OX451215.1_Phasia_obesa_genome_assembly,_chromosome:_1	AUGUSTUS	CDS	10398158	10398322	1	-	0	ID=g1536.t1.CDS3;Parent=g1536.t1;
OX451215.1_Phasia_obesa_genome_assembly,_chromosome:_1	AUGUSTUS	exon	10398158	10398322	.	-	.	ID=g1536.t1.exon3;Parent=g1536.t1;
OX451215.1_Phasia_obesa_genome_assembly,_chromosome:_1	AUGUSTUS	intron	10398323	10398387	1	-	.	ID=g1536.t1.intron3;Parent=g1536.t1;
OX451215.1_Phasia_obesa_genome_assembly,_chromosome:_1	AUGUSTUS	CDS	10398388	10399014	1	-	0	ID=g1536.t1.CDS4;Parent=g1536.t1;
OX451215.1_Phasia_obesa_genome_assembly,_chromosome:_1	AUGUSTUS	exon	10398388	10399014	.	-	.	ID=g1536.t1.exon4;Parent=g1536.t1;
OX451215.1_Phasia_obesa_genome_assembly,_chromosome:_1	AUGUSTUS	intron	10399015	10399102	1	-	.	ID=g1536.t1.intron4;Parent=g1536.t1;
OX451215.1_Phasia_obesa_genome_assembly,_chromosome:_1	AUGUSTUS	CDS	10399103	10399969	1	-	0	ID=g1536.t1.CDS5;Parent=g1536.t1;
OX451215.1_Phasia_obesa_genome_assembly,_chromosome:_1	AUGUSTUS	exon	10399103	10399969	.	-	.	ID=g1536.t1.exon5;Parent=g1536.t1;
OX451215.1_Phasia_obesa_genome_assembly,_chromosome:_1	AUGUSTUS	intron	10399970	10400048	1	-	.	ID=g1536.t1.intron5;Parent=g1536.t1;
OX451215.1_Phasia_obesa_genome_assembly,_chromosome:_1	AUGUSTUS	CDS	10400049	10400213	1	-	0	ID=g1536.t1.CDS6;Parent=g1536.t1;
OX451215.1_Phasia_obesa_genome_assembly,_chromosome:_1	AUGUSTUS	exon	10400049	10400213	.	-	.	ID=g1536.t1.exon6;Parent=g1536.t1;
OX451215.1_Phasia_obesa_genome_assembly,_chromosome:_1	AUGUSTUS	intron	10400214	10400474	1	-	.	ID=g1536.t1.intron6;Parent=g1536.t1;
OX451215.1_Phasia_obesa_genome_assembly,_chromosome:_1	AUGUSTUS	CDS	10400475	10400513	1	-	0	ID=g1536.t1.CDS7;Parent=g1536.t1;
OX451215.1_Phasia_obesa_genome_assembly,_chromosome:_1	AUGUSTUS	exon	10400475	10400513	.	-	.	ID=g1536.t1.exon7;Parent=g1536.t1;
OX451215.1_Phasia_obesa_genome_assembly,_chromosome:_1	AUGUSTUS	start_codon	10400511	10400513	.	-	0	ID=g1536.t1.start1;Parent=g1536.t1;
OX451215.1_Phasia_obesa_genome_assembly,_chromosome:_1	AUGUSTUS	gene	10440063	10441985	.	-	.	ID=g1537;
OX451215.1_Phasia_obesa_genome_assembly,_chromosome:_1	AUGUSTUS	mRNA	10440063	10441985	0.98	-	.	ID=g1537.t1;Parent=g1537;
OX451215.1_Phasia_obesa_genome_assembly,_chromosome:_1	AUGUSTUS	stop_codon	10440063	10440065	.	-	0	ID=g1537.t1.stop1;Parent=g1537.t1;
OX451215.1_Phasia_obesa_genome_assembly,_chromosome:_1	AUGUSTUS	CDS	10440063	10440722	1	-	0	ID=g1537.t1.CDS1;Parent=g1537.t1;
OX451215.1_Phasia_obesa_genome_assembly,_chromosome:_1	AUGUSTUS	exon	10440063	10440722	.	-	.	ID=g1537.t1.exon1;Parent=g1537.t1;
OX451215.1_Phasia_obesa_genome_assembly,_chromosome:_1	AUGUSTUS	intron	10440723	10441175	1	-	.	ID=g1537.t1.intron1;Parent=g1537.t1;
OX451215.1_Phasia_obesa_genome_assembly,_chromosome:_1	AUGUSTUS	CDS	10441176	10441546	1	-	2	ID=g1537.t1.CDS2;Parent=g1537.t1;
OX451215.1_Phasia_obesa_genome_assembly,_chromosome:_1	AUGUSTUS	exon	10441176	10441546	.	-	.	ID=g1537.t1.exon2;Parent=g1537.t1;
OX451215.1_Phasia_obesa_genome_assembly,_chromosome:_1	AUGUSTUS	intron	10441547	10441600	1	-	.	ID=g1537.t1.intron2;Parent=g1537.t1;
OX451215.1_Phasia_obesa_genome_assembly,_chromosome:_1	AUGUSTUS	CDS	10441601	10441781	0.99	-	0	ID=g1537.t1.CDS3;Parent=g1537.t1;
OX451215.1_Phasia_obesa_genome_assembly,_chromosome:_1	AUGUSTUS	exon	10441601	10441781	.	-	.	ID=g1537.t1.exon3;Parent=g1537.t1;
OX451215.1_Phasia_obesa_genome_assembly,_chromosome:_1	AUGUSTUS	intron	10441782	10441982	0.98	-	.	ID=g1537.t1.intron3;Parent=g1537.t1;
OX451215.1_Phasia_obesa_genome_assembly,_chromosome:_1	AUGUSTUS	CDS	10441983	10441985	0.98	-	0	ID=g1537.t1.CDS4;Parent=g1537.t1;
OX451215.1_Phasia_obesa_genome_assembly,_chromosome:_1	AUGUSTUS	exon	10441983	10441985	.	-	.	ID=g1537.t1.exon4;Parent=g1537.t1;
OX451215.1_Phasia_obesa_genome_assembly,_chromosome:_1	AUGUSTUS	start_codon	10441983	10441985	.	-	0	ID=g1537.t1.start1;Parent=g1537.t1;
OX451215.1_Phasia_obesa_genome_assembly,_chromosome:_1	AUGUSTUS	gene	10442346	10443306	.	+	.	ID=g1538;
OX451215.1_Phasia_obesa_genome_assembly,_chromosome:_1	AUGUSTUS	mRNA	10442346	10443306	0.52	+	.	ID=g1538.t1;Parent=g1538;
OX451215.1_Phasia_obesa_genome_assembly,_chromosome:_1	AUGUSTUS	start_codon	10442346	10442348	.	+	0	ID=g1538.t1.start1;Parent=g1538.t1;
OX451215.1_Phasia_obesa_genome_assembly,_chromosome:_1	AUGUSTUS	CDS	10442346	10442420	1	+	0	ID=g1538.t1.CDS1;Parent=g1538.t1;
OX451215.1_Phasia_obesa_genome_assembly,_chromosome:_1	AUGUSTUS	exon	10442346	10442420	.	+	.	ID=g1538.t1.exon1;Parent=g1538.t1;
OX451215.1_Phasia_obesa_genome_assembly,_chromosome:_1	AUGUSTUS	intron	10442421	10442574	1	+	.	ID=g1538.t1.intron1;Parent=g1538.t1;
OX451215.1_Phasia_obesa_genome_assembly,_chromosome:_1	AUGUSTUS	CDS	10442575	10443078	0.52	+	0	ID=g1538.t1.CDS2;Parent=g1538.t1;
OX451215.1_Phasia_obesa_genome_assembly,_chromosome:_1	AUGUSTUS	exon	10442575	10443078	.	+	.	ID=g1538.t1.exon2;Parent=g1538.t1;
OX451215.1_Phasia_obesa_genome_assembly,_chromosome:_1	AUGUSTUS	intron	10443079	10443192	0.52	+	.	ID=g1538.t1.intron2;Parent=g1538.t1;
OX451215.1_Phasia_obesa_genome_assembly,_chromosome:_1	AUGUSTUS	CDS	10443193	10443306	0.82	+	0	ID=g1538.t1.CDS3;Parent=g1538.t1;
OX451215.1_Phasia_obesa_genome_assembly,_chromosome:_1	AUGUSTUS	exon	10443193	10443306	.	+	.	ID=g1538.t1.exon3;Parent=g1538.t1;
OX451215.1_Phasia_obesa_genome_assembly,_chromosome:_1	AUGUSTUS	stop_codon	10443304	10443306	.	+	0	ID=g1538.t1.stop1;Parent=g1538.t1;
OX451215.1_Phasia_obesa_genome_assembly,_chromosome:_1	GeneMark.hmm3	mRNA	10442346	10443306	.	+	.	ID=g1538.t2;Parent=g1538;
OX451215.1_Phasia_obesa_genome_assembly,_chromosome:_1	GeneMark.hmm3	start_codon	10442346	10442348	.	+	0	ID=g1538.t2.start1;Parent=g1538.t2;
OX451215.1_Phasia_obesa_genome_assembly,_chromosome:_1	GeneMark.hmm3	CDS	10442346	10442420	.	+	0	ID=g1538.t2.CDS1;Parent=g1538.t2;
OX451215.1_Phasia_obesa_genome_assembly,_chromosome:_1	GeneMark.hmm3	exon	10442346	10442420	0	+	.	ID=g1538.t2.exon1;Parent=g1538.t2;
OX451215.1_Phasia_obesa_genome_assembly,_chromosome:_1	GeneMark.hmm3	intron	10442421	10442574	.	+	0	ID=g1538.t2.intron1;Parent=g1538.t2;
OX451215.1_Phasia_obesa_genome_assembly,_chromosome:_1	GeneMark.hmm3	CDS	10442575	10443159	.	+	0	ID=g1538.t2.CDS2;Parent=g1538.t2;
OX451215.1_Phasia_obesa_genome_assembly,_chromosome:_1	GeneMark.hmm3	exon	10442575	10443159	0	+	.	ID=g1538.t2.exon2;Parent=g1538.t2;
OX451215.1_Phasia_obesa_genome_assembly,_chromosome:_1	GeneMark.hmm3	intron	10443160	10443192	.	+	0	ID=g1538.t2.intron2;Parent=g1538.t2;
OX451215.1_Phasia_obesa_genome_assembly,_chromosome:_1	GeneMark.hmm3	CDS	10443193	10443306	.	+	0	ID=g1538.t2.CDS3;Parent=g1538.t2;
OX451215.1_Phasia_obesa_genome_assembly,_chromosome:_1	GeneMark.hmm3	exon	10443193	10443306	0	+	.	ID=g1538.t2.exon3;Parent=g1538.t2;
OX451215.1_Phasia_obesa_genome_assembly,_chromosome:_1	GeneMark.hmm3	stop_codon	10443304	10443306	.	+	0	ID=g1538.t2.stop1;Parent=g1538.t2;
OX451215.1_Phasia_obesa_genome_assembly,_chromosome:_1	AUGUSTUS	gene	10446583	10456388	.	+	.	ID=g1539;
OX451215.1_Phasia_obesa_genome_assembly,_chromosome:_1	AUGUSTUS	mRNA	10446583	10456388	1	+	.	ID=g1539.t1;Parent=g1539;
OX451215.1_Phasia_obesa_genome_assembly,_chromosome:_1	AUGUSTUS	start_codon	10446583	10446585	.	+	0	ID=g1539.t1.start1;Parent=g1539.t1;
OX451215.1_Phasia_obesa_genome_assembly,_chromosome:_1	AUGUSTUS	CDS	10446583	10446825	1	+	0	ID=g1539.t1.CDS1;Parent=g1539.t1;
OX451215.1_Phasia_obesa_genome_assembly,_chromosome:_1	AUGUSTUS	exon	10446583	10446825	.	+	.	ID=g1539.t1.exon1;Parent=g1539.t1;
OX451215.1_Phasia_obesa_genome_assembly,_chromosome:_1	AUGUSTUS	intron	10446826	10449864	1	+	.	ID=g1539.t1.intron1;Parent=g1539.t1;
OX451215.1_Phasia_obesa_genome_assembly,_chromosome:_1	AUGUSTUS	CDS	10449865	10450835	1	+	0	ID=g1539.t1.CDS2;Parent=g1539.t1;
OX451215.1_Phasia_obesa_genome_assembly,_chromosome:_1	AUGUSTUS	exon	10449865	10450835	.	+	.	ID=g1539.t1.exon2;Parent=g1539.t1;
OX451215.1_Phasia_obesa_genome_assembly,_chromosome:_1	AUGUSTUS	intron	10450836	10456087	1	+	.	ID=g1539.t1.intron2;Parent=g1539.t1;
OX451215.1_Phasia_obesa_genome_assembly,_chromosome:_1	AUGUSTUS	CDS	10456088	10456388	1	+	1	ID=g1539.t1.CDS3;Parent=g1539.t1;
OX451215.1_Phasia_obesa_genome_assembly,_chromosome:_1	AUGUSTUS	exon	10456088	10456388	.	+	.	ID=g1539.t1.exon3;Parent=g1539.t1;
OX451215.1_Phasia_obesa_genome_assembly,_chromosome:_1	AUGUSTUS	stop_codon	10456386	10456388	.	+	0	ID=g1539.t1.stop1;Parent=g1539.t1;
OX451215.1_Phasia_obesa_genome_assembly,_chromosome:_1	AUGUSTUS	gene	10462726	10469209	.	-	.	ID=g1540;
OX451215.1_Phasia_obesa_genome_assembly,_chromosome:_1	AUGUSTUS	mRNA	10462726	10469209	1	-	.	ID=g1540.t1;Parent=g1540;
OX451215.1_Phasia_obesa_genome_assembly,_chromosome:_1	AUGUSTUS	stop_codon	10462726	10462728	.	-	0	ID=g1540.t1.stop1;Parent=g1540.t1;
OX451215.1_Phasia_obesa_genome_assembly,_chromosome:_1	AUGUSTUS	CDS	10462726	10463032	1	-	1	ID=g1540.t1.CDS1;Parent=g1540.t1;
OX451215.1_Phasia_obesa_genome_assembly,_chromosome:_1	AUGUSTUS	exon	10462726	10463032	.	-	.	ID=g1540.t1.exon1;Parent=g1540.t1;
OX451215.1_Phasia_obesa_genome_assembly,_chromosome:_1	AUGUSTUS	intron	10463033	10465813	1	-	.	ID=g1540.t1.intron1;Parent=g1540.t1;
OX451215.1_Phasia_obesa_genome_assembly,_chromosome:_1	AUGUSTUS	CDS	10465814	10466458	1	-	1	ID=g1540.t1.CDS2;Parent=g1540.t1;
OX451215.1_Phasia_obesa_genome_assembly,_chromosome:_1	AUGUSTUS	exon	10465814	10466458	.	-	.	ID=g1540.t1.exon2;Parent=g1540.t1;
OX451215.1_Phasia_obesa_genome_assembly,_chromosome:_1	AUGUSTUS	intron	10466459	10466605	1	-	.	ID=g1540.t1.intron2;Parent=g1540.t1;
OX451215.1_Phasia_obesa_genome_assembly,_chromosome:_1	AUGUSTUS	CDS	10466606	10466743	1	-	1	ID=g1540.t1.CDS3;Parent=g1540.t1;
OX451215.1_Phasia_obesa_genome_assembly,_chromosome:_1	AUGUSTUS	exon	10466606	10466743	.	-	.	ID=g1540.t1.exon3;Parent=g1540.t1;
OX451215.1_Phasia_obesa_genome_assembly,_chromosome:_1	AUGUSTUS	intron	10466744	10466802	1	-	.	ID=g1540.t1.intron3;Parent=g1540.t1;
OX451215.1_Phasia_obesa_genome_assembly,_chromosome:_1	AUGUSTUS	CDS	10466803	10467113	1	-	0	ID=g1540.t1.CDS4;Parent=g1540.t1;
OX451215.1_Phasia_obesa_genome_assembly,_chromosome:_1	AUGUSTUS	exon	10466803	10467113	.	-	.	ID=g1540.t1.exon4;Parent=g1540.t1;
OX451215.1_Phasia_obesa_genome_assembly,_chromosome:_1	AUGUSTUS	intron	10467114	10467185	1	-	.	ID=g1540.t1.intron4;Parent=g1540.t1;
OX451215.1_Phasia_obesa_genome_assembly,_chromosome:_1	AUGUSTUS	CDS	10467186	10467563	1	-	0	ID=g1540.t1.CDS5;Parent=g1540.t1;
OX451215.1_Phasia_obesa_genome_assembly,_chromosome:_1	AUGUSTUS	exon	10467186	10467563	.	-	.	ID=g1540.t1.exon5;Parent=g1540.t1;
OX451215.1_Phasia_obesa_genome_assembly,_chromosome:_1	AUGUSTUS	intron	10467564	10467628	1	-	.	ID=g1540.t1.intron5;Parent=g1540.t1;
OX451215.1_Phasia_obesa_genome_assembly,_chromosome:_1	AUGUSTUS	CDS	10467629	10467813	1	-	2	ID=g1540.t1.CDS6;Parent=g1540.t1;
OX451215.1_Phasia_obesa_genome_assembly,_chromosome:_1	AUGUSTUS	exon	10467629	10467813	.	-	.	ID=g1540.t1.exon6;Parent=g1540.t1;
OX451215.1_Phasia_obesa_genome_assembly,_chromosome:_1	AUGUSTUS	intron	10467814	10468011	1	-	.	ID=g1540.t1.intron6;Parent=g1540.t1;
OX451215.1_Phasia_obesa_genome_assembly,_chromosome:_1	AUGUSTUS	CDS	10468012	10468282	1	-	0	ID=g1540.t1.CDS7;Parent=g1540.t1;
OX451215.1_Phasia_obesa_genome_assembly,_chromosome:_1	AUGUSTUS	exon	10468012	10468282	.	-	.	ID=g1540.t1.exon7;Parent=g1540.t1;
OX451215.1_Phasia_obesa_genome_assembly,_chromosome:_1	AUGUSTUS	intron	10468283	10468903	1	-	.	ID=g1540.t1.intron7;Parent=g1540.t1;
OX451215.1_Phasia_obesa_genome_assembly,_chromosome:_1	AUGUSTUS	CDS	10468904	10469209	1	-	0	ID=g1540.t1.CDS8;Parent=g1540.t1;
OX451215.1_Phasia_obesa_genome_assembly,_chromosome:_1	AUGUSTUS	exon	10468904	10469209	.	-	.	ID=g1540.t1.exon8;Parent=g1540.t1;
OX451215.1_Phasia_obesa_genome_assembly,_chromosome:_1	AUGUSTUS	start_codon	10469207	10469209	.	-	0	ID=g1540.t1.start1;Parent=g1540.t1;
OX451215.1_Phasia_obesa_genome_assembly,_chromosome:_1	AUGUSTUS	gene	10483169	10494234	.	+	.	ID=g1541;
OX451215.1_Phasia_obesa_genome_assembly,_chromosome:_1	AUGUSTUS	mRNA	10483169	10494234	1	+	.	ID=g1541.t1;Parent=g1541;
OX451215.1_Phasia_obesa_genome_assembly,_chromosome:_1	AUGUSTUS	start_codon	10483169	10483171	.	+	0	ID=g1541.t1.start1;Parent=g1541.t1;
OX451215.1_Phasia_obesa_genome_assembly,_chromosome:_1	AUGUSTUS	CDS	10483169	10483313	1	+	0	ID=g1541.t1.CDS1;Parent=g1541.t1;
OX451215.1_Phasia_obesa_genome_assembly,_chromosome:_1	AUGUSTUS	exon	10483169	10483313	.	+	.	ID=g1541.t1.exon1;Parent=g1541.t1;
OX451215.1_Phasia_obesa_genome_assembly,_chromosome:_1	AUGUSTUS	intron	10483314	10483412	1	+	.	ID=g1541.t1.intron1;Parent=g1541.t1;
OX451215.1_Phasia_obesa_genome_assembly,_chromosome:_1	AUGUSTUS	CDS	10483413	10483593	1	+	2	ID=g1541.t1.CDS2;Parent=g1541.t1;
OX451215.1_Phasia_obesa_genome_assembly,_chromosome:_1	AUGUSTUS	exon	10483413	10483593	.	+	.	ID=g1541.t1.exon2;Parent=g1541.t1;
OX451215.1_Phasia_obesa_genome_assembly,_chromosome:_1	AUGUSTUS	intron	10483594	10493564	1	+	.	ID=g1541.t1.intron2;Parent=g1541.t1;
OX451215.1_Phasia_obesa_genome_assembly,_chromosome:_1	AUGUSTUS	CDS	10493565	10494234	1	+	1	ID=g1541.t1.CDS3;Parent=g1541.t1;
OX451215.1_Phasia_obesa_genome_assembly,_chromosome:_1	AUGUSTUS	exon	10493565	10494234	.	+	.	ID=g1541.t1.exon3;Parent=g1541.t1;
OX451215.1_Phasia_obesa_genome_assembly,_chromosome:_1	AUGUSTUS	stop_codon	10494232	10494234	.	+	0	ID=g1541.t1.stop1;Parent=g1541.t1;
OX451215.1_Phasia_obesa_genome_assembly,_chromosome:_1	AUGUSTUS	gene	10500069	10521419	.	-	.	ID=g1542;
OX451215.1_Phasia_obesa_genome_assembly,_chromosome:_1	AUGUSTUS	mRNA	10500069	10521419	0.65	-	.	ID=g1542.t1;Parent=g1542;
OX451215.1_Phasia_obesa_genome_assembly,_chromosome:_1	AUGUSTUS	stop_codon	10500069	10500071	.	-	0	ID=g1542.t1.stop1;Parent=g1542.t1;
OX451215.1_Phasia_obesa_genome_assembly,_chromosome:_1	AUGUSTUS	CDS	10500069	10500579	0.66	-	1	ID=g1542.t1.CDS1;Parent=g1542.t1;
OX451215.1_Phasia_obesa_genome_assembly,_chromosome:_1	AUGUSTUS	exon	10500069	10500579	.	-	.	ID=g1542.t1.exon1;Parent=g1542.t1;
OX451215.1_Phasia_obesa_genome_assembly,_chromosome:_1	AUGUSTUS	intron	10500580	10502211	1	-	.	ID=g1542.t1.intron1;Parent=g1542.t1;
OX451215.1_Phasia_obesa_genome_assembly,_chromosome:_1	AUGUSTUS	CDS	10502212	10502812	1	-	2	ID=g1542.t1.CDS2;Parent=g1542.t1;
OX451215.1_Phasia_obesa_genome_assembly,_chromosome:_1	AUGUSTUS	exon	10502212	10502812	.	-	.	ID=g1542.t1.exon2;Parent=g1542.t1;
OX451215.1_Phasia_obesa_genome_assembly,_chromosome:_1	AUGUSTUS	intron	10502813	10513814	1	-	.	ID=g1542.t1.intron2;Parent=g1542.t1;
OX451215.1_Phasia_obesa_genome_assembly,_chromosome:_1	AUGUSTUS	CDS	10513815	10513861	1	-	1	ID=g1542.t1.CDS3;Parent=g1542.t1;
OX451215.1_Phasia_obesa_genome_assembly,_chromosome:_1	AUGUSTUS	exon	10513815	10513861	.	-	.	ID=g1542.t1.exon3;Parent=g1542.t1;
OX451215.1_Phasia_obesa_genome_assembly,_chromosome:_1	AUGUSTUS	intron	10513862	10514164	1	-	.	ID=g1542.t1.intron3;Parent=g1542.t1;
OX451215.1_Phasia_obesa_genome_assembly,_chromosome:_1	AUGUSTUS	CDS	10514165	10514243	1	-	2	ID=g1542.t1.CDS4;Parent=g1542.t1;
OX451215.1_Phasia_obesa_genome_assembly,_chromosome:_1	AUGUSTUS	exon	10514165	10514243	.	-	.	ID=g1542.t1.exon4;Parent=g1542.t1;
OX451215.1_Phasia_obesa_genome_assembly,_chromosome:_1	AUGUSTUS	intron	10514244	10518628	1	-	.	ID=g1542.t1.intron4;Parent=g1542.t1;
OX451215.1_Phasia_obesa_genome_assembly,_chromosome:_1	AUGUSTUS	CDS	10518629	10518811	1	-	2	ID=g1542.t1.CDS5;Parent=g1542.t1;
OX451215.1_Phasia_obesa_genome_assembly,_chromosome:_1	AUGUSTUS	exon	10518629	10518811	.	-	.	ID=g1542.t1.exon5;Parent=g1542.t1;
OX451215.1_Phasia_obesa_genome_assembly,_chromosome:_1	AUGUSTUS	intron	10518812	10518883	1	-	.	ID=g1542.t1.intron5;Parent=g1542.t1;
OX451215.1_Phasia_obesa_genome_assembly,_chromosome:_1	AUGUSTUS	CDS	10518884	10519358	1	-	0	ID=g1542.t1.CDS6;Parent=g1542.t1;
OX451215.1_Phasia_obesa_genome_assembly,_chromosome:_1	AUGUSTUS	exon	10518884	10519358	.	-	.	ID=g1542.t1.exon6;Parent=g1542.t1;
OX451215.1_Phasia_obesa_genome_assembly,_chromosome:_1	AUGUSTUS	intron	10519359	10521329	0.99	-	.	ID=g1542.t1.intron6;Parent=g1542.t1;
OX451215.1_Phasia_obesa_genome_assembly,_chromosome:_1	AUGUSTUS	CDS	10521330	10521419	0.99	-	0	ID=g1542.t1.CDS7;Parent=g1542.t1;
OX451215.1_Phasia_obesa_genome_assembly,_chromosome:_1	AUGUSTUS	exon	10521330	10521419	.	-	.	ID=g1542.t1.exon7;Parent=g1542.t1;
OX451215.1_Phasia_obesa_genome_assembly,_chromosome:_1	AUGUSTUS	start_codon	10521417	10521419	.	-	0	ID=g1542.t1.start1;Parent=g1542.t1;
OX451215.1_Phasia_obesa_genome_assembly,_chromosome:_1	AUGUSTUS	gene	10535524	10542818	.	+	.	ID=g1543;
OX451215.1_Phasia_obesa_genome_assembly,_chromosome:_1	AUGUSTUS	mRNA	10535524	10542818	0.98	+	.	ID=g1543.t1;Parent=g1543;
OX451215.1_Phasia_obesa_genome_assembly,_chromosome:_1	AUGUSTUS	start_codon	10535524	10535526	.	+	0	ID=g1543.t1.start1;Parent=g1543.t1;
OX451215.1_Phasia_obesa_genome_assembly,_chromosome:_1	AUGUSTUS	CDS	10535524	10535614	0.98	+	0	ID=g1543.t1.CDS1;Parent=g1543.t1;
OX451215.1_Phasia_obesa_genome_assembly,_chromosome:_1	AUGUSTUS	exon	10535524	10535614	.	+	.	ID=g1543.t1.exon1;Parent=g1543.t1;
OX451215.1_Phasia_obesa_genome_assembly,_chromosome:_1	AUGUSTUS	intron	10535615	10541500	0.98	+	.	ID=g1543.t1.intron1;Parent=g1543.t1;
OX451215.1_Phasia_obesa_genome_assembly,_chromosome:_1	AUGUSTUS	CDS	10541501	10542169	1	+	2	ID=g1543.t1.CDS2;Parent=g1543.t1;
OX451215.1_Phasia_obesa_genome_assembly,_chromosome:_1	AUGUSTUS	exon	10541501	10542169	.	+	.	ID=g1543.t1.exon2;Parent=g1543.t1;
OX451215.1_Phasia_obesa_genome_assembly,_chromosome:_1	AUGUSTUS	intron	10542170	10542234	1	+	.	ID=g1543.t1.intron2;Parent=g1543.t1;
OX451215.1_Phasia_obesa_genome_assembly,_chromosome:_1	AUGUSTUS	CDS	10542235	10542818	1	+	2	ID=g1543.t1.CDS3;Parent=g1543.t1;
OX451215.1_Phasia_obesa_genome_assembly,_chromosome:_1	AUGUSTUS	exon	10542235	10542818	.	+	.	ID=g1543.t1.exon3;Parent=g1543.t1;
OX451215.1_Phasia_obesa_genome_assembly,_chromosome:_1	AUGUSTUS	stop_codon	10542816	10542818	.	+	0	ID=g1543.t1.stop1;Parent=g1543.t1;
OX451215.1_Phasia_obesa_genome_assembly,_chromosome:_1	AUGUSTUS	mRNA	10537524	10542818	1	+	.	ID=g1543.t2;Parent=g1543;
OX451215.1_Phasia_obesa_genome_assembly,_chromosome:_1	AUGUSTUS	start_codon	10537524	10537526	.	+	0	ID=g1543.t2.start1;Parent=g1543.t2;
OX451215.1_Phasia_obesa_genome_assembly,_chromosome:_1	AUGUSTUS	CDS	10537524	10537617	1	+	0	ID=g1543.t2.CDS1;Parent=g1543.t2;
OX451215.1_Phasia_obesa_genome_assembly,_chromosome:_1	AUGUSTUS	exon	10537524	10537617	.	+	.	ID=g1543.t2.exon1;Parent=g1543.t2;
OX451215.1_Phasia_obesa_genome_assembly,_chromosome:_1	AUGUSTUS	intron	10537618	10541500	1	+	.	ID=g1543.t2.intron1;Parent=g1543.t2;
OX451215.1_Phasia_obesa_genome_assembly,_chromosome:_1	AUGUSTUS	CDS	10541501	10542169	1	+	2	ID=g1543.t2.CDS2;Parent=g1543.t2;
OX451215.1_Phasia_obesa_genome_assembly,_chromosome:_1	AUGUSTUS	exon	10541501	10542169	.	+	.	ID=g1543.t2.exon2;Parent=g1543.t2;
OX451215.1_Phasia_obesa_genome_assembly,_chromosome:_1	AUGUSTUS	intron	10542170	10542234	1	+	.	ID=g1543.t2.intron2;Parent=g1543.t2;
OX451215.1_Phasia_obesa_genome_assembly,_chromosome:_1	AUGUSTUS	CDS	10542235	10542818	1	+	2	ID=g1543.t2.CDS3;Parent=g1543.t2;
OX451215.1_Phasia_obesa_genome_assembly,_chromosome:_1	AUGUSTUS	exon	10542235	10542818	.	+	.	ID=g1543.t2.exon3;Parent=g1543.t2;
OX451215.1_Phasia_obesa_genome_assembly,_chromosome:_1	AUGUSTUS	stop_codon	10542816	10542818	.	+	0	ID=g1543.t2.stop1;Parent=g1543.t2;
OX451215.1_Phasia_obesa_genome_assembly,_chromosome:_1	AUGUSTUS	gene	10560821	10561201	.	-	.	ID=g1544;
OX451215.1_Phasia_obesa_genome_assembly,_chromosome:_1	AUGUSTUS	mRNA	10560821	10561201	1	-	.	ID=g1544.t1;Parent=g1544;
OX451215.1_Phasia_obesa_genome_assembly,_chromosome:_1	AUGUSTUS	stop_codon	10560821	10560823	.	-	0	ID=g1544.t1.stop1;Parent=g1544.t1;
OX451215.1_Phasia_obesa_genome_assembly,_chromosome:_1	AUGUSTUS	CDS	10560821	10561201	1	-	0	ID=g1544.t1.CDS1;Parent=g1544.t1;
OX451215.1_Phasia_obesa_genome_assembly,_chromosome:_1	AUGUSTUS	exon	10560821	10561201	.	-	.	ID=g1544.t1.exon1;Parent=g1544.t1;
OX451215.1_Phasia_obesa_genome_assembly,_chromosome:_1	AUGUSTUS	start_codon	10561199	10561201	.	-	0	ID=g1544.t1.start1;Parent=g1544.t1;
OX451215.1_Phasia_obesa_genome_assembly,_chromosome:_1	AUGUSTUS	gene	10568457	10569604	.	-	.	ID=g1545;
OX451215.1_Phasia_obesa_genome_assembly,_chromosome:_1	AUGUSTUS	mRNA	10568457	10569604	1	-	.	ID=g1545.t1;Parent=g1545;
OX451215.1_Phasia_obesa_genome_assembly,_chromosome:_1	AUGUSTUS	stop_codon	10568457	10568459	.	-	0	ID=g1545.t1.stop1;Parent=g1545.t1;
OX451215.1_Phasia_obesa_genome_assembly,_chromosome:_1	AUGUSTUS	CDS	10568457	10568551	1	-	2	ID=g1545.t1.CDS1;Parent=g1545.t1;
OX451215.1_Phasia_obesa_genome_assembly,_chromosome:_1	AUGUSTUS	exon	10568457	10568551	.	-	.	ID=g1545.t1.exon1;Parent=g1545.t1;
OX451215.1_Phasia_obesa_genome_assembly,_chromosome:_1	AUGUSTUS	intron	10568552	10568631	1	-	.	ID=g1545.t1.intron1;Parent=g1545.t1;
OX451215.1_Phasia_obesa_genome_assembly,_chromosome:_1	AUGUSTUS	CDS	10568632	10569604	1	-	0	ID=g1545.t1.CDS2;Parent=g1545.t1;
OX451215.1_Phasia_obesa_genome_assembly,_chromosome:_1	AUGUSTUS	exon	10568632	10569604	.	-	.	ID=g1545.t1.exon2;Parent=g1545.t1;
OX451215.1_Phasia_obesa_genome_assembly,_chromosome:_1	AUGUSTUS	start_codon	10569602	10569604	.	-	0	ID=g1545.t1.start1;Parent=g1545.t1;
OX451215.1_Phasia_obesa_genome_assembly,_chromosome:_1	AUGUSTUS	gene	10569656	10572097	.	-	.	ID=g1546;
OX451215.1_Phasia_obesa_genome_assembly,_chromosome:_1	AUGUSTUS	mRNA	10569656	10572097	1	-	.	ID=g1546.t1;Parent=g1546;
OX451215.1_Phasia_obesa_genome_assembly,_chromosome:_1	AUGUSTUS	stop_codon	10569656	10569658	.	-	0	ID=g1546.t1.stop1;Parent=g1546.t1;
OX451215.1_Phasia_obesa_genome_assembly,_chromosome:_1	AUGUSTUS	CDS	10569656	10570105	1	-	0	ID=g1546.t1.CDS1;Parent=g1546.t1;
OX451215.1_Phasia_obesa_genome_assembly,_chromosome:_1	AUGUSTUS	exon	10569656	10570105	.	-	.	ID=g1546.t1.exon1;Parent=g1546.t1;
OX451215.1_Phasia_obesa_genome_assembly,_chromosome:_1	AUGUSTUS	intron	10570106	10570172	1	-	.	ID=g1546.t1.intron1;Parent=g1546.t1;
OX451215.1_Phasia_obesa_genome_assembly,_chromosome:_1	AUGUSTUS	CDS	10570173	10570340	1	-	0	ID=g1546.t1.CDS2;Parent=g1546.t1;
OX451215.1_Phasia_obesa_genome_assembly,_chromosome:_1	AUGUSTUS	exon	10570173	10570340	.	-	.	ID=g1546.t1.exon2;Parent=g1546.t1;
OX451215.1_Phasia_obesa_genome_assembly,_chromosome:_1	AUGUSTUS	intron	10570341	10570622	1	-	.	ID=g1546.t1.intron2;Parent=g1546.t1;
OX451215.1_Phasia_obesa_genome_assembly,_chromosome:_1	AUGUSTUS	CDS	10570623	10570719	1	-	1	ID=g1546.t1.CDS3;Parent=g1546.t1;
OX451215.1_Phasia_obesa_genome_assembly,_chromosome:_1	AUGUSTUS	exon	10570623	10570719	.	-	.	ID=g1546.t1.exon3;Parent=g1546.t1;
OX451215.1_Phasia_obesa_genome_assembly,_chromosome:_1	AUGUSTUS	intron	10570720	10571933	1	-	.	ID=g1546.t1.intron3;Parent=g1546.t1;
OX451215.1_Phasia_obesa_genome_assembly,_chromosome:_1	AUGUSTUS	CDS	10571934	10572097	1	-	0	ID=g1546.t1.CDS4;Parent=g1546.t1;
OX451215.1_Phasia_obesa_genome_assembly,_chromosome:_1	AUGUSTUS	exon	10571934	10572097	.	-	.	ID=g1546.t1.exon4;Parent=g1546.t1;
OX451215.1_Phasia_obesa_genome_assembly,_chromosome:_1	AUGUSTUS	start_codon	10572095	10572097	.	-	0	ID=g1546.t1.start1;Parent=g1546.t1;
OX451215.1_Phasia_obesa_genome_assembly,_chromosome:_1	AUGUSTUS	gene	10603387	10610202	.	+	.	ID=g1547;
OX451215.1_Phasia_obesa_genome_assembly,_chromosome:_1	AUGUSTUS	mRNA	10603387	10610202	1	+	.	ID=g1547.t1;Parent=g1547;
OX451215.1_Phasia_obesa_genome_assembly,_chromosome:_1	AUGUSTUS	start_codon	10603387	10603389	.	+	0	ID=g1547.t1.start1;Parent=g1547.t1;
OX451215.1_Phasia_obesa_genome_assembly,_chromosome:_1	AUGUSTUS	CDS	10603387	10603519	1	+	0	ID=g1547.t1.CDS1;Parent=g1547.t1;
OX451215.1_Phasia_obesa_genome_assembly,_chromosome:_1	AUGUSTUS	exon	10603387	10603519	.	+	.	ID=g1547.t1.exon1;Parent=g1547.t1;
OX451215.1_Phasia_obesa_genome_assembly,_chromosome:_1	AUGUSTUS	intron	10603520	10607019	1	+	.	ID=g1547.t1.intron1;Parent=g1547.t1;
OX451215.1_Phasia_obesa_genome_assembly,_chromosome:_1	AUGUSTUS	CDS	10607020	10607105	1	+	2	ID=g1547.t1.CDS2;Parent=g1547.t1;
OX451215.1_Phasia_obesa_genome_assembly,_chromosome:_1	AUGUSTUS	exon	10607020	10607105	.	+	.	ID=g1547.t1.exon2;Parent=g1547.t1;
OX451215.1_Phasia_obesa_genome_assembly,_chromosome:_1	AUGUSTUS	intron	10607106	10607443	1	+	.	ID=g1547.t1.intron2;Parent=g1547.t1;
OX451215.1_Phasia_obesa_genome_assembly,_chromosome:_1	AUGUSTUS	CDS	10607444	10607662	1	+	0	ID=g1547.t1.CDS3;Parent=g1547.t1;
OX451215.1_Phasia_obesa_genome_assembly,_chromosome:_1	AUGUSTUS	exon	10607444	10607662	.	+	.	ID=g1547.t1.exon3;Parent=g1547.t1;
OX451215.1_Phasia_obesa_genome_assembly,_chromosome:_1	AUGUSTUS	intron	10607663	10609998	1	+	.	ID=g1547.t1.intron3;Parent=g1547.t1;
OX451215.1_Phasia_obesa_genome_assembly,_chromosome:_1	AUGUSTUS	CDS	10609999	10610202	1	+	0	ID=g1547.t1.CDS4;Parent=g1547.t1;
OX451215.1_Phasia_obesa_genome_assembly,_chromosome:_1	AUGUSTUS	exon	10609999	10610202	.	+	.	ID=g1547.t1.exon4;Parent=g1547.t1;
OX451215.1_Phasia_obesa_genome_assembly,_chromosome:_1	AUGUSTUS	stop_codon	10610200	10610202	.	+	0	ID=g1547.t1.stop1;Parent=g1547.t1;
OX451215.1_Phasia_obesa_genome_assembly,_chromosome:_1	AUGUSTUS	gene	10610338	10627501	.	-	.	ID=g1548;
OX451215.1_Phasia_obesa_genome_assembly,_chromosome:_1	AUGUSTUS	mRNA	10610338	10627501	1	-	.	ID=g1548.t1;Parent=g1548;
OX451215.1_Phasia_obesa_genome_assembly,_chromosome:_1	AUGUSTUS	stop_codon	10610338	10610340	.	-	0	ID=g1548.t1.stop1;Parent=g1548.t1;
OX451215.1_Phasia_obesa_genome_assembly,_chromosome:_1	AUGUSTUS	CDS	10610338	10610379	1	-	0	ID=g1548.t1.CDS1;Parent=g1548.t1;
OX451215.1_Phasia_obesa_genome_assembly,_chromosome:_1	AUGUSTUS	exon	10610338	10610379	.	-	.	ID=g1548.t1.exon1;Parent=g1548.t1;
OX451215.1_Phasia_obesa_genome_assembly,_chromosome:_1	AUGUSTUS	intron	10610380	10610454	1	-	.	ID=g1548.t1.intron1;Parent=g1548.t1;
OX451215.1_Phasia_obesa_genome_assembly,_chromosome:_1	AUGUSTUS	CDS	10610455	10610559	1	-	0	ID=g1548.t1.CDS2;Parent=g1548.t1;
OX451215.1_Phasia_obesa_genome_assembly,_chromosome:_1	AUGUSTUS	exon	10610455	10610559	.	-	.	ID=g1548.t1.exon2;Parent=g1548.t1;
OX451215.1_Phasia_obesa_genome_assembly,_chromosome:_1	AUGUSTUS	intron	10610560	10610732	1	-	.	ID=g1548.t1.intron2;Parent=g1548.t1;
OX451215.1_Phasia_obesa_genome_assembly,_chromosome:_1	AUGUSTUS	CDS	10610733	10610876	1	-	0	ID=g1548.t1.CDS3;Parent=g1548.t1;
OX451215.1_Phasia_obesa_genome_assembly,_chromosome:_1	AUGUSTUS	exon	10610733	10610876	.	-	.	ID=g1548.t1.exon3;Parent=g1548.t1;
OX451215.1_Phasia_obesa_genome_assembly,_chromosome:_1	AUGUSTUS	intron	10610877	10612086	1	-	.	ID=g1548.t1.intron3;Parent=g1548.t1;
OX451215.1_Phasia_obesa_genome_assembly,_chromosome:_1	AUGUSTUS	CDS	10612087	10612158	1	-	0	ID=g1548.t1.CDS4;Parent=g1548.t1;
OX451215.1_Phasia_obesa_genome_assembly,_chromosome:_1	AUGUSTUS	exon	10612087	10612158	.	-	.	ID=g1548.t1.exon4;Parent=g1548.t1;
OX451215.1_Phasia_obesa_genome_assembly,_chromosome:_1	AUGUSTUS	intron	10612159	10612319	1	-	.	ID=g1548.t1.intron4;Parent=g1548.t1;
OX451215.1_Phasia_obesa_genome_assembly,_chromosome:_1	AUGUSTUS	CDS	10612320	10612480	1	-	2	ID=g1548.t1.CDS5;Parent=g1548.t1;
OX451215.1_Phasia_obesa_genome_assembly,_chromosome:_1	AUGUSTUS	exon	10612320	10612480	.	-	.	ID=g1548.t1.exon5;Parent=g1548.t1;
OX451215.1_Phasia_obesa_genome_assembly,_chromosome:_1	AUGUSTUS	intron	10612481	10623487	1	-	.	ID=g1548.t1.intron5;Parent=g1548.t1;
OX451215.1_Phasia_obesa_genome_assembly,_chromosome:_1	AUGUSTUS	CDS	10623488	10623867	1	-	1	ID=g1548.t1.CDS6;Parent=g1548.t1;
OX451215.1_Phasia_obesa_genome_assembly,_chromosome:_1	AUGUSTUS	exon	10623488	10623867	.	-	.	ID=g1548.t1.exon6;Parent=g1548.t1;
OX451215.1_Phasia_obesa_genome_assembly,_chromosome:_1	AUGUSTUS	intron	10623868	10624138	1	-	.	ID=g1548.t1.intron6;Parent=g1548.t1;
OX451215.1_Phasia_obesa_genome_assembly,_chromosome:_1	AUGUSTUS	CDS	10624139	10624218	1	-	0	ID=g1548.t1.CDS7;Parent=g1548.t1;
OX451215.1_Phasia_obesa_genome_assembly,_chromosome:_1	AUGUSTUS	exon	10624139	10624218	.	-	.	ID=g1548.t1.exon7;Parent=g1548.t1;
OX451215.1_Phasia_obesa_genome_assembly,_chromosome:_1	AUGUSTUS	intron	10624219	10627402	1	-	.	ID=g1548.t1.intron7;Parent=g1548.t1;
OX451215.1_Phasia_obesa_genome_assembly,_chromosome:_1	AUGUSTUS	CDS	10627403	10627501	1	-	0	ID=g1548.t1.CDS8;Parent=g1548.t1;
OX451215.1_Phasia_obesa_genome_assembly,_chromosome:_1	AUGUSTUS	exon	10627403	10627501	.	-	.	ID=g1548.t1.exon8;Parent=g1548.t1;
OX451215.1_Phasia_obesa_genome_assembly,_chromosome:_1	AUGUSTUS	start_codon	10627499	10627501	.	-	0	ID=g1548.t1.start1;Parent=g1548.t1;
OX451215.1_Phasia_obesa_genome_assembly,_chromosome:_1	AUGUSTUS	gene	10695670	10740788	.	+	.	ID=g1549;
OX451215.1_Phasia_obesa_genome_assembly,_chromosome:_1	AUGUSTUS	mRNA	10695670	10740788	0.34	+	.	ID=g1549.t1;Parent=g1549;
OX451215.1_Phasia_obesa_genome_assembly,_chromosome:_1	AUGUSTUS	start_codon	10695670	10695672	.	+	0	ID=g1549.t1.start1;Parent=g1549.t1;
OX451215.1_Phasia_obesa_genome_assembly,_chromosome:_1	AUGUSTUS	CDS	10695670	10695714	0.45	+	0	ID=g1549.t1.CDS1;Parent=g1549.t1;
OX451215.1_Phasia_obesa_genome_assembly,_chromosome:_1	AUGUSTUS	exon	10695670	10695714	.	+	.	ID=g1549.t1.exon1;Parent=g1549.t1;
OX451215.1_Phasia_obesa_genome_assembly,_chromosome:_1	AUGUSTUS	intron	10695715	10695803	0.45	+	.	ID=g1549.t1.intron1;Parent=g1549.t1;
OX451215.1_Phasia_obesa_genome_assembly,_chromosome:_1	AUGUSTUS	CDS	10695804	10696043	0.85	+	0	ID=g1549.t1.CDS2;Parent=g1549.t1;
OX451215.1_Phasia_obesa_genome_assembly,_chromosome:_1	AUGUSTUS	exon	10695804	10696043	.	+	.	ID=g1549.t1.exon2;Parent=g1549.t1;
OX451215.1_Phasia_obesa_genome_assembly,_chromosome:_1	AUGUSTUS	intron	10696044	10710360	0.86	+	.	ID=g1549.t1.intron2;Parent=g1549.t1;
OX451215.1_Phasia_obesa_genome_assembly,_chromosome:_1	AUGUSTUS	CDS	10710361	10710467	1	+	0	ID=g1549.t1.CDS3;Parent=g1549.t1;
OX451215.1_Phasia_obesa_genome_assembly,_chromosome:_1	AUGUSTUS	exon	10710361	10710467	.	+	.	ID=g1549.t1.exon3;Parent=g1549.t1;
OX451215.1_Phasia_obesa_genome_assembly,_chromosome:_1	AUGUSTUS	intron	10710468	10727595	1	+	.	ID=g1549.t1.intron3;Parent=g1549.t1;
OX451215.1_Phasia_obesa_genome_assembly,_chromosome:_1	AUGUSTUS	CDS	10727596	10727705	1	+	1	ID=g1549.t1.CDS4;Parent=g1549.t1;
OX451215.1_Phasia_obesa_genome_assembly,_chromosome:_1	AUGUSTUS	exon	10727596	10727705	.	+	.	ID=g1549.t1.exon4;Parent=g1549.t1;
OX451215.1_Phasia_obesa_genome_assembly,_chromosome:_1	AUGUSTUS	intron	10727706	10728193	1	+	.	ID=g1549.t1.intron4;Parent=g1549.t1;
OX451215.1_Phasia_obesa_genome_assembly,_chromosome:_1	AUGUSTUS	CDS	10728194	10728272	1	+	2	ID=g1549.t1.CDS5;Parent=g1549.t1;
OX451215.1_Phasia_obesa_genome_assembly,_chromosome:_1	AUGUSTUS	exon	10728194	10728272	.	+	.	ID=g1549.t1.exon5;Parent=g1549.t1;
OX451215.1_Phasia_obesa_genome_assembly,_chromosome:_1	AUGUSTUS	intron	10728273	10730340	1	+	.	ID=g1549.t1.intron5;Parent=g1549.t1;
OX451215.1_Phasia_obesa_genome_assembly,_chromosome:_1	AUGUSTUS	CDS	10730341	10730438	1	+	1	ID=g1549.t1.CDS6;Parent=g1549.t1;
OX451215.1_Phasia_obesa_genome_assembly,_chromosome:_1	AUGUSTUS	exon	10730341	10730438	.	+	.	ID=g1549.t1.exon6;Parent=g1549.t1;
OX451215.1_Phasia_obesa_genome_assembly,_chromosome:_1	AUGUSTUS	intron	10730439	10733321	1	+	.	ID=g1549.t1.intron6;Parent=g1549.t1;
OX451215.1_Phasia_obesa_genome_assembly,_chromosome:_1	AUGUSTUS	CDS	10733322	10733528	1	+	2	ID=g1549.t1.CDS7;Parent=g1549.t1;
OX451215.1_Phasia_obesa_genome_assembly,_chromosome:_1	AUGUSTUS	exon	10733322	10733528	.	+	.	ID=g1549.t1.exon7;Parent=g1549.t1;
OX451215.1_Phasia_obesa_genome_assembly,_chromosome:_1	AUGUSTUS	intron	10733529	10733595	1	+	.	ID=g1549.t1.intron7;Parent=g1549.t1;
OX451215.1_Phasia_obesa_genome_assembly,_chromosome:_1	AUGUSTUS	CDS	10733596	10733738	1	+	2	ID=g1549.t1.CDS8;Parent=g1549.t1;
OX451215.1_Phasia_obesa_genome_assembly,_chromosome:_1	AUGUSTUS	exon	10733596	10733738	.	+	.	ID=g1549.t1.exon8;Parent=g1549.t1;
OX451215.1_Phasia_obesa_genome_assembly,_chromosome:_1	AUGUSTUS	intron	10733739	10733828	1	+	.	ID=g1549.t1.intron8;Parent=g1549.t1;
OX451215.1_Phasia_obesa_genome_assembly,_chromosome:_1	AUGUSTUS	CDS	10733829	10733974	0.88	+	0	ID=g1549.t1.CDS9;Parent=g1549.t1;
OX451215.1_Phasia_obesa_genome_assembly,_chromosome:_1	AUGUSTUS	exon	10733829	10733974	.	+	.	ID=g1549.t1.exon9;Parent=g1549.t1;
OX451215.1_Phasia_obesa_genome_assembly,_chromosome:_1	AUGUSTUS	intron	10733975	10740682	0.87	+	.	ID=g1549.t1.intron9;Parent=g1549.t1;
OX451215.1_Phasia_obesa_genome_assembly,_chromosome:_1	AUGUSTUS	CDS	10740683	10740788	0.87	+	1	ID=g1549.t1.CDS10;Parent=g1549.t1;
OX451215.1_Phasia_obesa_genome_assembly,_chromosome:_1	AUGUSTUS	exon	10740683	10740788	.	+	.	ID=g1549.t1.exon10;Parent=g1549.t1;
OX451215.1_Phasia_obesa_genome_assembly,_chromosome:_1	AUGUSTUS	stop_codon	10740786	10740788	.	+	0	ID=g1549.t1.stop1;Parent=g1549.t1;
OX451215.1_Phasia_obesa_genome_assembly,_chromosome:_1	AUGUSTUS	gene	10804771	10817878	.	+	.	ID=g1550;
OX451215.1_Phasia_obesa_genome_assembly,_chromosome:_1	AUGUSTUS	mRNA	10804771	10817878	1	+	.	ID=g1550.t1;Parent=g1550;
OX451215.1_Phasia_obesa_genome_assembly,_chromosome:_1	AUGUSTUS	start_codon	10804771	10804773	.	+	0	ID=g1550.t1.start1;Parent=g1550.t1;
OX451215.1_Phasia_obesa_genome_assembly,_chromosome:_1	AUGUSTUS	CDS	10804771	10804805	1	+	0	ID=g1550.t1.CDS1;Parent=g1550.t1;
OX451215.1_Phasia_obesa_genome_assembly,_chromosome:_1	AUGUSTUS	exon	10804771	10804805	.	+	.	ID=g1550.t1.exon1;Parent=g1550.t1;
OX451215.1_Phasia_obesa_genome_assembly,_chromosome:_1	AUGUSTUS	intron	10804806	10804867	1	+	.	ID=g1550.t1.intron1;Parent=g1550.t1;
OX451215.1_Phasia_obesa_genome_assembly,_chromosome:_1	AUGUSTUS	CDS	10804868	10805624	1	+	1	ID=g1550.t1.CDS2;Parent=g1550.t1;
OX451215.1_Phasia_obesa_genome_assembly,_chromosome:_1	AUGUSTUS	exon	10804868	10805624	.	+	.	ID=g1550.t1.exon2;Parent=g1550.t1;
OX451215.1_Phasia_obesa_genome_assembly,_chromosome:_1	AUGUSTUS	intron	10805625	10805693	1	+	.	ID=g1550.t1.intron2;Parent=g1550.t1;
OX451215.1_Phasia_obesa_genome_assembly,_chromosome:_1	AUGUSTUS	CDS	10805694	10806023	1	+	0	ID=g1550.t1.CDS3;Parent=g1550.t1;
OX451215.1_Phasia_obesa_genome_assembly,_chromosome:_1	AUGUSTUS	exon	10805694	10806023	.	+	.	ID=g1550.t1.exon3;Parent=g1550.t1;
OX451215.1_Phasia_obesa_genome_assembly,_chromosome:_1	AUGUSTUS	intron	10806024	10808591	1	+	.	ID=g1550.t1.intron3;Parent=g1550.t1;
OX451215.1_Phasia_obesa_genome_assembly,_chromosome:_1	AUGUSTUS	CDS	10808592	10809216	1	+	0	ID=g1550.t1.CDS4;Parent=g1550.t1;
OX451215.1_Phasia_obesa_genome_assembly,_chromosome:_1	AUGUSTUS	exon	10808592	10809216	.	+	.	ID=g1550.t1.exon4;Parent=g1550.t1;
OX451215.1_Phasia_obesa_genome_assembly,_chromosome:_1	AUGUSTUS	intron	10809217	10817576	1	+	.	ID=g1550.t1.intron4;Parent=g1550.t1;
OX451215.1_Phasia_obesa_genome_assembly,_chromosome:_1	AUGUSTUS	CDS	10817577	10817878	1	+	2	ID=g1550.t1.CDS5;Parent=g1550.t1;
OX451215.1_Phasia_obesa_genome_assembly,_chromosome:_1	AUGUSTUS	exon	10817577	10817878	.	+	.	ID=g1550.t1.exon5;Parent=g1550.t1;
OX451215.1_Phasia_obesa_genome_assembly,_chromosome:_1	AUGUSTUS	stop_codon	10817876	10817878	.	+	0	ID=g1550.t1.stop1;Parent=g1550.t1;
OX451215.1_Phasia_obesa_genome_assembly,_chromosome:_1	AUGUSTUS	mRNA	10804771	10817878	1	+	.	ID=g1550.t2;Parent=g1550;
OX451215.1_Phasia_obesa_genome_assembly,_chromosome:_1	AUGUSTUS	start_codon	10804771	10804773	.	+	0	ID=g1550.t2.start1;Parent=g1550.t2;
OX451215.1_Phasia_obesa_genome_assembly,_chromosome:_1	AUGUSTUS	CDS	10804771	10804805	1	+	0	ID=g1550.t2.CDS1;Parent=g1550.t2;
OX451215.1_Phasia_obesa_genome_assembly,_chromosome:_1	AUGUSTUS	exon	10804771	10804805	.	+	.	ID=g1550.t2.exon1;Parent=g1550.t2;
OX451215.1_Phasia_obesa_genome_assembly,_chromosome:_1	AUGUSTUS	intron	10804806	10804867	1	+	.	ID=g1550.t2.intron1;Parent=g1550.t2;
OX451215.1_Phasia_obesa_genome_assembly,_chromosome:_1	AUGUSTUS	CDS	10804868	10805624	1	+	1	ID=g1550.t2.CDS2;Parent=g1550.t2;
OX451215.1_Phasia_obesa_genome_assembly,_chromosome:_1	AUGUSTUS	exon	10804868	10805624	.	+	.	ID=g1550.t2.exon2;Parent=g1550.t2;
OX451215.1_Phasia_obesa_genome_assembly,_chromosome:_1	AUGUSTUS	intron	10805625	10805693	1	+	.	ID=g1550.t2.intron2;Parent=g1550.t2;
OX451215.1_Phasia_obesa_genome_assembly,_chromosome:_1	AUGUSTUS	CDS	10805694	10806023	1	+	0	ID=g1550.t2.CDS3;Parent=g1550.t2;
OX451215.1_Phasia_obesa_genome_assembly,_chromosome:_1	AUGUSTUS	exon	10805694	10806023	.	+	.	ID=g1550.t2.exon3;Parent=g1550.t2;
OX451215.1_Phasia_obesa_genome_assembly,_chromosome:_1	AUGUSTUS	intron	10806024	10808591	1	+	.	ID=g1550.t2.intron3;Parent=g1550.t2;
OX451215.1_Phasia_obesa_genome_assembly,_chromosome:_1	AUGUSTUS	CDS	10808592	10809216	1	+	0	ID=g1550.t2.CDS4;Parent=g1550.t2;
OX451215.1_Phasia_obesa_genome_assembly,_chromosome:_1	AUGUSTUS	exon	10808592	10809216	.	+	.	ID=g1550.t2.exon4;Parent=g1550.t2;
OX451215.1_Phasia_obesa_genome_assembly,_chromosome:_1	AUGUSTUS	intron	10809217	10809321	1	+	.	ID=g1550.t2.intron4;Parent=g1550.t2;
OX451215.1_Phasia_obesa_genome_assembly,_chromosome:_1	AUGUSTUS	CDS	10809322	10809366	1	+	2	ID=g1550.t2.CDS5;Parent=g1550.t2;
OX451215.1_Phasia_obesa_genome_assembly,_chromosome:_1	AUGUSTUS	exon	10809322	10809366	.	+	.	ID=g1550.t2.exon5;Parent=g1550.t2;
OX451215.1_Phasia_obesa_genome_assembly,_chromosome:_1	AUGUSTUS	intron	10809367	10817576	1	+	.	ID=g1550.t2.intron5;Parent=g1550.t2;
OX451215.1_Phasia_obesa_genome_assembly,_chromosome:_1	AUGUSTUS	CDS	10817577	10817878	1	+	2	ID=g1550.t2.CDS6;Parent=g1550.t2;
OX451215.1_Phasia_obesa_genome_assembly,_chromosome:_1	AUGUSTUS	exon	10817577	10817878	.	+	.	ID=g1550.t2.exon6;Parent=g1550.t2;
OX451215.1_Phasia_obesa_genome_assembly,_chromosome:_1	AUGUSTUS	stop_codon	10817876	10817878	.	+	0	ID=g1550.t2.stop1;Parent=g1550.t2;
OX451215.1_Phasia_obesa_genome_assembly,_chromosome:_1	AUGUSTUS	gene	10821483	10824402	.	+	.	ID=g1551;
OX451215.1_Phasia_obesa_genome_assembly,_chromosome:_1	AUGUSTUS	mRNA	10821483	10824402	1	+	.	ID=g1551.t1;Parent=g1551;
OX451215.1_Phasia_obesa_genome_assembly,_chromosome:_1	AUGUSTUS	start_codon	10821483	10821485	.	+	0	ID=g1551.t1.start1;Parent=g1551.t1;
OX451215.1_Phasia_obesa_genome_assembly,_chromosome:_1	AUGUSTUS	CDS	10821483	10821873	1	+	0	ID=g1551.t1.CDS1;Parent=g1551.t1;
OX451215.1_Phasia_obesa_genome_assembly,_chromosome:_1	AUGUSTUS	exon	10821483	10821873	.	+	.	ID=g1551.t1.exon1;Parent=g1551.t1;
OX451215.1_Phasia_obesa_genome_assembly,_chromosome:_1	AUGUSTUS	intron	10821874	10823404	1	+	.	ID=g1551.t1.intron1;Parent=g1551.t1;
OX451215.1_Phasia_obesa_genome_assembly,_chromosome:_1	AUGUSTUS	CDS	10823405	10824402	1	+	2	ID=g1551.t1.CDS2;Parent=g1551.t1;
OX451215.1_Phasia_obesa_genome_assembly,_chromosome:_1	AUGUSTUS	exon	10823405	10824402	.	+	.	ID=g1551.t1.exon2;Parent=g1551.t1;
OX451215.1_Phasia_obesa_genome_assembly,_chromosome:_1	AUGUSTUS	stop_codon	10824400	10824402	.	+	0	ID=g1551.t1.stop1;Parent=g1551.t1;
OX451215.1_Phasia_obesa_genome_assembly,_chromosome:_1	AUGUSTUS	gene	10824963	10825748	.	-	.	ID=g1552;
OX451215.1_Phasia_obesa_genome_assembly,_chromosome:_1	AUGUSTUS	mRNA	10824963	10825748	1	-	.	ID=g1552.t1;Parent=g1552;
OX451215.1_Phasia_obesa_genome_assembly,_chromosome:_1	AUGUSTUS	stop_codon	10824963	10824965	.	-	0	ID=g1552.t1.stop1;Parent=g1552.t1;
OX451215.1_Phasia_obesa_genome_assembly,_chromosome:_1	AUGUSTUS	CDS	10824963	10825748	1	-	0	ID=g1552.t1.CDS1;Parent=g1552.t1;
OX451215.1_Phasia_obesa_genome_assembly,_chromosome:_1	AUGUSTUS	exon	10824963	10825748	.	-	.	ID=g1552.t1.exon1;Parent=g1552.t1;
OX451215.1_Phasia_obesa_genome_assembly,_chromosome:_1	AUGUSTUS	start_codon	10825746	10825748	.	-	0	ID=g1552.t1.start1;Parent=g1552.t1;
OX451215.1_Phasia_obesa_genome_assembly,_chromosome:_1	AUGUSTUS	gene	10826143	10828008	.	-	.	ID=g1553;
OX451215.1_Phasia_obesa_genome_assembly,_chromosome:_1	AUGUSTUS	mRNA	10826143	10828008	0.39	-	.	ID=g1553.t1;Parent=g1553;
OX451215.1_Phasia_obesa_genome_assembly,_chromosome:_1	AUGUSTUS	stop_codon	10826143	10826145	.	-	0	ID=g1553.t1.stop1;Parent=g1553.t1;
OX451215.1_Phasia_obesa_genome_assembly,_chromosome:_1	AUGUSTUS	CDS	10826143	10827024	0.88	-	0	ID=g1553.t1.CDS1;Parent=g1553.t1;
OX451215.1_Phasia_obesa_genome_assembly,_chromosome:_1	AUGUSTUS	exon	10826143	10827024	.	-	.	ID=g1553.t1.exon1;Parent=g1553.t1;
OX451215.1_Phasia_obesa_genome_assembly,_chromosome:_1	AUGUSTUS	intron	10827025	10827633	0.88	-	.	ID=g1553.t1.intron1;Parent=g1553.t1;
OX451215.1_Phasia_obesa_genome_assembly,_chromosome:_1	AUGUSTUS	CDS	10827634	10827878	0.71	-	2	ID=g1553.t1.CDS2;Parent=g1553.t1;
OX451215.1_Phasia_obesa_genome_assembly,_chromosome:_1	AUGUSTUS	exon	10827634	10827878	.	-	.	ID=g1553.t1.exon2;Parent=g1553.t1;
OX451215.1_Phasia_obesa_genome_assembly,_chromosome:_1	AUGUSTUS	intron	10827879	10827995	0.45	-	.	ID=g1553.t1.intron2;Parent=g1553.t1;
OX451215.1_Phasia_obesa_genome_assembly,_chromosome:_1	AUGUSTUS	CDS	10827996	10828008	0.5	-	0	ID=g1553.t1.CDS3;Parent=g1553.t1;
OX451215.1_Phasia_obesa_genome_assembly,_chromosome:_1	AUGUSTUS	exon	10827996	10828008	.	-	.	ID=g1553.t1.exon3;Parent=g1553.t1;
OX451215.1_Phasia_obesa_genome_assembly,_chromosome:_1	AUGUSTUS	start_codon	10828006	10828008	.	-	0	ID=g1553.t1.start1;Parent=g1553.t1;
OX451215.1_Phasia_obesa_genome_assembly,_chromosome:_1	AUGUSTUS	gene	10826143	10828008	.	-	.	ID=g1554;
OX451215.1_Phasia_obesa_genome_assembly,_chromosome:_1	AUGUSTUS	mRNA	10826143	10828008	0.17	-	.	ID=g1554.t1;Parent=g1554;
OX451215.1_Phasia_obesa_genome_assembly,_chromosome:_1	AUGUSTUS	stop_codon	10826143	10826145	.	-	0	ID=g1554.t1.stop1;Parent=g1554.t1;
OX451215.1_Phasia_obesa_genome_assembly,_chromosome:_1	AUGUSTUS	CDS	10826143	10827310	0.39	-	1	ID=g1554.t1.CDS1;Parent=g1554.t1;
OX451215.1_Phasia_obesa_genome_assembly,_chromosome:_1	AUGUSTUS	exon	10826143	10827310	.	-	.	ID=g1554.t1.exon1;Parent=g1554.t1;
OX451215.1_Phasia_obesa_genome_assembly,_chromosome:_1	AUGUSTUS	intron	10827311	10827385	0.21	-	.	ID=g1554.t1.intron1;Parent=g1554.t1;
OX451215.1_Phasia_obesa_genome_assembly,_chromosome:_1	AUGUSTUS	CDS	10827386	10828008	0.25	-	0	ID=g1554.t1.CDS2;Parent=g1554.t1;
OX451215.1_Phasia_obesa_genome_assembly,_chromosome:_1	AUGUSTUS	exon	10827386	10828008	.	-	.	ID=g1554.t1.exon2;Parent=g1554.t1;
OX451215.1_Phasia_obesa_genome_assembly,_chromosome:_1	AUGUSTUS	start_codon	10828006	10828008	.	-	0	ID=g1554.t1.start1;Parent=g1554.t1;
OX451215.1_Phasia_obesa_genome_assembly,_chromosome:_1	AUGUSTUS	gene	10828061	10828834	.	-	.	ID=g1555;
OX451215.1_Phasia_obesa_genome_assembly,_chromosome:_1	AUGUSTUS	mRNA	10828061	10828834	1	-	.	ID=g1555.t1;Parent=g1555;
OX451215.1_Phasia_obesa_genome_assembly,_chromosome:_1	AUGUSTUS	stop_codon	10828061	10828063	.	-	0	ID=g1555.t1.stop1;Parent=g1555.t1;
OX451215.1_Phasia_obesa_genome_assembly,_chromosome:_1	AUGUSTUS	CDS	10828061	10828834	1	-	0	ID=g1555.t1.CDS1;Parent=g1555.t1;
OX451215.1_Phasia_obesa_genome_assembly,_chromosome:_1	AUGUSTUS	exon	10828061	10828834	.	-	.	ID=g1555.t1.exon1;Parent=g1555.t1;
OX451215.1_Phasia_obesa_genome_assembly,_chromosome:_1	AUGUSTUS	start_codon	10828832	10828834	.	-	0	ID=g1555.t1.start1;Parent=g1555.t1;
OX451215.1_Phasia_obesa_genome_assembly,_chromosome:_1	AUGUSTUS	gene	10836181	10858026	.	-	.	ID=g1556;
OX451215.1_Phasia_obesa_genome_assembly,_chromosome:_1	AUGUSTUS	mRNA	10836181	10858026	1	-	.	ID=g1556.t1;Parent=g1556;
OX451215.1_Phasia_obesa_genome_assembly,_chromosome:_1	AUGUSTUS	stop_codon	10836181	10836183	.	-	0	ID=g1556.t1.stop1;Parent=g1556.t1;
OX451215.1_Phasia_obesa_genome_assembly,_chromosome:_1	AUGUSTUS	CDS	10836181	10837479	1	-	0	ID=g1556.t1.CDS1;Parent=g1556.t1;
OX451215.1_Phasia_obesa_genome_assembly,_chromosome:_1	AUGUSTUS	exon	10836181	10837479	.	-	.	ID=g1556.t1.exon1;Parent=g1556.t1;
OX451215.1_Phasia_obesa_genome_assembly,_chromosome:_1	AUGUSTUS	intron	10837480	10837587	1	-	.	ID=g1556.t1.intron1;Parent=g1556.t1;
OX451215.1_Phasia_obesa_genome_assembly,_chromosome:_1	AUGUSTUS	CDS	10837588	10837824	1	-	0	ID=g1556.t1.CDS2;Parent=g1556.t1;
OX451215.1_Phasia_obesa_genome_assembly,_chromosome:_1	AUGUSTUS	exon	10837588	10837824	.	-	.	ID=g1556.t1.exon2;Parent=g1556.t1;
OX451215.1_Phasia_obesa_genome_assembly,_chromosome:_1	AUGUSTUS	intron	10837825	10837890	1	-	.	ID=g1556.t1.intron2;Parent=g1556.t1;
OX451215.1_Phasia_obesa_genome_assembly,_chromosome:_1	AUGUSTUS	CDS	10837891	10838547	1	-	0	ID=g1556.t1.CDS3;Parent=g1556.t1;
OX451215.1_Phasia_obesa_genome_assembly,_chromosome:_1	AUGUSTUS	exon	10837891	10838547	.	-	.	ID=g1556.t1.exon3;Parent=g1556.t1;
OX451215.1_Phasia_obesa_genome_assembly,_chromosome:_1	AUGUSTUS	intron	10838548	10838707	1	-	.	ID=g1556.t1.intron3;Parent=g1556.t1;
OX451215.1_Phasia_obesa_genome_assembly,_chromosome:_1	AUGUSTUS	CDS	10838708	10839007	1	-	0	ID=g1556.t1.CDS4;Parent=g1556.t1;
OX451215.1_Phasia_obesa_genome_assembly,_chromosome:_1	AUGUSTUS	exon	10838708	10839007	.	-	.	ID=g1556.t1.exon4;Parent=g1556.t1;
OX451215.1_Phasia_obesa_genome_assembly,_chromosome:_1	AUGUSTUS	intron	10839008	10839059	1	-	.	ID=g1556.t1.intron4;Parent=g1556.t1;
OX451215.1_Phasia_obesa_genome_assembly,_chromosome:_1	AUGUSTUS	CDS	10839060	10839141	1	-	1	ID=g1556.t1.CDS5;Parent=g1556.t1;
OX451215.1_Phasia_obesa_genome_assembly,_chromosome:_1	AUGUSTUS	exon	10839060	10839141	.	-	.	ID=g1556.t1.exon5;Parent=g1556.t1;
OX451215.1_Phasia_obesa_genome_assembly,_chromosome:_1	AUGUSTUS	intron	10839142	10839195	1	-	.	ID=g1556.t1.intron5;Parent=g1556.t1;
OX451215.1_Phasia_obesa_genome_assembly,_chromosome:_1	AUGUSTUS	CDS	10839196	10839365	1	-	0	ID=g1556.t1.CDS6;Parent=g1556.t1;
OX451215.1_Phasia_obesa_genome_assembly,_chromosome:_1	AUGUSTUS	exon	10839196	10839365	.	-	.	ID=g1556.t1.exon6;Parent=g1556.t1;
OX451215.1_Phasia_obesa_genome_assembly,_chromosome:_1	AUGUSTUS	intron	10839366	10839423	1	-	.	ID=g1556.t1.intron6;Parent=g1556.t1;
OX451215.1_Phasia_obesa_genome_assembly,_chromosome:_1	AUGUSTUS	CDS	10839424	10839539	1	-	2	ID=g1556.t1.CDS7;Parent=g1556.t1;
OX451215.1_Phasia_obesa_genome_assembly,_chromosome:_1	AUGUSTUS	exon	10839424	10839539	.	-	.	ID=g1556.t1.exon7;Parent=g1556.t1;
OX451215.1_Phasia_obesa_genome_assembly,_chromosome:_1	AUGUSTUS	intron	10839540	10839610	1	-	.	ID=g1556.t1.intron7;Parent=g1556.t1;
OX451215.1_Phasia_obesa_genome_assembly,_chromosome:_1	AUGUSTUS	CDS	10839611	10839971	1	-	0	ID=g1556.t1.CDS8;Parent=g1556.t1;
OX451215.1_Phasia_obesa_genome_assembly,_chromosome:_1	AUGUSTUS	exon	10839611	10839971	.	-	.	ID=g1556.t1.exon8;Parent=g1556.t1;
OX451215.1_Phasia_obesa_genome_assembly,_chromosome:_1	AUGUSTUS	intron	10839972	10840045	1	-	.	ID=g1556.t1.intron8;Parent=g1556.t1;
OX451215.1_Phasia_obesa_genome_assembly,_chromosome:_1	AUGUSTUS	CDS	10840046	10840191	1	-	2	ID=g1556.t1.CDS9;Parent=g1556.t1;
OX451215.1_Phasia_obesa_genome_assembly,_chromosome:_1	AUGUSTUS	exon	10840046	10840191	.	-	.	ID=g1556.t1.exon9;Parent=g1556.t1;
OX451215.1_Phasia_obesa_genome_assembly,_chromosome:_1	AUGUSTUS	intron	10840192	10840249	1	-	.	ID=g1556.t1.intron9;Parent=g1556.t1;
OX451215.1_Phasia_obesa_genome_assembly,_chromosome:_1	AUGUSTUS	CDS	10840250	10840407	1	-	1	ID=g1556.t1.CDS10;Parent=g1556.t1;
OX451215.1_Phasia_obesa_genome_assembly,_chromosome:_1	AUGUSTUS	exon	10840250	10840407	.	-	.	ID=g1556.t1.exon10;Parent=g1556.t1;
OX451215.1_Phasia_obesa_genome_assembly,_chromosome:_1	AUGUSTUS	intron	10840408	10840464	1	-	.	ID=g1556.t1.intron10;Parent=g1556.t1;
OX451215.1_Phasia_obesa_genome_assembly,_chromosome:_1	AUGUSTUS	CDS	10840465	10841028	1	-	1	ID=g1556.t1.CDS11;Parent=g1556.t1;
OX451215.1_Phasia_obesa_genome_assembly,_chromosome:_1	AUGUSTUS	exon	10840465	10841028	.	-	.	ID=g1556.t1.exon11;Parent=g1556.t1;
OX451215.1_Phasia_obesa_genome_assembly,_chromosome:_1	AUGUSTUS	intron	10841029	10843521	1	-	.	ID=g1556.t1.intron11;Parent=g1556.t1;
OX451215.1_Phasia_obesa_genome_assembly,_chromosome:_1	AUGUSTUS	CDS	10843522	10843832	1	-	0	ID=g1556.t1.CDS12;Parent=g1556.t1;
OX451215.1_Phasia_obesa_genome_assembly,_chromosome:_1	AUGUSTUS	exon	10843522	10843832	.	-	.	ID=g1556.t1.exon12;Parent=g1556.t1;
OX451215.1_Phasia_obesa_genome_assembly,_chromosome:_1	AUGUSTUS	intron	10843833	10843892	1	-	.	ID=g1556.t1.intron12;Parent=g1556.t1;
OX451215.1_Phasia_obesa_genome_assembly,_chromosome:_1	AUGUSTUS	CDS	10843893	10844554	1	-	2	ID=g1556.t1.CDS13;Parent=g1556.t1;
OX451215.1_Phasia_obesa_genome_assembly,_chromosome:_1	AUGUSTUS	exon	10843893	10844554	.	-	.	ID=g1556.t1.exon13;Parent=g1556.t1;
OX451215.1_Phasia_obesa_genome_assembly,_chromosome:_1	AUGUSTUS	intron	10844555	10853803	1	-	.	ID=g1556.t1.intron13;Parent=g1556.t1;
OX451215.1_Phasia_obesa_genome_assembly,_chromosome:_1	AUGUSTUS	CDS	10853804	10854515	1	-	0	ID=g1556.t1.CDS14;Parent=g1556.t1;
OX451215.1_Phasia_obesa_genome_assembly,_chromosome:_1	AUGUSTUS	exon	10853804	10854515	.	-	.	ID=g1556.t1.exon14;Parent=g1556.t1;
OX451215.1_Phasia_obesa_genome_assembly,_chromosome:_1	AUGUSTUS	intron	10854516	10854575	1	-	.	ID=g1556.t1.intron14;Parent=g1556.t1;
OX451215.1_Phasia_obesa_genome_assembly,_chromosome:_1	AUGUSTUS	CDS	10854576	10855330	1	-	2	ID=g1556.t1.CDS15;Parent=g1556.t1;
OX451215.1_Phasia_obesa_genome_assembly,_chromosome:_1	AUGUSTUS	exon	10854576	10855330	.	-	.	ID=g1556.t1.exon15;Parent=g1556.t1;
OX451215.1_Phasia_obesa_genome_assembly,_chromosome:_1	AUGUSTUS	intron	10855331	10857764	1	-	.	ID=g1556.t1.intron15;Parent=g1556.t1;
OX451215.1_Phasia_obesa_genome_assembly,_chromosome:_1	AUGUSTUS	CDS	10857765	10858026	1	-	0	ID=g1556.t1.CDS16;Parent=g1556.t1;
OX451215.1_Phasia_obesa_genome_assembly,_chromosome:_1	AUGUSTUS	exon	10857765	10858026	.	-	.	ID=g1556.t1.exon16;Parent=g1556.t1;
OX451215.1_Phasia_obesa_genome_assembly,_chromosome:_1	AUGUSTUS	start_codon	10858024	10858026	.	-	0	ID=g1556.t1.start1;Parent=g1556.t1;
OX451215.1_Phasia_obesa_genome_assembly,_chromosome:_1	AUGUSTUS	gene	10910437	10912203	.	-	.	ID=g1557;
OX451215.1_Phasia_obesa_genome_assembly,_chromosome:_1	AUGUSTUS	mRNA	10910437	10912203	1	-	.	ID=g1557.t1;Parent=g1557;
OX451215.1_Phasia_obesa_genome_assembly,_chromosome:_1	AUGUSTUS	stop_codon	10910437	10910439	.	-	0	ID=g1557.t1.stop1;Parent=g1557.t1;
OX451215.1_Phasia_obesa_genome_assembly,_chromosome:_1	AUGUSTUS	CDS	10910437	10912203	1	-	0	ID=g1557.t1.CDS1;Parent=g1557.t1;
OX451215.1_Phasia_obesa_genome_assembly,_chromosome:_1	AUGUSTUS	exon	10910437	10912203	.	-	.	ID=g1557.t1.exon1;Parent=g1557.t1;
OX451215.1_Phasia_obesa_genome_assembly,_chromosome:_1	AUGUSTUS	start_codon	10912201	10912203	.	-	0	ID=g1557.t1.start1;Parent=g1557.t1;
OX451215.1_Phasia_obesa_genome_assembly,_chromosome:_1	AUGUSTUS	gene	11107512	11110130	.	+	.	ID=g1558;
OX451215.1_Phasia_obesa_genome_assembly,_chromosome:_1	AUGUSTUS	mRNA	11107512	11110130	1	+	.	ID=g1558.t1;Parent=g1558;
OX451215.1_Phasia_obesa_genome_assembly,_chromosome:_1	AUGUSTUS	start_codon	11107512	11107514	.	+	0	ID=g1558.t1.start1;Parent=g1558.t1;
OX451215.1_Phasia_obesa_genome_assembly,_chromosome:_1	AUGUSTUS	CDS	11107512	11107806	1	+	0	ID=g1558.t1.CDS1;Parent=g1558.t1;
OX451215.1_Phasia_obesa_genome_assembly,_chromosome:_1	AUGUSTUS	exon	11107512	11107806	.	+	.	ID=g1558.t1.exon1;Parent=g1558.t1;
OX451215.1_Phasia_obesa_genome_assembly,_chromosome:_1	AUGUSTUS	intron	11107807	11110023	1	+	.	ID=g1558.t1.intron1;Parent=g1558.t1;
OX451215.1_Phasia_obesa_genome_assembly,_chromosome:_1	AUGUSTUS	CDS	11110024	11110130	1	+	2	ID=g1558.t1.CDS2;Parent=g1558.t1;
OX451215.1_Phasia_obesa_genome_assembly,_chromosome:_1	AUGUSTUS	exon	11110024	11110130	.	+	.	ID=g1558.t1.exon2;Parent=g1558.t1;
OX451215.1_Phasia_obesa_genome_assembly,_chromosome:_1	AUGUSTUS	stop_codon	11110128	11110130	.	+	0	ID=g1558.t1.stop1;Parent=g1558.t1;
OX451215.1_Phasia_obesa_genome_assembly,_chromosome:_1	AUGUSTUS	gene	11149651	11220222	.	+	.	ID=g1559;
OX451215.1_Phasia_obesa_genome_assembly,_chromosome:_1	AUGUSTUS	mRNA	11149651	11220222	1	+	.	ID=g1559.t1;Parent=g1559;
OX451215.1_Phasia_obesa_genome_assembly,_chromosome:_1	AUGUSTUS	start_codon	11149651	11149653	.	+	0	ID=g1559.t1.start1;Parent=g1559.t1;
OX451215.1_Phasia_obesa_genome_assembly,_chromosome:_1	AUGUSTUS	CDS	11149651	11149816	1	+	0	ID=g1559.t1.CDS1;Parent=g1559.t1;
OX451215.1_Phasia_obesa_genome_assembly,_chromosome:_1	AUGUSTUS	exon	11149651	11149816	.	+	.	ID=g1559.t1.exon1;Parent=g1559.t1;
OX451215.1_Phasia_obesa_genome_assembly,_chromosome:_1	AUGUSTUS	intron	11149817	11152081	1	+	.	ID=g1559.t1.intron1;Parent=g1559.t1;
OX451215.1_Phasia_obesa_genome_assembly,_chromosome:_1	AUGUSTUS	CDS	11152082	11152365	1	+	2	ID=g1559.t1.CDS2;Parent=g1559.t1;
OX451215.1_Phasia_obesa_genome_assembly,_chromosome:_1	AUGUSTUS	exon	11152082	11152365	.	+	.	ID=g1559.t1.exon2;Parent=g1559.t1;
OX451215.1_Phasia_obesa_genome_assembly,_chromosome:_1	AUGUSTUS	intron	11152366	11152853	1	+	.	ID=g1559.t1.intron2;Parent=g1559.t1;
OX451215.1_Phasia_obesa_genome_assembly,_chromosome:_1	AUGUSTUS	CDS	11152854	11153748	1	+	0	ID=g1559.t1.CDS3;Parent=g1559.t1;
OX451215.1_Phasia_obesa_genome_assembly,_chromosome:_1	AUGUSTUS	exon	11152854	11153748	.	+	.	ID=g1559.t1.exon3;Parent=g1559.t1;
OX451215.1_Phasia_obesa_genome_assembly,_chromosome:_1	AUGUSTUS	intron	11153749	11172683	1	+	.	ID=g1559.t1.intron3;Parent=g1559.t1;
OX451215.1_Phasia_obesa_genome_assembly,_chromosome:_1	AUGUSTUS	CDS	11172684	11172829	1	+	2	ID=g1559.t1.CDS4;Parent=g1559.t1;
OX451215.1_Phasia_obesa_genome_assembly,_chromosome:_1	AUGUSTUS	exon	11172684	11172829	.	+	.	ID=g1559.t1.exon4;Parent=g1559.t1;
OX451215.1_Phasia_obesa_genome_assembly,_chromosome:_1	AUGUSTUS	intron	11172830	11202031	1	+	.	ID=g1559.t1.intron4;Parent=g1559.t1;
OX451215.1_Phasia_obesa_genome_assembly,_chromosome:_1	AUGUSTUS	CDS	11202032	11202175	1	+	0	ID=g1559.t1.CDS5;Parent=g1559.t1;
OX451215.1_Phasia_obesa_genome_assembly,_chromosome:_1	AUGUSTUS	exon	11202032	11202175	.	+	.	ID=g1559.t1.exon5;Parent=g1559.t1;
OX451215.1_Phasia_obesa_genome_assembly,_chromosome:_1	AUGUSTUS	intron	11202176	11217977	1	+	.	ID=g1559.t1.intron5;Parent=g1559.t1;
OX451215.1_Phasia_obesa_genome_assembly,_chromosome:_1	AUGUSTUS	CDS	11217978	11218164	1	+	0	ID=g1559.t1.CDS6;Parent=g1559.t1;
OX451215.1_Phasia_obesa_genome_assembly,_chromosome:_1	AUGUSTUS	exon	11217978	11218164	.	+	.	ID=g1559.t1.exon6;Parent=g1559.t1;
OX451215.1_Phasia_obesa_genome_assembly,_chromosome:_1	AUGUSTUS	intron	11218165	11218379	1	+	.	ID=g1559.t1.intron6;Parent=g1559.t1;
OX451215.1_Phasia_obesa_genome_assembly,_chromosome:_1	AUGUSTUS	CDS	11218380	11218552	1	+	2	ID=g1559.t1.CDS7;Parent=g1559.t1;
OX451215.1_Phasia_obesa_genome_assembly,_chromosome:_1	AUGUSTUS	exon	11218380	11218552	.	+	.	ID=g1559.t1.exon7;Parent=g1559.t1;
OX451215.1_Phasia_obesa_genome_assembly,_chromosome:_1	AUGUSTUS	intron	11218553	11220195	1	+	.	ID=g1559.t1.intron7;Parent=g1559.t1;
OX451215.1_Phasia_obesa_genome_assembly,_chromosome:_1	AUGUSTUS	CDS	11220196	11220222	1	+	0	ID=g1559.t1.CDS8;Parent=g1559.t1;
OX451215.1_Phasia_obesa_genome_assembly,_chromosome:_1	AUGUSTUS	exon	11220196	11220222	.	+	.	ID=g1559.t1.exon8;Parent=g1559.t1;
OX451215.1_Phasia_obesa_genome_assembly,_chromosome:_1	AUGUSTUS	stop_codon	11220220	11220222	.	+	0	ID=g1559.t1.stop1;Parent=g1559.t1;
OX451215.1_Phasia_obesa_genome_assembly,_chromosome:_1	GeneMark.hmm3	mRNA	11217996	11220222	.	+	.	ID=g1559.t2;Parent=g1559;
OX451215.1_Phasia_obesa_genome_assembly,_chromosome:_1	GeneMark.hmm3	start_codon	11217996	11217998	.	+	0	ID=g1559.t2.start1;Parent=g1559.t2;
OX451215.1_Phasia_obesa_genome_assembly,_chromosome:_1	GeneMark.hmm3	CDS	11217996	11218164	.	+	0	ID=g1559.t2.CDS1;Parent=g1559.t2;
OX451215.1_Phasia_obesa_genome_assembly,_chromosome:_1	GeneMark.hmm3	exon	11217996	11218164	0	+	.	ID=g1559.t2.exon1;Parent=g1559.t2;
OX451215.1_Phasia_obesa_genome_assembly,_chromosome:_1	GeneMark.hmm3	intron	11218165	11218379	.	+	2	ID=g1559.t2.intron1;Parent=g1559.t2;
OX451215.1_Phasia_obesa_genome_assembly,_chromosome:_1	GeneMark.hmm3	CDS	11218380	11218552	.	+	2	ID=g1559.t2.CDS2;Parent=g1559.t2;
OX451215.1_Phasia_obesa_genome_assembly,_chromosome:_1	GeneMark.hmm3	exon	11218380	11218552	0	+	.	ID=g1559.t2.exon2;Parent=g1559.t2;
OX451215.1_Phasia_obesa_genome_assembly,_chromosome:_1	GeneMark.hmm3	intron	11218553	11220195	.	+	0	ID=g1559.t2.intron2;Parent=g1559.t2;
OX451215.1_Phasia_obesa_genome_assembly,_chromosome:_1	GeneMark.hmm3	CDS	11220196	11220222	.	+	0	ID=g1559.t2.CDS3;Parent=g1559.t2;
OX451215.1_Phasia_obesa_genome_assembly,_chromosome:_1	GeneMark.hmm3	exon	11220196	11220222	0	+	.	ID=g1559.t2.exon3;Parent=g1559.t2;
OX451215.1_Phasia_obesa_genome_assembly,_chromosome:_1	GeneMark.hmm3	stop_codon	11220220	11220222	.	+	0	ID=g1559.t2.stop1;Parent=g1559.t2;
OX451215.1_Phasia_obesa_genome_assembly,_chromosome:_1	AUGUSTUS	gene	11322843	11329055	.	-	.	ID=g1560;
OX451215.1_Phasia_obesa_genome_assembly,_chromosome:_1	AUGUSTUS	mRNA	11322843	11329055	0.78	-	.	ID=g1560.t1;Parent=g1560;
OX451215.1_Phasia_obesa_genome_assembly,_chromosome:_1	AUGUSTUS	stop_codon	11322843	11322845	.	-	0	ID=g1560.t1.stop1;Parent=g1560.t1;
OX451215.1_Phasia_obesa_genome_assembly,_chromosome:_1	AUGUSTUS	CDS	11322843	11323053	0.78	-	1	ID=g1560.t1.CDS1;Parent=g1560.t1;
OX451215.1_Phasia_obesa_genome_assembly,_chromosome:_1	AUGUSTUS	exon	11322843	11323053	.	-	.	ID=g1560.t1.exon1;Parent=g1560.t1;
OX451215.1_Phasia_obesa_genome_assembly,_chromosome:_1	AUGUSTUS	intron	11323054	11327578	0.78	-	.	ID=g1560.t1.intron1;Parent=g1560.t1;
OX451215.1_Phasia_obesa_genome_assembly,_chromosome:_1	AUGUSTUS	CDS	11327579	11327632	0.79	-	1	ID=g1560.t1.CDS2;Parent=g1560.t1;
OX451215.1_Phasia_obesa_genome_assembly,_chromosome:_1	AUGUSTUS	exon	11327579	11327632	.	-	.	ID=g1560.t1.exon2;Parent=g1560.t1;
OX451215.1_Phasia_obesa_genome_assembly,_chromosome:_1	AUGUSTUS	intron	11327633	11328258	1	-	.	ID=g1560.t1.intron2;Parent=g1560.t1;
OX451215.1_Phasia_obesa_genome_assembly,_chromosome:_1	AUGUSTUS	CDS	11328259	11329055	1	-	0	ID=g1560.t1.CDS3;Parent=g1560.t1;
OX451215.1_Phasia_obesa_genome_assembly,_chromosome:_1	AUGUSTUS	exon	11328259	11329055	.	-	.	ID=g1560.t1.exon3;Parent=g1560.t1;
OX451215.1_Phasia_obesa_genome_assembly,_chromosome:_1	AUGUSTUS	start_codon	11329053	11329055	.	-	0	ID=g1560.t1.start1;Parent=g1560.t1;
OX451215.1_Phasia_obesa_genome_assembly,_chromosome:_1	AUGUSTUS	gene	11360588	11365091	.	-	.	ID=g1561;
OX451215.1_Phasia_obesa_genome_assembly,_chromosome:_1	AUGUSTUS	mRNA	11360588	11365091	1	-	.	ID=g1561.t1;Parent=g1561;
OX451215.1_Phasia_obesa_genome_assembly,_chromosome:_1	AUGUSTUS	stop_codon	11360588	11360590	.	-	0	ID=g1561.t1.stop1;Parent=g1561.t1;
OX451215.1_Phasia_obesa_genome_assembly,_chromosome:_1	AUGUSTUS	CDS	11360588	11360708	1	-	1	ID=g1561.t1.CDS1;Parent=g1561.t1;
OX451215.1_Phasia_obesa_genome_assembly,_chromosome:_1	AUGUSTUS	exon	11360588	11360708	.	-	.	ID=g1561.t1.exon1;Parent=g1561.t1;
OX451215.1_Phasia_obesa_genome_assembly,_chromosome:_1	AUGUSTUS	intron	11360709	11361687	1	-	.	ID=g1561.t1.intron1;Parent=g1561.t1;
OX451215.1_Phasia_obesa_genome_assembly,_chromosome:_1	AUGUSTUS	CDS	11361688	11361849	1	-	1	ID=g1561.t1.CDS2;Parent=g1561.t1;
OX451215.1_Phasia_obesa_genome_assembly,_chromosome:_1	AUGUSTUS	exon	11361688	11361849	.	-	.	ID=g1561.t1.exon2;Parent=g1561.t1;
OX451215.1_Phasia_obesa_genome_assembly,_chromosome:_1	AUGUSTUS	intron	11361850	11361918	1	-	.	ID=g1561.t1.intron2;Parent=g1561.t1;
OX451215.1_Phasia_obesa_genome_assembly,_chromosome:_1	AUGUSTUS	CDS	11361919	11362073	1	-	0	ID=g1561.t1.CDS3;Parent=g1561.t1;
OX451215.1_Phasia_obesa_genome_assembly,_chromosome:_1	AUGUSTUS	exon	11361919	11362073	.	-	.	ID=g1561.t1.exon3;Parent=g1561.t1;
OX451215.1_Phasia_obesa_genome_assembly,_chromosome:_1	AUGUSTUS	intron	11362074	11364968	1	-	.	ID=g1561.t1.intron3;Parent=g1561.t1;
OX451215.1_Phasia_obesa_genome_assembly,_chromosome:_1	AUGUSTUS	CDS	11364969	11365091	1	-	0	ID=g1561.t1.CDS4;Parent=g1561.t1;
OX451215.1_Phasia_obesa_genome_assembly,_chromosome:_1	AUGUSTUS	exon	11364969	11365091	.	-	.	ID=g1561.t1.exon4;Parent=g1561.t1;
OX451215.1_Phasia_obesa_genome_assembly,_chromosome:_1	AUGUSTUS	start_codon	11365089	11365091	.	-	0	ID=g1561.t1.start1;Parent=g1561.t1;
OX451215.1_Phasia_obesa_genome_assembly,_chromosome:_1	AUGUSTUS	gene	11373585	11378867	.	-	.	ID=g1562;
OX451215.1_Phasia_obesa_genome_assembly,_chromosome:_1	AUGUSTUS	mRNA	11373585	11378867	1	-	.	ID=g1562.t1;Parent=g1562;
OX451215.1_Phasia_obesa_genome_assembly,_chromosome:_1	AUGUSTUS	stop_codon	11373585	11373587	.	-	0	ID=g1562.t1.stop1;Parent=g1562.t1;
OX451215.1_Phasia_obesa_genome_assembly,_chromosome:_1	AUGUSTUS	CDS	11373585	11373714	1	-	1	ID=g1562.t1.CDS1;Parent=g1562.t1;
OX451215.1_Phasia_obesa_genome_assembly,_chromosome:_1	AUGUSTUS	exon	11373585	11373714	.	-	.	ID=g1562.t1.exon1;Parent=g1562.t1;
OX451215.1_Phasia_obesa_genome_assembly,_chromosome:_1	AUGUSTUS	intron	11373715	11375016	1	-	.	ID=g1562.t1.intron1;Parent=g1562.t1;
OX451215.1_Phasia_obesa_genome_assembly,_chromosome:_1	AUGUSTUS	CDS	11375017	11375750	1	-	0	ID=g1562.t1.CDS2;Parent=g1562.t1;
OX451215.1_Phasia_obesa_genome_assembly,_chromosome:_1	AUGUSTUS	exon	11375017	11375750	.	-	.	ID=g1562.t1.exon2;Parent=g1562.t1;
OX451215.1_Phasia_obesa_genome_assembly,_chromosome:_1	AUGUSTUS	intron	11375751	11375813	1	-	.	ID=g1562.t1.intron2;Parent=g1562.t1;
OX451215.1_Phasia_obesa_genome_assembly,_chromosome:_1	AUGUSTUS	CDS	11375814	11376154	1	-	2	ID=g1562.t1.CDS3;Parent=g1562.t1;
OX451215.1_Phasia_obesa_genome_assembly,_chromosome:_1	AUGUSTUS	exon	11375814	11376154	.	-	.	ID=g1562.t1.exon3;Parent=g1562.t1;
OX451215.1_Phasia_obesa_genome_assembly,_chromosome:_1	AUGUSTUS	intron	11376155	11376235	1	-	.	ID=g1562.t1.intron3;Parent=g1562.t1;
OX451215.1_Phasia_obesa_genome_assembly,_chromosome:_1	AUGUSTUS	CDS	11376236	11376416	1	-	0	ID=g1562.t1.CDS4;Parent=g1562.t1;
OX451215.1_Phasia_obesa_genome_assembly,_chromosome:_1	AUGUSTUS	exon	11376236	11376416	.	-	.	ID=g1562.t1.exon4;Parent=g1562.t1;
OX451215.1_Phasia_obesa_genome_assembly,_chromosome:_1	AUGUSTUS	intron	11376417	11376478	1	-	.	ID=g1562.t1.intron4;Parent=g1562.t1;
OX451215.1_Phasia_obesa_genome_assembly,_chromosome:_1	AUGUSTUS	CDS	11376479	11378139	1	-	2	ID=g1562.t1.CDS5;Parent=g1562.t1;
OX451215.1_Phasia_obesa_genome_assembly,_chromosome:_1	AUGUSTUS	exon	11376479	11378139	.	-	.	ID=g1562.t1.exon5;Parent=g1562.t1;
OX451215.1_Phasia_obesa_genome_assembly,_chromosome:_1	AUGUSTUS	intron	11378140	11378235	1	-	.	ID=g1562.t1.intron5;Parent=g1562.t1;
OX451215.1_Phasia_obesa_genome_assembly,_chromosome:_1	AUGUSTUS	CDS	11378236	11378703	1	-	2	ID=g1562.t1.CDS6;Parent=g1562.t1;
OX451215.1_Phasia_obesa_genome_assembly,_chromosome:_1	AUGUSTUS	exon	11378236	11378703	.	-	.	ID=g1562.t1.exon6;Parent=g1562.t1;
OX451215.1_Phasia_obesa_genome_assembly,_chromosome:_1	AUGUSTUS	intron	11378704	11378773	1	-	.	ID=g1562.t1.intron6;Parent=g1562.t1;
OX451215.1_Phasia_obesa_genome_assembly,_chromosome:_1	AUGUSTUS	CDS	11378774	11378867	1	-	0	ID=g1562.t1.CDS7;Parent=g1562.t1;
OX451215.1_Phasia_obesa_genome_assembly,_chromosome:_1	AUGUSTUS	exon	11378774	11378867	.	-	.	ID=g1562.t1.exon7;Parent=g1562.t1;
OX451215.1_Phasia_obesa_genome_assembly,_chromosome:_1	AUGUSTUS	start_codon	11378865	11378867	.	-	0	ID=g1562.t1.start1;Parent=g1562.t1;
OX451215.1_Phasia_obesa_genome_assembly,_chromosome:_1	AUGUSTUS	gene	11386589	11389060	.	+	.	ID=g1563;
OX451215.1_Phasia_obesa_genome_assembly,_chromosome:_1	AUGUSTUS	mRNA	11386589	11389060	1	+	.	ID=g1563.t1;Parent=g1563;
OX451215.1_Phasia_obesa_genome_assembly,_chromosome:_1	AUGUSTUS	start_codon	11386589	11386591	.	+	0	ID=g1563.t1.start1;Parent=g1563.t1;
OX451215.1_Phasia_obesa_genome_assembly,_chromosome:_1	AUGUSTUS	CDS	11386589	11387805	1	+	0	ID=g1563.t1.CDS1;Parent=g1563.t1;
OX451215.1_Phasia_obesa_genome_assembly,_chromosome:_1	AUGUSTUS	exon	11386589	11387805	.	+	.	ID=g1563.t1.exon1;Parent=g1563.t1;
OX451215.1_Phasia_obesa_genome_assembly,_chromosome:_1	AUGUSTUS	intron	11387806	11387864	1	+	.	ID=g1563.t1.intron1;Parent=g1563.t1;
OX451215.1_Phasia_obesa_genome_assembly,_chromosome:_1	AUGUSTUS	CDS	11387865	11388255	1	+	1	ID=g1563.t1.CDS2;Parent=g1563.t1;
OX451215.1_Phasia_obesa_genome_assembly,_chromosome:_1	AUGUSTUS	exon	11387865	11388255	.	+	.	ID=g1563.t1.exon2;Parent=g1563.t1;
OX451215.1_Phasia_obesa_genome_assembly,_chromosome:_1	AUGUSTUS	intron	11388256	11388315	1	+	.	ID=g1563.t1.intron2;Parent=g1563.t1;
OX451215.1_Phasia_obesa_genome_assembly,_chromosome:_1	AUGUSTUS	CDS	11388316	11388456	1	+	0	ID=g1563.t1.CDS3;Parent=g1563.t1;
OX451215.1_Phasia_obesa_genome_assembly,_chromosome:_1	AUGUSTUS	exon	11388316	11388456	.	+	.	ID=g1563.t1.exon3;Parent=g1563.t1;
OX451215.1_Phasia_obesa_genome_assembly,_chromosome:_1	AUGUSTUS	intron	11388457	11388554	1	+	.	ID=g1563.t1.intron3;Parent=g1563.t1;
OX451215.1_Phasia_obesa_genome_assembly,_chromosome:_1	AUGUSTUS	CDS	11388555	11388655	1	+	0	ID=g1563.t1.CDS4;Parent=g1563.t1;
OX451215.1_Phasia_obesa_genome_assembly,_chromosome:_1	AUGUSTUS	exon	11388555	11388655	.	+	.	ID=g1563.t1.exon4;Parent=g1563.t1;
OX451215.1_Phasia_obesa_genome_assembly,_chromosome:_1	AUGUSTUS	intron	11388656	11388708	1	+	.	ID=g1563.t1.intron4;Parent=g1563.t1;
OX451215.1_Phasia_obesa_genome_assembly,_chromosome:_1	AUGUSTUS	CDS	11388709	11389060	1	+	1	ID=g1563.t1.CDS5;Parent=g1563.t1;
OX451215.1_Phasia_obesa_genome_assembly,_chromosome:_1	AUGUSTUS	exon	11388709	11389060	.	+	.	ID=g1563.t1.exon5;Parent=g1563.t1;
OX451215.1_Phasia_obesa_genome_assembly,_chromosome:_1	AUGUSTUS	stop_codon	11389058	11389060	.	+	0	ID=g1563.t1.stop1;Parent=g1563.t1;
OX451215.1_Phasia_obesa_genome_assembly,_chromosome:_1	AUGUSTUS	gene	11395682	11434442	.	-	.	ID=g1564;
OX451215.1_Phasia_obesa_genome_assembly,_chromosome:_1	AUGUSTUS	mRNA	11395682	11434442	0.97	-	.	ID=g1564.t1;Parent=g1564;
OX451215.1_Phasia_obesa_genome_assembly,_chromosome:_1	AUGUSTUS	stop_codon	11395682	11395684	.	-	0	ID=g1564.t1.stop1;Parent=g1564.t1;
OX451215.1_Phasia_obesa_genome_assembly,_chromosome:_1	AUGUSTUS	CDS	11395682	11396448	0.97	-	2	ID=g1564.t1.CDS1;Parent=g1564.t1;
OX451215.1_Phasia_obesa_genome_assembly,_chromosome:_1	AUGUSTUS	exon	11395682	11396448	.	-	.	ID=g1564.t1.exon1;Parent=g1564.t1;
OX451215.1_Phasia_obesa_genome_assembly,_chromosome:_1	AUGUSTUS	intron	11396449	11415729	0.97	-	.	ID=g1564.t1.intron1;Parent=g1564.t1;
OX451215.1_Phasia_obesa_genome_assembly,_chromosome:_1	AUGUSTUS	CDS	11415730	11415954	0.97	-	2	ID=g1564.t1.CDS2;Parent=g1564.t1;
OX451215.1_Phasia_obesa_genome_assembly,_chromosome:_1	AUGUSTUS	exon	11415730	11415954	.	-	.	ID=g1564.t1.exon2;Parent=g1564.t1;
OX451215.1_Phasia_obesa_genome_assembly,_chromosome:_1	AUGUSTUS	intron	11415955	11426409	1	-	.	ID=g1564.t1.intron2;Parent=g1564.t1;
OX451215.1_Phasia_obesa_genome_assembly,_chromosome:_1	AUGUSTUS	CDS	11426410	11426526	1	-	2	ID=g1564.t1.CDS3;Parent=g1564.t1;
OX451215.1_Phasia_obesa_genome_assembly,_chromosome:_1	AUGUSTUS	exon	11426410	11426526	.	-	.	ID=g1564.t1.exon3;Parent=g1564.t1;
OX451215.1_Phasia_obesa_genome_assembly,_chromosome:_1	AUGUSTUS	intron	11426527	11434375	1	-	.	ID=g1564.t1.intron3;Parent=g1564.t1;
OX451215.1_Phasia_obesa_genome_assembly,_chromosome:_1	AUGUSTUS	CDS	11434376	11434442	1	-	0	ID=g1564.t1.CDS4;Parent=g1564.t1;
OX451215.1_Phasia_obesa_genome_assembly,_chromosome:_1	AUGUSTUS	exon	11434376	11434442	.	-	.	ID=g1564.t1.exon4;Parent=g1564.t1;
OX451215.1_Phasia_obesa_genome_assembly,_chromosome:_1	AUGUSTUS	start_codon	11434440	11434442	.	-	0	ID=g1564.t1.start1;Parent=g1564.t1;
OX451215.1_Phasia_obesa_genome_assembly,_chromosome:_1	AUGUSTUS	gene	11440604	11448648	.	-	.	ID=g1565;
OX451215.1_Phasia_obesa_genome_assembly,_chromosome:_1	AUGUSTUS	mRNA	11440604	11448648	1	-	.	ID=g1565.t1;Parent=g1565;
OX451215.1_Phasia_obesa_genome_assembly,_chromosome:_1	AUGUSTUS	stop_codon	11440604	11440606	.	-	0	ID=g1565.t1.stop1;Parent=g1565.t1;
OX451215.1_Phasia_obesa_genome_assembly,_chromosome:_1	AUGUSTUS	CDS	11440604	11440891	1	-	0	ID=g1565.t1.CDS1;Parent=g1565.t1;
OX451215.1_Phasia_obesa_genome_assembly,_chromosome:_1	AUGUSTUS	exon	11440604	11440891	.	-	.	ID=g1565.t1.exon1;Parent=g1565.t1;
OX451215.1_Phasia_obesa_genome_assembly,_chromosome:_1	AUGUSTUS	intron	11440892	11440950	1	-	.	ID=g1565.t1.intron1;Parent=g1565.t1;
OX451215.1_Phasia_obesa_genome_assembly,_chromosome:_1	AUGUSTUS	CDS	11440951	11441346	1	-	0	ID=g1565.t1.CDS2;Parent=g1565.t1;
OX451215.1_Phasia_obesa_genome_assembly,_chromosome:_1	AUGUSTUS	exon	11440951	11441346	.	-	.	ID=g1565.t1.exon2;Parent=g1565.t1;
OX451215.1_Phasia_obesa_genome_assembly,_chromosome:_1	AUGUSTUS	intron	11441347	11441410	1	-	.	ID=g1565.t1.intron2;Parent=g1565.t1;
OX451215.1_Phasia_obesa_genome_assembly,_chromosome:_1	AUGUSTUS	CDS	11441411	11441701	1	-	0	ID=g1565.t1.CDS3;Parent=g1565.t1;
OX451215.1_Phasia_obesa_genome_assembly,_chromosome:_1	AUGUSTUS	exon	11441411	11441701	.	-	.	ID=g1565.t1.exon3;Parent=g1565.t1;
OX451215.1_Phasia_obesa_genome_assembly,_chromosome:_1	AUGUSTUS	intron	11441702	11441751	1	-	.	ID=g1565.t1.intron3;Parent=g1565.t1;
OX451215.1_Phasia_obesa_genome_assembly,_chromosome:_1	AUGUSTUS	CDS	11441752	11441969	1	-	2	ID=g1565.t1.CDS4;Parent=g1565.t1;
OX451215.1_Phasia_obesa_genome_assembly,_chromosome:_1	AUGUSTUS	exon	11441752	11441969	.	-	.	ID=g1565.t1.exon4;Parent=g1565.t1;
OX451215.1_Phasia_obesa_genome_assembly,_chromosome:_1	AUGUSTUS	intron	11441970	11442029	1	-	.	ID=g1565.t1.intron4;Parent=g1565.t1;
OX451215.1_Phasia_obesa_genome_assembly,_chromosome:_1	AUGUSTUS	CDS	11442030	11442252	1	-	0	ID=g1565.t1.CDS5;Parent=g1565.t1;
OX451215.1_Phasia_obesa_genome_assembly,_chromosome:_1	AUGUSTUS	exon	11442030	11442252	.	-	.	ID=g1565.t1.exon5;Parent=g1565.t1;
OX451215.1_Phasia_obesa_genome_assembly,_chromosome:_1	AUGUSTUS	intron	11442253	11448474	1	-	.	ID=g1565.t1.intron5;Parent=g1565.t1;
OX451215.1_Phasia_obesa_genome_assembly,_chromosome:_1	AUGUSTUS	CDS	11448475	11448648	1	-	0	ID=g1565.t1.CDS6;Parent=g1565.t1;
OX451215.1_Phasia_obesa_genome_assembly,_chromosome:_1	AUGUSTUS	exon	11448475	11448648	.	-	.	ID=g1565.t1.exon6;Parent=g1565.t1;
OX451215.1_Phasia_obesa_genome_assembly,_chromosome:_1	AUGUSTUS	start_codon	11448646	11448648	.	-	0	ID=g1565.t1.start1;Parent=g1565.t1;
OX451215.1_Phasia_obesa_genome_assembly,_chromosome:_1	AUGUSTUS	gene	11460198	11469445	.	-	.	ID=g1566;
OX451215.1_Phasia_obesa_genome_assembly,_chromosome:_1	AUGUSTUS	mRNA	11460198	11469445	1	-	.	ID=g1566.t1;Parent=g1566;
OX451215.1_Phasia_obesa_genome_assembly,_chromosome:_1	AUGUSTUS	stop_codon	11460198	11460200	.	-	0	ID=g1566.t1.stop1;Parent=g1566.t1;
OX451215.1_Phasia_obesa_genome_assembly,_chromosome:_1	AUGUSTUS	CDS	11460198	11460473	1	-	0	ID=g1566.t1.CDS1;Parent=g1566.t1;
OX451215.1_Phasia_obesa_genome_assembly,_chromosome:_1	AUGUSTUS	exon	11460198	11460473	.	-	.	ID=g1566.t1.exon1;Parent=g1566.t1;
OX451215.1_Phasia_obesa_genome_assembly,_chromosome:_1	AUGUSTUS	intron	11460474	11460550	1	-	.	ID=g1566.t1.intron1;Parent=g1566.t1;
OX451215.1_Phasia_obesa_genome_assembly,_chromosome:_1	AUGUSTUS	CDS	11460551	11460823	1	-	0	ID=g1566.t1.CDS2;Parent=g1566.t1;
OX451215.1_Phasia_obesa_genome_assembly,_chromosome:_1	AUGUSTUS	exon	11460551	11460823	.	-	.	ID=g1566.t1.exon2;Parent=g1566.t1;
OX451215.1_Phasia_obesa_genome_assembly,_chromosome:_1	AUGUSTUS	intron	11460824	11460899	1	-	.	ID=g1566.t1.intron2;Parent=g1566.t1;
OX451215.1_Phasia_obesa_genome_assembly,_chromosome:_1	AUGUSTUS	CDS	11460900	11461016	1	-	0	ID=g1566.t1.CDS3;Parent=g1566.t1;
OX451215.1_Phasia_obesa_genome_assembly,_chromosome:_1	AUGUSTUS	exon	11460900	11461016	.	-	.	ID=g1566.t1.exon3;Parent=g1566.t1;
OX451215.1_Phasia_obesa_genome_assembly,_chromosome:_1	AUGUSTUS	intron	11461017	11463369	1	-	.	ID=g1566.t1.intron3;Parent=g1566.t1;
OX451215.1_Phasia_obesa_genome_assembly,_chromosome:_1	AUGUSTUS	CDS	11463370	11463663	1	-	0	ID=g1566.t1.CDS4;Parent=g1566.t1;
OX451215.1_Phasia_obesa_genome_assembly,_chromosome:_1	AUGUSTUS	exon	11463370	11463663	.	-	.	ID=g1566.t1.exon4;Parent=g1566.t1;
OX451215.1_Phasia_obesa_genome_assembly,_chromosome:_1	AUGUSTUS	intron	11463664	11463715	1	-	.	ID=g1566.t1.intron4;Parent=g1566.t1;
OX451215.1_Phasia_obesa_genome_assembly,_chromosome:_1	AUGUSTUS	CDS	11463716	11463933	1	-	2	ID=g1566.t1.CDS5;Parent=g1566.t1;
OX451215.1_Phasia_obesa_genome_assembly,_chromosome:_1	AUGUSTUS	exon	11463716	11463933	.	-	.	ID=g1566.t1.exon5;Parent=g1566.t1;
OX451215.1_Phasia_obesa_genome_assembly,_chromosome:_1	AUGUSTUS	intron	11463934	11468978	1	-	.	ID=g1566.t1.intron5;Parent=g1566.t1;
OX451215.1_Phasia_obesa_genome_assembly,_chromosome:_1	AUGUSTUS	CDS	11468979	11469204	1	-	0	ID=g1566.t1.CDS6;Parent=g1566.t1;
OX451215.1_Phasia_obesa_genome_assembly,_chromosome:_1	AUGUSTUS	exon	11468979	11469204	.	-	.	ID=g1566.t1.exon6;Parent=g1566.t1;
OX451215.1_Phasia_obesa_genome_assembly,_chromosome:_1	AUGUSTUS	intron	11469205	11469274	1	-	.	ID=g1566.t1.intron6;Parent=g1566.t1;
OX451215.1_Phasia_obesa_genome_assembly,_chromosome:_1	AUGUSTUS	CDS	11469275	11469445	1	-	0	ID=g1566.t1.CDS7;Parent=g1566.t1;
OX451215.1_Phasia_obesa_genome_assembly,_chromosome:_1	AUGUSTUS	exon	11469275	11469445	.	-	.	ID=g1566.t1.exon7;Parent=g1566.t1;
OX451215.1_Phasia_obesa_genome_assembly,_chromosome:_1	AUGUSTUS	start_codon	11469443	11469445	.	-	0	ID=g1566.t1.start1;Parent=g1566.t1;
OX451215.1_Phasia_obesa_genome_assembly,_chromosome:_1	AUGUSTUS	gene	11483026	11486196	.	-	.	ID=g1567;
OX451215.1_Phasia_obesa_genome_assembly,_chromosome:_1	AUGUSTUS	mRNA	11483026	11486196	1	-	.	ID=g1567.t1;Parent=g1567;
OX451215.1_Phasia_obesa_genome_assembly,_chromosome:_1	AUGUSTUS	stop_codon	11483026	11483028	.	-	0	ID=g1567.t1.stop1;Parent=g1567.t1;
OX451215.1_Phasia_obesa_genome_assembly,_chromosome:_1	AUGUSTUS	CDS	11483026	11485559	1	-	2	ID=g1567.t1.CDS1;Parent=g1567.t1;
OX451215.1_Phasia_obesa_genome_assembly,_chromosome:_1	AUGUSTUS	exon	11483026	11485559	.	-	.	ID=g1567.t1.exon1;Parent=g1567.t1;
OX451215.1_Phasia_obesa_genome_assembly,_chromosome:_1	AUGUSTUS	intron	11485560	11485624	1	-	.	ID=g1567.t1.intron1;Parent=g1567.t1;
OX451215.1_Phasia_obesa_genome_assembly,_chromosome:_1	AUGUSTUS	CDS	11485625	11486025	1	-	1	ID=g1567.t1.CDS2;Parent=g1567.t1;
OX451215.1_Phasia_obesa_genome_assembly,_chromosome:_1	AUGUSTUS	exon	11485625	11486025	.	-	.	ID=g1567.t1.exon2;Parent=g1567.t1;
OX451215.1_Phasia_obesa_genome_assembly,_chromosome:_1	AUGUSTUS	intron	11486026	11486083	1	-	.	ID=g1567.t1.intron2;Parent=g1567.t1;
OX451215.1_Phasia_obesa_genome_assembly,_chromosome:_1	AUGUSTUS	CDS	11486084	11486196	1	-	0	ID=g1567.t1.CDS3;Parent=g1567.t1;
OX451215.1_Phasia_obesa_genome_assembly,_chromosome:_1	AUGUSTUS	exon	11486084	11486196	.	-	.	ID=g1567.t1.exon3;Parent=g1567.t1;
OX451215.1_Phasia_obesa_genome_assembly,_chromosome:_1	AUGUSTUS	start_codon	11486194	11486196	.	-	0	ID=g1567.t1.start1;Parent=g1567.t1;
OX451215.1_Phasia_obesa_genome_assembly,_chromosome:_1	AUGUSTUS	gene	11627468	11628349	.	+	.	ID=g1568;
OX451215.1_Phasia_obesa_genome_assembly,_chromosome:_1	AUGUSTUS	mRNA	11627468	11628349	0.44	+	.	ID=g1568.t1;Parent=g1568;
OX451215.1_Phasia_obesa_genome_assembly,_chromosome:_1	AUGUSTUS	start_codon	11627468	11627470	.	+	0	ID=g1568.t1.start1;Parent=g1568.t1;
OX451215.1_Phasia_obesa_genome_assembly,_chromosome:_1	AUGUSTUS	CDS	11627468	11628086	0.92	+	0	ID=g1568.t1.CDS1;Parent=g1568.t1;
OX451215.1_Phasia_obesa_genome_assembly,_chromosome:_1	AUGUSTUS	exon	11627468	11628086	.	+	.	ID=g1568.t1.exon1;Parent=g1568.t1;
OX451215.1_Phasia_obesa_genome_assembly,_chromosome:_1	AUGUSTUS	intron	11628087	11628227	0.49	+	.	ID=g1568.t1.intron1;Parent=g1568.t1;
OX451215.1_Phasia_obesa_genome_assembly,_chromosome:_1	AUGUSTUS	CDS	11628228	11628349	0.49	+	2	ID=g1568.t1.CDS2;Parent=g1568.t1;
OX451215.1_Phasia_obesa_genome_assembly,_chromosome:_1	AUGUSTUS	exon	11628228	11628349	.	+	.	ID=g1568.t1.exon2;Parent=g1568.t1;
OX451215.1_Phasia_obesa_genome_assembly,_chromosome:_1	AUGUSTUS	stop_codon	11628347	11628349	.	+	0	ID=g1568.t1.stop1;Parent=g1568.t1;
OX451215.1_Phasia_obesa_genome_assembly,_chromosome:_1	AUGUSTUS	gene	11648309	11654883	.	-	.	ID=g1569;
OX451215.1_Phasia_obesa_genome_assembly,_chromosome:_1	AUGUSTUS	mRNA	11648309	11654883	1	-	.	ID=g1569.t1;Parent=g1569;
OX451215.1_Phasia_obesa_genome_assembly,_chromosome:_1	AUGUSTUS	stop_codon	11648309	11648311	.	-	0	ID=g1569.t1.stop1;Parent=g1569.t1;
OX451215.1_Phasia_obesa_genome_assembly,_chromosome:_1	AUGUSTUS	CDS	11648309	11648374	1	-	0	ID=g1569.t1.CDS1;Parent=g1569.t1;
OX451215.1_Phasia_obesa_genome_assembly,_chromosome:_1	AUGUSTUS	exon	11648309	11648374	.	-	.	ID=g1569.t1.exon1;Parent=g1569.t1;
OX451215.1_Phasia_obesa_genome_assembly,_chromosome:_1	AUGUSTUS	intron	11648375	11652466	1	-	.	ID=g1569.t1.intron1;Parent=g1569.t1;
OX451215.1_Phasia_obesa_genome_assembly,_chromosome:_1	AUGUSTUS	CDS	11652467	11652916	1	-	0	ID=g1569.t1.CDS2;Parent=g1569.t1;
OX451215.1_Phasia_obesa_genome_assembly,_chromosome:_1	AUGUSTUS	exon	11652467	11652916	.	-	.	ID=g1569.t1.exon2;Parent=g1569.t1;
OX451215.1_Phasia_obesa_genome_assembly,_chromosome:_1	AUGUSTUS	intron	11652917	11654766	1	-	.	ID=g1569.t1.intron2;Parent=g1569.t1;
OX451215.1_Phasia_obesa_genome_assembly,_chromosome:_1	AUGUSTUS	CDS	11654767	11654883	1	-	0	ID=g1569.t1.CDS3;Parent=g1569.t1;
OX451215.1_Phasia_obesa_genome_assembly,_chromosome:_1	AUGUSTUS	exon	11654767	11654883	.	-	.	ID=g1569.t1.exon3;Parent=g1569.t1;
OX451215.1_Phasia_obesa_genome_assembly,_chromosome:_1	AUGUSTUS	start_codon	11654881	11654883	.	-	0	ID=g1569.t1.start1;Parent=g1569.t1;
OX451215.1_Phasia_obesa_genome_assembly,_chromosome:_1	AUGUSTUS	gene	11672674	11691479	.	+	.	ID=g1570;
OX451215.1_Phasia_obesa_genome_assembly,_chromosome:_1	AUGUSTUS	mRNA	11672674	11691479	1	+	.	ID=g1570.t1;Parent=g1570;
OX451215.1_Phasia_obesa_genome_assembly,_chromosome:_1	AUGUSTUS	start_codon	11672674	11672676	.	+	0	ID=g1570.t1.start1;Parent=g1570.t1;
OX451215.1_Phasia_obesa_genome_assembly,_chromosome:_1	AUGUSTUS	CDS	11672674	11673203	1	+	0	ID=g1570.t1.CDS1;Parent=g1570.t1;
OX451215.1_Phasia_obesa_genome_assembly,_chromosome:_1	AUGUSTUS	exon	11672674	11673203	.	+	.	ID=g1570.t1.exon1;Parent=g1570.t1;
OX451215.1_Phasia_obesa_genome_assembly,_chromosome:_1	AUGUSTUS	intron	11673204	11678461	1	+	.	ID=g1570.t1.intron1;Parent=g1570.t1;
OX451215.1_Phasia_obesa_genome_assembly,_chromosome:_1	AUGUSTUS	CDS	11678462	11678620	1	+	1	ID=g1570.t1.CDS2;Parent=g1570.t1;
OX451215.1_Phasia_obesa_genome_assembly,_chromosome:_1	AUGUSTUS	exon	11678462	11678620	.	+	.	ID=g1570.t1.exon2;Parent=g1570.t1;
OX451215.1_Phasia_obesa_genome_assembly,_chromosome:_1	AUGUSTUS	intron	11678621	11678724	1	+	.	ID=g1570.t1.intron2;Parent=g1570.t1;
OX451215.1_Phasia_obesa_genome_assembly,_chromosome:_1	AUGUSTUS	CDS	11678725	11679205	1	+	1	ID=g1570.t1.CDS3;Parent=g1570.t1;
OX451215.1_Phasia_obesa_genome_assembly,_chromosome:_1	AUGUSTUS	exon	11678725	11679205	.	+	.	ID=g1570.t1.exon3;Parent=g1570.t1;
OX451215.1_Phasia_obesa_genome_assembly,_chromosome:_1	AUGUSTUS	intron	11679206	11679288	1	+	.	ID=g1570.t1.intron3;Parent=g1570.t1;
OX451215.1_Phasia_obesa_genome_assembly,_chromosome:_1	AUGUSTUS	CDS	11679289	11679448	1	+	0	ID=g1570.t1.CDS4;Parent=g1570.t1;
OX451215.1_Phasia_obesa_genome_assembly,_chromosome:_1	AUGUSTUS	exon	11679289	11679448	.	+	.	ID=g1570.t1.exon4;Parent=g1570.t1;
OX451215.1_Phasia_obesa_genome_assembly,_chromosome:_1	AUGUSTUS	intron	11679449	11682949	1	+	.	ID=g1570.t1.intron4;Parent=g1570.t1;
OX451215.1_Phasia_obesa_genome_assembly,_chromosome:_1	AUGUSTUS	CDS	11682950	11683031	1	+	2	ID=g1570.t1.CDS5;Parent=g1570.t1;
OX451215.1_Phasia_obesa_genome_assembly,_chromosome:_1	AUGUSTUS	exon	11682950	11683031	.	+	.	ID=g1570.t1.exon5;Parent=g1570.t1;
OX451215.1_Phasia_obesa_genome_assembly,_chromosome:_1	AUGUSTUS	intron	11683032	11683113	1	+	.	ID=g1570.t1.intron5;Parent=g1570.t1;
OX451215.1_Phasia_obesa_genome_assembly,_chromosome:_1	AUGUSTUS	CDS	11683114	11684368	1	+	1	ID=g1570.t1.CDS6;Parent=g1570.t1;
OX451215.1_Phasia_obesa_genome_assembly,_chromosome:_1	AUGUSTUS	exon	11683114	11684368	.	+	.	ID=g1570.t1.exon6;Parent=g1570.t1;
OX451215.1_Phasia_obesa_genome_assembly,_chromosome:_1	AUGUSTUS	intron	11684369	11691173	1	+	.	ID=g1570.t1.intron6;Parent=g1570.t1;
OX451215.1_Phasia_obesa_genome_assembly,_chromosome:_1	AUGUSTUS	CDS	11691174	11691479	1	+	0	ID=g1570.t1.CDS7;Parent=g1570.t1;
OX451215.1_Phasia_obesa_genome_assembly,_chromosome:_1	AUGUSTUS	exon	11691174	11691479	.	+	.	ID=g1570.t1.exon7;Parent=g1570.t1;
OX451215.1_Phasia_obesa_genome_assembly,_chromosome:_1	AUGUSTUS	stop_codon	11691477	11691479	.	+	0	ID=g1570.t1.stop1;Parent=g1570.t1;
OX451215.1_Phasia_obesa_genome_assembly,_chromosome:_1	AUGUSTUS	gene	11706012	11706647	.	-	.	ID=g1571;
OX451215.1_Phasia_obesa_genome_assembly,_chromosome:_1	AUGUSTUS	mRNA	11706012	11706647	1	-	.	ID=g1571.t1;Parent=g1571;
OX451215.1_Phasia_obesa_genome_assembly,_chromosome:_1	AUGUSTUS	stop_codon	11706012	11706014	.	-	0	ID=g1571.t1.stop1;Parent=g1571.t1;
OX451215.1_Phasia_obesa_genome_assembly,_chromosome:_1	AUGUSTUS	CDS	11706012	11706647	1	-	0	ID=g1571.t1.CDS1;Parent=g1571.t1;
OX451215.1_Phasia_obesa_genome_assembly,_chromosome:_1	AUGUSTUS	exon	11706012	11706647	.	-	.	ID=g1571.t1.exon1;Parent=g1571.t1;
OX451215.1_Phasia_obesa_genome_assembly,_chromosome:_1	AUGUSTUS	start_codon	11706645	11706647	.	-	0	ID=g1571.t1.start1;Parent=g1571.t1;
OX451215.1_Phasia_obesa_genome_assembly,_chromosome:_1	AUGUSTUS	gene	11708061	11708792	.	-	.	ID=g1572;
OX451215.1_Phasia_obesa_genome_assembly,_chromosome:_1	AUGUSTUS	mRNA	11708061	11708792	1	-	.	ID=g1572.t1;Parent=g1572;
OX451215.1_Phasia_obesa_genome_assembly,_chromosome:_1	AUGUSTUS	stop_codon	11708061	11708063	.	-	0	ID=g1572.t1.stop1;Parent=g1572.t1;
OX451215.1_Phasia_obesa_genome_assembly,_chromosome:_1	AUGUSTUS	CDS	11708061	11708792	1	-	0	ID=g1572.t1.CDS1;Parent=g1572.t1;
OX451215.1_Phasia_obesa_genome_assembly,_chromosome:_1	AUGUSTUS	exon	11708061	11708792	.	-	.	ID=g1572.t1.exon1;Parent=g1572.t1;
OX451215.1_Phasia_obesa_genome_assembly,_chromosome:_1	AUGUSTUS	start_codon	11708790	11708792	.	-	0	ID=g1572.t1.start1;Parent=g1572.t1;
OX451215.1_Phasia_obesa_genome_assembly,_chromosome:_1	AUGUSTUS	gene	11712181	11715742	.	-	.	ID=g1573;
OX451215.1_Phasia_obesa_genome_assembly,_chromosome:_1	AUGUSTUS	mRNA	11712181	11715742	1	-	.	ID=g1573.t1;Parent=g1573;
OX451215.1_Phasia_obesa_genome_assembly,_chromosome:_1	AUGUSTUS	stop_codon	11712181	11712183	.	-	0	ID=g1573.t1.stop1;Parent=g1573.t1;
OX451215.1_Phasia_obesa_genome_assembly,_chromosome:_1	AUGUSTUS	CDS	11712181	11713603	1	-	1	ID=g1573.t1.CDS1;Parent=g1573.t1;
OX451215.1_Phasia_obesa_genome_assembly,_chromosome:_1	AUGUSTUS	exon	11712181	11713603	.	-	.	ID=g1573.t1.exon1;Parent=g1573.t1;
OX451215.1_Phasia_obesa_genome_assembly,_chromosome:_1	AUGUSTUS	intron	11713604	11713679	1	-	.	ID=g1573.t1.intron1;Parent=g1573.t1;
OX451215.1_Phasia_obesa_genome_assembly,_chromosome:_1	AUGUSTUS	CDS	11713680	11713918	1	-	0	ID=g1573.t1.CDS2;Parent=g1573.t1;
OX451215.1_Phasia_obesa_genome_assembly,_chromosome:_1	AUGUSTUS	exon	11713680	11713918	.	-	.	ID=g1573.t1.exon2;Parent=g1573.t1;
OX451215.1_Phasia_obesa_genome_assembly,_chromosome:_1	AUGUSTUS	intron	11713919	11713978	1	-	.	ID=g1573.t1.intron2;Parent=g1573.t1;
OX451215.1_Phasia_obesa_genome_assembly,_chromosome:_1	AUGUSTUS	CDS	11713979	11714453	1	-	1	ID=g1573.t1.CDS3;Parent=g1573.t1;
OX451215.1_Phasia_obesa_genome_assembly,_chromosome:_1	AUGUSTUS	exon	11713979	11714453	.	-	.	ID=g1573.t1.exon3;Parent=g1573.t1;
OX451215.1_Phasia_obesa_genome_assembly,_chromosome:_1	AUGUSTUS	intron	11714454	11714527	1	-	.	ID=g1573.t1.intron3;Parent=g1573.t1;
OX451215.1_Phasia_obesa_genome_assembly,_chromosome:_1	AUGUSTUS	CDS	11714528	11714683	1	-	1	ID=g1573.t1.CDS4;Parent=g1573.t1;
OX451215.1_Phasia_obesa_genome_assembly,_chromosome:_1	AUGUSTUS	exon	11714528	11714683	.	-	.	ID=g1573.t1.exon4;Parent=g1573.t1;
OX451215.1_Phasia_obesa_genome_assembly,_chromosome:_1	AUGUSTUS	intron	11714684	11715236	1	-	.	ID=g1573.t1.intron4;Parent=g1573.t1;
OX451215.1_Phasia_obesa_genome_assembly,_chromosome:_1	AUGUSTUS	CDS	11715237	11715742	1	-	0	ID=g1573.t1.CDS5;Parent=g1573.t1;
OX451215.1_Phasia_obesa_genome_assembly,_chromosome:_1	AUGUSTUS	exon	11715237	11715742	.	-	.	ID=g1573.t1.exon5;Parent=g1573.t1;
OX451215.1_Phasia_obesa_genome_assembly,_chromosome:_1	AUGUSTUS	start_codon	11715740	11715742	.	-	0	ID=g1573.t1.start1;Parent=g1573.t1;
OX451215.1_Phasia_obesa_genome_assembly,_chromosome:_1	AUGUSTUS	mRNA	11712181	11715742	0.88	-	.	ID=g1573.t2;Parent=g1573;
OX451215.1_Phasia_obesa_genome_assembly,_chromosome:_1	AUGUSTUS	stop_codon	11712181	11712183	.	-	0	ID=g1573.t2.stop1;Parent=g1573.t2;
OX451215.1_Phasia_obesa_genome_assembly,_chromosome:_1	AUGUSTUS	CDS	11712181	11712263	0.89	-	2	ID=g1573.t2.CDS1;Parent=g1573.t2;
OX451215.1_Phasia_obesa_genome_assembly,_chromosome:_1	AUGUSTUS	exon	11712181	11712263	.	-	.	ID=g1573.t2.exon1;Parent=g1573.t2;
OX451215.1_Phasia_obesa_genome_assembly,_chromosome:_1	AUGUSTUS	intron	11712264	11713442	0.88	-	.	ID=g1573.t2.intron1;Parent=g1573.t2;
OX451215.1_Phasia_obesa_genome_assembly,_chromosome:_1	AUGUSTUS	CDS	11713443	11713603	0.97	-	1	ID=g1573.t2.CDS2;Parent=g1573.t2;
OX451215.1_Phasia_obesa_genome_assembly,_chromosome:_1	AUGUSTUS	exon	11713443	11713603	.	-	.	ID=g1573.t2.exon2;Parent=g1573.t2;
OX451215.1_Phasia_obesa_genome_assembly,_chromosome:_1	AUGUSTUS	intron	11713604	11713679	1	-	.	ID=g1573.t2.intron2;Parent=g1573.t2;
OX451215.1_Phasia_obesa_genome_assembly,_chromosome:_1	AUGUSTUS	CDS	11713680	11713918	1	-	0	ID=g1573.t2.CDS3;Parent=g1573.t2;
OX451215.1_Phasia_obesa_genome_assembly,_chromosome:_1	AUGUSTUS	exon	11713680	11713918	.	-	.	ID=g1573.t2.exon3;Parent=g1573.t2;
OX451215.1_Phasia_obesa_genome_assembly,_chromosome:_1	AUGUSTUS	intron	11713919	11713978	1	-	.	ID=g1573.t2.intron3;Parent=g1573.t2;
OX451215.1_Phasia_obesa_genome_assembly,_chromosome:_1	AUGUSTUS	CDS	11713979	11714453	1	-	1	ID=g1573.t2.CDS4;Parent=g1573.t2;
OX451215.1_Phasia_obesa_genome_assembly,_chromosome:_1	AUGUSTUS	exon	11713979	11714453	.	-	.	ID=g1573.t2.exon4;Parent=g1573.t2;
OX451215.1_Phasia_obesa_genome_assembly,_chromosome:_1	AUGUSTUS	intron	11714454	11714527	1	-	.	ID=g1573.t2.intron4;Parent=g1573.t2;
OX451215.1_Phasia_obesa_genome_assembly,_chromosome:_1	AUGUSTUS	CDS	11714528	11714683	1	-	1	ID=g1573.t2.CDS5;Parent=g1573.t2;
OX451215.1_Phasia_obesa_genome_assembly,_chromosome:_1	AUGUSTUS	exon	11714528	11714683	.	-	.	ID=g1573.t2.exon5;Parent=g1573.t2;
OX451215.1_Phasia_obesa_genome_assembly,_chromosome:_1	AUGUSTUS	intron	11714684	11715236	1	-	.	ID=g1573.t2.intron5;Parent=g1573.t2;
OX451215.1_Phasia_obesa_genome_assembly,_chromosome:_1	AUGUSTUS	CDS	11715237	11715742	1	-	0	ID=g1573.t2.CDS6;Parent=g1573.t2;
OX451215.1_Phasia_obesa_genome_assembly,_chromosome:_1	AUGUSTUS	exon	11715237	11715742	.	-	.	ID=g1573.t2.exon6;Parent=g1573.t2;
OX451215.1_Phasia_obesa_genome_assembly,_chromosome:_1	AUGUSTUS	start_codon	11715740	11715742	.	-	0	ID=g1573.t2.start1;Parent=g1573.t2;
OX451215.1_Phasia_obesa_genome_assembly,_chromosome:_1	AUGUSTUS	gene	11727581	11727973	.	+	.	ID=g1574;
OX451215.1_Phasia_obesa_genome_assembly,_chromosome:_1	AUGUSTUS	mRNA	11727581	11727973	0.9	+	.	ID=g1574.t1;Parent=g1574;
OX451215.1_Phasia_obesa_genome_assembly,_chromosome:_1	AUGUSTUS	start_codon	11727581	11727583	.	+	0	ID=g1574.t1.start1;Parent=g1574.t1;
OX451215.1_Phasia_obesa_genome_assembly,_chromosome:_1	AUGUSTUS	CDS	11727581	11727973	0.9	+	0	ID=g1574.t1.CDS1;Parent=g1574.t1;
OX451215.1_Phasia_obesa_genome_assembly,_chromosome:_1	AUGUSTUS	exon	11727581	11727973	.	+	.	ID=g1574.t1.exon1;Parent=g1574.t1;
OX451215.1_Phasia_obesa_genome_assembly,_chromosome:_1	AUGUSTUS	stop_codon	11727971	11727973	.	+	0	ID=g1574.t1.stop1;Parent=g1574.t1;
OX451215.1_Phasia_obesa_genome_assembly,_chromosome:_1	AUGUSTUS	gene	11728413	11729090	.	-	.	ID=g1575;
OX451215.1_Phasia_obesa_genome_assembly,_chromosome:_1	AUGUSTUS	mRNA	11728413	11729090	0.55	-	.	ID=g1575.t1;Parent=g1575;
OX451215.1_Phasia_obesa_genome_assembly,_chromosome:_1	AUGUSTUS	stop_codon	11728413	11728415	.	-	0	ID=g1575.t1.stop1;Parent=g1575.t1;
OX451215.1_Phasia_obesa_genome_assembly,_chromosome:_1	AUGUSTUS	CDS	11728413	11729090	0.55	-	0	ID=g1575.t1.CDS1;Parent=g1575.t1;
OX451215.1_Phasia_obesa_genome_assembly,_chromosome:_1	AUGUSTUS	exon	11728413	11729090	.	-	.	ID=g1575.t1.exon1;Parent=g1575.t1;
OX451215.1_Phasia_obesa_genome_assembly,_chromosome:_1	AUGUSTUS	start_codon	11729088	11729090	.	-	0	ID=g1575.t1.start1;Parent=g1575.t1;
OX451215.1_Phasia_obesa_genome_assembly,_chromosome:_1	AUGUSTUS	gene	11732540	11736105	.	-	.	ID=g1576;
OX451215.1_Phasia_obesa_genome_assembly,_chromosome:_1	AUGUSTUS	mRNA	11732540	11736105	1	-	.	ID=g1576.t1;Parent=g1576;
OX451215.1_Phasia_obesa_genome_assembly,_chromosome:_1	AUGUSTUS	stop_codon	11732540	11732542	.	-	0	ID=g1576.t1.stop1;Parent=g1576.t1;
OX451215.1_Phasia_obesa_genome_assembly,_chromosome:_1	AUGUSTUS	CDS	11732540	11733962	1	-	1	ID=g1576.t1.CDS1;Parent=g1576.t1;
OX451215.1_Phasia_obesa_genome_assembly,_chromosome:_1	AUGUSTUS	exon	11732540	11733962	.	-	.	ID=g1576.t1.exon1;Parent=g1576.t1;
OX451215.1_Phasia_obesa_genome_assembly,_chromosome:_1	AUGUSTUS	intron	11733963	11734038	1	-	.	ID=g1576.t1.intron1;Parent=g1576.t1;
OX451215.1_Phasia_obesa_genome_assembly,_chromosome:_1	AUGUSTUS	CDS	11734039	11734277	1	-	0	ID=g1576.t1.CDS2;Parent=g1576.t1;
OX451215.1_Phasia_obesa_genome_assembly,_chromosome:_1	AUGUSTUS	exon	11734039	11734277	.	-	.	ID=g1576.t1.exon2;Parent=g1576.t1;
OX451215.1_Phasia_obesa_genome_assembly,_chromosome:_1	AUGUSTUS	intron	11734278	11734337	1	-	.	ID=g1576.t1.intron2;Parent=g1576.t1;
OX451215.1_Phasia_obesa_genome_assembly,_chromosome:_1	AUGUSTUS	CDS	11734338	11734812	1	-	1	ID=g1576.t1.CDS3;Parent=g1576.t1;
OX451215.1_Phasia_obesa_genome_assembly,_chromosome:_1	AUGUSTUS	exon	11734338	11734812	.	-	.	ID=g1576.t1.exon3;Parent=g1576.t1;
OX451215.1_Phasia_obesa_genome_assembly,_chromosome:_1	AUGUSTUS	intron	11734813	11734886	1	-	.	ID=g1576.t1.intron3;Parent=g1576.t1;
OX451215.1_Phasia_obesa_genome_assembly,_chromosome:_1	AUGUSTUS	CDS	11734887	11735042	1	-	1	ID=g1576.t1.CDS4;Parent=g1576.t1;
OX451215.1_Phasia_obesa_genome_assembly,_chromosome:_1	AUGUSTUS	exon	11734887	11735042	.	-	.	ID=g1576.t1.exon4;Parent=g1576.t1;
OX451215.1_Phasia_obesa_genome_assembly,_chromosome:_1	AUGUSTUS	intron	11735043	11735599	1	-	.	ID=g1576.t1.intron4;Parent=g1576.t1;
OX451215.1_Phasia_obesa_genome_assembly,_chromosome:_1	AUGUSTUS	CDS	11735600	11736105	1	-	0	ID=g1576.t1.CDS5;Parent=g1576.t1;
OX451215.1_Phasia_obesa_genome_assembly,_chromosome:_1	AUGUSTUS	exon	11735600	11736105	.	-	.	ID=g1576.t1.exon5;Parent=g1576.t1;
OX451215.1_Phasia_obesa_genome_assembly,_chromosome:_1	AUGUSTUS	start_codon	11736103	11736105	.	-	0	ID=g1576.t1.start1;Parent=g1576.t1;
OX451215.1_Phasia_obesa_genome_assembly,_chromosome:_1	AUGUSTUS	mRNA	11732540	11736105	0.76	-	.	ID=g1576.t2;Parent=g1576;
OX451215.1_Phasia_obesa_genome_assembly,_chromosome:_1	AUGUSTUS	stop_codon	11732540	11732542	.	-	0	ID=g1576.t2.stop1;Parent=g1576.t2;
OX451215.1_Phasia_obesa_genome_assembly,_chromosome:_1	AUGUSTUS	CDS	11732540	11732622	0.87	-	2	ID=g1576.t2.CDS1;Parent=g1576.t2;
OX451215.1_Phasia_obesa_genome_assembly,_chromosome:_1	AUGUSTUS	exon	11732540	11732622	.	-	.	ID=g1576.t2.exon1;Parent=g1576.t2;
OX451215.1_Phasia_obesa_genome_assembly,_chromosome:_1	AUGUSTUS	intron	11732623	11733801	0.76	-	.	ID=g1576.t2.intron1;Parent=g1576.t2;
OX451215.1_Phasia_obesa_genome_assembly,_chromosome:_1	AUGUSTUS	CDS	11733802	11733962	0.87	-	1	ID=g1576.t2.CDS2;Parent=g1576.t2;
OX451215.1_Phasia_obesa_genome_assembly,_chromosome:_1	AUGUSTUS	exon	11733802	11733962	.	-	.	ID=g1576.t2.exon2;Parent=g1576.t2;
OX451215.1_Phasia_obesa_genome_assembly,_chromosome:_1	AUGUSTUS	intron	11733963	11734038	1	-	.	ID=g1576.t2.intron2;Parent=g1576.t2;
OX451215.1_Phasia_obesa_genome_assembly,_chromosome:_1	AUGUSTUS	CDS	11734039	11734277	1	-	0	ID=g1576.t2.CDS3;Parent=g1576.t2;
OX451215.1_Phasia_obesa_genome_assembly,_chromosome:_1	AUGUSTUS	exon	11734039	11734277	.	-	.	ID=g1576.t2.exon3;Parent=g1576.t2;
OX451215.1_Phasia_obesa_genome_assembly,_chromosome:_1	AUGUSTUS	intron	11734278	11734337	1	-	.	ID=g1576.t2.intron3;Parent=g1576.t2;
OX451215.1_Phasia_obesa_genome_assembly,_chromosome:_1	AUGUSTUS	CDS	11734338	11734812	1	-	1	ID=g1576.t2.CDS4;Parent=g1576.t2;
OX451215.1_Phasia_obesa_genome_assembly,_chromosome:_1	AUGUSTUS	exon	11734338	11734812	.	-	.	ID=g1576.t2.exon4;Parent=g1576.t2;
OX451215.1_Phasia_obesa_genome_assembly,_chromosome:_1	AUGUSTUS	intron	11734813	11734886	1	-	.	ID=g1576.t2.intron4;Parent=g1576.t2;
OX451215.1_Phasia_obesa_genome_assembly,_chromosome:_1	AUGUSTUS	CDS	11734887	11735042	1	-	1	ID=g1576.t2.CDS5;Parent=g1576.t2;
OX451215.1_Phasia_obesa_genome_assembly,_chromosome:_1	AUGUSTUS	exon	11734887	11735042	.	-	.	ID=g1576.t2.exon5;Parent=g1576.t2;
OX451215.1_Phasia_obesa_genome_assembly,_chromosome:_1	AUGUSTUS	intron	11735043	11735599	1	-	.	ID=g1576.t2.intron5;Parent=g1576.t2;
OX451215.1_Phasia_obesa_genome_assembly,_chromosome:_1	AUGUSTUS	CDS	11735600	11736105	1	-	0	ID=g1576.t2.CDS6;Parent=g1576.t2;
OX451215.1_Phasia_obesa_genome_assembly,_chromosome:_1	AUGUSTUS	exon	11735600	11736105	.	-	.	ID=g1576.t2.exon6;Parent=g1576.t2;
OX451215.1_Phasia_obesa_genome_assembly,_chromosome:_1	AUGUSTUS	start_codon	11736103	11736105	.	-	0	ID=g1576.t2.start1;Parent=g1576.t2;
OX451215.1_Phasia_obesa_genome_assembly,_chromosome:_1	AUGUSTUS	gene	11767630	11771359	.	+	.	ID=g1577;
OX451215.1_Phasia_obesa_genome_assembly,_chromosome:_1	AUGUSTUS	mRNA	11767630	11771359	1	+	.	ID=g1577.t1;Parent=g1577;
OX451215.1_Phasia_obesa_genome_assembly,_chromosome:_1	AUGUSTUS	start_codon	11767630	11767632	.	+	0	ID=g1577.t1.start1;Parent=g1577.t1;
OX451215.1_Phasia_obesa_genome_assembly,_chromosome:_1	AUGUSTUS	CDS	11767630	11768135	1	+	0	ID=g1577.t1.CDS1;Parent=g1577.t1;
OX451215.1_Phasia_obesa_genome_assembly,_chromosome:_1	AUGUSTUS	exon	11767630	11768135	.	+	.	ID=g1577.t1.exon1;Parent=g1577.t1;
OX451215.1_Phasia_obesa_genome_assembly,_chromosome:_1	AUGUSTUS	intron	11768136	11768881	1	+	.	ID=g1577.t1.intron1;Parent=g1577.t1;
OX451215.1_Phasia_obesa_genome_assembly,_chromosome:_1	AUGUSTUS	CDS	11768882	11769037	1	+	1	ID=g1577.t1.CDS2;Parent=g1577.t1;
OX451215.1_Phasia_obesa_genome_assembly,_chromosome:_1	AUGUSTUS	exon	11768882	11769037	.	+	.	ID=g1577.t1.exon2;Parent=g1577.t1;
OX451215.1_Phasia_obesa_genome_assembly,_chromosome:_1	AUGUSTUS	intron	11769038	11769105	1	+	.	ID=g1577.t1.intron2;Parent=g1577.t1;
OX451215.1_Phasia_obesa_genome_assembly,_chromosome:_1	AUGUSTUS	CDS	11769106	11769580	1	+	1	ID=g1577.t1.CDS3;Parent=g1577.t1;
OX451215.1_Phasia_obesa_genome_assembly,_chromosome:_1	AUGUSTUS	exon	11769106	11769580	.	+	.	ID=g1577.t1.exon3;Parent=g1577.t1;
OX451215.1_Phasia_obesa_genome_assembly,_chromosome:_1	AUGUSTUS	intron	11769581	11769640	1	+	.	ID=g1577.t1.intron3;Parent=g1577.t1;
OX451215.1_Phasia_obesa_genome_assembly,_chromosome:_1	AUGUSTUS	CDS	11769641	11769879	1	+	0	ID=g1577.t1.CDS4;Parent=g1577.t1;
OX451215.1_Phasia_obesa_genome_assembly,_chromosome:_1	AUGUSTUS	exon	11769641	11769879	.	+	.	ID=g1577.t1.exon4;Parent=g1577.t1;
OX451215.1_Phasia_obesa_genome_assembly,_chromosome:_1	AUGUSTUS	intron	11769880	11769945	1	+	.	ID=g1577.t1.intron4;Parent=g1577.t1;
OX451215.1_Phasia_obesa_genome_assembly,_chromosome:_1	AUGUSTUS	CDS	11769946	11771359	1	+	1	ID=g1577.t1.CDS5;Parent=g1577.t1;
OX451215.1_Phasia_obesa_genome_assembly,_chromosome:_1	AUGUSTUS	exon	11769946	11771359	.	+	.	ID=g1577.t1.exon5;Parent=g1577.t1;
OX451215.1_Phasia_obesa_genome_assembly,_chromosome:_1	AUGUSTUS	stop_codon	11771357	11771359	.	+	0	ID=g1577.t1.stop1;Parent=g1577.t1;
OX451215.1_Phasia_obesa_genome_assembly,_chromosome:_1	AUGUSTUS	mRNA	11767630	11771359	0.88	+	.	ID=g1577.t2;Parent=g1577;
OX451215.1_Phasia_obesa_genome_assembly,_chromosome:_1	AUGUSTUS	start_codon	11767630	11767632	.	+	0	ID=g1577.t2.start1;Parent=g1577.t2;
OX451215.1_Phasia_obesa_genome_assembly,_chromosome:_1	AUGUSTUS	CDS	11767630	11768135	1	+	0	ID=g1577.t2.CDS1;Parent=g1577.t2;
OX451215.1_Phasia_obesa_genome_assembly,_chromosome:_1	AUGUSTUS	exon	11767630	11768135	.	+	.	ID=g1577.t2.exon1;Parent=g1577.t2;
OX451215.1_Phasia_obesa_genome_assembly,_chromosome:_1	AUGUSTUS	intron	11768136	11768881	1	+	.	ID=g1577.t2.intron1;Parent=g1577.t2;
OX451215.1_Phasia_obesa_genome_assembly,_chromosome:_1	AUGUSTUS	CDS	11768882	11769037	1	+	1	ID=g1577.t2.CDS2;Parent=g1577.t2;
OX451215.1_Phasia_obesa_genome_assembly,_chromosome:_1	AUGUSTUS	exon	11768882	11769037	.	+	.	ID=g1577.t2.exon2;Parent=g1577.t2;
OX451215.1_Phasia_obesa_genome_assembly,_chromosome:_1	AUGUSTUS	intron	11769038	11769105	1	+	.	ID=g1577.t2.intron2;Parent=g1577.t2;
OX451215.1_Phasia_obesa_genome_assembly,_chromosome:_1	AUGUSTUS	CDS	11769106	11769580	0.96	+	1	ID=g1577.t2.CDS3;Parent=g1577.t2;
OX451215.1_Phasia_obesa_genome_assembly,_chromosome:_1	AUGUSTUS	exon	11769106	11769580	.	+	.	ID=g1577.t2.exon3;Parent=g1577.t2;
OX451215.1_Phasia_obesa_genome_assembly,_chromosome:_1	AUGUSTUS	intron	11769581	11769640	1	+	.	ID=g1577.t2.intron3;Parent=g1577.t2;
OX451215.1_Phasia_obesa_genome_assembly,_chromosome:_1	AUGUSTUS	CDS	11769641	11769879	1	+	0	ID=g1577.t2.CDS4;Parent=g1577.t2;
OX451215.1_Phasia_obesa_genome_assembly,_chromosome:_1	AUGUSTUS	exon	11769641	11769879	.	+	.	ID=g1577.t2.exon4;Parent=g1577.t2;
OX451215.1_Phasia_obesa_genome_assembly,_chromosome:_1	AUGUSTUS	intron	11769880	11769945	1	+	.	ID=g1577.t2.intron4;Parent=g1577.t2;
OX451215.1_Phasia_obesa_genome_assembly,_chromosome:_1	AUGUSTUS	CDS	11769946	11770106	0.95	+	1	ID=g1577.t2.CDS5;Parent=g1577.t2;
OX451215.1_Phasia_obesa_genome_assembly,_chromosome:_1	AUGUSTUS	exon	11769946	11770106	.	+	.	ID=g1577.t2.exon5;Parent=g1577.t2;
OX451215.1_Phasia_obesa_genome_assembly,_chromosome:_1	AUGUSTUS	intron	11770107	11771237	0.92	+	.	ID=g1577.t2.intron5;Parent=g1577.t2;
OX451215.1_Phasia_obesa_genome_assembly,_chromosome:_1	AUGUSTUS	CDS	11771238	11771359	0.95	+	2	ID=g1577.t2.CDS6;Parent=g1577.t2;
OX451215.1_Phasia_obesa_genome_assembly,_chromosome:_1	AUGUSTUS	exon	11771238	11771359	.	+	.	ID=g1577.t2.exon6;Parent=g1577.t2;
OX451215.1_Phasia_obesa_genome_assembly,_chromosome:_1	AUGUSTUS	stop_codon	11771357	11771359	.	+	0	ID=g1577.t2.stop1;Parent=g1577.t2;
OX451215.1_Phasia_obesa_genome_assembly,_chromosome:_1	AUGUSTUS	gene	11777052	11777419	.	+	.	ID=g1578;
OX451215.1_Phasia_obesa_genome_assembly,_chromosome:_1	AUGUSTUS	mRNA	11777052	11777419	0.89	+	.	ID=g1578.t1;Parent=g1578;
OX451215.1_Phasia_obesa_genome_assembly,_chromosome:_1	AUGUSTUS	start_codon	11777052	11777054	.	+	0	ID=g1578.t1.start1;Parent=g1578.t1;
OX451215.1_Phasia_obesa_genome_assembly,_chromosome:_1	AUGUSTUS	CDS	11777052	11777153	0.89	+	0	ID=g1578.t1.CDS1;Parent=g1578.t1;
OX451215.1_Phasia_obesa_genome_assembly,_chromosome:_1	AUGUSTUS	exon	11777052	11777153	.	+	.	ID=g1578.t1.exon1;Parent=g1578.t1;
OX451215.1_Phasia_obesa_genome_assembly,_chromosome:_1	AUGUSTUS	intron	11777154	11777233	0.89	+	.	ID=g1578.t1.intron1;Parent=g1578.t1;
OX451215.1_Phasia_obesa_genome_assembly,_chromosome:_1	AUGUSTUS	CDS	11777234	11777419	0.89	+	0	ID=g1578.t1.CDS2;Parent=g1578.t1;
OX451215.1_Phasia_obesa_genome_assembly,_chromosome:_1	AUGUSTUS	exon	11777234	11777419	.	+	.	ID=g1578.t1.exon2;Parent=g1578.t1;
OX451215.1_Phasia_obesa_genome_assembly,_chromosome:_1	AUGUSTUS	stop_codon	11777417	11777419	.	+	0	ID=g1578.t1.stop1;Parent=g1578.t1;
OX451215.1_Phasia_obesa_genome_assembly,_chromosome:_1	AUGUSTUS	gene	11777560	11778738	.	+	.	ID=g1579;
OX451215.1_Phasia_obesa_genome_assembly,_chromosome:_1	AUGUSTUS	mRNA	11777560	11778738	0.98	+	.	ID=g1579.t1;Parent=g1579;
OX451215.1_Phasia_obesa_genome_assembly,_chromosome:_1	AUGUSTUS	start_codon	11777560	11777562	.	+	0	ID=g1579.t1.start1;Parent=g1579.t1;
OX451215.1_Phasia_obesa_genome_assembly,_chromosome:_1	AUGUSTUS	CDS	11777560	11778738	0.98	+	0	ID=g1579.t1.CDS1;Parent=g1579.t1;
OX451215.1_Phasia_obesa_genome_assembly,_chromosome:_1	AUGUSTUS	exon	11777560	11778738	.	+	.	ID=g1579.t1.exon1;Parent=g1579.t1;
OX451215.1_Phasia_obesa_genome_assembly,_chromosome:_1	AUGUSTUS	stop_codon	11778736	11778738	.	+	0	ID=g1579.t1.stop1;Parent=g1579.t1;
OX451215.1_Phasia_obesa_genome_assembly,_chromosome:_1	AUGUSTUS	gene	11779114	11782643	.	+	.	ID=g1580;
OX451215.1_Phasia_obesa_genome_assembly,_chromosome:_1	AUGUSTUS	mRNA	11779114	11782643	0.53	+	.	ID=g1580.t1;Parent=g1580;
OX451215.1_Phasia_obesa_genome_assembly,_chromosome:_1	AUGUSTUS	start_codon	11779114	11779116	.	+	0	ID=g1580.t1.start1;Parent=g1580.t1;
OX451215.1_Phasia_obesa_genome_assembly,_chromosome:_1	AUGUSTUS	CDS	11779114	11779660	0.57	+	0	ID=g1580.t1.CDS1;Parent=g1580.t1;
OX451215.1_Phasia_obesa_genome_assembly,_chromosome:_1	AUGUSTUS	exon	11779114	11779660	.	+	.	ID=g1580.t1.exon1;Parent=g1580.t1;
OX451215.1_Phasia_obesa_genome_assembly,_chromosome:_1	AUGUSTUS	intron	11779661	11779742	0.98	+	.	ID=g1580.t1.intron1;Parent=g1580.t1;
OX451215.1_Phasia_obesa_genome_assembly,_chromosome:_1	AUGUSTUS	CDS	11779743	11779896	0.99	+	2	ID=g1580.t1.CDS2;Parent=g1580.t1;
OX451215.1_Phasia_obesa_genome_assembly,_chromosome:_1	AUGUSTUS	exon	11779743	11779896	.	+	.	ID=g1580.t1.exon2;Parent=g1580.t1;
OX451215.1_Phasia_obesa_genome_assembly,_chromosome:_1	AUGUSTUS	intron	11779897	11781661	1	+	.	ID=g1580.t1.intron2;Parent=g1580.t1;
OX451215.1_Phasia_obesa_genome_assembly,_chromosome:_1	AUGUSTUS	CDS	11781662	11781743	1	+	1	ID=g1580.t1.CDS3;Parent=g1580.t1;
OX451215.1_Phasia_obesa_genome_assembly,_chromosome:_1	AUGUSTUS	exon	11781662	11781743	.	+	.	ID=g1580.t1.exon3;Parent=g1580.t1;
OX451215.1_Phasia_obesa_genome_assembly,_chromosome:_1	AUGUSTUS	intron	11781744	11781795	1	+	.	ID=g1580.t1.intron3;Parent=g1580.t1;
OX451215.1_Phasia_obesa_genome_assembly,_chromosome:_1	AUGUSTUS	CDS	11781796	11781943	1	+	0	ID=g1580.t1.CDS4;Parent=g1580.t1;
OX451215.1_Phasia_obesa_genome_assembly,_chromosome:_1	AUGUSTUS	exon	11781796	11781943	.	+	.	ID=g1580.t1.exon4;Parent=g1580.t1;
OX451215.1_Phasia_obesa_genome_assembly,_chromosome:_1	AUGUSTUS	intron	11781944	11782005	1	+	.	ID=g1580.t1.intron4;Parent=g1580.t1;
OX451215.1_Phasia_obesa_genome_assembly,_chromosome:_1	AUGUSTUS	CDS	11782006	11782272	0.85	+	2	ID=g1580.t1.CDS5;Parent=g1580.t1;
OX451215.1_Phasia_obesa_genome_assembly,_chromosome:_1	AUGUSTUS	exon	11782006	11782272	.	+	.	ID=g1580.t1.exon5;Parent=g1580.t1;
OX451215.1_Phasia_obesa_genome_assembly,_chromosome:_1	AUGUSTUS	intron	11782273	11782476	0.85	+	.	ID=g1580.t1.intron5;Parent=g1580.t1;
OX451215.1_Phasia_obesa_genome_assembly,_chromosome:_1	AUGUSTUS	CDS	11782477	11782643	0.91	+	2	ID=g1580.t1.CDS6;Parent=g1580.t1;
OX451215.1_Phasia_obesa_genome_assembly,_chromosome:_1	AUGUSTUS	exon	11782477	11782643	.	+	.	ID=g1580.t1.exon6;Parent=g1580.t1;
OX451215.1_Phasia_obesa_genome_assembly,_chromosome:_1	AUGUSTUS	stop_codon	11782641	11782643	.	+	0	ID=g1580.t1.stop1;Parent=g1580.t1;
OX451215.1_Phasia_obesa_genome_assembly,_chromosome:_1	AUGUSTUS	gene	11803879	11808505	.	+	.	ID=g1581;
OX451215.1_Phasia_obesa_genome_assembly,_chromosome:_1	AUGUSTUS	mRNA	11803879	11808505	1	+	.	ID=g1581.t1;Parent=g1581;
OX451215.1_Phasia_obesa_genome_assembly,_chromosome:_1	AUGUSTUS	start_codon	11803879	11803881	.	+	0	ID=g1581.t1.start1;Parent=g1581.t1;
OX451215.1_Phasia_obesa_genome_assembly,_chromosome:_1	AUGUSTUS	CDS	11803879	11804384	1	+	0	ID=g1581.t1.CDS1;Parent=g1581.t1;
OX451215.1_Phasia_obesa_genome_assembly,_chromosome:_1	AUGUSTUS	exon	11803879	11804384	.	+	.	ID=g1581.t1.exon1;Parent=g1581.t1;
OX451215.1_Phasia_obesa_genome_assembly,_chromosome:_1	AUGUSTUS	intron	11804385	11806039	1	+	.	ID=g1581.t1.intron1;Parent=g1581.t1;
OX451215.1_Phasia_obesa_genome_assembly,_chromosome:_1	AUGUSTUS	CDS	11806040	11806195	1	+	1	ID=g1581.t1.CDS2;Parent=g1581.t1;
OX451215.1_Phasia_obesa_genome_assembly,_chromosome:_1	AUGUSTUS	exon	11806040	11806195	.	+	.	ID=g1581.t1.exon2;Parent=g1581.t1;
OX451215.1_Phasia_obesa_genome_assembly,_chromosome:_1	AUGUSTUS	intron	11806196	11806258	1	+	.	ID=g1581.t1.intron2;Parent=g1581.t1;
OX451215.1_Phasia_obesa_genome_assembly,_chromosome:_1	AUGUSTUS	CDS	11806259	11806733	1	+	1	ID=g1581.t1.CDS3;Parent=g1581.t1;
OX451215.1_Phasia_obesa_genome_assembly,_chromosome:_1	AUGUSTUS	exon	11806259	11806733	.	+	.	ID=g1581.t1.exon3;Parent=g1581.t1;
OX451215.1_Phasia_obesa_genome_assembly,_chromosome:_1	AUGUSTUS	intron	11806734	11806793	1	+	.	ID=g1581.t1.intron3;Parent=g1581.t1;
OX451215.1_Phasia_obesa_genome_assembly,_chromosome:_1	AUGUSTUS	CDS	11806794	11807032	1	+	0	ID=g1581.t1.CDS4;Parent=g1581.t1;
OX451215.1_Phasia_obesa_genome_assembly,_chromosome:_1	AUGUSTUS	exon	11806794	11807032	.	+	.	ID=g1581.t1.exon4;Parent=g1581.t1;
OX451215.1_Phasia_obesa_genome_assembly,_chromosome:_1	AUGUSTUS	intron	11807033	11807097	1	+	.	ID=g1581.t1.intron4;Parent=g1581.t1;
OX451215.1_Phasia_obesa_genome_assembly,_chromosome:_1	AUGUSTUS	CDS	11807098	11808505	1	+	1	ID=g1581.t1.CDS5;Parent=g1581.t1;
OX451215.1_Phasia_obesa_genome_assembly,_chromosome:_1	AUGUSTUS	exon	11807098	11808505	.	+	.	ID=g1581.t1.exon5;Parent=g1581.t1;
OX451215.1_Phasia_obesa_genome_assembly,_chromosome:_1	AUGUSTUS	stop_codon	11808503	11808505	.	+	0	ID=g1581.t1.stop1;Parent=g1581.t1;
OX451215.1_Phasia_obesa_genome_assembly,_chromosome:_1	AUGUSTUS	gene	11819511	11820059	.	+	.	ID=g1582;
OX451215.1_Phasia_obesa_genome_assembly,_chromosome:_1	AUGUSTUS	mRNA	11819511	11820059	0.98	+	.	ID=g1582.t1;Parent=g1582;
OX451215.1_Phasia_obesa_genome_assembly,_chromosome:_1	AUGUSTUS	start_codon	11819511	11819513	.	+	0	ID=g1582.t1.start1;Parent=g1582.t1;
OX451215.1_Phasia_obesa_genome_assembly,_chromosome:_1	AUGUSTUS	CDS	11819511	11820059	0.98	+	0	ID=g1582.t1.CDS1;Parent=g1582.t1;
OX451215.1_Phasia_obesa_genome_assembly,_chromosome:_1	AUGUSTUS	exon	11819511	11820059	.	+	.	ID=g1582.t1.exon1;Parent=g1582.t1;
OX451215.1_Phasia_obesa_genome_assembly,_chromosome:_1	AUGUSTUS	stop_codon	11820057	11820059	.	+	0	ID=g1582.t1.stop1;Parent=g1582.t1;
OX451215.1_Phasia_obesa_genome_assembly,_chromosome:_1	AUGUSTUS	gene	11846193	11846687	.	+	.	ID=g1583;
OX451215.1_Phasia_obesa_genome_assembly,_chromosome:_1	AUGUSTUS	mRNA	11846193	11846687	0.97	+	.	ID=g1583.t1;Parent=g1583;
OX451215.1_Phasia_obesa_genome_assembly,_chromosome:_1	AUGUSTUS	start_codon	11846193	11846195	.	+	0	ID=g1583.t1.start1;Parent=g1583.t1;
OX451215.1_Phasia_obesa_genome_assembly,_chromosome:_1	AUGUSTUS	CDS	11846193	11846687	0.97	+	0	ID=g1583.t1.CDS1;Parent=g1583.t1;
OX451215.1_Phasia_obesa_genome_assembly,_chromosome:_1	AUGUSTUS	exon	11846193	11846687	.	+	.	ID=g1583.t1.exon1;Parent=g1583.t1;
OX451215.1_Phasia_obesa_genome_assembly,_chromosome:_1	AUGUSTUS	stop_codon	11846685	11846687	.	+	0	ID=g1583.t1.stop1;Parent=g1583.t1;
OX451215.1_Phasia_obesa_genome_assembly,_chromosome:_1	AUGUSTUS	gene	11868721	11878024	.	+	.	ID=g1584;
OX451215.1_Phasia_obesa_genome_assembly,_chromosome:_1	AUGUSTUS	mRNA	11868721	11878024	0.11	+	.	ID=g1584.t1;Parent=g1584;
OX451215.1_Phasia_obesa_genome_assembly,_chromosome:_1	AUGUSTUS	start_codon	11868721	11868723	.	+	0	ID=g1584.t1.start1;Parent=g1584.t1;
OX451215.1_Phasia_obesa_genome_assembly,_chromosome:_1	AUGUSTUS	CDS	11868721	11869211	1	+	0	ID=g1584.t1.CDS1;Parent=g1584.t1;
OX451215.1_Phasia_obesa_genome_assembly,_chromosome:_1	AUGUSTUS	exon	11868721	11869211	.	+	.	ID=g1584.t1.exon1;Parent=g1584.t1;
OX451215.1_Phasia_obesa_genome_assembly,_chromosome:_1	AUGUSTUS	intron	11869212	11872508	1	+	.	ID=g1584.t1.intron1;Parent=g1584.t1;
OX451215.1_Phasia_obesa_genome_assembly,_chromosome:_1	AUGUSTUS	CDS	11872509	11872664	1	+	1	ID=g1584.t1.CDS2;Parent=g1584.t1;
OX451215.1_Phasia_obesa_genome_assembly,_chromosome:_1	AUGUSTUS	exon	11872509	11872664	.	+	.	ID=g1584.t1.exon2;Parent=g1584.t1;
OX451215.1_Phasia_obesa_genome_assembly,_chromosome:_1	AUGUSTUS	intron	11872665	11872727	1	+	.	ID=g1584.t1.intron2;Parent=g1584.t1;
OX451215.1_Phasia_obesa_genome_assembly,_chromosome:_1	AUGUSTUS	CDS	11872728	11873202	0.64	+	1	ID=g1584.t1.CDS3;Parent=g1584.t1;
OX451215.1_Phasia_obesa_genome_assembly,_chromosome:_1	AUGUSTUS	exon	11872728	11873202	.	+	.	ID=g1584.t1.exon3;Parent=g1584.t1;
OX451215.1_Phasia_obesa_genome_assembly,_chromosome:_1	AUGUSTUS	intron	11873203	11873259	1	+	.	ID=g1584.t1.intron3;Parent=g1584.t1;
OX451215.1_Phasia_obesa_genome_assembly,_chromosome:_1	AUGUSTUS	CDS	11873260	11873489	1	+	0	ID=g1584.t1.CDS4;Parent=g1584.t1;
OX451215.1_Phasia_obesa_genome_assembly,_chromosome:_1	AUGUSTUS	exon	11873260	11873489	.	+	.	ID=g1584.t1.exon4;Parent=g1584.t1;
OX451215.1_Phasia_obesa_genome_assembly,_chromosome:_1	AUGUSTUS	intron	11873490	11873564	1	+	.	ID=g1584.t1.intron4;Parent=g1584.t1;
OX451215.1_Phasia_obesa_genome_assembly,_chromosome:_1	AUGUSTUS	CDS	11873565	11873686	0.63	+	1	ID=g1584.t1.CDS5;Parent=g1584.t1;
OX451215.1_Phasia_obesa_genome_assembly,_chromosome:_1	AUGUSTUS	exon	11873565	11873686	.	+	.	ID=g1584.t1.exon5;Parent=g1584.t1;
OX451215.1_Phasia_obesa_genome_assembly,_chromosome:_1	AUGUSTUS	intron	11873687	11878001	0.17	+	.	ID=g1584.t1.intron5;Parent=g1584.t1;
OX451215.1_Phasia_obesa_genome_assembly,_chromosome:_1	AUGUSTUS	CDS	11878002	11878024	0.17	+	2	ID=g1584.t1.CDS6;Parent=g1584.t1;
OX451215.1_Phasia_obesa_genome_assembly,_chromosome:_1	AUGUSTUS	exon	11878002	11878024	.	+	.	ID=g1584.t1.exon6;Parent=g1584.t1;
OX451215.1_Phasia_obesa_genome_assembly,_chromosome:_1	AUGUSTUS	stop_codon	11878022	11878024	.	+	0	ID=g1584.t1.stop1;Parent=g1584.t1;
OX451215.1_Phasia_obesa_genome_assembly,_chromosome:_1	AUGUSTUS	mRNA	11868721	11874965	0.88	+	.	ID=g1584.t2;Parent=g1584;
OX451215.1_Phasia_obesa_genome_assembly,_chromosome:_1	AUGUSTUS	start_codon	11868721	11868723	.	+	0	ID=g1584.t2.start1;Parent=g1584.t2;
OX451215.1_Phasia_obesa_genome_assembly,_chromosome:_1	AUGUSTUS	CDS	11868721	11869211	1	+	0	ID=g1584.t2.CDS1;Parent=g1584.t2;
OX451215.1_Phasia_obesa_genome_assembly,_chromosome:_1	AUGUSTUS	exon	11868721	11869211	.	+	.	ID=g1584.t2.exon1;Parent=g1584.t2;
OX451215.1_Phasia_obesa_genome_assembly,_chromosome:_1	AUGUSTUS	intron	11869212	11872508	1	+	.	ID=g1584.t2.intron1;Parent=g1584.t2;
OX451215.1_Phasia_obesa_genome_assembly,_chromosome:_1	AUGUSTUS	CDS	11872509	11872664	1	+	1	ID=g1584.t2.CDS2;Parent=g1584.t2;
OX451215.1_Phasia_obesa_genome_assembly,_chromosome:_1	AUGUSTUS	exon	11872509	11872664	.	+	.	ID=g1584.t2.exon2;Parent=g1584.t2;
OX451215.1_Phasia_obesa_genome_assembly,_chromosome:_1	AUGUSTUS	intron	11872665	11872727	1	+	.	ID=g1584.t2.intron2;Parent=g1584.t2;
OX451215.1_Phasia_obesa_genome_assembly,_chromosome:_1	AUGUSTUS	CDS	11872728	11873202	1	+	1	ID=g1584.t2.CDS3;Parent=g1584.t2;
OX451215.1_Phasia_obesa_genome_assembly,_chromosome:_1	AUGUSTUS	exon	11872728	11873202	.	+	.	ID=g1584.t2.exon3;Parent=g1584.t2;
OX451215.1_Phasia_obesa_genome_assembly,_chromosome:_1	AUGUSTUS	intron	11873203	11873259	1	+	.	ID=g1584.t2.intron3;Parent=g1584.t2;
OX451215.1_Phasia_obesa_genome_assembly,_chromosome:_1	AUGUSTUS	CDS	11873260	11873489	1	+	0	ID=g1584.t2.CDS4;Parent=g1584.t2;
OX451215.1_Phasia_obesa_genome_assembly,_chromosome:_1	AUGUSTUS	exon	11873260	11873489	.	+	.	ID=g1584.t2.exon4;Parent=g1584.t2;
OX451215.1_Phasia_obesa_genome_assembly,_chromosome:_1	AUGUSTUS	intron	11873490	11873564	1	+	.	ID=g1584.t2.intron4;Parent=g1584.t2;
OX451215.1_Phasia_obesa_genome_assembly,_chromosome:_1	AUGUSTUS	CDS	11873565	11874607	0.88	+	1	ID=g1584.t2.CDS5;Parent=g1584.t2;
OX451215.1_Phasia_obesa_genome_assembly,_chromosome:_1	AUGUSTUS	exon	11873565	11874607	.	+	.	ID=g1584.t2.exon5;Parent=g1584.t2;
OX451215.1_Phasia_obesa_genome_assembly,_chromosome:_1	AUGUSTUS	intron	11874608	11874684	0.88	+	.	ID=g1584.t2.intron5;Parent=g1584.t2;
OX451215.1_Phasia_obesa_genome_assembly,_chromosome:_1	AUGUSTUS	CDS	11874685	11874965	0.88	+	2	ID=g1584.t2.CDS6;Parent=g1584.t2;
OX451215.1_Phasia_obesa_genome_assembly,_chromosome:_1	AUGUSTUS	exon	11874685	11874965	.	+	.	ID=g1584.t2.exon6;Parent=g1584.t2;
OX451215.1_Phasia_obesa_genome_assembly,_chromosome:_1	AUGUSTUS	stop_codon	11874963	11874965	.	+	0	ID=g1584.t2.stop1;Parent=g1584.t2;
OX451215.1_Phasia_obesa_genome_assembly,_chromosome:_1	AUGUSTUS	gene	11891554	11902099	.	+	.	ID=g1585;
OX451215.1_Phasia_obesa_genome_assembly,_chromosome:_1	AUGUSTUS	mRNA	11891554	11896847	1	+	.	ID=g1585.t1;Parent=g1585;
OX451215.1_Phasia_obesa_genome_assembly,_chromosome:_1	AUGUSTUS	start_codon	11891554	11891556	.	+	0	ID=g1585.t1.start1;Parent=g1585.t1;
OX451215.1_Phasia_obesa_genome_assembly,_chromosome:_1	AUGUSTUS	CDS	11891554	11892044	1	+	0	ID=g1585.t1.CDS1;Parent=g1585.t1;
OX451215.1_Phasia_obesa_genome_assembly,_chromosome:_1	AUGUSTUS	exon	11891554	11892044	.	+	.	ID=g1585.t1.exon1;Parent=g1585.t1;
OX451215.1_Phasia_obesa_genome_assembly,_chromosome:_1	AUGUSTUS	intron	11892045	11894355	1	+	.	ID=g1585.t1.intron1;Parent=g1585.t1;
OX451215.1_Phasia_obesa_genome_assembly,_chromosome:_1	AUGUSTUS	CDS	11894356	11894511	1	+	1	ID=g1585.t1.CDS2;Parent=g1585.t1;
OX451215.1_Phasia_obesa_genome_assembly,_chromosome:_1	AUGUSTUS	exon	11894356	11894511	.	+	.	ID=g1585.t1.exon2;Parent=g1585.t1;
OX451215.1_Phasia_obesa_genome_assembly,_chromosome:_1	AUGUSTUS	intron	11894512	11894574	1	+	.	ID=g1585.t1.intron2;Parent=g1585.t1;
OX451215.1_Phasia_obesa_genome_assembly,_chromosome:_1	AUGUSTUS	CDS	11894575	11895049	1	+	1	ID=g1585.t1.CDS3;Parent=g1585.t1;
OX451215.1_Phasia_obesa_genome_assembly,_chromosome:_1	AUGUSTUS	exon	11894575	11895049	.	+	.	ID=g1585.t1.exon3;Parent=g1585.t1;
OX451215.1_Phasia_obesa_genome_assembly,_chromosome:_1	AUGUSTUS	intron	11895050	11895110	1	+	.	ID=g1585.t1.intron3;Parent=g1585.t1;
OX451215.1_Phasia_obesa_genome_assembly,_chromosome:_1	AUGUSTUS	CDS	11895111	11895349	1	+	0	ID=g1585.t1.CDS4;Parent=g1585.t1;
OX451215.1_Phasia_obesa_genome_assembly,_chromosome:_1	AUGUSTUS	exon	11895111	11895349	.	+	.	ID=g1585.t1.exon4;Parent=g1585.t1;
OX451215.1_Phasia_obesa_genome_assembly,_chromosome:_1	AUGUSTUS	intron	11895350	11895427	1	+	.	ID=g1585.t1.intron4;Parent=g1585.t1;
OX451215.1_Phasia_obesa_genome_assembly,_chromosome:_1	AUGUSTUS	CDS	11895428	11896847	1	+	1	ID=g1585.t1.CDS5;Parent=g1585.t1;
OX451215.1_Phasia_obesa_genome_assembly,_chromosome:_1	AUGUSTUS	exon	11895428	11896847	.	+	.	ID=g1585.t1.exon5;Parent=g1585.t1;
OX451215.1_Phasia_obesa_genome_assembly,_chromosome:_1	AUGUSTUS	stop_codon	11896845	11896847	.	+	0	ID=g1585.t1.stop1;Parent=g1585.t1;
OX451215.1_Phasia_obesa_genome_assembly,_chromosome:_1	AUGUSTUS	mRNA	11891554	11902099	0.21	+	.	ID=g1585.t2;Parent=g1585;
OX451215.1_Phasia_obesa_genome_assembly,_chromosome:_1	AUGUSTUS	start_codon	11891554	11891556	.	+	0	ID=g1585.t2.start1;Parent=g1585.t2;
OX451215.1_Phasia_obesa_genome_assembly,_chromosome:_1	AUGUSTUS	CDS	11891554	11892044	1	+	0	ID=g1585.t2.CDS1;Parent=g1585.t2;
OX451215.1_Phasia_obesa_genome_assembly,_chromosome:_1	AUGUSTUS	exon	11891554	11892044	.	+	.	ID=g1585.t2.exon1;Parent=g1585.t2;
OX451215.1_Phasia_obesa_genome_assembly,_chromosome:_1	AUGUSTUS	intron	11892045	11894355	1	+	.	ID=g1585.t2.intron1;Parent=g1585.t2;
OX451215.1_Phasia_obesa_genome_assembly,_chromosome:_1	AUGUSTUS	CDS	11894356	11894511	1	+	1	ID=g1585.t2.CDS2;Parent=g1585.t2;
OX451215.1_Phasia_obesa_genome_assembly,_chromosome:_1	AUGUSTUS	exon	11894356	11894511	.	+	.	ID=g1585.t2.exon2;Parent=g1585.t2;
OX451215.1_Phasia_obesa_genome_assembly,_chromosome:_1	AUGUSTUS	intron	11894512	11894574	1	+	.	ID=g1585.t2.intron2;Parent=g1585.t2;
OX451215.1_Phasia_obesa_genome_assembly,_chromosome:_1	AUGUSTUS	CDS	11894575	11895049	0.93	+	1	ID=g1585.t2.CDS3;Parent=g1585.t2;
OX451215.1_Phasia_obesa_genome_assembly,_chromosome:_1	AUGUSTUS	exon	11894575	11895049	.	+	.	ID=g1585.t2.exon3;Parent=g1585.t2;
OX451215.1_Phasia_obesa_genome_assembly,_chromosome:_1	AUGUSTUS	intron	11895050	11895110	1	+	.	ID=g1585.t2.intron3;Parent=g1585.t2;
OX451215.1_Phasia_obesa_genome_assembly,_chromosome:_1	AUGUSTUS	CDS	11895111	11895349	1	+	0	ID=g1585.t2.CDS4;Parent=g1585.t2;
OX451215.1_Phasia_obesa_genome_assembly,_chromosome:_1	AUGUSTUS	exon	11895111	11895349	.	+	.	ID=g1585.t2.exon4;Parent=g1585.t2;
OX451215.1_Phasia_obesa_genome_assembly,_chromosome:_1	AUGUSTUS	intron	11895350	11895427	1	+	.	ID=g1585.t2.intron4;Parent=g1585.t2;
OX451215.1_Phasia_obesa_genome_assembly,_chromosome:_1	AUGUSTUS	CDS	11895428	11895479	0.66	+	1	ID=g1585.t2.CDS5;Parent=g1585.t2;
OX451215.1_Phasia_obesa_genome_assembly,_chromosome:_1	AUGUSTUS	exon	11895428	11895479	.	+	.	ID=g1585.t2.exon5;Parent=g1585.t2;
OX451215.1_Phasia_obesa_genome_assembly,_chromosome:_1	AUGUSTUS	intron	11895480	11902084	0.23	+	.	ID=g1585.t2.intron5;Parent=g1585.t2;
OX451215.1_Phasia_obesa_genome_assembly,_chromosome:_1	AUGUSTUS	CDS	11902085	11902099	0.29	+	0	ID=g1585.t2.CDS6;Parent=g1585.t2;
OX451215.1_Phasia_obesa_genome_assembly,_chromosome:_1	AUGUSTUS	exon	11902085	11902099	.	+	.	ID=g1585.t2.exon6;Parent=g1585.t2;
OX451215.1_Phasia_obesa_genome_assembly,_chromosome:_1	AUGUSTUS	stop_codon	11902097	11902099	.	+	0	ID=g1585.t2.stop1;Parent=g1585.t2;
OX451215.1_Phasia_obesa_genome_assembly,_chromosome:_1	AUGUSTUS	gene	11923005	11923499	.	+	.	ID=g1586;
OX451215.1_Phasia_obesa_genome_assembly,_chromosome:_1	AUGUSTUS	mRNA	11923005	11923499	1	+	.	ID=g1586.t1;Parent=g1586;
OX451215.1_Phasia_obesa_genome_assembly,_chromosome:_1	AUGUSTUS	start_codon	11923005	11923007	.	+	0	ID=g1586.t1.start1;Parent=g1586.t1;
OX451215.1_Phasia_obesa_genome_assembly,_chromosome:_1	AUGUSTUS	CDS	11923005	11923499	1	+	0	ID=g1586.t1.CDS1;Parent=g1586.t1;
OX451215.1_Phasia_obesa_genome_assembly,_chromosome:_1	AUGUSTUS	exon	11923005	11923499	.	+	.	ID=g1586.t1.exon1;Parent=g1586.t1;
OX451215.1_Phasia_obesa_genome_assembly,_chromosome:_1	AUGUSTUS	stop_codon	11923497	11923499	.	+	0	ID=g1586.t1.stop1;Parent=g1586.t1;
OX451215.1_Phasia_obesa_genome_assembly,_chromosome:_1	AUGUSTUS	gene	11969766	11970236	.	+	.	ID=g1587;
OX451215.1_Phasia_obesa_genome_assembly,_chromosome:_1	AUGUSTUS	mRNA	11969766	11970236	1	+	.	ID=g1587.t1;Parent=g1587;
OX451215.1_Phasia_obesa_genome_assembly,_chromosome:_1	AUGUSTUS	start_codon	11969766	11969768	.	+	0	ID=g1587.t1.start1;Parent=g1587.t1;
OX451215.1_Phasia_obesa_genome_assembly,_chromosome:_1	AUGUSTUS	CDS	11969766	11970236	1	+	0	ID=g1587.t1.CDS1;Parent=g1587.t1;
OX451215.1_Phasia_obesa_genome_assembly,_chromosome:_1	AUGUSTUS	exon	11969766	11970236	.	+	.	ID=g1587.t1.exon1;Parent=g1587.t1;
OX451215.1_Phasia_obesa_genome_assembly,_chromosome:_1	AUGUSTUS	stop_codon	11970234	11970236	.	+	0	ID=g1587.t1.stop1;Parent=g1587.t1;
OX451215.1_Phasia_obesa_genome_assembly,_chromosome:_1	AUGUSTUS	gene	11986596	11986937	.	-	.	ID=g1588;
OX451215.1_Phasia_obesa_genome_assembly,_chromosome:_1	AUGUSTUS	mRNA	11986596	11986937	0.71	-	.	ID=g1588.t1;Parent=g1588;
OX451215.1_Phasia_obesa_genome_assembly,_chromosome:_1	AUGUSTUS	stop_codon	11986596	11986598	.	-	0	ID=g1588.t1.stop1;Parent=g1588.t1;
OX451215.1_Phasia_obesa_genome_assembly,_chromosome:_1	AUGUSTUS	CDS	11986596	11986749	0.71	-	1	ID=g1588.t1.CDS1;Parent=g1588.t1;
OX451215.1_Phasia_obesa_genome_assembly,_chromosome:_1	AUGUSTUS	exon	11986596	11986749	.	-	.	ID=g1588.t1.exon1;Parent=g1588.t1;
OX451215.1_Phasia_obesa_genome_assembly,_chromosome:_1	AUGUSTUS	intron	11986750	11986806	0.71	-	.	ID=g1588.t1.intron1;Parent=g1588.t1;
OX451215.1_Phasia_obesa_genome_assembly,_chromosome:_1	AUGUSTUS	CDS	11986807	11986937	0.79	-	0	ID=g1588.t1.CDS2;Parent=g1588.t1;
OX451215.1_Phasia_obesa_genome_assembly,_chromosome:_1	AUGUSTUS	exon	11986807	11986937	.	-	.	ID=g1588.t1.exon2;Parent=g1588.t1;
OX451215.1_Phasia_obesa_genome_assembly,_chromosome:_1	AUGUSTUS	start_codon	11986935	11986937	.	-	0	ID=g1588.t1.start1;Parent=g1588.t1;
OX451215.1_Phasia_obesa_genome_assembly,_chromosome:_1	AUGUSTUS	gene	11989857	11996429	.	+	.	ID=g1589;
OX451215.1_Phasia_obesa_genome_assembly,_chromosome:_1	AUGUSTUS	mRNA	11989857	11996429	0.08	+	.	ID=g1589.t1;Parent=g1589;
OX451215.1_Phasia_obesa_genome_assembly,_chromosome:_1	AUGUSTUS	start_codon	11989857	11989859	.	+	0	ID=g1589.t1.start1;Parent=g1589.t1;
OX451215.1_Phasia_obesa_genome_assembly,_chromosome:_1	AUGUSTUS	CDS	11989857	11989929	0.08	+	0	ID=g1589.t1.CDS1;Parent=g1589.t1;
OX451215.1_Phasia_obesa_genome_assembly,_chromosome:_1	AUGUSTUS	exon	11989857	11989929	.	+	.	ID=g1589.t1.exon1;Parent=g1589.t1;
OX451215.1_Phasia_obesa_genome_assembly,_chromosome:_1	AUGUSTUS	intron	11989930	11995634	0.11	+	.	ID=g1589.t1.intron1;Parent=g1589.t1;
OX451215.1_Phasia_obesa_genome_assembly,_chromosome:_1	AUGUSTUS	CDS	11995635	11995697	0.29	+	2	ID=g1589.t1.CDS2;Parent=g1589.t1;
OX451215.1_Phasia_obesa_genome_assembly,_chromosome:_1	AUGUSTUS	exon	11995635	11995697	.	+	.	ID=g1589.t1.exon2;Parent=g1589.t1;
OX451215.1_Phasia_obesa_genome_assembly,_chromosome:_1	AUGUSTUS	intron	11995698	11995750	1	+	.	ID=g1589.t1.intron2;Parent=g1589.t1;
OX451215.1_Phasia_obesa_genome_assembly,_chromosome:_1	AUGUSTUS	CDS	11995751	11995908	1	+	2	ID=g1589.t1.CDS3;Parent=g1589.t1;
OX451215.1_Phasia_obesa_genome_assembly,_chromosome:_1	AUGUSTUS	exon	11995751	11995908	.	+	.	ID=g1589.t1.exon3;Parent=g1589.t1;
OX451215.1_Phasia_obesa_genome_assembly,_chromosome:_1	AUGUSTUS	intron	11995909	11995989	1	+	.	ID=g1589.t1.intron3;Parent=g1589.t1;
OX451215.1_Phasia_obesa_genome_assembly,_chromosome:_1	AUGUSTUS	CDS	11995990	11996205	1	+	0	ID=g1589.t1.CDS4;Parent=g1589.t1;
OX451215.1_Phasia_obesa_genome_assembly,_chromosome:_1	AUGUSTUS	exon	11995990	11996205	.	+	.	ID=g1589.t1.exon4;Parent=g1589.t1;
OX451215.1_Phasia_obesa_genome_assembly,_chromosome:_1	AUGUSTUS	intron	11996206	11996294	1	+	.	ID=g1589.t1.intron4;Parent=g1589.t1;
OX451215.1_Phasia_obesa_genome_assembly,_chromosome:_1	AUGUSTUS	CDS	11996295	11996429	1	+	0	ID=g1589.t1.CDS5;Parent=g1589.t1;
OX451215.1_Phasia_obesa_genome_assembly,_chromosome:_1	AUGUSTUS	exon	11996295	11996429	.	+	.	ID=g1589.t1.exon5;Parent=g1589.t1;
OX451215.1_Phasia_obesa_genome_assembly,_chromosome:_1	AUGUSTUS	stop_codon	11996427	11996429	.	+	0	ID=g1589.t1.stop1;Parent=g1589.t1;
OX451215.1_Phasia_obesa_genome_assembly,_chromosome:_1	AUGUSTUS	gene	12045540	12046034	.	+	.	ID=g1590;
OX451215.1_Phasia_obesa_genome_assembly,_chromosome:_1	AUGUSTUS	mRNA	12045540	12046034	1	+	.	ID=g1590.t1;Parent=g1590;
OX451215.1_Phasia_obesa_genome_assembly,_chromosome:_1	AUGUSTUS	start_codon	12045540	12045542	.	+	0	ID=g1590.t1.start1;Parent=g1590.t1;
OX451215.1_Phasia_obesa_genome_assembly,_chromosome:_1	AUGUSTUS	CDS	12045540	12046034	1	+	0	ID=g1590.t1.CDS1;Parent=g1590.t1;
OX451215.1_Phasia_obesa_genome_assembly,_chromosome:_1	AUGUSTUS	exon	12045540	12046034	.	+	.	ID=g1590.t1.exon1;Parent=g1590.t1;
OX451215.1_Phasia_obesa_genome_assembly,_chromosome:_1	AUGUSTUS	stop_codon	12046032	12046034	.	+	0	ID=g1590.t1.stop1;Parent=g1590.t1;
OX451215.1_Phasia_obesa_genome_assembly,_chromosome:_1	AUGUSTUS	gene	12061715	12062209	.	+	.	ID=g1591;
OX451215.1_Phasia_obesa_genome_assembly,_chromosome:_1	AUGUSTUS	mRNA	12061715	12062209	1	+	.	ID=g1591.t1;Parent=g1591;
OX451215.1_Phasia_obesa_genome_assembly,_chromosome:_1	AUGUSTUS	start_codon	12061715	12061717	.	+	0	ID=g1591.t1.start1;Parent=g1591.t1;
OX451215.1_Phasia_obesa_genome_assembly,_chromosome:_1	AUGUSTUS	CDS	12061715	12062209	1	+	0	ID=g1591.t1.CDS1;Parent=g1591.t1;
OX451215.1_Phasia_obesa_genome_assembly,_chromosome:_1	AUGUSTUS	exon	12061715	12062209	.	+	.	ID=g1591.t1.exon1;Parent=g1591.t1;
OX451215.1_Phasia_obesa_genome_assembly,_chromosome:_1	AUGUSTUS	stop_codon	12062207	12062209	.	+	0	ID=g1591.t1.stop1;Parent=g1591.t1;
OX451215.1_Phasia_obesa_genome_assembly,_chromosome:_1	AUGUSTUS	gene	12067573	12067881	.	+	.	ID=g1592;
OX451215.1_Phasia_obesa_genome_assembly,_chromosome:_1	AUGUSTUS	mRNA	12067573	12067881	1	+	.	ID=g1592.t1;Parent=g1592;
OX451215.1_Phasia_obesa_genome_assembly,_chromosome:_1	AUGUSTUS	start_codon	12067573	12067575	.	+	0	ID=g1592.t1.start1;Parent=g1592.t1;
OX451215.1_Phasia_obesa_genome_assembly,_chromosome:_1	AUGUSTUS	CDS	12067573	12067881	1	+	0	ID=g1592.t1.CDS1;Parent=g1592.t1;
OX451215.1_Phasia_obesa_genome_assembly,_chromosome:_1	AUGUSTUS	exon	12067573	12067881	.	+	.	ID=g1592.t1.exon1;Parent=g1592.t1;
OX451215.1_Phasia_obesa_genome_assembly,_chromosome:_1	AUGUSTUS	stop_codon	12067879	12067881	.	+	0	ID=g1592.t1.stop1;Parent=g1592.t1;
OX451215.1_Phasia_obesa_genome_assembly,_chromosome:_1	AUGUSTUS	gene	12088982	12089476	.	+	.	ID=g1593;
OX451215.1_Phasia_obesa_genome_assembly,_chromosome:_1	AUGUSTUS	mRNA	12088982	12089476	1	+	.	ID=g1593.t1;Parent=g1593;
OX451215.1_Phasia_obesa_genome_assembly,_chromosome:_1	AUGUSTUS	start_codon	12088982	12088984	.	+	0	ID=g1593.t1.start1;Parent=g1593.t1;
OX451215.1_Phasia_obesa_genome_assembly,_chromosome:_1	AUGUSTUS	CDS	12088982	12089476	1	+	0	ID=g1593.t1.CDS1;Parent=g1593.t1;
OX451215.1_Phasia_obesa_genome_assembly,_chromosome:_1	AUGUSTUS	exon	12088982	12089476	.	+	.	ID=g1593.t1.exon1;Parent=g1593.t1;
OX451215.1_Phasia_obesa_genome_assembly,_chromosome:_1	AUGUSTUS	stop_codon	12089474	12089476	.	+	0	ID=g1593.t1.stop1;Parent=g1593.t1;
OX451215.1_Phasia_obesa_genome_assembly,_chromosome:_1	AUGUSTUS	gene	12127933	12128403	.	+	.	ID=g1594;
OX451215.1_Phasia_obesa_genome_assembly,_chromosome:_1	AUGUSTUS	mRNA	12127933	12128403	1	+	.	ID=g1594.t1;Parent=g1594;
OX451215.1_Phasia_obesa_genome_assembly,_chromosome:_1	AUGUSTUS	start_codon	12127933	12127935	.	+	0	ID=g1594.t1.start1;Parent=g1594.t1;
OX451215.1_Phasia_obesa_genome_assembly,_chromosome:_1	AUGUSTUS	CDS	12127933	12128403	1	+	0	ID=g1594.t1.CDS1;Parent=g1594.t1;
OX451215.1_Phasia_obesa_genome_assembly,_chromosome:_1	AUGUSTUS	exon	12127933	12128403	.	+	.	ID=g1594.t1.exon1;Parent=g1594.t1;
OX451215.1_Phasia_obesa_genome_assembly,_chromosome:_1	AUGUSTUS	stop_codon	12128401	12128403	.	+	0	ID=g1594.t1.stop1;Parent=g1594.t1;
OX451215.1_Phasia_obesa_genome_assembly,_chromosome:_1	AUGUSTUS	gene	12144509	12144857	.	-	.	ID=g1595;
OX451215.1_Phasia_obesa_genome_assembly,_chromosome:_1	AUGUSTUS	mRNA	12144509	12144857	0.83	-	.	ID=g1595.t1;Parent=g1595;
OX451215.1_Phasia_obesa_genome_assembly,_chromosome:_1	AUGUSTUS	stop_codon	12144509	12144511	.	-	0	ID=g1595.t1.stop1;Parent=g1595.t1;
OX451215.1_Phasia_obesa_genome_assembly,_chromosome:_1	AUGUSTUS	CDS	12144509	12144668	0.87	-	1	ID=g1595.t1.CDS1;Parent=g1595.t1;
OX451215.1_Phasia_obesa_genome_assembly,_chromosome:_1	AUGUSTUS	exon	12144509	12144668	.	-	.	ID=g1595.t1.exon1;Parent=g1595.t1;
OX451215.1_Phasia_obesa_genome_assembly,_chromosome:_1	AUGUSTUS	intron	12144669	12144726	0.84	-	.	ID=g1595.t1.intron1;Parent=g1595.t1;
OX451215.1_Phasia_obesa_genome_assembly,_chromosome:_1	AUGUSTUS	CDS	12144727	12144857	0.91	-	0	ID=g1595.t1.CDS2;Parent=g1595.t1;
OX451215.1_Phasia_obesa_genome_assembly,_chromosome:_1	AUGUSTUS	exon	12144727	12144857	.	-	.	ID=g1595.t1.exon2;Parent=g1595.t1;
OX451215.1_Phasia_obesa_genome_assembly,_chromosome:_1	AUGUSTUS	start_codon	12144855	12144857	.	-	0	ID=g1595.t1.start1;Parent=g1595.t1;
OX451215.1_Phasia_obesa_genome_assembly,_chromosome:_1	AUGUSTUS	gene	12149292	12150095	.	+	.	ID=g1596;
OX451215.1_Phasia_obesa_genome_assembly,_chromosome:_1	AUGUSTUS	mRNA	12149292	12150095	1	+	.	ID=g1596.t1;Parent=g1596;
OX451215.1_Phasia_obesa_genome_assembly,_chromosome:_1	AUGUSTUS	start_codon	12149292	12149294	.	+	0	ID=g1596.t1.start1;Parent=g1596.t1;
OX451215.1_Phasia_obesa_genome_assembly,_chromosome:_1	AUGUSTUS	CDS	12149292	12149342	1	+	0	ID=g1596.t1.CDS1;Parent=g1596.t1;
OX451215.1_Phasia_obesa_genome_assembly,_chromosome:_1	AUGUSTUS	exon	12149292	12149342	.	+	.	ID=g1596.t1.exon1;Parent=g1596.t1;
OX451215.1_Phasia_obesa_genome_assembly,_chromosome:_1	AUGUSTUS	intron	12149343	12149399	1	+	.	ID=g1596.t1.intron1;Parent=g1596.t1;
OX451215.1_Phasia_obesa_genome_assembly,_chromosome:_1	AUGUSTUS	CDS	12149400	12149570	1	+	0	ID=g1596.t1.CDS2;Parent=g1596.t1;
OX451215.1_Phasia_obesa_genome_assembly,_chromosome:_1	AUGUSTUS	exon	12149400	12149570	.	+	.	ID=g1596.t1.exon2;Parent=g1596.t1;
OX451215.1_Phasia_obesa_genome_assembly,_chromosome:_1	AUGUSTUS	intron	12149571	12149650	1	+	.	ID=g1596.t1.intron2;Parent=g1596.t1;
OX451215.1_Phasia_obesa_genome_assembly,_chromosome:_1	AUGUSTUS	CDS	12149651	12149866	1	+	0	ID=g1596.t1.CDS3;Parent=g1596.t1;
OX451215.1_Phasia_obesa_genome_assembly,_chromosome:_1	AUGUSTUS	exon	12149651	12149866	.	+	.	ID=g1596.t1.exon3;Parent=g1596.t1;
OX451215.1_Phasia_obesa_genome_assembly,_chromosome:_1	AUGUSTUS	intron	12149867	12149948	1	+	.	ID=g1596.t1.intron3;Parent=g1596.t1;
OX451215.1_Phasia_obesa_genome_assembly,_chromosome:_1	AUGUSTUS	CDS	12149949	12150095	1	+	0	ID=g1596.t1.CDS4;Parent=g1596.t1;
OX451215.1_Phasia_obesa_genome_assembly,_chromosome:_1	AUGUSTUS	exon	12149949	12150095	.	+	.	ID=g1596.t1.exon4;Parent=g1596.t1;
OX451215.1_Phasia_obesa_genome_assembly,_chromosome:_1	AUGUSTUS	stop_codon	12150093	12150095	.	+	0	ID=g1596.t1.stop1;Parent=g1596.t1;
OX451215.1_Phasia_obesa_genome_assembly,_chromosome:_1	AUGUSTUS	gene	12151228	12151996	.	-	.	ID=g1597;
OX451215.1_Phasia_obesa_genome_assembly,_chromosome:_1	AUGUSTUS	mRNA	12151228	12151996	0.82	-	.	ID=g1597.t1;Parent=g1597;
OX451215.1_Phasia_obesa_genome_assembly,_chromosome:_1	AUGUSTUS	stop_codon	12151228	12151230	.	-	0	ID=g1597.t1.stop1;Parent=g1597.t1;
OX451215.1_Phasia_obesa_genome_assembly,_chromosome:_1	AUGUSTUS	CDS	12151228	12151734	0.82	-	0	ID=g1597.t1.CDS1;Parent=g1597.t1;
OX451215.1_Phasia_obesa_genome_assembly,_chromosome:_1	AUGUSTUS	exon	12151228	12151734	.	-	.	ID=g1597.t1.exon1;Parent=g1597.t1;
OX451215.1_Phasia_obesa_genome_assembly,_chromosome:_1	AUGUSTUS	intron	12151735	12151861	0.82	-	.	ID=g1597.t1.intron1;Parent=g1597.t1;
OX451215.1_Phasia_obesa_genome_assembly,_chromosome:_1	AUGUSTUS	CDS	12151862	12151996	0.91	-	0	ID=g1597.t1.CDS2;Parent=g1597.t1;
OX451215.1_Phasia_obesa_genome_assembly,_chromosome:_1	AUGUSTUS	exon	12151862	12151996	.	-	.	ID=g1597.t1.exon2;Parent=g1597.t1;
OX451215.1_Phasia_obesa_genome_assembly,_chromosome:_1	AUGUSTUS	start_codon	12151994	12151996	.	-	0	ID=g1597.t1.start1;Parent=g1597.t1;
OX451215.1_Phasia_obesa_genome_assembly,_chromosome:_1	AUGUSTUS	mRNA	12151228	12151761	0.58	-	.	ID=g1597.t2;Parent=g1597;
OX451215.1_Phasia_obesa_genome_assembly,_chromosome:_1	AUGUSTUS	stop_codon	12151228	12151230	.	-	0	ID=g1597.t2.stop1;Parent=g1597.t2;
OX451215.1_Phasia_obesa_genome_assembly,_chromosome:_1	AUGUSTUS	CDS	12151228	12151761	0.58	-	0	ID=g1597.t2.CDS1;Parent=g1597.t2;
OX451215.1_Phasia_obesa_genome_assembly,_chromosome:_1	AUGUSTUS	exon	12151228	12151761	.	-	.	ID=g1597.t2.exon1;Parent=g1597.t2;
OX451215.1_Phasia_obesa_genome_assembly,_chromosome:_1	AUGUSTUS	start_codon	12151759	12151761	.	-	0	ID=g1597.t2.start1;Parent=g1597.t2;
OX451215.1_Phasia_obesa_genome_assembly,_chromosome:_1	AUGUSTUS	mRNA	12151228	12151996	0.33	-	.	ID=g1597.t3;Parent=g1597;
OX451215.1_Phasia_obesa_genome_assembly,_chromosome:_1	AUGUSTUS	stop_codon	12151228	12151230	.	-	0	ID=g1597.t3.stop1;Parent=g1597.t3;
OX451215.1_Phasia_obesa_genome_assembly,_chromosome:_1	AUGUSTUS	CDS	12151228	12151661	0.57	-	2	ID=g1597.t3.CDS1;Parent=g1597.t3;
OX451215.1_Phasia_obesa_genome_assembly,_chromosome:_1	AUGUSTUS	exon	12151228	12151661	.	-	.	ID=g1597.t3.exon1;Parent=g1597.t3;
OX451215.1_Phasia_obesa_genome_assembly,_chromosome:_1	AUGUSTUS	intron	12151662	12151911	0.33	-	.	ID=g1597.t3.intron1;Parent=g1597.t3;
OX451215.1_Phasia_obesa_genome_assembly,_chromosome:_1	AUGUSTUS	CDS	12151912	12151996	0.43	-	0	ID=g1597.t3.CDS2;Parent=g1597.t3;
OX451215.1_Phasia_obesa_genome_assembly,_chromosome:_1	AUGUSTUS	exon	12151912	12151996	.	-	.	ID=g1597.t3.exon2;Parent=g1597.t3;
OX451215.1_Phasia_obesa_genome_assembly,_chromosome:_1	AUGUSTUS	start_codon	12151994	12151996	.	-	0	ID=g1597.t3.start1;Parent=g1597.t3;
OX451215.1_Phasia_obesa_genome_assembly,_chromosome:_1	AUGUSTUS	gene	12165112	12166311	.	-	.	ID=g1598;
OX451215.1_Phasia_obesa_genome_assembly,_chromosome:_1	AUGUSTUS	mRNA	12165112	12166311	1	-	.	ID=g1598.t1;Parent=g1598;
OX451215.1_Phasia_obesa_genome_assembly,_chromosome:_1	AUGUSTUS	stop_codon	12165112	12165114	.	-	0	ID=g1598.t1.stop1;Parent=g1598.t1;
OX451215.1_Phasia_obesa_genome_assembly,_chromosome:_1	AUGUSTUS	CDS	12165112	12166311	1	-	0	ID=g1598.t1.CDS1;Parent=g1598.t1;
OX451215.1_Phasia_obesa_genome_assembly,_chromosome:_1	AUGUSTUS	exon	12165112	12166311	.	-	.	ID=g1598.t1.exon1;Parent=g1598.t1;
OX451215.1_Phasia_obesa_genome_assembly,_chromosome:_1	AUGUSTUS	start_codon	12166309	12166311	.	-	0	ID=g1598.t1.start1;Parent=g1598.t1;
OX451215.1_Phasia_obesa_genome_assembly,_chromosome:_1	AUGUSTUS	gene	12189030	12189560	.	-	.	ID=g1599;
OX451215.1_Phasia_obesa_genome_assembly,_chromosome:_1	AUGUSTUS	mRNA	12189030	12189560	1	-	.	ID=g1599.t1;Parent=g1599;
OX451215.1_Phasia_obesa_genome_assembly,_chromosome:_1	AUGUSTUS	stop_codon	12189030	12189032	.	-	0	ID=g1599.t1.stop1;Parent=g1599.t1;
OX451215.1_Phasia_obesa_genome_assembly,_chromosome:_1	AUGUSTUS	CDS	12189030	12189560	1	-	0	ID=g1599.t1.CDS1;Parent=g1599.t1;
OX451215.1_Phasia_obesa_genome_assembly,_chromosome:_1	AUGUSTUS	exon	12189030	12189560	.	-	.	ID=g1599.t1.exon1;Parent=g1599.t1;
OX451215.1_Phasia_obesa_genome_assembly,_chromosome:_1	AUGUSTUS	start_codon	12189558	12189560	.	-	0	ID=g1599.t1.start1;Parent=g1599.t1;
OX451215.1_Phasia_obesa_genome_assembly,_chromosome:_1	AUGUSTUS	gene	12202289	12211670	.	-	.	ID=g1600;
OX451215.1_Phasia_obesa_genome_assembly,_chromosome:_1	AUGUSTUS	mRNA	12208043	12211670	0.69	-	.	ID=g1600.t1;Parent=g1600;
OX451215.1_Phasia_obesa_genome_assembly,_chromosome:_1	AUGUSTUS	stop_codon	12208043	12208045	.	-	0	ID=g1600.t1.stop1;Parent=g1600.t1;
OX451215.1_Phasia_obesa_genome_assembly,_chromosome:_1	AUGUSTUS	CDS	12208043	12208326	0.86	-	2	ID=g1600.t1.CDS1;Parent=g1600.t1;
OX451215.1_Phasia_obesa_genome_assembly,_chromosome:_1	AUGUSTUS	exon	12208043	12208326	.	-	.	ID=g1600.t1.exon1;Parent=g1600.t1;
OX451215.1_Phasia_obesa_genome_assembly,_chromosome:_1	AUGUSTUS	intron	12208327	12208387	0.69	-	.	ID=g1600.t1.intron1;Parent=g1600.t1;
OX451215.1_Phasia_obesa_genome_assembly,_chromosome:_1	AUGUSTUS	CDS	12208388	12208515	0.74	-	1	ID=g1600.t1.CDS2;Parent=g1600.t1;
OX451215.1_Phasia_obesa_genome_assembly,_chromosome:_1	AUGUSTUS	exon	12208388	12208515	.	-	.	ID=g1600.t1.exon2;Parent=g1600.t1;
OX451215.1_Phasia_obesa_genome_assembly,_chromosome:_1	AUGUSTUS	intron	12208516	12208572	1	-	.	ID=g1600.t1.intron2;Parent=g1600.t1;
OX451215.1_Phasia_obesa_genome_assembly,_chromosome:_1	AUGUSTUS	CDS	12208573	12208728	1	-	1	ID=g1600.t1.CDS3;Parent=g1600.t1;
OX451215.1_Phasia_obesa_genome_assembly,_chromosome:_1	AUGUSTUS	exon	12208573	12208728	.	-	.	ID=g1600.t1.exon3;Parent=g1600.t1;
OX451215.1_Phasia_obesa_genome_assembly,_chromosome:_1	AUGUSTUS	intron	12208729	12211149	1	-	.	ID=g1600.t1.intron3;Parent=g1600.t1;
OX451215.1_Phasia_obesa_genome_assembly,_chromosome:_1	AUGUSTUS	CDS	12211150	12211670	1	-	0	ID=g1600.t1.CDS4;Parent=g1600.t1;
OX451215.1_Phasia_obesa_genome_assembly,_chromosome:_1	AUGUSTUS	exon	12211150	12211670	.	-	.	ID=g1600.t1.exon4;Parent=g1600.t1;
OX451215.1_Phasia_obesa_genome_assembly,_chromosome:_1	AUGUSTUS	start_codon	12211668	12211670	.	-	0	ID=g1600.t1.start1;Parent=g1600.t1;
OX451215.1_Phasia_obesa_genome_assembly,_chromosome:_1	AUGUSTUS	mRNA	12202289	12211670	0.25	-	.	ID=g1600.t2;Parent=g1600;
OX451215.1_Phasia_obesa_genome_assembly,_chromosome:_1	AUGUSTUS	stop_codon	12202289	12202291	.	-	0	ID=g1600.t2.stop1;Parent=g1600.t2;
OX451215.1_Phasia_obesa_genome_assembly,_chromosome:_1	AUGUSTUS	CDS	12202289	12202307	0.25	-	1	ID=g1600.t2.CDS1;Parent=g1600.t2;
OX451215.1_Phasia_obesa_genome_assembly,_chromosome:_1	AUGUSTUS	exon	12202289	12202307	.	-	.	ID=g1600.t2.exon1;Parent=g1600.t2;
OX451215.1_Phasia_obesa_genome_assembly,_chromosome:_1	AUGUSTUS	intron	12202308	12208500	0.25	-	.	ID=g1600.t2.intron1;Parent=g1600.t2;
OX451215.1_Phasia_obesa_genome_assembly,_chromosome:_1	AUGUSTUS	CDS	12208501	12208515	0.25	-	1	ID=g1600.t2.CDS2;Parent=g1600.t2;
OX451215.1_Phasia_obesa_genome_assembly,_chromosome:_1	AUGUSTUS	exon	12208501	12208515	.	-	.	ID=g1600.t2.exon2;Parent=g1600.t2;
OX451215.1_Phasia_obesa_genome_assembly,_chromosome:_1	AUGUSTUS	intron	12208516	12208572	1	-	.	ID=g1600.t2.intron2;Parent=g1600.t2;
OX451215.1_Phasia_obesa_genome_assembly,_chromosome:_1	AUGUSTUS	CDS	12208573	12208728	1	-	1	ID=g1600.t2.CDS3;Parent=g1600.t2;
OX451215.1_Phasia_obesa_genome_assembly,_chromosome:_1	AUGUSTUS	exon	12208573	12208728	.	-	.	ID=g1600.t2.exon3;Parent=g1600.t2;
OX451215.1_Phasia_obesa_genome_assembly,_chromosome:_1	AUGUSTUS	intron	12208729	12211149	1	-	.	ID=g1600.t2.intron3;Parent=g1600.t2;
OX451215.1_Phasia_obesa_genome_assembly,_chromosome:_1	AUGUSTUS	CDS	12211150	12211670	1	-	0	ID=g1600.t2.CDS4;Parent=g1600.t2;
OX451215.1_Phasia_obesa_genome_assembly,_chromosome:_1	AUGUSTUS	exon	12211150	12211670	.	-	.	ID=g1600.t2.exon4;Parent=g1600.t2;
OX451215.1_Phasia_obesa_genome_assembly,_chromosome:_1	AUGUSTUS	start_codon	12211668	12211670	.	-	0	ID=g1600.t2.start1;Parent=g1600.t2;
OX451215.1_Phasia_obesa_genome_assembly,_chromosome:_1	AUGUSTUS	gene	12215720	12229878	.	-	.	ID=g1601;
OX451215.1_Phasia_obesa_genome_assembly,_chromosome:_1	AUGUSTUS	mRNA	12215720	12229878	0.21	-	.	ID=g1601.t1;Parent=g1601;
OX451215.1_Phasia_obesa_genome_assembly,_chromosome:_1	AUGUSTUS	stop_codon	12215720	12215722	.	-	0	ID=g1601.t1.stop1;Parent=g1601.t1;
OX451215.1_Phasia_obesa_genome_assembly,_chromosome:_1	AUGUSTUS	CDS	12215720	12215858	0.32	-	1	ID=g1601.t1.CDS1;Parent=g1601.t1;
OX451215.1_Phasia_obesa_genome_assembly,_chromosome:_1	AUGUSTUS	exon	12215720	12215858	.	-	.	ID=g1601.t1.exon1;Parent=g1601.t1;
OX451215.1_Phasia_obesa_genome_assembly,_chromosome:_1	AUGUSTUS	intron	12215859	12228406	0.31	-	.	ID=g1601.t1.intron1;Parent=g1601.t1;
OX451215.1_Phasia_obesa_genome_assembly,_chromosome:_1	AUGUSTUS	CDS	12228407	12228648	0.67	-	0	ID=g1601.t1.CDS2;Parent=g1601.t1;
OX451215.1_Phasia_obesa_genome_assembly,_chromosome:_1	AUGUSTUS	exon	12228407	12228648	.	-	.	ID=g1601.t1.exon2;Parent=g1601.t1;
OX451215.1_Phasia_obesa_genome_assembly,_chromosome:_1	AUGUSTUS	intron	12228649	12228779	1	-	.	ID=g1601.t1.intron2;Parent=g1601.t1;
OX451215.1_Phasia_obesa_genome_assembly,_chromosome:_1	AUGUSTUS	CDS	12228780	12228827	0.65	-	0	ID=g1601.t1.CDS3;Parent=g1601.t1;
OX451215.1_Phasia_obesa_genome_assembly,_chromosome:_1	AUGUSTUS	exon	12228780	12228827	.	-	.	ID=g1601.t1.exon3;Parent=g1601.t1;
OX451215.1_Phasia_obesa_genome_assembly,_chromosome:_1	AUGUSTUS	intron	12228828	12229764	0.53	-	.	ID=g1601.t1.intron3;Parent=g1601.t1;
OX451215.1_Phasia_obesa_genome_assembly,_chromosome:_1	AUGUSTUS	CDS	12229765	12229878	0.53	-	0	ID=g1601.t1.CDS4;Parent=g1601.t1;
OX451215.1_Phasia_obesa_genome_assembly,_chromosome:_1	AUGUSTUS	exon	12229765	12229878	.	-	.	ID=g1601.t1.exon4;Parent=g1601.t1;
OX451215.1_Phasia_obesa_genome_assembly,_chromosome:_1	AUGUSTUS	start_codon	12229876	12229878	.	-	0	ID=g1601.t1.start1;Parent=g1601.t1;
OX451215.1_Phasia_obesa_genome_assembly,_chromosome:_1	AUGUSTUS	gene	12229935	12231255	.	-	.	ID=g1602;
OX451215.1_Phasia_obesa_genome_assembly,_chromosome:_1	AUGUSTUS	mRNA	12229935	12231255	0.86	-	.	ID=g1602.t1;Parent=g1602;
OX451215.1_Phasia_obesa_genome_assembly,_chromosome:_1	AUGUSTUS	stop_codon	12229935	12229937	.	-	0	ID=g1602.t1.stop1;Parent=g1602.t1;
OX451215.1_Phasia_obesa_genome_assembly,_chromosome:_1	AUGUSTUS	CDS	12229935	12230694	0.86	-	1	ID=g1602.t1.CDS1;Parent=g1602.t1;
OX451215.1_Phasia_obesa_genome_assembly,_chromosome:_1	AUGUSTUS	exon	12229935	12230694	.	-	.	ID=g1602.t1.exon1;Parent=g1602.t1;
OX451215.1_Phasia_obesa_genome_assembly,_chromosome:_1	AUGUSTUS	intron	12230695	12230776	0.86	-	.	ID=g1602.t1.intron1;Parent=g1602.t1;
OX451215.1_Phasia_obesa_genome_assembly,_chromosome:_1	AUGUSTUS	CDS	12230777	12231028	0.86	-	1	ID=g1602.t1.CDS2;Parent=g1602.t1;
OX451215.1_Phasia_obesa_genome_assembly,_chromosome:_1	AUGUSTUS	exon	12230777	12231028	.	-	.	ID=g1602.t1.exon2;Parent=g1602.t1;
OX451215.1_Phasia_obesa_genome_assembly,_chromosome:_1	AUGUSTUS	intron	12231029	12231166	1	-	.	ID=g1602.t1.intron2;Parent=g1602.t1;
OX451215.1_Phasia_obesa_genome_assembly,_chromosome:_1	AUGUSTUS	CDS	12231167	12231255	1	-	0	ID=g1602.t1.CDS3;Parent=g1602.t1;
OX451215.1_Phasia_obesa_genome_assembly,_chromosome:_1	AUGUSTUS	exon	12231167	12231255	.	-	.	ID=g1602.t1.exon3;Parent=g1602.t1;
OX451215.1_Phasia_obesa_genome_assembly,_chromosome:_1	AUGUSTUS	start_codon	12231253	12231255	.	-	0	ID=g1602.t1.start1;Parent=g1602.t1;
OX451215.1_Phasia_obesa_genome_assembly,_chromosome:_1	AUGUSTUS	gene	12257078	12259348	.	-	.	ID=g1603;
OX451215.1_Phasia_obesa_genome_assembly,_chromosome:_1	AUGUSTUS	mRNA	12257078	12259348	1	-	.	ID=g1603.t1;Parent=g1603;
OX451215.1_Phasia_obesa_genome_assembly,_chromosome:_1	AUGUSTUS	stop_codon	12257078	12257080	.	-	0	ID=g1603.t1.stop1;Parent=g1603.t1;
OX451215.1_Phasia_obesa_genome_assembly,_chromosome:_1	AUGUSTUS	CDS	12257078	12259348	1	-	0	ID=g1603.t1.CDS1;Parent=g1603.t1;
OX451215.1_Phasia_obesa_genome_assembly,_chromosome:_1	AUGUSTUS	exon	12257078	12259348	.	-	.	ID=g1603.t1.exon1;Parent=g1603.t1;
OX451215.1_Phasia_obesa_genome_assembly,_chromosome:_1	AUGUSTUS	start_codon	12259346	12259348	.	-	0	ID=g1603.t1.start1;Parent=g1603.t1;
OX451215.1_Phasia_obesa_genome_assembly,_chromosome:_1	AUGUSTUS	gene	12291203	12291720	.	-	.	ID=g1604;
OX451215.1_Phasia_obesa_genome_assembly,_chromosome:_1	AUGUSTUS	mRNA	12291203	12291720	0.99	-	.	ID=g1604.t1;Parent=g1604;
OX451215.1_Phasia_obesa_genome_assembly,_chromosome:_1	AUGUSTUS	stop_codon	12291203	12291205	.	-	0	ID=g1604.t1.stop1;Parent=g1604.t1;
OX451215.1_Phasia_obesa_genome_assembly,_chromosome:_1	AUGUSTUS	CDS	12291203	12291427	1	-	0	ID=g1604.t1.CDS1;Parent=g1604.t1;
OX451215.1_Phasia_obesa_genome_assembly,_chromosome:_1	AUGUSTUS	exon	12291203	12291427	.	-	.	ID=g1604.t1.exon1;Parent=g1604.t1;
OX451215.1_Phasia_obesa_genome_assembly,_chromosome:_1	AUGUSTUS	intron	12291428	12291489	0.99	-	.	ID=g1604.t1.intron1;Parent=g1604.t1;
OX451215.1_Phasia_obesa_genome_assembly,_chromosome:_1	AUGUSTUS	CDS	12291490	12291720	0.99	-	0	ID=g1604.t1.CDS2;Parent=g1604.t1;
OX451215.1_Phasia_obesa_genome_assembly,_chromosome:_1	AUGUSTUS	exon	12291490	12291720	.	-	.	ID=g1604.t1.exon2;Parent=g1604.t1;
OX451215.1_Phasia_obesa_genome_assembly,_chromosome:_1	AUGUSTUS	start_codon	12291718	12291720	.	-	0	ID=g1604.t1.start1;Parent=g1604.t1;
OX451215.1_Phasia_obesa_genome_assembly,_chromosome:_1	AUGUSTUS	gene	12298991	12312809	.	+	.	ID=g1605;
OX451215.1_Phasia_obesa_genome_assembly,_chromosome:_1	AUGUSTUS	mRNA	12298991	12312809	0.29	+	.	ID=g1605.t1;Parent=g1605;
OX451215.1_Phasia_obesa_genome_assembly,_chromosome:_1	AUGUSTUS	start_codon	12298991	12298993	.	+	0	ID=g1605.t1.start1;Parent=g1605.t1;
OX451215.1_Phasia_obesa_genome_assembly,_chromosome:_1	AUGUSTUS	CDS	12298991	12299045	0.29	+	0	ID=g1605.t1.CDS1;Parent=g1605.t1;
OX451215.1_Phasia_obesa_genome_assembly,_chromosome:_1	AUGUSTUS	exon	12298991	12299045	.	+	.	ID=g1605.t1.exon1;Parent=g1605.t1;
OX451215.1_Phasia_obesa_genome_assembly,_chromosome:_1	AUGUSTUS	intron	12299046	12312014	0.29	+	.	ID=g1605.t1.intron1;Parent=g1605.t1;
OX451215.1_Phasia_obesa_genome_assembly,_chromosome:_1	AUGUSTUS	CDS	12312015	12312077	0.41	+	2	ID=g1605.t1.CDS2;Parent=g1605.t1;
OX451215.1_Phasia_obesa_genome_assembly,_chromosome:_1	AUGUSTUS	exon	12312015	12312077	.	+	.	ID=g1605.t1.exon2;Parent=g1605.t1;
OX451215.1_Phasia_obesa_genome_assembly,_chromosome:_1	AUGUSTUS	intron	12312078	12312130	1	+	.	ID=g1605.t1.intron2;Parent=g1605.t1;
OX451215.1_Phasia_obesa_genome_assembly,_chromosome:_1	AUGUSTUS	CDS	12312131	12312288	1	+	2	ID=g1605.t1.CDS3;Parent=g1605.t1;
OX451215.1_Phasia_obesa_genome_assembly,_chromosome:_1	AUGUSTUS	exon	12312131	12312288	.	+	.	ID=g1605.t1.exon3;Parent=g1605.t1;
OX451215.1_Phasia_obesa_genome_assembly,_chromosome:_1	AUGUSTUS	intron	12312289	12312369	1	+	.	ID=g1605.t1.intron3;Parent=g1605.t1;
OX451215.1_Phasia_obesa_genome_assembly,_chromosome:_1	AUGUSTUS	CDS	12312370	12312585	1	+	0	ID=g1605.t1.CDS4;Parent=g1605.t1;
OX451215.1_Phasia_obesa_genome_assembly,_chromosome:_1	AUGUSTUS	exon	12312370	12312585	.	+	.	ID=g1605.t1.exon4;Parent=g1605.t1;
OX451215.1_Phasia_obesa_genome_assembly,_chromosome:_1	AUGUSTUS	intron	12312586	12312674	1	+	.	ID=g1605.t1.intron4;Parent=g1605.t1;
OX451215.1_Phasia_obesa_genome_assembly,_chromosome:_1	AUGUSTUS	CDS	12312675	12312809	0.99	+	0	ID=g1605.t1.CDS5;Parent=g1605.t1;
OX451215.1_Phasia_obesa_genome_assembly,_chromosome:_1	AUGUSTUS	exon	12312675	12312809	.	+	.	ID=g1605.t1.exon5;Parent=g1605.t1;
OX451215.1_Phasia_obesa_genome_assembly,_chromosome:_1	AUGUSTUS	stop_codon	12312807	12312809	.	+	0	ID=g1605.t1.stop1;Parent=g1605.t1;
OX451215.1_Phasia_obesa_genome_assembly,_chromosome:_1	AUGUSTUS	gene	12348944	12350596	.	+	.	ID=g1606;
OX451215.1_Phasia_obesa_genome_assembly,_chromosome:_1	AUGUSTUS	mRNA	12348944	12350596	1	+	.	ID=g1606.t1;Parent=g1606;
OX451215.1_Phasia_obesa_genome_assembly,_chromosome:_1	AUGUSTUS	start_codon	12348944	12348946	.	+	0	ID=g1606.t1.start1;Parent=g1606.t1;
OX451215.1_Phasia_obesa_genome_assembly,_chromosome:_1	AUGUSTUS	CDS	12348944	12349107	1	+	0	ID=g1606.t1.CDS1;Parent=g1606.t1;
OX451215.1_Phasia_obesa_genome_assembly,_chromosome:_1	AUGUSTUS	exon	12348944	12349107	.	+	.	ID=g1606.t1.exon1;Parent=g1606.t1;
OX451215.1_Phasia_obesa_genome_assembly,_chromosome:_1	AUGUSTUS	intron	12349108	12349170	1	+	.	ID=g1606.t1.intron1;Parent=g1606.t1;
OX451215.1_Phasia_obesa_genome_assembly,_chromosome:_1	AUGUSTUS	CDS	12349171	12350596	1	+	1	ID=g1606.t1.CDS2;Parent=g1606.t1;
OX451215.1_Phasia_obesa_genome_assembly,_chromosome:_1	AUGUSTUS	exon	12349171	12350596	.	+	.	ID=g1606.t1.exon2;Parent=g1606.t1;
OX451215.1_Phasia_obesa_genome_assembly,_chromosome:_1	AUGUSTUS	stop_codon	12350594	12350596	.	+	0	ID=g1606.t1.stop1;Parent=g1606.t1;
OX451215.1_Phasia_obesa_genome_assembly,_chromosome:_1	AUGUSTUS	gene	12356566	12357060	.	+	.	ID=g1607;
OX451215.1_Phasia_obesa_genome_assembly,_chromosome:_1	AUGUSTUS	mRNA	12356566	12357060	1	+	.	ID=g1607.t1;Parent=g1607;
OX451215.1_Phasia_obesa_genome_assembly,_chromosome:_1	AUGUSTUS	start_codon	12356566	12356568	.	+	0	ID=g1607.t1.start1;Parent=g1607.t1;
OX451215.1_Phasia_obesa_genome_assembly,_chromosome:_1	AUGUSTUS	CDS	12356566	12357060	1	+	0	ID=g1607.t1.CDS1;Parent=g1607.t1;
OX451215.1_Phasia_obesa_genome_assembly,_chromosome:_1	AUGUSTUS	exon	12356566	12357060	.	+	.	ID=g1607.t1.exon1;Parent=g1607.t1;
OX451215.1_Phasia_obesa_genome_assembly,_chromosome:_1	AUGUSTUS	stop_codon	12357058	12357060	.	+	0	ID=g1607.t1.stop1;Parent=g1607.t1;
OX451215.1_Phasia_obesa_genome_assembly,_chromosome:_1	AUGUSTUS	gene	12383709	12391255	.	+	.	ID=g1608;
OX451215.1_Phasia_obesa_genome_assembly,_chromosome:_1	AUGUSTUS	mRNA	12383709	12388709	0.88	+	.	ID=g1608.t1;Parent=g1608;
OX451215.1_Phasia_obesa_genome_assembly,_chromosome:_1	AUGUSTUS	start_codon	12383709	12383711	.	+	0	ID=g1608.t1.start1;Parent=g1608.t1;
OX451215.1_Phasia_obesa_genome_assembly,_chromosome:_1	AUGUSTUS	CDS	12383709	12383912	0.92	+	0	ID=g1608.t1.CDS1;Parent=g1608.t1;
OX451215.1_Phasia_obesa_genome_assembly,_chromosome:_1	AUGUSTUS	exon	12383709	12383912	.	+	.	ID=g1608.t1.exon1;Parent=g1608.t1;
OX451215.1_Phasia_obesa_genome_assembly,_chromosome:_1	AUGUSTUS	intron	12383913	12383972	0.88	+	.	ID=g1608.t1.intron1;Parent=g1608.t1;
OX451215.1_Phasia_obesa_genome_assembly,_chromosome:_1	AUGUSTUS	CDS	12383973	12384199	0.88	+	0	ID=g1608.t1.CDS2;Parent=g1608.t1;
OX451215.1_Phasia_obesa_genome_assembly,_chromosome:_1	AUGUSTUS	exon	12383973	12384199	.	+	.	ID=g1608.t1.exon2;Parent=g1608.t1;
OX451215.1_Phasia_obesa_genome_assembly,_chromosome:_1	AUGUSTUS	intron	12384200	12386233	1	+	.	ID=g1608.t1.intron2;Parent=g1608.t1;
OX451215.1_Phasia_obesa_genome_assembly,_chromosome:_1	AUGUSTUS	CDS	12386234	12386389	1	+	1	ID=g1608.t1.CDS3;Parent=g1608.t1;
OX451215.1_Phasia_obesa_genome_assembly,_chromosome:_1	AUGUSTUS	exon	12386234	12386389	.	+	.	ID=g1608.t1.exon3;Parent=g1608.t1;
OX451215.1_Phasia_obesa_genome_assembly,_chromosome:_1	AUGUSTUS	intron	12386390	12386456	1	+	.	ID=g1608.t1.intron3;Parent=g1608.t1;
OX451215.1_Phasia_obesa_genome_assembly,_chromosome:_1	AUGUSTUS	CDS	12386457	12386931	1	+	1	ID=g1608.t1.CDS4;Parent=g1608.t1;
OX451215.1_Phasia_obesa_genome_assembly,_chromosome:_1	AUGUSTUS	exon	12386457	12386931	.	+	.	ID=g1608.t1.exon4;Parent=g1608.t1;
OX451215.1_Phasia_obesa_genome_assembly,_chromosome:_1	AUGUSTUS	intron	12386932	12386992	1	+	.	ID=g1608.t1.intron4;Parent=g1608.t1;
OX451215.1_Phasia_obesa_genome_assembly,_chromosome:_1	AUGUSTUS	CDS	12386993	12387222	1	+	0	ID=g1608.t1.CDS5;Parent=g1608.t1;
OX451215.1_Phasia_obesa_genome_assembly,_chromosome:_1	AUGUSTUS	exon	12386993	12387222	.	+	.	ID=g1608.t1.exon5;Parent=g1608.t1;
OX451215.1_Phasia_obesa_genome_assembly,_chromosome:_1	AUGUSTUS	intron	12387223	12387301	1	+	.	ID=g1608.t1.intron5;Parent=g1608.t1;
OX451215.1_Phasia_obesa_genome_assembly,_chromosome:_1	AUGUSTUS	CDS	12387302	12388709	1	+	1	ID=g1608.t1.CDS6;Parent=g1608.t1;
OX451215.1_Phasia_obesa_genome_assembly,_chromosome:_1	AUGUSTUS	exon	12387302	12388709	.	+	.	ID=g1608.t1.exon6;Parent=g1608.t1;
OX451215.1_Phasia_obesa_genome_assembly,_chromosome:_1	AUGUSTUS	stop_codon	12388707	12388709	.	+	0	ID=g1608.t1.stop1;Parent=g1608.t1;
OX451215.1_Phasia_obesa_genome_assembly,_chromosome:_1	AUGUSTUS	mRNA	12383709	12391255	0.2	+	.	ID=g1608.t2;Parent=g1608;
OX451215.1_Phasia_obesa_genome_assembly,_chromosome:_1	AUGUSTUS	start_codon	12383709	12383711	.	+	0	ID=g1608.t2.start1;Parent=g1608.t2;
OX451215.1_Phasia_obesa_genome_assembly,_chromosome:_1	AUGUSTUS	CDS	12383709	12383912	0.94	+	0	ID=g1608.t2.CDS1;Parent=g1608.t2;
OX451215.1_Phasia_obesa_genome_assembly,_chromosome:_1	AUGUSTUS	exon	12383709	12383912	.	+	.	ID=g1608.t2.exon1;Parent=g1608.t2;
OX451215.1_Phasia_obesa_genome_assembly,_chromosome:_1	AUGUSTUS	intron	12383913	12383972	0.92	+	.	ID=g1608.t2.intron1;Parent=g1608.t2;
OX451215.1_Phasia_obesa_genome_assembly,_chromosome:_1	AUGUSTUS	CDS	12383973	12384199	0.93	+	0	ID=g1608.t2.CDS2;Parent=g1608.t2;
OX451215.1_Phasia_obesa_genome_assembly,_chromosome:_1	AUGUSTUS	exon	12383973	12384199	.	+	.	ID=g1608.t2.exon2;Parent=g1608.t2;
OX451215.1_Phasia_obesa_genome_assembly,_chromosome:_1	AUGUSTUS	intron	12384200	12386233	1	+	.	ID=g1608.t2.intron2;Parent=g1608.t2;
OX451215.1_Phasia_obesa_genome_assembly,_chromosome:_1	AUGUSTUS	CDS	12386234	12386389	1	+	1	ID=g1608.t2.CDS3;Parent=g1608.t2;
OX451215.1_Phasia_obesa_genome_assembly,_chromosome:_1	AUGUSTUS	exon	12386234	12386389	.	+	.	ID=g1608.t2.exon3;Parent=g1608.t2;
OX451215.1_Phasia_obesa_genome_assembly,_chromosome:_1	AUGUSTUS	intron	12386390	12386456	1	+	.	ID=g1608.t2.intron3;Parent=g1608.t2;
OX451215.1_Phasia_obesa_genome_assembly,_chromosome:_1	AUGUSTUS	CDS	12386457	12386931	0.96	+	1	ID=g1608.t2.CDS4;Parent=g1608.t2;
OX451215.1_Phasia_obesa_genome_assembly,_chromosome:_1	AUGUSTUS	exon	12386457	12386931	.	+	.	ID=g1608.t2.exon4;Parent=g1608.t2;
OX451215.1_Phasia_obesa_genome_assembly,_chromosome:_1	AUGUSTUS	intron	12386932	12386992	1	+	.	ID=g1608.t2.intron4;Parent=g1608.t2;
OX451215.1_Phasia_obesa_genome_assembly,_chromosome:_1	AUGUSTUS	CDS	12386993	12387222	1	+	0	ID=g1608.t2.CDS5;Parent=g1608.t2;
OX451215.1_Phasia_obesa_genome_assembly,_chromosome:_1	AUGUSTUS	exon	12386993	12387222	.	+	.	ID=g1608.t2.exon5;Parent=g1608.t2;
OX451215.1_Phasia_obesa_genome_assembly,_chromosome:_1	AUGUSTUS	intron	12387223	12387301	1	+	.	ID=g1608.t2.intron5;Parent=g1608.t2;
OX451215.1_Phasia_obesa_genome_assembly,_chromosome:_1	AUGUSTUS	CDS	12387302	12387423	0.57	+	1	ID=g1608.t2.CDS6;Parent=g1608.t2;
OX451215.1_Phasia_obesa_genome_assembly,_chromosome:_1	AUGUSTUS	exon	12387302	12387423	.	+	.	ID=g1608.t2.exon6;Parent=g1608.t2;
OX451215.1_Phasia_obesa_genome_assembly,_chromosome:_1	AUGUSTUS	intron	12387424	12391172	0.22	+	.	ID=g1608.t2.intron6;Parent=g1608.t2;
OX451215.1_Phasia_obesa_genome_assembly,_chromosome:_1	AUGUSTUS	CDS	12391173	12391255	0.22	+	2	ID=g1608.t2.CDS7;Parent=g1608.t2;
OX451215.1_Phasia_obesa_genome_assembly,_chromosome:_1	AUGUSTUS	exon	12391173	12391255	.	+	.	ID=g1608.t2.exon7;Parent=g1608.t2;
OX451215.1_Phasia_obesa_genome_assembly,_chromosome:_1	AUGUSTUS	stop_codon	12391253	12391255	.	+	0	ID=g1608.t2.stop1;Parent=g1608.t2;
OX451215.1_Phasia_obesa_genome_assembly,_chromosome:_1	AUGUSTUS	gene	12394584	12405561	.	+	.	ID=g1609;
OX451215.1_Phasia_obesa_genome_assembly,_chromosome:_1	AUGUSTUS	mRNA	12394584	12405561	0.11	+	.	ID=g1609.t1;Parent=g1609;
OX451215.1_Phasia_obesa_genome_assembly,_chromosome:_1	AUGUSTUS	start_codon	12394584	12394586	.	+	0	ID=g1609.t1.start1;Parent=g1609.t1;
OX451215.1_Phasia_obesa_genome_assembly,_chromosome:_1	AUGUSTUS	CDS	12394584	12395074	1	+	0	ID=g1609.t1.CDS1;Parent=g1609.t1;
OX451215.1_Phasia_obesa_genome_assembly,_chromosome:_1	AUGUSTUS	exon	12394584	12395074	.	+	.	ID=g1609.t1.exon1;Parent=g1609.t1;
OX451215.1_Phasia_obesa_genome_assembly,_chromosome:_1	AUGUSTUS	intron	12395075	12396353	1	+	.	ID=g1609.t1.intron1;Parent=g1609.t1;
OX451215.1_Phasia_obesa_genome_assembly,_chromosome:_1	AUGUSTUS	CDS	12396354	12396509	1	+	1	ID=g1609.t1.CDS2;Parent=g1609.t1;
OX451215.1_Phasia_obesa_genome_assembly,_chromosome:_1	AUGUSTUS	exon	12396354	12396509	.	+	.	ID=g1609.t1.exon2;Parent=g1609.t1;
OX451215.1_Phasia_obesa_genome_assembly,_chromosome:_1	AUGUSTUS	intron	12396510	12396572	1	+	.	ID=g1609.t1.intron2;Parent=g1609.t1;
OX451215.1_Phasia_obesa_genome_assembly,_chromosome:_1	AUGUSTUS	CDS	12396573	12397047	0.96	+	1	ID=g1609.t1.CDS3;Parent=g1609.t1;
OX451215.1_Phasia_obesa_genome_assembly,_chromosome:_1	AUGUSTUS	exon	12396573	12397047	.	+	.	ID=g1609.t1.exon3;Parent=g1609.t1;
OX451215.1_Phasia_obesa_genome_assembly,_chromosome:_1	AUGUSTUS	intron	12397048	12397108	1	+	.	ID=g1609.t1.intron3;Parent=g1609.t1;
OX451215.1_Phasia_obesa_genome_assembly,_chromosome:_1	AUGUSTUS	CDS	12397109	12397338	1	+	0	ID=g1609.t1.CDS4;Parent=g1609.t1;
OX451215.1_Phasia_obesa_genome_assembly,_chromosome:_1	AUGUSTUS	exon	12397109	12397338	.	+	.	ID=g1609.t1.exon4;Parent=g1609.t1;
OX451215.1_Phasia_obesa_genome_assembly,_chromosome:_1	AUGUSTUS	intron	12397339	12397417	1	+	.	ID=g1609.t1.intron4;Parent=g1609.t1;
OX451215.1_Phasia_obesa_genome_assembly,_chromosome:_1	AUGUSTUS	CDS	12397418	12397502	0.39	+	1	ID=g1609.t1.CDS5;Parent=g1609.t1;
OX451215.1_Phasia_obesa_genome_assembly,_chromosome:_1	AUGUSTUS	exon	12397418	12397502	.	+	.	ID=g1609.t1.exon5;Parent=g1609.t1;
OX451215.1_Phasia_obesa_genome_assembly,_chromosome:_1	AUGUSTUS	intron	12397503	12405555	0.11	+	.	ID=g1609.t1.intron5;Parent=g1609.t1;
OX451215.1_Phasia_obesa_genome_assembly,_chromosome:_1	AUGUSTUS	CDS	12405556	12405561	0.25	+	0	ID=g1609.t1.CDS6;Parent=g1609.t1;
OX451215.1_Phasia_obesa_genome_assembly,_chromosome:_1	AUGUSTUS	exon	12405556	12405561	.	+	.	ID=g1609.t1.exon6;Parent=g1609.t1;
OX451215.1_Phasia_obesa_genome_assembly,_chromosome:_1	AUGUSTUS	stop_codon	12405559	12405561	.	+	0	ID=g1609.t1.stop1;Parent=g1609.t1;
OX451215.1_Phasia_obesa_genome_assembly,_chromosome:_1	AUGUSTUS	gene	12398584	12399045	.	+	.	ID=g1610;
OX451215.1_Phasia_obesa_genome_assembly,_chromosome:_1	AUGUSTUS	mRNA	12398584	12399045	0.98	+	.	ID=g1610.t1;Parent=g1610;
OX451215.1_Phasia_obesa_genome_assembly,_chromosome:_1	AUGUSTUS	start_codon	12398584	12398586	.	+	0	ID=g1610.t1.start1;Parent=g1610.t1;
OX451215.1_Phasia_obesa_genome_assembly,_chromosome:_1	AUGUSTUS	CDS	12398584	12399045	0.98	+	0	ID=g1610.t1.CDS1;Parent=g1610.t1;
OX451215.1_Phasia_obesa_genome_assembly,_chromosome:_1	AUGUSTUS	exon	12398584	12399045	.	+	.	ID=g1610.t1.exon1;Parent=g1610.t1;
OX451215.1_Phasia_obesa_genome_assembly,_chromosome:_1	AUGUSTUS	stop_codon	12399043	12399045	.	+	0	ID=g1610.t1.stop1;Parent=g1610.t1;
OX451215.1_Phasia_obesa_genome_assembly,_chromosome:_1	AUGUSTUS	gene	12408349	12409227	.	+	.	ID=g1611;
OX451215.1_Phasia_obesa_genome_assembly,_chromosome:_1	AUGUSTUS	mRNA	12408349	12409227	0.63	+	.	ID=g1611.t1;Parent=g1611;
OX451215.1_Phasia_obesa_genome_assembly,_chromosome:_1	AUGUSTUS	start_codon	12408349	12408351	.	+	0	ID=g1611.t1.start1;Parent=g1611.t1;
OX451215.1_Phasia_obesa_genome_assembly,_chromosome:_1	AUGUSTUS	CDS	12408349	12408479	0.63	+	0	ID=g1611.t1.CDS1;Parent=g1611.t1;
OX451215.1_Phasia_obesa_genome_assembly,_chromosome:_1	AUGUSTUS	exon	12408349	12408479	.	+	.	ID=g1611.t1.exon1;Parent=g1611.t1;
OX451215.1_Phasia_obesa_genome_assembly,_chromosome:_1	AUGUSTUS	intron	12408480	12408737	0.63	+	.	ID=g1611.t1.intron1;Parent=g1611.t1;
OX451215.1_Phasia_obesa_genome_assembly,_chromosome:_1	AUGUSTUS	CDS	12408738	12409227	0.63	+	1	ID=g1611.t1.CDS2;Parent=g1611.t1;
OX451215.1_Phasia_obesa_genome_assembly,_chromosome:_1	AUGUSTUS	exon	12408738	12409227	.	+	.	ID=g1611.t1.exon2;Parent=g1611.t1;
OX451215.1_Phasia_obesa_genome_assembly,_chromosome:_1	AUGUSTUS	stop_codon	12409225	12409227	.	+	0	ID=g1611.t1.stop1;Parent=g1611.t1;
OX451215.1_Phasia_obesa_genome_assembly,_chromosome:_1	AUGUSTUS	gene	12408850	12409227	.	+	.	ID=g1612;
OX451215.1_Phasia_obesa_genome_assembly,_chromosome:_1	AUGUSTUS	mRNA	12408850	12409227	1	+	.	ID=g1612.t1;Parent=g1612;
OX451215.1_Phasia_obesa_genome_assembly,_chromosome:_1	AUGUSTUS	start_codon	12408850	12408852	.	+	0	ID=g1612.t1.start1;Parent=g1612.t1;
OX451215.1_Phasia_obesa_genome_assembly,_chromosome:_1	AUGUSTUS	CDS	12408850	12409227	1	+	0	ID=g1612.t1.CDS1;Parent=g1612.t1;
OX451215.1_Phasia_obesa_genome_assembly,_chromosome:_1	AUGUSTUS	exon	12408850	12409227	.	+	.	ID=g1612.t1.exon1;Parent=g1612.t1;
OX451215.1_Phasia_obesa_genome_assembly,_chromosome:_1	AUGUSTUS	stop_codon	12409225	12409227	.	+	0	ID=g1612.t1.stop1;Parent=g1612.t1;
OX451215.1_Phasia_obesa_genome_assembly,_chromosome:_1	AUGUSTUS	gene	12410462	12413324	.	+	.	ID=g1613;
OX451215.1_Phasia_obesa_genome_assembly,_chromosome:_1	AUGUSTUS	mRNA	12410462	12413324	0.97	+	.	ID=g1613.t1;Parent=g1613;
OX451215.1_Phasia_obesa_genome_assembly,_chromosome:_1	AUGUSTUS	start_codon	12410462	12410464	.	+	0	ID=g1613.t1.start1;Parent=g1613.t1;
OX451215.1_Phasia_obesa_genome_assembly,_chromosome:_1	AUGUSTUS	CDS	12410462	12410952	1	+	0	ID=g1613.t1.CDS1;Parent=g1613.t1;
OX451215.1_Phasia_obesa_genome_assembly,_chromosome:_1	AUGUSTUS	exon	12410462	12410952	.	+	.	ID=g1613.t1.exon1;Parent=g1613.t1;
OX451215.1_Phasia_obesa_genome_assembly,_chromosome:_1	AUGUSTUS	intron	12410953	12412230	1	+	.	ID=g1613.t1.intron1;Parent=g1613.t1;
OX451215.1_Phasia_obesa_genome_assembly,_chromosome:_1	AUGUSTUS	CDS	12412231	12412386	1	+	1	ID=g1613.t1.CDS2;Parent=g1613.t1;
OX451215.1_Phasia_obesa_genome_assembly,_chromosome:_1	AUGUSTUS	exon	12412231	12412386	.	+	.	ID=g1613.t1.exon2;Parent=g1613.t1;
OX451215.1_Phasia_obesa_genome_assembly,_chromosome:_1	AUGUSTUS	intron	12412387	12412449	1	+	.	ID=g1613.t1.intron2;Parent=g1613.t1;
OX451215.1_Phasia_obesa_genome_assembly,_chromosome:_1	AUGUSTUS	CDS	12412450	12412924	1	+	1	ID=g1613.t1.CDS3;Parent=g1613.t1;
OX451215.1_Phasia_obesa_genome_assembly,_chromosome:_1	AUGUSTUS	exon	12412450	12412924	.	+	.	ID=g1613.t1.exon3;Parent=g1613.t1;
OX451215.1_Phasia_obesa_genome_assembly,_chromosome:_1	AUGUSTUS	intron	12412925	12412985	1	+	.	ID=g1613.t1.intron3;Parent=g1613.t1;
OX451215.1_Phasia_obesa_genome_assembly,_chromosome:_1	AUGUSTUS	CDS	12412986	12413062	0.98	+	0	ID=g1613.t1.CDS4;Parent=g1613.t1;
OX451215.1_Phasia_obesa_genome_assembly,_chromosome:_1	AUGUSTUS	exon	12412986	12413062	.	+	.	ID=g1613.t1.exon4;Parent=g1613.t1;
OX451215.1_Phasia_obesa_genome_assembly,_chromosome:_1	AUGUSTUS	intron	12413063	12413199	0.97	+	.	ID=g1613.t1.intron4;Parent=g1613.t1;
OX451215.1_Phasia_obesa_genome_assembly,_chromosome:_1	AUGUSTUS	CDS	12413200	12413224	0.97	+	1	ID=g1613.t1.CDS5;Parent=g1613.t1;
OX451215.1_Phasia_obesa_genome_assembly,_chromosome:_1	AUGUSTUS	exon	12413200	12413224	.	+	.	ID=g1613.t1.exon5;Parent=g1613.t1;
OX451215.1_Phasia_obesa_genome_assembly,_chromosome:_1	AUGUSTUS	intron	12413225	12413303	0.98	+	.	ID=g1613.t1.intron5;Parent=g1613.t1;
OX451215.1_Phasia_obesa_genome_assembly,_chromosome:_1	AUGUSTUS	CDS	12413304	12413324	0.98	+	0	ID=g1613.t1.CDS6;Parent=g1613.t1;
OX451215.1_Phasia_obesa_genome_assembly,_chromosome:_1	AUGUSTUS	exon	12413304	12413324	.	+	.	ID=g1613.t1.exon6;Parent=g1613.t1;
OX451215.1_Phasia_obesa_genome_assembly,_chromosome:_1	AUGUSTUS	stop_codon	12413322	12413324	.	+	0	ID=g1613.t1.stop1;Parent=g1613.t1;
OX451215.1_Phasia_obesa_genome_assembly,_chromosome:_1	AUGUSTUS	gene	12414201	12414662	.	+	.	ID=g1614;
OX451215.1_Phasia_obesa_genome_assembly,_chromosome:_1	AUGUSTUS	mRNA	12414201	12414662	1	+	.	ID=g1614.t1;Parent=g1614;
OX451215.1_Phasia_obesa_genome_assembly,_chromosome:_1	AUGUSTUS	start_codon	12414201	12414203	.	+	0	ID=g1614.t1.start1;Parent=g1614.t1;
OX451215.1_Phasia_obesa_genome_assembly,_chromosome:_1	AUGUSTUS	CDS	12414201	12414662	1	+	0	ID=g1614.t1.CDS1;Parent=g1614.t1;
OX451215.1_Phasia_obesa_genome_assembly,_chromosome:_1	AUGUSTUS	exon	12414201	12414662	.	+	.	ID=g1614.t1.exon1;Parent=g1614.t1;
OX451215.1_Phasia_obesa_genome_assembly,_chromosome:_1	AUGUSTUS	stop_codon	12414660	12414662	.	+	0	ID=g1614.t1.stop1;Parent=g1614.t1;
OX451215.1_Phasia_obesa_genome_assembly,_chromosome:_1	AUGUSTUS	gene	12433844	12434338	.	+	.	ID=g1615;
OX451215.1_Phasia_obesa_genome_assembly,_chromosome:_1	AUGUSTUS	mRNA	12433844	12434338	1	+	.	ID=g1615.t1;Parent=g1615;
OX451215.1_Phasia_obesa_genome_assembly,_chromosome:_1	AUGUSTUS	start_codon	12433844	12433846	.	+	0	ID=g1615.t1.start1;Parent=g1615.t1;
OX451215.1_Phasia_obesa_genome_assembly,_chromosome:_1	AUGUSTUS	CDS	12433844	12434338	1	+	0	ID=g1615.t1.CDS1;Parent=g1615.t1;
OX451215.1_Phasia_obesa_genome_assembly,_chromosome:_1	AUGUSTUS	exon	12433844	12434338	.	+	.	ID=g1615.t1.exon1;Parent=g1615.t1;
OX451215.1_Phasia_obesa_genome_assembly,_chromosome:_1	AUGUSTUS	stop_codon	12434336	12434338	.	+	0	ID=g1615.t1.stop1;Parent=g1615.t1;
OX451215.1_Phasia_obesa_genome_assembly,_chromosome:_1	AUGUSTUS	gene	12474202	12478223	.	+	.	ID=g1616;
OX451215.1_Phasia_obesa_genome_assembly,_chromosome:_1	AUGUSTUS	mRNA	12474202	12478223	1	+	.	ID=g1616.t1;Parent=g1616;
OX451215.1_Phasia_obesa_genome_assembly,_chromosome:_1	AUGUSTUS	start_codon	12474202	12474204	.	+	0	ID=g1616.t1.start1;Parent=g1616.t1;
OX451215.1_Phasia_obesa_genome_assembly,_chromosome:_1	AUGUSTUS	CDS	12474202	12474970	1	+	0	ID=g1616.t1.CDS1;Parent=g1616.t1;
OX451215.1_Phasia_obesa_genome_assembly,_chromosome:_1	AUGUSTUS	exon	12474202	12474970	.	+	.	ID=g1616.t1.exon1;Parent=g1616.t1;
OX451215.1_Phasia_obesa_genome_assembly,_chromosome:_1	AUGUSTUS	intron	12474971	12475038	1	+	.	ID=g1616.t1.intron1;Parent=g1616.t1;
OX451215.1_Phasia_obesa_genome_assembly,_chromosome:_1	AUGUSTUS	CDS	12475039	12478223	1	+	2	ID=g1616.t1.CDS2;Parent=g1616.t1;
OX451215.1_Phasia_obesa_genome_assembly,_chromosome:_1	AUGUSTUS	exon	12475039	12478223	.	+	.	ID=g1616.t1.exon2;Parent=g1616.t1;
OX451215.1_Phasia_obesa_genome_assembly,_chromosome:_1	AUGUSTUS	stop_codon	12478221	12478223	.	+	0	ID=g1616.t1.stop1;Parent=g1616.t1;
OX451215.1_Phasia_obesa_genome_assembly,_chromosome:_1	GeneMark.hmm3	mRNA	12474202	12475032	.	+	.	ID=g1616.t2;Parent=g1616;
OX451215.1_Phasia_obesa_genome_assembly,_chromosome:_1	GeneMark.hmm3	CDS	12474202	12475032	.	+	0	ID=g1616.t2.CDS1;Parent=g1616.t2;
OX451215.1_Phasia_obesa_genome_assembly,_chromosome:_1	GeneMark.hmm3	exon	12474202	12475032	.	+	0	ID=g1616.t2.exon1;Parent=g1616.t2;
OX451215.1_Phasia_obesa_genome_assembly,_chromosome:_1	AUGUSTUS	gene	12485046	12491087	.	+	.	ID=g1617;
OX451215.1_Phasia_obesa_genome_assembly,_chromosome:_1	AUGUSTUS	mRNA	12485046	12491087	1	+	.	ID=g1617.t1;Parent=g1617;
OX451215.1_Phasia_obesa_genome_assembly,_chromosome:_1	AUGUSTUS	start_codon	12485046	12485048	.	+	0	ID=g1617.t1.start1;Parent=g1617.t1;
OX451215.1_Phasia_obesa_genome_assembly,_chromosome:_1	AUGUSTUS	CDS	12485046	12485512	1	+	0	ID=g1617.t1.CDS1;Parent=g1617.t1;
OX451215.1_Phasia_obesa_genome_assembly,_chromosome:_1	AUGUSTUS	exon	12485046	12485512	.	+	.	ID=g1617.t1.exon1;Parent=g1617.t1;
OX451215.1_Phasia_obesa_genome_assembly,_chromosome:_1	AUGUSTUS	intron	12485513	12488613	1	+	.	ID=g1617.t1.intron1;Parent=g1617.t1;
OX451215.1_Phasia_obesa_genome_assembly,_chromosome:_1	AUGUSTUS	CDS	12488614	12488769	1	+	1	ID=g1617.t1.CDS2;Parent=g1617.t1;
OX451215.1_Phasia_obesa_genome_assembly,_chromosome:_1	AUGUSTUS	exon	12488614	12488769	.	+	.	ID=g1617.t1.exon2;Parent=g1617.t1;
OX451215.1_Phasia_obesa_genome_assembly,_chromosome:_1	AUGUSTUS	intron	12488770	12488841	1	+	.	ID=g1617.t1.intron2;Parent=g1617.t1;
OX451215.1_Phasia_obesa_genome_assembly,_chromosome:_1	AUGUSTUS	CDS	12488842	12489316	1	+	1	ID=g1617.t1.CDS3;Parent=g1617.t1;
OX451215.1_Phasia_obesa_genome_assembly,_chromosome:_1	AUGUSTUS	exon	12488842	12489316	.	+	.	ID=g1617.t1.exon3;Parent=g1617.t1;
OX451215.1_Phasia_obesa_genome_assembly,_chromosome:_1	AUGUSTUS	intron	12489317	12489379	1	+	.	ID=g1617.t1.intron3;Parent=g1617.t1;
OX451215.1_Phasia_obesa_genome_assembly,_chromosome:_1	AUGUSTUS	CDS	12489380	12489618	1	+	0	ID=g1617.t1.CDS4;Parent=g1617.t1;
OX451215.1_Phasia_obesa_genome_assembly,_chromosome:_1	AUGUSTUS	exon	12489380	12489618	.	+	.	ID=g1617.t1.exon4;Parent=g1617.t1;
OX451215.1_Phasia_obesa_genome_assembly,_chromosome:_1	AUGUSTUS	intron	12489619	12489682	1	+	.	ID=g1617.t1.intron4;Parent=g1617.t1;
OX451215.1_Phasia_obesa_genome_assembly,_chromosome:_1	AUGUSTUS	CDS	12489683	12491087	1	+	1	ID=g1617.t1.CDS5;Parent=g1617.t1;
OX451215.1_Phasia_obesa_genome_assembly,_chromosome:_1	AUGUSTUS	exon	12489683	12491087	.	+	.	ID=g1617.t1.exon5;Parent=g1617.t1;
OX451215.1_Phasia_obesa_genome_assembly,_chromosome:_1	AUGUSTUS	stop_codon	12491085	12491087	.	+	0	ID=g1617.t1.stop1;Parent=g1617.t1;
OX451215.1_Phasia_obesa_genome_assembly,_chromosome:_1	GeneMark.hmm3	mRNA	12485046	12485516	.	+	.	ID=g1617.t2;Parent=g1617;
OX451215.1_Phasia_obesa_genome_assembly,_chromosome:_1	GeneMark.hmm3	CDS	12485046	12485516	.	+	0	ID=g1617.t2.CDS1;Parent=g1617.t2;
OX451215.1_Phasia_obesa_genome_assembly,_chromosome:_1	GeneMark.hmm3	exon	12485046	12485516	.	+	0	ID=g1617.t2.exon1;Parent=g1617.t2;
OX451215.1_Phasia_obesa_genome_assembly,_chromosome:_1	AUGUSTUS	gene	12498322	12498663	.	-	.	ID=g1618;
OX451215.1_Phasia_obesa_genome_assembly,_chromosome:_1	AUGUSTUS	mRNA	12498322	12498663	0.69	-	.	ID=g1618.t1;Parent=g1618;
OX451215.1_Phasia_obesa_genome_assembly,_chromosome:_1	AUGUSTUS	stop_codon	12498322	12498324	.	-	0	ID=g1618.t1.stop1;Parent=g1618.t1;
OX451215.1_Phasia_obesa_genome_assembly,_chromosome:_1	AUGUSTUS	CDS	12498322	12498475	0.69	-	1	ID=g1618.t1.CDS1;Parent=g1618.t1;
OX451215.1_Phasia_obesa_genome_assembly,_chromosome:_1	AUGUSTUS	exon	12498322	12498475	.	-	.	ID=g1618.t1.exon1;Parent=g1618.t1;
OX451215.1_Phasia_obesa_genome_assembly,_chromosome:_1	AUGUSTUS	intron	12498476	12498532	0.69	-	.	ID=g1618.t1.intron1;Parent=g1618.t1;
OX451215.1_Phasia_obesa_genome_assembly,_chromosome:_1	AUGUSTUS	CDS	12498533	12498663	0.76	-	0	ID=g1618.t1.CDS2;Parent=g1618.t1;
OX451215.1_Phasia_obesa_genome_assembly,_chromosome:_1	AUGUSTUS	exon	12498533	12498663	.	-	.	ID=g1618.t1.exon2;Parent=g1618.t1;
OX451215.1_Phasia_obesa_genome_assembly,_chromosome:_1	AUGUSTUS	start_codon	12498661	12498663	.	-	0	ID=g1618.t1.start1;Parent=g1618.t1;
OX451215.1_Phasia_obesa_genome_assembly,_chromosome:_1	AUGUSTUS	gene	12539014	12540272	.	+	.	ID=g1619;
OX451215.1_Phasia_obesa_genome_assembly,_chromosome:_1	AUGUSTUS	mRNA	12539014	12540272	1	+	.	ID=g1619.t1;Parent=g1619;
OX451215.1_Phasia_obesa_genome_assembly,_chromosome:_1	AUGUSTUS	start_codon	12539014	12539016	.	+	0	ID=g1619.t1.start1;Parent=g1619.t1;
OX451215.1_Phasia_obesa_genome_assembly,_chromosome:_1	AUGUSTUS	CDS	12539014	12539117	1	+	0	ID=g1619.t1.CDS1;Parent=g1619.t1;
OX451215.1_Phasia_obesa_genome_assembly,_chromosome:_1	AUGUSTUS	exon	12539014	12539117	.	+	.	ID=g1619.t1.exon1;Parent=g1619.t1;
OX451215.1_Phasia_obesa_genome_assembly,_chromosome:_1	AUGUSTUS	intron	12539118	12539173	1	+	.	ID=g1619.t1.intron1;Parent=g1619.t1;
OX451215.1_Phasia_obesa_genome_assembly,_chromosome:_1	AUGUSTUS	CDS	12539174	12539612	1	+	1	ID=g1619.t1.CDS2;Parent=g1619.t1;
OX451215.1_Phasia_obesa_genome_assembly,_chromosome:_1	AUGUSTUS	exon	12539174	12539612	.	+	.	ID=g1619.t1.exon2;Parent=g1619.t1;
OX451215.1_Phasia_obesa_genome_assembly,_chromosome:_1	AUGUSTUS	intron	12539613	12539675	1	+	.	ID=g1619.t1.intron2;Parent=g1619.t1;
OX451215.1_Phasia_obesa_genome_assembly,_chromosome:_1	AUGUSTUS	CDS	12539676	12539820	1	+	0	ID=g1619.t1.CDS3;Parent=g1619.t1;
OX451215.1_Phasia_obesa_genome_assembly,_chromosome:_1	AUGUSTUS	exon	12539676	12539820	.	+	.	ID=g1619.t1.exon3;Parent=g1619.t1;
OX451215.1_Phasia_obesa_genome_assembly,_chromosome:_1	AUGUSTUS	intron	12539821	12539877	1	+	.	ID=g1619.t1.intron3;Parent=g1619.t1;
OX451215.1_Phasia_obesa_genome_assembly,_chromosome:_1	AUGUSTUS	CDS	12539878	12540272	1	+	2	ID=g1619.t1.CDS4;Parent=g1619.t1;
OX451215.1_Phasia_obesa_genome_assembly,_chromosome:_1	AUGUSTUS	exon	12539878	12540272	.	+	.	ID=g1619.t1.exon4;Parent=g1619.t1;
OX451215.1_Phasia_obesa_genome_assembly,_chromosome:_1	AUGUSTUS	stop_codon	12540270	12540272	.	+	0	ID=g1619.t1.stop1;Parent=g1619.t1;
OX451215.1_Phasia_obesa_genome_assembly,_chromosome:_1	AUGUSTUS	gene	12540686	12541447	.	-	.	ID=g1620;
OX451215.1_Phasia_obesa_genome_assembly,_chromosome:_1	AUGUSTUS	mRNA	12540686	12541447	1	-	.	ID=g1620.t1;Parent=g1620;
OX451215.1_Phasia_obesa_genome_assembly,_chromosome:_1	AUGUSTUS	stop_codon	12540686	12540688	.	-	0	ID=g1620.t1.stop1;Parent=g1620.t1;
OX451215.1_Phasia_obesa_genome_assembly,_chromosome:_1	AUGUSTUS	CDS	12540686	12541240	1	-	0	ID=g1620.t1.CDS1;Parent=g1620.t1;
OX451215.1_Phasia_obesa_genome_assembly,_chromosome:_1	AUGUSTUS	exon	12540686	12541240	.	-	.	ID=g1620.t1.exon1;Parent=g1620.t1;
OX451215.1_Phasia_obesa_genome_assembly,_chromosome:_1	AUGUSTUS	intron	12541241	12541306	1	-	.	ID=g1620.t1.intron1;Parent=g1620.t1;
OX451215.1_Phasia_obesa_genome_assembly,_chromosome:_1	AUGUSTUS	CDS	12541307	12541447	1	-	0	ID=g1620.t1.CDS2;Parent=g1620.t1;
OX451215.1_Phasia_obesa_genome_assembly,_chromosome:_1	AUGUSTUS	exon	12541307	12541447	.	-	.	ID=g1620.t1.exon2;Parent=g1620.t1;
OX451215.1_Phasia_obesa_genome_assembly,_chromosome:_1	AUGUSTUS	start_codon	12541445	12541447	.	-	0	ID=g1620.t1.start1;Parent=g1620.t1;
OX451215.1_Phasia_obesa_genome_assembly,_chromosome:_1	AUGUSTUS	gene	12565478	12565999	.	-	.	ID=g1621;
OX451215.1_Phasia_obesa_genome_assembly,_chromosome:_1	AUGUSTUS	mRNA	12565478	12565999	1	-	.	ID=g1621.t1;Parent=g1621;
OX451215.1_Phasia_obesa_genome_assembly,_chromosome:_1	AUGUSTUS	stop_codon	12565478	12565480	.	-	0	ID=g1621.t1.stop1;Parent=g1621.t1;
OX451215.1_Phasia_obesa_genome_assembly,_chromosome:_1	AUGUSTUS	CDS	12565478	12565999	1	-	0	ID=g1621.t1.CDS1;Parent=g1621.t1;
OX451215.1_Phasia_obesa_genome_assembly,_chromosome:_1	AUGUSTUS	exon	12565478	12565999	.	-	.	ID=g1621.t1.exon1;Parent=g1621.t1;
OX451215.1_Phasia_obesa_genome_assembly,_chromosome:_1	AUGUSTUS	start_codon	12565997	12565999	.	-	0	ID=g1621.t1.start1;Parent=g1621.t1;
OX451215.1_Phasia_obesa_genome_assembly,_chromosome:_1	AUGUSTUS	gene	12598358	12598813	.	+	.	ID=g1622;
OX451215.1_Phasia_obesa_genome_assembly,_chromosome:_1	AUGUSTUS	mRNA	12598358	12598813	0.86	+	.	ID=g1622.t1;Parent=g1622;
OX451215.1_Phasia_obesa_genome_assembly,_chromosome:_1	AUGUSTUS	CDS	12598358	12598360	0.98	+	0	ID=g1622.t1.CDS1;Parent=g1622.t1;
OX451215.1_Phasia_obesa_genome_assembly,_chromosome:_1	AUGUSTUS	exon	12598358	12598360	.	+	.	ID=g1622.t1.exon1;Parent=g1622.t1;
OX451215.1_Phasia_obesa_genome_assembly,_chromosome:_1	AUGUSTUS	start_codon	12598358	12598360	.	+	0	ID=g1622.t1.start1;Parent=g1622.t1;
OX451215.1_Phasia_obesa_genome_assembly,_chromosome:_1	AUGUSTUS	intron	12598361	12598435	0.98	+	.	ID=g1622.t1.intron1;Parent=g1622.t1;
OX451215.1_Phasia_obesa_genome_assembly,_chromosome:_1	AUGUSTUS	CDS	12598436	12598507	0.98	+	0	ID=g1622.t1.CDS2;Parent=g1622.t1;
OX451215.1_Phasia_obesa_genome_assembly,_chromosome:_1	AUGUSTUS	exon	12598436	12598507	.	+	.	ID=g1622.t1.exon2;Parent=g1622.t1;
OX451215.1_Phasia_obesa_genome_assembly,_chromosome:_1	AUGUSTUS	intron	12598508	12598564	1	+	.	ID=g1622.t1.intron2;Parent=g1622.t1;
OX451215.1_Phasia_obesa_genome_assembly,_chromosome:_1	AUGUSTUS	CDS	12598565	12598701	0.88	+	0	ID=g1622.t1.CDS3;Parent=g1622.t1;
OX451215.1_Phasia_obesa_genome_assembly,_chromosome:_1	AUGUSTUS	exon	12598565	12598701	.	+	.	ID=g1622.t1.exon3;Parent=g1622.t1;
OX451215.1_Phasia_obesa_genome_assembly,_chromosome:_1	AUGUSTUS	intron	12598702	12598773	0.88	+	.	ID=g1622.t1.intron3;Parent=g1622.t1;
OX451215.1_Phasia_obesa_genome_assembly,_chromosome:_1	AUGUSTUS	CDS	12598774	12598813	0.88	+	1	ID=g1622.t1.CDS4;Parent=g1622.t1;
OX451215.1_Phasia_obesa_genome_assembly,_chromosome:_1	AUGUSTUS	exon	12598774	12598813	.	+	.	ID=g1622.t1.exon4;Parent=g1622.t1;
OX451215.1_Phasia_obesa_genome_assembly,_chromosome:_1	AUGUSTUS	stop_codon	12598811	12598813	.	+	0	ID=g1622.t1.stop1;Parent=g1622.t1;
OX451215.1_Phasia_obesa_genome_assembly,_chromosome:_1	AUGUSTUS	gene	12598879	12599175	.	+	.	ID=g1623;
OX451215.1_Phasia_obesa_genome_assembly,_chromosome:_1	AUGUSTUS	mRNA	12598879	12599175	0.89	+	.	ID=g1623.t1;Parent=g1623;
OX451215.1_Phasia_obesa_genome_assembly,_chromosome:_1	AUGUSTUS	start_codon	12598879	12598881	.	+	0	ID=g1623.t1.start1;Parent=g1623.t1;
OX451215.1_Phasia_obesa_genome_assembly,_chromosome:_1	AUGUSTUS	CDS	12598879	12598989	0.89	+	0	ID=g1623.t1.CDS1;Parent=g1623.t1;
OX451215.1_Phasia_obesa_genome_assembly,_chromosome:_1	AUGUSTUS	exon	12598879	12598989	.	+	.	ID=g1623.t1.exon1;Parent=g1623.t1;
OX451215.1_Phasia_obesa_genome_assembly,_chromosome:_1	AUGUSTUS	intron	12598990	12599073	1	+	.	ID=g1623.t1.intron1;Parent=g1623.t1;
OX451215.1_Phasia_obesa_genome_assembly,_chromosome:_1	AUGUSTUS	CDS	12599074	12599175	1	+	0	ID=g1623.t1.CDS2;Parent=g1623.t1;
OX451215.1_Phasia_obesa_genome_assembly,_chromosome:_1	AUGUSTUS	exon	12599074	12599175	.	+	.	ID=g1623.t1.exon2;Parent=g1623.t1;
OX451215.1_Phasia_obesa_genome_assembly,_chromosome:_1	AUGUSTUS	stop_codon	12599173	12599175	.	+	0	ID=g1623.t1.stop1;Parent=g1623.t1;
OX451215.1_Phasia_obesa_genome_assembly,_chromosome:_1	AUGUSTUS	gene	12646027	12646557	.	-	.	ID=g1624;
OX451215.1_Phasia_obesa_genome_assembly,_chromosome:_1	AUGUSTUS	mRNA	12646027	12646557	1	-	.	ID=g1624.t1;Parent=g1624;
OX451215.1_Phasia_obesa_genome_assembly,_chromosome:_1	AUGUSTUS	stop_codon	12646027	12646029	.	-	0	ID=g1624.t1.stop1;Parent=g1624.t1;
OX451215.1_Phasia_obesa_genome_assembly,_chromosome:_1	AUGUSTUS	CDS	12646027	12646557	1	-	0	ID=g1624.t1.CDS1;Parent=g1624.t1;
OX451215.1_Phasia_obesa_genome_assembly,_chromosome:_1	AUGUSTUS	exon	12646027	12646557	.	-	.	ID=g1624.t1.exon1;Parent=g1624.t1;
OX451215.1_Phasia_obesa_genome_assembly,_chromosome:_1	AUGUSTUS	start_codon	12646555	12646557	.	-	0	ID=g1624.t1.start1;Parent=g1624.t1;
OX451215.1_Phasia_obesa_genome_assembly,_chromosome:_1	AUGUSTUS	gene	12695090	12696017	.	+	.	ID=g1625;
OX451215.1_Phasia_obesa_genome_assembly,_chromosome:_1	AUGUSTUS	mRNA	12695090	12696017	0.98	+	.	ID=g1625.t1;Parent=g1625;
OX451215.1_Phasia_obesa_genome_assembly,_chromosome:_1	AUGUSTUS	start_codon	12695090	12695092	.	+	0	ID=g1625.t1.start1;Parent=g1625.t1;
OX451215.1_Phasia_obesa_genome_assembly,_chromosome:_1	AUGUSTUS	CDS	12695090	12695149	0.99	+	0	ID=g1625.t1.CDS1;Parent=g1625.t1;
OX451215.1_Phasia_obesa_genome_assembly,_chromosome:_1	AUGUSTUS	exon	12695090	12695149	.	+	.	ID=g1625.t1.exon1;Parent=g1625.t1;
OX451215.1_Phasia_obesa_genome_assembly,_chromosome:_1	AUGUSTUS	intron	12695150	12695224	0.99	+	.	ID=g1625.t1.intron1;Parent=g1625.t1;
OX451215.1_Phasia_obesa_genome_assembly,_chromosome:_1	AUGUSTUS	CDS	12695225	12695296	0.99	+	0	ID=g1625.t1.CDS2;Parent=g1625.t1;
OX451215.1_Phasia_obesa_genome_assembly,_chromosome:_1	AUGUSTUS	exon	12695225	12695296	.	+	.	ID=g1625.t1.exon2;Parent=g1625.t1;
OX451215.1_Phasia_obesa_genome_assembly,_chromosome:_1	AUGUSTUS	intron	12695297	12695353	1	+	.	ID=g1625.t1.intron2;Parent=g1625.t1;
OX451215.1_Phasia_obesa_genome_assembly,_chromosome:_1	AUGUSTUS	CDS	12695354	12695527	0.99	+	0	ID=g1625.t1.CDS3;Parent=g1625.t1;
OX451215.1_Phasia_obesa_genome_assembly,_chromosome:_1	AUGUSTUS	exon	12695354	12695527	.	+	.	ID=g1625.t1.exon3;Parent=g1625.t1;
OX451215.1_Phasia_obesa_genome_assembly,_chromosome:_1	AUGUSTUS	intron	12695528	12695608	0.99	+	.	ID=g1625.t1.intron3;Parent=g1625.t1;
OX451215.1_Phasia_obesa_genome_assembly,_chromosome:_1	AUGUSTUS	CDS	12695609	12695824	0.99	+	0	ID=g1625.t1.CDS4;Parent=g1625.t1;
OX451215.1_Phasia_obesa_genome_assembly,_chromosome:_1	AUGUSTUS	exon	12695609	12695824	.	+	.	ID=g1625.t1.exon4;Parent=g1625.t1;
OX451215.1_Phasia_obesa_genome_assembly,_chromosome:_1	AUGUSTUS	intron	12695825	12695915	1	+	.	ID=g1625.t1.intron4;Parent=g1625.t1;
OX451215.1_Phasia_obesa_genome_assembly,_chromosome:_1	AUGUSTUS	CDS	12695916	12696017	1	+	0	ID=g1625.t1.CDS5;Parent=g1625.t1;
OX451215.1_Phasia_obesa_genome_assembly,_chromosome:_1	AUGUSTUS	exon	12695916	12696017	.	+	.	ID=g1625.t1.exon5;Parent=g1625.t1;
OX451215.1_Phasia_obesa_genome_assembly,_chromosome:_1	AUGUSTUS	stop_codon	12696015	12696017	.	+	0	ID=g1625.t1.stop1;Parent=g1625.t1;
OX451215.1_Phasia_obesa_genome_assembly,_chromosome:_1	AUGUSTUS	gene	12755115	12755636	.	-	.	ID=g1626;
OX451215.1_Phasia_obesa_genome_assembly,_chromosome:_1	AUGUSTUS	mRNA	12755115	12755636	1	-	.	ID=g1626.t1;Parent=g1626;
OX451215.1_Phasia_obesa_genome_assembly,_chromosome:_1	AUGUSTUS	stop_codon	12755115	12755117	.	-	0	ID=g1626.t1.stop1;Parent=g1626.t1;
OX451215.1_Phasia_obesa_genome_assembly,_chromosome:_1	AUGUSTUS	CDS	12755115	12755636	1	-	0	ID=g1626.t1.CDS1;Parent=g1626.t1;
OX451215.1_Phasia_obesa_genome_assembly,_chromosome:_1	AUGUSTUS	exon	12755115	12755636	.	-	.	ID=g1626.t1.exon1;Parent=g1626.t1;
OX451215.1_Phasia_obesa_genome_assembly,_chromosome:_1	AUGUSTUS	start_codon	12755634	12755636	.	-	0	ID=g1626.t1.start1;Parent=g1626.t1;
OX451215.1_Phasia_obesa_genome_assembly,_chromosome:_1	AUGUSTUS	gene	12780451	12781222	.	+	.	ID=g1627;
OX451215.1_Phasia_obesa_genome_assembly,_chromosome:_1	AUGUSTUS	mRNA	12780451	12781222	1	+	.	ID=g1627.t1;Parent=g1627;
OX451215.1_Phasia_obesa_genome_assembly,_chromosome:_1	AUGUSTUS	start_codon	12780451	12780453	.	+	0	ID=g1627.t1.start1;Parent=g1627.t1;
OX451215.1_Phasia_obesa_genome_assembly,_chromosome:_1	AUGUSTUS	CDS	12780451	12780501	1	+	0	ID=g1627.t1.CDS1;Parent=g1627.t1;
OX451215.1_Phasia_obesa_genome_assembly,_chromosome:_1	AUGUSTUS	exon	12780451	12780501	.	+	.	ID=g1627.t1.exon1;Parent=g1627.t1;
OX451215.1_Phasia_obesa_genome_assembly,_chromosome:_1	AUGUSTUS	intron	12780502	12780558	1	+	.	ID=g1627.t1.intron1;Parent=g1627.t1;
OX451215.1_Phasia_obesa_genome_assembly,_chromosome:_1	AUGUSTUS	CDS	12780559	12780732	1	+	0	ID=g1627.t1.CDS2;Parent=g1627.t1;
OX451215.1_Phasia_obesa_genome_assembly,_chromosome:_1	AUGUSTUS	exon	12780559	12780732	.	+	.	ID=g1627.t1.exon2;Parent=g1627.t1;
OX451215.1_Phasia_obesa_genome_assembly,_chromosome:_1	AUGUSTUS	intron	12780733	12780813	1	+	.	ID=g1627.t1.intron2;Parent=g1627.t1;
OX451215.1_Phasia_obesa_genome_assembly,_chromosome:_1	AUGUSTUS	CDS	12780814	12781029	1	+	0	ID=g1627.t1.CDS3;Parent=g1627.t1;
OX451215.1_Phasia_obesa_genome_assembly,_chromosome:_1	AUGUSTUS	exon	12780814	12781029	.	+	.	ID=g1627.t1.exon3;Parent=g1627.t1;
OX451215.1_Phasia_obesa_genome_assembly,_chromosome:_1	AUGUSTUS	intron	12781030	12781120	1	+	.	ID=g1627.t1.intron3;Parent=g1627.t1;
OX451215.1_Phasia_obesa_genome_assembly,_chromosome:_1	AUGUSTUS	CDS	12781121	12781222	1	+	0	ID=g1627.t1.CDS4;Parent=g1627.t1;
OX451215.1_Phasia_obesa_genome_assembly,_chromosome:_1	AUGUSTUS	exon	12781121	12781222	.	+	.	ID=g1627.t1.exon4;Parent=g1627.t1;
OX451215.1_Phasia_obesa_genome_assembly,_chromosome:_1	AUGUSTUS	stop_codon	12781220	12781222	.	+	0	ID=g1627.t1.stop1;Parent=g1627.t1;
OX451215.1_Phasia_obesa_genome_assembly,_chromosome:_1	AUGUSTUS	gene	12828511	12829170	.	+	.	ID=g1628;
OX451215.1_Phasia_obesa_genome_assembly,_chromosome:_1	AUGUSTUS	mRNA	12828511	12829170	0.6	+	.	ID=g1628.t1;Parent=g1628;
OX451215.1_Phasia_obesa_genome_assembly,_chromosome:_1	AUGUSTUS	start_codon	12828511	12828513	.	+	0	ID=g1628.t1.start1;Parent=g1628.t1;
OX451215.1_Phasia_obesa_genome_assembly,_chromosome:_1	AUGUSTUS	CDS	12828511	12829170	0.6	+	0	ID=g1628.t1.CDS1;Parent=g1628.t1;
OX451215.1_Phasia_obesa_genome_assembly,_chromosome:_1	AUGUSTUS	exon	12828511	12829170	.	+	.	ID=g1628.t1.exon1;Parent=g1628.t1;
OX451215.1_Phasia_obesa_genome_assembly,_chromosome:_1	AUGUSTUS	stop_codon	12829168	12829170	.	+	0	ID=g1628.t1.stop1;Parent=g1628.t1;
OX451215.1_Phasia_obesa_genome_assembly,_chromosome:_1	AUGUSTUS	gene	12829346	12832575	.	+	.	ID=g1629;
OX451215.1_Phasia_obesa_genome_assembly,_chromosome:_1	AUGUSTUS	mRNA	12829346	12832575	1	+	.	ID=g1629.t1;Parent=g1629;
OX451215.1_Phasia_obesa_genome_assembly,_chromosome:_1	AUGUSTUS	start_codon	12829346	12829348	.	+	0	ID=g1629.t1.start1;Parent=g1629.t1;
OX451215.1_Phasia_obesa_genome_assembly,_chromosome:_1	AUGUSTUS	CDS	12829346	12829719	1	+	0	ID=g1629.t1.CDS1;Parent=g1629.t1;
OX451215.1_Phasia_obesa_genome_assembly,_chromosome:_1	AUGUSTUS	exon	12829346	12829719	.	+	.	ID=g1629.t1.exon1;Parent=g1629.t1;
OX451215.1_Phasia_obesa_genome_assembly,_chromosome:_1	AUGUSTUS	intron	12829720	12832073	1	+	.	ID=g1629.t1.intron1;Parent=g1629.t1;
OX451215.1_Phasia_obesa_genome_assembly,_chromosome:_1	AUGUSTUS	CDS	12832074	12832575	1	+	1	ID=g1629.t1.CDS2;Parent=g1629.t1;
OX451215.1_Phasia_obesa_genome_assembly,_chromosome:_1	AUGUSTUS	exon	12832074	12832575	.	+	.	ID=g1629.t1.exon2;Parent=g1629.t1;
OX451215.1_Phasia_obesa_genome_assembly,_chromosome:_1	AUGUSTUS	stop_codon	12832573	12832575	.	+	0	ID=g1629.t1.stop1;Parent=g1629.t1;
OX451215.1_Phasia_obesa_genome_assembly,_chromosome:_1	AUGUSTUS	gene	12833693	12834223	.	-	.	ID=g1630;
OX451215.1_Phasia_obesa_genome_assembly,_chromosome:_1	AUGUSTUS	mRNA	12833693	12834223	1	-	.	ID=g1630.t1;Parent=g1630;
OX451215.1_Phasia_obesa_genome_assembly,_chromosome:_1	AUGUSTUS	stop_codon	12833693	12833695	.	-	0	ID=g1630.t1.stop1;Parent=g1630.t1;
OX451215.1_Phasia_obesa_genome_assembly,_chromosome:_1	AUGUSTUS	CDS	12833693	12834223	1	-	0	ID=g1630.t1.CDS1;Parent=g1630.t1;
OX451215.1_Phasia_obesa_genome_assembly,_chromosome:_1	AUGUSTUS	exon	12833693	12834223	.	-	.	ID=g1630.t1.exon1;Parent=g1630.t1;
OX451215.1_Phasia_obesa_genome_assembly,_chromosome:_1	AUGUSTUS	start_codon	12834221	12834223	.	-	0	ID=g1630.t1.start1;Parent=g1630.t1;
OX451215.1_Phasia_obesa_genome_assembly,_chromosome:_1	AUGUSTUS	gene	12858330	12858608	.	+	.	ID=g1631;
OX451215.1_Phasia_obesa_genome_assembly,_chromosome:_1	AUGUSTUS	mRNA	12858330	12858608	0.84	+	.	ID=g1631.t1;Parent=g1631;
OX451215.1_Phasia_obesa_genome_assembly,_chromosome:_1	AUGUSTUS	start_codon	12858330	12858332	.	+	0	ID=g1631.t1.start1;Parent=g1631.t1;
OX451215.1_Phasia_obesa_genome_assembly,_chromosome:_1	AUGUSTUS	CDS	12858330	12858608	0.84	+	0	ID=g1631.t1.CDS1;Parent=g1631.t1;
OX451215.1_Phasia_obesa_genome_assembly,_chromosome:_1	AUGUSTUS	exon	12858330	12858608	.	+	.	ID=g1631.t1.exon1;Parent=g1631.t1;
OX451215.1_Phasia_obesa_genome_assembly,_chromosome:_1	AUGUSTUS	stop_codon	12858606	12858608	.	+	0	ID=g1631.t1.stop1;Parent=g1631.t1;
OX451215.1_Phasia_obesa_genome_assembly,_chromosome:_1	AUGUSTUS	gene	12858670	12859707	.	+	.	ID=g1632;
OX451215.1_Phasia_obesa_genome_assembly,_chromosome:_1	AUGUSTUS	mRNA	12858670	12859707	0.53	+	.	ID=g1632.t1;Parent=g1632;
OX451215.1_Phasia_obesa_genome_assembly,_chromosome:_1	AUGUSTUS	start_codon	12858670	12858672	.	+	0	ID=g1632.t1.start1;Parent=g1632.t1;
OX451215.1_Phasia_obesa_genome_assembly,_chromosome:_1	AUGUSTUS	CDS	12858670	12858740	0.53	+	0	ID=g1632.t1.CDS1;Parent=g1632.t1;
OX451215.1_Phasia_obesa_genome_assembly,_chromosome:_1	AUGUSTUS	exon	12858670	12858740	.	+	.	ID=g1632.t1.exon1;Parent=g1632.t1;
OX451215.1_Phasia_obesa_genome_assembly,_chromosome:_1	AUGUSTUS	intron	12858741	12858872	1	+	.	ID=g1632.t1.intron1;Parent=g1632.t1;
OX451215.1_Phasia_obesa_genome_assembly,_chromosome:_1	AUGUSTUS	CDS	12858873	12859707	1	+	1	ID=g1632.t1.CDS2;Parent=g1632.t1;
OX451215.1_Phasia_obesa_genome_assembly,_chromosome:_1	AUGUSTUS	exon	12858873	12859707	.	+	.	ID=g1632.t1.exon2;Parent=g1632.t1;
OX451215.1_Phasia_obesa_genome_assembly,_chromosome:_1	AUGUSTUS	stop_codon	12859705	12859707	.	+	0	ID=g1632.t1.stop1;Parent=g1632.t1;
OX451215.1_Phasia_obesa_genome_assembly,_chromosome:_1	AUGUSTUS	gene	12859825	12862374	.	+	.	ID=g1633;
OX451215.1_Phasia_obesa_genome_assembly,_chromosome:_1	AUGUSTUS	mRNA	12859825	12862374	0.16	+	.	ID=g1633.t1;Parent=g1633;
OX451215.1_Phasia_obesa_genome_assembly,_chromosome:_1	AUGUSTUS	start_codon	12859825	12859827	.	+	0	ID=g1633.t1.start1;Parent=g1633.t1;
OX451215.1_Phasia_obesa_genome_assembly,_chromosome:_1	AUGUSTUS	CDS	12859825	12860838	0.16	+	0	ID=g1633.t1.CDS1;Parent=g1633.t1;
OX451215.1_Phasia_obesa_genome_assembly,_chromosome:_1	AUGUSTUS	exon	12859825	12860838	.	+	.	ID=g1633.t1.exon1;Parent=g1633.t1;
OX451215.1_Phasia_obesa_genome_assembly,_chromosome:_1	AUGUSTUS	intron	12860839	12862248	0.45	+	.	ID=g1633.t1.intron1;Parent=g1633.t1;
OX451215.1_Phasia_obesa_genome_assembly,_chromosome:_1	AUGUSTUS	CDS	12862249	12862374	0.68	+	0	ID=g1633.t1.CDS2;Parent=g1633.t1;
OX451215.1_Phasia_obesa_genome_assembly,_chromosome:_1	AUGUSTUS	exon	12862249	12862374	.	+	.	ID=g1633.t1.exon2;Parent=g1633.t1;
OX451215.1_Phasia_obesa_genome_assembly,_chromosome:_1	AUGUSTUS	stop_codon	12862372	12862374	.	+	0	ID=g1633.t1.stop1;Parent=g1633.t1;
OX451215.1_Phasia_obesa_genome_assembly,_chromosome:_1	AUGUSTUS	gene	12886319	12892205	.	-	.	ID=g1634;
OX451215.1_Phasia_obesa_genome_assembly,_chromosome:_1	AUGUSTUS	mRNA	12886319	12892205	1	-	.	ID=g1634.t1;Parent=g1634;
OX451215.1_Phasia_obesa_genome_assembly,_chromosome:_1	AUGUSTUS	stop_codon	12886319	12886321	.	-	0	ID=g1634.t1.stop1;Parent=g1634.t1;
OX451215.1_Phasia_obesa_genome_assembly,_chromosome:_1	AUGUSTUS	CDS	12886319	12886805	1	-	1	ID=g1634.t1.CDS1;Parent=g1634.t1;
OX451215.1_Phasia_obesa_genome_assembly,_chromosome:_1	AUGUSTUS	exon	12886319	12886805	.	-	.	ID=g1634.t1.exon1;Parent=g1634.t1;
OX451215.1_Phasia_obesa_genome_assembly,_chromosome:_1	AUGUSTUS	intron	12886806	12886862	1	-	.	ID=g1634.t1.intron1;Parent=g1634.t1;
OX451215.1_Phasia_obesa_genome_assembly,_chromosome:_1	AUGUSTUS	CDS	12886863	12887018	1	-	1	ID=g1634.t1.CDS2;Parent=g1634.t1;
OX451215.1_Phasia_obesa_genome_assembly,_chromosome:_1	AUGUSTUS	exon	12886863	12887018	.	-	.	ID=g1634.t1.exon2;Parent=g1634.t1;
OX451215.1_Phasia_obesa_genome_assembly,_chromosome:_1	AUGUSTUS	intron	12887019	12891684	1	-	.	ID=g1634.t1.intron2;Parent=g1634.t1;
OX451215.1_Phasia_obesa_genome_assembly,_chromosome:_1	AUGUSTUS	CDS	12891685	12892205	1	-	0	ID=g1634.t1.CDS3;Parent=g1634.t1;
OX451215.1_Phasia_obesa_genome_assembly,_chromosome:_1	AUGUSTUS	exon	12891685	12892205	.	-	.	ID=g1634.t1.exon3;Parent=g1634.t1;
OX451215.1_Phasia_obesa_genome_assembly,_chromosome:_1	AUGUSTUS	start_codon	12892203	12892205	.	-	0	ID=g1634.t1.start1;Parent=g1634.t1;
OX451215.1_Phasia_obesa_genome_assembly,_chromosome:_1	AUGUSTUS	gene	12910404	12911441	.	+	.	ID=g1635;
OX451215.1_Phasia_obesa_genome_assembly,_chromosome:_1	AUGUSTUS	mRNA	12910404	12911441	1	+	.	ID=g1635.t1;Parent=g1635;
OX451215.1_Phasia_obesa_genome_assembly,_chromosome:_1	AUGUSTUS	start_codon	12910404	12910406	.	+	0	ID=g1635.t1.start1;Parent=g1635.t1;
OX451215.1_Phasia_obesa_genome_assembly,_chromosome:_1	AUGUSTUS	CDS	12910404	12910488	1	+	0	ID=g1635.t1.CDS1;Parent=g1635.t1;
OX451215.1_Phasia_obesa_genome_assembly,_chromosome:_1	AUGUSTUS	exon	12910404	12910488	.	+	.	ID=g1635.t1.exon1;Parent=g1635.t1;
OX451215.1_Phasia_obesa_genome_assembly,_chromosome:_1	AUGUSTUS	intron	12910489	12910549	1	+	.	ID=g1635.t1.intron1;Parent=g1635.t1;
OX451215.1_Phasia_obesa_genome_assembly,_chromosome:_1	AUGUSTUS	CDS	12910550	12910621	1	+	2	ID=g1635.t1.CDS2;Parent=g1635.t1;
OX451215.1_Phasia_obesa_genome_assembly,_chromosome:_1	AUGUSTUS	exon	12910550	12910621	.	+	.	ID=g1635.t1.exon2;Parent=g1635.t1;
OX451215.1_Phasia_obesa_genome_assembly,_chromosome:_1	AUGUSTUS	intron	12910622	12910676	1	+	.	ID=g1635.t1.intron2;Parent=g1635.t1;
OX451215.1_Phasia_obesa_genome_assembly,_chromosome:_1	AUGUSTUS	CDS	12910677	12910962	1	+	2	ID=g1635.t1.CDS3;Parent=g1635.t1;
OX451215.1_Phasia_obesa_genome_assembly,_chromosome:_1	AUGUSTUS	exon	12910677	12910962	.	+	.	ID=g1635.t1.exon3;Parent=g1635.t1;
OX451215.1_Phasia_obesa_genome_assembly,_chromosome:_1	AUGUSTUS	intron	12910963	12911019	1	+	.	ID=g1635.t1.intron3;Parent=g1635.t1;
OX451215.1_Phasia_obesa_genome_assembly,_chromosome:_1	AUGUSTUS	CDS	12911020	12911147	1	+	1	ID=g1635.t1.CDS4;Parent=g1635.t1;
OX451215.1_Phasia_obesa_genome_assembly,_chromosome:_1	AUGUSTUS	exon	12911020	12911147	.	+	.	ID=g1635.t1.exon4;Parent=g1635.t1;
OX451215.1_Phasia_obesa_genome_assembly,_chromosome:_1	AUGUSTUS	intron	12911148	12911222	1	+	.	ID=g1635.t1.intron4;Parent=g1635.t1;
OX451215.1_Phasia_obesa_genome_assembly,_chromosome:_1	AUGUSTUS	CDS	12911223	12911337	1	+	2	ID=g1635.t1.CDS5;Parent=g1635.t1;
OX451215.1_Phasia_obesa_genome_assembly,_chromosome:_1	AUGUSTUS	exon	12911223	12911337	.	+	.	ID=g1635.t1.exon5;Parent=g1635.t1;
OX451215.1_Phasia_obesa_genome_assembly,_chromosome:_1	AUGUSTUS	intron	12911338	12911398	1	+	.	ID=g1635.t1.intron5;Parent=g1635.t1;
OX451215.1_Phasia_obesa_genome_assembly,_chromosome:_1	AUGUSTUS	CDS	12911399	12911441	1	+	1	ID=g1635.t1.CDS6;Parent=g1635.t1;
OX451215.1_Phasia_obesa_genome_assembly,_chromosome:_1	AUGUSTUS	exon	12911399	12911441	.	+	.	ID=g1635.t1.exon6;Parent=g1635.t1;
OX451215.1_Phasia_obesa_genome_assembly,_chromosome:_1	AUGUSTUS	stop_codon	12911439	12911441	.	+	0	ID=g1635.t1.stop1;Parent=g1635.t1;
OX451215.1_Phasia_obesa_genome_assembly,_chromosome:_1	AUGUSTUS	gene	12911624	12912895	.	-	.	ID=g1636;
OX451215.1_Phasia_obesa_genome_assembly,_chromosome:_1	AUGUSTUS	mRNA	12911624	12912895	1	-	.	ID=g1636.t1;Parent=g1636;
OX451215.1_Phasia_obesa_genome_assembly,_chromosome:_1	AUGUSTUS	stop_codon	12911624	12911626	.	-	0	ID=g1636.t1.stop1;Parent=g1636.t1;
OX451215.1_Phasia_obesa_genome_assembly,_chromosome:_1	AUGUSTUS	CDS	12911624	12912000	1	-	2	ID=g1636.t1.CDS1;Parent=g1636.t1;
OX451215.1_Phasia_obesa_genome_assembly,_chromosome:_1	AUGUSTUS	exon	12911624	12912000	.	-	.	ID=g1636.t1.exon1;Parent=g1636.t1;
OX451215.1_Phasia_obesa_genome_assembly,_chromosome:_1	AUGUSTUS	intron	12912001	12912068	1	-	.	ID=g1636.t1.intron1;Parent=g1636.t1;
OX451215.1_Phasia_obesa_genome_assembly,_chromosome:_1	AUGUSTUS	CDS	12912069	12912284	1	-	2	ID=g1636.t1.CDS2;Parent=g1636.t1;
OX451215.1_Phasia_obesa_genome_assembly,_chromosome:_1	AUGUSTUS	exon	12912069	12912284	.	-	.	ID=g1636.t1.exon2;Parent=g1636.t1;
OX451215.1_Phasia_obesa_genome_assembly,_chromosome:_1	AUGUSTUS	intron	12912285	12912338	1	-	.	ID=g1636.t1.intron2;Parent=g1636.t1;
OX451215.1_Phasia_obesa_genome_assembly,_chromosome:_1	AUGUSTUS	CDS	12912339	12912408	1	-	0	ID=g1636.t1.CDS3;Parent=g1636.t1;
OX451215.1_Phasia_obesa_genome_assembly,_chromosome:_1	AUGUSTUS	exon	12912339	12912408	.	-	.	ID=g1636.t1.exon3;Parent=g1636.t1;
OX451215.1_Phasia_obesa_genome_assembly,_chromosome:_1	AUGUSTUS	intron	12912409	12912604	1	-	.	ID=g1636.t1.intron3;Parent=g1636.t1;
OX451215.1_Phasia_obesa_genome_assembly,_chromosome:_1	AUGUSTUS	CDS	12912605	12912895	1	-	0	ID=g1636.t1.CDS4;Parent=g1636.t1;
OX451215.1_Phasia_obesa_genome_assembly,_chromosome:_1	AUGUSTUS	exon	12912605	12912895	.	-	.	ID=g1636.t1.exon4;Parent=g1636.t1;
OX451215.1_Phasia_obesa_genome_assembly,_chromosome:_1	AUGUSTUS	start_codon	12912893	12912895	.	-	0	ID=g1636.t1.start1;Parent=g1636.t1;
OX451215.1_Phasia_obesa_genome_assembly,_chromosome:_1	AUGUSTUS	gene	12929078	12929722	.	+	.	ID=g1637;
OX451215.1_Phasia_obesa_genome_assembly,_chromosome:_1	AUGUSTUS	mRNA	12929078	12929722	1	+	.	ID=g1637.t1;Parent=g1637;
OX451215.1_Phasia_obesa_genome_assembly,_chromosome:_1	AUGUSTUS	start_codon	12929078	12929080	.	+	0	ID=g1637.t1.start1;Parent=g1637.t1;
OX451215.1_Phasia_obesa_genome_assembly,_chromosome:_1	AUGUSTUS	CDS	12929078	12929722	1	+	0	ID=g1637.t1.CDS1;Parent=g1637.t1;
OX451215.1_Phasia_obesa_genome_assembly,_chromosome:_1	AUGUSTUS	exon	12929078	12929722	.	+	.	ID=g1637.t1.exon1;Parent=g1637.t1;
OX451215.1_Phasia_obesa_genome_assembly,_chromosome:_1	AUGUSTUS	stop_codon	12929720	12929722	.	+	0	ID=g1637.t1.stop1;Parent=g1637.t1;
OX451215.1_Phasia_obesa_genome_assembly,_chromosome:_1	AUGUSTUS	gene	12943133	12944871	.	-	.	ID=g1638;
OX451215.1_Phasia_obesa_genome_assembly,_chromosome:_1	AUGUSTUS	mRNA	12943133	12943608	0.83	-	.	ID=g1638.t1;Parent=g1638;
OX451215.1_Phasia_obesa_genome_assembly,_chromosome:_1	AUGUSTUS	stop_codon	12943133	12943135	.	-	0	ID=g1638.t1.stop1;Parent=g1638.t1;
OX451215.1_Phasia_obesa_genome_assembly,_chromosome:_1	AUGUSTUS	CDS	12943133	12943354	0.84	-	0	ID=g1638.t1.CDS1;Parent=g1638.t1;
OX451215.1_Phasia_obesa_genome_assembly,_chromosome:_1	AUGUSTUS	exon	12943133	12943354	.	-	.	ID=g1638.t1.exon1;Parent=g1638.t1;
OX451215.1_Phasia_obesa_genome_assembly,_chromosome:_1	AUGUSTUS	intron	12943355	12943458	1	-	.	ID=g1638.t1.intron1;Parent=g1638.t1;
OX451215.1_Phasia_obesa_genome_assembly,_chromosome:_1	AUGUSTUS	CDS	12943459	12943608	0.99	-	0	ID=g1638.t1.CDS2;Parent=g1638.t1;
OX451215.1_Phasia_obesa_genome_assembly,_chromosome:_1	AUGUSTUS	exon	12943459	12943608	.	-	.	ID=g1638.t1.exon2;Parent=g1638.t1;
OX451215.1_Phasia_obesa_genome_assembly,_chromosome:_1	AUGUSTUS	start_codon	12943606	12943608	.	-	0	ID=g1638.t1.start1;Parent=g1638.t1;
OX451215.1_Phasia_obesa_genome_assembly,_chromosome:_1	AUGUSTUS	mRNA	12943133	12944871	0.32	-	.	ID=g1638.t2;Parent=g1638;
OX451215.1_Phasia_obesa_genome_assembly,_chromosome:_1	AUGUSTUS	stop_codon	12943133	12943135	.	-	0	ID=g1638.t2.stop1;Parent=g1638.t2;
OX451215.1_Phasia_obesa_genome_assembly,_chromosome:_1	AUGUSTUS	CDS	12943133	12943354	0.97	-	0	ID=g1638.t2.CDS1;Parent=g1638.t2;
OX451215.1_Phasia_obesa_genome_assembly,_chromosome:_1	AUGUSTUS	exon	12943133	12943354	.	-	.	ID=g1638.t2.exon1;Parent=g1638.t2;
OX451215.1_Phasia_obesa_genome_assembly,_chromosome:_1	AUGUSTUS	intron	12943355	12943458	1	-	.	ID=g1638.t2.intron1;Parent=g1638.t2;
OX451215.1_Phasia_obesa_genome_assembly,_chromosome:_1	AUGUSTUS	CDS	12943459	12943674	0.74	-	0	ID=g1638.t2.CDS2;Parent=g1638.t2;
OX451215.1_Phasia_obesa_genome_assembly,_chromosome:_1	AUGUSTUS	exon	12943459	12943674	.	-	.	ID=g1638.t2.exon2;Parent=g1638.t2;
OX451215.1_Phasia_obesa_genome_assembly,_chromosome:_1	AUGUSTUS	intron	12943675	12944832	0.34	-	.	ID=g1638.t2.intron2;Parent=g1638.t2;
OX451215.1_Phasia_obesa_genome_assembly,_chromosome:_1	AUGUSTUS	CDS	12944833	12944871	0.34	-	0	ID=g1638.t2.CDS3;Parent=g1638.t2;
OX451215.1_Phasia_obesa_genome_assembly,_chromosome:_1	AUGUSTUS	exon	12944833	12944871	.	-	.	ID=g1638.t2.exon3;Parent=g1638.t2;
OX451215.1_Phasia_obesa_genome_assembly,_chromosome:_1	AUGUSTUS	start_codon	12944869	12944871	.	-	0	ID=g1638.t2.start1;Parent=g1638.t2;
OX451215.1_Phasia_obesa_genome_assembly,_chromosome:_1	AUGUSTUS	gene	12957647	12958177	.	+	.	ID=g1639;
OX451215.1_Phasia_obesa_genome_assembly,_chromosome:_1	AUGUSTUS	mRNA	12957647	12958177	1	+	.	ID=g1639.t1;Parent=g1639;
OX451215.1_Phasia_obesa_genome_assembly,_chromosome:_1	AUGUSTUS	start_codon	12957647	12957649	.	+	0	ID=g1639.t1.start1;Parent=g1639.t1;
OX451215.1_Phasia_obesa_genome_assembly,_chromosome:_1	AUGUSTUS	CDS	12957647	12958177	1	+	0	ID=g1639.t1.CDS1;Parent=g1639.t1;
OX451215.1_Phasia_obesa_genome_assembly,_chromosome:_1	AUGUSTUS	exon	12957647	12958177	.	+	.	ID=g1639.t1.exon1;Parent=g1639.t1;
OX451215.1_Phasia_obesa_genome_assembly,_chromosome:_1	AUGUSTUS	stop_codon	12958175	12958177	.	+	0	ID=g1639.t1.stop1;Parent=g1639.t1;
OX451215.1_Phasia_obesa_genome_assembly,_chromosome:_1	AUGUSTUS	gene	12988943	12989209	.	+	.	ID=g1640;
OX451215.1_Phasia_obesa_genome_assembly,_chromosome:_1	AUGUSTUS	mRNA	12988943	12989209	1	+	.	ID=g1640.t1;Parent=g1640;
OX451215.1_Phasia_obesa_genome_assembly,_chromosome:_1	AUGUSTUS	start_codon	12988943	12988945	.	+	0	ID=g1640.t1.start1;Parent=g1640.t1;
OX451215.1_Phasia_obesa_genome_assembly,_chromosome:_1	AUGUSTUS	CDS	12988943	12989209	1	+	0	ID=g1640.t1.CDS1;Parent=g1640.t1;
OX451215.1_Phasia_obesa_genome_assembly,_chromosome:_1	AUGUSTUS	exon	12988943	12989209	.	+	.	ID=g1640.t1.exon1;Parent=g1640.t1;
OX451215.1_Phasia_obesa_genome_assembly,_chromosome:_1	AUGUSTUS	stop_codon	12989207	12989209	.	+	0	ID=g1640.t1.stop1;Parent=g1640.t1;
OX451215.1_Phasia_obesa_genome_assembly,_chromosome:_1	AUGUSTUS	gene	12989695	12990606	.	+	.	ID=g1641;
OX451215.1_Phasia_obesa_genome_assembly,_chromosome:_1	AUGUSTUS	mRNA	12989695	12990606	1	+	.	ID=g1641.t1;Parent=g1641;
OX451215.1_Phasia_obesa_genome_assembly,_chromosome:_1	AUGUSTUS	start_codon	12989695	12989697	.	+	0	ID=g1641.t1.start1;Parent=g1641.t1;
OX451215.1_Phasia_obesa_genome_assembly,_chromosome:_1	AUGUSTUS	CDS	12989695	12989699	1	+	0	ID=g1641.t1.CDS1;Parent=g1641.t1;
OX451215.1_Phasia_obesa_genome_assembly,_chromosome:_1	AUGUSTUS	exon	12989695	12989699	.	+	.	ID=g1641.t1.exon1;Parent=g1641.t1;
OX451215.1_Phasia_obesa_genome_assembly,_chromosome:_1	AUGUSTUS	intron	12989700	12990083	1	+	.	ID=g1641.t1.intron1;Parent=g1641.t1;
OX451215.1_Phasia_obesa_genome_assembly,_chromosome:_1	AUGUSTUS	CDS	12990084	12990606	1	+	1	ID=g1641.t1.CDS2;Parent=g1641.t1;
OX451215.1_Phasia_obesa_genome_assembly,_chromosome:_1	AUGUSTUS	exon	12990084	12990606	.	+	.	ID=g1641.t1.exon2;Parent=g1641.t1;
OX451215.1_Phasia_obesa_genome_assembly,_chromosome:_1	AUGUSTUS	stop_codon	12990604	12990606	.	+	0	ID=g1641.t1.stop1;Parent=g1641.t1;
OX451215.1_Phasia_obesa_genome_assembly,_chromosome:_1	AUGUSTUS	gene	12989969	12990606	.	+	.	ID=g1642;
OX451215.1_Phasia_obesa_genome_assembly,_chromosome:_1	AUGUSTUS	mRNA	12989969	12990606	0.78	+	.	ID=g1642.t1;Parent=g1642;
OX451215.1_Phasia_obesa_genome_assembly,_chromosome:_1	AUGUSTUS	start_codon	12989969	12989971	.	+	0	ID=g1642.t1.start1;Parent=g1642.t1;
OX451215.1_Phasia_obesa_genome_assembly,_chromosome:_1	AUGUSTUS	CDS	12989969	12990044	0.78	+	0	ID=g1642.t1.CDS1;Parent=g1642.t1;
OX451215.1_Phasia_obesa_genome_assembly,_chromosome:_1	AUGUSTUS	exon	12989969	12990044	.	+	.	ID=g1642.t1.exon1;Parent=g1642.t1;
OX451215.1_Phasia_obesa_genome_assembly,_chromosome:_1	AUGUSTUS	intron	12990045	12990106	0.89	+	.	ID=g1642.t1.intron1;Parent=g1642.t1;
OX451215.1_Phasia_obesa_genome_assembly,_chromosome:_1	AUGUSTUS	CDS	12990107	12990606	0.94	+	2	ID=g1642.t1.CDS2;Parent=g1642.t1;
OX451215.1_Phasia_obesa_genome_assembly,_chromosome:_1	AUGUSTUS	exon	12990107	12990606	.	+	.	ID=g1642.t1.exon2;Parent=g1642.t1;
OX451215.1_Phasia_obesa_genome_assembly,_chromosome:_1	AUGUSTUS	stop_codon	12990604	12990606	.	+	0	ID=g1642.t1.stop1;Parent=g1642.t1;
OX451215.1_Phasia_obesa_genome_assembly,_chromosome:_1	AUGUSTUS	gene	12992867	12993442	.	-	.	ID=g1643;
OX451215.1_Phasia_obesa_genome_assembly,_chromosome:_1	AUGUSTUS	mRNA	12992867	12993442	1	-	.	ID=g1643.t1;Parent=g1643;
OX451215.1_Phasia_obesa_genome_assembly,_chromosome:_1	AUGUSTUS	stop_codon	12992867	12992869	.	-	0	ID=g1643.t1.stop1;Parent=g1643.t1;
OX451215.1_Phasia_obesa_genome_assembly,_chromosome:_1	AUGUSTUS	CDS	12992867	12993442	1	-	0	ID=g1643.t1.CDS1;Parent=g1643.t1;
OX451215.1_Phasia_obesa_genome_assembly,_chromosome:_1	AUGUSTUS	exon	12992867	12993442	.	-	.	ID=g1643.t1.exon1;Parent=g1643.t1;
OX451215.1_Phasia_obesa_genome_assembly,_chromosome:_1	AUGUSTUS	start_codon	12993440	12993442	.	-	0	ID=g1643.t1.start1;Parent=g1643.t1;
OX451215.1_Phasia_obesa_genome_assembly,_chromosome:_1	AUGUSTUS	gene	13003041	13006680	.	-	.	ID=g1644;
OX451215.1_Phasia_obesa_genome_assembly,_chromosome:_1	AUGUSTUS	mRNA	13003041	13006680	1	-	.	ID=g1644.t1;Parent=g1644;
OX451215.1_Phasia_obesa_genome_assembly,_chromosome:_1	AUGUSTUS	stop_codon	13003041	13003043	.	-	0	ID=g1644.t1.stop1;Parent=g1644.t1;
OX451215.1_Phasia_obesa_genome_assembly,_chromosome:_1	AUGUSTUS	CDS	13003041	13003263	1	-	1	ID=g1644.t1.CDS1;Parent=g1644.t1;
OX451215.1_Phasia_obesa_genome_assembly,_chromosome:_1	AUGUSTUS	exon	13003041	13003263	.	-	.	ID=g1644.t1.exon1;Parent=g1644.t1;
OX451215.1_Phasia_obesa_genome_assembly,_chromosome:_1	AUGUSTUS	intron	13003264	13006216	1	-	.	ID=g1644.t1.intron1;Parent=g1644.t1;
OX451215.1_Phasia_obesa_genome_assembly,_chromosome:_1	AUGUSTUS	CDS	13006217	13006680	1	-	0	ID=g1644.t1.CDS2;Parent=g1644.t1;
OX451215.1_Phasia_obesa_genome_assembly,_chromosome:_1	AUGUSTUS	exon	13006217	13006680	.	-	.	ID=g1644.t1.exon2;Parent=g1644.t1;
OX451215.1_Phasia_obesa_genome_assembly,_chromosome:_1	AUGUSTUS	start_codon	13006678	13006680	.	-	0	ID=g1644.t1.start1;Parent=g1644.t1;
OX451215.1_Phasia_obesa_genome_assembly,_chromosome:_1	AUGUSTUS	gene	13026254	13026808	.	+	.	ID=g1645;
OX451215.1_Phasia_obesa_genome_assembly,_chromosome:_1	AUGUSTUS	mRNA	13026254	13026808	1	+	.	ID=g1645.t1;Parent=g1645;
OX451215.1_Phasia_obesa_genome_assembly,_chromosome:_1	AUGUSTUS	start_codon	13026254	13026256	.	+	0	ID=g1645.t1.start1;Parent=g1645.t1;
OX451215.1_Phasia_obesa_genome_assembly,_chromosome:_1	AUGUSTUS	CDS	13026254	13026808	1	+	0	ID=g1645.t1.CDS1;Parent=g1645.t1;
OX451215.1_Phasia_obesa_genome_assembly,_chromosome:_1	AUGUSTUS	exon	13026254	13026808	.	+	.	ID=g1645.t1.exon1;Parent=g1645.t1;
OX451215.1_Phasia_obesa_genome_assembly,_chromosome:_1	AUGUSTUS	stop_codon	13026806	13026808	.	+	0	ID=g1645.t1.stop1;Parent=g1645.t1;
OX451215.1_Phasia_obesa_genome_assembly,_chromosome:_1	AUGUSTUS	gene	13054778	13061283	.	+	.	ID=g1646;
OX451215.1_Phasia_obesa_genome_assembly,_chromosome:_1	AUGUSTUS	mRNA	13054778	13061283	0.9	+	.	ID=g1646.t1;Parent=g1646;
OX451215.1_Phasia_obesa_genome_assembly,_chromosome:_1	AUGUSTUS	start_codon	13054778	13054780	.	+	0	ID=g1646.t1.start1;Parent=g1646.t1;
OX451215.1_Phasia_obesa_genome_assembly,_chromosome:_1	AUGUSTUS	CDS	13054778	13055226	1	+	0	ID=g1646.t1.CDS1;Parent=g1646.t1;
OX451215.1_Phasia_obesa_genome_assembly,_chromosome:_1	AUGUSTUS	exon	13054778	13055226	.	+	.	ID=g1646.t1.exon1;Parent=g1646.t1;
OX451215.1_Phasia_obesa_genome_assembly,_chromosome:_1	AUGUSTUS	intron	13055227	13058811	1	+	.	ID=g1646.t1.intron1;Parent=g1646.t1;
OX451215.1_Phasia_obesa_genome_assembly,_chromosome:_1	AUGUSTUS	CDS	13058812	13058967	1	+	1	ID=g1646.t1.CDS2;Parent=g1646.t1;
OX451215.1_Phasia_obesa_genome_assembly,_chromosome:_1	AUGUSTUS	exon	13058812	13058967	.	+	.	ID=g1646.t1.exon2;Parent=g1646.t1;
OX451215.1_Phasia_obesa_genome_assembly,_chromosome:_1	AUGUSTUS	intron	13058968	13059030	1	+	.	ID=g1646.t1.intron2;Parent=g1646.t1;
OX451215.1_Phasia_obesa_genome_assembly,_chromosome:_1	AUGUSTUS	CDS	13059031	13059041	0.97	+	1	ID=g1646.t1.CDS3;Parent=g1646.t1;
OX451215.1_Phasia_obesa_genome_assembly,_chromosome:_1	AUGUSTUS	exon	13059031	13059041	.	+	.	ID=g1646.t1.exon3;Parent=g1646.t1;
OX451215.1_Phasia_obesa_genome_assembly,_chromosome:_1	AUGUSTUS	intron	13059042	13059494	0.97	+	.	ID=g1646.t1.intron3;Parent=g1646.t1;
OX451215.1_Phasia_obesa_genome_assembly,_chromosome:_1	AUGUSTUS	CDS	13059495	13059505	1	+	2	ID=g1646.t1.CDS4;Parent=g1646.t1;
OX451215.1_Phasia_obesa_genome_assembly,_chromosome:_1	AUGUSTUS	exon	13059495	13059505	.	+	.	ID=g1646.t1.exon4;Parent=g1646.t1;
OX451215.1_Phasia_obesa_genome_assembly,_chromosome:_1	AUGUSTUS	intron	13059506	13059566	1	+	.	ID=g1646.t1.intron4;Parent=g1646.t1;
OX451215.1_Phasia_obesa_genome_assembly,_chromosome:_1	AUGUSTUS	CDS	13059567	13059805	1	+	0	ID=g1646.t1.CDS5;Parent=g1646.t1;
OX451215.1_Phasia_obesa_genome_assembly,_chromosome:_1	AUGUSTUS	exon	13059567	13059805	.	+	.	ID=g1646.t1.exon5;Parent=g1646.t1;
OX451215.1_Phasia_obesa_genome_assembly,_chromosome:_1	AUGUSTUS	intron	13059806	13059869	1	+	.	ID=g1646.t1.intron5;Parent=g1646.t1;
OX451215.1_Phasia_obesa_genome_assembly,_chromosome:_1	AUGUSTUS	CDS	13059870	13059991	0.93	+	1	ID=g1646.t1.CDS6;Parent=g1646.t1;
OX451215.1_Phasia_obesa_genome_assembly,_chromosome:_1	AUGUSTUS	exon	13059870	13059991	.	+	.	ID=g1646.t1.exon6;Parent=g1646.t1;
OX451215.1_Phasia_obesa_genome_assembly,_chromosome:_1	AUGUSTUS	intron	13059992	13061227	0.93	+	.	ID=g1646.t1.intron6;Parent=g1646.t1;
OX451215.1_Phasia_obesa_genome_assembly,_chromosome:_1	AUGUSTUS	CDS	13061228	13061283	0.95	+	2	ID=g1646.t1.CDS7;Parent=g1646.t1;
OX451215.1_Phasia_obesa_genome_assembly,_chromosome:_1	AUGUSTUS	exon	13061228	13061283	.	+	.	ID=g1646.t1.exon7;Parent=g1646.t1;
OX451215.1_Phasia_obesa_genome_assembly,_chromosome:_1	AUGUSTUS	stop_codon	13061281	13061283	.	+	0	ID=g1646.t1.stop1;Parent=g1646.t1;
OX451215.1_Phasia_obesa_genome_assembly,_chromosome:_1	AUGUSTUS	mRNA	13054778	13061283	0.8	+	.	ID=g1646.t2;Parent=g1646;
OX451215.1_Phasia_obesa_genome_assembly,_chromosome:_1	AUGUSTUS	start_codon	13054778	13054780	.	+	0	ID=g1646.t2.start1;Parent=g1646.t2;
OX451215.1_Phasia_obesa_genome_assembly,_chromosome:_1	AUGUSTUS	CDS	13054778	13055226	1	+	0	ID=g1646.t2.CDS1;Parent=g1646.t2;
OX451215.1_Phasia_obesa_genome_assembly,_chromosome:_1	AUGUSTUS	exon	13054778	13055226	.	+	.	ID=g1646.t2.exon1;Parent=g1646.t2;
OX451215.1_Phasia_obesa_genome_assembly,_chromosome:_1	AUGUSTUS	intron	13055227	13057911	1	+	.	ID=g1646.t2.intron1;Parent=g1646.t2;
OX451215.1_Phasia_obesa_genome_assembly,_chromosome:_1	AUGUSTUS	CDS	13057912	13058130	0.95	+	1	ID=g1646.t2.CDS2;Parent=g1646.t2;
OX451215.1_Phasia_obesa_genome_assembly,_chromosome:_1	AUGUSTUS	exon	13057912	13058130	.	+	.	ID=g1646.t2.exon2;Parent=g1646.t2;
OX451215.1_Phasia_obesa_genome_assembly,_chromosome:_1	AUGUSTUS	intron	13058131	13058811	0.94	+	.	ID=g1646.t2.intron2;Parent=g1646.t2;
OX451215.1_Phasia_obesa_genome_assembly,_chromosome:_1	AUGUSTUS	CDS	13058812	13058967	0.94	+	1	ID=g1646.t2.CDS3;Parent=g1646.t2;
OX451215.1_Phasia_obesa_genome_assembly,_chromosome:_1	AUGUSTUS	exon	13058812	13058967	.	+	.	ID=g1646.t2.exon3;Parent=g1646.t2;
OX451215.1_Phasia_obesa_genome_assembly,_chromosome:_1	AUGUSTUS	intron	13058968	13059030	1	+	.	ID=g1646.t2.intron3;Parent=g1646.t2;
OX451215.1_Phasia_obesa_genome_assembly,_chromosome:_1	AUGUSTUS	CDS	13059031	13059041	0.94	+	1	ID=g1646.t2.CDS4;Parent=g1646.t2;
OX451215.1_Phasia_obesa_genome_assembly,_chromosome:_1	AUGUSTUS	exon	13059031	13059041	.	+	.	ID=g1646.t2.exon4;Parent=g1646.t2;
OX451215.1_Phasia_obesa_genome_assembly,_chromosome:_1	AUGUSTUS	intron	13059042	13059494	0.93	+	.	ID=g1646.t2.intron4;Parent=g1646.t2;
OX451215.1_Phasia_obesa_genome_assembly,_chromosome:_1	AUGUSTUS	CDS	13059495	13059505	0.99	+	2	ID=g1646.t2.CDS5;Parent=g1646.t2;
OX451215.1_Phasia_obesa_genome_assembly,_chromosome:_1	AUGUSTUS	exon	13059495	13059505	.	+	.	ID=g1646.t2.exon5;Parent=g1646.t2;
OX451215.1_Phasia_obesa_genome_assembly,_chromosome:_1	AUGUSTUS	intron	13059506	13059566	1	+	.	ID=g1646.t2.intron5;Parent=g1646.t2;
OX451215.1_Phasia_obesa_genome_assembly,_chromosome:_1	AUGUSTUS	CDS	13059567	13059805	1	+	0	ID=g1646.t2.CDS6;Parent=g1646.t2;
OX451215.1_Phasia_obesa_genome_assembly,_chromosome:_1	AUGUSTUS	exon	13059567	13059805	.	+	.	ID=g1646.t2.exon6;Parent=g1646.t2;
OX451215.1_Phasia_obesa_genome_assembly,_chromosome:_1	AUGUSTUS	intron	13059806	13059869	1	+	.	ID=g1646.t2.intron6;Parent=g1646.t2;
OX451215.1_Phasia_obesa_genome_assembly,_chromosome:_1	AUGUSTUS	CDS	13059870	13059991	0.91	+	1	ID=g1646.t2.CDS7;Parent=g1646.t2;
OX451215.1_Phasia_obesa_genome_assembly,_chromosome:_1	AUGUSTUS	exon	13059870	13059991	.	+	.	ID=g1646.t2.exon7;Parent=g1646.t2;
OX451215.1_Phasia_obesa_genome_assembly,_chromosome:_1	AUGUSTUS	intron	13059992	13061227	0.9	+	.	ID=g1646.t2.intron7;Parent=g1646.t2;
OX451215.1_Phasia_obesa_genome_assembly,_chromosome:_1	AUGUSTUS	CDS	13061228	13061283	0.91	+	2	ID=g1646.t2.CDS8;Parent=g1646.t2;
OX451215.1_Phasia_obesa_genome_assembly,_chromosome:_1	AUGUSTUS	exon	13061228	13061283	.	+	.	ID=g1646.t2.exon8;Parent=g1646.t2;
OX451215.1_Phasia_obesa_genome_assembly,_chromosome:_1	AUGUSTUS	stop_codon	13061281	13061283	.	+	0	ID=g1646.t2.stop1;Parent=g1646.t2;
OX451215.1_Phasia_obesa_genome_assembly,_chromosome:_1	AUGUSTUS	gene	13064034	13064501	.	+	.	ID=g1647;
OX451215.1_Phasia_obesa_genome_assembly,_chromosome:_1	AUGUSTUS	mRNA	13064034	13064501	0.88	+	.	ID=g1647.t1;Parent=g1647;
OX451215.1_Phasia_obesa_genome_assembly,_chromosome:_1	AUGUSTUS	start_codon	13064034	13064036	.	+	0	ID=g1647.t1.start1;Parent=g1647.t1;
OX451215.1_Phasia_obesa_genome_assembly,_chromosome:_1	AUGUSTUS	CDS	13064034	13064501	0.88	+	0	ID=g1647.t1.CDS1;Parent=g1647.t1;
OX451215.1_Phasia_obesa_genome_assembly,_chromosome:_1	AUGUSTUS	exon	13064034	13064501	.	+	.	ID=g1647.t1.exon1;Parent=g1647.t1;
OX451215.1_Phasia_obesa_genome_assembly,_chromosome:_1	AUGUSTUS	stop_codon	13064499	13064501	.	+	0	ID=g1647.t1.stop1;Parent=g1647.t1;
OX451215.1_Phasia_obesa_genome_assembly,_chromosome:_1	AUGUSTUS	gene	13081438	13088005	.	+	.	ID=g1648;
OX451215.1_Phasia_obesa_genome_assembly,_chromosome:_1	AUGUSTUS	mRNA	13081438	13088005	1	+	.	ID=g1648.t1;Parent=g1648;
OX451215.1_Phasia_obesa_genome_assembly,_chromosome:_1	AUGUSTUS	start_codon	13081438	13081440	.	+	0	ID=g1648.t1.start1;Parent=g1648.t1;
OX451215.1_Phasia_obesa_genome_assembly,_chromosome:_1	AUGUSTUS	CDS	13081438	13081910	1	+	0	ID=g1648.t1.CDS1;Parent=g1648.t1;
OX451215.1_Phasia_obesa_genome_assembly,_chromosome:_1	AUGUSTUS	exon	13081438	13081910	.	+	.	ID=g1648.t1.exon1;Parent=g1648.t1;
OX451215.1_Phasia_obesa_genome_assembly,_chromosome:_1	AUGUSTUS	intron	13081911	13085356	1	+	.	ID=g1648.t1.intron1;Parent=g1648.t1;
OX451215.1_Phasia_obesa_genome_assembly,_chromosome:_1	AUGUSTUS	CDS	13085357	13085515	1	+	1	ID=g1648.t1.CDS2;Parent=g1648.t1;
OX451215.1_Phasia_obesa_genome_assembly,_chromosome:_1	AUGUSTUS	exon	13085357	13085515	.	+	.	ID=g1648.t1.exon2;Parent=g1648.t1;
OX451215.1_Phasia_obesa_genome_assembly,_chromosome:_1	AUGUSTUS	intron	13085516	13085578	1	+	.	ID=g1648.t1.intron2;Parent=g1648.t1;
OX451215.1_Phasia_obesa_genome_assembly,_chromosome:_1	AUGUSTUS	CDS	13085579	13086053	1	+	1	ID=g1648.t1.CDS3;Parent=g1648.t1;
OX451215.1_Phasia_obesa_genome_assembly,_chromosome:_1	AUGUSTUS	exon	13085579	13086053	.	+	.	ID=g1648.t1.exon3;Parent=g1648.t1;
OX451215.1_Phasia_obesa_genome_assembly,_chromosome:_1	AUGUSTUS	intron	13086054	13086155	1	+	.	ID=g1648.t1.intron3;Parent=g1648.t1;
OX451215.1_Phasia_obesa_genome_assembly,_chromosome:_1	AUGUSTUS	CDS	13086156	13086397	1	+	0	ID=g1648.t1.CDS4;Parent=g1648.t1;
OX451215.1_Phasia_obesa_genome_assembly,_chromosome:_1	AUGUSTUS	exon	13086156	13086397	.	+	.	ID=g1648.t1.exon4;Parent=g1648.t1;
OX451215.1_Phasia_obesa_genome_assembly,_chromosome:_1	AUGUSTUS	intron	13086398	13086454	1	+	.	ID=g1648.t1.intron4;Parent=g1648.t1;
OX451215.1_Phasia_obesa_genome_assembly,_chromosome:_1	AUGUSTUS	CDS	13086455	13087576	1	+	1	ID=g1648.t1.CDS5;Parent=g1648.t1;
OX451215.1_Phasia_obesa_genome_assembly,_chromosome:_1	AUGUSTUS	exon	13086455	13087576	.	+	.	ID=g1648.t1.exon5;Parent=g1648.t1;
OX451215.1_Phasia_obesa_genome_assembly,_chromosome:_1	AUGUSTUS	intron	13087577	13087641	1	+	.	ID=g1648.t1.intron5;Parent=g1648.t1;
OX451215.1_Phasia_obesa_genome_assembly,_chromosome:_1	AUGUSTUS	CDS	13087642	13088005	1	+	1	ID=g1648.t1.CDS6;Parent=g1648.t1;
OX451215.1_Phasia_obesa_genome_assembly,_chromosome:_1	AUGUSTUS	exon	13087642	13088005	.	+	.	ID=g1648.t1.exon6;Parent=g1648.t1;
OX451215.1_Phasia_obesa_genome_assembly,_chromosome:_1	AUGUSTUS	stop_codon	13088003	13088005	.	+	0	ID=g1648.t1.stop1;Parent=g1648.t1;
OX451215.1_Phasia_obesa_genome_assembly,_chromosome:_1	GeneMark.hmm3	mRNA	13086051	13088005	.	+	.	ID=g1648.t2;Parent=g1648;
OX451215.1_Phasia_obesa_genome_assembly,_chromosome:_1	GeneMark.hmm3	CDS	13086051	13086053	.	+	0	ID=g1648.t2.CDS1;Parent=g1648.t2;
OX451215.1_Phasia_obesa_genome_assembly,_chromosome:_1	GeneMark.hmm3	exon	13086051	13086053	0	+	.	ID=g1648.t2.exon1;Parent=g1648.t2;
OX451215.1_Phasia_obesa_genome_assembly,_chromosome:_1	GeneMark.hmm3	start_codon	13086051	13086053	.	+	0	ID=g1648.t2.start1;Parent=g1648.t2;
OX451215.1_Phasia_obesa_genome_assembly,_chromosome:_1	GeneMark.hmm3	intron	13086054	13086155	.	+	0	ID=g1648.t2.intron1;Parent=g1648.t2;
OX451215.1_Phasia_obesa_genome_assembly,_chromosome:_1	GeneMark.hmm3	CDS	13086156	13086397	.	+	0	ID=g1648.t2.CDS2;Parent=g1648.t2;
OX451215.1_Phasia_obesa_genome_assembly,_chromosome:_1	GeneMark.hmm3	exon	13086156	13086397	0	+	.	ID=g1648.t2.exon2;Parent=g1648.t2;
OX451215.1_Phasia_obesa_genome_assembly,_chromosome:_1	GeneMark.hmm3	intron	13086398	13086454	.	+	1	ID=g1648.t2.intron2;Parent=g1648.t2;
OX451215.1_Phasia_obesa_genome_assembly,_chromosome:_1	GeneMark.hmm3	CDS	13086455	13087576	.	+	1	ID=g1648.t2.CDS3;Parent=g1648.t2;
OX451215.1_Phasia_obesa_genome_assembly,_chromosome:_1	GeneMark.hmm3	exon	13086455	13087576	0	+	.	ID=g1648.t2.exon3;Parent=g1648.t2;
OX451215.1_Phasia_obesa_genome_assembly,_chromosome:_1	GeneMark.hmm3	intron	13087577	13087641	.	+	1	ID=g1648.t2.intron3;Parent=g1648.t2;
OX451215.1_Phasia_obesa_genome_assembly,_chromosome:_1	GeneMark.hmm3	CDS	13087642	13088005	.	+	1	ID=g1648.t2.CDS4;Parent=g1648.t2;
OX451215.1_Phasia_obesa_genome_assembly,_chromosome:_1	GeneMark.hmm3	exon	13087642	13088005	0	+	.	ID=g1648.t2.exon4;Parent=g1648.t2;
OX451215.1_Phasia_obesa_genome_assembly,_chromosome:_1	GeneMark.hmm3	stop_codon	13088003	13088005	.	+	0	ID=g1648.t2.stop1;Parent=g1648.t2;
OX451215.1_Phasia_obesa_genome_assembly,_chromosome:_1	AUGUSTUS	gene	13089459	13094374	.	+	.	ID=g1649;
OX451215.1_Phasia_obesa_genome_assembly,_chromosome:_1	AUGUSTUS	mRNA	13089459	13094374	1	+	.	ID=g1649.t1;Parent=g1649;
OX451215.1_Phasia_obesa_genome_assembly,_chromosome:_1	AUGUSTUS	start_codon	13089459	13089461	.	+	0	ID=g1649.t1.start1;Parent=g1649.t1;
OX451215.1_Phasia_obesa_genome_assembly,_chromosome:_1	AUGUSTUS	CDS	13089459	13089952	1	+	0	ID=g1649.t1.CDS1;Parent=g1649.t1;
OX451215.1_Phasia_obesa_genome_assembly,_chromosome:_1	AUGUSTUS	exon	13089459	13089952	.	+	.	ID=g1649.t1.exon1;Parent=g1649.t1;
OX451215.1_Phasia_obesa_genome_assembly,_chromosome:_1	AUGUSTUS	intron	13089953	13090091	1	+	.	ID=g1649.t1.intron1;Parent=g1649.t1;
OX451215.1_Phasia_obesa_genome_assembly,_chromosome:_1	AUGUSTUS	CDS	13090092	13090250	1	+	1	ID=g1649.t1.CDS2;Parent=g1649.t1;
OX451215.1_Phasia_obesa_genome_assembly,_chromosome:_1	AUGUSTUS	exon	13090092	13090250	.	+	.	ID=g1649.t1.exon2;Parent=g1649.t1;
OX451215.1_Phasia_obesa_genome_assembly,_chromosome:_1	AUGUSTUS	intron	13090251	13090310	1	+	.	ID=g1649.t1.intron2;Parent=g1649.t1;
OX451215.1_Phasia_obesa_genome_assembly,_chromosome:_1	AUGUSTUS	CDS	13090311	13090785	1	+	1	ID=g1649.t1.CDS3;Parent=g1649.t1;
OX451215.1_Phasia_obesa_genome_assembly,_chromosome:_1	AUGUSTUS	exon	13090311	13090785	.	+	.	ID=g1649.t1.exon3;Parent=g1649.t1;
OX451215.1_Phasia_obesa_genome_assembly,_chromosome:_1	AUGUSTUS	intron	13090786	13092562	1	+	.	ID=g1649.t1.intron3;Parent=g1649.t1;
OX451215.1_Phasia_obesa_genome_assembly,_chromosome:_1	AUGUSTUS	CDS	13092563	13092804	1	+	0	ID=g1649.t1.CDS4;Parent=g1649.t1;
OX451215.1_Phasia_obesa_genome_assembly,_chromosome:_1	AUGUSTUS	exon	13092563	13092804	.	+	.	ID=g1649.t1.exon4;Parent=g1649.t1;
OX451215.1_Phasia_obesa_genome_assembly,_chromosome:_1	AUGUSTUS	intron	13092805	13092871	1	+	.	ID=g1649.t1.intron4;Parent=g1649.t1;
OX451215.1_Phasia_obesa_genome_assembly,_chromosome:_1	AUGUSTUS	CDS	13092872	13093993	1	+	1	ID=g1649.t1.CDS5;Parent=g1649.t1;
OX451215.1_Phasia_obesa_genome_assembly,_chromosome:_1	AUGUSTUS	exon	13092872	13093993	.	+	.	ID=g1649.t1.exon5;Parent=g1649.t1;
OX451215.1_Phasia_obesa_genome_assembly,_chromosome:_1	AUGUSTUS	intron	13093994	13094058	1	+	.	ID=g1649.t1.intron5;Parent=g1649.t1;
OX451215.1_Phasia_obesa_genome_assembly,_chromosome:_1	AUGUSTUS	CDS	13094059	13094374	1	+	1	ID=g1649.t1.CDS6;Parent=g1649.t1;
OX451215.1_Phasia_obesa_genome_assembly,_chromosome:_1	AUGUSTUS	exon	13094059	13094374	.	+	.	ID=g1649.t1.exon6;Parent=g1649.t1;
OX451215.1_Phasia_obesa_genome_assembly,_chromosome:_1	AUGUSTUS	stop_codon	13094372	13094374	.	+	0	ID=g1649.t1.stop1;Parent=g1649.t1;
OX451215.1_Phasia_obesa_genome_assembly,_chromosome:_1	GeneMark.hmm3	mRNA	13090783	13094374	.	+	.	ID=g1649.t2;Parent=g1649;
OX451215.1_Phasia_obesa_genome_assembly,_chromosome:_1	GeneMark.hmm3	CDS	13090783	13090785	.	+	0	ID=g1649.t2.CDS1;Parent=g1649.t2;
OX451215.1_Phasia_obesa_genome_assembly,_chromosome:_1	GeneMark.hmm3	exon	13090783	13090785	0	+	.	ID=g1649.t2.exon1;Parent=g1649.t2;
OX451215.1_Phasia_obesa_genome_assembly,_chromosome:_1	GeneMark.hmm3	start_codon	13090783	13090785	.	+	0	ID=g1649.t2.start1;Parent=g1649.t2;
OX451215.1_Phasia_obesa_genome_assembly,_chromosome:_1	GeneMark.hmm3	intron	13090786	13092562	.	+	0	ID=g1649.t2.intron1;Parent=g1649.t2;
OX451215.1_Phasia_obesa_genome_assembly,_chromosome:_1	GeneMark.hmm3	CDS	13092563	13092804	.	+	0	ID=g1649.t2.CDS2;Parent=g1649.t2;
OX451215.1_Phasia_obesa_genome_assembly,_chromosome:_1	GeneMark.hmm3	exon	13092563	13092804	0	+	.	ID=g1649.t2.exon2;Parent=g1649.t2;
OX451215.1_Phasia_obesa_genome_assembly,_chromosome:_1	GeneMark.hmm3	intron	13092805	13092871	.	+	1	ID=g1649.t2.intron2;Parent=g1649.t2;
OX451215.1_Phasia_obesa_genome_assembly,_chromosome:_1	GeneMark.hmm3	CDS	13092872	13093993	.	+	1	ID=g1649.t2.CDS3;Parent=g1649.t2;
OX451215.1_Phasia_obesa_genome_assembly,_chromosome:_1	GeneMark.hmm3	exon	13092872	13093993	0	+	.	ID=g1649.t2.exon3;Parent=g1649.t2;
OX451215.1_Phasia_obesa_genome_assembly,_chromosome:_1	GeneMark.hmm3	intron	13093994	13094058	.	+	1	ID=g1649.t2.intron3;Parent=g1649.t2;
OX451215.1_Phasia_obesa_genome_assembly,_chromosome:_1	GeneMark.hmm3	CDS	13094059	13094374	.	+	1	ID=g1649.t2.CDS4;Parent=g1649.t2;
OX451215.1_Phasia_obesa_genome_assembly,_chromosome:_1	GeneMark.hmm3	exon	13094059	13094374	0	+	.	ID=g1649.t2.exon4;Parent=g1649.t2;
OX451215.1_Phasia_obesa_genome_assembly,_chromosome:_1	GeneMark.hmm3	stop_codon	13094372	13094374	.	+	0	ID=g1649.t2.stop1;Parent=g1649.t2;
OX451215.1_Phasia_obesa_genome_assembly,_chromosome:_1	AUGUSTUS	gene	13097467	13102514	.	+	.	ID=g1650;
OX451215.1_Phasia_obesa_genome_assembly,_chromosome:_1	AUGUSTUS	mRNA	13097467	13102514	1	+	.	ID=g1650.t1;Parent=g1650;
OX451215.1_Phasia_obesa_genome_assembly,_chromosome:_1	AUGUSTUS	start_codon	13097467	13097469	.	+	0	ID=g1650.t1.start1;Parent=g1650.t1;
OX451215.1_Phasia_obesa_genome_assembly,_chromosome:_1	AUGUSTUS	CDS	13097467	13097960	1	+	0	ID=g1650.t1.CDS1;Parent=g1650.t1;
OX451215.1_Phasia_obesa_genome_assembly,_chromosome:_1	AUGUSTUS	exon	13097467	13097960	.	+	.	ID=g1650.t1.exon1;Parent=g1650.t1;
OX451215.1_Phasia_obesa_genome_assembly,_chromosome:_1	AUGUSTUS	intron	13097961	13099911	1	+	.	ID=g1650.t1.intron1;Parent=g1650.t1;
OX451215.1_Phasia_obesa_genome_assembly,_chromosome:_1	AUGUSTUS	CDS	13099912	13100070	1	+	1	ID=g1650.t1.CDS2;Parent=g1650.t1;
OX451215.1_Phasia_obesa_genome_assembly,_chromosome:_1	AUGUSTUS	exon	13099912	13100070	.	+	.	ID=g1650.t1.exon2;Parent=g1650.t1;
OX451215.1_Phasia_obesa_genome_assembly,_chromosome:_1	AUGUSTUS	intron	13100071	13100130	1	+	.	ID=g1650.t1.intron2;Parent=g1650.t1;
OX451215.1_Phasia_obesa_genome_assembly,_chromosome:_1	AUGUSTUS	CDS	13100131	13100605	1	+	1	ID=g1650.t1.CDS3;Parent=g1650.t1;
OX451215.1_Phasia_obesa_genome_assembly,_chromosome:_1	AUGUSTUS	exon	13100131	13100605	.	+	.	ID=g1650.t1.exon3;Parent=g1650.t1;
OX451215.1_Phasia_obesa_genome_assembly,_chromosome:_1	AUGUSTUS	intron	13100606	13100728	1	+	.	ID=g1650.t1.intron3;Parent=g1650.t1;
OX451215.1_Phasia_obesa_genome_assembly,_chromosome:_1	AUGUSTUS	CDS	13100729	13100970	1	+	0	ID=g1650.t1.CDS4;Parent=g1650.t1;
OX451215.1_Phasia_obesa_genome_assembly,_chromosome:_1	AUGUSTUS	exon	13100729	13100970	.	+	.	ID=g1650.t1.exon4;Parent=g1650.t1;
OX451215.1_Phasia_obesa_genome_assembly,_chromosome:_1	AUGUSTUS	intron	13100971	13101026	1	+	.	ID=g1650.t1.intron4;Parent=g1650.t1;
OX451215.1_Phasia_obesa_genome_assembly,_chromosome:_1	AUGUSTUS	CDS	13101027	13102148	1	+	1	ID=g1650.t1.CDS5;Parent=g1650.t1;
OX451215.1_Phasia_obesa_genome_assembly,_chromosome:_1	AUGUSTUS	exon	13101027	13102148	.	+	.	ID=g1650.t1.exon5;Parent=g1650.t1;
OX451215.1_Phasia_obesa_genome_assembly,_chromosome:_1	AUGUSTUS	intron	13102149	13102213	1	+	.	ID=g1650.t1.intron5;Parent=g1650.t1;
OX451215.1_Phasia_obesa_genome_assembly,_chromosome:_1	AUGUSTUS	CDS	13102214	13102514	1	+	1	ID=g1650.t1.CDS6;Parent=g1650.t1;
OX451215.1_Phasia_obesa_genome_assembly,_chromosome:_1	AUGUSTUS	exon	13102214	13102514	.	+	.	ID=g1650.t1.exon6;Parent=g1650.t1;
OX451215.1_Phasia_obesa_genome_assembly,_chromosome:_1	AUGUSTUS	stop_codon	13102512	13102514	.	+	0	ID=g1650.t1.stop1;Parent=g1650.t1;
OX451215.1_Phasia_obesa_genome_assembly,_chromosome:_1	GeneMark.hmm3	mRNA	13100592	13100744	.	+	.	ID=g1650.t2;Parent=g1650;
OX451215.1_Phasia_obesa_genome_assembly,_chromosome:_1	GeneMark.hmm3	start_codon	13100592	13100594	.	+	0	ID=g1650.t2.start1;Parent=g1650.t2;
OX451215.1_Phasia_obesa_genome_assembly,_chromosome:_1	GeneMark.hmm3	CDS	13100592	13100605	.	+	0	ID=g1650.t2.CDS1;Parent=g1650.t2;
OX451215.1_Phasia_obesa_genome_assembly,_chromosome:_1	GeneMark.hmm3	exon	13100592	13100605	0	+	.	ID=g1650.t2.exon1;Parent=g1650.t2;
OX451215.1_Phasia_obesa_genome_assembly,_chromosome:_1	GeneMark.hmm3	intron	13100606	13100728	.	+	1	ID=g1650.t2.intron1;Parent=g1650.t2;
OX451215.1_Phasia_obesa_genome_assembly,_chromosome:_1	GeneMark.hmm3	CDS	13100729	13100744	.	+	1	ID=g1650.t2.CDS2;Parent=g1650.t2;
OX451215.1_Phasia_obesa_genome_assembly,_chromosome:_1	GeneMark.hmm3	exon	13100729	13100744	0	+	.	ID=g1650.t2.exon2;Parent=g1650.t2;
OX451215.1_Phasia_obesa_genome_assembly,_chromosome:_1	GeneMark.hmm3	stop_codon	13100742	13100744	.	+	0	ID=g1650.t2.stop1;Parent=g1650.t2;
OX451215.1_Phasia_obesa_genome_assembly,_chromosome:_1	GeneMark.hmm3	mRNA	13100786	13102514	.	+	.	ID=g1650.t3;Parent=g1650;
OX451215.1_Phasia_obesa_genome_assembly,_chromosome:_1	GeneMark.hmm3	start_codon	13100786	13100788	.	+	0	ID=g1650.t3.start1;Parent=g1650.t3;
OX451215.1_Phasia_obesa_genome_assembly,_chromosome:_1	GeneMark.hmm3	CDS	13100786	13100970	.	+	0	ID=g1650.t3.CDS1;Parent=g1650.t3;
OX451215.1_Phasia_obesa_genome_assembly,_chromosome:_1	GeneMark.hmm3	exon	13100786	13100970	0	+	.	ID=g1650.t3.exon1;Parent=g1650.t3;
OX451215.1_Phasia_obesa_genome_assembly,_chromosome:_1	GeneMark.hmm3	intron	13100971	13101026	.	+	1	ID=g1650.t3.intron1;Parent=g1650.t3;
OX451215.1_Phasia_obesa_genome_assembly,_chromosome:_1	GeneMark.hmm3	CDS	13101027	13102148	.	+	1	ID=g1650.t3.CDS2;Parent=g1650.t3;
OX451215.1_Phasia_obesa_genome_assembly,_chromosome:_1	GeneMark.hmm3	exon	13101027	13102148	0	+	.	ID=g1650.t3.exon2;Parent=g1650.t3;
OX451215.1_Phasia_obesa_genome_assembly,_chromosome:_1	GeneMark.hmm3	intron	13102149	13102213	.	+	1	ID=g1650.t3.intron2;Parent=g1650.t3;
OX451215.1_Phasia_obesa_genome_assembly,_chromosome:_1	GeneMark.hmm3	CDS	13102214	13102514	.	+	1	ID=g1650.t3.CDS3;Parent=g1650.t3;
OX451215.1_Phasia_obesa_genome_assembly,_chromosome:_1	GeneMark.hmm3	exon	13102214	13102514	0	+	.	ID=g1650.t3.exon3;Parent=g1650.t3;
OX451215.1_Phasia_obesa_genome_assembly,_chromosome:_1	GeneMark.hmm3	stop_codon	13102512	13102514	.	+	0	ID=g1650.t3.stop1;Parent=g1650.t3;
OX451215.1_Phasia_obesa_genome_assembly,_chromosome:_1	AUGUSTUS	gene	13111958	13125886	.	+	.	ID=g1651;
OX451215.1_Phasia_obesa_genome_assembly,_chromosome:_1	AUGUSTUS	mRNA	13111958	13125886	1	+	.	ID=g1651.t1;Parent=g1651;
OX451215.1_Phasia_obesa_genome_assembly,_chromosome:_1	AUGUSTUS	start_codon	13111958	13111960	.	+	0	ID=g1651.t1.start1;Parent=g1651.t1;
OX451215.1_Phasia_obesa_genome_assembly,_chromosome:_1	AUGUSTUS	CDS	13111958	13112427	1	+	0	ID=g1651.t1.CDS1;Parent=g1651.t1;
OX451215.1_Phasia_obesa_genome_assembly,_chromosome:_1	AUGUSTUS	exon	13111958	13112427	.	+	.	ID=g1651.t1.exon1;Parent=g1651.t1;
OX451215.1_Phasia_obesa_genome_assembly,_chromosome:_1	AUGUSTUS	intron	13112428	13115271	1	+	.	ID=g1651.t1.intron1;Parent=g1651.t1;
OX451215.1_Phasia_obesa_genome_assembly,_chromosome:_1	AUGUSTUS	CDS	13115272	13115430	1	+	1	ID=g1651.t1.CDS2;Parent=g1651.t1;
OX451215.1_Phasia_obesa_genome_assembly,_chromosome:_1	AUGUSTUS	exon	13115272	13115430	.	+	.	ID=g1651.t1.exon2;Parent=g1651.t1;
OX451215.1_Phasia_obesa_genome_assembly,_chromosome:_1	AUGUSTUS	intron	13115431	13115508	1	+	.	ID=g1651.t1.intron2;Parent=g1651.t1;
OX451215.1_Phasia_obesa_genome_assembly,_chromosome:_1	AUGUSTUS	CDS	13115509	13115802	1	+	1	ID=g1651.t1.CDS3;Parent=g1651.t1;
OX451215.1_Phasia_obesa_genome_assembly,_chromosome:_1	AUGUSTUS	exon	13115509	13115802	.	+	.	ID=g1651.t1.exon3;Parent=g1651.t1;
OX451215.1_Phasia_obesa_genome_assembly,_chromosome:_1	AUGUSTUS	intron	13115803	13115879	1	+	.	ID=g1651.t1.intron3;Parent=g1651.t1;
OX451215.1_Phasia_obesa_genome_assembly,_chromosome:_1	AUGUSTUS	CDS	13115880	13116066	1	+	1	ID=g1651.t1.CDS4;Parent=g1651.t1;
OX451215.1_Phasia_obesa_genome_assembly,_chromosome:_1	AUGUSTUS	exon	13115880	13116066	.	+	.	ID=g1651.t1.exon4;Parent=g1651.t1;
OX451215.1_Phasia_obesa_genome_assembly,_chromosome:_1	AUGUSTUS	intron	13116067	13116125	1	+	.	ID=g1651.t1.intron4;Parent=g1651.t1;
OX451215.1_Phasia_obesa_genome_assembly,_chromosome:_1	AUGUSTUS	CDS	13116126	13116373	1	+	0	ID=g1651.t1.CDS5;Parent=g1651.t1;
OX451215.1_Phasia_obesa_genome_assembly,_chromosome:_1	AUGUSTUS	exon	13116126	13116373	.	+	.	ID=g1651.t1.exon5;Parent=g1651.t1;
OX451215.1_Phasia_obesa_genome_assembly,_chromosome:_1	AUGUSTUS	intron	13116374	13116432	1	+	.	ID=g1651.t1.intron5;Parent=g1651.t1;
OX451215.1_Phasia_obesa_genome_assembly,_chromosome:_1	AUGUSTUS	CDS	13116433	13116768	1	+	1	ID=g1651.t1.CDS6;Parent=g1651.t1;
OX451215.1_Phasia_obesa_genome_assembly,_chromosome:_1	AUGUSTUS	exon	13116433	13116768	.	+	.	ID=g1651.t1.exon6;Parent=g1651.t1;
OX451215.1_Phasia_obesa_genome_assembly,_chromosome:_1	AUGUSTUS	intron	13116769	13116822	1	+	.	ID=g1651.t1.intron6;Parent=g1651.t1;
OX451215.1_Phasia_obesa_genome_assembly,_chromosome:_1	AUGUSTUS	CDS	13116823	13117563	1	+	1	ID=g1651.t1.CDS7;Parent=g1651.t1;
OX451215.1_Phasia_obesa_genome_assembly,_chromosome:_1	AUGUSTUS	exon	13116823	13117563	.	+	.	ID=g1651.t1.exon7;Parent=g1651.t1;
OX451215.1_Phasia_obesa_genome_assembly,_chromosome:_1	AUGUSTUS	intron	13117564	13117648	1	+	.	ID=g1651.t1.intron7;Parent=g1651.t1;
OX451215.1_Phasia_obesa_genome_assembly,_chromosome:_1	AUGUSTUS	CDS	13117649	13118260	1	+	1	ID=g1651.t1.CDS8;Parent=g1651.t1;
OX451215.1_Phasia_obesa_genome_assembly,_chromosome:_1	AUGUSTUS	exon	13117649	13118260	.	+	.	ID=g1651.t1.exon8;Parent=g1651.t1;
OX451215.1_Phasia_obesa_genome_assembly,_chromosome:_1	AUGUSTUS	intron	13118261	13121983	1	+	.	ID=g1651.t1.intron8;Parent=g1651.t1;
OX451215.1_Phasia_obesa_genome_assembly,_chromosome:_1	AUGUSTUS	CDS	13121984	13122142	1	+	1	ID=g1651.t1.CDS9;Parent=g1651.t1;
OX451215.1_Phasia_obesa_genome_assembly,_chromosome:_1	AUGUSTUS	exon	13121984	13122142	.	+	.	ID=g1651.t1.exon9;Parent=g1651.t1;
OX451215.1_Phasia_obesa_genome_assembly,_chromosome:_1	AUGUSTUS	intron	13122143	13122968	1	+	.	ID=g1651.t1.intron9;Parent=g1651.t1;
OX451215.1_Phasia_obesa_genome_assembly,_chromosome:_1	AUGUSTUS	CDS	13122969	13123262	1	+	1	ID=g1651.t1.CDS10;Parent=g1651.t1;
OX451215.1_Phasia_obesa_genome_assembly,_chromosome:_1	AUGUSTUS	exon	13122969	13123262	.	+	.	ID=g1651.t1.exon10;Parent=g1651.t1;
OX451215.1_Phasia_obesa_genome_assembly,_chromosome:_1	AUGUSTUS	intron	13123263	13123319	1	+	.	ID=g1651.t1.intron10;Parent=g1651.t1;
OX451215.1_Phasia_obesa_genome_assembly,_chromosome:_1	AUGUSTUS	CDS	13123320	13123506	1	+	1	ID=g1651.t1.CDS11;Parent=g1651.t1;
OX451215.1_Phasia_obesa_genome_assembly,_chromosome:_1	AUGUSTUS	exon	13123320	13123506	.	+	.	ID=g1651.t1.exon11;Parent=g1651.t1;
OX451215.1_Phasia_obesa_genome_assembly,_chromosome:_1	AUGUSTUS	intron	13123507	13123569	1	+	.	ID=g1651.t1.intron11;Parent=g1651.t1;
OX451215.1_Phasia_obesa_genome_assembly,_chromosome:_1	AUGUSTUS	CDS	13123570	13123817	1	+	0	ID=g1651.t1.CDS12;Parent=g1651.t1;
OX451215.1_Phasia_obesa_genome_assembly,_chromosome:_1	AUGUSTUS	exon	13123570	13123817	.	+	.	ID=g1651.t1.exon12;Parent=g1651.t1;
OX451215.1_Phasia_obesa_genome_assembly,_chromosome:_1	AUGUSTUS	intron	13123818	13124412	1	+	.	ID=g1651.t1.intron12;Parent=g1651.t1;
OX451215.1_Phasia_obesa_genome_assembly,_chromosome:_1	AUGUSTUS	CDS	13124413	13125540	1	+	1	ID=g1651.t1.CDS13;Parent=g1651.t1;
OX451215.1_Phasia_obesa_genome_assembly,_chromosome:_1	AUGUSTUS	exon	13124413	13125540	.	+	.	ID=g1651.t1.exon13;Parent=g1651.t1;
OX451215.1_Phasia_obesa_genome_assembly,_chromosome:_1	AUGUSTUS	intron	13125541	13125600	1	+	.	ID=g1651.t1.intron13;Parent=g1651.t1;
OX451215.1_Phasia_obesa_genome_assembly,_chromosome:_1	AUGUSTUS	CDS	13125601	13125886	1	+	1	ID=g1651.t1.CDS14;Parent=g1651.t1;
OX451215.1_Phasia_obesa_genome_assembly,_chromosome:_1	AUGUSTUS	exon	13125601	13125886	.	+	.	ID=g1651.t1.exon14;Parent=g1651.t1;
OX451215.1_Phasia_obesa_genome_assembly,_chromosome:_1	AUGUSTUS	stop_codon	13125884	13125886	.	+	0	ID=g1651.t1.stop1;Parent=g1651.t1;
OX451215.1_Phasia_obesa_genome_assembly,_chromosome:_1	AUGUSTUS	gene	13143196	13143615	.	+	.	ID=g1652;
OX451215.1_Phasia_obesa_genome_assembly,_chromosome:_1	AUGUSTUS	mRNA	13143196	13143615	0.99	+	.	ID=g1652.t1;Parent=g1652;
OX451215.1_Phasia_obesa_genome_assembly,_chromosome:_1	AUGUSTUS	start_codon	13143196	13143198	.	+	0	ID=g1652.t1.start1;Parent=g1652.t1;
OX451215.1_Phasia_obesa_genome_assembly,_chromosome:_1	AUGUSTUS	CDS	13143196	13143344	1	+	0	ID=g1652.t1.CDS1;Parent=g1652.t1;
OX451215.1_Phasia_obesa_genome_assembly,_chromosome:_1	AUGUSTUS	exon	13143196	13143344	.	+	.	ID=g1652.t1.exon1;Parent=g1652.t1;
OX451215.1_Phasia_obesa_genome_assembly,_chromosome:_1	AUGUSTUS	intron	13143345	13143407	1	+	.	ID=g1652.t1.intron1;Parent=g1652.t1;
OX451215.1_Phasia_obesa_genome_assembly,_chromosome:_1	AUGUSTUS	CDS	13143408	13143615	0.99	+	1	ID=g1652.t1.CDS2;Parent=g1652.t1;
```
